## Supplementary material for "Deep-mining of vertebrate genomes reveals an unexpected diversity of endogenous viral elements": Nairo_translatorx_trimmed_RNA.nex.run1.p (part 1 of 6)

```
[ID: 5770896656]
Gen	LnL	LnPr	TL{all}	r(A<->C){1}	r(A<->G){1}	r(A<->T){1}	r(C<->G){1}	r(C<->T){1}	r(G<->T){1}	r(A<->C){2}	r(A<->G){2}	r(A<->T){2}	r(C<->G){2}	r(C<->T){2}	r(G<->T){2}	r(A<->C){3}	r(A<->G){3}	r(A<->T){3}	r(C<->G){3}	r(C<->T){3}	r(G<->T){3}	pi(A){1}	pi(C){1}	pi(G){1}	pi(T){1}	pi(A){2}	pi(C){2}	pi(G){2}	pi(T){2}	pi(A){3}	pi(C){3}	pi(G){3}	pi(T){3}	alpha{1}	alpha{2}	alpha{3}	pinvar{2}	m{1}	m{2}	m{3}
0	-1.633320e+05	1.490579e+02	2.940000e+00	1.666667e-01	1.666667e-01	1.666667e-01	1.666667e-01	1.666667e-01	1.666667e-01	1.666667e-01	1.666667e-01	1.666667e-01	1.666667e-01	1.666667e-01	1.666667e-01	1.666667e-01	1.666667e-01	1.666667e-01	1.666667e-01	1.666667e-01	1.666667e-01	2.500000e-01	2.500000e-01	2.500000e-01	2.500000e-01	2.500000e-01	2.500000e-01	2.500000e-01	2.500000e-01	2.500000e-01	2.500000e-01	2.500000e-01	2.500000e-01	1.000000e+00	1.000000e+00	1.000000e+00	0.000000e+00	1.000000e+00	1.000000e+00	1.000000e+00
500	-1.141900e+05	-2.523521e+02	4.430438e+01	1.570264e-01	1.968133e-01	1.608316e-01	1.798862e-01	1.454940e-01	1.599487e-01	1.666667e-01	1.666667e-01	1.666667e-01	1.666667e-01	1.666667e-01	1.666667e-01	1.322621e-01	1.970556e-01	1.433299e-01	1.694253e-01	1.977772e-01	1.601499e-01	3.110780e-01	2.270678e-01	2.476899e-01	2.141643e-01	2.893146e-01	2.696222e-01	2.263161e-01	2.147471e-01	2.500000e-01	2.709524e-01	2.138115e-01	2.652361e-01	1.400558e+00	1.021202e+00	1.801337e+00	6.728843e-02	7.201919e-01	8.642540e-01	1.415554e+00
1000	-1.096204e+05	-2.272932e+02	3.689607e+01	1.458774e-01	2.225575e-01	1.613329e-01	1.718445e-01	1.702482e-01	1.281396e-01	1.343443e-01	1.882185e-01	1.586267e-01	1.682545e-01	1.917305e-01	1.588255e-01	1.288402e-01	1.656926e-01	1.546710e-01	1.235823e-01	2.690435e-01	1.581704e-01	3.339817e-01	2.354215e-01	2.362919e-01	1.943049e-01	3.636639e-01	2.666851e-01	2.115657e-01	1.580852e-01	2.500000e-01	2.709524e-01	2.138115e-01	2.652361e-01	1.937453e+00	1.220128e+00	3.462347e+00	2.100563e-02	8.342801e-01	6.560541e-01	1.509666e+00
1500	-1.059051e+05	-2.336769e+02	3.820326e+01	1.458774e-01	2.225575e-01	1.613329e-01	1.718445e-01	1.702482e-01	1.281396e-01	1.354054e-01	1.749268e-01	1.160123e-01	1.788994e-01	2.147201e-01	1.800359e-01	8.931309e-02	2.177020e-01	1.981346e-01	1.189113e-01	2.525401e-01	1.233990e-01	3.209241e-01	2.093102e-01	3.077621e-01	1.620036e-01	3.820831e-01	2.743597e-01	1.854167e-01	1.581405e-01	2.607063e-01	2.464593e-01	2.275983e-01	2.652361e-01	1.760400e+00	1.451577e+00	4.577808e+00	1.809375e-02	7.187208e-01	6.055105e-01	1.675769e+00
2000	-1.029301e+05	-2.419574e+02	4.069138e+01	1.458774e-01	2.225575e-01	1.561570e-01	1.718445e-01	1.754241e-01	1.281396e-01	1.237583e-01	1.940199e-01	1.190929e-01	1.971882e-01	1.858546e-01	1.800861e-01	8.931309e-02	2.177020e-01	1.703152e-01	1.189113e-01	2.803595e-01	1.233990e-01	3.209241e-01	2.093102e-01	3.077621e-01	1.620036e-01	3.590502e-01	2.916329e-01	1.762031e-01	1.731137e-01	2.607063e-01	2.464593e-01	2.275983e-01	2.652361e-01	1.760400e+00	1.394400e+00	3.454782e+00	3.755612e-02	6.948201e-01	5.108465e-01	1.794333e+00
2500	-1.013422e+05	-2.468993e+02	4.200122e+01	1.797294e-01	2.178572e-01	1.294469e-01	1.458262e-01	1.979135e-01	1.292268e-01	1.159054e-01	1.895161e-01	1.190929e-01	2.050411e-01	1.903584e-01	1.800861e-01	8.931309e-02	2.177020e-01	1.703152e-01	1.284584e-01	2.879056e-01	1.063058e-01	3.209241e-01	2.093102e-01	3.077621e-01	1.620036e-01	3.590502e-01	2.916329e-01	1.762031e-01	1.731137e-01	2.712496e-01	2.460060e-01	2.319334e-01	2.508109e-01	1.755768e+00	1.386552e+00	3.652520e+00	3.334236e-02	6.832460e-01	5.635059e-01	1.753248e+00
3000	-9.963813e+04	-2.752156e+02	5.093495e+01	2.057275e-01	2.039690e-01	1.254583e-01	1.083087e-01	2.230890e-01	1.334475e-01	1.883894e-01	2.091848e-01	1.357340e-01	1.857750e-01	1.719351e-01	1.089817e-01	3.783930e-02	2.596347e-01	2.441642e-01	9.052618e-02	3.465750e-01	2.126061e-02	3.298948e-01	1.792442e-01	3.341937e-01	1.566674e-01	2.869548e-01	2.922140e-01	2.030474e-01	2.177838e-01	2.588593e-01	2.539257e-01	2.479907e-01	2.392243e-01	1.788174e+00	1.481033e+00	2.792358e+00	1.670110e-02	5.684799e-01	4.922837e-01	1.939236e+00
3500	-9.747369e+04	-2.490093e+02	4.294268e+01	1.772572e-01	2.006778e-01	1.308739e-01	1.160458e-01	2.464133e-01	1.287321e-01	1.160450e-01	1.951312e-01	1.189907e-01	2.343535e-01	1.825512e-01	1.529283e-01	9.476090e-02	2.239817e-01	2.136399e-01	6.356524e-02	3.367430e-01	6.730929e-02	3.491746e-01	1.945705e-01	3.077621e-01	1.484929e-01	3.599485e-01	2.714623e-01	1.816333e-01	1.869559e-01	2.591305e-01	2.627439e-01	2.377395e-01	2.403861e-01	1.575409e+00	1.632048e+00	2.366764e+00	2.881984e-02	5.954769e-01	5.239242e-01	1.880599e+00
4000	-9.552838e+04	-2.577126e+02	4.533596e+01	1.772572e-01	2.006778e-01	1.288821e-01	1.160458e-01	2.484051e-01	1.287321e-01	1.144917e-01	2.338033e-01	1.094053e-01	2.067819e-01	1.818450e-01	1.536727e-01	6.469773e-02	2.446841e-01	1.855336e-01	7.057562e-02	3.882172e-01	4.629178e-02	3.422815e-01	1.945705e-01	3.146551e-01	1.484929e-01	3.599485e-01	2.714623e-01	1.816333e-01	1.869559e-01	2.591305e-01	2.627439e-01	2.377395e-01	2.403861e-01	1.987728e+00	1.595462e+00	2.536844e+00	2.393093e-02	4.975216e-01	4.676886e-01	2.034790e+00
4500	-9.464836e+04	-2.637454e+02	4.747192e+01	1.772572e-01	1.918485e-01	1.288821e-01	1.248750e-01	2.484051e-01	1.287321e-01	1.147354e-01	2.500385e-01	1.034239e-01	2.224601e-01	1.869432e-01	1.223988e-01	6.024951e-02	2.870637e-01	1.923963e-01	7.783987e-02	3.354020e-01	4.704864e-02	3.422815e-01	1.911034e-01	3.146551e-01	1.519600e-01	3.639594e-01	2.721560e-01	1.686573e-01	1.952274e-01	2.591305e-01	2.627439e-01	2.377395e-01	2.403861e-01	1.527627e+00	1.371721e+00	2.318324e+00	1.680458e-02	5.136268e-01	4.591612e-01	2.027212e+00
5000	-9.383878e+04	-2.640188e+02	4.759354e+01	2.050394e-01	2.099082e-01	1.139959e-01	9.630842e-02	2.538361e-01	1.209120e-01	1.336459e-01	2.339186e-01	1.006334e-01	2.224601e-01	1.943049e-01	1.150372e-01	6.507875e-02	2.873713e-01	1.787368e-01	6.047277e-02	3.686136e-01	3.972676e-02	3.422815e-01	1.911034e-01	3.146551e-01	1.519600e-01	3.639594e-01	2.676528e-01	1.686573e-01	1.997306e-01	2.611541e-01	2.627439e-01	2.357159e-01	2.403861e-01	1.779216e+00	1.458407e+00	1.867719e+00	1.572039e-02	5.426505e-01	4.372800e-01	2.020070e+00
5500	-9.325622e+04	-2.693141e+02	4.931806e+01	2.054208e-01	2.099082e-01	1.139959e-01	1.068488e-01	2.538361e-01	1.099903e-01	1.328796e-01	2.339186e-01	1.006334e-01	2.232264e-01	1.943049e-01	1.150372e-01	6.698063e-02	2.853965e-01	1.823525e-01	5.742066e-02	3.698482e-01	3.800147e-02	3.422815e-01	1.911034e-01	3.189054e-01	1.477097e-01	3.780725e-01	2.489242e-01	1.732728e-01	1.997306e-01	2.611541e-01	2.627439e-01	2.357159e-01	2.403861e-01	1.740357e+00	1.423530e+00	1.867719e+00	3.293792e-02	5.358754e-01	4.218574e-01	2.042267e+00
6000	-9.257434e+04	-2.757639e+02	5.139086e+01	1.863207e-01	2.022314e-01	1.250836e-01	1.080737e-01	2.624832e-01	1.158074e-01	1.468176e-01	2.377556e-01	9.679631e-02	2.232264e-01	1.803668e-01	1.150372e-01	6.527474e-02	2.763575e-01	1.926075e-01	6.733287e-02	3.745783e-01	2.384914e-02	3.422815e-01	1.911034e-01	3.189054e-01	1.477097e-01	3.780725e-01	2.489242e-01	1.732728e-01	1.997306e-01	2.611541e-01	2.627439e-01	2.357159e-01	2.403861e-01	1.785774e+00	1.609832e+00	1.867719e+00	3.293792e-02	5.010543e-01	4.123194e-01	2.086626e+00
6500	-9.207558e+04	-2.907414e+02	5.688691e+01	1.888098e-01	1.937438e-01	1.187005e-01	1.043345e-01	2.766874e-01	1.177241e-01	1.468176e-01	2.479136e-01	9.668185e-02	2.232264e-01	1.914114e-01	9.394911e-02	6.527474e-02	2.744060e-01	1.926075e-01	6.733287e-02	3.745783e-01	2.580070e-02	3.422815e-01	1.871237e-01	3.228852e-01	1.477097e-01	3.737118e-01	2.473415e-01	1.809229e-01	1.980238e-01	2.611541e-01	2.619739e-01	2.364859e-01	2.403861e-01	1.557834e+00	1.581795e+00	1.717205e+00	3.546101e-02	4.755717e-01	4.321218e-01	2.092307e+00
7000	-9.169405e+04	-2.900558e+02	5.659860e+01	1.920813e-01	1.911616e-01	1.187005e-01	1.043345e-01	2.759980e-01	1.177241e-01	1.452556e-01	2.535111e-01	9.953439e-02	2.386479e-01	1.869469e-01	7.610407e-02	4.984697e-02	3.031091e-01	1.824002e-01	5.847664e-02	3.792783e-01	2.688874e-02	3.447807e-01	1.782526e-01	3.203859e-01	1.565808e-01	3.698821e-01	2.410923e-01	1.822654e-01	2.067602e-01	2.697724e-01	2.533556e-01	2.364859e-01	2.403861e-01	1.557834e+00	1.666899e+00	1.717205e+00	3.842616e-02	4.806215e-01	3.773543e-01	2.142024e+00
7500	-9.142714e+04	-2.944321e+02	5.820310e+01	1.920813e-01	1.911616e-01	1.187005e-01	1.043345e-01	2.759980e-01	1.177241e-01	1.563554e-01	2.355838e-01	8.699862e-02	2.489096e-01	1.905943e-01	8.155828e-02	4.984697e-02	3.031091e-01	1.824002e-01	5.847664e-02	3.792783e-01	2.688874e-02	3.447807e-01	1.782526e-01	3.203859e-01	1.565808e-01	3.698821e-01	2.410923e-01	1.822654e-01	2.067602e-01	2.697724e-01	2.533556e-01	2.364859e-01	2.403861e-01	1.557834e+00	1.666899e+00	1.851669e+00	2.124353e-02	4.821021e-01	3.887324e-01	2.129166e+00
8000	-9.129486e+04	-2.922028e+02	5.744090e+01	1.920813e-01	1.947481e-01	1.187005e-01	1.043345e-01	2.802275e-01	1.099082e-01	1.474736e-01	2.329428e-01	9.709572e-02	2.393455e-01	1.971835e-01	8.595884e-02	4.896248e-02	2.757913e-01	1.996798e-01	6.095772e-02	3.926855e-01	2.192326e-02	3.447807e-01	1.782526e-01	3.203859e-01	1.565808e-01	3.698821e-01	2.410923e-01	1.822654e-01	2.067602e-01	2.583931e-01	2.533556e-01	2.478652e-01	2.403861e-01	1.557834e+00	1.625920e+00	1.664177e+00	2.775526e-02	4.793116e-01	3.684367e-01	2.152252e+00
8500	-9.119016e+04	-2.908791e+02	5.690714e+01	2.131600e-01	1.822875e-01	1.187005e-01	1.043345e-01	2.716094e-01	1.099082e-01	1.474736e-01	2.329428e-01	9.709572e-02	2.393455e-01	1.971835e-01	8.595884e-02	4.896248e-02	2.757913e-01	1.996798e-01	6.095772e-02	3.866631e-01	2.794563e-02	3.447807e-01	1.770626e-01	3.215759e-01	1.565808e-01	3.698821e-01	2.410923e-01	1.822654e-01	2.067602e-01	2.583931e-01	2.533556e-01	2.478652e-01	2.403861e-01	1.570048e+00	1.365721e+00	2.004884e+00	2.775526e-02	4.651294e-01	3.731809e-01	2.161690e+00
9000	-9.109436e+04	-2.916799e+02	5.726818e+01	2.131600e-01	1.822875e-01	1.187005e-01	1.043345e-01	2.716094e-01	1.099082e-01	1.474736e-01	2.329428e-01	9.681336e-02	2.393455e-01	1.971835e-01	8.624119e-02	5.442872e-02	2.757913e-01	1.996798e-01	4.869651e-02	3.974546e-01	2.394905e-02	3.292758e-01	1.814318e-01	3.380913e-01	1.512011e-01	3.550644e-01	2.410923e-01	1.822654e-01	2.215779e-01	2.583931e-01	2.533556e-01	2.478652e-01	2.403861e-01	1.616654e+00	1.488755e+00	1.676605e+00	3.829936e-02	4.212871e-01	3.720511e-01	2.206662e+00
9500	-9.102569e+04	-2.893750e+02	5.633930e+01	2.092517e-01	1.879331e-01	1.340867e-01	9.036641e-02	2.771727e-01	1.011895e-01	1.442317e-01	2.456488e-01	1.031466e-01	2.388777e-01	1.824220e-01	8.567314e-02	5.442872e-02	2.757913e-01	2.015018e-01	4.869651e-02	3.974546e-01	2.212697e-02	3.292758e-01	1.814318e-01	3.380913e-01	1.512011e-01	3.564300e-01	2.503093e-01	1.888499e-01	2.044109e-01	2.583931e-01	2.533556e-01	2.478652e-01	2.403861e-01	1.616654e+00	1.664228e+00	1.676605e+00	3.829936e-02	4.388504e-01	3.544877e-01	2.206662e+00
10000	-9.094290e+04	-2.943757e+02	5.830503e+01	2.080478e-01	1.879331e-01	1.340867e-01	9.529915e-02	2.734438e-01	1.011895e-01	1.442317e-01	2.392686e-01	1.031466e-01	2.388777e-01	1.888022e-01	8.567314e-02	5.727751e-02	2.729425e-01	2.015018e-01	4.869651e-02	3.974546e-01	2.212697e-02	3.292758e-01	1.814318e-01	3.380913e-01	1.512011e-01	3.569556e-01	2.513054e-01	1.888499e-01	2.028891e-01	2.583931e-01	2.533556e-01	2.478652e-01	2.403861e-01	1.595731e+00	1.482014e+00	1.676605e+00	2.780244e-02	4.324957e-01	3.608425e-01	2.206662e+00
10500	-9.086588e+04	-3.020830e+02	6.137925e+01	2.080478e-01	1.879331e-01	1.340867e-01	9.529915e-02	2.734438e-01	1.011895e-01	1.442317e-01	2.394639e-01	9.943174e-02	2.423973e-01	1.888022e-01	8.567314e-02	6.299215e-02	2.913170e-01	1.831273e-01	4.869651e-02	3.974546e-01	1.641233e-02	3.292758e-01	1.814318e-01	3.380913e-01	1.512011e-01	3.569556e-01	2.513054e-01	1.888499e-01	2.028891e-01	2.583931e-01	2.533556e-01	2.478652e-01	2.403861e-01	1.613808e+00	1.561495e+00	1.476931e+00	3.439010e-02	4.181136e-01	3.500788e-01	2.231808e+00
11000	-9.085313e+04	-3.066593e+02	6.328794e+01	2.158165e-01	1.887100e-01	1.239437e-01	9.407437e-02	2.933580e-01	8.409743e-02	1.442317e-01	2.394639e-01	9.943174e-02	2.473647e-01	1.888022e-01	8.070579e-02	6.427887e-02	3.007751e-01	1.831273e-01	3.795170e-02	3.974546e-01	1.641233e-02	3.292758e-01	1.814318e-01	3.380913e-01	1.512011e-01	3.591365e-01	2.538636e-01	1.817889e-01	2.052110e-01	2.583931e-01	2.533556e-01	2.478652e-01	2.403861e-01	1.684900e+00	1.404945e+00	1.476931e+00	3.157935e-02	4.181136e-01	3.500788e-01	2.231808e+00
11500	-9.083575e+04	-3.129354e+02	6.601233e+01	2.115022e-01	1.887100e-01	1.239437e-01	9.407437e-02	2.933580e-01	8.841175e-02	1.442317e-01	2.475611e-01	9.943174e-02	2.423045e-01	1.807050e-01	8.576592e-02	5.504876e-02	2.901002e-01	1.610065e-01	4.701224e-02	4.182231e-01	2.860918e-02	3.292758e-01	1.814318e-01	3.380913e-01	1.512011e-01	3.591365e-01	2.538636e-01	1.817889e-01	2.052110e-01	2.587300e-01	2.530187e-01	2.486388e-01	2.396125e-01	1.538894e+00	1.435610e+00	1.442487e+00	4.284909e-02	3.479429e-01	3.226115e-01	2.329446e+00
12000	-9.080120e+04	-3.250005e+02	7.144492e+01	2.114258e-01	1.831685e-01	1.302456e-01	9.407437e-02	2.929083e-01	8.817746e-02	1.442317e-01	2.475611e-01	9.943174e-02	2.423045e-01	1.807050e-01	8.576592e-02	4.713663e-02	2.955237e-01	1.610065e-01	4.950082e-02	4.349644e-01	1.186793e-02	3.292758e-01	1.814318e-01	3.380913e-01	1.512011e-01	3.591365e-01	2.538636e-01	1.817889e-01	2.052110e-01	2.587300e-01	2.530187e-01	2.486388e-01	2.396125e-01	1.516253e+00	1.429034e+00	1.447138e+00	1.165518e-02	3.621743e-01	3.361352e-01	2.301691e+00
12500	-9.079912e+04	-3.229285e+02	7.051907e+01	2.114258e-01	1.831685e-01	1.302456e-01	9.407437e-02	2.929083e-01	8.817746e-02	1.510115e-01	2.475611e-01	9.943174e-02	2.423045e-01	1.739252e-01	8.576592e-02	4.763169e-02	3.030669e-01	1.766015e-01	4.230047e-02	4.233400e-01	7.059379e-03	3.292758e-01	1.814318e-01	3.380913e-01	1.512011e-01	3.591365e-01	2.538636e-01	1.786376e-01	2.083623e-01	2.587300e-01	2.530187e-01	2.486388e-01	2.396125e-01	1.516253e+00	1.465145e+00	1.335936e+00	3.060391e-02	3.592890e-01	3.127160e-01	2.327995e+00
13000	-9.079329e+04	-3.230551e+02	7.058124e+01	2.074500e-01	1.831685e-01	1.302456e-01	9.407437e-02	2.929083e-01	9.215329e-02	1.510115e-01	2.475611e-01	9.943174e-02	2.423045e-01	1.739252e-01	8.576592e-02	4.763169e-02	3.030669e-01	1.766015e-01	4.230047e-02	4.233400e-01	7.059379e-03	3.292758e-01	1.814318e-01	3.380913e-01	1.512011e-01	3.591365e-01	2.538636e-01	1.786376e-01	2.083623e-01	2.587300e-01	2.530187e-01	2.486388e-01	2.396125e-01	1.441513e+00	1.468323e+00	1.399215e+00	2.194759e-02	3.808325e-01	3.219731e-01	2.297194e+00
13500	-9.079621e+04	-3.204162e+02	6.925137e+01	2.074500e-01	1.831685e-01	1.302456e-01	9.407437e-02	2.929083e-01	9.215329e-02	1.510115e-01	2.475611e-01	1.001449e-01	2.573558e-01	1.581607e-01	8.576592e-02	4.545815e-02	3.030669e-01	1.766015e-01	4.230047e-02	4.233400e-01	9.232923e-03	3.292758e-01	1.814318e-01	3.380913e-01	1.512011e-01	3.591365e-01	2.538636e-01	1.786376e-01	2.083623e-01	2.587300e-01	2.530187e-01	2.486388e-01	2.396125e-01	1.687956e+00	1.509922e+00	1.382407e+00	1.155119e-02	3.758948e-01	3.269108e-01	2.297194e+00
14000	-9.079073e+04	-3.196719e+02	6.896930e+01	2.074500e-01	1.831685e-01	1.302456e-01	8.016285e-02	2.929083e-01	1.060648e-01	1.539429e-01	2.475611e-01	1.001449e-01	2.542074e-01	1.583777e-01	8.576592e-02	3.852232e-02	2.972885e-01	1.858046e-01	4.962942e-02	4.181338e-01	1.062133e-02	3.292758e-01	1.814318e-01	3.380913e-01	1.512011e-01	3.591365e-01	2.538636e-01	1.786376e-01	2.083623e-01	2.587300e-01	2.574149e-01	2.442426e-01	2.396125e-01	1.547512e+00	1.432470e+00	1.480092e+00	2.237848e-02	3.758948e-01	3.269108e-01	2.297194e+00
14500	-9.081811e+04	-3.069297e+02	6.332997e+01	2.238600e-01	1.998348e-01	1.072638e-01	9.674032e-02	2.738335e-01	9.846757e-02	1.612131e-01	2.280818e-01	1.091090e-01	2.405959e-01	1.925395e-01	6.846068e-02	4.801564e-02	2.949484e-01	1.739231e-01	4.382684e-02	4.171669e-01	2.211912e-02	3.273631e-01	1.794248e-01	3.285491e-01	1.646631e-01	3.555451e-01	2.398016e-01	1.951746e-01	2.094787e-01	2.613685e-01	2.522283e-01	2.397149e-01	2.466883e-01	1.798980e+00	1.495430e+00	1.441565e+00	1.197866e-02	3.938583e-01	3.194969e-01	2.286645e+00
15000	-9.078914e+04	-3.095775e+02	6.444602e+01	2.238600e-01	1.998348e-01	1.072638e-01	9.674032e-02	2.738335e-01	9.846757e-02	1.612131e-01	2.282093e-01	1.031575e-01	2.405959e-01	1.925395e-01	7.428469e-02	4.801564e-02	2.863451e-01	1.800244e-01	5.243015e-02	4.171669e-01	1.601781e-02	3.273631e-01	1.794248e-01	3.285491e-01	1.646631e-01	3.555451e-01	2.398016e-01	1.951746e-01	2.094787e-01	2.613685e-01	2.522283e-01	2.397149e-01	2.466883e-01	1.798980e+00	1.495430e+00	1.427308e+00	3.171735e-02	3.661505e-01	3.465196e-01	2.287330e+00
15500	-9.078080e+04	-3.090874e+02	6.424685e+01	2.245014e-01	1.998348e-01	1.072638e-01	9.609890e-02	2.738335e-01	9.846757e-02	1.703595e-01	2.190629e-01	1.031575e-01	2.405959e-01	1.925395e-01	7.428469e-02	4.864052e-02	2.946625e-01	1.775863e-01	4.425774e-02	4.169463e-01	1.790660e-02	3.205415e-01	1.862463e-01	3.285491e-01	1.646631e-01	3.501981e-01	2.398016e-01	2.005215e-01	2.094787e-01	2.613685e-01	2.522283e-01	2.397149e-01	2.466883e-01	1.659464e+00	1.495430e+00	1.548533e+00	3.864073e-02	3.661505e-01	3.465196e-01	2.287330e+00
16000	-9.076300e+04	-3.147374e+02	6.667013e+01	2.245014e-01	1.988317e-01	1.072638e-01	9.609890e-02	2.738335e-01	9.947065e-02	1.505749e-01	2.388476e-01	1.031575e-01	2.405959e-01	1.885777e-01	7.824650e-02	4.864052e-02	2.946625e-01	1.775863e-01	4.456008e-02	4.166440e-01	1.790660e-02	3.196256e-01	1.862463e-01	3.294650e-01	1.646631e-01	3.501981e-01	2.398016e-01	2.005215e-01	2.094787e-01	2.607923e-01	2.541851e-01	2.396508e-01	2.453719e-01	1.697966e+00	1.445411e+00	1.562162e+00	1.913696e-02	3.661505e-01	3.465196e-01	2.287330e+00
16500	-9.074288e+04	-3.162370e+02	6.742048e+01	2.090576e-01	1.957028e-01	1.243764e-01	9.472645e-02	2.806088e-01	9.552796e-02	1.505749e-01	2.249237e-01	1.031575e-01	2.405959e-01	2.025016e-01	7.824650e-02	4.945370e-02	2.946625e-01	1.775863e-01	4.374690e-02	4.166440e-01	1.790660e-02	3.259766e-01	1.798953e-01	3.294650e-01	1.646631e-01	3.501981e-01	2.398016e-01	2.005215e-01	2.094787e-01	2.607923e-01	2.541851e-01	2.396508e-01	2.453719e-01	1.697966e+00	1.445411e+00	1.352751e+00	2.312950e-02	3.907697e-01	3.465196e-01	2.262711e+00
17000	-9.074278e+04	-3.167631e+02	6.773326e+01	2.090576e-01	1.957028e-01	1.218392e-01	1.038167e-01	2.715185e-01	9.806520e-02	1.505749e-01	2.416233e-01	1.065325e-01	2.398161e-01	1.824269e-01	7.902633e-02	4.945370e-02	2.946625e-01	1.775863e-01	4.100274e-02	4.166440e-01	2.065075e-02	3.259766e-01	1.798953e-01	3.294650e-01	1.646631e-01	3.634897e-01	2.501829e-01	1.872030e-01	1.991243e-01	2.590033e-01	2.533657e-01	2.430936e-01	2.445374e-01	1.697966e+00	1.264455e+00	1.352751e+00	3.110533e-02	3.798544e-01	3.452712e-01	2.274874e+00
17500	-9.073318e+04	-3.162921e+02	6.736536e+01	2.090576e-01	1.908101e-01	1.220014e-01	1.036545e-01	2.764112e-01	9.806520e-02	1.505749e-01	2.276584e-01	1.065325e-01	2.398161e-01	1.824269e-01	9.299121e-02	4.945370e-02	2.946625e-01	1.775863e-01	3.891668e-02	4.166440e-01	2.273681e-02	3.259766e-01	1.798953e-01	3.294650e-01	1.646631e-01	3.634897e-01	2.501829e-01	1.882908e-01	1.980365e-01	2.590033e-01	2.533657e-01	2.430936e-01	2.445374e-01	1.697966e+00	1.479906e+00	1.498234e+00	1.539181e-02	3.673511e-01	3.101966e-01	2.322452e+00
18000	-9.072972e+04	-3.155394e+02	6.709319e+01	2.015943e-01	1.913163e-01	1.266694e-01	1.026171e-01	2.655222e-01	1.122807e-01	1.441233e-01	2.341100e-01	1.065325e-01	2.398161e-01	1.824269e-01	9.299121e-02	5.160331e-02	2.946625e-01	1.749410e-01	3.891668e-02	4.166440e-01	2.323258e-02	3.236808e-01	1.830000e-01	3.373429e-01	1.559763e-01	3.634897e-01	2.501829e-01	1.882908e-01	1.980365e-01	2.590033e-01	2.533657e-01	2.430936e-01	2.445374e-01	1.663629e+00	1.495623e+00	1.382465e+00	2.451009e-02	3.561637e-01	3.213839e-01	2.322452e+00
18500	-9.074504e+04	-3.127768e+02	6.574420e+01	2.015943e-01	1.913163e-01	1.348774e-01	1.026171e-01	2.655222e-01	1.040728e-01	1.441233e-01	2.189544e-01	1.065325e-01	2.398161e-01	1.975825e-01	9.299121e-02	5.160331e-02	2.946625e-01	1.675484e-01	4.630925e-02	4.166440e-01	2.323258e-02	3.236808e-01	1.830000e-01	3.373429e-01	1.559763e-01	3.634897e-01	2.501829e-01	1.882908e-01	1.980365e-01	2.590033e-01	2.533657e-01	2.445670e-01	2.430640e-01	1.662299e+00	1.629738e+00	1.587432e+00	2.158444e-02	3.786225e-01	3.247119e-01	2.296666e+00
19000	-9.072109e+04	-3.207132e+02	6.950432e+01	2.218403e-01	1.821122e-01	1.044686e-01	9.998912e-02	2.894749e-01	1.021148e-01	1.520636e-01	2.410953e-01	9.931866e-02	2.415550e-01	1.932621e-01	7.270548e-02	6.071152e-02	3.001800e-01	1.680857e-01	2.940247e-02	4.216272e-01	1.999308e-02	3.245520e-01	1.769693e-01	3.458761e-01	1.526025e-01	3.615366e-01	2.439065e-01	1.821754e-01	2.123815e-01	2.610337e-01	2.525383e-01	2.467871e-01	2.396409e-01	1.522933e+00	1.385442e+00	1.411312e+00	1.114897e-02	3.632225e-01	3.086302e-01	2.328147e+00
19500	-9.070763e+04	-3.252663e+02	7.154267e+01	2.265434e-01	1.771550e-01	1.157419e-01	1.000022e-01	2.832379e-01	9.731957e-02	1.411184e-01	2.380400e-01	9.560764e-02	2.628066e-01	1.801287e-01	8.229868e-02	6.071152e-02	3.001800e-01	1.680857e-01	2.981747e-02	4.216272e-01	1.957808e-02	3.245520e-01	1.769693e-01	3.458761e-01	1.526025e-01	3.615366e-01	2.423623e-01	1.837196e-01	2.123815e-01	2.595224e-01	2.525383e-01	2.467871e-01	2.411523e-01	1.578322e+00	1.420300e+00	1.450177e+00	1.853092e-02	3.632225e-01	3.281984e-01	2.308579e+00
20000	-9.070259e+04	-3.245634e+02	7.127604e+01	2.265434e-01	1.771550e-01	1.157419e-01	1.000022e-01	2.832379e-01	9.731957e-02	1.411184e-01	2.380400e-01	9.560764e-02	2.628066e-01	1.801287e-01	8.229868e-02	6.071152e-02	3.001800e-01	1.680857e-01	2.981747e-02	4.216272e-01	1.957808e-02	3.245520e-01	1.769693e-01	3.458761e-01	1.526025e-01	3.615366e-01	2.423623e-01	1.837196e-01	2.123815e-01	2.589250e-01	2.525383e-01	2.473845e-01	2.411523e-01	1.613816e+00	1.420300e+00	1.283529e+00	1.773432e-02	3.476871e-01	3.053884e-01	2.346924e+00
20500	-9.071127e+04	-3.130228e+02	6.590071e+01	1.956526e-01	1.841215e-01	1.214902e-01	1.007023e-01	2.943504e-01	1.036831e-01	1.432848e-01	2.429846e-01	1.060315e-01	2.374940e-01	1.857871e-01	8.441790e-02	6.572200e-02	2.799357e-01	1.620138e-01	4.501725e-02	4.216703e-01	2.564100e-02	3.314449e-01	1.813313e-01	3.360331e-01	1.511906e-01	3.634897e-01	2.501829e-01	1.882908e-01	1.980365e-01	2.579132e-01	2.578426e-01	2.465875e-01	2.376567e-01	1.661912e+00	1.484451e+00	1.616313e+00	2.264976e-02	4.038998e-01	3.429345e-01	2.253166e+00
21000	-9.071961e+04	-3.157502e+02	6.713786e+01	2.265434e-01	1.771550e-01	1.268061e-01	8.032318e-02	2.918528e-01	9.731957e-02	1.452735e-01	2.364110e-01	9.651736e-02	2.592354e-01	1.876133e-01	7.494944e-02	5.357369e-02	3.035356e-01	1.639931e-01	3.148355e-02	4.148409e-01	3.257318e-02	3.298541e-01	1.769693e-01	3.491672e-01	1.440094e-01	3.615366e-01	2.423623e-01	1.837196e-01	2.123815e-01	2.527393e-01	2.587239e-01	2.473845e-01	2.411523e-01	1.567676e+00	1.631764e+00	1.451385e+00	2.678185e-02	3.737675e-01	3.270001e-01	2.299232e+00
21500	-9.071338e+04	-3.107367e+02	6.499952e+01	2.036877e-01	1.841215e-01	1.214902e-01	9.235941e-02	2.946582e-01	1.036831e-01	1.535285e-01	2.418621e-01	9.691033e-02	2.374940e-01	1.857871e-01	8.441790e-02	5.639038e-02	2.963448e-01	1.733113e-01	4.307273e-02	4.092998e-01	2.158108e-02	3.314449e-01	1.813313e-01	3.360331e-01	1.511906e-01	3.542004e-01	2.464999e-01	1.889577e-01	2.103420e-01	2.579132e-01	2.578426e-01	2.465875e-01	2.376567e-01	1.662372e+00	1.453538e+00	1.461031e+00	2.777016e-02	3.878572e-01	3.540721e-01	2.258071e+00
22000	-9.071525e+04	-3.124120e+02	6.573891e+01	1.958168e-01	1.841215e-01	1.221301e-01	9.235941e-02	2.946582e-01	1.109141e-01	1.535285e-01	2.418621e-01	9.691033e-02	2.374940e-01	1.857871e-01	8.441790e-02	6.156135e-02	2.949400e-01	1.649397e-01	3.338357e-02	4.159786e-01	2.919680e-02	3.314449e-01	1.813313e-01	3.360331e-01	1.511906e-01	3.542004e-01	2.464999e-01	1.889577e-01	2.103420e-01	2.579132e-01	2.597241e-01	2.447060e-01	2.376567e-01	1.662372e+00	1.376834e+00	1.487723e+00	1.637361e-02	3.869580e-01	3.415965e-01	2.271446e+00
22500	-9.072169e+04	-3.134275e+02	6.619358e+01	2.359769e-01	1.828828e-01	1.205080e-01	9.288147e-02	2.731808e-01	9.457000e-02	1.489594e-01	2.320803e-01	9.005654e-02	2.686561e-01	1.886666e-01	7.158116e-02	6.828133e-02	2.934042e-01	1.515803e-01	3.148355e-02	4.226775e-01	3.257318e-02	3.187902e-01	1.769693e-01	3.491672e-01	1.550733e-01	3.604904e-01	2.380955e-01	1.832317e-01	2.181825e-01	2.600248e-01	2.514384e-01	2.473845e-01	2.411523e-01	1.751933e+00	1.451000e+00	1.287733e+00	3.548986e-02	3.764802e-01	3.292698e-01	2.294250e+00
23000	-9.071577e+04	-3.151702e+02	6.694757e+01	2.359769e-01	1.828828e-01	1.205080e-01	9.288147e-02	2.731808e-01	9.457000e-02	1.573173e-01	2.361052e-01	8.524293e-02	2.678652e-01	1.866124e-01	6.685703e-02	6.828133e-02	2.934042e-01	1.515803e-01	3.487172e-02	4.226775e-01	2.918501e-02	3.197624e-01	1.759971e-01	3.491672e-01	1.550733e-01	3.604904e-01	2.380955e-01	1.832317e-01	2.181825e-01	2.600248e-01	2.514384e-01	2.473845e-01	2.411523e-01	1.607328e+00	1.451000e+00	1.446017e+00	3.277989e-02	3.842639e-01	3.214861e-01	2.294250e+00
23500	-9.071976e+04	-3.179336e+02	6.806365e+01	2.359769e-01	1.828828e-01	1.205080e-01	9.288147e-02	2.731808e-01	9.457000e-02	1.573173e-01	2.361052e-01	8.524293e-02	2.678652e-01	1.866124e-01	6.685703e-02	6.901241e-02	3.024052e-01	1.522123e-01	3.291528e-02	4.133863e-01	3.006855e-02	3.197624e-01	1.759971e-01	3.393648e-01	1.648757e-01	3.604904e-01	2.380955e-01	1.832317e-01	2.181825e-01	2.600248e-01	2.514384e-01	2.473845e-01	2.411523e-01	1.755347e+00	1.540837e+00	1.446017e+00	1.613868e-02	3.695350e-01	3.214861e-01	2.308979e+00
24000	-9.071784e+04	-3.182074e+02	6.824725e+01	2.359769e-01	1.828828e-01	1.205080e-01	9.288147e-02	2.731808e-01	9.457000e-02	1.584651e-01	2.562064e-01	9.256567e-02	2.411618e-01	1.735330e-01	7.806794e-02	6.901241e-02	3.024052e-01	1.522123e-01	3.291528e-02	4.133863e-01	3.006855e-02	3.197624e-01	1.759971e-01	3.393648e-01	1.648757e-01	3.578296e-01	2.383587e-01	1.823094e-01	2.215022e-01	2.583245e-01	2.578946e-01	2.386764e-01	2.451045e-01	1.648473e+00	1.509885e+00	1.446017e+00	2.238680e-02	3.711876e-01	3.198336e-01	2.308979e+00
24500	-9.071609e+04	-3.196965e+02	6.888079e+01	2.359769e-01	1.893303e-01	1.140604e-01	9.288147e-02	2.731808e-01	9.457000e-02	1.548971e-01	2.532045e-01	9.774867e-02	2.632917e-01	1.632440e-01	6.761401e-02	6.901241e-02	3.024052e-01	1.515652e-01	3.291528e-02	4.133863e-01	3.071560e-02	3.197624e-01	1.759971e-01	3.393648e-01	1.648757e-01	3.578296e-01	2.383587e-01	1.823094e-01	2.215022e-01	2.583245e-01	2.578946e-01	2.386764e-01	2.451045e-01	1.648473e+00	1.509885e+00	1.522640e+00	3.631417e-02	3.711876e-01	3.198336e-01	2.308979e+00
25000	-9.072086e+04	-3.155806e+02	6.719675e+01	2.063240e-01	1.858371e-01	1.091888e-01	9.635918e-02	2.912151e-01	1.110758e-01	1.467375e-01	2.418621e-01	1.043861e-01	2.461408e-01	1.678297e-01	9.304397e-02	5.405453e-02	3.079262e-01	1.695535e-01	4.061868e-02	3.902083e-01	3.763874e-02	3.413246e-01	1.796197e-01	3.282327e-01	1.508230e-01	3.544785e-01	2.436924e-01	1.857234e-01	2.161058e-01	2.579132e-01	2.584145e-01	2.360035e-01	2.476688e-01	1.469746e+00	1.493881e+00	1.383762e+00	4.062397e-02	3.891762e-01	3.350779e-01	2.275746e+00
25500	-9.070970e+04	-3.161107e+02	6.727107e+01	2.063240e-01	1.783184e-01	1.167075e-01	9.635918e-02	2.912151e-01	1.110758e-01	1.560808e-01	2.448249e-01	1.043861e-01	2.461408e-01	1.648668e-01	8.370064e-02	5.405453e-02	3.079262e-01	1.695535e-01	4.424175e-02	3.865853e-01	3.763874e-02	3.413246e-01	1.796197e-01	3.282327e-01	1.508230e-01	3.479048e-01	2.502661e-01	1.857234e-01	2.161058e-01	2.579132e-01	2.584145e-01	2.360035e-01	2.476688e-01	1.623692e+00	1.560144e+00	1.524823e+00	2.556264e-02	3.891762e-01	3.350779e-01	2.275746e+00
26000	-9.070386e+04	-3.133633e+02	6.612502e+01	2.007766e-01	1.746096e-01	1.074718e-01	9.499374e-02	3.084426e-01	1.137058e-01	1.566609e-01	2.416042e-01	9.509441e-02	2.649099e-01	1.624498e-01	7.928071e-02	6.909999e-02	3.164842e-01	1.697496e-01	3.009027e-02	3.898967e-01	2.467926e-02	3.443392e-01	1.779189e-01	3.308323e-01	1.469097e-01	3.485532e-01	2.462016e-01	1.857234e-01	2.195219e-01	2.579132e-01	2.584145e-01	2.360035e-01	2.476688e-01	1.623692e+00	1.436026e+00	1.524823e+00	2.986116e-02	3.891762e-01	3.221892e-01	2.288635e+00
26500	-9.070401e+04	-3.094968e+02	6.452584e+01	2.007766e-01	1.746096e-01	1.193387e-01	9.499374e-02	2.965756e-01	1.137058e-01	1.529344e-01	2.398174e-01	9.879653e-02	2.613906e-01	1.776003e-01	6.946076e-02	6.520043e-02	3.203837e-01	1.697496e-01	4.655970e-02	3.734273e-01	2.467926e-02	3.461063e-01	1.787880e-01	3.240061e-01	1.510996e-01	3.485532e-01	2.462016e-01	1.857234e-01	2.195219e-01	2.579132e-01	2.584145e-01	2.360035e-01	2.476688e-01	1.529412e+00	1.398066e+00	1.524823e+00	2.537147e-02	3.965728e-01	3.363087e-01	2.267119e+00
27000	-9.070947e+04	-3.204718e+02	6.925549e+01	2.305071e-01	1.822688e-01	1.095787e-01	1.002218e-01	2.759605e-01	1.014632e-01	1.444782e-01	2.518800e-01	9.289693e-02	2.539538e-01	1.723528e-01	8.443825e-02	6.256568e-02	2.897098e-01	1.766516e-01	4.189249e-02	4.037188e-01	2.546160e-02	3.306740e-01	1.648624e-01	3.393648e-01	1.650988e-01	3.641314e-01	2.460178e-01	1.683486e-01	2.215022e-01	2.606988e-01	2.573796e-01	2.423347e-01	2.395869e-01	1.685376e+00	1.557537e+00	1.383855e+00	2.241347e-02	3.622675e-01	3.298236e-01	2.307909e+00
27500	-9.070966e+04	-3.101291e+02	6.464083e+01	2.032132e-01	1.746096e-01	1.193387e-01	9.499374e-02	2.941390e-01	1.137058e-01	1.585138e-01	2.533680e-01	8.845323e-02	2.588524e-01	1.743567e-01	6.645584e-02	6.520043e-02	2.932190e-01	1.697496e-01	3.571078e-02	4.114410e-01	2.467926e-02	3.461063e-01	1.787880e-01	3.240061e-01	1.510996e-01	3.485532e-01	2.462016e-01	1.704054e-01	2.348399e-01	2.579132e-01	2.584145e-01	2.360035e-01	2.476688e-01	1.613920e+00	1.634154e+00	1.565097e+00	2.466419e-02	3.956235e-01	3.424619e-01	2.261915e+00
28000	-9.071817e+04	-3.099484e+02	6.461188e+01	2.184759e-01	1.845147e-01	1.038873e-01	9.882452e-02	2.792421e-01	1.150554e-01	1.543866e-01	2.586136e-01	8.770594e-02	2.569852e-01	1.718357e-01	7.047301e-02	5.414430e-02	3.221016e-01	1.650825e-01	3.996022e-02	3.958102e-01	2.290126e-02	3.314603e-01	1.787880e-01	3.240061e-01	1.657457e-01	3.485532e-01	2.462016e-01	1.704054e-01	2.348399e-01	2.579132e-01	2.630662e-01	2.313518e-01	2.476688e-01	1.613920e+00	1.548718e+00	1.538124e+00	2.102462e-02	3.983403e-01	3.446909e-01	2.256969e+00
28500	-9.073377e+04	-3.110806e+02	6.514954e+01	2.305071e-01	1.822688e-01	1.079097e-01	1.002218e-01	2.759605e-01	1.031322e-01	1.436387e-01	2.421201e-01	9.289693e-02	2.681555e-01	1.772456e-01	7.594304e-02	5.045648e-02	3.039644e-01	1.659553e-01	4.823104e-02	4.078927e-01	2.350006e-02	3.225796e-01	1.795187e-01	3.332156e-01	1.646860e-01	3.497495e-01	2.542056e-01	1.774011e-01	2.186439e-01	2.638535e-01	2.546717e-01	2.418879e-01	2.395869e-01	1.503168e+00	1.457011e+00	1.609105e+00	1.029694e-02	4.022977e-01	3.441319e-01	2.253570e+00
29000	-9.071310e+04	-3.156406e+02	6.719015e+01	2.121139e-01	1.819924e-01	1.174336e-01	9.279324e-02	2.942250e-01	1.014419e-01	1.417059e-01	2.586136e-01	8.782559e-02	2.713679e-01	1.574529e-01	8.303408e-02	6.044960e-02	3.164331e-01	1.720432e-01	3.712663e-02	3.851715e-01	2.877588e-02	3.331211e-01	1.726646e-01	3.301295e-01	1.640848e-01	3.597037e-01	2.462016e-01	1.704054e-01	2.236893e-01	2.579132e-01	2.630662e-01	2.313518e-01	2.476688e-01	1.623634e+00	1.398258e+00	1.400474e+00	1.664077e-02	3.924419e-01	3.262411e-01	2.281317e+00
29500	-9.071249e+04	-3.171057e+02	6.779515e+01	2.168760e-01	1.951700e-01	1.054221e-01	1.093820e-01	2.819878e-01	9.116212e-02	1.331489e-01	2.516572e-01	8.427197e-02	2.753313e-01	1.825852e-01	7.300545e-02	7.128379e-02	3.205711e-01	1.472099e-01	3.472999e-02	3.974293e-01	2.877588e-02	3.357322e-01	1.685919e-01	3.264285e-01	1.692474e-01	3.597037e-01	2.445760e-01	1.720310e-01	2.236893e-01	2.578742e-01	2.631052e-01	2.429436e-01	2.360770e-01	1.601205e+00	1.448614e+00	1.468458e+00	2.053242e-02	3.884608e-01	3.427324e-01	2.268807e+00
30000	-9.072711e+04	-3.156160e+02	6.704910e+01	2.330058e-01	1.922314e-01	1.076103e-01	1.006799e-01	2.651330e-01	1.013396e-01	1.331489e-01	2.516572e-01	8.427197e-02	2.753313e-01	1.825852e-01	7.300545e-02	7.151942e-02	3.205711e-01	1.472099e-01	3.802873e-02	3.974293e-01	2.524150e-02	3.357322e-01	1.685919e-01	3.264285e-01	1.692474e-01	3.597037e-01	2.427148e-01	1.738922e-01	2.236893e-01	2.578742e-01	2.631052e-01	2.429436e-01	2.360770e-01	1.637286e+00	1.429109e+00	1.652336e+00	2.580586e-02	3.815372e-01	3.654090e-01	2.253054e+00
30500	-9.071459e+04	-3.152330e+02	6.698262e+01	2.330058e-01	1.922314e-01	1.076103e-01	9.745935e-02	2.651330e-01	1.045601e-01	1.488782e-01	2.707277e-01	8.862693e-02	2.516111e-01	1.661482e-01	7.400787e-02	7.151942e-02	3.159985e-01	1.445414e-01	3.802873e-02	3.974293e-01	3.248269e-02	3.360222e-01	1.748397e-01	3.264285e-01	1.627096e-01	3.597037e-01	2.414624e-01	1.738922e-01	2.249417e-01	2.578742e-01	2.565079e-01	2.429436e-01	2.426743e-01	1.508129e+00	1.429109e+00	1.549924e+00	1.753571e-02	3.904528e-01	3.564934e-01	2.253054e+00
31000	-9.070305e+04	-3.146499e+02	6.668133e+01	2.330058e-01	1.922314e-01	1.082712e-01	9.745935e-02	2.651330e-01	1.038992e-01	1.573488e-01	2.534240e-01	8.836385e-02	2.605403e-01	1.720721e-01	6.825097e-02	6.389843e-02	3.181098e-01	1.692879e-01	3.935896e-02	3.849238e-01	2.442107e-02	3.300555e-01	1.748397e-01	3.264285e-01	1.686763e-01	3.597037e-01	2.414624e-01	1.738922e-01	2.249417e-01	2.578742e-01	2.565079e-01	2.429436e-01	2.426743e-01	1.729015e+00	1.456850e+00	1.406501e+00	2.741922e-02	3.700312e-01	3.437474e-01	2.286221e+00
31500	-9.070934e+04	-3.162774e+02	6.735401e+01	2.329986e-01	1.971026e-01	1.041527e-01	1.014452e-01	2.723675e-01	9.193336e-02	1.573488e-01	2.534240e-01	8.836385e-02	2.605403e-01	1.720721e-01	6.825097e-02	6.389843e-02	3.181098e-01	1.673606e-01	4.128629e-02	3.849238e-01	2.442107e-02	3.300555e-01	1.748397e-01	3.264285e-01	1.686763e-01	3.596168e-01	2.416932e-01	1.764257e-01	2.222644e-01	2.578742e-01	2.565079e-01	2.429436e-01	2.426743e-01	1.823766e+00	1.456850e+00	1.406501e+00	3.391164e-02	3.904935e-01	3.349783e-01	2.274528e+00
32000	-9.071502e+04	-3.158149e+02	6.703782e+01	2.197550e-01	1.976378e-01	1.048918e-01	1.093350e-01	2.713967e-01	9.698372e-02	1.552304e-01	2.461292e-01	8.836385e-02	2.678351e-01	1.720721e-01	7.036939e-02	5.939022e-02	3.181098e-01	1.673606e-01	4.128629e-02	3.894320e-01	2.442107e-02	3.300555e-01	1.748397e-01	3.264285e-01	1.686763e-01	3.596168e-01	2.416932e-01	1.764257e-01	2.222644e-01	2.578742e-01	2.565079e-01	2.429436e-01	2.426743e-01	1.732177e+00	1.661088e+00	1.550055e+00	2.840982e-02	3.839554e-01	3.415165e-01	2.274528e+00
32500	-9.071505e+04	-3.150705e+02	6.670157e+01	2.197550e-01	1.976378e-01	1.048918e-01	1.093350e-01	2.713967e-01	9.698372e-02	1.552304e-01	2.461292e-01	8.933895e-02	2.678351e-01	1.710970e-01	7.036939e-02	6.047704e-02	3.181098e-01	1.728409e-01	4.019947e-02	3.839517e-01	2.442107e-02	3.274830e-01	1.748397e-01	3.290010e-01	1.686763e-01	3.596168e-01	2.416932e-01	1.764257e-01	2.222644e-01	2.541570e-01	2.602250e-01	2.429436e-01	2.426743e-01	1.782711e+00	1.659362e+00	1.524627e+00	2.253634e-02	3.871134e-01	3.383584e-01	2.274528e+00
33000	-9.069880e+04	-3.181518e+02	6.811001e+01	2.212878e-01	1.976378e-01	1.120601e-01	1.021667e-01	2.698639e-01	9.698372e-02	1.552304e-01	2.461292e-01	9.314506e-02	2.678351e-01	1.672909e-01	7.036939e-02	6.047704e-02	3.181098e-01	1.728409e-01	4.019947e-02	3.839517e-01	2.442107e-02	3.275271e-01	1.747956e-01	3.290010e-01	1.686763e-01	3.596168e-01	2.416932e-01	1.764257e-01	2.222644e-01	2.541570e-01	2.602250e-01	2.408170e-01	2.448009e-01	1.685242e+00	1.635044e+00	1.536119e+00	1.876889e-02	3.742297e-01	3.523957e-01	2.273375e+00
33500	-9.069443e+04	-3.088631e+02	6.417852e+01	2.212878e-01	1.976378e-01	1.088593e-01	1.053676e-01	2.698639e-01	9.698372e-02	1.458116e-01	2.461292e-01	9.314506e-02	2.678351e-01	1.672909e-01	7.978814e-02	6.047704e-02	3.037529e-01	1.801951e-01	4.019947e-02	3.983086e-01	1.706686e-02	3.240545e-01	1.761840e-01	3.290010e-01	1.707605e-01	3.603237e-01	2.398215e-01	1.775807e-01	2.222741e-01	2.541570e-01	2.602250e-01	2.408170e-01	2.448009e-01	1.546963e+00	1.524625e+00	1.569784e+00	3.318714e-02	3.742297e-01	3.523957e-01	2.273375e+00
34000	-9.069878e+04	-3.133231e+02	6.600551e+01	2.212878e-01	1.976378e-01	1.088593e-01	1.053676e-01	2.698639e-01	9.698372e-02	1.458116e-01	2.461292e-01	9.314506e-02	2.527495e-01	1.823764e-01	7.978814e-02	6.164759e-02	3.037529e-01	1.797255e-01	4.019947e-02	3.987782e-01	1.589631e-02	3.286126e-01	1.761840e-01	3.244429e-01	1.707605e-01	3.645341e-01	2.515951e-01	1.728823e-01	2.109885e-01	2.541570e-01	2.602250e-01	2.408170e-01	2.448009e-01	1.639097e+00	1.597453e+00	1.583900e+00	2.697667e-02	3.831073e-01	3.410971e-01	2.275796e+00
34500	-9.070609e+04	-3.133712e+02	6.623460e+01	2.212878e-01	1.976378e-01	1.088593e-01	1.053676e-01	2.698639e-01	9.698372e-02	1.458116e-01	2.461292e-01	9.314506e-02	2.527495e-01	1.706264e-01	9.153815e-02	5.349601e-02	3.153015e-01	1.727968e-01	4.128748e-02	3.917404e-01	2.537780e-02	3.286126e-01	1.761840e-01	3.244429e-01	1.707605e-01	3.539957e-01	2.515951e-01	1.752778e-01	2.191315e-01	2.571088e-01	2.602250e-01	2.409364e-01	2.417298e-01	1.399930e+00	1.392742e+00	1.547107e+00	2.102426e-02	3.917536e-01	3.324508e-01	2.275796e+00
35000	-9.070541e+04	-3.109757e+02	6.516036e+01	2.212878e-01	1.981451e-01	1.088593e-01	1.053676e-01	2.693566e-01	9.698372e-02	1.530429e-01	2.479110e-01	9.136325e-02	2.595058e-01	1.706264e-01	7.755058e-02	4.874924e-02	3.000730e-01	1.836538e-01	4.562453e-02	4.028169e-01	1.908257e-02	3.286126e-01	1.761840e-01	3.244429e-01	1.707605e-01	3.646069e-01	2.409839e-01	1.752778e-01	2.191315e-01	2.571088e-01	2.602250e-01	2.409364e-01	2.417298e-01	1.564182e+00	1.473471e+00	1.401383e+00	2.667557e-02	3.917536e-01	3.324508e-01	2.275796e+00
35500	-9.070422e+04	-3.120747e+02	6.538897e+01	2.248172e-01	2.023272e-01	1.088593e-01	1.053676e-01	2.658272e-01	9.280166e-02	1.530429e-01	2.479110e-01	9.136325e-02	2.595058e-01	1.706264e-01	7.755058e-02	5.592612e-02	2.943979e-01	1.612928e-01	4.973003e-02	4.172710e-01	2.138208e-02	3.286126e-01	1.761840e-01	3.244429e-01	1.707605e-01	3.535652e-01	2.520256e-01	1.752778e-01	2.191315e-01	2.571088e-01	2.602250e-01	2.409364e-01	2.417298e-01	1.855164e+00	1.618396e+00	1.530323e+00	2.969643e-02	3.917536e-01	3.324508e-01	2.275796e+00
36000	-9.070935e+04	-3.155793e+02	6.703932e+01	2.248172e-01	2.023272e-01	1.134468e-01	1.053676e-01	2.612397e-01	9.280166e-02	1.530429e-01	2.479110e-01	9.136325e-02	2.595058e-01	1.706264e-01	7.755058e-02	5.842841e-02	2.943979e-01	1.612928e-01	4.973003e-02	4.172710e-01	1.887979e-02	3.286126e-01	1.776780e-01	3.229488e-01	1.707605e-01	3.651305e-01	2.404602e-01	1.752778e-01	2.191315e-01	2.571088e-01	2.602250e-01	2.409364e-01	2.417298e-01	1.855164e+00	1.493052e+00	1.356028e+00	2.161611e-02	3.981513e-01	3.506969e-01	2.251152e+00
36500	-9.068922e+04	-3.181993e+02	6.830561e+01	2.248172e-01	1.951740e-01	1.134468e-01	1.125207e-01	2.612397e-01	9.280166e-02	1.530429e-01	2.479110e-01	8.855832e-02	2.623108e-01	1.706264e-01	7.755058e-02	6.577727e-02	3.018820e-01	1.529721e-01	4.654549e-02	4.162635e-01	1.655963e-02	3.286126e-01	1.776780e-01	3.229488e-01	1.707605e-01	3.651305e-01	2.404602e-01	1.752778e-01	2.191315e-01	2.571088e-01	2.590120e-01	2.421494e-01	2.417298e-01	1.557645e+00	1.490795e+00	1.417128e+00	2.682534e-02	3.730117e-01	3.181590e-01	2.308829e+00
37000	-9.068972e+04	-3.173714e+02	6.791311e+01	2.128576e-01	1.951740e-01	1.134468e-01	1.125207e-01	2.612397e-01	1.047612e-01	1.496805e-01	2.504831e-01	8.018519e-02	2.726037e-01	1.719148e-01	7.513271e-02	6.577727e-02	3.018820e-01	1.529721e-01	4.228126e-02	4.162635e-01	2.082386e-02	3.286126e-01	1.743096e-01	3.259633e-01	1.711145e-01	3.651305e-01	2.404602e-01	1.752778e-01	2.191315e-01	2.571088e-01	2.590120e-01	2.421494e-01	2.417298e-01	1.560938e+00	1.490795e+00	1.466609e+00	3.046502e-02	3.641284e-01	3.298988e-01	2.305973e+00
37500	-9.068020e+04	-3.173568e+02	6.787047e+01	2.241140e-01	2.064055e-01	1.122055e-01	9.985355e-02	2.671288e-01	9.029256e-02	1.462178e-01	2.509362e-01	9.093678e-02	2.653149e-01	1.714617e-01	7.513271e-02	5.032904e-02	2.962136e-01	1.764493e-01	5.280547e-02	4.062255e-01	1.797707e-02	3.286126e-01	1.743096e-01	3.259633e-01	1.711145e-01	3.651305e-01	2.404602e-01	1.752778e-01	2.191315e-01	2.571088e-01	2.590120e-01	2.421494e-01	2.417298e-01	1.637847e+00	1.490795e+00	1.471069e+00	2.321326e-02	3.747190e-01	3.130314e-01	2.312250e+00
38000	-9.068418e+04	-3.134971e+02	6.620268e+01	2.307444e-01	1.903920e-01	9.769190e-02	1.097615e-01	2.770409e-01	9.436932e-02	1.462178e-01	2.509362e-01	9.093678e-02	2.616655e-01	1.751110e-01	7.513271e-02	5.032904e-02	3.053560e-01	1.673069e-01	5.280547e-02	4.062255e-01	1.797707e-02	3.286126e-01	1.743096e-01	3.259633e-01	1.711145e-01	3.651305e-01	2.404602e-01	1.752778e-01	2.191315e-01	2.571088e-01	2.590120e-01	2.421494e-01	2.417298e-01	1.557399e+00	1.510796e+00	1.471069e+00	2.828093e-02	3.761411e-01	3.344033e-01	2.289456e+00
38500	-9.069114e+04	-3.132644e+02	6.611985e+01	2.292583e-01	1.918781e-01	1.076519e-01	1.097615e-01	2.723100e-01	8.914022e-02	1.443446e-01	2.509362e-01	9.280991e-02	2.616655e-01	1.751110e-01	7.513271e-02	6.363910e-02	2.983537e-01	1.632082e-01	4.803872e-02	4.048623e-01	2.189784e-02	3.286126e-01	1.743096e-01	3.259633e-01	1.711145e-01	3.658116e-01	2.397792e-01	1.752778e-01	2.191315e-01	2.571088e-01	2.590120e-01	2.421494e-01	2.417298e-01	1.551758e+00	1.470133e+00	1.475696e+00	2.378618e-02	3.820417e-01	3.285028e-01	2.289456e+00
39000	-9.068859e+04	-3.195238e+02	6.878183e+01	2.266414e-01	1.918781e-01	1.076519e-01	1.097615e-01	2.723100e-01	9.175717e-02	1.558875e-01	2.417859e-01	9.273537e-02	2.604997e-01	1.725840e-01	7.650751e-02	5.539146e-02	2.941013e-01	1.951886e-01	4.134286e-02	4.012079e-01	1.276790e-02	3.286126e-01	1.743096e-01	3.259633e-01	1.711145e-01	3.658116e-01	2.397792e-01	1.752778e-01	2.191315e-01	2.571088e-01	2.590120e-01	2.421494e-01	2.417298e-01	1.745220e+00	1.470133e+00	1.512739e+00	2.310393e-02	3.636871e-01	3.468573e-01	2.289456e+00
39500	-9.069312e+04	-3.182010e+02	6.823473e+01	2.266414e-01	1.918781e-01	1.079276e-01	1.097615e-01	2.720342e-01	9.175717e-02	1.558875e-01	2.417859e-01	9.273537e-02	2.604997e-01	1.725840e-01	7.650751e-02	6.059400e-02	2.824641e-01	1.789832e-01	3.983677e-02	4.147574e-01	2.336456e-02	3.286126e-01	1.730142e-01	3.272588e-01	1.711145e-01	3.658116e-01	2.319931e-01	1.830638e-01	2.191315e-01	2.571088e-01	2.590120e-01	2.421494e-01	2.417298e-01	1.602504e+00	1.643279e+00	1.380223e+00	2.116477e-02	3.798346e-01	3.189070e-01	2.301258e+00
40000	-9.071901e+04	-3.203538e+02	6.921114e+01	2.263321e-01	1.895382e-01	1.081313e-01	9.585723e-02	2.772360e-01	1.029051e-01	1.398389e-01	2.593282e-01	8.616018e-02	2.760380e-01	1.630089e-01	7.562584e-02	5.472335e-02	2.885369e-01	1.779547e-01	4.372322e-02	4.173947e-01	1.766711e-02	3.341947e-01	1.727066e-01	3.336195e-01	1.594792e-01	3.627534e-01	2.416986e-01	1.680410e-01	2.275071e-01	2.540430e-01	2.646481e-01	2.425157e-01	2.387932e-01	1.585772e+00	1.647417e+00	1.373585e+00	3.131456e-02	3.729873e-01	3.303123e-01	2.296700e+00
40500	-9.070094e+04	-3.191721e+02	6.874577e+01	2.263012e-01	1.852799e-01	1.079276e-01	1.101017e-01	2.811187e-01	8.927095e-02	1.602028e-01	2.484587e-01	9.442275e-02	2.446039e-01	1.694672e-01	8.284471e-02	4.660426e-02	2.920237e-01	1.746285e-01	4.835761e-02	4.183163e-01	2.006963e-02	3.305392e-01	1.730142e-01	3.253322e-01	1.711145e-01	3.444706e-01	2.533341e-01	1.830638e-01	2.191315e-01	2.630164e-01	2.590120e-01	2.421494e-01	2.358222e-01	1.589351e+00	1.532945e+00	1.334344e+00	4.096865e-02	3.798346e-01	3.212216e-01	2.298944e+00
41000	-9.069453e+04	-3.123997e+02	6.563712e+01	2.263012e-01	1.852799e-01	1.079276e-01	1.101017e-01	2.811187e-01	8.927095e-02	1.602028e-01	2.484587e-01	9.442275e-02	2.446039e-01	1.694672e-01	8.284471e-02	4.660426e-02	2.920237e-01	1.746285e-01	4.835761e-02	4.183163e-01	2.006963e-02	3.300060e-01	1.730142e-01	3.253322e-01	1.716476e-01	3.444706e-01	2.533341e-01	1.830638e-01	2.191315e-01	2.630164e-01	2.590120e-01	2.421494e-01	2.358222e-01	1.709899e+00	1.617818e+00	1.423311e+00	2.272430e-02	3.798346e-01	3.212216e-01	2.298944e+00
41500	-9.071731e+04	-3.141833e+02	6.644954e+01	2.122079e-01	1.865131e-01	1.143153e-01	9.291622e-02	2.879118e-01	1.061357e-01	1.485226e-01	2.647133e-01	9.035514e-02	2.620236e-01	1.594907e-01	7.489463e-02	4.935533e-02	2.708211e-01	1.719623e-01	4.265123e-02	4.427237e-01	2.248639e-02	3.393686e-01	1.727066e-01	3.336195e-01	1.543053e-01	3.502843e-01	2.448960e-01	1.740614e-01	2.307583e-01	2.606108e-01	2.532642e-01	2.504466e-01	2.356785e-01	1.627152e+00	1.637481e+00	1.392762e+00	4.115172e-02	3.886520e-01	3.404560e-01	2.270892e+00
42000	-9.072800e+04	-3.134079e+02	6.618850e+01	2.384544e-01	1.852799e-01	1.038156e-01	1.031240e-01	2.722356e-01	9.709048e-02	1.532824e-01	2.635920e-01	9.296464e-02	2.340106e-01	1.814085e-01	7.474181e-02	4.295781e-02	2.883895e-01	1.809209e-01	4.889001e-02	4.222661e-01	1.657569e-02	3.387566e-01	1.642636e-01	3.253322e-01	1.716476e-01	3.590196e-01	2.363396e-01	1.772708e-01	2.273700e-01	2.630164e-01	2.590120e-01	2.421494e-01	2.358222e-01	1.497736e+00	1.495543e+00	1.489474e+00	2.298364e-02	3.815620e-01	3.408799e-01	2.277558e+00
42500	-9.071131e+04	-3.165151e+02	6.742813e+01	2.264992e-01	1.852799e-01	1.017869e-01	1.051527e-01	2.841908e-01	9.709048e-02	1.430820e-01	2.634597e-01	9.309695e-02	2.504978e-01	1.751217e-01	7.474181e-02	4.499347e-02	2.793218e-01	1.836647e-01	4.695197e-02	4.322792e-01	1.278895e-02	3.387566e-01	1.642636e-01	3.253322e-01	1.716476e-01	3.590196e-01	2.363396e-01	1.772708e-01	2.273700e-01	2.630164e-01	2.590120e-01	2.421494e-01	2.358222e-01	1.771831e+00	1.495543e+00	1.489474e+00	2.460334e-02	3.857270e-01	3.143100e-01	2.299963e+00
43000	-9.070730e+04	-3.237274e+02	7.077496e+01	2.146922e-01	1.867090e-01	1.118310e-01	1.036035e-01	2.879118e-01	9.525250e-02	1.485226e-01	2.719132e-01	8.173688e-02	2.698731e-01	1.594907e-01	6.846352e-02	4.935533e-02	2.823450e-01	1.604384e-01	4.265123e-02	4.427237e-01	2.248639e-02	3.393686e-01	1.619274e-01	3.443987e-01	1.543053e-01	3.501183e-01	2.449024e-01	1.746912e-01	2.302881e-01	2.629782e-01	2.595971e-01	2.463576e-01	2.310670e-01	1.767580e+00	1.483518e+00	1.310716e+00	2.648003e-02	3.530570e-01	3.231694e-01	2.323774e+00
43500	-9.071825e+04	-3.157697e+02	6.722437e+01	2.264992e-01	1.852799e-01	1.146250e-01	1.051527e-01	2.751943e-01	9.324888e-02	1.423917e-01	2.499871e-01	8.946762e-02	2.653376e-01	1.879633e-01	6.485258e-02	3.967156e-02	2.758857e-01	1.781265e-01	4.556936e-02	4.410954e-01	1.965145e-02	3.368743e-01	1.649986e-01	3.264795e-01	1.716476e-01	3.594291e-01	2.363396e-01	1.768613e-01	2.273700e-01	2.630164e-01	2.536945e-01	2.472229e-01	2.360662e-01	1.634858e+00	1.412741e+00	1.426091e+00	1.744911e-02	3.650670e-01	3.190914e-01	2.315842e+00
44000	-9.070025e+04	-3.256347e+02	7.182575e+01	2.131723e-01	1.717304e-01	1.124044e-01	1.038399e-01	2.980344e-01	1.008185e-01	1.519437e-01	2.493615e-01	8.474389e-02	2.668855e-01	1.696780e-01	7.738752e-02	6.227647e-02	2.990848e-01	1.585114e-01	3.539911e-02	4.270561e-01	1.767214e-02	3.336238e-01	1.633333e-01	3.469843e-01	1.560586e-01	3.541333e-01	2.323769e-01	1.784534e-01	2.350365e-01	2.623986e-01	2.595971e-01	2.467325e-01	2.312718e-01	1.456561e+00	1.443718e+00	1.312089e+00	2.853258e-02	3.438624e-01	3.210524e-01	2.335085e+00
44500	-9.071048e+04	-3.241157e+02	7.103035e+01	2.131723e-01	1.800570e-01	1.124044e-01	9.551332e-02	2.980344e-01	1.008185e-01	1.519437e-01	2.493615e-01	9.258084e-02	2.742679e-01	1.696780e-01	6.216811e-02	5.920514e-02	2.938715e-01	1.585114e-01	3.923345e-02	4.270561e-01	2.212248e-02	3.336238e-01	1.702177e-01	3.469843e-01	1.491742e-01	3.541333e-01	2.323769e-01	1.784534e-01	2.350365e-01	2.623986e-01	2.595971e-01	2.467325e-01	2.312718e-01	1.716097e+00	1.337003e+00	1.345564e+00	2.399023e-02	3.543604e-01	3.027557e-01	2.342884e+00
45000	-9.071448e+04	-3.287361e+02	7.301019e+01	2.131723e-01	1.762577e-01	1.124044e-01	9.551332e-02	3.018338e-01	1.008185e-01	1.564374e-01	2.506476e-01	9.205437e-02	2.653942e-01	1.629789e-01	7.248752e-02	5.826354e-02	2.938715e-01	1.583400e-01	3.940477e-02	4.270561e-01	2.306408e-02	3.336238e-01	1.702177e-01	3.469843e-01	1.491742e-01	3.574627e-01	2.390875e-01	1.776187e-01	2.258311e-01	2.588928e-01	2.649080e-01	2.426518e-01	2.335474e-01	1.688497e+00	1.860768e+00	1.258051e+00	1.907889e-02	3.409629e-01	3.123333e-01	2.346704e+00
45500	-9.071777e+04	-3.187252e+02	6.855180e+01	2.197626e-01	1.867775e-01	1.070845e-01	8.977950e-02	2.977655e-01	9.883049e-02	1.625662e-01	2.399754e-01	9.088918e-02	2.562597e-01	1.797585e-01	7.055106e-02	5.282226e-02	3.054360e-01	1.650668e-01	4.429836e-02	4.212428e-01	1.113370e-02	3.295629e-01	1.749447e-01	3.336879e-01	1.618045e-01	3.635851e-01	2.351600e-01	1.765172e-01	2.247376e-01	2.624733e-01	2.582772e-01	2.414281e-01	2.378213e-01	1.511830e+00	1.462248e+00	1.467503e+00	2.340901e-02	3.771158e-01	3.380143e-01	2.284870e+00
46000	-9.071644e+04	-3.266112e+02	7.214720e+01	2.088161e-01	1.831083e-01	1.271930e-01	9.540908e-02	2.864588e-01	9.901480e-02	1.579383e-01	2.506476e-01	9.139391e-02	2.653942e-01	1.629789e-01	7.164710e-02	5.819225e-02	2.774555e-01	1.576102e-01	3.947605e-02	4.434721e-01	2.379387e-02	3.336238e-01	1.702177e-01	3.409487e-01	1.552099e-01	3.574627e-01	2.390875e-01	1.776187e-01	2.258311e-01	2.588928e-01	2.649080e-01	2.426518e-01	2.335474e-01	1.566081e+00	1.602270e+00	1.336351e+00	3.464709e-02	3.622895e-01	3.013622e-01	2.336348e+00
46500	-9.071251e+04	-3.259115e+02	7.171393e+01	2.088161e-01	1.839938e-01	1.271930e-01	9.452355e-02	2.864588e-01	9.901480e-02	1.530321e-01	2.337255e-01	8.856193e-02	2.755806e-01	1.659236e-01	8.317620e-02	5.148925e-02	2.774555e-01	1.643132e-01	3.947605e-02	4.434721e-01	2.379387e-02	3.336238e-01	1.737541e-01	3.409487e-01	1.516735e-01	3.574627e-01	2.390875e-01	1.776187e-01	2.258311e-01	2.602556e-01	2.635452e-01	2.426518e-01	2.335474e-01	1.566081e+00	1.769011e+00	1.392740e+00	2.980913e-02	3.657968e-01	3.169288e-01	2.317274e+00
47000	-9.071514e+04	-3.117450e+02	6.550365e+01	2.137198e-01	1.925912e-01	1.097661e-01	9.257628e-02	2.867735e-01	1.045731e-01	1.575595e-01	2.370952e-01	9.441568e-02	2.395333e-01	1.848129e-01	8.658338e-02	6.882353e-02	2.933135e-01	1.656667e-01	4.557584e-02	4.006151e-01	2.600535e-02	3.321013e-01	1.749447e-01	3.311495e-01	1.618045e-01	3.635851e-01	2.351600e-01	1.845282e-01	2.167267e-01	2.624733e-01	2.573339e-01	2.414281e-01	2.387647e-01	1.642513e+00	1.296978e+00	1.467399e+00	3.564042e-02	3.982652e-01	3.578435e-01	2.243891e+00
47500	-9.070774e+04	-3.123131e+02	6.574064e+01	2.137198e-01	1.944605e-01	1.097661e-01	9.070693e-02	2.867735e-01	1.045731e-01	1.575595e-01	2.370952e-01	9.441568e-02	2.395333e-01	1.848129e-01	8.658338e-02	6.882353e-02	2.933135e-01	1.656667e-01	4.557584e-02	4.006151e-01	2.600535e-02	3.321013e-01	1.749447e-01	3.311495e-01	1.618045e-01	3.643903e-01	2.343548e-01	1.845282e-01	2.167267e-01	2.624733e-01	2.573339e-01	2.414281e-01	2.387647e-01	1.642513e+00	1.315098e+00	1.466359e+00	1.236962e-02	3.973377e-01	3.587710e-01	2.243891e+00
48000	-9.070855e+04	-3.071908e+02	6.347920e+01	2.140693e-01	1.944605e-01	1.097661e-01	1.067730e-01	2.703580e-01	1.045731e-01	1.470385e-01	2.437256e-01	8.306239e-02	2.644977e-01	1.832332e-01	7.844262e-02	5.083714e-02	3.112999e-01	1.656667e-01	4.557584e-02	4.006151e-01	2.600535e-02	3.321013e-01	1.730654e-01	3.311495e-01	1.636838e-01	3.643903e-01	2.353905e-01	1.834924e-01	2.167267e-01	2.624733e-01	2.573339e-01	2.414281e-01	2.387647e-01	1.680945e+00	1.383380e+00	1.574212e+00	1.805007e-02	3.879106e-01	3.587710e-01	2.253318e+00
48500	-9.070252e+04	-3.068868e+02	6.335180e+01	2.140693e-01	1.944605e-01	1.094852e-01	1.067730e-01	2.703580e-01	1.048541e-01	1.470385e-01	2.437256e-01	8.639878e-02	2.531137e-01	1.839840e-01	8.573941e-02	5.797681e-02	2.945231e-01	1.708960e-01	4.486727e-02	4.043083e-01	2.742851e-02	3.400507e-01	1.722718e-01	3.285627e-01	1.591148e-01	3.588142e-01	2.390450e-01	1.769749e-01	2.251660e-01	2.624733e-01	2.573339e-01	2.414281e-01	2.387647e-01	1.747430e+00	1.383380e+00	1.509805e+00	2.815257e-02	3.879106e-01	3.436008e-01	2.268489e+00
49000	-9.068266e+04	-3.103843e+02	6.487678e+01	2.176733e-01	1.908565e-01	1.094852e-01	1.067730e-01	2.703580e-01	1.048541e-01	1.487885e-01	2.437256e-01	8.639878e-02	2.531137e-01	1.839840e-01	8.398939e-02	6.223161e-02	2.902683e-01	1.708960e-01	4.486727e-02	4.043083e-01	2.742851e-02	3.400507e-01	1.722718e-01	3.285627e-01	1.591148e-01	3.588142e-01	2.390450e-01	1.769749e-01	2.251660e-01	2.624733e-01	2.573339e-01	2.414281e-01	2.387647e-01	1.525665e+00	1.499915e+00	1.487195e+00	3.059169e-02	4.008619e-01	3.387993e-01	2.260339e+00
49500	-9.069395e+04	-3.137987e+02	6.633661e+01	2.176733e-01	1.908565e-01	1.094852e-01	1.067730e-01	2.703580e-01	1.048541e-01	1.487885e-01	2.347674e-01	1.007060e-01	2.531137e-01	1.839840e-01	7.864045e-02	6.272672e-02	2.831041e-01	1.775651e-01	4.486727e-02	4.043083e-01	2.742851e-02	3.356552e-01	1.708497e-01	3.338810e-01	1.596141e-01	3.698820e-01	2.373750e-01	1.857246e-01	2.070184e-01	2.624733e-01	2.573772e-01	2.413848e-01	2.387647e-01	1.604660e+00	1.440520e+00	1.487195e+00	2.270582e-02	4.057931e-01	3.504463e-01	2.243761e+00
50000	-9.069796e+04	-3.099889e+02	6.469063e+01	2.176733e-01	1.803834e-01	1.199583e-01	1.067730e-01	2.703580e-01	1.048541e-01	1.487885e-01	2.462599e-01	1.007060e-01	2.416212e-01	1.839840e-01	7.864045e-02	6.513853e-02	3.077592e-01	1.628129e-01	4.124392e-02	3.943997e-01	2.864572e-02	3.355774e-01	1.709275e-01	3.338810e-01	1.596141e-01	3.542131e-01	2.530439e-01	1.857246e-01	2.070184e-01	2.624733e-01	2.573772e-01	2.413848e-01	2.387647e-01	1.555692e+00	1.494618e+00	1.505276e+00	1.534646e-02	4.057931e-01	3.504463e-01	2.243761e+00
50500	-9.069645e+04	-3.211717e+02	6.966410e+01	2.238104e-01	1.934487e-01	1.187161e-01	1.044998e-01	2.604731e-01	9.905184e-02	1.434115e-01	2.586039e-01	9.287369e-02	2.512893e-01	1.703652e-01	8.345643e-02	5.535391e-02	3.006586e-01	1.687571e-01	3.616788e-02	4.229044e-01	1.615804e-02	3.311724e-01	1.816655e-01	3.312443e-01	1.559178e-01	3.634209e-01	2.453977e-01	1.718837e-01	2.192976e-01	2.615951e-01	2.576207e-01	2.412986e-01	2.394856e-01	1.642251e+00	1.438293e+00	1.346371e+00	2.975103e-02	3.603774e-01	2.965087e-01	2.343114e+00
51000	-9.068875e+04	-3.202680e+02	6.919585e+01	2.219241e-01	1.934487e-01	1.187161e-01	1.044998e-01	2.623594e-01	9.905184e-02	1.434115e-01	2.472269e-01	9.287369e-02	2.512893e-01	1.775873e-01	8.761131e-02	5.535391e-02	3.006586e-01	1.687571e-01	3.616788e-02	4.229044e-01	1.615804e-02	3.311724e-01	1.701467e-01	3.427630e-01	1.559178e-01	3.634209e-01	2.453977e-01	1.718837e-01	2.192976e-01	2.615951e-01	2.576207e-01	2.412986e-01	2.394856e-01	1.747690e+00	1.430505e+00	1.376523e+00	2.975103e-02	3.747432e-01	3.186598e-01	2.306597e+00
51500	-9.069272e+04	-3.199608e+02	6.910219e+01	2.219241e-01	1.934487e-01	1.301533e-01	9.306267e-02	2.623594e-01	9.905184e-02	1.434115e-01	2.547306e-01	8.536999e-02	2.512893e-01	1.775873e-01	8.761131e-02	5.673616e-02	3.006586e-01	1.592858e-01	4.563919e-02	4.229044e-01	1.477579e-02	3.311724e-01	1.722707e-01	3.400830e-01	1.564739e-01	3.634209e-01	2.453977e-01	1.718837e-01	2.192976e-01	2.615951e-01	2.576207e-01	2.412986e-01	2.394856e-01	1.530658e+00	1.486993e+00	1.437034e+00	2.976558e-02	3.743100e-01	3.190930e-01	2.306597e+00
52000	-9.070645e+04	-3.132742e+02	6.608628e+01	1.945376e-01	1.807048e-01	1.222632e-01	8.700447e-02	3.223285e-01	9.316135e-02	1.561525e-01	2.603140e-01	9.206320e-02	2.416212e-01	1.814489e-01	6.840012e-02	6.626508e-02	2.923022e-01	1.675593e-01	3.835659e-02	4.103156e-01	2.520128e-02	3.370901e-01	1.700725e-01	3.419685e-01	1.508689e-01	3.512453e-01	2.398095e-01	1.783526e-01	2.305926e-01	2.577111e-01	2.626308e-01	2.410241e-01	2.386339e-01	1.588518e+00	1.504824e+00	1.491587e+00	2.095806e-02	4.004740e-01	3.499939e-01	2.249532e+00
52500	-9.069690e+04	-3.109742e+02	6.504749e+01	2.406209e-01	1.944318e-01	1.144807e-01	1.003257e-01	2.564904e-01	9.365049e-02	1.367821e-01	2.564357e-01	8.536999e-02	2.592345e-01	1.775873e-01	8.459051e-02	6.562168e-02	2.957431e-01	1.583635e-01	4.077243e-02	4.166322e-01	2.286703e-02	3.311724e-01	1.722707e-01	3.322674e-01	1.642895e-01	3.634209e-01	2.453977e-01	1.718837e-01	2.192976e-01	2.615951e-01	2.576207e-01	2.412986e-01	2.394856e-01	1.722640e+00	1.384937e+00	1.594426e+00	1.783937e-02	3.924563e-01	3.279851e-01	2.279559e+00
53000	-9.069969e+04	-3.123131e+02	6.575622e+01	2.406209e-01	1.944318e-01	1.144807e-01	1.003257e-01	2.564904e-01	9.365049e-02	1.484678e-01	2.564357e-01	8.453782e-02	2.483809e-01	1.775873e-01	8.459051e-02	6.562168e-02	2.957431e-01	1.583635e-01	4.077243e-02	4.166322e-01	2.286703e-02	3.311724e-01	1.722707e-01	3.322674e-01	1.642895e-01	3.634209e-01	2.453977e-01	1.718837e-01	2.192976e-01	2.615951e-01	2.576207e-01	2.412986e-01	2.394856e-01	1.469549e+00	1.383318e+00	1.534968e+00	2.924105e-02	3.838459e-01	3.702447e-01	2.245909e+00
53500	-9.067640e+04	-3.109146e+02	6.501222e+01	2.406209e-01	1.953072e-01	1.144807e-01	9.945031e-02	2.564904e-01	9.365049e-02	1.549906e-01	2.564357e-01	8.453782e-02	2.472340e-01	1.804187e-01	7.638315e-02	6.921792e-02	2.957431e-01	1.547673e-01	4.077243e-02	4.166322e-01	2.286703e-02	3.311724e-01	1.722707e-01	3.322674e-01	1.642895e-01	3.634209e-01	2.453977e-01	1.718837e-01	2.192976e-01	2.615951e-01	2.576207e-01	2.412986e-01	2.394856e-01	1.730889e+00	1.551373e+00	1.442832e+00	2.536540e-02	3.847603e-01	3.488259e-01	2.266414e+00
54000	-9.068226e+04	-3.093087e+02	6.435503e+01	2.380358e-01	1.809659e-01	1.070942e-01	1.066137e-01	2.714897e-01	9.580074e-02	1.499401e-01	2.564357e-01	8.779818e-02	2.521886e-01	1.804187e-01	7.321876e-02	5.880796e-02	2.957431e-01	1.547673e-01	3.968852e-02	4.281261e-01	2.286703e-02	3.311724e-01	1.722707e-01	3.322674e-01	1.642895e-01	3.479779e-01	2.453977e-01	1.750558e-01	2.315687e-01	2.615951e-01	2.576207e-01	2.412986e-01	2.394856e-01	1.808366e+00	1.417049e+00	1.442832e+00	2.536540e-02	3.873652e-01	3.278066e-01	2.284828e+00
54500	-9.069345e+04	-3.088591e+02	6.421264e+01	2.167385e-01	1.809659e-01	1.069298e-01	1.066137e-01	2.927870e-01	9.596512e-02	1.499401e-01	2.564357e-01	8.779818e-02	2.521886e-01	1.651356e-01	8.850194e-02	5.880796e-02	2.957431e-01	1.547673e-01	3.968852e-02	4.281261e-01	2.286703e-02	3.311724e-01	1.722707e-01	3.322674e-01	1.642895e-01	3.479779e-01	2.453977e-01	1.733299e-01	2.332945e-01	2.615951e-01	2.576207e-01	2.412986e-01	2.394856e-01	1.636894e+00	1.502327e+00	1.417108e+00	2.494853e-02	3.898350e-01	3.253368e-01	2.284828e+00
55000	-9.068811e+04	-3.077928e+02	6.374826e+01	2.225420e-01	1.809659e-01	1.069298e-01	1.066137e-01	2.927870e-01	9.016161e-02	1.425100e-01	2.547871e-01	8.839532e-02	2.533912e-01	1.724145e-01	8.850194e-02	5.880796e-02	2.957431e-01	1.573294e-01	3.968852e-02	4.255639e-01	2.286703e-02	3.305070e-01	1.690149e-01	3.336927e-01	1.667854e-01	3.671990e-01	2.453977e-01	1.733299e-01	2.140734e-01	2.615951e-01	2.576207e-01	2.412986e-01	2.394856e-01	1.633930e+00	1.428933e+00	1.533294e+00	2.360713e-02	3.692596e-01	3.488542e-01	2.281886e+00
55500	-9.068584e+04	-3.084407e+02	6.393861e+01	2.245191e-01	1.793971e-01	1.198196e-01	1.067215e-01	2.822880e-01	8.725478e-02	1.444367e-01	2.547871e-01	9.029817e-02	2.533912e-01	1.724145e-01	8.467238e-02	5.880796e-02	2.957431e-01	1.573294e-01	3.720089e-02	4.255639e-01	2.535466e-02	3.305070e-01	1.690149e-01	3.336927e-01	1.667854e-01	3.671990e-01	2.453977e-01	1.733299e-01	2.140734e-01	2.615951e-01	2.576207e-01	2.412986e-01	2.394856e-01	1.738496e+00	1.497055e+00	1.554185e+00	2.360713e-02	3.808302e-01	3.306848e-01	2.288485e+00
56000	-9.068161e+04	-3.080126e+02	6.388577e+01	2.130620e-01	1.761108e-01	1.121007e-01	1.089543e-01	2.947770e-01	9.499518e-02	1.381570e-01	2.547871e-01	9.193716e-02	2.533912e-01	1.770552e-01	8.467238e-02	5.833372e-02	2.952218e-01	1.532221e-01	4.515300e-02	4.259901e-01	2.207917e-02	3.305070e-01	1.690149e-01	3.336927e-01	1.667854e-01	3.671990e-01	2.453977e-01	1.733299e-01	2.140734e-01	2.615951e-01	2.548619e-01	2.440574e-01	2.394856e-01	1.738496e+00	1.396292e+00	1.352819e+00	3.167329e-02	3.808302e-01	3.306848e-01	2.288485e+00
56500	-9.068507e+04	-3.082794e+02	6.396417e+01	2.097778e-01	1.750496e-01	1.126625e-01	1.100155e-01	2.947770e-01	9.771745e-02	1.459386e-01	2.289770e-01	9.317475e-02	2.532922e-01	1.815559e-01	9.706161e-02	5.833372e-02	2.952218e-01	1.532221e-01	4.144981e-02	4.259901e-01	2.578236e-02	3.381784e-01	1.690149e-01	3.336927e-01	1.591140e-01	3.686468e-01	2.481420e-01	1.724548e-01	2.107563e-01	2.615951e-01	2.548619e-01	2.440574e-01	2.394856e-01	1.738496e+00	1.487145e+00	1.341870e+00	2.260191e-02	4.051325e-01	3.222163e-01	2.272651e+00
57000	-9.068056e+04	-3.046638e+02	6.244093e+01	2.131023e-01	1.803058e-01	1.040819e-01	1.100155e-01	2.947770e-01	9.771745e-02	1.459386e-01	2.289770e-01	9.317475e-02	2.532922e-01	1.943542e-01	8.426328e-02	5.756012e-02	2.919085e-01	1.673469e-01	4.431446e-02	4.153490e-01	2.352099e-02	3.381784e-01	1.690149e-01	3.336927e-01	1.591140e-01	3.686468e-01	2.481420e-01	1.724548e-01	2.107563e-01	2.615951e-01	2.548619e-01	2.440574e-01	2.394856e-01	1.681256e+00	1.439574e+00	1.502239e+00	3.439903e-02	4.051325e-01	3.306933e-01	2.264174e+00
57500	-9.069811e+04	-3.051092e+02	6.251160e+01	2.184083e-01	1.704776e-01	1.081724e-01	1.047095e-01	3.005147e-01	9.771745e-02	1.459386e-01	2.289770e-01	9.317475e-02	2.532922e-01	1.943542e-01	8.426328e-02	5.756012e-02	2.919085e-01	1.673469e-01	4.431446e-02	4.153490e-01	2.352099e-02	3.381784e-01	1.690149e-01	3.336927e-01	1.591140e-01	3.686468e-01	2.446766e-01	1.759203e-01	2.107563e-01	2.615951e-01	2.548619e-01	2.440574e-01	2.394856e-01	1.849227e+00	1.578266e+00	1.468799e+00	4.651461e-02	3.790439e-01	3.244070e-01	2.296549e+00
58000	-9.069264e+04	-3.100816e+02	6.473339e+01	2.184083e-01	1.704776e-01	1.081724e-01	1.047095e-01	3.005147e-01	9.771745e-02	1.459386e-01	2.289770e-01	9.317475e-02	2.529528e-01	1.943542e-01	8.460263e-02	5.756012e-02	2.919085e-01	1.690770e-01	4.431446e-02	4.153490e-01	2.179089e-02	3.381784e-01	1.696648e-01	3.330428e-01	1.591140e-01	3.686468e-01	2.446766e-01	1.759203e-01	2.107563e-01	2.615951e-01	2.548619e-01	2.440574e-01	2.394856e-01	1.693160e+00	1.459445e+00	1.394855e+00	3.254439e-02	3.785467e-01	3.249041e-01	2.296549e+00
58500	-9.068543e+04	-3.138604e+02	6.636160e+01	2.184083e-01	1.858881e-01	9.503013e-02	1.026454e-01	3.025788e-01	9.544922e-02	1.457142e-01	2.432972e-01	9.317475e-02	2.531772e-01	1.943542e-01	7.028247e-02	5.756012e-02	3.020306e-01	1.589550e-01	4.431446e-02	4.153490e-01	2.179089e-02	3.381784e-01	1.696648e-01	3.330428e-01	1.591140e-01	3.780161e-01	2.403698e-01	1.772362e-01	2.043779e-01	2.615951e-01	2.548619e-01	2.440574e-01	2.394856e-01	1.693838e+00	1.413512e+00	1.429312e+00	1.525468e-02	3.932080e-01	3.308773e-01	2.275915e+00
59000	-9.069014e+04	-3.152282e+02	6.692260e+01	2.184083e-01	1.718154e-01	9.503013e-02	1.026454e-01	3.152886e-01	9.681210e-02	1.457142e-01	2.432972e-01	9.317475e-02	2.531772e-01	1.844579e-01	8.017880e-02	5.070077e-02	3.020306e-01	1.589550e-01	5.117380e-02	4.153490e-01	2.179089e-02	3.381784e-01	1.696648e-01	3.330428e-01	1.591140e-01	3.780161e-01	2.403698e-01	1.772362e-01	2.043779e-01	2.615718e-01	2.548619e-01	2.440806e-01	2.394856e-01	1.698190e+00	1.519033e+00	1.402017e+00	2.351709e-02	3.937435e-01	3.392298e-01	2.267027e+00
59500	-9.070673e+04	-3.109152e+02	6.510968e+01	2.045902e-01	1.904643e-01	1.269124e-01	9.008951e-02	2.904035e-01	9.754012e-02	1.410527e-01	2.520649e-01	8.794428e-02	2.559764e-01	1.787198e-01	8.424194e-02	5.348618e-02	2.875876e-01	1.736099e-01	4.170399e-02	4.237248e-01	1.988762e-02	3.285395e-01	1.850693e-01	3.274040e-01	1.589872e-01	3.607696e-01	2.472458e-01	1.791749e-01	2.128098e-01	2.649227e-01	2.552330e-01	2.443577e-01	2.354866e-01	1.568765e+00	1.528200e+00	1.400217e+00	2.475831e-02	3.704529e-01	3.633989e-01	2.266148e+00
60000	-9.070358e+04	-3.172184e+02	6.782403e+01	2.105300e-01	1.938910e-01	1.149551e-01	9.052541e-02	2.855403e-01	1.045582e-01	1.408108e-01	2.523068e-01	8.794428e-02	2.559764e-01	1.787198e-01	8.424194e-02	5.348618e-02	2.875876e-01	1.624001e-01	4.170399e-02	4.349346e-01	1.988762e-02	3.285395e-01	1.850693e-01	3.274040e-01	1.589872e-01	3.482487e-01	2.472458e-01	1.791749e-01	2.253306e-01	2.649227e-01	2.552330e-01	2.443577e-01	2.354866e-01	1.639935e+00	1.525705e+00	1.400217e+00	2.850649e-02	3.853432e-01	3.414331e-01	2.273224e+00
60500	-9.069831e+04	-3.132617e+02	6.598297e+01	2.105300e-01	1.948053e-01	1.149551e-01	8.202373e-02	2.846260e-01	1.130598e-01	1.548303e-01	2.382873e-01	8.794428e-02	2.559764e-01	1.787198e-01	8.424194e-02	5.607894e-02	2.710234e-01	1.786844e-01	3.911123e-02	4.352143e-01	1.988762e-02	3.285395e-01	1.850693e-01	3.274040e-01	1.589872e-01	3.491233e-01	2.472458e-01	1.791749e-01	2.244560e-01	2.649227e-01	2.549625e-01	2.446282e-01	2.354866e-01	1.768609e+00	1.642388e+00	1.400217e+00	2.912005e-02	3.917634e-01	3.386886e-01	2.269548e+00
61000	-9.070190e+04	-3.184762e+02	6.842147e+01	2.105300e-01	1.948053e-01	1.149551e-01	8.202373e-02	2.846260e-01	1.130598e-01	1.603762e-01	2.375030e-01	9.672025e-02	2.561549e-01	1.692775e-01	7.996817e-02	5.607894e-02	2.710234e-01	1.658669e-01	4.328114e-02	4.377578e-01	2.599183e-02	3.285395e-01	1.836882e-01	3.274040e-01	1.603683e-01	3.491233e-01	2.472458e-01	1.791749e-01	2.244560e-01	2.649227e-01	2.546053e-01	2.446282e-01	2.358438e-01	1.631174e+00	1.485618e+00	1.366690e+00	1.707574e-02	3.917634e-01	3.386886e-01	2.269548e+00
61500	-9.069140e+04	-3.151182e+02	6.692668e+01	2.184083e-01	1.830683e-01	1.073853e-01	9.018347e-02	3.057749e-01	9.517977e-02	1.457142e-01	2.492598e-01	8.841269e-02	2.659213e-01	1.757334e-01	7.495865e-02	5.159531e-02	2.862503e-01	1.742698e-01	4.951161e-02	4.187819e-01	1.959106e-02	3.381784e-01	1.822141e-01	3.298888e-01	1.497187e-01	3.571281e-01	2.403100e-01	1.764692e-01	2.260926e-01	2.615718e-01	2.548619e-01	2.440806e-01	2.394856e-01	1.664651e+00	1.431396e+00	1.403854e+00	4.268419e-02	3.992547e-01	3.167740e-01	2.283971e+00
62000	-9.068311e+04	-3.128302e+02	6.574338e+01	2.078799e-01	1.830683e-01	1.136697e-01	9.442745e-02	3.057749e-01	9.517977e-02	1.575247e-01	2.489107e-01	8.841269e-02	2.544599e-01	1.757334e-01	7.495865e-02	5.159531e-02	2.862503e-01	1.815772e-01	3.658668e-02	4.210081e-01	2.298234e-02	3.381784e-01	1.822141e-01	3.298888e-01	1.497187e-01	3.546657e-01	2.403100e-01	1.789317e-01	2.260926e-01	2.615718e-01	2.548619e-01	2.440806e-01	2.394856e-01	1.664651e+00	1.673396e+00	1.596639e+00	2.965366e-02	3.992547e-01	3.170165e-01	2.283729e+00
62500	-9.069095e+04	-3.120929e+02	6.551502e+01	1.994012e-01	1.764493e-01	1.196789e-01	9.851697e-02	2.946380e-01	1.113156e-01	1.533638e-01	2.517546e-01	9.658599e-02	2.551883e-01	1.638744e-01	7.923287e-02	6.189762e-02	2.972224e-01	1.728620e-01	3.905403e-02	4.005578e-01	2.840609e-02	3.381784e-01	1.822141e-01	3.298888e-01	1.497187e-01	3.546657e-01	2.403100e-01	1.789317e-01	2.260926e-01	2.615718e-01	2.548619e-01	2.440806e-01	2.394856e-01	1.518005e+00	1.531970e+00	1.678287e+00	3.517237e-02	4.138040e-01	3.304431e-01	2.255753e+00
63000	-9.070102e+04	-3.085893e+02	6.412495e+01	1.994012e-01	1.764493e-01	1.196789e-01	9.851697e-02	2.946380e-01	1.113156e-01	1.466487e-01	2.463500e-01	9.065388e-02	2.648510e-01	1.801560e-01	7.134046e-02	5.869880e-02	2.972224e-01	1.758516e-01	4.471851e-02	3.980921e-01	2.541653e-02	3.460426e-01	1.743498e-01	3.298888e-01	1.497187e-01	3.546657e-01	2.403100e-01	1.789317e-01	2.260926e-01	2.615718e-01	2.548619e-01	2.485344e-01	2.350318e-01	1.509591e+00	1.379682e+00	1.605494e+00	1.016129e-02	4.034043e-01	3.604107e-01	2.236185e+00
63500	-9.069816e+04	-3.120111e+02	6.538997e+01	1.994012e-01	1.764493e-01	1.196789e-01	9.851697e-02	2.946380e-01	1.113156e-01	1.466487e-01	2.463500e-01	9.102209e-02	2.648510e-01	1.801560e-01	7.097224e-02	6.729512e-02	2.754240e-01	1.610817e-01	3.546158e-02	4.425931e-01	1.814451e-02	3.460426e-01	1.743498e-01	3.298888e-01	1.497187e-01	3.552241e-01	2.390092e-01	1.783732e-01	2.273935e-01	2.615718e-01	2.548619e-01	2.485344e-01	2.350318e-01	1.577378e+00	1.755067e+00	1.605494e+00	3.910371e-02	3.780087e-01	3.349179e-01	2.287073e+00
64000	-9.070159e+04	-3.216405e+02	6.990298e+01	1.983705e-01	1.733869e-01	1.237720e-01	9.851697e-02	2.946380e-01	1.113156e-01	1.466487e-01	2.400259e-01	9.102209e-02	2.648510e-01	1.864800e-01	7.097224e-02	6.729512e-02	2.754240e-01	1.623288e-01	3.200948e-02	4.425931e-01	2.034946e-02	3.460426e-01	1.743498e-01	3.298888e-01	1.497187e-01	3.552241e-01	2.390092e-01	1.783732e-01	2.273935e-01	2.615718e-01	2.548619e-01	2.485344e-01	2.350318e-01	1.513022e+00	1.514596e+00	1.344426e+00	2.655179e-02	3.780087e-01	3.051245e-01	2.316867e+00
64500	-9.069595e+04	-3.145712e+02	6.680744e+01	1.983705e-01	1.733869e-01	1.237720e-01	9.900581e-02	2.946380e-01	1.108268e-01	1.369961e-01	2.400259e-01	9.102209e-02	2.562231e-01	1.951080e-01	8.062487e-02	6.729512e-02	2.754240e-01	1.574438e-01	3.689450e-02	4.425931e-01	2.034946e-02	3.312048e-01	1.743498e-01	3.468015e-01	1.476440e-01	3.671762e-01	2.374341e-01	1.854277e-01	2.099621e-01	2.615718e-01	2.548619e-01	2.485344e-01	2.350318e-01	1.432334e+00	1.483826e+00	1.309032e+00	3.218109e-02	3.639162e-01	3.432929e-01	2.292791e+00
65000	-9.070110e+04	-3.182543e+02	6.836164e+01	2.105109e-01	1.733869e-01	1.237720e-01	9.900581e-02	2.946380e-01	9.868642e-02	1.362387e-01	2.407833e-01	9.102209e-02	2.548143e-01	1.971057e-01	8.003593e-02	6.253270e-02	2.785874e-01	1.784706e-01	3.732027e-02	4.201587e-01	2.293042e-02	3.312048e-01	1.743498e-01	3.468015e-01	1.476440e-01	3.740177e-01	2.374341e-01	1.854277e-01	2.031206e-01	2.615718e-01	2.548619e-01	2.485344e-01	2.350318e-01	1.602419e+00	1.483826e+00	1.309032e+00	2.345349e-02	3.697714e-01	3.374377e-01	2.292791e+00
65500	-9.069067e+04	-3.178850e+02	6.796333e+01	2.105109e-01	1.733869e-01	1.217868e-01	1.039978e-01	2.916312e-01	9.868642e-02	1.475117e-01	2.339647e-01	9.919894e-02	2.435413e-01	1.960194e-01	7.976397e-02	6.127101e-02	3.108656e-01	1.696599e-01	3.760101e-02	3.992616e-01	2.134084e-02	3.312048e-01	1.743498e-01	3.468015e-01	1.476440e-01	3.740177e-01	2.374341e-01	1.854277e-01	2.031206e-01	2.615718e-01	2.548619e-01	2.434303e-01	2.401359e-01	1.688828e+00	1.671572e+00	1.558583e+00	2.073005e-02	3.726554e-01	3.224186e-01	2.304926e+00
66000	-9.069151e+04	-3.176674e+02	6.789863e+01	2.105109e-01	1.673138e-01	1.217868e-01	1.015125e-01	2.977869e-01	1.010892e-01	1.475117e-01	2.331704e-01	1.002695e-01	2.432650e-01	1.960194e-01	7.976397e-02	6.127101e-02	3.108656e-01	1.696599e-01	3.760101e-02	3.992616e-01	2.134084e-02	3.312048e-01	1.728846e-01	3.468015e-01	1.491091e-01	3.592246e-01	2.500729e-01	1.830757e-01	2.076268e-01	2.615718e-01	2.548619e-01	2.434303e-01	2.401359e-01	1.753576e+00	1.610464e+00	1.482817e+00	2.372816e-02	3.708425e-01	3.137151e-01	2.315442e+00
66500	-9.071823e+04	-3.181114e+02	6.820931e+01	2.076588e-01	1.673138e-01	1.225561e-01	8.762085e-02	3.137613e-01	1.010892e-01	1.475117e-01	2.331704e-01	1.002695e-01	2.432650e-01	1.960194e-01	7.976397e-02	6.461669e-02	3.075199e-01	1.696599e-01	3.760101e-02	3.992616e-01	2.134084e-02	3.296958e-01	1.728846e-01	3.483104e-01	1.491091e-01	3.592246e-01	2.500729e-01	1.870672e-01	2.036353e-01	2.615718e-01	2.548619e-01	2.434303e-01	2.401359e-01	1.545028e+00	1.610464e+00	1.437787e+00	3.895012e-02	3.790590e-01	3.054985e-01	2.315442e+00
67000	-9.071292e+04	-3.193653e+02	6.878016e+01	2.076588e-01	1.673138e-01	1.225561e-01	8.762085e-02	3.137613e-01	1.010892e-01	1.475117e-01	2.440208e-01	1.002695e-01	2.446828e-01	1.837513e-01	7.976397e-02	6.461669e-02	3.075199e-01	1.696599e-01	3.760101e-02	3.992616e-01	2.134084e-02	3.296958e-01	1.728846e-01	3.483104e-01	1.491091e-01	3.592246e-01	2.500729e-01	1.870672e-01	2.036353e-01	2.615718e-01	2.548619e-01	2.434303e-01	2.401359e-01	1.598970e+00	1.536546e+00	1.437787e+00	2.023044e-02	3.711832e-01	3.168231e-01	2.311994e+00
67500	-9.071076e+04	-3.200365e+02	6.904678e+01	2.076588e-01	1.673138e-01	1.145765e-01	8.762085e-02	3.137613e-01	1.090689e-01	1.475117e-01	2.440208e-01	1.002695e-01	2.337719e-01	1.837513e-01	9.067481e-02	5.801985e-02	3.105477e-01	1.715841e-01	3.474751e-02	4.058881e-01	1.921279e-02	3.296958e-01	1.728846e-01	3.483104e-01	1.491091e-01	3.687470e-01	2.505520e-01	1.752437e-01	2.054573e-01	2.615718e-01	2.548619e-01	2.434303e-01	2.401359e-01	1.592829e+00	1.513901e+00	1.546264e+00	3.089811e-02	3.771971e-01	3.108590e-01	2.311944e+00
68000	-9.070775e+04	-3.190245e+02	6.857612e+01	2.171362e-01	1.805150e-01	1.196709e-01	9.379124e-02	2.877749e-01	1.011117e-01	1.495546e-01	2.379985e-01	9.565583e-02	2.511640e-01	1.854688e-01	8.015822e-02	5.082969e-02	2.983810e-01	1.735403e-01	4.823974e-02	4.213767e-01	7.632516e-03	3.317955e-01	1.757130e-01	3.368547e-01	1.556367e-01	3.653157e-01	2.397641e-01	1.814420e-01	2.134781e-01	2.649227e-01	2.555983e-01	2.436352e-01	2.358438e-01	1.884593e+00	1.392725e+00	1.409356e+00	2.668429e-02	3.677384e-01	3.111710e-01	2.321091e+00
68500	-9.069161e+04	-3.196678e+02	6.907083e+01	2.177754e-01	1.731301e-01	1.155529e-01	8.171858e-02	3.038591e-01	1.079639e-01	1.424118e-01	2.389429e-01	1.025634e-01	2.419841e-01	1.796072e-01	9.449078e-02	5.801985e-02	3.118765e-01	1.622388e-01	4.276389e-02	4.058881e-01	1.921279e-02	3.296958e-01	1.728846e-01	3.483104e-01	1.491091e-01	3.765439e-01	2.505520e-01	1.752437e-01	1.976604e-01	2.624117e-01	2.548619e-01	2.425905e-01	2.401359e-01	1.487154e+00	1.321759e+00	1.422135e+00	3.936777e-02	3.806817e-01	3.390421e-01	2.280276e+00
69000	-9.069885e+04	-3.154055e+02	6.712318e+01	2.301968e-01	1.827172e-01	1.146855e-01	8.726813e-02	2.855938e-01	9.953847e-02	1.424118e-01	2.445210e-01	1.022084e-01	2.364059e-01	1.799622e-01	9.449078e-02	7.048060e-02	3.115781e-01	1.495689e-01	3.595098e-02	4.101847e-01	2.223666e-02	3.296958e-01	1.728846e-01	3.483104e-01	1.491091e-01	3.672101e-01	2.581466e-01	1.768492e-01	1.977942e-01	2.603726e-01	2.548619e-01	2.446296e-01	2.401359e-01	1.595637e+00	1.321759e+00	1.422135e+00	1.383004e-02	3.717656e-01	3.086728e-01	2.319562e+00
69500	-9.069057e+04	-3.142906e+02	6.659309e+01	2.305223e-01	1.823917e-01	1.146855e-01	8.726813e-02	2.855938e-01	9.953847e-02	1.374596e-01	2.445210e-01	1.022084e-01	2.364059e-01	1.799622e-01	9.944298e-02	6.832383e-02	2.999680e-01	1.423693e-01	4.059204e-02	4.215132e-01	2.723366e-02	3.231977e-01	1.728846e-01	3.483104e-01	1.556072e-01	3.672101e-01	2.581466e-01	1.768492e-01	1.977942e-01	2.603726e-01	2.548619e-01	2.446296e-01	2.401359e-01	1.611649e+00	1.401468e+00	1.422135e+00	2.398033e-02	3.717656e-01	3.086728e-01	2.319562e+00
70000	-9.070920e+04	-3.110334e+02	6.515019e+01	2.335172e-01	1.964689e-01	1.058496e-01	9.560757e-02	2.766978e-01	9.185901e-02	1.458536e-01	2.585454e-01	8.760064e-02	2.538751e-01	1.816199e-01	7.250530e-02	5.536572e-02	3.055177e-01	1.727813e-01	5.435491e-02	3.898817e-01	2.209869e-02	3.192254e-01	1.743170e-01	3.368107e-01	1.696469e-01	3.580219e-01	2.442318e-01	1.739152e-01	2.238311e-01	2.606053e-01	2.609441e-01	2.389496e-01	2.395010e-01	1.552542e+00	1.518227e+00	1.449804e+00	1.786098e-02	3.899137e-01	3.294433e-01	2.280643e+00
70500	-9.069210e+04	-3.175281e+02	6.792839e+01	2.273189e-01	1.823917e-01	1.135459e-01	9.600613e-02	2.855938e-01	9.514357e-02	1.374596e-01	2.445210e-01	9.058492e-02	2.364059e-01	1.915856e-01	9.944298e-02	5.973224e-02	3.045603e-01	1.598960e-01	4.344067e-02	4.150640e-01	1.730674e-02	3.231977e-01	1.728846e-01	3.483104e-01	1.556072e-01	3.672101e-01	2.581466e-01	1.768492e-01	1.977942e-01	2.605722e-01	2.548619e-01	2.444299e-01	2.401359e-01	1.696797e+00	1.360337e+00	1.583500e+00	2.892094e-02	3.860984e-01	3.275112e-01	2.286390e+00
71000	-9.069070e+04	-3.168652e+02	6.776700e+01	2.273189e-01	1.823917e-01	1.135459e-01	9.600613e-02	2.855938e-01	9.514357e-02	1.409523e-01	2.305575e-01	9.500135e-02	2.545933e-01	1.890481e-01	8.984751e-02	6.292832e-02	2.881601e-01	1.608596e-01	4.237696e-02	4.225524e-01	2.312261e-02	3.231977e-01	1.728846e-01	3.483104e-01	1.556072e-01	3.823891e-01	2.429676e-01	1.768492e-01	1.977942e-01	2.615175e-01	2.548619e-01	2.434847e-01	2.401359e-01	1.654175e+00	1.360337e+00	1.326646e+00	2.892094e-02	3.807865e-01	3.482850e-01	2.270929e+00
71500	-9.067971e+04	-3.130038e+02	6.594733e+01	2.230038e-01	1.869637e-01	1.135459e-01	9.143413e-02	2.899089e-01	9.514357e-02	1.409523e-01	2.305575e-01	9.714576e-02	2.524489e-01	1.890481e-01	8.984751e-02	6.229284e-02	2.881601e-01	1.632375e-01	3.999913e-02	4.225524e-01	2.375809e-02	3.231977e-01	1.728846e-01	3.483104e-01	1.556072e-01	3.687614e-01	2.397774e-01	1.766699e-01	2.147914e-01	2.615175e-01	2.548619e-01	2.434847e-01	2.401359e-01	1.690965e+00	1.456237e+00	1.488463e+00	2.523620e-02	3.899184e-01	3.157668e-01	2.294315e+00
72000	-9.069484e+04	-3.112503e+02	6.512624e+01	2.267999e-01	1.874733e-01	1.157508e-01	9.391754e-02	2.732748e-01	1.027837e-01	1.467539e-01	2.555684e-01	9.261583e-02	2.503389e-01	1.811409e-01	7.358202e-02	4.684409e-02	2.969534e-01	1.786229e-01	4.183013e-02	4.142826e-01	2.146691e-02	3.202402e-01	1.820536e-01	3.360301e-01	1.616761e-01	3.675237e-01	2.504512e-01	1.684223e-01	2.136029e-01	2.606053e-01	2.590600e-01	2.408337e-01	2.395010e-01	1.676027e+00	1.517423e+00	1.600059e+00	3.679390e-02	3.909722e-01	3.481894e-01	2.260838e+00
72500	-9.067685e+04	-3.095923e+02	6.446695e+01	2.219398e-01	1.855808e-01	1.038026e-01	9.411635e-02	2.977809e-01	9.677958e-02	1.413729e-01	2.320753e-01	9.399014e-02	2.652850e-01	1.875302e-01	7.974643e-02	6.447284e-02	2.873343e-01	1.639751e-01	4.269726e-02	4.214181e-01	2.010237e-02	3.350936e-01	1.751878e-01	3.372818e-01	1.524368e-01	3.687614e-01	2.397774e-01	1.766699e-01	2.147914e-01	2.625396e-01	2.538398e-01	2.434847e-01	2.401359e-01	1.720823e+00	1.390877e+00	1.575291e+00	3.152815e-02	4.016228e-01	3.246414e-01	2.273736e+00
73000	-9.067235e+04	-3.090572e+02	6.433983e+01	2.187929e-01	1.855808e-01	1.038026e-01	9.726331e-02	2.873407e-01	1.072197e-01	1.435411e-01	2.320753e-01	9.399014e-02	2.652850e-01	1.853621e-01	7.974643e-02	6.447284e-02	2.873343e-01	1.639751e-01	4.269726e-02	4.214181e-01	2.010237e-02	3.345785e-01	1.798070e-01	3.238436e-01	1.617709e-01	3.687614e-01	2.397209e-01	1.766699e-01	2.148479e-01	2.587580e-01	2.582770e-01	2.405303e-01	2.424348e-01	1.720823e+00	1.365957e+00	1.366055e+00	3.152815e-02	3.889516e-01	3.336015e-01	2.277447e+00
73500	-9.067110e+04	-3.168389e+02	6.766432e+01	2.098056e-01	1.855808e-01	1.038026e-01	1.016353e-01	2.873407e-01	1.118350e-01	1.435411e-01	2.320753e-01	9.399014e-02	2.652850e-01	1.853621e-01	7.974643e-02	6.447284e-02	2.873343e-01	1.639751e-01	4.269726e-02	4.214181e-01	2.010237e-02	3.323819e-01	1.779518e-01	3.238436e-01	1.658227e-01	3.687614e-01	2.314669e-01	1.790164e-01	2.207553e-01	2.587580e-01	2.582770e-01	2.405303e-01	2.424348e-01	1.590853e+00	1.460010e+00	1.495631e+00	3.226459e-02	4.062787e-01	3.162744e-01	2.277447e+00
74000	-9.067387e+04	-3.122322e+02	6.569070e+01	2.098056e-01	1.934845e-01	1.038026e-01	1.016353e-01	2.873407e-01	1.039313e-01	1.435411e-01	2.320753e-01	9.799457e-02	2.652850e-01	1.853621e-01	7.574201e-02	6.447284e-02	2.873343e-01	1.609306e-01	4.493204e-02	4.214181e-01	2.091215e-02	3.323819e-01	1.820118e-01	3.238436e-01	1.617627e-01	3.758844e-01	2.314669e-01	1.803690e-01	2.122798e-01	2.587580e-01	2.582770e-01	2.405303e-01	2.424348e-01	1.570692e+00	1.460010e+00	1.428390e+00	2.912619e-02	4.062787e-01	3.162744e-01	2.277447e+00
74500	-9.068039e+04	-3.125972e+02	6.571226e+01	2.075199e-01	1.974905e-01	1.136658e-01	1.065148e-01	2.761014e-01	9.870765e-02	1.435411e-01	2.228208e-01	8.939768e-02	2.652850e-01	1.939590e-01	8.499655e-02	5.885617e-02	2.873343e-01	1.681921e-01	3.767051e-02	4.143872e-01	3.355980e-02	3.323819e-01	1.820118e-01	3.238436e-01	1.617627e-01	3.758844e-01	2.314669e-01	1.803690e-01	2.122798e-01	2.603066e-01	2.582770e-01	2.405303e-01	2.408861e-01	1.971020e+00	1.301346e+00	1.501604e+00	1.913942e-02	3.872296e-01	3.552401e-01	2.257530e+00
75000	-9.068223e+04	-3.087071e+02	6.414440e+01	2.075199e-01	1.974905e-01	1.136658e-01	9.372688e-02	2.888893e-01	9.870765e-02	1.434856e-01	2.228208e-01	9.104142e-02	2.652850e-01	2.040465e-01	7.332073e-02	6.165232e-02	2.807667e-01	1.691257e-01	4.050827e-02	4.143872e-01	3.355980e-02	3.323819e-01	1.820118e-01	3.238436e-01	1.617627e-01	3.758844e-01	2.314669e-01	1.803690e-01	2.122798e-01	2.603066e-01	2.582770e-01	2.405303e-01	2.408861e-01	1.649053e+00	1.415684e+00	1.501604e+00	2.796907e-02	3.939992e-01	3.486947e-01	2.257306e+00
75500	-9.068866e+04	-3.104846e+02	6.495933e+01	2.075199e-01	1.974905e-01	1.136658e-01	9.372688e-02	2.888893e-01	9.870765e-02	1.480933e-01	2.175394e-01	9.104142e-02	2.652850e-01	2.040465e-01	7.399433e-02	6.165232e-02	2.807667e-01	1.691257e-01	4.050827e-02	4.143872e-01	3.355980e-02	3.323819e-01	1.820118e-01	3.238436e-01	1.617627e-01	3.811070e-01	2.385367e-01	1.821373e-01	1.982190e-01	2.603066e-01	2.582770e-01	2.405303e-01	2.408861e-01	1.454080e+00	1.470760e+00	1.494301e+00	1.737350e-02	4.161832e-01	3.303131e-01	2.253504e+00
76000	-9.068479e+04	-3.085517e+02	6.405606e+01	2.075199e-01	1.974905e-01	1.136658e-01	1.018490e-01	2.807671e-01	9.870765e-02	1.480933e-01	2.175394e-01	9.501533e-02	2.652850e-01	2.000726e-01	7.399433e-02	5.736070e-02	2.938178e-01	1.596587e-01	3.616605e-02	4.221236e-01	3.087324e-02	3.323819e-01	1.820118e-01	3.238436e-01	1.617627e-01	3.811070e-01	2.385367e-01	1.821373e-01	1.982190e-01	2.603066e-01	2.582770e-01	2.405303e-01	2.408861e-01	1.609460e+00	1.489273e+00	1.522336e+00	3.164411e-02	4.101395e-01	3.480393e-01	2.241821e+00
76500	-9.069428e+04	-3.094155e+02	6.440241e+01	2.065666e-01	1.862320e-01	1.117225e-01	8.917101e-02	2.977827e-01	1.085252e-01	1.369508e-01	2.453231e-01	9.698963e-02	2.497927e-01	1.846831e-01	8.626068e-02	6.008972e-02	2.974290e-01	1.689495e-01	4.142790e-02	4.069291e-01	2.517479e-02	3.262678e-01	1.882460e-01	3.296350e-01	1.558512e-01	3.811070e-01	2.448940e-01	1.684779e-01	2.055210e-01	2.604728e-01	2.582770e-01	2.405303e-01	2.407199e-01	1.634797e+00	1.505738e+00	1.522336e+00	3.180421e-02	4.066487e-01	3.515301e-01	2.241821e+00
77000	-9.068401e+04	-3.090712e+02	6.438741e+01	2.116810e-01	1.763477e-01	1.117225e-01	1.000051e-01	2.977827e-01	1.024610e-01	1.390294e-01	2.431900e-01	1.009627e-01	2.517907e-01	1.847351e-01	8.029211e-02	6.008972e-02	2.974290e-01	1.689495e-01	4.142790e-02	4.069291e-01	2.517479e-02	3.408239e-01	1.690728e-01	3.392008e-01	1.509024e-01	3.811070e-01	2.448940e-01	1.684779e-01	2.055210e-01	2.568789e-01	2.582770e-01	2.441242e-01	2.407199e-01	1.505373e+00	1.304815e+00	1.543919e+00	2.403771e-02	3.911447e-01	3.327562e-01	2.276099e+00
77500	-9.068856e+04	-3.119213e+02	6.558428e+01	2.141599e-01	1.763477e-01	1.117225e-01	9.752620e-02	2.977827e-01	1.024610e-01	1.390294e-01	2.431900e-01	1.009627e-01	2.517907e-01	1.847351e-01	8.029211e-02	5.524749e-02	3.022712e-01	1.689495e-01	4.142790e-02	4.069291e-01	2.517479e-02	3.408239e-01	1.690728e-01	3.392008e-01	1.509024e-01	3.745735e-01	2.448940e-01	1.750115e-01	2.055210e-01	2.568789e-01	2.582770e-01	2.443506e-01	2.404934e-01	1.678469e+00	1.320542e+00	1.396540e+00	2.379595e-02	3.938711e-01	3.313770e-01	2.274752e+00
78000	-9.068565e+04	-3.104199e+02	6.494910e+01	2.141599e-01	1.763477e-01	1.117225e-01	9.752620e-02	2.977827e-01	1.024610e-01	1.519778e-01	2.466340e-01	8.520113e-02	2.506224e-01	1.749458e-01	9.061881e-02	7.559025e-02	2.990158e-01	1.493240e-01	3.262516e-02	4.018868e-01	4.155796e-02	3.375329e-01	1.690728e-01	3.424919e-01	1.509024e-01	3.601183e-01	2.448940e-01	1.750115e-01	2.199762e-01	2.568789e-01	2.582770e-01	2.443506e-01	2.404934e-01	1.474088e+00	1.467007e+00	1.437422e+00	2.549237e-02	3.950576e-01	3.366124e-01	2.268330e+00
78500	-9.068337e+04	-3.107270e+02	6.497193e+01	2.141599e-01	1.763477e-01	1.117225e-01	9.752620e-02	2.977827e-01	1.024610e-01	1.519778e-01	2.466340e-01	8.520113e-02	2.506224e-01	1.749458e-01	9.061881e-02	6.540910e-02	3.057712e-01	1.531792e-01	3.635686e-02	3.972031e-01	4.208056e-02	3.375329e-01	1.690728e-01	3.424919e-01	1.509024e-01	3.601183e-01	2.448940e-01	1.750115e-01	2.199762e-01	2.568789e-01	2.582770e-01	2.443506e-01	2.404934e-01	1.683908e+00	1.467007e+00	1.481085e+00	1.779283e-02	3.808178e-01	3.508522e-01	2.268330e+00
79000	-9.068661e+04	-3.134219e+02	6.620023e+01	2.107216e-01	1.763477e-01	1.151608e-01	9.752620e-02	2.977827e-01	1.024610e-01	1.519778e-01	2.466340e-01	9.077511e-02	2.506224e-01	1.749458e-01	8.504483e-02	7.358601e-02	3.056666e-01	1.564709e-01	3.397255e-02	3.960592e-01	3.424475e-02	3.296542e-01	1.695025e-01	3.491529e-01	1.516905e-01	3.601183e-01	2.448940e-01	1.750115e-01	2.199762e-01	2.568789e-01	2.582770e-01	2.443506e-01	2.404934e-01	1.417705e+00	1.582190e+00	1.469787e+00	1.973314e-02	3.823301e-01	3.478802e-01	2.269790e+00
79500	-9.068975e+04	-3.134400e+02	6.621124e+01	2.107216e-01	1.763477e-01	1.151608e-01	9.752620e-02	2.977827e-01	1.024610e-01	1.450756e-01	2.406138e-01	1.001959e-01	2.506224e-01	1.784475e-01	8.504483e-02	6.648662e-02	2.987935e-01	1.560193e-01	4.475902e-02	4.116608e-01	2.228077e-02	3.296542e-01	1.695025e-01	3.491529e-01	1.516905e-01	3.601183e-01	2.448940e-01	1.842951e-01	2.106927e-01	2.548205e-01	2.582770e-01	2.464091e-01	2.404934e-01	1.435509e+00	1.490352e+00	1.536536e+00	4.193894e-02	4.012696e-01	3.119839e-01	2.286747e+00
80000	-9.069279e+04	-3.153760e+02	6.694806e+01	2.107216e-01	1.763477e-01	1.151608e-01	9.752620e-02	2.977827e-01	1.024610e-01	1.498473e-01	2.508647e-01	9.665158e-02	2.333099e-01	1.840922e-01	8.523433e-02	5.992676e-02	2.892148e-01	1.514214e-01	5.260947e-02	4.249105e-01	2.191703e-02	3.296542e-01	1.700378e-01	3.486176e-01	1.516905e-01	3.601183e-01	2.448940e-01	1.842951e-01	2.106927e-01	2.548205e-01	2.582770e-01	2.464091e-01	2.404934e-01	1.691373e+00	1.621498e+00	1.396143e+00	3.887013e-02	3.634532e-01	3.119839e-01	2.324563e+00
80500	-9.069913e+04	-3.216589e+02	6.984277e+01	2.107216e-01	1.763570e-01	1.151608e-01	9.752620e-02	2.977827e-01	1.024517e-01	1.498473e-01	2.508647e-01	9.665158e-02	2.333099e-01	1.840922e-01	8.523433e-02	6.042017e-02	2.962880e-01	1.528735e-01	3.876910e-02	4.330440e-01	1.860521e-02	3.296542e-01	1.700378e-01	3.486176e-01	1.516905e-01	3.565736e-01	2.448940e-01	1.878397e-01	2.106927e-01	2.548205e-01	2.582770e-01	2.464091e-01	2.404934e-01	1.627622e+00	1.453702e+00	1.440963e+00	3.979383e-02	3.695923e-01	3.058448e-01	2.324563e+00
81000	-9.071692e+04	-3.126445e+02	6.577417e+01	2.299069e-01	1.690903e-01	1.073929e-01	1.070617e-01	2.806138e-01	1.059344e-01	1.516466e-01	2.581219e-01	9.535167e-02	2.379776e-01	1.767241e-01	8.017808e-02	6.301108e-02	3.182005e-01	1.744497e-01	3.828787e-02	3.934225e-01	1.262828e-02	3.311349e-01	1.656134e-01	3.383713e-01	1.648804e-01	3.367902e-01	2.501311e-01	1.838291e-01	2.292495e-01	2.569237e-01	2.593713e-01	2.357297e-01	2.479753e-01	1.529122e+00	1.659343e+00	1.489137e+00	2.848338e-02	3.775403e-01	3.190530e-01	2.303407e+00
81500	-9.069649e+04	-3.132782e+02	6.612783e+01	2.166334e-01	1.763570e-01	1.151608e-01	9.161443e-02	2.977827e-01	1.024517e-01	1.535493e-01	2.372052e-01	9.744129e-02	2.585960e-01	1.736431e-01	7.956517e-02	4.783180e-02	2.951775e-01	1.612550e-01	3.200908e-02	4.384395e-01	2.528711e-02	3.268521e-01	1.728399e-01	3.486176e-01	1.516905e-01	3.565736e-01	2.470361e-01	1.828551e-01	2.135353e-01	2.548205e-01	2.582770e-01	2.464091e-01	2.404934e-01	1.648690e+00	1.377862e+00	1.466487e+00	3.057000e-02	3.650901e-01	3.266609e-01	2.308249e+00
82000	-9.070614e+04	-3.166794e+02	6.756453e+01	2.425263e-01	1.690903e-01	1.073929e-01	1.070617e-01	2.806138e-01	9.331489e-02	1.516466e-01	2.463106e-01	8.718852e-02	2.683647e-01	1.724339e-01	7.405566e-02	5.847287e-02	2.934348e-01	1.733617e-01	3.956157e-02	4.120294e-01	2.313963e-02	3.311349e-01	1.656134e-01	3.383713e-01	1.648804e-01	3.573414e-01	2.315707e-01	1.815301e-01	2.295579e-01	2.569237e-01	2.593713e-01	2.357297e-01	2.479753e-01	1.580573e+00	1.491263e+00	1.540678e+00	1.568287e-02	3.808620e-01	3.342571e-01	2.284881e+00
82500	-9.069438e+04	-3.138997e+02	6.633637e+01	2.230328e-01	1.763570e-01	1.163601e-01	9.161443e-02	2.920742e-01	1.005614e-01	1.619622e-01	2.438449e-01	8.808582e-02	2.517114e-01	1.814413e-01	7.295431e-02	4.183311e-02	2.758336e-01	1.613852e-01	5.094683e-02	4.467440e-01	2.325731e-02	3.268521e-01	1.728399e-01	3.486176e-01	1.516905e-01	3.498622e-01	2.466038e-01	1.788934e-01	2.246405e-01	2.640795e-01	2.593589e-01	2.360682e-01	2.404934e-01	1.697121e+00	1.566808e+00	1.370002e+00	2.270869e-02	3.717241e-01	3.168481e-01	2.311428e+00
83000	-9.069729e+04	-3.108900e+02	6.498804e+01	2.136272e-01	1.758918e-01	1.124842e-01	9.055534e-02	3.186285e-01	8.881307e-02	1.619622e-01	2.438449e-01	9.093610e-02	2.527705e-01	1.803823e-01	7.010403e-02	4.183311e-02	2.758336e-01	1.747848e-01	5.406395e-02	4.421552e-01	1.132940e-02	3.268521e-01	1.728399e-01	3.486176e-01	1.516905e-01	3.498622e-01	2.466038e-01	1.788934e-01	2.246405e-01	2.640795e-01	2.593589e-01	2.360682e-01	2.404934e-01	1.697121e+00	1.590157e+00	1.469937e+00	2.505772e-02	3.884191e-01	3.211022e-01	2.290479e+00
83500	-9.070154e+04	-3.166988e+02	6.762994e+01	2.136272e-01	1.758918e-01	1.124842e-01	9.055534e-02	3.186285e-01	8.881307e-02	1.488300e-01	2.462561e-01	1.016570e-01	2.529882e-01	1.801646e-01	7.010403e-02	4.590351e-02	2.717632e-01	1.702623e-01	5.094075e-02	4.421552e-01	1.897506e-02	3.300913e-01	1.728399e-01	3.486176e-01	1.484513e-01	3.597582e-01	2.466038e-01	1.788934e-01	2.147446e-01	2.640795e-01	2.593589e-01	2.360682e-01	2.404934e-01	1.624005e+00	1.562402e+00	1.297673e+00	3.441572e-02	3.740797e-01	3.289449e-01	2.296975e+00
84000	-9.070177e+04	-3.169014e+02	6.764113e+01	2.027424e-01	1.758918e-01	1.117655e-01	9.055534e-02	3.186285e-01	1.004166e-01	1.488300e-01	2.462561e-01	1.016570e-01	2.394566e-01	1.801646e-01	8.363561e-02	4.590351e-02	2.717632e-01	1.702623e-01	5.094075e-02	4.421552e-01	1.897506e-02	3.300913e-01	1.728399e-01	3.486176e-01	1.484513e-01	3.597582e-01	2.466038e-01	1.788934e-01	2.147446e-01	2.599593e-01	2.638562e-01	2.356911e-01	2.404934e-01	1.964307e+00	1.319172e+00	1.377951e+00	1.189341e-02	3.695011e-01	3.280921e-01	2.302407e+00
84500	-9.070078e+04	-3.124169e+02	6.567607e+01	2.027424e-01	1.758918e-01	1.117655e-01	9.055534e-02	3.186285e-01	1.004166e-01	1.501015e-01	2.449847e-01	1.016570e-01	2.394566e-01	1.801646e-01	8.363561e-02	4.682167e-02	3.040028e-01	1.702623e-01	5.002260e-02	4.099156e-01	1.897506e-02	3.300913e-01	1.733057e-01	3.486176e-01	1.479855e-01	3.597582e-01	2.466038e-01	1.788934e-01	2.147446e-01	2.599593e-01	2.638562e-01	2.356911e-01	2.404934e-01	1.834391e+00	1.465411e+00	1.377951e+00	3.571707e-02	3.682715e-01	3.293216e-01	2.302407e+00
85000	-9.069872e+04	-3.161579e+02	6.739075e+01	2.074089e-01	1.802600e-01	1.224619e-01	8.817433e-02	3.077121e-01	9.398275e-02	1.501015e-01	2.449847e-01	9.737502e-02	2.394566e-01	1.801646e-01	8.791763e-02	4.511889e-02	3.062365e-01	1.702623e-01	4.925852e-02	4.099156e-01	1.920821e-02	3.300913e-01	1.733057e-01	3.486176e-01	1.479855e-01	3.491886e-01	2.571734e-01	1.891874e-01	2.044506e-01	2.599593e-01	2.638562e-01	2.356911e-01	2.404934e-01	1.667372e+00	1.465411e+00	1.351643e+00	2.888051e-02	3.723137e-01	3.241918e-01	2.303495e+00
85500	-9.069628e+04	-3.157021e+02	6.720966e+01	2.135145e-01	1.802600e-01	1.224619e-01	8.817433e-02	3.016065e-01	9.398275e-02	1.501015e-01	2.522932e-01	1.079436e-01	2.356327e-01	1.801646e-01	7.386439e-02	6.373444e-02	2.927024e-01	1.590214e-01	4.078897e-02	4.158914e-01	2.786143e-02	3.300693e-01	1.733057e-01	3.486395e-01	1.479855e-01	3.485339e-01	2.441952e-01	1.820106e-01	2.252603e-01	2.599593e-01	2.638562e-01	2.356911e-01	2.404934e-01	1.537324e+00	1.550539e+00	1.351643e+00	2.786878e-02	3.791950e-01	3.241918e-01	2.296613e+00
86000	-9.069568e+04	-3.135724e+02	6.620873e+01	2.135145e-01	1.712759e-01	1.224619e-01	9.715843e-02	3.016065e-01	9.398275e-02	1.501015e-01	2.522932e-01	9.226916e-02	2.513072e-01	1.801646e-01	7.386439e-02	6.373444e-02	2.927024e-01	1.590214e-01	4.078897e-02	4.158914e-01	2.786143e-02	3.427166e-01	1.733057e-01	3.359922e-01	1.479855e-01	3.485339e-01	2.441952e-01	1.820106e-01	2.252603e-01	2.599593e-01	2.638562e-01	2.393557e-01	2.368289e-01	1.537324e+00	1.518960e+00	1.544367e+00	1.581722e-02	3.831964e-01	3.201904e-01	2.296613e+00
86500	-9.070313e+04	-3.087047e+02	6.409541e+01	2.097063e-01	1.664885e-01	1.301557e-01	9.179431e-02	3.006490e-01	1.012062e-01	1.545278e-01	2.522932e-01	9.461359e-02	2.513072e-01	1.733939e-01	7.386439e-02	6.706659e-02	2.927024e-01	1.753900e-01	3.745682e-02	3.995227e-01	2.786143e-02	3.427166e-01	1.733057e-01	3.359922e-01	1.479855e-01	3.485339e-01	2.441952e-01	1.820106e-01	2.252603e-01	2.599593e-01	2.638562e-01	2.393557e-01	2.368289e-01	1.661011e+00	1.518960e+00	1.500440e+00	5.125096e-02	4.128159e-01	3.158876e-01	2.271297e+00
87000	-9.068910e+04	-3.134981e+02	6.623959e+01	2.161111e-01	1.664885e-01	1.164745e-01	9.805212e-02	3.006490e-01	1.022248e-01	1.538405e-01	2.522932e-01	9.208839e-02	2.519944e-01	1.733939e-01	7.638959e-02	6.234443e-02	3.003966e-01	1.753900e-01	3.745682e-02	3.995227e-01	2.488938e-02	3.427166e-01	1.733057e-01	3.394284e-01	1.445493e-01	3.512364e-01	2.416016e-01	1.807322e-01	2.264298e-01	2.599593e-01	2.638562e-01	2.393557e-01	2.368289e-01	1.372007e+00	1.582699e+00	1.500440e+00	2.962234e-02	3.986342e-01	3.300692e-01	2.271297e+00
87500	-9.069081e+04	-3.119591e+02	6.560680e+01	2.161111e-01	1.743818e-01	1.169200e-01	9.934103e-02	2.927558e-01	1.004904e-01	1.615673e-01	2.445664e-01	9.556865e-02	2.519944e-01	1.733939e-01	7.290933e-02	5.315059e-02	2.695469e-01	1.753769e-01	4.045737e-02	4.385192e-01	2.294909e-02	3.427166e-01	1.733057e-01	3.394284e-01	1.445493e-01	3.571129e-01	2.450121e-01	1.748557e-01	2.230193e-01	2.623813e-01	2.564165e-01	2.472519e-01	2.339503e-01	1.488926e+00	1.376808e+00	1.515162e+00	2.959172e-02	3.820165e-01	3.457220e-01	2.272262e+00
88000	-9.068963e+04	-3.112776e+02	6.533112e+01	2.161111e-01	1.743818e-01	1.169200e-01	9.934103e-02	2.927558e-01	1.004904e-01	1.493319e-01	2.428681e-01	9.128635e-02	2.519944e-01	1.861314e-01	7.838779e-02	5.197287e-02	2.941417e-01	1.676886e-01	4.559631e-02	4.244643e-01	1.613617e-02	3.427166e-01	1.700596e-01	3.394284e-01	1.477954e-01	3.571129e-01	2.450121e-01	1.748557e-01	2.230193e-01	2.623813e-01	2.564165e-01	2.472519e-01	2.339503e-01	1.488926e+00	1.495614e+00	1.357234e+00	3.283444e-02	3.927182e-01	3.350203e-01	2.272262e+00
88500	-9.068851e+04	-3.206091e+02	6.956737e+01	2.174812e-01	1.656322e-01	1.212644e-01	9.448142e-02	3.014401e-01	9.970082e-02	1.493319e-01	2.428681e-01	9.128635e-02	2.519944e-01	1.812880e-01	8.323124e-02	5.450281e-02	2.810798e-01	1.755129e-01	3.929756e-02	4.297314e-01	1.987552e-02	3.427166e-01	1.700596e-01	3.394284e-01	1.477954e-01	3.592169e-01	2.573512e-01	1.764615e-01	2.069703e-01	2.623813e-01	2.564165e-01	2.472519e-01	2.339503e-01	1.387005e+00	1.332675e+00	1.357234e+00	2.298730e-02	3.637293e-01	3.308082e-01	2.305462e+00
89000	-9.069533e+04	-3.199003e+02	6.901155e+01	2.174812e-01	1.656322e-01	1.165954e-01	9.448142e-02	3.014401e-01	1.043698e-01	1.404880e-01	2.494897e-01	9.435675e-02	2.551935e-01	1.771307e-01	8.334138e-02	5.450281e-02	2.954234e-01	1.611692e-01	3.929756e-02	4.297314e-01	1.987552e-02	3.427166e-01	1.652481e-01	3.442400e-01	1.477954e-01	3.592169e-01	2.573512e-01	1.764615e-01	2.069703e-01	2.623813e-01	2.564165e-01	2.472519e-01	2.339503e-01	1.740430e+00	1.497207e+00	1.357234e+00	2.020532e-02	3.373380e-01	3.078329e-01	2.354829e+00
89500	-9.072377e+04	-3.123004e+02	6.567705e+01	2.170592e-01	1.856219e-01	1.058792e-01	9.620138e-02	2.939895e-01	1.012488e-01	1.487639e-01	2.452082e-01	8.443443e-02	2.622846e-01	1.875270e-01	7.178201e-02	6.637119e-02	3.124637e-01	1.734873e-01	3.953290e-02	3.899947e-01	1.815028e-02	3.374815e-01	1.779186e-01	3.282144e-01	1.563855e-01	3.714821e-01	2.424914e-01	1.687283e-01	2.172983e-01	2.517807e-01	2.665153e-01	2.401737e-01	2.415303e-01	1.633732e+00	1.297168e+00	1.628045e+00	1.002795e-02	3.949373e-01	3.554399e-01	2.249623e+00
90000	-9.066546e+04	-3.261005e+02	7.196457e+01	2.025795e-01	1.681951e-01	1.332292e-01	9.224567e-02	2.968528e-01	1.068977e-01	1.404880e-01	2.494897e-01	9.435675e-02	2.551935e-01	1.771307e-01	8.334138e-02	5.588300e-02	2.876533e-01	1.689394e-01	3.938706e-02	4.297314e-01	1.840582e-02	3.437358e-01	1.741302e-01	3.442400e-01	1.378940e-01	3.592169e-01	2.573512e-01	1.764615e-01	2.069703e-01	2.623813e-01	2.564165e-01	2.416611e-01	2.395411e-01	1.542696e+00	1.471001e+00	1.368654e+00	2.580057e-02	3.792508e-01	3.080156e-01	2.312734e+00
90500	-9.067671e+04	-3.223325e+02	7.021296e+01	2.025795e-01	1.681951e-01	1.332292e-01	9.224567e-02	2.968528e-01	1.068977e-01	1.404880e-01	2.494897e-01	9.435675e-02	2.551935e-01	1.771307e-01	8.334138e-02	4.012689e-02	2.887561e-01	1.762782e-01	3.678018e-02	4.426884e-01	1.537013e-02	3.437358e-01	1.741302e-01	3.344252e-01	1.477087e-01	3.660151e-01	2.499027e-01	1.822481e-01	2.018342e-01	2.623813e-01	2.564165e-01	2.416611e-01	2.395411e-01	1.468016e+00	1.636807e+00	1.282267e+00	2.426472e-02	3.895580e-01	2.895018e-01	2.320940e+00
91000	-9.067379e+04	-3.244935e+02	7.128498e+01	2.025795e-01	1.681951e-01	1.265757e-01	8.959780e-02	3.035062e-01	1.095456e-01	1.404880e-01	2.494897e-01	9.435675e-02	2.551935e-01	1.771307e-01	8.334138e-02	3.743691e-02	3.043601e-01	1.641941e-01	4.002288e-02	4.339704e-01	2.001563e-02	3.437358e-01	1.741302e-01	3.344252e-01	1.477087e-01	3.660151e-01	2.499027e-01	1.822481e-01	2.018342e-01	2.623813e-01	2.564165e-01	2.416611e-01	2.395411e-01	1.425311e+00	1.490610e+00	1.312694e+00	1.318435e-02	3.439128e-01	3.080328e-01	2.348054e+00
91500	-9.067035e+04	-3.311284e+02	7.445147e+01	2.012741e-01	1.681951e-01	1.261054e-01	8.959780e-02	3.035062e-01	1.113213e-01	1.404880e-01	2.494897e-01	9.435675e-02	2.551935e-01	1.771307e-01	8.334138e-02	5.438401e-02	3.081533e-01	1.590796e-01	3.782991e-02	4.182606e-01	2.229257e-02	3.437358e-01	1.741302e-01	3.335693e-01	1.485646e-01	3.672338e-01	2.499027e-01	1.810294e-01	2.018342e-01	2.623813e-01	2.564165e-01	2.416611e-01	2.395411e-01	1.449067e+00	1.487781e+00	1.264496e+00	3.080423e-02	3.543205e-01	2.895380e-01	2.356141e+00
92000	-9.068161e+04	-3.287688e+02	7.336948e+01	2.012741e-01	1.681951e-01	1.079724e-01	8.959780e-02	3.216392e-01	1.113213e-01	1.368475e-01	2.535531e-01	9.393386e-02	2.551935e-01	1.771307e-01	8.334138e-02	4.587899e-02	2.937574e-01	1.734368e-01	4.384243e-02	4.287688e-01	1.431562e-02	3.437358e-01	1.741302e-01	3.335693e-01	1.485646e-01	3.754653e-01	2.499027e-01	1.727979e-01	2.018342e-01	2.623813e-01	2.564165e-01	2.416611e-01	2.395411e-01	1.469194e+00	1.272298e+00	1.345839e+00	2.716866e-02	3.341792e-01	3.021568e-01	2.363664e+00
92500	-9.066645e+04	-3.316678e+02	7.477311e+01	2.174290e-01	1.681951e-01	1.079724e-01	8.959780e-02	3.054843e-01	1.113213e-01	1.404369e-01	2.535531e-01	9.393386e-02	2.551935e-01	1.771307e-01	7.975191e-02	4.102727e-02	2.937574e-01	1.782885e-01	4.225016e-02	4.287688e-01	1.590789e-02	3.437358e-01	1.709191e-01	3.335693e-01	1.517757e-01	3.609734e-01	2.523104e-01	1.727979e-01	2.139184e-01	2.623813e-01	2.564165e-01	2.416611e-01	2.395411e-01	1.423765e+00	1.377805e+00	1.277659e+00	2.310265e-02	3.341463e-01	3.021897e-01	2.363664e+00
93000	-9.067522e+04	-3.274354e+02	7.263471e+01	2.193608e-01	1.681951e-01	1.093478e-01	9.756973e-02	3.018429e-01	1.036838e-01	1.361135e-01	2.510213e-01	7.959844e-02	2.681133e-01	1.797301e-01	8.542331e-02	4.975710e-02	2.976901e-01	1.784511e-01	4.164962e-02	4.162222e-01	1.622984e-02	3.437358e-01	1.709191e-01	3.335693e-01	1.517757e-01	3.602693e-01	2.523104e-01	1.727979e-01	2.146225e-01	2.623813e-01	2.564165e-01	2.416611e-01	2.395411e-01	1.555657e+00	1.463667e+00	1.277659e+00	2.325643e-02	3.691149e-01	3.132500e-01	2.317635e+00
93500	-9.069072e+04	-3.200459e+02	6.913965e+01	2.140882e-01	1.840678e-01	1.128935e-01	9.123617e-02	2.894219e-01	1.082925e-01	1.361135e-01	2.473137e-01	1.015620e-01	2.498574e-01	1.797301e-01	8.542331e-02	4.975710e-02	2.976901e-01	1.784511e-01	4.164962e-02	4.162222e-01	1.622984e-02	3.364725e-01	1.729430e-01	3.238590e-01	1.667255e-01	3.602693e-01	2.523104e-01	1.727979e-01	2.146225e-01	2.623813e-01	2.555738e-01	2.416611e-01	2.403838e-01	1.555657e+00	1.461075e+00	1.440170e+00	2.427675e-02	3.889837e-01	3.212115e-01	2.289805e+00
94000	-9.068056e+04	-3.207317e+02	6.949608e+01	2.162570e-01	1.875358e-01	1.072566e-01	9.979389e-02	2.894219e-01	9.973481e-02	1.361135e-01	2.473137e-01	1.015620e-01	2.498574e-01	1.797301e-01	8.542331e-02	4.975710e-02	3.094018e-01	1.615681e-01	4.682097e-02	4.162222e-01	1.622984e-02	3.222828e-01	1.882805e-01	3.299603e-01	1.594764e-01	3.602693e-01	2.523104e-01	1.869715e-01	2.004489e-01	2.623813e-01	2.555738e-01	2.416611e-01	2.403838e-01	1.555657e+00	1.300986e+00	1.499645e+00	2.556987e-02	3.807750e-01	3.516133e-01	2.267612e+00
94500	-9.069044e+04	-3.185596e+02	6.829450e+01	2.200852e-01	1.886285e-01	1.108424e-01	9.595078e-02	2.973298e-01	8.716335e-02	1.476951e-01	2.462665e-01	9.806056e-02	2.372876e-01	1.894083e-01	8.128195e-02	5.094149e-02	3.094018e-01	1.615681e-01	4.682097e-02	4.188888e-01	1.237884e-02	3.407900e-01	1.677228e-01	3.215292e-01	1.699579e-01	3.667191e-01	2.523104e-01	1.805216e-01	2.004489e-01	2.623813e-01	2.599689e-01	2.372660e-01	2.403838e-01	1.798589e+00	1.586180e+00	1.465968e+00	2.340426e-02	3.734851e-01	3.074775e-01	2.319037e+00
95000	-9.071529e+04	-3.253349e+02	7.151285e+01	2.200948e-01	1.841203e-01	1.213209e-01	1.055872e-01	2.741779e-01	9.469893e-02	1.564077e-01	2.420410e-01	9.001793e-02	2.633616e-01	1.748781e-01	7.329364e-02	5.847033e-02	2.915720e-01	1.601257e-01	2.917973e-02	4.257482e-01	3.490404e-02	3.264272e-01	1.758980e-01	3.371523e-01	1.605225e-01	3.600301e-01	2.332666e-01	1.859259e-01	2.207774e-01	2.600578e-01	2.641697e-01	2.410039e-01	2.347686e-01	1.651996e+00	1.433533e+00	1.495678e+00	3.315120e-02	3.779726e-01	3.347836e-01	2.287244e+00
95500	-9.069476e+04	-3.156108e+02	6.711244e+01	2.369495e-01	1.922111e-01	1.148258e-01	9.826822e-02	2.556097e-01	1.021356e-01	1.399350e-01	2.346983e-01	9.767136e-02	2.575338e-01	1.816944e-01	8.846715e-02	4.089033e-02	3.116771e-01	1.899989e-01	3.691716e-02	4.095615e-01	1.095500e-02	3.362102e-01	1.689069e-01	3.282208e-01	1.666621e-01	3.667191e-01	2.515379e-01	1.812941e-01	2.004489e-01	2.623813e-01	2.599689e-01	2.372660e-01	2.403838e-01	1.659008e+00	1.548032e+00	1.362242e+00	3.384076e-02	3.553564e-01	3.196856e-01	2.324958e+00
96000	-9.069638e+04	-3.237690e+02	7.082001e+01	2.369495e-01	1.922111e-01	1.148258e-01	9.826822e-02	2.556097e-01	1.021356e-01	1.414836e-01	2.346983e-01	9.767136e-02	2.575338e-01	1.860352e-01	8.257778e-02	3.657939e-02	3.049639e-01	1.840582e-01	4.422871e-02	4.139060e-01	1.626389e-02	3.362102e-01	1.689069e-01	3.282208e-01	1.666621e-01	3.733262e-01	2.515379e-01	1.746870e-01	2.004489e-01	2.623813e-01	2.599689e-01	2.372660e-01	2.403838e-01	1.755206e+00	1.328766e+00	1.422022e+00	3.384076e-02	3.553564e-01	3.141244e-01	2.330519e+00
96500	-9.069591e+04	-3.240353e+02	7.105070e+01	2.369495e-01	1.922111e-01	1.076280e-01	1.054661e-01	2.556097e-01	1.021356e-01	1.403302e-01	2.413137e-01	9.771255e-02	2.606506e-01	1.764004e-01	8.359256e-02	4.865238e-02	2.988550e-01	1.840582e-01	3.826454e-02	4.139060e-01	1.626389e-02	3.362102e-01	1.689069e-01	3.282208e-01	1.666621e-01	3.516124e-01	2.501512e-01	1.753114e-01	2.229250e-01	2.623813e-01	2.599689e-01	2.372660e-01	2.403838e-01	1.475616e+00	1.328766e+00	1.470000e+00	2.433779e-02	3.439757e-01	2.983363e-01	2.357688e+00
97000	-9.070252e+04	-3.204259e+02	6.930185e+01	2.243277e-01	2.030052e-01	1.006309e-01	9.832681e-02	2.687504e-01	1.049590e-01	1.403302e-01	2.497407e-01	8.928555e-02	2.606506e-01	1.764004e-01	8.359256e-02	4.865238e-02	2.988550e-01	1.840582e-01	3.550621e-02	4.139060e-01	1.902223e-02	3.281767e-01	1.769404e-01	3.282208e-01	1.666621e-01	3.516124e-01	2.466513e-01	1.753114e-01	2.264249e-01	2.623813e-01	2.599689e-01	2.372660e-01	2.403838e-01	1.589042e+00	1.418472e+00	1.471049e+00	4.028258e-02	3.485824e-01	3.240466e-01	2.327371e+00
97500	-9.069762e+04	-3.181039e+02	6.821342e+01	2.243277e-01	2.030052e-01	1.006309e-01	9.832681e-02	2.687504e-01	1.049590e-01	1.403302e-01	2.493887e-01	8.928555e-02	2.610026e-01	1.696672e-01	9.032573e-02	4.865238e-02	2.988550e-01	1.840582e-01	3.550621e-02	4.139060e-01	1.902223e-02	3.281767e-01	1.769404e-01	3.260562e-01	1.688267e-01	3.631289e-01	2.488172e-01	1.700958e-01	2.179581e-01	2.537542e-01	2.685960e-01	2.372660e-01	2.403838e-01	1.571379e+00	1.455204e+00	1.550053e+00	1.709002e-02	3.580609e-01	3.414202e-01	2.300519e+00
98000	-9.069354e+04	-3.256554e+02	7.161317e+01	2.243277e-01	1.868784e-01	1.167576e-01	9.832681e-02	2.687504e-01	1.049590e-01	1.403302e-01	2.408929e-01	8.928555e-02	2.694984e-01	1.696672e-01	9.032573e-02	5.113396e-02	3.091158e-01	1.753315e-01	4.052315e-02	4.049219e-01	1.897359e-02	3.267930e-01	1.783241e-01	3.260562e-01	1.688267e-01	3.631289e-01	2.488172e-01	1.700958e-01	2.179581e-01	2.537542e-01	2.685960e-01	2.372660e-01	2.403838e-01	1.608600e+00	1.583112e+00	1.495355e+00	2.811021e-02	3.617943e-01	3.376868e-01	2.300519e+00
98500	-9.070442e+04	-3.119869e+02	6.540621e+01	2.283334e-01	1.956143e-01	1.115834e-01	9.060158e-02	2.721725e-01	1.016949e-01	1.415549e-01	2.408929e-01	8.806082e-02	2.694984e-01	1.696672e-01	9.032573e-02	5.980311e-02	3.004467e-01	1.753315e-01	3.830021e-02	4.049219e-01	2.119653e-02	3.235818e-01	1.810882e-01	3.335106e-01	1.618194e-01	3.631289e-01	2.377001e-01	1.812129e-01	2.179581e-01	2.537542e-01	2.685960e-01	2.372660e-01	2.403838e-01	1.706654e+00	1.737718e+00	1.431507e+00	3.689775e-02	3.671317e-01	3.323495e-01	2.300519e+00
99000	-9.072692e+04	-3.232573e+02	7.065106e+01	2.070699e-01	1.709635e-01	1.149428e-01	8.701152e-02	3.213676e-01	9.864473e-02	1.447093e-01	2.182765e-01	9.456200e-02	2.642829e-01	1.995464e-01	7.862288e-02	6.417855e-02	3.095788e-01	1.499188e-01	4.155960e-02	4.122444e-01	2.251989e-02	3.379196e-01	1.720982e-01	3.423591e-01	1.476231e-01	3.796493e-01	2.342104e-01	1.822676e-01	2.038727e-01	2.546286e-01	2.563456e-01	2.439665e-01	2.450593e-01	1.512801e+00	1.396483e+00	1.450646e+00	2.238607e-02	3.676034e-01	3.212413e-01	2.311155e+00
99500	-9.071726e+04	-3.196923e+02	6.888319e+01	2.211865e-01	1.956143e-01	1.136983e-01	9.060158e-02	2.793194e-01	9.958000e-02	1.541251e-01	2.215289e-01	8.702050e-02	2.600373e-01	1.949730e-01	8.231520e-02	5.818881e-02	2.888692e-01	1.694041e-01	3.991451e-02	4.164994e-01	2.712397e-02	3.235818e-01	1.810882e-01	3.335106e-01	1.618194e-01	3.744976e-01	2.300391e-01	1.812862e-01	2.141771e-01	2.608513e-01	2.614989e-01	2.372660e-01	2.403838e-01	1.840960e+00	1.381238e+00	1.449323e+00	2.615974e-02	3.632518e-01	3.222046e-01	2.314544e+00
100000	-9.073208e+04	-3.182483e+02	6.828654e+01	2.070699e-01	1.709635e-01	1.149428e-01	8.701152e-02	3.213676e-01	9.864473e-02	1.570853e-01	2.223213e-01	8.884262e-02	2.571939e-01	1.890451e-01	8.551177e-02	6.171419e-02	2.785812e-01	1.520660e-01	3.958853e-02	4.446213e-01	2.342872e-02	3.379196e-01	1.720982e-01	3.423591e-01	1.476231e-01	3.722984e-01	2.352704e-01	1.801915e-01	2.122396e-01	2.546286e-01	2.576821e-01	2.439665e-01	2.437227e-01	1.592486e+00	1.505558e+00	1.459234e+00	1.872971e-02	3.736343e-01	3.093384e-01	2.317027e+00
100500	-9.069578e+04	-3.253684e+02	7.152339e+01	2.207056e-01	1.927280e-01	1.142504e-01	9.108249e-02	2.822056e-01	9.902789e-02	1.525756e-01	2.238472e-01	8.625162e-02	2.706945e-01	1.949730e-01	7.165806e-02	5.898106e-02	3.061693e-01	1.451379e-01	4.335662e-02	4.291448e-01	1.721043e-02	3.235818e-01	1.810882e-01	3.335106e-01	1.618194e-01	3.711732e-01	2.299058e-01	1.791832e-01	2.197379e-01	2.608513e-01	2.614989e-01	2.372660e-01	2.403838e-01	1.706056e+00	1.379393e+00	1.506703e+00	1.622040e-02	3.568385e-01	3.266384e-01	2.316523e+00
101000	-9.070218e+04	-3.267813e+02	7.219570e+01	2.207056e-01	1.927280e-01	1.142504e-01	9.108249e-02	2.822056e-01	9.902789e-02	1.524446e-01	2.238472e-01	8.714272e-02	2.706945e-01	1.794837e-01	8.638726e-02	5.898106e-02	3.061693e-01	1.566294e-01	4.335662e-02	4.252963e-01	9.567343e-03	3.283043e-01	1.706386e-01	3.392377e-01	1.618194e-01	3.736034e-01	2.299058e-01	1.791832e-01	2.173077e-01	2.608513e-01	2.539460e-01	2.448189e-01	2.403838e-01	1.706056e+00	1.531770e+00	1.333985e+00	3.940473e-02	3.359435e-01	3.204506e-01	2.343606e+00
101500	-9.070179e+04	-3.260601e+02	7.189071e+01	2.207056e-01	1.869419e-01	1.142504e-01	9.108249e-02	2.822056e-01	1.048140e-01	1.524446e-01	2.238472e-01	8.757651e-02	2.706945e-01	1.826406e-01	8.279660e-02	5.729795e-02	3.147445e-01	1.634629e-01	4.185296e-02	4.139728e-01	8.668875e-03	3.283043e-01	1.706386e-01	3.392377e-01	1.618194e-01	3.736034e-01	2.299058e-01	1.782607e-01	2.182301e-01	2.633800e-01	2.542017e-01	2.401439e-01	2.422744e-01	1.516225e+00	1.595852e+00	1.387179e+00	2.067102e-02	3.551267e-01	2.938793e-01	2.350994e+00
102000	-9.071565e+04	-3.136181e+02	6.621073e+01	2.285750e-01	1.878260e-01	1.013569e-01	9.533313e-02	2.929924e-01	9.391650e-02	1.600990e-01	2.594582e-01	8.700458e-02	2.436989e-01	1.767702e-01	7.296916e-02	6.434829e-02	2.988048e-01	1.782342e-01	4.895303e-02	3.925974e-01	1.706227e-02	3.288391e-01	1.743791e-01	3.274478e-01	1.693339e-01	3.565649e-01	2.388758e-01	1.683562e-01	2.362031e-01	2.575082e-01	2.547986e-01	2.430360e-01	2.446572e-01	1.631653e+00	1.465067e+00	1.544990e+00	2.615401e-02	3.838212e-01	3.517760e-01	2.264403e+00
102500	-9.069622e+04	-3.296767e+02	7.366980e+01	2.207056e-01	1.869419e-01	1.142504e-01	1.103320e-01	2.671854e-01	1.005848e-01	1.486093e-01	2.409025e-01	8.757651e-02	2.644285e-01	1.756866e-01	8.279660e-02	5.729795e-02	3.147445e-01	1.634629e-01	3.731034e-02	4.139728e-01	1.321150e-02	3.283043e-01	1.736863e-01	3.374248e-01	1.605846e-01	3.596425e-01	2.472658e-01	1.818997e-01	2.111921e-01	2.661708e-01	2.542017e-01	2.401439e-01	2.394837e-01	1.596552e+00	1.471443e+00	1.300869e+00	2.624731e-02	3.424877e-01	3.065183e-01	2.350994e+00
103000	-9.071911e+04	-3.123986e+02	6.567759e+01	2.096462e-01	1.872918e-01	1.069734e-01	1.054415e-01	2.907022e-01	9.994492e-02	1.600990e-01	2.511789e-01	9.139012e-02	2.412396e-01	1.767702e-01	7.932222e-02	6.434829e-02	2.988048e-01	1.782342e-01	4.768309e-02	3.925974e-01	1.833221e-02	3.323472e-01	1.815425e-01	3.223286e-01	1.637817e-01	3.516841e-01	2.493407e-01	1.702303e-01	2.287449e-01	2.557638e-01	2.565430e-01	2.430360e-01	2.446572e-01	1.725720e+00	1.488699e+00	1.441448e+00	2.852335e-02	4.184979e-01	3.422208e-01	2.239281e+00
103500	-9.072426e+04	-3.059872e+02	6.295739e+01	2.097723e-01	1.872918e-01	1.068473e-01	8.851330e-02	2.995894e-01	1.079859e-01	1.346442e-01	2.511789e-01	9.139012e-02	2.736305e-01	1.767702e-01	7.238606e-02	5.877879e-02	2.916091e-01	1.780281e-01	5.640181e-02	4.003491e-01	1.483305e-02	3.323472e-01	1.815425e-01	3.223286e-01	1.637817e-01	3.576048e-01	2.502884e-01	1.750267e-01	2.170801e-01	2.557638e-01	2.560437e-01	2.435353e-01	2.446572e-01	1.678854e+00	1.420381e+00	1.593016e+00	2.265824e-02	4.030370e-01	3.576817e-01	2.239281e+00
104000	-9.071605e+04	-3.168749e+02	6.773357e+01	2.146925e-01	1.888106e-01	1.094482e-01	1.031578e-01	2.859275e-01	9.796332e-02	1.478333e-01	2.329723e-01	8.875547e-02	2.666061e-01	1.785506e-01	8.528221e-02	4.279374e-02	2.940871e-01	1.652798e-01	3.379974e-02	4.377483e-01	2.629135e-02	3.343071e-01	1.753252e-01	3.381180e-01	1.522497e-01	3.668108e-01	2.370471e-01	1.801915e-01	2.159505e-01	2.717193e-01	2.520188e-01	2.444224e-01	2.318395e-01	1.612451e+00	1.380785e+00	1.433023e+00	1.507634e-02	3.813339e-01	3.304630e-01	2.288203e+00
104500	-9.072067e+04	-3.014266e+02	6.104896e+01	2.135582e-01	1.954744e-01	1.177403e-01	9.406640e-02	2.770017e-01	1.021589e-01	1.346442e-01	2.567074e-01	9.139012e-02	2.681021e-01	1.767702e-01	7.238606e-02	5.877879e-02	2.916091e-01	1.780281e-01	5.640181e-02	3.948169e-01	2.036531e-02	3.323472e-01	1.815425e-01	3.223286e-01	1.637817e-01	3.583946e-01	2.408673e-01	1.791404e-01	2.215978e-01	2.593796e-01	2.560437e-01	2.435353e-01	2.410414e-01	1.731113e+00	1.474511e+00	1.611030e+00	2.831541e-02	3.980827e-01	3.922491e-01	2.209668e+00
105000	-9.069971e+04	-3.216935e+02	6.992239e+01	2.221216e-01	1.868291e-01	1.067077e-01	9.592563e-02	2.786275e-01	1.097885e-01	1.465499e-01	2.530828e-01	8.288637e-02	2.711781e-01	1.735623e-01	7.274050e-02	5.174085e-02	3.011634e-01	1.628913e-01	4.919796e-02	4.178372e-01	1.716927e-02	3.370134e-01	1.773742e-01	3.307822e-01	1.548302e-01	3.539101e-01	2.425962e-01	1.810278e-01	2.224659e-01	2.661708e-01	2.539029e-01	2.435752e-01	2.363511e-01	1.552913e+00	1.333729e+00	1.495920e+00	2.596573e-02	3.796730e-01	2.960665e-01	2.324261e+00
105500	-9.068604e+04	-3.185957e+02	6.846504e+01	2.221216e-01	1.868291e-01	1.067077e-01	9.592563e-02	2.786275e-01	1.097885e-01	1.465499e-01	2.509776e-01	8.499161e-02	2.711781e-01	1.666957e-01	7.960709e-02	5.174085e-02	2.944976e-01	1.695571e-01	4.919796e-02	4.178372e-01	1.716927e-02	3.370134e-01	1.773742e-01	3.307822e-01	1.548302e-01	3.726881e-01	2.428508e-01	1.755203e-01	2.089409e-01	2.661708e-01	2.539029e-01	2.435752e-01	2.363511e-01	1.801967e+00	1.333729e+00	1.369958e+00	3.058393e-02	3.882054e-01	3.425407e-01	2.269254e+00
106000	-9.067910e+04	-3.188921e+02	6.850438e+01	2.221216e-01	1.868291e-01	1.067077e-01	9.592563e-02	2.786275e-01	1.097885e-01	1.509793e-01	2.381131e-01	8.605103e-02	2.721681e-01	1.664447e-01	8.624371e-02	4.592716e-02	3.003113e-01	1.695571e-01	4.919796e-02	4.178372e-01	1.716927e-02	3.259940e-01	1.773742e-01	3.307822e-01	1.658496e-01	3.585368e-01	2.458158e-01	1.822428e-01	2.134046e-01	2.661708e-01	2.552225e-01	2.422556e-01	2.363511e-01	1.801967e+00	1.542334e+00	1.369958e+00	2.035713e-02	3.784265e-01	3.425407e-01	2.279033e+00
106500	-9.068334e+04	-3.182309e+02	6.824282e+01	2.221216e-01	1.883116e-01	1.173566e-01	9.592563e-02	2.786275e-01	9.765707e-02	1.509793e-01	2.381131e-01	8.709531e-02	2.793770e-01	1.664447e-01	7.799057e-02	5.659381e-02	3.003113e-01	1.588904e-01	4.919796e-02	4.178372e-01	1.716927e-02	3.259940e-01	1.773742e-01	3.307822e-01	1.658496e-01	3.585368e-01	2.458158e-01	1.822428e-01	2.134046e-01	2.555340e-01	2.594132e-01	2.490673e-01	2.359855e-01	1.616577e+00	1.483327e+00	1.537846e+00	4.411403e-02	3.676031e-01	3.098045e-01	2.322592e+00
107000	-9.068066e+04	-3.191500e+02	6.871341e+01	2.221216e-01	1.883116e-01	1.222654e-01	9.592563e-02	2.786275e-01	9.274836e-02	1.640743e-01	2.274104e-01	1.002725e-01	2.556442e-01	1.704013e-01	8.219728e-02	5.753652e-02	2.843230e-01	1.671738e-01	3.757918e-02	4.269038e-01	2.648373e-02	3.254104e-01	1.744873e-01	3.401785e-01	1.599238e-01	3.585368e-01	2.428498e-01	1.822428e-01	2.163706e-01	2.555340e-01	2.594132e-01	2.490673e-01	2.359855e-01	1.779577e+00	1.433369e+00	1.293505e+00	4.411403e-02	3.700372e-01	3.163564e-01	2.313606e+00
107500	-9.068262e+04	-3.142624e+02	6.646701e+01	2.178236e-01	1.869839e-01	1.083451e-01	1.015239e-01	2.925751e-01	9.274836e-02	1.673855e-01	2.274104e-01	1.002725e-01	2.447950e-01	1.707912e-01	8.934540e-02	5.753652e-02	2.941817e-01	1.671738e-01	3.757918e-02	4.269038e-01	1.662502e-02	3.254104e-01	1.744873e-01	3.401785e-01	1.599238e-01	3.585368e-01	2.428498e-01	1.822428e-01	2.163706e-01	2.517313e-01	2.636730e-01	2.448075e-01	2.397882e-01	1.541386e+00	1.614599e+00	1.540343e+00	3.089105e-02	3.718520e-01	3.153081e-01	2.312840e+00
108000	-9.068872e+04	-3.168707e+02	6.764991e+01	2.178236e-01	1.869839e-01	1.083451e-01	1.015239e-01	2.925751e-01	9.274836e-02	1.567393e-01	2.337031e-01	9.221440e-02	2.512659e-01	1.993670e-01	6.671032e-02	5.571770e-02	2.941817e-01	1.671738e-01	4.346102e-02	4.269038e-01	1.256200e-02	3.254104e-01	1.744873e-01	3.401785e-01	1.599238e-01	3.585368e-01	2.428498e-01	1.822428e-01	2.163706e-01	2.517313e-01	2.636730e-01	2.448075e-01	2.397882e-01	1.612805e+00	1.523373e+00	1.474704e+00	2.217467e-02	3.716904e-01	3.389376e-01	2.289372e+00
108500	-9.068673e+04	-3.177182e+02	6.799272e+01	2.178236e-01	1.869839e-01	1.154493e-01	9.441975e-02	2.925751e-01	9.274836e-02	1.567393e-01	2.337031e-01	9.221440e-02	2.512659e-01	1.829246e-01	8.315270e-02	5.601132e-02	2.941817e-01	1.651392e-01	4.346102e-02	4.269038e-01	1.430293e-02	3.254104e-01	1.744873e-01	3.401785e-01	1.599238e-01	3.663430e-01	2.350436e-01	1.822428e-01	2.163706e-01	2.517313e-01	2.636730e-01	2.448075e-01	2.397882e-01	1.645478e+00	1.565939e+00	1.474704e+00	2.162736e-02	3.804795e-01	3.356295e-01	2.283891e+00
109000	-9.070087e+04	-3.216227e+02	7.001621e+01	2.112558e-01	1.789376e-01	1.163612e-01	9.614496e-02	2.921866e-01	1.051138e-01	1.582466e-01	2.484498e-01	9.180187e-02	2.438576e-01	1.785124e-01	7.913166e-02	5.825142e-02	2.784980e-01	1.655270e-01	4.504030e-02	4.329036e-01	1.977966e-02	3.384303e-01	1.760676e-01	3.372630e-01	1.482391e-01	3.579209e-01	2.447614e-01	1.809237e-01	2.163940e-01	2.560750e-01	2.635506e-01	2.423551e-01	2.380193e-01	1.414887e+00	1.394297e+00	1.297463e+00	1.554002e-02	3.982435e-01	3.242751e-01	2.277481e+00
109500	-9.069288e+04	-3.098237e+02	6.463295e+01	2.167709e-01	1.838948e-01	1.070068e-01	9.237027e-02	2.972561e-01	1.027012e-01	1.495790e-01	2.337031e-01	9.221440e-02	2.512659e-01	1.900849e-01	8.315270e-02	4.900600e-02	3.083773e-01	1.756615e-01	4.465030e-02	4.068824e-01	1.542254e-02	3.254104e-01	1.744873e-01	3.401785e-01	1.599238e-01	3.663430e-01	2.350436e-01	1.822428e-01	2.163706e-01	2.517313e-01	2.636730e-01	2.448075e-01	2.397882e-01	1.735985e+00	1.386335e+00	1.404004e+00	1.873311e-02	4.057515e-01	3.289160e-01	2.265332e+00
110000	-9.069622e+04	-3.184024e+02	6.845911e+01	2.139336e-01	1.762598e-01	1.163612e-01	8.761729e-02	3.007143e-01	1.051138e-01	1.511647e-01	2.322243e-01	9.905862e-02	2.405036e-01	1.939339e-01	8.311490e-02	6.734789e-02	2.949563e-01	1.644142e-01	4.032533e-02	4.095814e-01	2.337490e-02	3.384303e-01	1.760676e-01	3.372630e-01	1.482391e-01	3.579209e-01	2.447614e-01	1.809237e-01	2.163940e-01	2.579682e-01	2.657596e-01	2.352054e-01	2.410668e-01	1.423037e+00	1.394441e+00	1.508150e+00	2.428137e-02	3.849651e-01	3.312475e-01	2.283787e+00
110500	-9.070489e+04	-3.204338e+02	6.918820e+01	2.167709e-01	1.931453e-01	1.070068e-01	9.261859e-02	2.877573e-01	1.027012e-01	1.547577e-01	2.337031e-01	9.221440e-02	2.592617e-01	1.820892e-01	7.797394e-02	4.900600e-02	2.886542e-01	1.756615e-01	4.465030e-02	4.266055e-01	1.542254e-02	3.214504e-01	1.772178e-01	3.414080e-01	1.599238e-01	3.663430e-01	2.350436e-01	1.822428e-01	2.163706e-01	2.517313e-01	2.636730e-01	2.448075e-01	2.397882e-01	1.869820e+00	1.544034e+00	1.323564e+00	4.035757e-02	3.592557e-01	3.316652e-01	2.309079e+00
111000	-9.070077e+04	-3.117940e+02	6.541071e+01	2.167709e-01	1.931453e-01	1.070068e-01	9.261859e-02	2.877573e-01	1.027012e-01	1.547577e-01	2.337031e-01	9.221440e-02	2.592617e-01	1.820892e-01	7.797394e-02	4.900600e-02	2.904314e-01	1.738842e-01	4.060227e-02	4.266055e-01	1.947057e-02	3.201437e-01	1.772178e-01	3.414080e-01	1.612305e-01	3.663430e-01	2.350436e-01	1.822428e-01	2.163706e-01	2.539884e-01	2.636730e-01	2.425504e-01	2.397882e-01	1.759319e+00	1.527166e+00	1.385911e+00	2.399452e-02	3.592557e-01	3.316652e-01	2.309079e+00
111500	-9.069543e+04	-3.132425e+02	6.600128e+01	2.167709e-01	1.931453e-01	1.070068e-01	9.261859e-02	2.877573e-01	1.027012e-01	1.530618e-01	2.353990e-01	9.221440e-02	2.592617e-01	1.820892e-01	7.797394e-02	5.764040e-02	3.219977e-01	1.802891e-01	4.059135e-02	3.815676e-01	1.791391e-02	3.201437e-01	1.772178e-01	3.414080e-01	1.612305e-01	3.663430e-01	2.350436e-01	1.822428e-01	2.163706e-01	2.539884e-01	2.636730e-01	2.425504e-01	2.397882e-01	1.759319e+00	1.478629e+00	1.511711e+00	2.704623e-02	3.619956e-01	3.282864e-01	2.309718e+00
112000	-9.070192e+04	-3.135188e+02	6.622088e+01	2.136850e-01	1.904844e-01	1.138455e-01	1.006736e-01	2.712594e-01	1.100520e-01	1.466358e-01	2.353990e-01	9.221440e-02	2.630453e-01	1.820892e-01	8.061633e-02	5.764040e-02	3.045133e-01	1.802891e-01	4.059135e-02	3.990520e-01	1.791391e-02	3.299095e-01	1.772178e-01	3.316421e-01	1.612305e-01	3.528364e-01	2.485502e-01	1.822428e-01	2.163706e-01	2.575706e-01	2.600908e-01	2.425504e-01	2.397882e-01	1.471940e+00	1.520606e+00	1.526457e+00	1.618124e-02	3.619956e-01	3.282864e-01	2.309718e+00
112500	-9.070992e+04	-3.084043e+02	6.392136e+01	2.298550e-01	1.752031e-01	1.082158e-01	9.082401e-02	2.943468e-01	1.015553e-01	1.552245e-01	2.315818e-01	1.105590e-01	2.578543e-01	1.689371e-01	7.584324e-02	6.151631e-02	2.858352e-01	1.591824e-01	4.237998e-02	4.322861e-01	1.879998e-02	3.386990e-01	1.690406e-01	3.357526e-01	1.565078e-01	3.441165e-01	2.495803e-01	1.937008e-01	2.126024e-01	2.583209e-01	2.606471e-01	2.412768e-01	2.397551e-01	1.672945e+00	1.636866e+00	1.484604e+00	2.658772e-02	4.055030e-01	3.437130e-01	2.250784e+00
113000	-9.069061e+04	-3.214031e+02	6.981309e+01	2.136850e-01	1.904844e-01	1.154895e-01	9.263230e-02	2.776567e-01	1.100520e-01	1.466358e-01	2.353990e-01	9.221440e-02	2.648383e-01	1.802962e-01	8.061633e-02	5.687460e-02	3.050942e-01	1.794531e-01	4.184391e-02	3.990520e-01	1.768227e-02	3.299095e-01	1.808739e-01	3.296441e-01	1.595724e-01	3.768015e-01	2.414195e-01	1.801541e-01	2.016249e-01	2.575706e-01	2.600908e-01	2.381838e-01	2.441549e-01	1.528736e+00	1.446293e+00	1.356456e+00	1.693613e-02	3.713584e-01	3.333314e-01	2.295310e+00
113500	-9.068507e+04	-3.089903e+02	6.418436e+01	2.114659e-01	1.889321e-01	1.177087e-01	1.037313e-01	2.681101e-01	1.100520e-01	1.466358e-01	2.353990e-01	9.221440e-02	2.648383e-01	1.802962e-01	8.061633e-02	5.928205e-02	3.049175e-01	1.809831e-01	4.476457e-02	3.959337e-01	1.411903e-02	3.299095e-01	1.808739e-01	3.296441e-01	1.595724e-01	3.555068e-01	2.448654e-01	1.824200e-01	2.172078e-01	2.575706e-01	2.600908e-01	2.415310e-01	2.408076e-01	1.633204e+00	1.546657e+00	1.574776e+00	3.026203e-02	3.707823e-01	3.355168e-01	2.293701e+00
114000	-9.067277e+04	-3.083315e+02	6.407762e+01	2.148866e-01	1.889321e-01	1.218792e-01	9.956076e-02	2.681101e-01	1.066313e-01	1.466358e-01	2.353990e-01	9.221440e-02	2.648383e-01	1.802962e-01	8.061633e-02	5.195399e-02	2.947455e-01	1.866579e-01	4.404733e-02	4.057697e-01	1.682553e-02	3.299095e-01	1.808739e-01	3.296441e-01	1.595724e-01	3.555068e-01	2.448654e-01	1.824200e-01	2.172078e-01	2.575706e-01	2.600908e-01	2.415310e-01	2.408076e-01	1.451987e+00	1.426197e+00	1.471328e+00	1.937996e-02	4.000449e-01	3.544679e-01	2.245487e+00
114500	-9.067510e+04	-3.036887e+02	6.209686e+01	2.148866e-01	1.927801e-01	1.180312e-01	9.956076e-02	2.681101e-01	1.066313e-01	1.475328e-01	2.495844e-01	9.603227e-02	2.596700e-01	1.770560e-01	7.012458e-02	5.195399e-02	3.152765e-01	1.866579e-01	4.333876e-02	3.867936e-01	1.597927e-02	3.274973e-01	1.808739e-01	3.296441e-01	1.619846e-01	3.555068e-01	2.448654e-01	1.824200e-01	2.172078e-01	2.575706e-01	2.600908e-01	2.415310e-01	2.408076e-01	1.451987e+00	1.426197e+00	1.610952e+00	2.708820e-02	4.000449e-01	3.544679e-01	2.245487e+00
115000	-9.067375e+04	-3.055144e+02	6.270150e+01	2.148866e-01	1.927801e-01	1.180312e-01	9.956076e-02	2.681101e-01	1.066313e-01	1.475328e-01	2.495844e-01	9.603227e-02	2.596700e-01	1.770560e-01	7.012458e-02	5.806019e-02	3.152765e-01	1.866579e-01	4.333876e-02	3.806874e-01	1.597927e-02	3.274973e-01	1.808739e-01	3.307158e-01	1.609129e-01	3.657984e-01	2.448654e-01	1.753976e-01	2.139386e-01	2.575706e-01	2.600908e-01	2.415310e-01	2.408076e-01	1.681717e+00	1.547050e+00	1.610952e+00	3.421434e-02	4.179757e-01	3.318322e-01	2.250192e+00
115500	-9.067732e+04	-3.158187e+02	6.713866e+01	2.148866e-01	1.883712e-01	1.180312e-01	1.039696e-01	2.681101e-01	1.066313e-01	1.376692e-01	2.503766e-01	1.002201e-01	2.505694e-01	1.866949e-01	7.446980e-02	5.806019e-02	3.152765e-01	1.866579e-01	4.733115e-02	3.801241e-01	1.255021e-02	3.324232e-01	1.779190e-01	3.287450e-01	1.609129e-01	3.657984e-01	2.448654e-01	1.753976e-01	2.139386e-01	2.575706e-01	2.600908e-01	2.400615e-01	2.422771e-01	1.669576e+00	1.516951e+00	1.530984e+00	3.903371e-02	3.777848e-01	3.473735e-01	2.274842e+00
116000	-9.067345e+04	-3.149758e+02	6.664931e+01	2.239124e-01	1.883712e-01	1.090054e-01	1.039696e-01	2.681101e-01	1.066313e-01	1.376692e-01	2.503766e-01	1.002201e-01	2.505694e-01	1.866949e-01	7.446980e-02	5.806019e-02	3.152765e-01	1.866579e-01	4.571348e-02	3.801241e-01	1.416788e-02	3.324232e-01	1.779190e-01	3.287450e-01	1.609129e-01	3.658720e-01	2.476959e-01	1.835734e-01	2.028586e-01	2.575706e-01	2.600908e-01	2.400615e-01	2.422771e-01	1.915269e+00	1.516951e+00	1.559438e+00	4.687496e-02	3.849152e-01	3.402431e-01	2.274842e+00
116500	-9.067633e+04	-3.150617e+02	6.687868e+01	2.239124e-01	1.949079e-01	1.090054e-01	1.039696e-01	2.681101e-01	1.000945e-01	1.376692e-01	2.319315e-01	1.002201e-01	2.525036e-01	1.866949e-01	9.098070e-02	5.806019e-02	3.294419e-01	1.724925e-01	4.571348e-02	3.801241e-01	1.416788e-02	3.324232e-01	1.742363e-01	3.287450e-01	1.645956e-01	3.658720e-01	2.476959e-01	1.835734e-01	2.028586e-01	2.575706e-01	2.581214e-01	2.420309e-01	2.422771e-01	1.836280e+00	1.313667e+00	1.403084e+00	3.028308e-02	3.741608e-01	3.509975e-01	2.274842e+00
117000	-9.068008e+04	-3.163664e+02	6.730792e+01	2.239124e-01	1.920630e-01	1.044060e-01	1.039696e-01	2.755544e-01	1.000945e-01	1.376745e-01	2.244739e-01	9.109605e-02	2.661832e-01	1.948245e-01	8.574788e-02	5.530442e-02	3.117931e-01	1.879766e-01	4.217630e-02	3.843266e-01	1.842300e-02	3.324232e-01	1.742363e-01	3.287450e-01	1.645956e-01	3.671552e-01	2.476959e-01	1.835734e-01	2.015755e-01	2.575706e-01	2.650990e-01	2.362722e-01	2.410582e-01	1.836280e+00	1.481257e+00	1.563154e+00	2.895412e-02	3.870336e-01	3.235387e-01	2.289428e+00
117500	-9.068495e+04	-3.145249e+02	6.662706e+01	2.239124e-01	1.920630e-01	1.044060e-01	1.039696e-01	2.755544e-01	1.000945e-01	1.474039e-01	2.205055e-01	9.735870e-02	2.660556e-01	1.876102e-01	8.106617e-02	4.949308e-02	3.075960e-01	1.949155e-01	4.083021e-02	3.863637e-01	2.080154e-02	3.324232e-01	1.742363e-01	3.287450e-01	1.645956e-01	3.637854e-01	2.332717e-01	1.909847e-01	2.119581e-01	2.575706e-01	2.650990e-01	2.362722e-01	2.410582e-01	1.719282e+00	1.475179e+00	1.397237e+00	1.894414e-02	3.822530e-01	3.410280e-01	2.276719e+00
118000	-9.068407e+04	-3.121093e+02	6.558947e+01	2.209541e-01	1.885219e-01	9.719034e-02	1.046679e-01	2.815654e-01	1.071004e-01	1.474039e-01	2.236789e-01	9.735870e-02	2.628822e-01	1.876102e-01	8.106617e-02	4.522789e-02	3.075960e-01	1.949155e-01	4.509540e-02	3.863637e-01	2.080154e-02	3.324232e-01	1.742363e-01	3.287450e-01	1.645956e-01	3.740574e-01	2.332717e-01	1.909847e-01	2.016862e-01	2.575706e-01	2.650990e-01	2.362722e-01	2.410582e-01	1.719282e+00	1.438109e+00	1.414087e+00	2.727341e-02	3.791686e-01	3.371370e-01	2.283694e+00
118500	-9.069119e+04	-3.151576e+02	6.690497e+01	2.209541e-01	1.885219e-01	9.719034e-02	1.046679e-01	2.815654e-01	1.071004e-01	1.493957e-01	2.370528e-01	9.187128e-02	2.589226e-01	1.915277e-01	7.122988e-02	6.517382e-02	3.235438e-01	1.624389e-01	4.296736e-02	3.863637e-01	1.951247e-02	3.324232e-01	1.705813e-01	3.287450e-01	1.682505e-01	3.530034e-01	2.514542e-01	1.869961e-01	2.085463e-01	2.575706e-01	2.650990e-01	2.362722e-01	2.410582e-01	1.719282e+00	1.388235e+00	1.481320e+00	3.055448e-02	3.879556e-01	3.486804e-01	2.263364e+00
119000	-9.068445e+04	-3.153197e+02	6.693633e+01	2.235122e-01	1.863659e-01	1.025547e-01	1.115540e-01	2.731326e-01	1.028807e-01	1.443668e-01	2.405565e-01	1.027028e-01	2.320581e-01	2.059495e-01	7.436635e-02	6.517382e-02	3.235438e-01	1.624389e-01	3.796927e-02	3.863637e-01	2.451056e-02	3.324232e-01	1.705813e-01	3.287450e-01	1.682505e-01	3.561243e-01	2.498736e-01	1.869961e-01	2.070060e-01	2.575706e-01	2.650990e-01	2.362722e-01	2.410582e-01	1.744511e+00	1.453620e+00	1.481320e+00	1.547686e-02	3.958461e-01	3.290804e-01	2.275074e+00
119500	-9.068391e+04	-3.153592e+02	6.704088e+01	2.235122e-01	1.863659e-01	1.079151e-01	1.096472e-01	2.677722e-01	1.047874e-01	1.443668e-01	2.374666e-01	1.027028e-01	2.314091e-01	2.090394e-01	7.501536e-02	6.640814e-02	3.181776e-01	1.624389e-01	3.796927e-02	3.904955e-01	2.451056e-02	3.324232e-01	1.705813e-01	3.287450e-01	1.682505e-01	3.561243e-01	2.498736e-01	1.901419e-01	2.038602e-01	2.586338e-01	2.640358e-01	2.362722e-01	2.410582e-01	1.691935e+00	1.453620e+00	1.335081e+00	2.500242e-02	3.764024e-01	3.480946e-01	2.275503e+00
120000	-9.068218e+04	-3.178828e+02	6.811881e+01	2.235122e-01	1.887548e-01	1.012724e-01	1.096472e-01	2.720260e-01	1.047874e-01	1.527771e-01	2.365328e-01	1.027019e-01	2.231090e-01	1.933529e-01	9.152631e-02	6.640814e-02	3.181776e-01	1.624389e-01	3.796927e-02	3.904955e-01	2.451056e-02	3.257092e-01	1.772954e-01	3.287450e-01	1.682505e-01	3.561243e-01	2.498736e-01	1.901419e-01	2.038602e-01	2.586338e-01	2.640358e-01	2.362722e-01	2.410582e-01	1.691935e+00	1.440769e+00	1.434942e+00	2.477048e-02	3.945894e-01	3.299075e-01	2.275503e+00
120500	-9.068278e+04	-3.180422e+02	6.817326e+01	2.165914e-01	1.952058e-01	1.023101e-01	9.645519e-02	2.782201e-01	1.112175e-01	1.522869e-01	2.321719e-01	1.045402e-01	2.335500e-01	1.859826e-01	9.146839e-02	6.448216e-02	3.181776e-01	1.535172e-01	3.796927e-02	3.994172e-01	2.643654e-02	3.320285e-01	1.772954e-01	3.224256e-01	1.682505e-01	3.561243e-01	2.498736e-01	1.901419e-01	2.038602e-01	2.570087e-01	2.640358e-01	2.378973e-01	2.410582e-01	1.750687e+00	1.419259e+00	1.434942e+00	2.992510e-02	3.712604e-01	3.465493e-01	2.282190e+00
121000	-9.068095e+04	-3.170204e+02	6.773797e+01	2.165914e-01	1.952058e-01	1.023101e-01	9.645519e-02	2.782201e-01	1.112175e-01	1.522869e-01	2.321719e-01	1.045402e-01	2.335500e-01	1.859826e-01	9.146839e-02	6.448216e-02	3.145566e-01	1.644816e-01	3.478494e-02	4.062225e-01	1.547213e-02	3.302919e-01	1.782451e-01	3.297977e-01	1.616653e-01	3.561243e-01	2.498736e-01	1.901419e-01	2.038602e-01	2.570087e-01	2.624218e-01	2.395113e-01	2.410582e-01	1.811547e+00	1.315356e+00	1.434942e+00	1.414714e-02	3.913906e-01	3.259295e-01	2.282680e+00
121500	-9.068278e+04	-3.197465e+02	6.901935e+01	2.154629e-01	2.042584e-01	1.033549e-01	8.772943e-02	2.798834e-01	1.093109e-01	1.522869e-01	2.321719e-01	1.045402e-01	2.335500e-01	1.859826e-01	9.146839e-02	6.448216e-02	3.020534e-01	1.769849e-01	3.478494e-02	4.062225e-01	1.547213e-02	3.302919e-01	1.782451e-01	3.300704e-01	1.613926e-01	3.659987e-01	2.420597e-01	1.897988e-01	2.021429e-01	2.570087e-01	2.624218e-01	2.395113e-01	2.410582e-01	1.577679e+00	1.337068e+00	1.509049e+00	2.544358e-02	3.500671e-01	3.252812e-01	2.324652e+00
122000	-9.068982e+04	-3.236799e+02	7.089883e+01	2.154629e-01	2.042584e-01	1.033549e-01	8.772943e-02	2.798834e-01	1.093109e-01	1.522869e-01	2.321719e-01	1.027156e-01	2.335500e-01	1.878072e-01	9.146839e-02	6.448216e-02	3.020534e-01	1.769849e-01	3.501789e-02	4.015737e-01	1.988798e-02	3.302919e-01	1.782451e-01	3.300704e-01	1.613926e-01	3.637567e-01	2.420597e-01	1.920408e-01	2.021429e-01	2.570087e-01	2.624218e-01	2.395113e-01	2.410582e-01	1.556778e+00	1.369071e+00	1.320763e+00	5.210379e-02	3.625817e-01	3.116762e-01	2.325742e+00
122500	-9.068285e+04	-3.296054e+02	7.371653e+01	2.246516e-01	1.917997e-01	9.967597e-02	1.012577e-01	2.860576e-01	9.655740e-02	1.522869e-01	2.348955e-01	1.027156e-01	2.335500e-01	1.878072e-01	8.874484e-02	5.374340e-02	3.192790e-01	1.573208e-01	4.205753e-02	4.087959e-01	1.880337e-02	3.302919e-01	1.782451e-01	3.300704e-01	1.613926e-01	3.637567e-01	2.420597e-01	1.920408e-01	2.021429e-01	2.570087e-01	2.624218e-01	2.395113e-01	2.410582e-01	1.578257e+00	1.369071e+00	1.252940e+00	4.707766e-02	3.671775e-01	3.070805e-01	2.325742e+00
123000	-9.068234e+04	-3.215834e+02	6.981764e+01	2.076522e-01	1.756214e-01	1.152667e-01	1.072132e-01	2.928855e-01	1.013611e-01	1.518364e-01	2.348955e-01	1.027156e-01	2.335500e-01	1.882577e-01	8.874484e-02	5.374340e-02	3.192790e-01	1.573208e-01	4.205753e-02	4.087959e-01	1.880337e-02	3.302919e-01	1.796394e-01	3.286762e-01	1.613926e-01	3.712566e-01	2.435852e-01	1.845409e-01	2.006173e-01	2.570087e-01	2.624218e-01	2.395113e-01	2.410582e-01	1.545959e+00	1.593226e+00	1.362693e+00	2.839644e-02	3.771770e-01	3.149806e-01	2.307842e+00
123500	-9.068301e+04	-3.211610e+02	6.967410e+01	2.076522e-01	1.756214e-01	1.152667e-01	1.072132e-01	2.928855e-01	1.013611e-01	1.474812e-01	2.382234e-01	9.882053e-02	2.551199e-01	1.796661e-01	8.068896e-02	5.185146e-02	3.192790e-01	1.573208e-01	4.394948e-02	4.087959e-01	1.880337e-02	3.302919e-01	1.796394e-01	3.286762e-01	1.613926e-01	3.596785e-01	2.475547e-01	1.889516e-01	2.038152e-01	2.570087e-01	2.624218e-01	2.395113e-01	2.410582e-01	1.554840e+00	1.476730e+00	1.362693e+00	2.423584e-02	3.771770e-01	3.149806e-01	2.307842e+00
124000	-9.068065e+04	-3.173588e+02	6.794196e+01	2.202183e-01	1.874015e-01	1.039916e-01	9.414212e-02	2.928855e-01	1.013611e-01	1.512800e-01	2.382234e-01	9.882053e-02	2.513210e-01	1.810729e-01	7.928217e-02	6.454553e-02	3.192790e-01	1.471924e-01	4.394948e-02	4.062303e-01	1.880337e-02	3.302919e-01	1.796394e-01	3.286762e-01	1.613926e-01	3.465753e-01	2.475547e-01	1.889516e-01	2.169184e-01	2.570087e-01	2.624218e-01	2.395113e-01	2.410582e-01	1.456983e+00	1.518326e+00	1.465573e+00	2.608141e-02	3.861327e-01	3.293096e-01	2.284558e+00
124500	-9.070315e+04	-3.285098e+02	7.309002e+01	2.117191e-01	1.742313e-01	1.214993e-01	1.001501e-01	2.910592e-01	1.013411e-01	1.564835e-01	2.392348e-01	9.036649e-02	2.606849e-01	1.706880e-01	8.254235e-02	5.418896e-02	2.960334e-01	1.609847e-01	4.206957e-02	4.218113e-01	2.491212e-02	3.399213e-01	1.734163e-01	3.374500e-01	1.492124e-01	3.601101e-01	2.466889e-01	1.804288e-01	2.127723e-01	2.513519e-01	2.615820e-01	2.459557e-01	2.411105e-01	1.559541e+00	1.527881e+00	1.326034e+00	3.459029e-02	3.451196e-01	3.184767e-01	2.336404e+00
125000	-9.067995e+04	-3.190618e+02	6.862916e+01	2.138385e-01	1.920383e-01	1.039916e-01	9.414212e-02	2.928868e-01	1.031028e-01	1.685475e-01	2.451243e-01	9.882053e-02	2.346330e-01	1.784289e-01	7.444578e-02	7.010707e-02	3.059945e-01	1.571207e-01	4.085441e-02	4.082788e-01	1.764455e-02	3.302919e-01	1.796394e-01	3.286762e-01	1.613926e-01	3.465753e-01	2.466906e-01	1.889516e-01	2.177826e-01	2.570087e-01	2.624218e-01	2.395113e-01	2.410582e-01	1.625268e+00	1.481847e+00	1.498685e+00	3.399547e-02	3.750375e-01	3.168109e-01	2.308152e+00
125500	-9.067655e+04	-3.207941e+02	6.954944e+01	2.138385e-01	1.907652e-01	1.139272e-01	9.541521e-02	2.829512e-01	1.031028e-01	1.405035e-01	2.451243e-01	9.262026e-02	2.707187e-01	1.701065e-01	8.092671e-02	5.620628e-02	3.067131e-01	1.679187e-01	4.090018e-02	4.082788e-01	1.998290e-02	3.281119e-01	1.746314e-01	3.362266e-01	1.610302e-01	3.376292e-01	2.539005e-01	1.742761e-01	2.341942e-01	2.570087e-01	2.624218e-01	2.395113e-01	2.410582e-01	1.495550e+00	1.399973e+00	1.405796e+00	2.636291e-02	3.750375e-01	3.168109e-01	2.308152e+00
126000	-9.066991e+04	-3.187281e+02	6.844182e+01	2.138385e-01	1.907652e-01	1.139272e-01	9.541521e-02	2.829512e-01	1.031028e-01	1.491218e-01	2.542514e-01	9.234870e-02	2.513011e-01	1.629749e-01	9.000206e-02	5.620628e-02	2.961959e-01	1.679187e-01	4.090018e-02	4.187960e-01	1.998290e-02	3.281119e-01	1.746314e-01	3.362266e-01	1.610302e-01	3.450664e-01	2.502978e-01	1.752663e-01	2.293695e-01	2.570087e-01	2.624218e-01	2.395113e-01	2.410582e-01	1.641165e+00	1.560405e+00	1.488383e+00	2.636291e-02	3.790103e-01	3.128381e-01	2.308152e+00
126500	-9.067336e+04	-3.157265e+02	6.718415e+01	2.138385e-01	1.907652e-01	1.139272e-01	9.541521e-02	2.826968e-01	1.033571e-01	1.491218e-01	2.542514e-01	9.234870e-02	2.513011e-01	1.629749e-01	9.000206e-02	5.620628e-02	2.961959e-01	1.679187e-01	4.143634e-02	4.204228e-01	1.781995e-02	3.281119e-01	1.746314e-01	3.362266e-01	1.610302e-01	3.450664e-01	2.502978e-01	1.752663e-01	2.293695e-01	2.570087e-01	2.624218e-01	2.395113e-01	2.410582e-01	1.489237e+00	1.624250e+00	1.408461e+00	2.636291e-02	3.771679e-01	3.284950e-01	2.294337e+00
127000	-9.067977e+04	-3.188334e+02	6.852475e+01	2.138385e-01	1.907652e-01	1.139272e-01	9.541521e-02	2.864508e-01	9.960311e-02	1.491218e-01	2.542514e-01	9.234870e-02	2.513011e-01	1.671864e-01	8.579056e-02	5.620628e-02	2.968804e-01	1.679187e-01	4.143634e-02	4.197383e-01	1.781995e-02	3.281119e-01	1.746314e-01	3.362266e-01	1.610302e-01	3.584681e-01	2.540473e-01	1.685806e-01	2.189040e-01	2.570087e-01	2.624218e-01	2.395113e-01	2.410582e-01	1.792792e+00	1.432436e+00	1.384869e+00	2.783853e-02	3.729163e-01	3.476221e-01	2.279462e+00
127500	-9.066841e+04	-3.119522e+02	6.549112e+01	2.138385e-01	1.907652e-01	1.139272e-01	9.541521e-02	2.864508e-01	9.960311e-02	1.517341e-01	2.542514e-01	9.162091e-02	2.513011e-01	1.680670e-01	8.302543e-02	5.620628e-02	2.968804e-01	1.643640e-01	4.143634e-02	4.197383e-01	2.137472e-02	3.281119e-01	1.746314e-01	3.362266e-01	1.610302e-01	3.574974e-01	2.463226e-01	1.737138e-01	2.224663e-01	2.570087e-01	2.624218e-01	2.395113e-01	2.410582e-01	1.620734e+00	1.577574e+00	1.444893e+00	2.436370e-02	3.650598e-01	3.367545e-01	2.298186e+00
128000	-9.066671e+04	-3.106709e+02	6.501290e+01	2.022459e-01	1.907652e-01	1.139272e-01	9.541521e-02	2.980434e-01	9.960311e-02	1.517341e-01	2.488781e-01	9.162091e-02	2.541209e-01	1.734404e-01	8.020566e-02	5.620628e-02	2.968804e-01	1.643640e-01	4.143634e-02	4.197383e-01	2.137472e-02	3.281119e-01	1.746314e-01	3.362266e-01	1.610302e-01	3.574974e-01	2.463226e-01	1.737138e-01	2.224663e-01	2.571560e-01	2.622745e-01	2.395113e-01	2.410582e-01	1.453905e+00	1.595347e+00	1.430544e+00	1.777992e-02	3.976487e-01	3.322409e-01	2.270110e+00
128500	-9.066830e+04	-3.092678e+02	6.433645e+01	2.022459e-01	1.907652e-01	1.234150e-01	9.541521e-02	2.885556e-01	9.960311e-02	1.484497e-01	2.521625e-01	9.434467e-02	2.513971e-01	1.734404e-01	8.020566e-02	5.831436e-02	2.961133e-01	1.781909e-01	3.190003e-02	4.097020e-01	2.577935e-02	3.344209e-01	1.807523e-01	3.286634e-01	1.561634e-01	3.554769e-01	2.463226e-01	1.757343e-01	2.224663e-01	2.571560e-01	2.622745e-01	2.395113e-01	2.410582e-01	1.630063e+00	1.494525e+00	1.546764e+00	3.524566e-02	3.990323e-01	3.308573e-01	2.270110e+00
129000	-9.066144e+04	-3.189150e+02	6.848370e+01	2.048942e-01	1.865473e-01	1.234150e-01	9.541521e-02	2.885556e-01	1.011726e-01	1.484497e-01	2.521625e-01	9.434467e-02	2.513971e-01	1.734404e-01	8.020566e-02	6.495893e-02	2.952153e-01	1.770262e-01	3.785762e-02	4.000537e-01	2.488829e-02	3.344209e-01	1.807523e-01	3.286634e-01	1.561634e-01	3.413209e-01	2.564066e-01	1.769421e-01	2.253303e-01	2.614988e-01	2.579317e-01	2.395113e-01	2.410582e-01	1.716327e+00	1.520252e+00	1.546764e+00	3.644895e-02	3.793099e-01	3.505797e-01	2.270110e+00
129500	-9.066516e+04	-3.071838e+02	6.346860e+01	2.048942e-01	1.865473e-01	1.112843e-01	1.075459e-01	2.885556e-01	1.011726e-01	1.484497e-01	2.521625e-01	9.434467e-02	2.580824e-01	1.734404e-01	7.352040e-02	5.321063e-02	2.866264e-01	1.818458e-01	4.278866e-02	4.095216e-01	2.600686e-02	3.344209e-01	1.807523e-01	3.286634e-01	1.561634e-01	3.628977e-01	2.397243e-01	1.886372e-01	2.087408e-01	2.614988e-01	2.594021e-01	2.395113e-01	2.395878e-01	1.609116e+00	1.520252e+00	1.527643e+00	2.957060e-02	3.919836e-01	3.379060e-01	2.270110e+00
130000	-9.067445e+04	-3.056793e+02	6.281359e+01	2.048942e-01	1.865473e-01	1.112843e-01	1.014049e-01	2.885556e-01	1.073136e-01	1.501444e-01	2.360371e-01	9.688418e-02	2.609163e-01	1.821675e-01	7.385052e-02	5.758537e-02	2.891925e-01	1.888325e-01	4.442882e-02	3.988091e-01	2.115163e-02	3.344209e-01	1.784506e-01	3.315977e-01	1.555308e-01	3.631768e-01	2.409056e-01	1.829944e-01	2.129233e-01	2.614988e-01	2.594021e-01	2.395113e-01	2.395878e-01	1.690445e+00	1.520252e+00	1.521868e+00	2.957060e-02	4.118549e-01	3.216189e-01	2.266526e+00
130500	-9.067274e+04	-3.141861e+02	6.633877e+01	2.077424e-01	1.836991e-01	1.112843e-01	1.014049e-01	2.885556e-01	1.073136e-01	1.501444e-01	2.360371e-01	9.688418e-02	2.609163e-01	1.821675e-01	7.385052e-02	6.991024e-02	2.853298e-01	1.686194e-01	4.251339e-02	4.139183e-01	1.970891e-02	3.299920e-01	1.800592e-01	3.295309e-01	1.604179e-01	3.631768e-01	2.409056e-01	1.829944e-01	2.129233e-01	2.614988e-01	2.578241e-01	2.410893e-01	2.395878e-01	1.777493e+00	1.615503e+00	1.521868e+00	2.957060e-02	4.118549e-01	3.216189e-01	2.266526e+00
131000	-9.067199e+04	-3.139502e+02	6.631903e+01	2.127619e-01	1.836991e-01	1.062648e-01	1.014049e-01	2.885556e-01	1.073136e-01	1.501444e-01	2.360371e-01	9.394690e-02	2.609163e-01	1.821675e-01	7.678780e-02	6.779034e-02	2.969115e-01	1.606696e-01	4.223951e-02	4.139183e-01	1.847079e-02	3.280642e-01	1.800592e-01	3.314588e-01	1.604179e-01	3.596841e-01	2.394524e-01	1.858795e-01	2.149841e-01	2.563898e-01	2.578241e-01	2.406620e-01	2.451242e-01	1.653352e+00	1.615503e+00	1.455469e+00	2.836942e-02	3.638269e-01	3.466762e-01	2.289497e+00
131500	-9.067325e+04	-3.145734e+02	6.665987e+01	2.003221e-01	1.836991e-01	1.187046e-01	1.014049e-01	2.885556e-01	1.073136e-01	1.501444e-01	2.360371e-01	9.394690e-02	2.609163e-01	1.821675e-01	7.678780e-02	6.370493e-02	2.969115e-01	1.606696e-01	4.504498e-02	4.139183e-01	1.975073e-02	3.342246e-01	1.820909e-01	3.294270e-01	1.542575e-01	3.596841e-01	2.394524e-01	1.858795e-01	2.149841e-01	2.563898e-01	2.578241e-01	2.406620e-01	2.451242e-01	1.674258e+00	1.435367e+00	1.455469e+00	1.402392e-02	3.638269e-01	3.466762e-01	2.289497e+00
132000	-9.067548e+04	-3.119399e+02	6.543945e+01	2.003221e-01	1.876175e-01	1.251364e-01	9.812862e-02	2.885556e-01	1.002398e-01	1.501444e-01	2.360371e-01	9.394690e-02	2.609163e-01	1.821675e-01	7.678780e-02	5.982887e-02	2.969115e-01	1.645456e-01	4.504498e-02	4.139183e-01	1.975073e-02	3.282868e-01	1.820909e-01	3.353648e-01	1.542575e-01	3.596841e-01	2.361855e-01	1.891463e-01	2.149841e-01	2.563898e-01	2.596478e-01	2.388382e-01	2.451242e-01	1.818865e+00	1.463124e+00	1.469370e+00	1.238561e-02	3.956888e-01	3.411576e-01	2.263154e+00
132500	-9.066621e+04	-3.103577e+02	6.486490e+01	2.003221e-01	1.848759e-01	1.278780e-01	9.812862e-02	2.885556e-01	1.002398e-01	1.501444e-01	2.360371e-01	9.394690e-02	2.609163e-01	1.821675e-01	7.678780e-02	5.982887e-02	2.969115e-01	1.645456e-01	4.504498e-02	4.139183e-01	1.975073e-02	3.282868e-01	1.820909e-01	3.353648e-01	1.542575e-01	3.596841e-01	2.355544e-01	1.891463e-01	2.156152e-01	2.563898e-01	2.596478e-01	2.388382e-01	2.451242e-01	1.636322e+00	1.408465e+00	1.469370e+00	1.744078e-02	3.797999e-01	3.570465e-01	2.263154e+00
133000	-9.066626e+04	-3.102821e+02	6.489863e+01	2.010782e-01	1.932618e-01	1.165555e-01	8.896952e-02	2.886471e-01	1.114879e-01	1.463297e-01	2.360371e-01	9.394690e-02	2.609163e-01	1.821675e-01	8.060247e-02	5.982887e-02	3.015761e-01	1.598810e-01	4.504498e-02	4.139183e-01	1.975073e-02	3.282868e-01	1.820909e-01	3.353648e-01	1.542575e-01	3.646957e-01	2.425762e-01	1.718751e-01	2.208531e-01	2.569879e-01	2.596478e-01	2.382401e-01	2.451242e-01	1.518762e+00	1.379962e+00	1.460488e+00	1.899467e-02	3.823371e-01	3.462704e-01	2.271393e+00
133500	-9.067201e+04	-3.142866e+02	6.664354e+01	2.172628e-01	1.932618e-01	1.165555e-01	8.896952e-02	2.822490e-01	1.017015e-01	1.463297e-01	2.399851e-01	8.999887e-02	2.609163e-01	1.821675e-01	8.060247e-02	6.025575e-02	2.929024e-01	1.685547e-01	4.504498e-02	4.139183e-01	1.932385e-02	3.282868e-01	1.820909e-01	3.353648e-01	1.542575e-01	3.646957e-01	2.425762e-01	1.718751e-01	2.208531e-01	2.569879e-01	2.596478e-01	2.382401e-01	2.451242e-01	1.546632e+00	1.363935e+00	1.405103e+00	2.010770e-02	3.834786e-01	3.328343e-01	2.283687e+00
134000	-9.068134e+04	-3.106342e+02	6.494101e+01	2.142195e-01	1.932618e-01	1.188158e-01	9.201279e-02	2.822490e-01	9.944115e-02	1.421584e-01	2.399851e-01	8.999887e-02	2.650877e-01	1.821675e-01	8.060247e-02	6.139042e-02	2.929024e-01	1.685547e-01	4.504498e-02	4.139183e-01	1.818918e-02	3.293892e-01	1.819632e-01	3.304286e-01	1.582190e-01	3.590750e-01	2.398918e-01	1.778172e-01	2.232161e-01	2.544165e-01	2.596478e-01	2.408115e-01	2.451242e-01	1.584776e+00	1.667963e+00	1.359110e+00	2.489684e-02	3.918651e-01	3.244478e-01	2.283687e+00
134500	-9.067610e+04	-3.113256e+02	6.524783e+01	2.164771e-01	1.910042e-01	1.188158e-01	9.201279e-02	2.822490e-01	9.944115e-02	1.421584e-01	2.506166e-01	8.762320e-02	2.650877e-01	1.821675e-01	7.234664e-02	6.139042e-02	2.929024e-01	1.685547e-01	4.504498e-02	4.139183e-01	1.818918e-02	3.293892e-01	1.819632e-01	3.304286e-01	1.582190e-01	3.590750e-01	2.440833e-01	1.736257e-01	2.232161e-01	2.544165e-01	2.596478e-01	2.408115e-01	2.451242e-01	1.654885e+00	1.573099e+00	1.356337e+00	2.489684e-02	3.918651e-01	3.244478e-01	2.283687e+00
135000	-9.066892e+04	-3.107122e+02	6.492916e+01	2.226911e-01	1.887728e-01	1.088515e-01	9.395965e-02	2.918845e-01	9.384050e-02	1.421584e-01	2.506166e-01	8.762320e-02	2.650877e-01	1.821675e-01	7.234664e-02	6.873217e-02	2.964550e-01	1.662535e-01	3.749502e-02	4.102275e-01	2.083682e-02	3.328882e-01	1.690645e-01	3.394035e-01	1.586438e-01	3.590750e-01	2.440833e-01	1.736257e-01	2.232161e-01	2.586160e-01	2.608333e-01	2.408115e-01	2.397392e-01	1.601063e+00	1.571878e+00	1.544694e+00	3.186369e-02	3.905942e-01	3.287746e-01	2.280631e+00
135500	-9.066205e+04	-3.094062e+02	6.439503e+01	2.226911e-01	1.887728e-01	1.050183e-01	9.395965e-02	2.918845e-01	9.767365e-02	1.460184e-01	2.506166e-01	8.762320e-02	2.703865e-01	1.730087e-01	7.234664e-02	5.285266e-02	3.058341e-01	1.828555e-01	4.245318e-02	3.920873e-01	2.391728e-02	3.328882e-01	1.690645e-01	3.394035e-01	1.586438e-01	3.590750e-01	2.439324e-01	1.736257e-01	2.233670e-01	2.586160e-01	2.608333e-01	2.408115e-01	2.397392e-01	1.660016e+00	1.584320e+00	1.426723e+00	3.186369e-02	4.051071e-01	3.234007e-01	2.271492e+00
136000	-9.066116e+04	-3.110943e+02	6.516686e+01	2.185247e-01	1.819440e-01	1.149271e-01	9.887359e-02	2.807685e-01	1.049620e-01	1.460184e-01	2.506166e-01	8.762320e-02	2.703865e-01	1.730087e-01	7.234664e-02	5.285266e-02	3.058341e-01	1.836625e-01	4.245318e-02	3.920873e-01	2.311022e-02	3.328882e-01	1.690645e-01	3.394035e-01	1.586438e-01	3.590750e-01	2.439324e-01	1.736257e-01	2.233670e-01	2.586160e-01	2.608333e-01	2.431776e-01	2.373732e-01	1.568348e+00	1.544636e+00	1.429467e+00	1.705165e-02	3.885523e-01	3.471351e-01	2.264313e+00
136500	-9.069752e+04	-3.201867e+02	6.925405e+01	2.085243e-01	1.817024e-01	1.091791e-01	9.920805e-02	3.006372e-01	1.007489e-01	1.451295e-01	2.613168e-01	9.522847e-02	2.364135e-01	1.803189e-01	8.159286e-02	5.128480e-02	3.226877e-01	1.791548e-01	4.941730e-02	3.888322e-01	8.623211e-03	3.480478e-01	1.738746e-01	3.256140e-01	1.524636e-01	3.593304e-01	2.453568e-01	1.787695e-01	2.165433e-01	2.605033e-01	2.591250e-01	2.417536e-01	2.386180e-01	1.505029e+00	1.404983e+00	1.434902e+00	5.056656e-02	3.938057e-01	3.291646e-01	2.277030e+00
137000	-9.068501e+04	-3.065444e+02	6.314032e+01	2.185247e-01	1.819440e-01	1.153122e-01	9.887359e-02	2.807685e-01	1.045770e-01	1.460184e-01	2.423156e-01	8.962763e-02	2.766830e-01	1.730087e-01	7.234664e-02	6.873839e-02	3.058341e-01	1.677768e-01	4.245318e-02	3.920873e-01	2.311022e-02	3.311257e-01	1.763390e-01	3.412923e-01	1.512430e-01	3.531262e-01	2.325968e-01	1.795744e-01	2.347026e-01	2.548598e-01	2.645894e-01	2.431776e-01	2.373732e-01	1.680614e+00	1.609900e+00	1.517052e+00	1.904371e-02	4.100027e-01	3.382170e-01	2.251780e+00
137500	-9.070258e+04	-3.157149e+02	6.697501e+01	2.078094e-01	1.817024e-01	9.927965e-02	9.920805e-02	3.105367e-01	1.014638e-01	1.451295e-01	2.680796e-01	8.592810e-02	2.535287e-01	1.611867e-01	8.614737e-02	5.200165e-02	2.977105e-01	1.863871e-01	4.535837e-02	4.045162e-01	1.402612e-02	3.362094e-01	1.727441e-01	3.385829e-01	1.524636e-01	3.695308e-01	2.457213e-01	1.682046e-01	2.165433e-01	2.609483e-01	2.586800e-01	2.417536e-01	2.386180e-01	1.700659e+00	1.701214e+00	1.584562e+00	1.972002e-02	3.803567e-01	3.246057e-01	2.295038e+00
138000	-9.069026e+04	-3.138826e+02	6.636589e+01	2.142526e-01	1.819440e-01	1.164959e-01	9.777884e-02	2.850407e-01	1.044880e-01	1.460184e-01	2.423156e-01	8.962763e-02	2.766830e-01	1.754892e-01	6.986620e-02	5.107963e-02	2.921290e-01	1.764245e-01	4.668755e-02	4.095918e-01	2.408751e-02	3.311257e-01	1.763390e-01	3.412923e-01	1.512430e-01	3.533104e-01	2.325968e-01	1.795744e-01	2.345184e-01	2.548598e-01	2.645894e-01	2.431776e-01	2.373732e-01	1.475893e+00	1.566475e+00	1.506615e+00	2.750928e-02	4.065627e-01	3.405307e-01	2.252907e+00
138500	-9.069737e+04	-3.086092e+02	6.420745e+01	2.142526e-01	1.819440e-01	1.217966e-01	9.247812e-02	2.850407e-01	1.044880e-01	1.462605e-01	2.423156e-01	8.962763e-02	2.766830e-01	1.752470e-01	6.986620e-02	6.416619e-02	2.921290e-01	1.680427e-01	4.668755e-02	4.151422e-01	1.383242e-02	3.311257e-01	1.742182e-01	3.412923e-01	1.533638e-01	3.767439e-01	2.325539e-01	1.795744e-01	2.111278e-01	2.573719e-01	2.645894e-01	2.431776e-01	2.348611e-01	1.517006e+00	1.317280e+00	1.484487e+00	1.357765e-02	4.311615e-01	3.416453e-01	2.227193e+00
139000	-9.069592e+04	-3.127428e+02	6.591892e+01	2.079695e-01	1.830605e-01	1.139312e-01	1.030130e-01	2.813063e-01	1.107194e-01	1.351434e-01	2.664768e-01	7.838296e-02	2.718691e-01	1.645160e-01	8.361175e-02	5.764638e-02	2.959285e-01	1.820581e-01	4.807875e-02	3.975397e-01	1.874851e-02	3.424836e-01	1.720041e-01	3.323621e-01	1.531503e-01	3.622126e-01	2.514059e-01	1.639527e-01	2.224289e-01	2.573067e-01	2.623217e-01	2.417536e-01	2.386180e-01	1.553323e+00	1.316861e+00	1.570275e+00	2.353267e-02	3.743653e-01	3.614669e-01	2.264168e+00
139500	-9.068744e+04	-3.087405e+02	6.416218e+01	2.044123e-01	1.701793e-01	1.251197e-01	9.607941e-02	2.988291e-01	1.053802e-01	1.455865e-01	2.378625e-01	9.102025e-02	2.780535e-01	1.775439e-01	6.993328e-02	5.098560e-02	2.921290e-01	1.681972e-01	4.717166e-02	4.151422e-01	2.637436e-02	3.311257e-01	1.742182e-01	3.412923e-01	1.533638e-01	3.767439e-01	2.432597e-01	1.726737e-01	2.073226e-01	2.573719e-01	2.645894e-01	2.348388e-01	2.431999e-01	1.583770e+00	1.469032e+00	1.504691e+00	2.657040e-02	4.052967e-01	3.240652e-01	2.270638e+00
140000	-9.070137e+04	-3.116228e+02	6.543392e+01	2.034122e-01	1.711794e-01	1.251197e-01	9.607941e-02	2.988291e-01	1.053802e-01	1.537303e-01	2.378625e-01	9.102025e-02	2.744184e-01	1.796976e-01	6.327091e-02	5.098560e-02	3.009750e-01	1.681972e-01	4.717166e-02	4.062961e-01	2.637436e-02	3.311257e-01	1.742182e-01	3.412923e-01	1.533638e-01	3.449854e-01	2.445161e-01	1.789439e-01	2.315546e-01	2.573719e-01	2.645894e-01	2.348388e-01	2.431999e-01	1.499750e+00	1.519031e+00	1.428367e+00	2.232647e-02	4.072821e-01	3.053957e-01	2.287322e+00
140500	-9.069996e+04	-3.163953e+02	6.751203e+01	2.034122e-01	1.711794e-01	1.251197e-01	9.607941e-02	2.988291e-01	1.053802e-01	1.625202e-01	2.378625e-01	8.299458e-02	2.744184e-01	1.709077e-01	7.129658e-02	5.949683e-02	3.024610e-01	1.768204e-01	4.869118e-02	3.968827e-01	1.564786e-02	3.370603e-01	1.758912e-01	3.444192e-01	1.426293e-01	3.449854e-01	2.445161e-01	1.789439e-01	2.315546e-01	2.573719e-01	2.645894e-01	2.348388e-01	2.431999e-01	1.499750e+00	1.519031e+00	1.428367e+00	2.605776e-02	3.648432e-01	3.188081e-01	2.316349e+00
141000	-9.070333e+04	-3.213750e+02	6.964374e+01	2.057165e-01	1.711794e-01	1.251197e-01	9.607941e-02	2.988291e-01	1.030758e-01	1.619415e-01	2.358483e-01	8.277293e-02	2.707666e-01	1.823165e-01	6.635416e-02	5.064718e-02	3.167197e-01	1.826431e-01	4.232105e-02	3.936963e-01	1.397268e-02	3.372632e-01	1.758912e-01	3.444192e-01	1.424264e-01	3.630885e-01	2.303430e-01	1.859689e-01	2.205996e-01	2.573719e-01	2.645894e-01	2.348388e-01	2.431999e-01	1.597684e+00	1.529328e+00	1.547943e+00	1.392316e-02	3.804826e-01	3.160193e-01	2.303498e+00
141500	-9.069558e+04	-3.138781e+02	6.646929e+01	2.057165e-01	1.711794e-01	1.251197e-01	9.607941e-02	2.988291e-01	1.030758e-01	1.582172e-01	2.426561e-01	8.161625e-02	2.578137e-01	1.801882e-01	7.950853e-02	5.463156e-02	3.127353e-01	1.743676e-01	4.232105e-02	3.936963e-01	2.224818e-02	3.268062e-01	1.758912e-01	3.444192e-01	1.528834e-01	3.630885e-01	2.303430e-01	1.794650e-01	2.271036e-01	2.624375e-01	2.529829e-01	2.413797e-01	2.431999e-01	1.576540e+00	1.436957e+00	1.293267e+00	2.381756e-02	3.804826e-01	3.288709e-01	2.290646e+00
142000	-9.070189e+04	-3.175579e+02	6.792004e+01	2.054755e-01	1.856892e-01	1.257993e-01	9.569157e-02	2.882673e-01	9.907722e-02	1.393047e-01	2.650376e-01	8.159255e-02	2.849568e-01	1.555738e-01	7.353446e-02	5.545598e-02	2.947267e-01	1.801216e-01	4.618443e-02	4.076479e-01	1.586343e-02	3.366199e-01	1.764621e-01	3.331668e-01	1.537512e-01	3.622126e-01	2.506801e-01	1.639527e-01	2.231547e-01	2.559529e-01	2.593379e-01	2.438067e-01	2.409025e-01	1.686257e+00	1.625790e+00	1.377149e+00	3.212507e-02	3.796689e-01	3.274561e-01	2.292875e+00
142500	-9.069052e+04	-3.116807e+02	6.546040e+01	2.125258e-01	1.861932e-01	1.186352e-01	9.607941e-02	2.840556e-01	1.025108e-01	1.477871e-01	2.410498e-01	7.897781e-02	2.811724e-01	1.727795e-01	7.823343e-02	5.356996e-02	2.811438e-01	1.571583e-01	5.070069e-02	4.356268e-01	2.180047e-02	3.268062e-01	1.758912e-01	3.400591e-01	1.572435e-01	3.632354e-01	2.301960e-01	1.794650e-01	2.271036e-01	2.624375e-01	2.529829e-01	2.413797e-01	2.431999e-01	1.609943e+00	1.410895e+00	1.422496e+00	2.542725e-02	3.966089e-01	3.165346e-01	2.286856e+00
143000	-9.069741e+04	-3.115741e+02	6.533243e+01	2.125258e-01	1.861932e-01	1.186352e-01	9.607941e-02	2.840556e-01	1.025108e-01	1.393664e-01	2.410498e-01	7.897781e-02	2.911110e-01	1.727795e-01	7.671552e-02	5.295162e-02	2.811438e-01	1.513566e-01	5.070069e-02	4.356268e-01	2.822049e-02	3.268062e-01	1.713435e-01	3.400591e-01	1.617912e-01	3.632354e-01	2.301960e-01	1.794650e-01	2.271036e-01	2.624375e-01	2.529829e-01	2.413797e-01	2.431999e-01	1.609943e+00	1.495362e+00	1.529890e+00	2.655410e-02	3.966089e-01	3.276793e-01	2.275712e+00
143500	-9.069320e+04	-3.136740e+02	6.636274e+01	2.139646e-01	1.795066e-01	1.194715e-01	1.008635e-01	2.892962e-01	9.689769e-02	1.500183e-01	2.632350e-01	7.897781e-02	2.850547e-01	1.621276e-01	6.058660e-02	5.458232e-02	3.093339e-01	1.715563e-01	4.465879e-02	3.981677e-01	2.170099e-02	3.241864e-01	1.713435e-01	3.426790e-01	1.617912e-01	3.472254e-01	2.449407e-01	1.762786e-01	2.315553e-01	2.614235e-01	2.556173e-01	2.384126e-01	2.445466e-01	1.538067e+00	1.463623e+00	1.345896e+00	1.483578e-02	4.028141e-01	3.516388e-01	2.245547e+00
144000	-9.069155e+04	-3.049999e+02	6.267635e+01	2.139646e-01	1.795066e-01	1.194715e-01	1.008635e-01	2.892962e-01	9.689769e-02	1.462161e-01	2.561716e-01	8.724231e-02	2.706476e-01	1.542444e-01	8.547801e-02	5.962849e-02	3.093339e-01	1.757790e-01	4.465879e-02	3.888989e-01	2.170099e-02	3.250303e-01	1.665007e-01	3.488585e-01	1.596104e-01	3.428227e-01	2.493434e-01	1.770597e-01	2.307742e-01	2.614235e-01	2.556173e-01	2.384126e-01	2.445466e-01	1.444097e+00	1.463623e+00	1.478508e+00	2.009882e-02	3.950269e-01	3.520614e-01	2.252912e+00
144500	-9.068367e+04	-3.095225e+02	6.440745e+01	2.139646e-01	1.795066e-01	1.194715e-01	1.008635e-01	2.892962e-01	9.689769e-02	1.462161e-01	2.601534e-01	9.466267e-02	2.632273e-01	1.502626e-01	8.547801e-02	6.818201e-02	3.056845e-01	1.531310e-01	4.005132e-02	4.043518e-01	2.859939e-02	3.250303e-01	1.665007e-01	3.488585e-01	1.596104e-01	3.428227e-01	2.493434e-01	1.770597e-01	2.307742e-01	2.614235e-01	2.556173e-01	2.384126e-01	2.445466e-01	1.578213e+00	1.651833e+00	1.527868e+00	3.805363e-02	4.023540e-01	3.341072e-01	2.263539e+00
145000	-9.068132e+04	-3.106996e+02	6.487869e+01	2.163539e-01	1.795066e-01	1.194715e-01	1.008635e-01	2.892962e-01	9.450840e-02	1.462161e-01	2.601534e-01	9.466267e-02	2.632273e-01	1.502626e-01	8.547801e-02	5.659722e-02	3.042269e-01	1.681648e-01	3.846489e-02	4.097670e-01	2.277916e-02	3.250303e-01	1.665007e-01	3.488585e-01	1.596104e-01	3.428227e-01	2.493434e-01	1.770597e-01	2.307742e-01	2.601363e-01	2.556173e-01	2.396998e-01	2.445466e-01	1.775863e+00	1.521401e+00	1.526328e+00	1.296050e-02	3.935182e-01	3.429430e-01	2.263539e+00
145500	-9.067333e+04	-3.098003e+02	6.459592e+01	2.163539e-01	1.795066e-01	1.194715e-01	1.008635e-01	2.892962e-01	9.450840e-02	1.556026e-01	2.601534e-01	9.662030e-02	2.538408e-01	1.502626e-01	8.352038e-02	5.659722e-02	3.042269e-01	1.681648e-01	3.846489e-02	4.097670e-01	2.277916e-02	3.275045e-01	1.699977e-01	3.488585e-01	1.536393e-01	3.428227e-01	2.493434e-01	1.770597e-01	2.307742e-01	2.582088e-01	2.556173e-01	2.416273e-01	2.445466e-01	1.542606e+00	1.521401e+00	1.526328e+00	3.254022e-02	3.854418e-01	3.429430e-01	2.271615e+00
146000	-9.067398e+04	-3.084186e+02	6.393399e+01	2.080387e-01	1.842560e-01	1.210531e-01	8.823967e-02	2.803971e-01	1.180156e-01	1.556026e-01	2.526945e-01	9.449882e-02	2.492412e-01	1.802164e-01	6.774647e-02	6.294562e-02	2.967862e-01	1.680700e-01	4.423570e-02	4.111608e-01	1.680177e-02	3.275045e-01	1.828503e-01	3.360059e-01	1.536393e-01	3.428227e-01	2.493434e-01	1.770597e-01	2.307742e-01	2.582088e-01	2.556173e-01	2.416273e-01	2.445466e-01	1.583410e+00	1.674477e+00	1.520776e+00	1.920227e-02	3.942458e-01	3.259500e-01	2.279804e+00
146500	-9.068332e+04	-3.130305e+02	6.596268e+01	2.072085e-01	1.842560e-01	1.210531e-01	8.823967e-02	2.803971e-01	1.188457e-01	1.598373e-01	2.508141e-01	9.890273e-02	2.511304e-01	1.731940e-01	6.612144e-02	6.008992e-02	2.967862e-01	1.728014e-01	4.235998e-02	4.111608e-01	1.680177e-02	3.275045e-01	1.828503e-01	3.360059e-01	1.536393e-01	3.428227e-01	2.443336e-01	1.800396e-01	2.328041e-01	2.582088e-01	2.556173e-01	2.416273e-01	2.445466e-01	1.663228e+00	1.442848e+00	1.520776e+00	1.542831e-02	3.873304e-01	3.328654e-01	2.279804e+00
147000	-9.068900e+04	-3.145804e+02	6.652864e+01	2.187558e-01	1.924451e-01	1.249424e-01	9.708918e-02	2.567336e-01	1.100339e-01	1.500678e-01	2.508141e-01	8.625204e-02	2.511304e-01	1.858447e-01	7.589097e-02	6.008992e-02	2.967862e-01	1.728014e-01	4.235998e-02	4.111608e-01	1.680177e-02	3.275045e-01	1.828503e-01	3.360059e-01	1.536393e-01	3.428227e-01	2.443336e-01	1.786952e-01	2.341485e-01	2.582088e-01	2.556173e-01	2.416273e-01	2.445466e-01	1.663228e+00	1.642425e+00	1.567262e+00	3.045045e-02	3.928298e-01	3.273661e-01	2.279804e+00
147500	-9.070063e+04	-3.081830e+02	6.375666e+01	1.996889e-01	1.694712e-01	1.012360e-01	9.995283e-02	3.120122e-01	1.176388e-01	1.536512e-01	2.289331e-01	1.032374e-01	2.585135e-01	1.800937e-01	7.557108e-02	7.050479e-02	3.195592e-01	1.660166e-01	4.062307e-02	3.856620e-01	1.763437e-02	3.503874e-01	1.719678e-01	3.312121e-01	1.464327e-01	3.510493e-01	2.453120e-01	1.930314e-01	2.106073e-01	2.564723e-01	2.615301e-01	2.431716e-01	2.388259e-01	1.589191e+00	1.846401e+00	1.530626e+00	3.780532e-02	4.036542e-01	3.346380e-01	2.261708e+00
148000	-9.069013e+04	-3.059990e+02	6.299192e+01	2.158654e-01	1.694712e-01	1.012360e-01	9.363223e-02	3.120122e-01	1.077829e-01	1.536512e-01	2.289331e-01	1.032374e-01	2.585135e-01	1.800937e-01	7.557108e-02	6.444269e-02	2.924559e-01	1.633054e-01	4.951892e-02	4.103884e-01	1.988863e-02	3.513429e-01	1.719678e-01	3.302566e-01	1.464327e-01	3.510493e-01	2.453120e-01	1.930314e-01	2.106073e-01	2.564723e-01	2.615301e-01	2.431716e-01	2.388259e-01	1.595930e+00	1.494010e+00	1.530626e+00	2.662772e-02	3.695688e-01	3.439433e-01	2.286488e+00
148500	-9.067877e+04	-3.178028e+02	6.819837e+01	2.256170e-01	1.979110e-01	1.194765e-01	8.700539e-02	2.567336e-01	1.132565e-01	1.395609e-01	2.386768e-01	9.367724e-02	2.639795e-01	1.801292e-01	8.397637e-02	6.182689e-02	3.046520e-01	1.649356e-01	4.409123e-02	4.094238e-01	1.507052e-02	3.242013e-01	1.912115e-01	3.233652e-01	1.612220e-01	3.696736e-01	2.443336e-01	1.786952e-01	2.072977e-01	2.582088e-01	2.556173e-01	2.410619e-01	2.451120e-01	1.672352e+00	1.297627e+00	1.339295e+00	1.274977e-02	3.690450e-01	3.295439e-01	2.301411e+00
149000	-9.069026e+04	-3.114148e+02	6.516132e+01	2.066803e-01	1.786665e-01	1.119342e-01	9.669819e-02	3.009386e-01	1.050823e-01	1.513821e-01	2.561839e-01	1.050122e-01	2.328481e-01	1.776315e-01	7.694228e-02	7.344719e-02	2.924559e-01	1.633054e-01	3.643455e-02	4.107868e-01	2.357012e-02	3.352038e-01	1.768924e-01	3.373797e-01	1.505240e-01	3.624419e-01	2.482828e-01	1.870229e-01	2.022524e-01	2.564723e-01	2.603213e-01	2.434752e-01	2.397312e-01	1.645279e+00	1.643977e+00	1.586683e+00	1.627374e-02	3.817068e-01	3.404990e-01	2.277794e+00
149500	-9.070552e+04	-3.119020e+02	6.544717e+01	1.970323e-01	1.786665e-01	1.215822e-01	9.669819e-02	3.009386e-01	1.050823e-01	1.513821e-01	2.561839e-01	1.050122e-01	2.328481e-01	1.776315e-01	7.694228e-02	7.344719e-02	2.869821e-01	1.655936e-01	3.926088e-02	4.162605e-01	1.845559e-02	3.352038e-01	1.768924e-01	3.373797e-01	1.505240e-01	3.624419e-01	2.482828e-01	1.870229e-01	2.022524e-01	2.553889e-01	2.614047e-01	2.434752e-01	2.397312e-01	1.509477e+00	1.643977e+00	1.541973e+00	1.394174e-02	3.915190e-01	3.595855e-01	2.248896e+00
150000	-9.069555e+04	-3.148358e+02	6.683251e+01	2.119519e-01	2.136729e-01	1.238489e-01	8.700539e-02	2.567336e-01	1.067873e-01	1.453241e-01	2.284685e-01	9.968999e-02	2.380125e-01	2.018783e-01	8.662660e-02	5.017864e-02	3.020346e-01	1.780814e-01	4.667148e-02	4.009661e-01	2.206773e-02	3.266210e-01	1.887023e-01	3.233652e-01	1.613115e-01	3.713686e-01	2.352483e-01	1.865025e-01	2.068805e-01	2.645596e-01	2.562973e-01	2.423864e-01	2.367567e-01	1.614524e+00	1.407777e+00	1.410275e+00	3.502159e-02	3.784024e-01	3.113375e-01	2.310260e+00
150500	-9.069113e+04	-3.190670e+02	6.837736e+01	2.119519e-01	2.072536e-01	1.238489e-01	9.342465e-02	2.567336e-01	1.067873e-01	1.524526e-01	2.267588e-01	9.615860e-02	2.403954e-01	1.991438e-01	8.509086e-02	4.797983e-02	2.774024e-01	1.782524e-01	4.195140e-02	4.363061e-01	1.810787e-02	3.266210e-01	1.887023e-01	3.233652e-01	1.613115e-01	3.713686e-01	2.332384e-01	1.865025e-01	2.088904e-01	2.645596e-01	2.562973e-01	2.423864e-01	2.367567e-01	2.278629e+00	1.407777e+00	1.486479e+00	2.822345e-02	3.521280e-01	3.302696e-01	2.317602e+00
151000	-9.067753e+04	-3.219272e+02	6.995661e+01	2.119519e-01	2.072536e-01	1.238489e-01	9.342465e-02	2.567336e-01	1.067873e-01	1.438282e-01	2.268485e-01	9.241371e-02	2.582365e-01	1.976559e-01	8.101724e-02	4.637833e-02	2.790039e-01	1.791459e-01	4.195140e-02	4.363061e-01	1.721440e-02	3.266210e-01	1.887023e-01	3.233652e-01	1.613115e-01	3.713686e-01	2.332384e-01	1.865025e-01	2.088904e-01	2.645596e-01	2.562973e-01	2.423864e-01	2.367567e-01	1.603076e+00	1.522219e+00	1.416133e+00	2.893734e-02	3.576893e-01	3.247082e-01	2.317602e+00
151500	-9.068288e+04	-3.220947e+02	6.989880e+01	2.248130e-01	2.051290e-01	1.131124e-01	9.116735e-02	2.589909e-01	1.067873e-01	1.544233e-01	2.268485e-01	9.241371e-02	2.582365e-01	1.870608e-01	8.101724e-02	4.637833e-02	2.787742e-01	1.787683e-01	4.255864e-02	4.363061e-01	1.721440e-02	3.266210e-01	1.887023e-01	3.233652e-01	1.613115e-01	3.600257e-01	2.451296e-01	1.836500e-01	2.111947e-01	2.610677e-01	2.597892e-01	2.423864e-01	2.367567e-01	1.848974e+00	1.522219e+00	1.464231e+00	2.396704e-02	3.705278e-01	3.095815e-01	2.319891e+00
152000	-9.068308e+04	-3.200851e+02	6.913152e+01	2.086221e-01	2.051290e-01	1.253720e-01	9.116735e-02	2.589909e-01	1.107186e-01	1.544233e-01	2.258547e-01	9.241371e-02	2.582365e-01	1.880545e-01	8.101724e-02	4.637833e-02	2.644075e-01	1.787683e-01	4.404729e-02	4.506728e-01	1.572575e-02	3.266210e-01	1.887023e-01	3.233652e-01	1.613115e-01	3.600257e-01	2.412821e-01	1.874975e-01	2.111947e-01	2.610677e-01	2.597892e-01	2.423864e-01	2.367567e-01	1.557319e+00	1.488879e+00	1.467892e+00	2.274147e-02	3.696457e-01	3.128075e-01	2.317547e+00
152500	-9.068498e+04	-3.197725e+02	6.892647e+01	2.156844e-01	1.760719e-01	1.155054e-01	9.114490e-02	2.811966e-01	1.203969e-01	1.544233e-01	2.258547e-01	1.016757e-01	2.582365e-01	1.880545e-01	7.175525e-02	4.838906e-02	2.637549e-01	1.787683e-01	4.203656e-02	4.513254e-01	1.572575e-02	3.266210e-01	1.791610e-01	3.329065e-01	1.613115e-01	3.563244e-01	2.449834e-01	1.874975e-01	2.111947e-01	2.610677e-01	2.528917e-01	2.492839e-01	2.367567e-01	1.728956e+00	1.488879e+00	1.437810e+00	1.590660e-02	3.696457e-01	3.322927e-01	2.298062e+00
153000	-9.070109e+04	-3.050104e+02	6.245822e+01	2.069457e-01	1.854428e-01	1.179119e-01	9.065573e-02	2.919297e-01	1.071142e-01	1.551887e-01	2.381339e-01	1.040986e-01	2.402977e-01	1.852348e-01	7.704624e-02	6.778713e-02	3.094351e-01	1.706390e-01	3.827867e-02	3.913498e-01	2.251023e-02	3.413276e-01	1.801291e-01	3.266693e-01	1.518740e-01	3.595002e-01	2.488658e-01	1.865858e-01	2.050482e-01	2.561631e-01	2.608040e-01	2.373918e-01	2.456411e-01	1.750225e+00	1.654667e+00	1.522672e+00	3.475641e-02	4.189956e-01	3.550449e-01	2.225960e+00
153500	-9.069564e+04	-3.041775e+02	6.226989e+01	2.088782e-01	1.877606e-01	1.148669e-01	9.458161e-02	2.965801e-01	9.733257e-02	1.547667e-01	2.381339e-01	1.040986e-01	2.402977e-01	1.852348e-01	7.746831e-02	6.318892e-02	2.984703e-01	1.752373e-01	4.622565e-02	3.913498e-01	2.552806e-02	3.343166e-01	1.778322e-01	3.317139e-01	1.561374e-01	3.595002e-01	2.488658e-01	1.865858e-01	2.050482e-01	2.561631e-01	2.608040e-01	2.373918e-01	2.456411e-01	1.631050e+00	1.372790e+00	1.550537e+00	2.346555e-02	4.176553e-01	3.563852e-01	2.225960e+00
154000	-9.067829e+04	-3.112989e+02	6.525739e+01	2.238717e-01	1.760290e-01	1.220598e-01	9.447198e-02	2.942601e-01	8.930743e-02	1.581488e-01	2.440593e-01	1.004249e-01	2.478724e-01	1.864543e-01	6.304041e-02	6.337904e-02	2.869938e-01	1.700357e-01	4.380922e-02	4.220863e-01	1.369589e-02	3.345538e-01	1.712282e-01	3.388367e-01	1.553813e-01	3.487303e-01	2.455759e-01	1.918869e-01	2.138069e-01	2.610677e-01	2.528917e-01	2.492839e-01	2.367567e-01	1.583817e+00	1.467865e+00	1.483578e+00	2.220683e-02	3.850943e-01	3.143748e-01	2.300531e+00
154500	-9.067806e+04	-3.120342e+02	6.548745e+01	2.238717e-01	1.712634e-01	1.087855e-01	9.447198e-02	3.104881e-01	9.111928e-02	1.548783e-01	2.505854e-01	9.334716e-02	2.361352e-01	1.880456e-01	7.700832e-02	4.781390e-02	2.748938e-01	1.651450e-01	4.331235e-02	4.438688e-01	2.496610e-02	3.345538e-01	1.697667e-01	3.388367e-01	1.568428e-01	3.487303e-01	2.488661e-01	1.918869e-01	2.105167e-01	2.610677e-01	2.528917e-01	2.492839e-01	2.367567e-01	1.562806e+00	1.710290e+00	1.460685e+00	2.456455e-02	3.669397e-01	3.325294e-01	2.300531e+00
155000	-9.069637e+04	-3.032418e+02	6.184542e+01	2.088782e-01	1.877606e-01	1.148669e-01	9.458161e-02	2.965801e-01	9.733257e-02	1.439182e-01	2.425985e-01	1.087567e-01	2.425724e-01	1.868923e-01	7.526186e-02	5.985151e-02	2.966493e-01	1.735693e-01	5.283905e-02	3.878702e-01	2.922067e-02	3.343166e-01	1.778322e-01	3.317139e-01	1.561374e-01	3.669332e-01	2.410042e-01	1.853439e-01	2.067187e-01	2.561631e-01	2.608040e-01	2.373918e-01	2.456411e-01	1.644306e+00	1.491405e+00	1.524056e+00	2.643755e-02	4.300168e-01	3.620334e-01	2.207950e+00
155500	-9.069101e+04	-3.041428e+02	6.229762e+01	2.088782e-01	1.877606e-01	1.148669e-01	9.458161e-02	2.965801e-01	9.733257e-02	1.365439e-01	2.425985e-01	9.641837e-02	2.622851e-01	1.868923e-01	7.526186e-02	5.719401e-02	2.961043e-01	1.787554e-01	4.546912e-02	3.956189e-01	2.685817e-02	3.366848e-01	1.754639e-01	3.317139e-01	1.561374e-01	3.833290e-01	2.445032e-01	1.755483e-01	1.966195e-01	2.561631e-01	2.608040e-01	2.373918e-01	2.456411e-01	1.615127e+00	1.312783e+00	1.524056e+00	1.955679e-02	4.043504e-01	3.620334e-01	2.233616e+00
156000	-9.067473e+04	-3.198094e+02	6.904973e+01	2.082472e-01	1.694747e-01	1.223980e-01	1.029536e-01	2.923167e-01	1.046098e-01	1.548631e-01	2.313752e-01	9.968037e-02	2.437927e-01	1.855958e-01	8.469280e-02	6.219101e-02	2.731469e-01	1.624929e-01	3.939720e-02	4.466807e-01	1.609133e-02	3.408919e-01	1.694556e-01	3.388367e-01	1.508158e-01	3.487303e-01	2.488661e-01	1.918869e-01	2.105167e-01	2.610677e-01	2.528917e-01	2.492839e-01	2.367567e-01	1.502299e+00	1.490667e+00	1.426435e+00	3.191286e-02	3.716693e-01	2.981774e-01	2.330153e+00
156500	-9.067760e+04	-3.217185e+02	6.991985e+01	2.111499e-01	1.785508e-01	1.194954e-01	9.387749e-02	2.923167e-01	1.046098e-01	1.698200e-01	2.313752e-01	8.472340e-02	2.433010e-01	1.855958e-01	8.518451e-02	5.411920e-02	2.731469e-01	1.677585e-01	3.745647e-02	4.466807e-01	2.083821e-02	3.408919e-01	1.814788e-01	3.268135e-01	1.508158e-01	3.487303e-01	2.366642e-01	1.831965e-01	2.314090e-01	2.610677e-01	2.543188e-01	2.492839e-01	2.353296e-01	1.500509e+00	1.486191e+00	1.426435e+00	1.955547e-02	3.716693e-01	2.981774e-01	2.330153e+00
157000	-9.068330e+04	-3.183206e+02	6.832663e+01	2.111499e-01	1.785508e-01	1.194954e-01	9.387749e-02	2.923167e-01	1.046098e-01	1.698200e-01	2.313752e-01	8.472340e-02	2.433010e-01	1.855958e-01	8.518451e-02	5.112419e-02	2.731469e-01	1.677585e-01	4.045148e-02	4.466807e-01	2.083821e-02	3.408919e-01	1.814788e-01	3.268135e-01	1.508158e-01	3.633589e-01	2.341122e-01	1.792206e-01	2.233083e-01	2.610677e-01	2.543188e-01	2.492839e-01	2.353296e-01	1.562714e+00	1.550719e+00	1.426435e+00	1.786160e-02	3.723989e-01	3.185989e-01	2.309002e+00
157500	-9.069043e+04	-3.227539e+02	7.037697e+01	2.054755e-01	1.785508e-01	1.194954e-01	9.387749e-02	2.940743e-01	1.085266e-01	1.540673e-01	2.319866e-01	8.959375e-02	2.484439e-01	1.845797e-01	9.132870e-02	5.778513e-02	2.781024e-01	1.677585e-01	2.883504e-02	4.422349e-01	2.528403e-02	3.408919e-01	1.814788e-01	3.268135e-01	1.508158e-01	3.633589e-01	2.344076e-01	1.789253e-01	2.233083e-01	2.610677e-01	2.543188e-01	2.492839e-01	2.353296e-01	1.621740e+00	1.459441e+00	1.370292e+00	1.758535e-02	3.723989e-01	3.185989e-01	2.309002e+00
158000	-9.067540e+04	-3.159113e+02	6.718207e+01	2.203610e-01	1.850697e-01	1.052197e-01	1.032085e-01	2.928646e-01	9.327643e-02	1.338419e-01	2.776064e-01	8.924824e-02	2.640627e-01	1.646151e-01	7.062570e-02	4.798187e-02	2.950263e-01	1.701876e-01	4.040844e-02	4.222811e-01	2.411476e-02	3.436094e-01	1.691280e-01	3.284352e-01	1.588273e-01	3.552880e-01	2.467950e-01	1.732463e-01	2.246707e-01	2.603417e-01	2.566254e-01	2.373918e-01	2.456411e-01	1.647051e+00	1.540577e+00	1.523808e+00	4.208293e-02	3.832350e-01	3.359196e-01	2.280845e+00
158500	-9.068048e+04	-3.211901e+02	6.957176e+01	2.203610e-01	1.850697e-01	1.052197e-01	1.032085e-01	2.928646e-01	9.327643e-02	1.538426e-01	2.475873e-01	8.924824e-02	2.640627e-01	1.646151e-01	8.064406e-02	4.798187e-02	2.950263e-01	1.701876e-01	4.338261e-02	4.193069e-01	2.411476e-02	3.315266e-01	1.691280e-01	3.405180e-01	1.588273e-01	3.552880e-01	2.357683e-01	1.732463e-01	2.356974e-01	2.603417e-01	2.566254e-01	2.373918e-01	2.456411e-01	1.647051e+00	1.574245e+00	1.426886e+00	2.299759e-02	3.850740e-01	3.340806e-01	2.280845e+00
159000	-9.067898e+04	-3.149380e+02	6.671851e+01	2.252792e-01	1.775943e-01	1.146445e-01	9.990585e-02	2.846968e-01	9.787937e-02	1.568755e-01	2.475873e-01	8.924824e-02	2.727346e-01	1.615822e-01	7.197217e-02	5.342745e-02	2.885993e-01	1.711841e-01	4.268522e-02	4.162782e-01	2.782574e-02	3.315266e-01	1.691280e-01	3.391451e-01	1.602002e-01	3.454456e-01	2.357683e-01	1.830887e-01	2.356974e-01	2.603417e-01	2.566254e-01	2.373918e-01	2.456411e-01	1.682678e+00	1.582610e+00	1.530117e+00	2.469189e-02	3.858553e-01	3.332993e-01	2.280845e+00
159500	-9.067731e+04	-3.153657e+02	6.699512e+01	2.252792e-01	1.775943e-01	1.146445e-01	9.990585e-02	2.938761e-01	8.870006e-02	1.568755e-01	2.557789e-01	8.924824e-02	2.727346e-01	1.615822e-01	6.378057e-02	5.713567e-02	2.885993e-01	1.711841e-01	4.268522e-02	4.162782e-01	2.411753e-02	3.275516e-01	1.691280e-01	3.431201e-01	1.602002e-01	3.454456e-01	2.370764e-01	1.817806e-01	2.356974e-01	2.603417e-01	2.566254e-01	2.437177e-01	2.393152e-01	1.669816e+00	1.570126e+00	1.351428e+00	2.139312e-02	3.857349e-01	3.310205e-01	2.283245e+00
160000	-9.068221e+04	-3.145087e+02	6.656914e+01	2.252792e-01	1.775943e-01	1.146445e-01	9.990585e-02	2.938761e-01	8.870006e-02	1.657278e-01	2.545874e-01	8.848303e-02	2.548511e-01	1.735405e-01	6.281013e-02	5.285289e-02	2.921882e-01	1.791308e-01	4.212007e-02	4.165784e-01	1.712972e-02	3.275516e-01	1.691280e-01	3.453292e-01	1.579912e-01	3.454456e-01	2.370764e-01	1.832433e-01	2.342347e-01	2.603417e-01	2.566254e-01	2.437177e-01	2.393152e-01	1.628109e+00	1.543520e+00	1.536675e+00	3.496478e-02	3.735698e-01	3.350737e-01	2.291356e+00
160500	-9.068960e+04	-3.149041e+02	6.668740e+01	2.284022e-01	1.775943e-01	1.146445e-01	9.924328e-02	2.938761e-01	8.623966e-02	1.657278e-01	2.545874e-01	8.848303e-02	2.548511e-01	1.735405e-01	6.281013e-02	5.197875e-02	3.028372e-01	1.848581e-01	4.827399e-02	3.996018e-01	1.245010e-02	3.275516e-01	1.691280e-01	3.453292e-01	1.579912e-01	3.454456e-01	2.370764e-01	1.832433e-01	2.342347e-01	2.603417e-01	2.566254e-01	2.437177e-01	2.393152e-01	1.628109e+00	1.645853e+00	1.558708e+00	3.863933e-02	3.844179e-01	3.350737e-01	2.280508e+00
161000	-9.068397e+04	-3.096993e+02	6.440418e+01	2.319807e-01	1.775943e-01	1.110660e-01	9.924328e-02	2.938761e-01	8.623966e-02	1.657278e-01	2.579317e-01	9.004086e-02	2.515068e-01	1.719827e-01	6.281013e-02	5.197875e-02	2.957067e-01	1.848581e-01	4.827399e-02	4.067323e-01	1.245010e-02	3.275516e-01	1.691280e-01	3.439980e-01	1.593223e-01	3.390860e-01	2.401028e-01	1.843023e-01	2.365090e-01	2.615267e-01	2.554404e-01	2.437177e-01	2.393152e-01	1.674198e+00	1.625493e+00	1.642833e+00	1.832475e-02	3.817792e-01	3.440194e-01	2.274201e+00
161500	-9.068249e+04	-3.167189e+02	6.766645e+01	2.096412e-01	1.785508e-01	1.251304e-01	8.971182e-02	2.924546e-01	1.045112e-01	1.602160e-01	2.383504e-01	9.164837e-02	2.573480e-01	1.710735e-01	8.136380e-02	5.457076e-02	2.851479e-01	1.708909e-01	4.500751e-02	4.189408e-01	2.544210e-02	3.367506e-01	1.800815e-01	3.307314e-01	1.524365e-01	3.633589e-01	2.344076e-01	1.873992e-01	2.148344e-01	2.610677e-01	2.543188e-01	2.492839e-01	2.353296e-01	1.536271e+00	1.519456e+00	1.366018e+00	2.024809e-02	3.887078e-01	3.321050e-01	2.279187e+00
162000	-9.068437e+04	-3.165715e+02	6.759718e+01	2.096412e-01	1.785508e-01	1.178942e-01	8.971182e-02	2.996908e-01	1.045112e-01	1.602160e-01	2.383504e-01	9.164837e-02	2.573480e-01	1.710735e-01	8.136380e-02	5.272686e-02	2.851479e-01	1.793063e-01	3.672249e-02	4.206544e-01	2.544210e-02	3.350811e-01	1.746032e-01	3.394139e-01	1.509017e-01	3.627732e-01	2.409671e-01	1.874280e-01	2.088317e-01	2.610677e-01	2.543188e-01	2.492839e-01	2.353296e-01	1.555248e+00	1.509509e+00	1.366018e+00	3.515128e-02	3.801325e-01	3.180114e-01	2.301856e+00
162500	-9.069774e+04	-3.079172e+02	6.360270e+01	2.289221e-01	1.842950e-01	1.037511e-01	9.111279e-02	2.932363e-01	9.868269e-02	1.718712e-01	2.489760e-01	8.540724e-02	2.644758e-01	1.617274e-01	6.754232e-02	5.159306e-02	3.025930e-01	1.848172e-01	4.144933e-02	4.013221e-01	1.822532e-02	3.275516e-01	1.691280e-01	3.439980e-01	1.593223e-01	3.470678e-01	2.325918e-01	1.808681e-01	2.394724e-01	2.628925e-01	2.616731e-01	2.310032e-01	2.444312e-01	1.776501e+00	1.754541e+00	1.537770e+00	2.650691e-02	3.814578e-01	3.498613e-01	2.268681e+00
163000	-9.070708e+04	-3.125855e+02	6.581066e+01	2.252108e-01	1.842950e-01	1.074624e-01	9.111279e-02	2.932363e-01	9.868269e-02	1.718712e-01	2.506978e-01	8.540724e-02	2.644758e-01	1.617274e-01	6.582057e-02	5.159306e-02	3.025930e-01	1.848172e-01	4.144933e-02	4.013221e-01	1.822532e-02	3.282075e-01	1.691280e-01	3.439980e-01	1.586665e-01	3.470678e-01	2.325918e-01	1.808681e-01	2.394724e-01	2.628925e-01	2.509463e-01	2.417300e-01	2.444312e-01	1.766655e+00	1.388479e+00	1.378863e+00	1.269596e-02	3.866978e-01	3.201212e-01	2.293181e+00
163500	-9.070321e+04	-3.075388e+02	6.356804e+01	2.212049e-01	1.858599e-01	1.084996e-01	9.900834e-02	2.877037e-01	9.772363e-02	1.658562e-01	2.506978e-01	9.142220e-02	2.644758e-01	1.617274e-01	6.582057e-02	5.159306e-02	3.025930e-01	1.848172e-01	4.144933e-02	4.013221e-01	1.822532e-02	3.282075e-01	1.691280e-01	3.439980e-01	1.586665e-01	3.470678e-01	2.324470e-01	1.808681e-01	2.396171e-01	2.628925e-01	2.509463e-01	2.417300e-01	2.444312e-01	1.570628e+00	1.768954e+00	1.433898e+00	3.562493e-02	4.064887e-01	3.335817e-01	2.259930e+00
164000	-9.070145e+04	-3.090311e+02	6.403080e+01	2.212049e-01	1.850083e-01	1.093512e-01	9.900834e-02	2.877037e-01	9.772363e-02	1.658562e-01	2.506978e-01	9.142220e-02	2.644758e-01	1.617274e-01	6.582057e-02	5.159306e-02	3.025930e-01	1.848172e-01	4.144933e-02	4.013221e-01	1.822532e-02	3.282075e-01	1.691280e-01	3.439980e-01	1.586665e-01	3.470678e-01	2.324470e-01	1.808681e-01	2.396171e-01	2.595685e-01	2.509463e-01	2.450539e-01	2.444312e-01	1.826174e+00	1.670312e+00	1.664074e+00	2.359872e-02	3.979070e-01	3.421634e-01	2.259930e+00
164500	-9.067241e+04	-3.093732e+02	6.439076e+01	2.121463e-01	1.830179e-01	1.217782e-01	9.726835e-02	2.859526e-01	9.983666e-02	1.645324e-01	2.492603e-01	8.674575e-02	2.503433e-01	1.776103e-01	7.150795e-02	5.045522e-02	2.914118e-01	1.845007e-01	4.013895e-02	4.144629e-01	1.903047e-02	3.393874e-01	1.746032e-01	3.314101e-01	1.545994e-01	3.555162e-01	2.349467e-01	1.833121e-01	2.262250e-01	2.614097e-01	2.622024e-01	2.416928e-01	2.346951e-01	1.678596e+00	1.511552e+00	1.458040e+00	3.848614e-02	3.971084e-01	3.262479e-01	2.276644e+00
165000	-9.067832e+04	-3.169634e+02	6.768411e+01	2.121463e-01	1.852720e-01	1.217782e-01	9.501423e-02	2.977254e-01	8.806381e-02	1.645324e-01	2.492603e-01	9.025017e-02	2.503433e-01	1.776103e-01	6.800354e-02	4.971016e-02	2.879410e-01	1.868237e-01	4.239090e-02	4.144629e-01	1.867136e-02	3.393874e-01	1.746032e-01	3.314101e-01	1.545994e-01	3.555162e-01	2.349467e-01	1.833121e-01	2.262250e-01	2.614097e-01	2.622024e-01	2.416928e-01	2.346951e-01	1.678596e+00	1.511552e+00	1.436198e+00	2.178145e-02	4.032448e-01	3.201114e-01	2.276644e+00
165500	-9.068189e+04	-3.133988e+02	6.607047e+01	2.200929e-01	1.815216e-01	1.103928e-01	1.054699e-01	2.811218e-01	1.014012e-01	1.555173e-01	2.492603e-01	9.025017e-02	2.503433e-01	1.776103e-01	7.701869e-02	4.908526e-02	2.844977e-01	1.826173e-01	4.645909e-02	4.186693e-01	1.867136e-02	3.393874e-01	1.746032e-01	3.314101e-01	1.545994e-01	3.404336e-01	2.425967e-01	1.866439e-01	2.303258e-01	2.614097e-01	2.622024e-01	2.416928e-01	2.346951e-01	1.798302e+00	1.511552e+00	1.436198e+00	3.202055e-02	3.940568e-01	3.257365e-01	2.280207e+00
166000	-9.069066e+04	-3.119574e+02	6.538606e+01	2.107051e-01	1.815216e-01	1.103928e-01	1.054699e-01	2.905096e-01	1.014012e-01	1.555173e-01	2.492603e-01	9.025017e-02	2.503433e-01	1.776103e-01	7.701869e-02	5.987643e-02	2.785782e-01	1.876038e-01	4.264289e-02	4.162245e-01	1.507426e-02	3.393874e-01	1.746032e-01	3.314101e-01	1.545994e-01	3.483383e-01	2.475690e-01	1.816716e-01	2.224210e-01	2.564768e-01	2.598705e-01	2.472368e-01	2.364159e-01	1.809665e+00	1.641881e+00	1.441771e+00	2.019801e-02	3.939697e-01	3.386562e-01	2.267374e+00
166500	-9.071666e+04	-3.131130e+02	6.608182e+01	2.145032e-01	1.722554e-01	1.151553e-01	9.675451e-02	3.010813e-01	1.002503e-01	1.691750e-01	2.355315e-01	8.580232e-02	2.662586e-01	1.802628e-01	6.296973e-02	4.549327e-02	2.904229e-01	1.945547e-01	4.462038e-02	4.135444e-01	1.136430e-02	3.406910e-01	1.667331e-01	3.392710e-01	1.533049e-01	3.499175e-01	2.351978e-01	1.780681e-01	2.368166e-01	2.635643e-01	2.501693e-01	2.498166e-01	2.364499e-01	1.561637e+00	1.450921e+00	1.421481e+00	3.815482e-02	3.698633e-01	3.304987e-01	2.299638e+00
167000	-9.068512e+04	-3.132200e+02	6.608558e+01	2.107051e-01	1.815216e-01	1.146908e-01	1.011719e-01	2.905096e-01	1.014012e-01	1.453413e-01	2.492603e-01	1.004261e-01	2.503433e-01	1.776103e-01	7.701869e-02	4.331139e-02	2.950875e-01	1.851889e-01	4.128008e-02	4.162245e-01	1.890774e-02	3.393874e-01	1.706124e-01	3.314101e-01	1.585901e-01	3.483383e-01	2.475690e-01	1.816716e-01	2.224210e-01	2.564768e-01	2.598705e-01	2.472368e-01	2.364159e-01	1.616077e+00	1.417323e+00	1.498909e+00	2.011461e-02	3.751586e-01	3.378945e-01	2.286947e+00
167500	-9.067834e+04	-3.094882e+02	6.438217e+01	2.107051e-01	1.811673e-01	1.146908e-01	1.011719e-01	2.905096e-01	1.017555e-01	1.509335e-01	2.436681e-01	8.536668e-02	2.654027e-01	1.776103e-01	7.701869e-02	4.884222e-02	2.895566e-01	1.851889e-01	4.128008e-02	4.162245e-01	1.890774e-02	3.361200e-01	1.706124e-01	3.346775e-01	1.585901e-01	3.483383e-01	2.475690e-01	1.816716e-01	2.224210e-01	2.584632e-01	2.578841e-01	2.472368e-01	2.364159e-01	1.627555e+00	1.578018e+00	1.577899e+00	2.228323e-02	4.114580e-01	3.350520e-01	2.253490e+00
168000	-9.068394e+04	-3.116447e+02	6.530942e+01	2.291438e-01	1.695123e-01	1.098198e-01	9.243677e-02	3.036137e-01	9.547361e-02	1.509335e-01	2.510012e-01	9.846820e-02	2.580696e-01	1.776103e-01	6.391717e-02	4.630265e-02	2.936306e-01	1.851889e-01	4.128008e-02	4.121505e-01	2.144730e-02	3.361200e-01	1.706124e-01	3.346775e-01	1.585901e-01	3.483383e-01	2.475690e-01	1.816716e-01	2.224210e-01	2.584632e-01	2.561851e-01	2.480935e-01	2.372582e-01	1.688340e+00	1.564858e+00	1.506309e+00	2.598648e-02	3.824504e-01	3.456441e-01	2.271906e+00
168500	-9.068483e+04	-3.160376e+02	6.738660e+01	2.133410e-01	1.696344e-01	1.098198e-01	9.243677e-02	3.077503e-01	1.070177e-01	1.523720e-01	2.519383e-01	8.902437e-02	2.571669e-01	1.757871e-01	7.371148e-02	4.586352e-02	2.871284e-01	1.919429e-01	4.919403e-02	4.134251e-01	1.244598e-02	3.361200e-01	1.693294e-01	3.346775e-01	1.598732e-01	3.483383e-01	2.475690e-01	1.816716e-01	2.224210e-01	2.584632e-01	2.561851e-01	2.480935e-01	2.372582e-01	1.411588e+00	1.501879e+00	1.460003e+00	2.857017e-02	3.703248e-01	3.431836e-01	2.286492e+00
169000	-9.067809e+04	-3.129410e+02	6.589026e+01	2.215323e-01	1.696344e-01	1.083042e-01	9.243677e-02	3.077503e-01	1.003422e-01	1.523720e-01	2.519383e-01	8.902437e-02	2.476240e-01	1.853299e-01	7.371148e-02	4.586352e-02	2.871284e-01	1.919429e-01	4.919403e-02	4.133348e-01	1.253629e-02	3.361200e-01	1.693294e-01	3.346775e-01	1.598732e-01	3.483383e-01	2.475690e-01	1.816716e-01	2.224210e-01	2.584632e-01	2.561851e-01	2.434791e-01	2.418727e-01	1.743152e+00	1.501879e+00	1.460003e+00	2.753468e-02	3.707722e-01	3.331609e-01	2.296067e+00
169500	-9.067451e+04	-3.153063e+02	6.705614e+01	2.215323e-01	1.696344e-01	1.083042e-01	9.243677e-02	3.077503e-01	1.003422e-01	1.523720e-01	2.519383e-01	8.902437e-02	2.476240e-01	1.853299e-01	7.371148e-02	5.537336e-02	2.896605e-01	1.898073e-01	4.061190e-02	4.051562e-01	1.939076e-02	3.361200e-01	1.693294e-01	3.346775e-01	1.598732e-01	3.483383e-01	2.475690e-01	1.816716e-01	2.224210e-01	2.584632e-01	2.561851e-01	2.434791e-01	2.418727e-01	1.500905e+00	1.469157e+00	1.422890e+00	2.382910e-02	3.780803e-01	3.258528e-01	2.296067e+00
170000	-9.067421e+04	-3.172947e+02	6.784556e+01	2.328010e-01	1.842226e-01	1.106508e-01	9.607193e-02	2.782765e-01	9.797708e-02	1.679074e-01	2.579613e-01	8.198740e-02	2.470173e-01	1.704793e-01	7.464738e-02	5.495346e-02	2.896605e-01	1.898073e-01	4.103181e-02	4.051562e-01	1.939076e-02	3.361200e-01	1.693294e-01	3.346775e-01	1.598732e-01	3.421676e-01	2.349595e-01	1.881239e-01	2.347491e-01	2.584632e-01	2.586798e-01	2.409843e-01	2.418727e-01	1.660918e+00	1.469157e+00	1.463641e+00	1.751530e-02	3.780803e-01	3.234206e-01	2.298499e+00
170500	-9.069841e+04	-3.011461e+02	6.101960e+01	2.077996e-01	1.768821e-01	1.077241e-01	1.022753e-01	3.020974e-01	1.032215e-01	1.547244e-01	2.383656e-01	8.623076e-02	2.818352e-01	1.725760e-01	6.626805e-02	6.002982e-02	2.978415e-01	1.628070e-01	4.008161e-02	4.077096e-01	3.153053e-02	3.355986e-01	1.670357e-01	3.369451e-01	1.604206e-01	3.535390e-01	2.383331e-01	1.761133e-01	2.320147e-01	2.670461e-01	2.529524e-01	2.435517e-01	2.364499e-01	1.455573e+00	1.577412e+00	1.576365e+00	2.610111e-02	4.181165e-01	3.482565e-01	2.233627e+00
171000	-9.067498e+04	-3.145877e+02	6.664849e+01	2.328010e-01	1.842226e-01	1.069928e-01	9.972998e-02	2.782765e-01	9.797708e-02	1.604642e-01	2.453094e-01	8.760006e-02	2.504882e-01	1.860347e-01	7.010346e-02	5.552276e-02	3.142241e-01	1.882772e-01	3.799593e-02	3.846246e-01	1.935530e-02	3.347227e-01	1.688634e-01	3.360747e-01	1.603392e-01	3.421676e-01	2.370001e-01	1.849201e-01	2.359122e-01	2.575201e-01	2.586798e-01	2.419274e-01	2.418727e-01	1.773181e+00	1.360643e+00	1.471580e+00	1.751530e-02	4.020520e-01	3.389274e-01	2.259021e+00
171500	-9.067347e+04	-3.109170e+02	6.518972e+01	2.131446e-01	1.801549e-01	1.063806e-01	1.025554e-01	2.884046e-01	1.093599e-01	1.604642e-01	2.427140e-01	9.143680e-02	2.504882e-01	1.886301e-01	6.626673e-02	4.079760e-02	3.038074e-01	1.848026e-01	4.147370e-02	4.038478e-01	2.527092e-02	3.347227e-01	1.765814e-01	3.328090e-01	1.558869e-01	3.627595e-01	2.376409e-01	1.843250e-01	2.152746e-01	2.575201e-01	2.586798e-01	2.380316e-01	2.457685e-01	1.437986e+00	1.494171e+00	1.379469e+00	3.387736e-02	4.020520e-01	3.389274e-01	2.259021e+00
172000	-9.066866e+04	-3.121194e+02	6.554877e+01	2.131446e-01	1.801549e-01	1.063806e-01	1.025554e-01	2.884046e-01	1.093599e-01	1.604642e-01	2.427140e-01	9.143680e-02	2.504882e-01	1.886301e-01	6.626673e-02	4.366100e-02	3.035258e-01	1.848026e-01	4.074814e-02	4.038478e-01	2.341473e-02	3.347227e-01	1.765814e-01	3.328090e-01	1.558869e-01	3.627595e-01	2.376409e-01	1.843250e-01	2.152746e-01	2.575201e-01	2.586798e-01	2.380316e-01	2.457685e-01	1.789431e+00	1.494171e+00	1.392603e+00	2.117208e-02	4.115366e-01	3.389274e-01	2.249536e+00
172500	-9.066719e+04	-3.176500e+02	6.813461e+01	2.031129e-01	1.830091e-01	1.102690e-01	1.019218e-01	2.952632e-01	1.064241e-01	1.604642e-01	2.427140e-01	9.143680e-02	2.504882e-01	1.886301e-01	6.626673e-02	4.366100e-02	3.035258e-01	1.848026e-01	4.385398e-02	4.038478e-01	2.030888e-02	3.486004e-01	1.702807e-01	3.189313e-01	1.621877e-01	3.627595e-01	2.376409e-01	1.843250e-01	2.152746e-01	2.575201e-01	2.586798e-01	2.380316e-01	2.457685e-01	1.498949e+00	1.476711e+00	1.323733e+00	2.493699e-02	3.686322e-01	3.175782e-01	2.313790e+00
173000	-9.067504e+04	-3.130154e+02	6.588830e+01	2.031129e-01	1.830091e-01	1.102690e-01	1.019218e-01	2.952632e-01	1.064241e-01	1.604642e-01	2.427140e-01	9.143680e-02	2.404518e-01	1.886301e-01	7.630308e-02	4.366100e-02	2.971353e-01	1.848026e-01	4.385398e-02	4.102383e-01	2.030888e-02	3.362204e-01	1.798706e-01	3.318255e-01	1.520835e-01	3.627595e-01	2.376409e-01	1.843250e-01	2.152746e-01	2.589777e-01	2.586798e-01	2.380316e-01	2.443109e-01	1.598328e+00	1.688291e+00	1.497346e+00	3.078021e-02	3.756922e-01	3.209912e-01	2.303317e+00
173500	-9.066784e+04	-3.149693e+02	6.674666e+01	2.156594e-01	1.830091e-01	1.102690e-01	8.937531e-02	2.952632e-01	1.064241e-01	1.604642e-01	2.279472e-01	9.143680e-02	2.552187e-01	1.886301e-01	7.630308e-02	4.216088e-02	2.971353e-01	1.848026e-01	4.535411e-02	4.102383e-01	2.030888e-02	3.362204e-01	1.798706e-01	3.318255e-01	1.520835e-01	3.627595e-01	2.376409e-01	1.843250e-01	2.152746e-01	2.587815e-01	2.586798e-01	2.380316e-01	2.445071e-01	1.849374e+00	1.480283e+00	1.432675e+00	3.078021e-02	3.874153e-01	3.354747e-01	2.277110e+00
174000	-9.066966e+04	-3.139721e+02	6.652925e+01	2.156594e-01	1.830091e-01	1.102690e-01	8.937531e-02	2.952632e-01	1.064241e-01	1.617363e-01	2.368760e-01	9.371395e-02	2.444862e-01	1.837065e-01	7.948098e-02	6.374214e-02	3.179170e-01	1.602323e-01	4.174907e-02	3.982519e-01	1.810757e-02	3.362204e-01	1.798706e-01	3.318255e-01	1.520835e-01	3.605386e-01	2.369775e-01	1.884092e-01	2.140748e-01	2.587815e-01	2.580674e-01	2.414700e-01	2.416812e-01	1.435185e+00	1.357930e+00	1.470096e+00	2.095377e-02	3.935320e-01	3.293580e-01	2.277110e+00
174500	-9.067432e+04	-3.063645e+02	6.317246e+01	2.156594e-01	1.829642e-01	1.095365e-01	8.956868e-02	2.952632e-01	1.070081e-01	1.578707e-01	2.342155e-01	9.143817e-02	2.562356e-01	1.852707e-01	7.496934e-02	5.962983e-02	2.966097e-01	1.921540e-01	4.591479e-02	3.851177e-01	2.057392e-02	3.362204e-01	1.798706e-01	3.318255e-01	1.520835e-01	3.605386e-01	2.369775e-01	1.884092e-01	2.140748e-01	2.587815e-01	2.574239e-01	2.421134e-01	2.416812e-01	1.609837e+00	1.437929e+00	1.502371e+00	1.731306e-02	3.903730e-01	3.346490e-01	2.274978e+00
175000	-9.067180e+04	-3.104089e+02	6.490782e+01	2.193615e-01	1.809399e-01	1.188937e-01	1.003369e-01	2.792993e-01	1.011686e-01	1.449219e-01	2.567610e-01	9.674023e-02	2.607406e-01	1.721877e-01	6.864851e-02	5.855067e-02	2.842981e-01	1.693160e-01	4.049136e-02	4.189083e-01	2.843557e-02	3.330842e-01	1.760331e-01	3.396106e-01	1.512721e-01	3.565247e-01	2.435084e-01	1.767763e-01	2.231906e-01	2.589550e-01	2.537985e-01	2.426481e-01	2.445985e-01	1.517026e+00	1.439135e+00	1.508261e+00	2.565693e-02	3.903409e-01	3.606583e-01	2.249001e+00
175500	-9.068465e+04	-3.048684e+02	6.259174e+01	2.155782e-01	1.791157e-01	1.134661e-01	8.956868e-02	2.952632e-01	1.070081e-01	1.498262e-01	2.422600e-01	9.054479e-02	2.562356e-01	1.852707e-01	7.586273e-02	5.857826e-02	3.083870e-01	1.731157e-01	4.696636e-02	3.923787e-01	2.057392e-02	3.362204e-01	1.798706e-01	3.318255e-01	1.520835e-01	3.703265e-01	2.369775e-01	1.884092e-01	2.042869e-01	2.587815e-01	2.574239e-01	2.404607e-01	2.433339e-01	1.531422e+00	1.398682e+00	1.530305e+00	2.794717e-02	4.114951e-01	3.699489e-01	2.218556e+00
176000	-9.067986e+04	-3.114649e+02	6.536108e+01	2.155782e-01	1.791157e-01	1.134661e-01	8.956868e-02	2.936408e-01	1.086306e-01	1.448673e-01	2.422600e-01	9.054479e-02	2.562356e-01	1.902295e-01	7.586273e-02	5.857826e-02	3.083870e-01	1.731157e-01	4.696636e-02	3.923787e-01	2.057392e-02	3.362204e-01	1.798706e-01	3.318255e-01	1.520835e-01	3.703265e-01	2.369775e-01	1.884092e-01	2.042869e-01	2.587815e-01	2.574239e-01	2.404607e-01	2.433339e-01	1.663773e+00	1.420367e+00	1.374960e+00	2.934084e-02	3.833085e-01	3.382646e-01	2.278427e+00
176500	-9.067829e+04	-3.176014e+02	6.802737e+01	2.155782e-01	1.831425e-01	1.094393e-01	8.956868e-02	2.936408e-01	1.086306e-01	1.513640e-01	2.422600e-01	8.404810e-02	2.562356e-01	1.902295e-01	7.586273e-02	5.756292e-02	3.083870e-01	1.714914e-01	4.696636e-02	3.950183e-01	2.057392e-02	3.428581e-01	1.766332e-01	3.272339e-01	1.532747e-01	3.703265e-01	2.441911e-01	1.811955e-01	2.042869e-01	2.587815e-01	2.574239e-01	2.404607e-01	2.433339e-01	1.599795e+00	1.519586e+00	1.372087e+00	3.995757e-02	3.834620e-01	3.324071e-01	2.284131e+00
177000	-9.069969e+04	-3.145297e+02	6.671542e+01	2.032772e-01	1.817506e-01	1.159218e-01	1.024870e-01	2.946411e-01	1.019224e-01	1.449219e-01	2.686920e-01	9.674023e-02	2.573645e-01	1.538451e-01	7.843627e-02	6.282443e-02	3.121907e-01	1.572154e-01	3.997735e-02	3.952908e-01	3.250129e-02	3.428485e-01	1.759881e-01	3.254082e-01	1.557552e-01	3.586494e-01	2.457806e-01	1.772763e-01	2.182937e-01	2.640559e-01	2.592179e-01	2.410112e-01	2.357150e-01	1.533114e+00	1.455849e+00	1.405230e+00	1.977199e-02	3.889428e-01	3.229710e-01	2.288086e+00
177500	-9.068307e+04	-3.140308e+02	6.644627e+01	1.966129e-01	1.846766e-01	1.028184e-01	1.042446e-01	3.018970e-01	1.097505e-01	1.513640e-01	2.422600e-01	8.404810e-02	2.575463e-01	1.902295e-01	7.455204e-02	5.923192e-02	2.888750e-01	1.704774e-01	4.232052e-02	4.145599e-01	2.453528e-02	3.428581e-01	1.766332e-01	3.272339e-01	1.532747e-01	3.606695e-01	2.390287e-01	1.860514e-01	2.142504e-01	2.616355e-01	2.545699e-01	2.404607e-01	2.433339e-01	1.437732e+00	1.450504e+00	1.624106e+00	2.485291e-02	3.894051e-01	3.324071e-01	2.278188e+00
178000	-9.068721e+04	-3.124196e+02	6.563874e+01	1.966129e-01	1.790068e-01	1.107040e-01	1.020288e-01	3.018970e-01	1.097505e-01	1.486614e-01	2.378052e-01	1.014551e-01	2.494992e-01	1.953437e-01	6.723536e-02	5.787086e-02	3.075819e-01	1.659084e-01	3.727223e-02	4.029299e-01	2.843674e-02	3.428581e-01	1.766332e-01	3.272339e-01	1.532747e-01	3.566378e-01	2.390287e-01	1.860514e-01	2.182821e-01	2.616355e-01	2.545699e-01	2.404607e-01	2.433339e-01	1.545922e+00	1.612644e+00	1.608621e+00	2.032011e-02	3.952481e-01	3.377089e-01	2.267043e+00
178500	-9.068265e+04	-3.060751e+02	6.284634e+01	1.966129e-01	1.790068e-01	1.042586e-01	1.020288e-01	3.018970e-01	1.161959e-01	1.486614e-01	2.433969e-01	9.426327e-02	2.494992e-01	1.897520e-01	7.442720e-02	5.787086e-02	3.075819e-01	1.693916e-01	3.727223e-02	4.029299e-01	2.495352e-02	3.428581e-01	1.724109e-01	3.314563e-01	1.532747e-01	3.612369e-01	2.439100e-01	1.826430e-01	2.122100e-01	2.550613e-01	2.611441e-01	2.404607e-01	2.433339e-01	1.837866e+00	1.612644e+00	1.598479e+00	3.523674e-02	3.872045e-01	3.433970e-01	2.269398e+00
179000	-9.067209e+04	-3.202700e+02	6.916679e+01	2.123278e-01	1.788124e-01	1.120084e-01	1.012154e-01	2.870582e-01	1.085778e-01	1.486614e-01	2.541582e-01	9.426327e-02	2.494992e-01	1.789906e-01	7.442720e-02	4.937185e-02	2.926478e-01	1.689016e-01	4.197049e-02	4.255506e-01	2.155764e-02	3.428581e-01	1.724109e-01	3.314563e-01	1.532747e-01	3.599070e-01	2.439100e-01	1.826430e-01	2.135400e-01	2.550613e-01	2.611441e-01	2.404607e-01	2.433339e-01	1.662165e+00	1.465871e+00	1.492911e+00	3.717837e-02	3.872045e-01	3.433970e-01	2.269398e+00
179500	-9.067450e+04	-3.133773e+02	6.613440e+01	2.235241e-01	1.758656e-01	1.120084e-01	9.296588e-02	2.870582e-01	1.085778e-01	1.486614e-01	2.309727e-01	9.426327e-02	2.601206e-01	1.789906e-01	8.699136e-02	6.068750e-02	3.142722e-01	1.596168e-01	3.880021e-02	4.086925e-01	1.793086e-02	3.428581e-01	1.724109e-01	3.314563e-01	1.532747e-01	3.599070e-01	2.439100e-01	1.823830e-01	2.138000e-01	2.550613e-01	2.611441e-01	2.404607e-01	2.433339e-01	1.587831e+00	1.496215e+00	1.492911e+00	1.746345e-02	3.979145e-01	3.400663e-01	2.262019e+00
180000	-9.066827e+04	-3.099197e+02	6.466644e+01	2.235241e-01	1.758656e-01	1.120084e-01	9.296588e-02	2.870582e-01	1.085778e-01	1.486614e-01	2.309727e-01	9.802020e-02	2.601206e-01	1.789906e-01	8.323443e-02	6.770106e-02	3.169664e-01	1.551778e-01	4.452436e-02	3.931215e-01	2.250876e-02	3.419785e-01	1.724109e-01	3.314563e-01	1.541544e-01	3.599070e-01	2.439100e-01	1.823830e-01	2.138000e-01	2.550613e-01	2.611441e-01	2.404607e-01	2.433339e-01	1.587831e+00	1.462579e+00	1.492911e+00	3.593290e-02	4.125325e-01	3.392363e-01	2.248231e+00
180500	-9.068185e+04	-3.073009e+02	6.346779e+01	2.235241e-01	1.829199e-01	1.049541e-01	9.296588e-02	2.870582e-01	1.085778e-01	1.486614e-01	2.316205e-01	9.499318e-02	2.631476e-01	1.783429e-01	8.323443e-02	5.800767e-02	3.048489e-01	1.602432e-01	5.005502e-02	4.037222e-01	2.312295e-02	3.419785e-01	1.724109e-01	3.314563e-01	1.541544e-01	3.599070e-01	2.439100e-01	1.823830e-01	2.138000e-01	2.550613e-01	2.642492e-01	2.373557e-01	2.433339e-01	1.664829e+00	1.462579e+00	1.648593e+00	3.044700e-02	3.971073e-01	3.546615e-01	2.248231e+00
181000	-9.069106e+04	-3.096821e+02	6.447932e+01	2.174144e-01	1.890296e-01	1.049541e-01	9.296588e-02	2.870582e-01	1.085778e-01	1.534057e-01	2.376944e-01	9.499318e-02	2.523294e-01	1.783429e-01	8.323443e-02	5.757727e-02	3.131168e-01	1.623354e-01	5.050969e-02	3.884883e-01	2.797251e-02	3.419785e-01	1.724109e-01	3.314563e-01	1.541544e-01	3.599070e-01	2.439100e-01	1.823830e-01	2.138000e-01	2.590596e-01	2.628017e-01	2.429947e-01	2.351440e-01	1.745953e+00	1.599229e+00	1.402341e+00	3.044700e-02	4.078523e-01	3.317162e-01	2.260431e+00
181500	-9.068125e+04	-3.092267e+02	6.433041e+01	2.113555e-01	1.890296e-01	1.049541e-01	9.296588e-02	2.870582e-01	1.146367e-01	1.585182e-01	2.376944e-01	9.376866e-02	2.523294e-01	1.783429e-01	7.934647e-02	5.757727e-02	3.131168e-01	1.623354e-01	5.050969e-02	3.884883e-01	2.797251e-02	3.450549e-01	1.770382e-01	3.198985e-01	1.580084e-01	3.599070e-01	2.439100e-01	1.823830e-01	2.138000e-01	2.581171e-01	2.628017e-01	2.357125e-01	2.433687e-01	1.625445e+00	1.616794e+00	1.402341e+00	3.062917e-02	4.010427e-01	3.320249e-01	2.266932e+00
182000	-9.070514e+04	-3.068320e+02	6.335869e+01	2.207960e-01	1.834771e-01	1.118077e-01	9.668194e-02	2.940871e-01	9.315018e-02	1.381740e-01	2.592598e-01	8.970554e-02	2.484510e-01	1.877774e-01	7.663233e-02	6.851164e-02	3.207653e-01	1.743984e-01	4.418467e-02	3.668265e-01	2.531348e-02	3.305815e-01	1.782679e-01	3.369370e-01	1.542136e-01	3.590968e-01	2.532764e-01	1.784451e-01	2.091817e-01	2.618646e-01	2.566520e-01	2.421435e-01	2.393398e-01	1.602419e+00	1.378766e+00	1.588108e+00	2.875711e-02	3.902299e-01	3.568991e-01	2.252871e+00
182500	-9.068685e+04	-3.131691e+02	6.603219e+01	2.113555e-01	1.890296e-01	1.049541e-01	1.062493e-01	2.870582e-01	1.013533e-01	1.501063e-01	2.376944e-01	8.836929e-02	2.589056e-01	1.783429e-01	8.658152e-02	6.349071e-02	3.131168e-01	1.476510e-01	3.598462e-02	4.030134e-01	3.674341e-02	3.415723e-01	1.795724e-01	3.205631e-01	1.582921e-01	3.599070e-01	2.458069e-01	1.804861e-01	2.138000e-01	2.581171e-01	2.635995e-01	2.357125e-01	2.425709e-01	1.462721e+00	1.651401e+00	1.490678e+00	1.814089e-02	3.660680e-01	3.263254e-01	2.307607e+00
183000	-9.068848e+04	-3.186345e+02	6.860565e+01	2.113555e-01	1.890296e-01	1.082440e-01	1.062493e-01	2.870582e-01	9.806340e-02	1.421242e-01	2.376944e-01	9.635140e-02	2.589056e-01	1.783429e-01	8.658152e-02	6.724710e-02	3.131168e-01	1.476510e-01	3.222823e-02	4.030134e-01	3.674341e-02	3.415723e-01	1.795724e-01	3.205631e-01	1.582921e-01	3.599070e-01	2.462264e-01	1.800666e-01	2.138000e-01	2.581171e-01	2.635995e-01	2.357125e-01	2.425709e-01	1.431717e+00	1.406320e+00	1.392808e+00	1.952140e-02	3.849135e-01	3.274015e-01	2.287685e+00
183500	-9.069034e+04	-3.154952e+02	6.699185e+01	2.113555e-01	1.890296e-01	1.082440e-01	1.062493e-01	2.870582e-01	9.806340e-02	1.364499e-01	2.376944e-01	9.635140e-02	2.589056e-01	1.783429e-01	9.225579e-02	6.403370e-02	3.077707e-01	1.508644e-01	3.757433e-02	4.030134e-01	3.674341e-02	3.402864e-01	1.795724e-01	3.205631e-01	1.595780e-01	3.810383e-01	2.366544e-01	1.709173e-01	2.113900e-01	2.581171e-01	2.635995e-01	2.357125e-01	2.425709e-01	1.847003e+00	1.494121e+00	1.387199e+00	2.771422e-02	4.097517e-01	3.254912e-01	2.264757e+00
184000	-9.070799e+04	-2.993361e+02	6.029040e+01	2.197568e-01	1.832908e-01	1.083255e-01	9.011488e-02	3.029744e-01	9.553771e-02	1.566097e-01	2.419758e-01	9.786237e-02	2.451376e-01	1.712181e-01	8.719645e-02	4.628427e-02	3.126390e-01	1.674537e-01	5.024181e-02	3.961168e-01	2.726441e-02	3.330621e-01	1.806773e-01	3.223261e-01	1.639345e-01	3.515491e-01	2.391094e-01	1.859927e-01	2.233487e-01	2.612590e-01	2.627283e-01	2.340897e-01	2.419230e-01	1.531637e+00	1.463406e+00	1.632459e+00	2.496818e-02	4.397548e-01	3.432323e-01	2.217013e+00
184500	-9.069684e+04	-3.104145e+02	6.479548e+01	2.113555e-01	1.930959e-01	1.172580e-01	1.021830e-01	2.746114e-01	1.014962e-01	1.364499e-01	2.535260e-01	9.635140e-02	2.589056e-01	1.739555e-01	8.081156e-02	7.012509e-02	2.856546e-01	1.483128e-01	3.909290e-02	4.260132e-01	3.080141e-02	3.386330e-01	1.795724e-01	3.205631e-01	1.612315e-01	3.865805e-01	2.376078e-01	1.720220e-01	2.037898e-01	2.571725e-01	2.635995e-01	2.357125e-01	2.435155e-01	1.837720e+00	1.328267e+00	1.568211e+00	2.311420e-02	3.855851e-01	3.378463e-01	2.276569e+00
185000	-9.070018e+04	-3.126995e+02	6.573688e+01	2.113555e-01	1.930959e-01	1.172580e-01	1.021830e-01	2.746114e-01	1.014962e-01	1.364499e-01	2.535260e-01	9.635140e-02	2.589056e-01	1.739555e-01	8.081156e-02	7.103571e-02	2.856546e-01	1.483128e-01	3.909290e-02	4.260132e-01	2.989079e-02	3.331299e-01	1.866406e-01	3.205631e-01	1.596663e-01	3.732932e-01	2.554353e-01	1.726713e-01	1.986001e-01	2.571725e-01	2.635995e-01	2.357125e-01	2.435155e-01	2.066391e+00	1.344169e+00	1.408580e+00	1.993497e-02	3.828728e-01	3.405586e-01	2.276569e+00
185500	-9.068997e+04	-3.020970e+02	6.137673e+01	2.064842e-01	1.887239e-01	1.096168e-01	9.014237e-02	3.007987e-01	1.042341e-01	1.571699e-01	2.465383e-01	8.865893e-02	2.649872e-01	1.681470e-01	7.449874e-02	5.789974e-02	3.024514e-01	1.829403e-01	4.723831e-02	3.842327e-01	2.523759e-02	3.466505e-01	1.678411e-01	3.320289e-01	1.534795e-01	3.515491e-01	2.391094e-01	1.859927e-01	2.233487e-01	2.600501e-01	2.611539e-01	2.349076e-01	2.438885e-01	1.675890e+00	1.500240e+00	1.496396e+00	2.987765e-02	4.146866e-01	3.528464e-01	2.232467e+00
186000	-9.068436e+04	-3.028231e+02	6.168426e+01	2.064842e-01	1.887239e-01	1.034838e-01	1.054573e-01	3.007987e-01	9.505212e-02	1.571699e-01	2.465383e-01	8.865893e-02	2.649872e-01	1.681470e-01	7.449874e-02	5.789974e-02	3.024514e-01	1.791152e-01	4.723831e-02	3.880578e-01	2.523759e-02	3.287450e-01	1.728721e-01	3.337910e-01	1.645920e-01	3.515491e-01	2.292788e-01	1.859927e-01	2.331794e-01	2.600501e-01	2.611539e-01	2.349076e-01	2.438885e-01	1.675890e+00	1.444234e+00	1.518014e+00	3.061287e-02	4.001230e-01	3.520268e-01	2.247850e+00
186500	-9.068419e+04	-2.942644e+02	5.821620e+01	2.223877e-01	1.808979e-01	1.133271e-01	8.602181e-02	3.016083e-01	9.575719e-02	1.626269e-01	2.403134e-01	8.497013e-02	2.564459e-01	1.762822e-01	7.936139e-02	5.824962e-02	3.024514e-01	1.791152e-01	4.688843e-02	3.880578e-01	2.523759e-02	3.287450e-01	1.728721e-01	3.337910e-01	1.645920e-01	3.515491e-01	2.292788e-01	1.859927e-01	2.331794e-01	2.562572e-01	2.557949e-01	2.462565e-01	2.416915e-01	1.553472e+00	1.662281e+00	1.658866e+00	1.275873e-02	4.244123e-01	3.534283e-01	2.222159e+00
187000	-9.069655e+04	-2.948663e+02	5.841683e+01	2.223877e-01	1.808979e-01	1.133271e-01	9.269015e-02	2.848200e-01	1.058771e-01	1.626269e-01	2.403134e-01	8.497013e-02	2.564459e-01	1.736814e-01	8.196217e-02	6.647508e-02	2.942259e-01	1.855972e-01	4.139785e-02	3.935484e-01	1.875559e-02	3.287450e-01	1.681973e-01	3.439958e-01	1.590619e-01	3.587520e-01	2.292788e-01	1.787898e-01	2.331794e-01	2.562572e-01	2.557949e-01	2.462565e-01	2.416915e-01	1.605256e+00	1.662281e+00	1.686566e+00	1.723051e-02	4.337671e-01	3.534283e-01	2.212805e+00
187500	-9.069029e+04	-3.009174e+02	6.079015e+01	2.191667e-01	1.795274e-01	1.146976e-01	9.269015e-02	2.880411e-01	1.058771e-01	1.665791e-01	2.507178e-01	8.385645e-02	2.410544e-01	1.711857e-01	8.660659e-02	6.281883e-02	2.942259e-01	1.855972e-01	4.505410e-02	3.935484e-01	1.875559e-02	3.287450e-01	1.727391e-01	3.439958e-01	1.545201e-01	3.467479e-01	2.417477e-01	1.800205e-01	2.314838e-01	2.563504e-01	2.602382e-01	2.462565e-01	2.371549e-01	1.760140e+00	1.492802e+00	1.700697e+00	2.654368e-02	4.075147e-01	3.513846e-01	2.241101e+00
188000	-9.069723e+04	-3.089948e+02	6.425435e+01	2.098728e-01	1.815342e-01	1.095975e-01	9.972423e-02	2.999607e-01	9.931061e-02	1.320083e-01	2.371227e-01	8.562333e-02	2.678694e-01	1.811665e-01	9.620974e-02	5.796546e-02	2.996603e-01	1.723121e-01	3.935017e-02	4.054203e-01	2.529159e-02	3.331299e-01	1.670326e-01	3.401711e-01	1.596663e-01	3.535071e-01	2.432087e-01	1.777619e-01	2.255223e-01	2.593886e-01	2.618790e-01	2.402617e-01	2.384706e-01	1.668462e+00	1.451375e+00	1.473143e+00	2.826180e-02	3.853794e-01	3.627798e-01	2.251841e+00
188500	-9.068816e+04	-3.044917e+02	6.235779e+01	2.191667e-01	1.795274e-01	1.146976e-01	9.269015e-02	2.892921e-01	1.046261e-01	1.554370e-01	2.476795e-01	8.212472e-02	2.634497e-01	1.675732e-01	8.373597e-02	6.281883e-02	2.919055e-01	1.653758e-01	4.505410e-02	4.143146e-01	2.053114e-02	3.343192e-01	1.799868e-01	3.373355e-01	1.483585e-01	3.447135e-01	2.417477e-01	1.820550e-01	2.314838e-01	2.563504e-01	2.619402e-01	2.408147e-01	2.408947e-01	1.528754e+00	1.586349e+00	1.538709e+00	1.736658e-02	4.049976e-01	3.376004e-01	2.257402e+00
189000	-9.069188e+04	-3.030686e+02	6.177138e+01	2.016762e-01	1.828358e-01	1.321881e-01	9.269015e-02	2.892921e-01	1.013176e-01	1.543954e-01	2.476795e-01	8.212472e-02	2.634497e-01	1.675732e-01	8.477747e-02	6.112573e-02	2.856686e-01	1.778374e-01	4.425591e-02	4.062447e-01	2.486764e-02	3.343192e-01	1.799868e-01	3.373355e-01	1.483585e-01	3.570289e-01	2.417477e-01	1.820550e-01	2.191683e-01	2.563504e-01	2.619402e-01	2.408147e-01	2.408947e-01	1.700829e+00	1.429355e+00	1.538709e+00	2.234753e-02	4.049976e-01	3.614444e-01	2.233558e+00
189500	-9.069618e+04	-3.039065e+02	6.220537e+01	2.247941e-01	1.828358e-01	1.090702e-01	8.711873e-02	2.864169e-01	1.097642e-01	1.532760e-01	2.414974e-01	8.467402e-02	2.618705e-01	1.748994e-01	8.378271e-02	6.112573e-02	2.945957e-01	1.576626e-01	4.425591e-02	4.158214e-01	2.653866e-02	3.297067e-01	1.799868e-01	3.373355e-01	1.529710e-01	3.570289e-01	2.417477e-01	1.820550e-01	2.191683e-01	2.563504e-01	2.619402e-01	2.408147e-01	2.408947e-01	1.538121e+00	1.496151e+00	1.406903e+00	1.207092e-02	4.127623e-01	3.441595e-01	2.243078e+00
190000	-9.069716e+04	-3.043701e+02	6.235491e+01	2.247941e-01	1.828358e-01	1.028114e-01	9.337755e-02	2.864169e-01	1.097642e-01	1.532760e-01	2.540369e-01	9.289875e-02	2.493310e-01	1.666747e-01	8.378271e-02	5.732410e-02	2.989302e-01	1.660941e-01	4.622381e-02	4.073485e-01	2.407927e-02	3.307574e-01	1.681628e-01	3.428792e-01	1.582007e-01	3.539969e-01	2.487081e-01	1.798456e-01	2.174494e-01	2.563504e-01	2.619402e-01	2.408147e-01	2.408947e-01	1.564905e+00	1.496151e+00	1.478237e+00	2.434003e-02	4.229877e-01	3.512320e-01	2.225780e+00
190500	-9.069685e+04	-3.084829e+02	6.408519e+01	2.256151e-01	1.828358e-01	1.028114e-01	9.337755e-02	3.013728e-01	9.398729e-02	1.532760e-01	2.462377e-01	9.202024e-02	2.502095e-01	1.744739e-01	8.378271e-02	5.732410e-02	2.989302e-01	1.865841e-01	4.097240e-02	3.926808e-01	2.350849e-02	3.307574e-01	1.681628e-01	3.428792e-01	1.582007e-01	3.654250e-01	2.372800e-01	1.798456e-01	2.174494e-01	2.563504e-01	2.619402e-01	2.408147e-01	2.408947e-01	1.591862e+00	1.412785e+00	1.478237e+00	2.111578e-02	4.047064e-01	3.702813e-01	2.225012e+00
191000	-9.069301e+04	-3.085580e+02	6.400768e+01	2.115531e-01	1.815342e-01	1.091269e-01	1.037877e-01	2.946874e-01	9.931061e-02	1.693460e-01	2.440417e-01	9.412018e-02	2.469691e-01	1.663824e-01	7.914068e-02	3.327756e-02	2.801420e-01	1.850803e-01	4.630188e-02	4.235534e-01	3.164496e-02	3.404570e-01	1.656109e-01	3.412046e-01	1.527274e-01	3.527552e-01	2.429482e-01	1.777619e-01	2.265347e-01	2.602194e-01	2.608296e-01	2.402617e-01	2.386893e-01	1.613089e+00	1.662777e+00	1.466640e+00	3.047415e-02	3.815896e-01	3.380662e-01	2.280344e+00
191500	-9.069330e+04	-3.102987e+02	6.472362e+01	2.256261e-01	1.828358e-01	1.057415e-01	9.336662e-02	3.013728e-01	9.105720e-02	1.501485e-01	2.315306e-01	8.849337e-02	2.611575e-01	1.869845e-01	8.168558e-02	6.193589e-02	3.166577e-01	1.696896e-01	4.202782e-02	3.903377e-01	1.935128e-02	3.307574e-01	1.681628e-01	3.428792e-01	1.582007e-01	3.657300e-01	2.369750e-01	1.798456e-01	2.174494e-01	2.563504e-01	2.622951e-01	2.408147e-01	2.405399e-01	1.740755e+00	1.511558e+00	1.535313e+00	2.548834e-02	3.837053e-01	3.557075e-01	2.260587e+00
192000	-9.068817e+04	-3.168956e+02	6.765906e+01	2.218278e-01	1.731582e-01	1.071741e-01	1.039341e-01	3.044814e-01	8.942441e-02	1.589426e-01	2.361183e-01	9.647940e-02	2.473599e-01	1.857546e-01	7.534525e-02	3.675322e-02	2.842416e-01	2.055611e-01	4.283010e-02	4.193007e-01	1.131333e-02	3.368098e-01	1.692581e-01	3.425224e-01	1.514096e-01	3.527552e-01	2.359181e-01	1.847920e-01	2.265347e-01	2.602194e-01	2.608296e-01	2.402617e-01	2.386893e-01	1.602363e+00	1.547090e+00	1.465608e+00	2.419772e-02	3.616527e-01	3.277830e-01	2.310564e+00
192500	-9.069916e+04	-3.153390e+02	6.709906e+01	2.152577e-01	1.828358e-01	1.063623e-01	9.515086e-02	2.966996e-01	1.036937e-01	1.501485e-01	2.315419e-01	8.848207e-02	2.603201e-01	1.878219e-01	8.168558e-02	6.203558e-02	3.048524e-01	1.609745e-01	3.606188e-02	4.116555e-01	2.442018e-02	3.382184e-01	1.708918e-01	3.318582e-01	1.590316e-01	3.671758e-01	2.355292e-01	1.798456e-01	2.174494e-01	2.563504e-01	2.622951e-01	2.408147e-01	2.405399e-01	1.614588e+00	1.306446e+00	1.406866e+00	2.256327e-02	3.942161e-01	3.089939e-01	2.296790e+00
193000	-9.067157e+04	-3.153249e+02	6.694051e+01	2.323619e-01	1.747833e-01	1.100960e-01	9.843697e-02	2.898388e-01	9.448299e-02	1.643633e-01	2.501537e-01	9.237698e-02	2.486604e-01	1.773264e-01	6.711927e-02	4.481230e-02	2.748493e-01	1.800900e-01	3.901338e-02	4.383518e-01	2.288321e-02	3.368098e-01	1.692581e-01	3.369416e-01	1.569905e-01	3.376509e-01	2.472212e-01	1.847920e-01	2.303360e-01	2.602194e-01	2.608296e-01	2.402617e-01	2.386893e-01	1.643065e+00	1.579086e+00	1.452898e+00	1.141616e-02	3.753352e-01	3.141005e-01	2.310564e+00
193500	-9.067430e+04	-3.210600e+02	6.953253e+01	2.323619e-01	1.747833e-01	1.100960e-01	9.843697e-02	2.956377e-01	8.868413e-02	1.643633e-01	2.501537e-01	9.335740e-02	2.486604e-01	1.763459e-01	6.711927e-02	4.481230e-02	2.748493e-01	1.800900e-01	3.901338e-02	4.383518e-01	2.288321e-02	3.368098e-01	1.692581e-01	3.418153e-01	1.521167e-01	3.376509e-01	2.472212e-01	1.847920e-01	2.303360e-01	2.602194e-01	2.608296e-01	2.402617e-01	2.386893e-01	1.644112e+00	1.579086e+00	1.381243e+00	4.389307e-02	3.589172e-01	3.305185e-01	2.310564e+00
194000	-9.067443e+04	-3.248564e+02	7.134160e+01	2.110616e-01	1.787547e-01	1.003846e-01	1.004447e-01	3.070484e-01	1.023061e-01	1.547922e-01	2.532532e-01	8.430862e-02	2.615738e-01	1.729431e-01	7.312907e-02	5.821789e-02	2.748815e-01	1.806204e-01	3.671830e-02	4.292193e-01	2.034261e-02	3.328974e-01	1.692581e-01	3.418153e-01	1.560292e-01	3.511383e-01	2.472212e-01	1.713045e-01	2.303360e-01	2.599131e-01	2.611359e-01	2.402617e-01	2.386893e-01	1.550707e+00	1.455670e+00	1.463569e+00	4.389307e-02	3.540743e-01	3.353615e-01	2.310564e+00
194500	-9.069385e+04	-3.157080e+02	6.722278e+01	2.139290e-01	1.841645e-01	1.141524e-01	9.473880e-02	2.966996e-01	9.631559e-02	1.468756e-01	2.485743e-01	9.013758e-02	2.669129e-01	1.622623e-01	8.523731e-02	6.335800e-02	3.047141e-01	1.646785e-01	4.169148e-02	4.077106e-01	1.784731e-02	3.382184e-01	1.708918e-01	3.318582e-01	1.590316e-01	3.633233e-01	2.435939e-01	1.753548e-01	2.177279e-01	2.563504e-01	2.622951e-01	2.408147e-01	2.405399e-01	1.561430e+00	1.445368e+00	1.408832e+00	3.540781e-02	3.656519e-01	3.389070e-01	2.295441e+00
195000	-9.068298e+04	-3.196893e+02	6.884986e+01	2.147343e-01	1.809898e-01	1.035951e-01	1.107364e-01	2.898606e-01	1.000839e-01	1.547922e-01	2.532532e-01	8.430862e-02	2.615738e-01	1.729431e-01	7.312907e-02	4.891575e-02	2.885018e-01	1.793430e-01	4.272788e-02	4.242429e-01	1.626870e-02	3.328974e-01	1.678654e-01	3.432080e-01	1.560292e-01	3.511383e-01	2.472212e-01	1.713045e-01	2.303360e-01	2.599131e-01	2.582326e-01	2.402617e-01	2.415925e-01	1.590508e+00	1.686208e+00	1.465725e+00	2.107758e-02	3.553424e-01	3.218405e-01	2.322817e+00
195500	-9.069765e+04	-3.163338e+02	6.753412e+01	2.139290e-01	1.841645e-01	1.141524e-01	1.041293e-01	2.873091e-01	9.631559e-02	1.517564e-01	2.367966e-01	9.013758e-02	2.648806e-01	1.711915e-01	8.523731e-02	4.877778e-02	2.944755e-01	1.584345e-01	5.061191e-02	4.166577e-01	3.104259e-02	3.305386e-01	1.785716e-01	3.318582e-01	1.590316e-01	3.633233e-01	2.435939e-01	1.753548e-01	2.177279e-01	2.642124e-01	2.608891e-01	2.343586e-01	2.405399e-01	1.525245e+00	1.497512e+00	1.312890e+00	3.011030e-02	3.769883e-01	3.275707e-01	2.295441e+00
196000	-9.068153e+04	-3.158050e+02	6.705006e+01	2.076520e-01	1.755956e-01	1.175337e-01	9.434218e-02	3.003680e-01	1.045086e-01	1.547922e-01	2.532532e-01	8.430862e-02	2.615738e-01	1.729431e-01	7.312907e-02	4.062746e-02	2.905267e-01	1.856063e-01	4.272788e-02	4.242429e-01	1.626870e-02	3.328974e-01	1.725722e-01	3.432080e-01	1.513224e-01	3.568327e-01	2.392708e-01	1.725004e-01	2.313960e-01	2.612434e-01	2.582326e-01	2.389314e-01	2.415925e-01	1.764695e+00	1.577225e+00	1.563614e+00	3.092955e-02	3.627430e-01	3.164299e-01	2.320827e+00
196500	-9.068725e+04	-3.143615e+02	6.659820e+01	2.130746e-01	1.755956e-01	1.121110e-01	9.434218e-02	3.003680e-01	1.045086e-01	1.547922e-01	2.532532e-01	8.430862e-02	2.615738e-01	1.729431e-01	7.312907e-02	4.606669e-02	2.905267e-01	1.778445e-01	4.272788e-02	4.188037e-01	2.403055e-02	3.328974e-01	1.668346e-01	3.432080e-01	1.570600e-01	3.563040e-01	2.397996e-01	1.725004e-01	2.313960e-01	2.612434e-01	2.621375e-01	2.389314e-01	2.376877e-01	1.482509e+00	1.557737e+00	1.454193e+00	2.601856e-02	3.696081e-01	3.413912e-01	2.289001e+00
197000	-9.068642e+04	-3.227371e+02	7.030060e+01	2.130746e-01	1.755956e-01	1.155202e-01	9.434218e-02	3.003680e-01	1.010994e-01	1.482504e-01	2.428688e-01	9.002451e-02	2.567593e-01	1.864713e-01	7.562571e-02	5.005135e-02	2.905267e-01	1.720105e-01	3.874322e-02	4.246377e-01	2.403055e-02	3.328974e-01	1.668346e-01	3.432080e-01	1.570600e-01	3.563040e-01	2.397996e-01	1.725004e-01	2.313960e-01	2.576628e-01	2.621375e-01	2.389314e-01	2.412683e-01	1.587585e+00	1.663082e+00	1.350156e+00	4.257691e-02	3.677011e-01	3.270980e-01	2.305201e+00
197500	-9.067220e+04	-3.153928e+02	6.711336e+01	2.139290e-01	1.841645e-01	1.141524e-01	1.041293e-01	2.943542e-01	8.927047e-02	1.377806e-01	2.418651e-01	9.042208e-02	2.693387e-01	1.806628e-01	7.993079e-02	5.194607e-02	3.208197e-01	1.738859e-01	4.069974e-02	3.923139e-01	2.033464e-02	3.326735e-01	1.769600e-01	3.298743e-01	1.604923e-01	3.633233e-01	2.435939e-01	1.781035e-01	2.149793e-01	2.533062e-01	2.608891e-01	2.452649e-01	2.405399e-01	1.641544e+00	1.344448e+00	1.363231e+00	2.963549e-02	3.803819e-01	3.554570e-01	2.264161e+00
198000	-9.067709e+04	-3.105500e+02	6.498881e+01	2.193940e-01	1.841645e-01	1.086875e-01	9.531634e-02	2.943542e-01	9.808347e-02	1.377806e-01	2.418651e-01	9.099816e-02	2.745539e-01	1.748714e-01	7.993079e-02	5.194607e-02	3.208197e-01	1.738859e-01	4.069974e-02	3.923139e-01	2.033464e-02	3.326735e-01	1.745919e-01	3.374606e-01	1.552741e-01	3.633233e-01	2.435939e-01	1.781035e-01	2.149793e-01	2.533062e-01	2.608891e-01	2.452649e-01	2.405399e-01	1.641544e+00	1.287239e+00	1.486665e+00	2.963549e-02	3.832070e-01	3.507447e-01	2.266048e+00
198500	-9.067223e+04	-3.187140e+02	6.839012e+01	2.193940e-01	1.841645e-01	1.086875e-01	9.531634e-02	2.943542e-01	9.808347e-02	1.574506e-01	2.462051e-01	9.099816e-02	2.548839e-01	1.748714e-01	7.559076e-02	5.184560e-02	2.811531e-01	1.782118e-01	3.690054e-02	4.300289e-01	2.186004e-02	3.382457e-01	1.690196e-01	3.374606e-01	1.552741e-01	3.633233e-01	2.435939e-01	1.781035e-01	2.149793e-01	2.535808e-01	2.606145e-01	2.452649e-01	2.405399e-01	1.714355e+00	1.687518e+00	1.389431e+00	1.758703e-02	3.682507e-01	3.329964e-01	2.298753e+00
199000	-9.068379e+04	-3.167456e+02	6.772430e+01	2.085319e-01	1.736040e-01	1.124648e-01	9.782567e-02	3.046114e-01	1.029622e-01	1.539192e-01	2.568309e-01	8.909246e-02	2.647513e-01	1.589671e-01	7.643906e-02	5.649735e-02	2.897308e-01	1.773824e-01	4.349281e-02	4.080543e-01	2.484227e-02	3.448849e-01	1.676276e-01	3.362894e-01	1.511982e-01	3.527489e-01	2.411379e-01	1.721386e-01	2.339746e-01	2.576628e-01	2.621375e-01	2.389314e-01	2.412683e-01	1.442440e+00	1.491292e+00	1.384141e+00	1.806353e-02	3.833488e-01	3.285803e-01	2.288071e+00
199500	-9.068279e+04	-3.215916e+02	6.999203e+01	2.223579e-01	1.820189e-01	1.224829e-01	9.969638e-02	2.757967e-01	9.764727e-02	1.561073e-01	2.597188e-01	9.454332e-02	2.434713e-01	1.641906e-01	8.196870e-02	4.580336e-02	2.811531e-01	1.820084e-01	3.690054e-02	4.300289e-01	2.410572e-02	3.249554e-01	1.782858e-01	3.381614e-01	1.585974e-01	3.451277e-01	2.435939e-01	1.781035e-01	2.331749e-01	2.535808e-01	2.606145e-01	2.452649e-01	2.405399e-01	1.442454e+00	1.296480e+00	1.389431e+00	1.896443e-02	3.512541e-01	3.426277e-01	2.306118e+00
200000	-9.067831e+04	-3.168139e+02	6.770866e+01	2.005486e-01	1.736040e-01	1.124648e-01	1.058090e-01	2.998449e-01	1.077287e-01	1.520796e-01	2.686310e-01	8.787940e-02	2.481255e-01	1.721232e-01	7.116132e-02	6.212896e-02	2.897308e-01	1.817363e-01	3.835199e-02	4.083222e-01	1.972970e-02	3.448849e-01	1.676276e-01	3.362894e-01	1.511982e-01	3.527489e-01	2.411379e-01	1.721386e-01	2.339746e-01	2.622683e-01	2.523886e-01	2.486803e-01	2.366628e-01	1.494238e+00	1.493230e+00	1.434003e+00	2.709169e-02	3.889109e-01	3.223183e-01	2.288771e+00
200500	-9.068018e+04	-3.177949e+02	6.797162e+01	2.223579e-01	1.820189e-01	1.224829e-01	9.969638e-02	2.757967e-01	9.764727e-02	1.544700e-01	2.471008e-01	9.086240e-02	2.712085e-01	1.687181e-01	6.764021e-02	5.021407e-02	2.798037e-01	1.600660e-01	3.162308e-02	4.390754e-01	3.921777e-02	3.245071e-01	1.782858e-01	3.381614e-01	1.590457e-01	3.594019e-01	2.399174e-01	1.730364e-01	2.276443e-01	2.565078e-01	2.606145e-01	2.452649e-01	2.376128e-01	1.711003e+00	1.676487e+00	1.422798e+00	2.168304e-02	3.569737e-01	3.111037e-01	2.331923e+00
201000	-9.067874e+04	-3.179682e+02	6.815664e+01	2.223579e-01	1.833318e-01	1.224829e-01	9.969638e-02	2.757967e-01	9.633438e-02	1.544700e-01	2.471008e-01	9.086240e-02	2.712085e-01	1.687181e-01	6.764021e-02	5.910435e-02	2.788181e-01	1.762782e-01	3.802303e-02	4.276645e-01	2.011193e-02	3.389469e-01	1.782858e-01	3.296930e-01	1.530743e-01	3.594019e-01	2.399174e-01	1.730364e-01	2.276443e-01	2.565078e-01	2.606145e-01	2.452649e-01	2.376128e-01	1.597625e+00	1.487012e+00	1.483503e+00	1.444941e-02	3.983432e-01	3.083951e-01	2.293262e+00
201500	-9.070482e+04	-3.109428e+02	6.517464e+01	1.979929e-01	1.751690e-01	1.185426e-01	9.413796e-02	3.102134e-01	1.039442e-01	1.599552e-01	2.608843e-01	7.701854e-02	2.688960e-01	1.625448e-01	7.070128e-02	5.893510e-02	2.884707e-01	1.679995e-01	3.896292e-02	4.250113e-01	2.062053e-02	3.448849e-01	1.711104e-01	3.362894e-01	1.477153e-01	3.526968e-01	2.411379e-01	1.721907e-01	2.339746e-01	2.614200e-01	2.595247e-01	2.428800e-01	2.361753e-01	1.453598e+00	1.468355e+00	1.450821e+00	2.543064e-02	4.119586e-01	3.506404e-01	2.237401e+00
202000	-9.069386e+04	-3.195253e+02	6.887048e+01	2.120717e-01	1.610902e-01	1.185426e-01	9.413796e-02	3.102134e-01	1.039442e-01	1.582599e-01	2.606603e-01	7.871384e-02	2.688960e-01	1.578946e-01	7.557538e-02	5.893510e-02	2.884707e-01	1.670119e-01	3.995048e-02	4.250113e-01	2.062053e-02	3.417106e-01	1.688130e-01	3.417611e-01	1.477153e-01	3.422439e-01	2.389937e-01	1.753948e-01	2.433676e-01	2.614200e-01	2.595247e-01	2.428800e-01	2.361753e-01	1.567525e+00	1.514311e+00	1.450821e+00	2.545410e-02	3.625817e-01	3.423287e-01	2.295090e+00
202500	-9.067198e+04	-3.274478e+02	7.248627e+01	2.306827e-01	1.930040e-01	1.095202e-01	8.997580e-02	2.687491e-01	1.080682e-01	1.525520e-01	2.440129e-01	8.589934e-02	2.775591e-01	1.673734e-01	7.260327e-02	3.374363e-02	3.065819e-01	1.758278e-01	5.250760e-02	4.181322e-01	1.320689e-02	3.361210e-01	1.731242e-01	3.298821e-01	1.608727e-01	3.468698e-01	2.393785e-01	1.833560e-01	2.303957e-01	2.536178e-01	2.648681e-01	2.356646e-01	2.458495e-01	1.573426e+00	1.581238e+00	1.468176e+00	2.988301e-02	3.639643e-01	3.105828e-01	2.325453e+00
203000	-9.067693e+04	-3.179650e+02	6.819024e+01	2.068215e-01	1.826294e-01	1.088924e-01	1.045818e-01	2.865287e-01	1.105463e-01	1.492749e-01	2.551105e-01	8.722716e-02	2.688960e-01	1.685213e-01	7.097014e-02	4.454179e-02	2.884707e-01	1.814052e-01	3.995048e-02	4.250113e-01	2.062053e-02	3.370267e-01	1.688130e-01	3.417611e-01	1.523992e-01	3.497810e-01	2.317469e-01	1.795136e-01	2.389585e-01	2.614200e-01	2.595247e-01	2.428800e-01	2.361753e-01	1.599975e+00	1.511132e+00	1.378573e+00	2.625055e-02	3.704337e-01	3.123392e-01	2.317227e+00
203500	-9.068439e+04	-3.168120e+02	6.761407e+01	2.068215e-01	1.826294e-01	1.088924e-01	1.045818e-01	2.865287e-01	1.105463e-01	1.492749e-01	2.551105e-01	8.722716e-02	2.688960e-01	1.685213e-01	7.097014e-02	4.511503e-02	2.921485e-01	1.872037e-01	3.459651e-02	4.276709e-01	1.326538e-02	3.364772e-01	1.688130e-01	3.417611e-01	1.529487e-01	3.497810e-01	2.451759e-01	1.660845e-01	2.389585e-01	2.614200e-01	2.595247e-01	2.428800e-01	2.361753e-01	1.728381e+00	1.624197e+00	1.280519e+00	2.914273e-02	3.633626e-01	3.123392e-01	2.324298e+00
204000	-9.068654e+04	-3.252879e+02	7.158667e+01	2.109928e-01	1.715615e-01	1.161035e-01	9.560817e-02	2.932447e-01	1.124894e-01	1.473960e-01	2.650459e-01	8.089056e-02	2.721146e-01	1.712766e-01	6.327633e-02	4.339577e-02	2.661338e-01	1.858341e-01	4.731449e-02	4.466558e-01	1.066601e-02	3.384686e-01	1.688130e-01	3.397697e-01	1.529487e-01	3.497810e-01	2.451759e-01	1.660845e-01	2.389585e-01	2.614200e-01	2.595247e-01	2.428800e-01	2.361753e-01	1.567019e+00	1.553446e+00	1.255703e+00	2.825989e-02	3.608605e-01	3.177355e-01	2.321404e+00
204500	-9.068859e+04	-3.166624e+02	6.765940e+01	2.306827e-01	1.948317e-01	1.141952e-01	8.997580e-02	2.716388e-01	9.867569e-02	1.657490e-01	2.421654e-01	9.711470e-02	2.472775e-01	1.673545e-01	8.033896e-02	5.530725e-02	3.317984e-01	1.698919e-01	3.920066e-02	3.895270e-01	1.427474e-02	3.232584e-01	1.805245e-01	3.303624e-01	1.658547e-01	3.555754e-01	2.453067e-01	1.817657e-01	2.173522e-01	2.604502e-01	2.580949e-01	2.356646e-01	2.457903e-01	1.653054e+00	1.342282e+00	1.385849e+00	2.102870e-02	3.752466e-01	3.092207e-01	2.315533e+00
205000	-9.067922e+04	-3.236743e+02	7.089107e+01	2.094430e-01	1.993358e-01	1.187434e-01	9.880135e-02	2.700129e-01	1.036634e-01	1.619036e-01	2.587675e-01	9.295388e-02	2.446505e-01	1.703294e-01	7.139513e-02	5.530725e-02	3.317984e-01	1.698919e-01	3.868639e-02	3.831481e-01	2.116796e-02	3.232584e-01	1.805245e-01	3.303624e-01	1.658547e-01	3.500214e-01	2.438786e-01	1.788922e-01	2.272078e-01	2.604502e-01	2.580949e-01	2.356646e-01	2.457903e-01	1.529614e+00	1.342282e+00	1.385849e+00	9.758011e-03	3.752466e-01	3.263477e-01	2.298406e+00
205500	-9.069975e+04	-3.222403e+02	7.016744e+01	2.004518e-01	1.724235e-01	1.244956e-01	9.147818e-02	2.961122e-01	1.150387e-01	1.435565e-01	2.728433e-01	9.236012e-02	2.549896e-01	1.616005e-01	7.465005e-02	4.328476e-02	2.838408e-01	1.519782e-01	5.070896e-02	4.534035e-01	1.678375e-02	3.391814e-01	1.787319e-01	3.397697e-01	1.423170e-01	3.513445e-01	2.396590e-01	1.799264e-01	2.290700e-01	2.618736e-01	2.595247e-01	2.397072e-01	2.388945e-01	1.593432e+00	1.444084e+00	1.356592e+00	2.885443e-02	3.783946e-01	3.265427e-01	2.295063e+00
206000	-9.069340e+04	-3.221319e+02	7.000576e+01	2.182206e-01	2.018514e-01	1.223471e-01	9.851296e-02	2.613359e-01	9.773211e-02	1.481144e-01	2.615905e-01	8.272235e-02	2.525446e-01	1.850475e-01	6.998063e-02	5.072192e-02	3.076673e-01	1.698919e-01	4.177074e-02	4.072792e-01	2.266894e-02	3.220326e-01	1.805245e-01	3.315882e-01	1.658547e-01	3.500214e-01	2.438786e-01	1.788922e-01	2.272078e-01	2.604502e-01	2.580949e-01	2.356646e-01	2.457903e-01	1.831110e+00	1.507395e+00	1.300217e+00	2.813099e-02	3.394228e-01	3.158119e-01	2.344765e+00
206500	-9.070250e+04	-3.295290e+02	7.347215e+01	2.237185e-01	2.018514e-01	1.180972e-01	9.301508e-02	2.613359e-01	1.019820e-01	1.406822e-01	2.590756e-01	8.705772e-02	2.531609e-01	1.849297e-01	7.509383e-02	4.140044e-02	3.199511e-01	1.698919e-01	3.966072e-02	4.133134e-01	1.578245e-02	3.302930e-01	1.805245e-01	3.315882e-01	1.575943e-01	3.500214e-01	2.438786e-01	1.788922e-01	2.272078e-01	2.604502e-01	2.613530e-01	2.324065e-01	2.457903e-01	1.644812e+00	1.558962e+00	1.429321e+00	2.478205e-02	3.387728e-01	3.027829e-01	2.358444e+00
207000	-9.070012e+04	-3.119811e+02	6.559987e+01	1.996667e-01	1.741812e-01	1.235230e-01	9.147818e-02	2.961122e-01	1.150387e-01	1.435565e-01	2.728433e-01	8.352267e-02	2.549896e-01	1.647665e-01	8.032147e-02	3.307181e-02	2.657297e-01	1.754941e-01	5.320597e-02	4.595304e-01	1.296801e-02	3.366401e-01	1.787319e-01	3.397697e-01	1.448583e-01	3.557121e-01	2.419204e-01	1.645541e-01	2.378134e-01	2.618736e-01	2.587989e-01	2.397072e-01	2.396204e-01	1.615920e+00	1.386774e+00	1.416331e+00	3.557323e-02	3.737499e-01	3.388062e-01	2.287444e+00
207500	-9.069572e+04	-3.202750e+02	6.917002e+01	2.237185e-01	2.030683e-01	1.112915e-01	9.301508e-02	2.748508e-01	9.405580e-02	1.406822e-01	2.490036e-01	8.705116e-02	2.632395e-01	1.849297e-01	7.509383e-02	4.577243e-02	2.666018e-01	1.781954e-01	3.146113e-02	4.483966e-01	2.957263e-02	3.302930e-01	1.778301e-01	3.342826e-01	1.575943e-01	3.610133e-01	2.442303e-01	1.774960e-01	2.172604e-01	2.524706e-01	2.613530e-01	2.424237e-01	2.437527e-01	1.700558e+00	1.482352e+00	1.435886e+00	2.078260e-02	3.454323e-01	3.192156e-01	2.335352e+00
208000	-9.069912e+04	-3.300853e+02	7.393833e+01	2.159073e-01	1.942387e-01	1.207860e-01	9.540456e-02	2.720275e-01	1.016358e-01	1.406822e-01	2.311929e-01	8.705116e-02	2.810502e-01	1.849297e-01	7.509383e-02	6.511633e-02	2.837623e-01	1.445897e-01	3.141989e-02	4.368898e-01	3.822190e-02	3.260294e-01	1.820938e-01	3.342826e-01	1.575943e-01	3.733710e-01	2.370975e-01	1.722711e-01	2.172604e-01	2.524706e-01	2.613530e-01	2.424237e-01	2.437527e-01	1.487724e+00	1.461467e+00	1.270136e+00	2.023332e-02	3.577241e-01	3.069239e-01	2.335352e+00
208500	-9.069292e+04	-3.172766e+02	6.787484e+01	1.990886e-01	1.741812e-01	1.235230e-01	9.235040e-02	2.961122e-01	1.147446e-01	1.533486e-01	2.694150e-01	9.531725e-02	2.577945e-01	1.544438e-01	6.968089e-02	3.644705e-02	2.841673e-01	1.802624e-01	4.132717e-02	4.344312e-01	2.336492e-02	3.423535e-01	1.773092e-01	3.344815e-01	1.458557e-01	3.437413e-01	2.475366e-01	1.765249e-01	2.321972e-01	2.618736e-01	2.587989e-01	2.397072e-01	2.396204e-01	1.691519e+00	1.491632e+00	1.326484e+00	1.155897e-02	3.722256e-01	3.296433e-01	2.298131e+00
209000	-9.069142e+04	-3.178346e+02	6.816779e+01	1.990886e-01	1.741812e-01	1.155321e-01	1.003413e-01	2.961122e-01	1.147446e-01	1.533486e-01	2.694150e-01	8.943667e-02	2.577945e-01	1.603243e-01	6.968089e-02	3.644705e-02	2.911390e-01	1.693568e-01	4.132717e-02	4.344312e-01	2.729886e-02	3.423535e-01	1.773092e-01	3.344815e-01	1.458557e-01	3.437413e-01	2.475366e-01	1.765249e-01	2.321972e-01	2.618736e-01	2.587989e-01	2.397072e-01	2.396204e-01	1.623798e+00	1.398615e+00	1.387123e+00	9.895227e-03	3.742649e-01	3.276040e-01	2.298131e+00
209500	-9.067605e+04	-3.115359e+02	6.536011e+01	1.990886e-01	1.741812e-01	1.155321e-01	1.003413e-01	2.961122e-01	1.147446e-01	1.533486e-01	2.694150e-01	8.943667e-02	2.577945e-01	1.603243e-01	6.968089e-02	6.748872e-02	2.954795e-01	1.511017e-01	3.763594e-02	4.154756e-01	3.281858e-02	3.423535e-01	1.773092e-01	3.344815e-01	1.458557e-01	3.415451e-01	2.475366e-01	1.715095e-01	2.394088e-01	2.611973e-01	2.587989e-01	2.397072e-01	2.402966e-01	1.572777e+00	1.590180e+00	1.369417e+00	3.178035e-02	3.739627e-01	3.339512e-01	2.292086e+00
210000	-9.067422e+04	-3.060703e+02	6.296163e+01	1.990886e-01	1.741812e-01	1.155321e-01	1.003413e-01	2.961122e-01	1.147446e-01	1.525014e-01	2.694150e-01	8.943667e-02	2.586416e-01	1.603243e-01	6.968089e-02	6.748872e-02	2.954795e-01	1.511017e-01	3.763594e-02	4.154756e-01	3.281858e-02	3.423535e-01	1.707315e-01	3.350441e-01	1.518709e-01	3.415451e-01	2.475366e-01	1.715095e-01	2.394088e-01	2.611973e-01	2.587989e-01	2.397072e-01	2.402966e-01	1.572777e+00	1.719720e+00	1.472626e+00	2.784081e-02	3.856890e-01	3.222249e-01	2.292086e+00
210500	-9.068136e+04	-3.069521e+02	6.335190e+01	2.088284e-01	1.776688e-01	1.088996e-01	9.205387e-02	3.119398e-01	1.006095e-01	1.525014e-01	2.694150e-01	8.943667e-02	2.586416e-01	1.603243e-01	6.968089e-02	6.748872e-02	2.954795e-01	1.511017e-01	3.763594e-02	4.154756e-01	3.281858e-02	3.423535e-01	1.707315e-01	3.350441e-01	1.518709e-01	3.383350e-01	2.526453e-01	1.694613e-01	2.395583e-01	2.611973e-01	2.587989e-01	2.397072e-01	2.402966e-01	1.513297e+00	1.719720e+00	1.472626e+00	2.228275e-02	4.115024e-01	3.537091e-01	2.234788e+00
211000	-9.068695e+04	-3.179826e+02	6.823376e+01	2.146812e-01	1.853198e-01	1.229697e-01	9.757025e-02	2.799620e-01	9.949706e-02	1.370014e-01	2.471276e-01	8.101914e-02	2.771540e-01	1.784914e-01	7.920645e-02	5.577451e-02	2.860942e-01	1.570081e-01	4.016585e-02	4.392610e-01	2.169634e-02	3.488083e-01	1.649403e-01	3.313385e-01	1.549129e-01	3.777977e-01	2.322008e-01	1.753968e-01	2.146048e-01	2.598184e-01	2.606527e-01	2.391436e-01	2.403853e-01	1.435995e+00	1.545830e+00	1.427913e+00	1.924879e-02	3.831903e-01	3.214365e-01	2.295373e+00
211500	-9.067440e+04	-3.226583e+02	7.035458e+01	2.146812e-01	1.806252e-01	1.229697e-01	9.614441e-02	2.860825e-01	9.949706e-02	1.435241e-01	2.471276e-01	8.101914e-02	2.771540e-01	1.719686e-01	7.920645e-02	5.184719e-02	3.022860e-01	1.750519e-01	4.259673e-02	4.090226e-01	1.919567e-02	3.488083e-01	1.649403e-01	3.313385e-01	1.549129e-01	3.777977e-01	2.322008e-01	1.753968e-01	2.146048e-01	2.598184e-01	2.617509e-01	2.380454e-01	2.403853e-01	1.662179e+00	1.362893e+00	1.379478e+00	1.389091e-02	3.655532e-01	3.375573e-01	2.296889e+00
212000	-9.068004e+04	-3.196975e+02	6.891581e+01	2.021101e-01	1.859460e-01	1.212673e-01	1.040118e-01	2.816867e-01	1.049781e-01	1.435241e-01	2.471276e-01	8.101914e-02	2.771540e-01	1.719686e-01	7.920645e-02	5.572756e-02	3.032505e-01	1.749402e-01	4.272571e-02	4.039641e-01	1.939194e-02	3.514016e-01	1.649403e-01	3.313385e-01	1.523196e-01	3.679992e-01	2.322008e-01	1.753968e-01	2.244032e-01	2.598184e-01	2.617509e-01	2.380454e-01	2.403853e-01	1.662179e+00	1.446961e+00	1.495216e+00	2.472624e-02	3.679342e-01	3.351763e-01	2.296889e+00
212500	-9.068963e+04	-3.151963e+02	6.700404e+01	2.135760e-01	1.875566e-01	1.123812e-01	9.878494e-02	2.732013e-01	1.144999e-01	1.488513e-01	2.640553e-01	8.943667e-02	2.726758e-01	1.553001e-01	6.968089e-02	6.331696e-02	2.991433e-01	1.613822e-01	4.123022e-02	4.076979e-01	2.722947e-02	3.378226e-01	1.764803e-01	3.315459e-01	1.541512e-01	3.495739e-01	2.405581e-01	1.801844e-01	2.296835e-01	2.611973e-01	2.587989e-01	2.397072e-01	2.402966e-01	1.587887e+00	1.518817e+00	1.294996e+00	9.895282e-03	3.749230e-01	3.192752e-01	2.305802e+00
213000	-9.069172e+04	-3.204109e+02	6.927955e+01	2.010384e-01	1.704154e-01	1.176540e-01	1.036633e-01	3.082559e-01	9.897300e-02	1.368983e-01	2.543792e-01	8.036180e-02	2.756529e-01	1.689715e-01	8.373633e-02	6.336928e-02	3.032505e-01	1.749402e-01	4.272571e-02	3.963224e-01	1.939194e-02	3.428183e-01	1.705813e-01	3.325340e-01	1.540664e-01	3.599337e-01	2.524948e-01	1.756880e-01	2.118835e-01	2.648800e-01	2.566894e-01	2.380454e-01	2.403853e-01	1.681055e+00	1.336456e+00	1.495216e+00	2.226370e-02	3.737913e-01	3.466719e-01	2.279537e+00
213500	-9.068244e+04	-3.131509e+02	6.597769e+01	2.135760e-01	1.881188e-01	1.119355e-01	9.822279e-02	2.732013e-01	1.149456e-01	1.488513e-01	2.640553e-01	8.943667e-02	2.726758e-01	1.553001e-01	6.968089e-02	6.331696e-02	2.991433e-01	1.603418e-01	3.751518e-02	4.124533e-01	2.722947e-02	3.331782e-01	1.764803e-01	3.315459e-01	1.587955e-01	3.623635e-01	2.353453e-01	1.682572e-01	2.340340e-01	2.611973e-01	2.587989e-01	2.397072e-01	2.402966e-01	1.742806e+00	1.522583e+00	1.447193e+00	3.141539e-02	3.840328e-01	3.323704e-01	2.283597e+00
214000	-9.068790e+04	-3.194615e+02	6.885500e+01	2.164960e-01	1.739770e-01	1.158330e-01	9.864909e-02	2.845486e-01	1.104963e-01	1.488513e-01	2.640553e-01	8.943667e-02	2.726758e-01	1.553001e-01	6.968089e-02	5.439303e-02	2.864880e-01	1.848607e-01	3.769445e-02	4.168945e-01	1.966928e-02	3.331782e-01	1.764803e-01	3.315459e-01	1.587955e-01	3.511733e-01	2.433044e-01	1.748326e-01	2.306896e-01	2.596080e-01	2.603882e-01	2.397072e-01	2.402966e-01	1.400269e+00	1.617293e+00	1.485730e+00	2.854851e-02	3.864083e-01	3.182698e-01	2.295322e+00
214500	-9.070054e+04	-3.236781e+02	7.074907e+01	2.085781e-01	1.661934e-01	1.149464e-01	9.961756e-02	3.082559e-01	1.024087e-01	1.237307e-01	2.728169e-01	8.823438e-02	2.675604e-01	1.667872e-01	8.087043e-02	7.562719e-02	2.911198e-01	1.551506e-01	4.062600e-02	4.153853e-01	2.209112e-02	3.318370e-01	1.729605e-01	3.440960e-01	1.511065e-01	3.642465e-01	2.529935e-01	1.739777e-01	2.087823e-01	2.648800e-01	2.566894e-01	2.380454e-01	2.403853e-01	1.575291e+00	1.600224e+00	1.393062e+00	3.086313e-02	3.627836e-01	3.291529e-01	2.308064e+00
215000	-9.067894e+04	-3.103257e+02	6.483188e+01	2.209472e-01	1.902514e-01	1.055893e-01	1.028971e-01	2.663239e-01	1.139912e-01	1.539857e-01	2.588564e-01	9.009320e-02	2.441566e-01	1.718738e-01	8.103427e-02	4.738516e-02	2.919458e-01	1.886017e-01	3.406545e-02	4.168945e-01	2.110729e-02	3.331782e-01	1.764803e-01	3.249574e-01	1.653841e-01	3.511733e-01	2.480340e-01	1.747616e-01	2.260310e-01	2.596080e-01	2.603882e-01	2.402303e-01	2.397735e-01	1.679688e+00	1.377433e+00	1.502634e+00	2.604722e-02	3.641236e-01	3.244153e-01	2.311461e+00
215500	-9.067680e+04	-3.127883e+02	6.586806e+01	2.209472e-01	1.902514e-01	1.055893e-01	1.028971e-01	2.663239e-01	1.139912e-01	1.607126e-01	2.487861e-01	9.009320e-02	2.629485e-01	1.705946e-01	6.686502e-02	4.738516e-02	2.919458e-01	1.886017e-01	3.406545e-02	4.168945e-01	2.110729e-02	3.404469e-01	1.764803e-01	3.249574e-01	1.581154e-01	3.514254e-01	2.430187e-01	1.745096e-01	2.310464e-01	2.596080e-01	2.603882e-01	2.402303e-01	2.397735e-01	1.656021e+00	1.468291e+00	1.479463e+00	2.604722e-02	3.825285e-01	3.110456e-01	2.306426e+00
216000	-9.067449e+04	-3.159321e+02	6.713676e+01	2.209472e-01	1.902514e-01	1.181463e-01	1.000184e-01	2.652967e-01	1.053401e-01	1.607126e-01	2.487861e-01	9.009320e-02	2.629485e-01	1.705946e-01	6.686502e-02	4.738516e-02	2.919458e-01	1.886017e-01	3.833275e-02	4.168945e-01	1.683999e-02	3.355734e-01	1.764803e-01	3.298309e-01	1.581154e-01	3.514254e-01	2.430187e-01	1.745096e-01	2.310464e-01	2.596080e-01	2.603882e-01	2.402303e-01	2.397735e-01	1.656021e+00	1.696604e+00	1.482649e+00	3.344169e-02	3.658660e-01	3.113738e-01	2.322760e+00
216500	-9.068192e+04	-3.167847e+02	6.753812e+01	2.209472e-01	1.902514e-01	1.166729e-01	1.000184e-01	2.652967e-01	1.068135e-01	1.607126e-01	2.459432e-01	8.943026e-02	2.629485e-01	1.734375e-01	6.752796e-02	4.625957e-02	2.919458e-01	1.886017e-01	3.945834e-02	4.168945e-01	1.683999e-02	3.355734e-01	1.764803e-01	3.298309e-01	1.581154e-01	3.552316e-01	2.356535e-01	1.828025e-01	2.263124e-01	2.596080e-01	2.603882e-01	2.402303e-01	2.397735e-01	1.656021e+00	1.595282e+00	1.526224e+00	1.982405e-02	3.566956e-01	3.504600e-01	2.292844e+00
217000	-9.067514e+04	-3.168264e+02	6.768087e+01	2.065093e-01	1.909810e-01	1.234841e-01	9.812407e-02	2.801795e-01	1.007220e-01	1.607126e-01	2.459432e-01	8.943026e-02	2.629485e-01	1.734375e-01	6.752796e-02	4.625957e-02	2.919458e-01	1.886017e-01	3.820819e-02	4.168945e-01	1.809014e-02	3.323590e-01	1.796947e-01	3.298309e-01	1.581154e-01	3.594540e-01	2.356535e-01	1.785801e-01	2.263124e-01	2.596080e-01	2.603882e-01	2.402303e-01	2.397735e-01	1.653117e+00	1.526091e+00	1.317423e+00	2.232943e-02	3.644562e-01	3.150436e-01	2.320500e+00
217500	-9.067736e+04	-3.181037e+02	6.820575e+01	2.065093e-01	1.909810e-01	1.234841e-01	9.812407e-02	2.801795e-01	1.007220e-01	1.607126e-01	2.459432e-01	8.943026e-02	2.629485e-01	1.734375e-01	6.752796e-02	4.625957e-02	2.919458e-01	1.886017e-01	3.820819e-02	4.168945e-01	1.809014e-02	3.396335e-01	1.763808e-01	3.264615e-01	1.575242e-01	3.594540e-01	2.356535e-01	1.785801e-01	2.263124e-01	2.596080e-01	2.603882e-01	2.402303e-01	2.397735e-01	1.701684e+00	1.574452e+00	1.317423e+00	2.910180e-02	3.644562e-01	3.150436e-01	2.320500e+00
218000	-9.068662e+04	-3.150484e+02	6.676233e+01	2.124412e-01	1.792054e-01	1.180164e-01	9.137444e-02	3.047562e-01	9.420643e-02	1.653941e-01	2.382141e-01	9.247781e-02	2.629485e-01	1.734375e-01	6.752796e-02	4.302613e-02	2.919458e-01	1.886017e-01	4.699949e-02	4.168945e-01	1.253228e-02	3.396335e-01	1.763808e-01	3.267039e-01	1.572818e-01	3.594540e-01	2.356535e-01	1.785801e-01	2.263124e-01	2.596080e-01	2.603882e-01	2.402303e-01	2.397735e-01	1.690392e+00	1.557063e+00	1.558072e+00	3.377379e-02	3.627971e-01	3.167027e-01	2.320500e+00
218500	-9.068113e+04	-3.135287e+02	6.623970e+01	2.057682e-01	1.792054e-01	1.246893e-01	9.137444e-02	3.047562e-01	9.420643e-02	1.653941e-01	2.382141e-01	9.479319e-02	2.606331e-01	1.734375e-01	6.752796e-02	4.127033e-02	2.919458e-01	1.886017e-01	4.699949e-02	4.168945e-01	1.428807e-02	3.396335e-01	1.763808e-01	3.267039e-01	1.572818e-01	3.459060e-01	2.432825e-01	1.863117e-01	2.244997e-01	2.596080e-01	2.603882e-01	2.402303e-01	2.397735e-01	1.472984e+00	1.548864e+00	1.463650e+00	2.416048e-02	3.603335e-01	3.191662e-01	2.320500e+00
219000	-9.068149e+04	-3.202627e+02	6.916031e+01	1.945175e-01	1.806649e-01	1.164063e-01	9.137444e-02	3.047562e-01	1.122806e-01	1.653941e-01	2.382141e-01	9.479319e-02	2.655471e-01	1.685236e-01	6.752796e-02	4.127033e-02	2.919458e-01	1.886017e-01	4.699949e-02	4.168945e-01	1.428807e-02	3.396335e-01	1.763808e-01	3.267039e-01	1.572818e-01	3.512000e-01	2.338799e-01	1.781235e-01	2.367965e-01	2.601855e-01	2.603882e-01	2.396528e-01	2.397735e-01	1.704287e+00	1.447502e+00	1.476226e+00	2.317500e-02	3.639195e-01	3.072249e-01	2.328856e+00
219500	-9.066668e+04	-3.229006e+02	7.034281e+01	2.244982e-01	1.806649e-01	1.142451e-01	9.137444e-02	2.932777e-01	9.593969e-02	1.427481e-01	2.679683e-01	9.228784e-02	2.605373e-01	1.668594e-01	6.959908e-02	6.253632e-02	3.068037e-01	1.682964e-01	3.906060e-02	4.082617e-01	1.504126e-02	3.396335e-01	1.763808e-01	3.267039e-01	1.572818e-01	3.448018e-01	2.511954e-01	1.753444e-01	2.286584e-01	2.601855e-01	2.603882e-01	2.396528e-01	2.397735e-01	1.750354e+00	1.601015e+00	1.321069e+00	1.915579e-02	3.670836e-01	3.040607e-01	2.328856e+00
220000	-9.067610e+04	-3.248882e+02	7.123402e+01	2.244982e-01	1.926212e-01	1.142451e-01	9.137444e-02	2.813214e-01	9.593969e-02	1.427481e-01	2.679683e-01	9.228784e-02	2.605373e-01	1.668594e-01	6.959908e-02	6.213961e-02	3.098252e-01	1.765719e-01	3.895449e-02	4.015038e-01	1.100499e-02	3.396335e-01	1.763808e-01	3.267039e-01	1.572818e-01	3.448018e-01	2.505759e-01	1.759639e-01	2.286584e-01	2.601855e-01	2.607090e-01	2.393320e-01	2.397735e-01	1.598482e+00	1.601015e+00	1.533333e+00	2.789668e-02	3.672421e-01	3.039023e-01	2.328856e+00
220500	-9.068621e+04	-3.236363e+02	7.066954e+01	2.244982e-01	1.962800e-01	1.116617e-01	9.137444e-02	2.813214e-01	9.486429e-02	1.427481e-01	2.679683e-01	9.228784e-02	2.605373e-01	1.668594e-01	6.959908e-02	6.428217e-02	3.091318e-01	1.695643e-01	3.553688e-02	4.076538e-01	1.383109e-02	3.396335e-01	1.763808e-01	3.267039e-01	1.572818e-01	3.448018e-01	2.529943e-01	1.759639e-01	2.262400e-01	2.601855e-01	2.607090e-01	2.393320e-01	2.397735e-01	1.589189e+00	1.582424e+00	1.527275e+00	3.885703e-02	3.645810e-01	3.065634e-01	2.328856e+00
221000	-9.067387e+04	-3.218409e+02	6.988774e+01	2.217068e-01	1.863459e-01	1.118620e-01	9.606433e-02	2.797341e-01	1.042868e-01	1.427481e-01	2.679683e-01	8.831807e-02	2.611551e-01	1.700982e-01	6.971229e-02	6.216772e-02	3.177908e-01	1.644072e-01	3.750056e-02	4.011015e-01	1.703223e-02	3.270042e-01	1.744162e-01	3.291008e-01	1.694788e-01	3.450420e-01	2.527540e-01	1.759639e-01	2.262400e-01	2.601855e-01	2.607090e-01	2.393320e-01	2.397735e-01	1.607457e+00	1.582424e+00	1.415956e+00	3.606849e-02	3.659489e-01	3.051955e-01	2.328856e+00
221500	-9.067618e+04	-3.234588e+02	7.066293e+01	2.166028e-01	2.014357e-01	1.077639e-01	1.005984e-01	2.830443e-01	9.055484e-02	1.427481e-01	2.679683e-01	8.831807e-02	2.611551e-01	1.700982e-01	6.971229e-02	6.216772e-02	3.177908e-01	1.644072e-01	3.750056e-02	4.011015e-01	1.703223e-02	3.273373e-01	1.744162e-01	3.291008e-01	1.691457e-01	3.429398e-01	2.527540e-01	1.759639e-01	2.283423e-01	2.601855e-01	2.605385e-01	2.398798e-01	2.393963e-01	1.607457e+00	1.565934e+00	1.362301e+00	2.090695e-02	3.638412e-01	3.073032e-01	2.328856e+00
222000	-9.067168e+04	-3.260742e+02	7.192321e+01	2.166028e-01	2.014357e-01	1.077639e-01	1.005984e-01	2.830443e-01	9.055484e-02	1.624984e-01	2.611350e-01	9.059982e-02	2.546985e-01	1.662488e-01	6.481953e-02	4.556448e-02	2.956933e-01	1.705710e-01	4.378611e-02	4.224680e-01	2.191703e-02	3.273373e-01	1.744162e-01	3.291008e-01	1.691457e-01	3.429398e-01	2.491734e-01	1.795445e-01	2.283423e-01	2.601855e-01	2.605385e-01	2.398798e-01	2.393963e-01	1.624417e+00	1.506997e+00	1.312712e+00	1.841898e-02	3.539178e-01	3.172266e-01	2.328856e+00
222500	-9.068753e+04	-3.195275e+02	6.885022e+01	2.166028e-01	1.976228e-01	1.087538e-01	1.067233e-01	2.797424e-01	9.055484e-02	1.526652e-01	2.596004e-01	9.314891e-02	2.523187e-01	1.764951e-01	6.577163e-02	4.897445e-02	3.034916e-01	1.707415e-01	3.797499e-02	4.181138e-01	2.070365e-02	3.273373e-01	1.744162e-01	3.291008e-01	1.691457e-01	3.429398e-01	2.491734e-01	1.795445e-01	2.283423e-01	2.601855e-01	2.605385e-01	2.398798e-01	2.393963e-01	1.646289e+00	1.621805e+00	1.311752e+00	2.340484e-02	3.518647e-01	3.084718e-01	2.339664e+00
223000	-9.068822e+04	-3.227459e+02	7.030223e+01	2.166028e-01	1.976228e-01	1.077539e-01	1.067233e-01	2.797424e-01	9.155482e-02	1.526652e-01	2.682847e-01	9.314891e-02	2.436345e-01	1.764951e-01	6.577163e-02	5.232578e-02	2.951307e-01	1.747569e-01	4.275391e-02	4.174391e-01	1.759360e-02	3.273373e-01	1.744162e-01	3.291008e-01	1.691457e-01	3.481869e-01	2.423048e-01	1.800614e-01	2.294469e-01	2.601855e-01	2.605385e-01	2.398798e-01	2.393963e-01	1.643583e+00	1.469139e+00	1.493302e+00	4.237844e-02	3.518647e-01	3.346555e-01	2.313480e+00
223500	-9.068296e+04	-3.237194e+02	7.084084e+01	2.166028e-01	1.976228e-01	1.077539e-01	1.067233e-01	2.797424e-01	9.155482e-02	1.526652e-01	2.682847e-01	9.263169e-02	2.441517e-01	1.764951e-01	6.577163e-02	5.232578e-02	2.951307e-01	1.652238e-01	4.202389e-02	4.174391e-01	2.785681e-02	3.293425e-01	1.744162e-01	3.291008e-01	1.671405e-01	3.495933e-01	2.423048e-01	1.800614e-01	2.280404e-01	2.641619e-01	2.565621e-01	2.398798e-01	2.393963e-01	1.568043e+00	1.469139e+00	1.374176e+00	3.068150e-02	3.518647e-01	3.026986e-01	2.345437e+00
224000	-9.070552e+04	-3.101096e+02	6.456470e+01	2.218706e-01	1.879601e-01	1.150289e-01	1.035358e-01	2.720734e-01	9.953119e-02	1.462205e-01	2.352102e-01	9.929912e-02	2.549838e-01	1.847617e-01	7.952460e-02	6.595014e-02	2.789714e-01	1.646387e-01	3.896066e-02	4.318629e-01	1.961614e-02	3.310751e-01	1.861423e-01	3.254692e-01	1.573134e-01	3.526068e-01	2.570957e-01	1.824165e-01	2.078809e-01	2.574828e-01	2.587350e-01	2.453205e-01	2.384618e-01	1.867194e+00	1.494781e+00	1.611376e+00	1.206299e-02	3.842607e-01	3.543700e-01	2.261369e+00
224500	-9.068637e+04	-3.283999e+02	7.297879e+01	2.265816e-01	1.946557e-01	1.070934e-01	9.302881e-02	2.816439e-01	9.699665e-02	1.603790e-01	2.585365e-01	8.648741e-02	2.467656e-01	1.651124e-01	8.271907e-02	6.151527e-02	2.987209e-01	1.707278e-01	3.255150e-02	4.147474e-01	2.173704e-02	3.293425e-01	1.735915e-01	3.315875e-01	1.654785e-01	3.495933e-01	2.423048e-01	1.830990e-01	2.250028e-01	2.641619e-01	2.567337e-01	2.398798e-01	2.392247e-01	1.775596e+00	1.517914e+00	1.243580e+00	2.039425e-02	3.518328e-01	3.000074e-01	2.348160e+00
225000	-9.069179e+04	-3.190988e+02	6.854073e+01	2.265816e-01	1.946557e-01	1.070934e-01	9.302881e-02	2.816439e-01	9.699665e-02	1.471059e-01	2.585365e-01	8.648741e-02	2.600388e-01	1.651124e-01	8.271907e-02	5.130616e-02	3.145279e-01	1.686351e-01	3.134190e-02	4.121302e-01	2.205877e-02	3.293425e-01	1.735915e-01	3.315875e-01	1.654785e-01	3.495933e-01	2.423048e-01	1.830990e-01	2.250028e-01	2.641619e-01	2.628377e-01	2.398798e-01	2.331206e-01	1.775596e+00	1.639380e+00	1.424899e+00	2.039425e-02	3.315542e-01	3.202861e-01	2.348160e+00
225500	-9.068116e+04	-3.217468e+02	6.998942e+01	2.265816e-01	1.946557e-01	1.070934e-01	9.302881e-02	2.708229e-01	1.078177e-01	1.471059e-01	2.493561e-01	9.566783e-02	2.600388e-01	1.651124e-01	8.271907e-02	6.698099e-02	2.904208e-01	1.653987e-01	3.566149e-02	4.155851e-01	2.595289e-02	3.293425e-01	1.735915e-01	3.315875e-01	1.654785e-01	3.495933e-01	2.423048e-01	1.830990e-01	2.250028e-01	2.641619e-01	2.628377e-01	2.398798e-01	2.331206e-01	1.650908e+00	1.290496e+00	1.347932e+00	2.039425e-02	3.458292e-01	3.060111e-01	2.348160e+00
226000	-9.070213e+04	-3.086244e+02	6.413401e+01	2.256039e-01	1.708553e-01	1.141420e-01	9.239272e-02	2.966465e-01	1.003596e-01	1.412670e-01	2.352102e-01	9.701141e-02	2.596017e-01	1.873852e-01	7.952460e-02	7.495957e-02	2.954232e-01	1.623678e-01	4.692445e-02	4.008967e-01	1.942827e-02	3.446297e-01	1.766613e-01	3.254692e-01	1.532398e-01	3.684379e-01	2.474696e-01	1.800536e-01	2.040388e-01	2.574828e-01	2.587350e-01	2.453205e-01	2.384618e-01	1.604220e+00	1.451324e+00	1.452857e+00	1.546399e-02	4.078664e-01	3.537844e-01	2.238349e+00
226500	-9.068384e+04	-3.176397e+02	6.805410e+01	2.321118e-01	1.946557e-01	1.070934e-01	1.069067e-01	2.708229e-01	8.840953e-02	1.471118e-01	2.493561e-01	9.566783e-02	2.646906e-01	1.651124e-01	7.806130e-02	6.530010e-02	2.809206e-01	1.562963e-01	3.777434e-02	4.310305e-01	2.867814e-02	3.312892e-01	1.773568e-01	3.215791e-01	1.697749e-01	3.495933e-01	2.488809e-01	1.782574e-01	2.232684e-01	2.641619e-01	2.628377e-01	2.365908e-01	2.364095e-01	1.613601e+00	1.499762e+00	1.356367e+00	1.487025e-02	3.580882e-01	3.519495e-01	2.289962e+00
227000	-9.069712e+04	-3.118942e+02	6.534639e+01	2.206813e-01	1.990022e-01	9.971078e-02	1.069067e-01	2.772908e-01	9.640820e-02	1.471118e-01	2.370050e-01	9.566783e-02	2.770418e-01	1.651124e-01	7.806130e-02	6.530010e-02	2.809206e-01	1.562963e-01	3.230657e-02	4.283434e-01	3.683296e-02	3.312892e-01	1.773568e-01	3.215791e-01	1.697749e-01	3.495933e-01	2.488809e-01	1.782574e-01	2.232684e-01	2.704346e-01	2.519549e-01	2.435818e-01	2.340287e-01	1.857598e+00	1.499762e+00	1.565318e+00	3.796951e-02	3.758568e-01	3.166256e-01	2.307518e+00
227500	-9.071361e+04	-3.054525e+02	6.275998e+01	2.089852e-01	1.799492e-01	1.093772e-01	9.687062e-02	2.998554e-01	1.049623e-01	1.424734e-01	2.434122e-01	9.159022e-02	2.604235e-01	1.789375e-01	8.316315e-02	5.416663e-02	2.952579e-01	1.869279e-01	4.221930e-02	4.036091e-01	1.781919e-02	3.446297e-01	1.722931e-01	3.254692e-01	1.576080e-01	3.625477e-01	2.474696e-01	1.800536e-01	2.099291e-01	2.567065e-01	2.595112e-01	2.453205e-01	2.384618e-01	1.544141e+00	1.470224e+00	1.621474e+00	1.988560e-02	4.000733e-01	3.179397e-01	2.281987e+00
228000	-9.068674e+04	-3.154017e+02	6.705565e+01	2.228946e-01	1.882452e-01	1.060701e-01	9.768061e-02	2.939217e-01	9.118776e-02	1.469984e-01	2.485677e-01	8.833617e-02	2.610892e-01	1.760618e-01	7.894670e-02	6.497559e-02	3.002130e-01	1.818357e-01	3.117536e-02	4.024293e-01	1.937118e-02	3.249442e-01	1.706402e-01	3.402269e-01	1.641887e-01	3.573729e-01	2.500019e-01	1.708254e-01	2.217998e-01	2.578530e-01	2.650053e-01	2.416423e-01	2.354994e-01	1.639627e+00	1.395195e+00	1.454609e+00	1.610979e-02	3.712680e-01	3.504948e-01	2.278237e+00
228500	-9.069084e+04	-3.116968e+02	6.539983e+01	2.233140e-01	1.882452e-01	1.060701e-01	9.971877e-02	2.914641e-01	9.118776e-02	1.439055e-01	2.485677e-01	8.833617e-02	2.641822e-01	1.760618e-01	7.894670e-02	6.198541e-02	3.322664e-01	1.719900e-01	3.817674e-02	3.766096e-01	1.897184e-02	3.249442e-01	1.706402e-01	3.402269e-01	1.641887e-01	3.471404e-01	2.500019e-01	1.708254e-01	2.320323e-01	2.544845e-01	2.650053e-01	2.450108e-01	2.354994e-01	1.726592e+00	1.360810e+00	1.513195e+00	2.013098e-02	3.818652e-01	3.446104e-01	2.273524e+00
229000	-9.070200e+04	-3.046077e+02	6.230093e+01	2.233140e-01	1.882452e-01	1.054279e-01	1.039412e-01	2.878840e-01	9.118776e-02	1.421493e-01	2.428100e-01	8.867314e-02	2.586778e-01	1.827360e-01	8.495383e-02	7.192231e-02	3.249307e-01	1.756964e-01	3.871372e-02	3.680449e-01	2.069190e-02	3.221793e-01	1.706402e-01	3.402269e-01	1.669537e-01	3.688153e-01	2.469612e-01	1.779278e-01	2.062957e-01	2.499971e-01	2.650053e-01	2.450108e-01	2.399869e-01	1.740989e+00	1.576085e+00	1.591708e+00	3.414708e-02	3.818652e-01	3.446104e-01	2.273524e+00
229500	-9.070994e+04	-3.017559e+02	6.111226e+01	2.271077e-01	1.882452e-01	1.054279e-01	1.039412e-01	2.878840e-01	8.739401e-02	1.403035e-01	2.428611e-01	9.756821e-02	2.511739e-01	1.804063e-01	8.768703e-02	6.987433e-02	3.249307e-01	1.777444e-01	3.871372e-02	3.680449e-01	2.069190e-02	3.258270e-01	1.706402e-01	3.402269e-01	1.633059e-01	3.688153e-01	2.469612e-01	1.779278e-01	2.062957e-01	2.499971e-01	2.650053e-01	2.450108e-01	2.399869e-01	1.720141e+00	1.668544e+00	1.599679e+00	1.843166e-02	3.919776e-01	3.377505e-01	2.270272e+00
230000	-9.070090e+04	-3.178091e+02	6.813147e+01	2.137523e-01	1.856037e-01	1.172396e-01	9.012124e-02	2.838064e-01	1.094769e-01	1.424734e-01	2.434122e-01	8.828744e-02	2.620677e-01	1.822746e-01	8.148462e-02	6.548227e-02	2.914489e-01	1.633385e-01	3.813356e-02	4.215992e-01	1.999757e-02	3.317217e-01	1.806805e-01	3.333811e-01	1.542167e-01	3.668926e-01	2.408932e-01	1.775635e-01	2.146506e-01	2.569964e-01	2.624425e-01	2.420993e-01	2.384618e-01	1.622433e+00	1.434143e+00	1.408951e+00	3.408397e-02	3.589678e-01	3.237546e-01	2.317278e+00
230500	-9.071836e+04	-3.060699e+02	6.303173e+01	2.206266e-01	1.820778e-01	1.100898e-01	9.997215e-02	2.806827e-01	1.065509e-01	1.513603e-01	2.400303e-01	9.385497e-02	2.527528e-01	1.843225e-01	7.767925e-02	6.770961e-02	3.204518e-01	1.751004e-01	3.726218e-02	3.751679e-01	2.430816e-02	3.307135e-01	1.822580e-01	3.236762e-01	1.633523e-01	3.614695e-01	2.475587e-01	1.751528e-01	2.158191e-01	2.499971e-01	2.650053e-01	2.450108e-01	2.399869e-01	1.561744e+00	1.535029e+00	1.498418e+00	3.046620e-02	3.969720e-01	3.459229e-01	2.257105e+00
231000	-9.071043e+04	-3.106306e+02	6.486650e+01	2.206266e-01	1.820778e-01	1.100898e-01	9.997215e-02	2.806827e-01	1.065509e-01	1.363963e-01	2.513526e-01	9.829676e-02	2.613923e-01	1.673388e-01	8.522327e-02	6.933601e-02	3.204518e-01	1.751004e-01	3.726218e-02	3.735415e-01	2.430816e-02	3.307135e-01	1.809036e-01	3.250306e-01	1.633523e-01	3.698940e-01	2.475587e-01	1.751528e-01	2.073945e-01	2.499971e-01	2.650053e-01	2.450108e-01	2.399869e-01	1.773197e+00	1.473144e+00	1.536949e+00	3.046620e-02	3.883888e-01	3.262321e-01	2.285379e+00
231500	-9.070528e+04	-3.073218e+02	6.345293e+01	2.230363e-01	1.820778e-01	1.076800e-01	9.997215e-02	2.806827e-01	1.065509e-01	1.363963e-01	2.513526e-01	9.829676e-02	2.613923e-01	1.673388e-01	8.522327e-02	6.933601e-02	3.204518e-01	1.751004e-01	3.550402e-02	3.799009e-01	1.970690e-02	3.307135e-01	1.809036e-01	3.250306e-01	1.633523e-01	3.698940e-01	2.475587e-01	1.751528e-01	2.073945e-01	2.499971e-01	2.650053e-01	2.450108e-01	2.399869e-01	1.773197e+00	1.573710e+00	1.485749e+00	4.109004e-02	3.822253e-01	3.323956e-01	2.285379e+00
232000	-9.070285e+04	-3.082172e+02	6.380299e+01	2.230363e-01	1.820778e-01	1.076800e-01	9.997215e-02	2.806827e-01	1.065509e-01	1.363963e-01	2.574384e-01	9.221087e-02	2.613923e-01	1.673388e-01	8.522327e-02	6.674393e-02	3.199599e-01	1.665899e-01	3.853039e-02	3.935687e-01	1.460723e-02	3.329359e-01	1.786812e-01	3.250306e-01	1.633523e-01	3.698940e-01	2.475587e-01	1.764470e-01	2.061003e-01	2.499971e-01	2.650053e-01	2.450108e-01	2.399869e-01	1.825388e+00	1.573710e+00	1.490685e+00	3.798784e-02	3.977887e-01	3.457389e-01	2.256472e+00
232500	-9.070336e+04	-3.163463e+02	6.747381e+01	2.230363e-01	1.820778e-01	1.076800e-01	9.997215e-02	2.849299e-01	1.023038e-01	1.363963e-01	2.574384e-01	9.221087e-02	2.613923e-01	1.673388e-01	8.522327e-02	5.749201e-02	3.217591e-01	1.753126e-01	4.090640e-02	3.915832e-01	1.294676e-02	3.431909e-01	1.728865e-01	3.238595e-01	1.600631e-01	3.490659e-01	2.502447e-01	1.737611e-01	2.269284e-01	2.499971e-01	2.650053e-01	2.450108e-01	2.399869e-01	1.574527e+00	1.343230e+00	1.566836e+00	2.398690e-02	3.799611e-01	3.513060e-01	2.268733e+00
233000	-9.070078e+04	-3.080984e+02	6.384684e+01	2.199611e-01	1.820778e-01	1.076800e-01	9.997215e-02	2.880051e-01	1.023038e-01	1.363963e-01	2.574384e-01	9.221087e-02	2.613923e-01	1.673388e-01	8.522327e-02	5.806257e-02	3.032654e-01	1.961828e-01	4.214456e-02	3.921184e-01	8.226341e-03	3.327286e-01	1.728865e-01	3.343218e-01	1.600631e-01	3.645220e-01	2.489094e-01	1.689041e-01	2.176644e-01	2.500943e-01	2.649080e-01	2.450108e-01	2.399869e-01	1.756264e+00	1.343230e+00	1.566836e+00	9.954455e-03	4.011307e-01	3.183895e-01	2.280480e+00
233500	-9.069333e+04	-3.123181e+02	6.561184e+01	2.199611e-01	1.826176e-01	1.087154e-01	9.997215e-02	2.880051e-01	1.007287e-01	1.397512e-01	2.574384e-01	9.221087e-02	2.613923e-01	1.673388e-01	8.186835e-02	5.560861e-02	3.272918e-01	1.801578e-01	4.043698e-02	3.807583e-01	1.574647e-02	3.327286e-01	1.728865e-01	3.343218e-01	1.600631e-01	3.645220e-01	2.489094e-01	1.689041e-01	2.176644e-01	2.500943e-01	2.649080e-01	2.450108e-01	2.399869e-01	1.625307e+00	1.585628e+00	1.517264e+00	1.656708e-02	3.976683e-01	3.318744e-01	2.270457e+00
234000	-9.068630e+04	-3.140303e+02	6.634845e+01	2.210498e-01	1.826176e-01	1.105989e-01	9.808861e-02	2.880051e-01	9.963998e-02	1.344208e-01	2.521526e-01	9.221087e-02	2.613923e-01	1.779551e-01	8.186835e-02	4.926084e-02	3.189297e-01	1.843058e-01	3.987429e-02	3.933748e-01	1.425451e-02	3.327286e-01	1.728865e-01	3.343218e-01	1.600631e-01	3.645220e-01	2.489094e-01	1.689041e-01	2.176644e-01	2.500943e-01	2.649080e-01	2.450108e-01	2.399869e-01	1.632405e+00	1.606958e+00	1.497395e+00	2.782352e-02	3.837516e-01	3.273279e-01	2.288920e+00
234500	-9.069954e+04	-3.180755e+02	6.818773e+01	2.210498e-01	1.826176e-01	1.105989e-01	9.808861e-02	2.880051e-01	9.963998e-02	1.422411e-01	2.530684e-01	9.577080e-02	2.542095e-01	1.708779e-01	8.383220e-02	4.995566e-02	3.189297e-01	1.836110e-01	3.987429e-02	3.933748e-01	1.425451e-02	3.327286e-01	1.728865e-01	3.343218e-01	1.600631e-01	3.687685e-01	2.504671e-01	1.752510e-01	2.055134e-01	2.500943e-01	2.649080e-01	2.368204e-01	2.481773e-01	1.643185e+00	1.440526e+00	1.522052e+00	2.221149e-02	3.837516e-01	3.201890e-01	2.296059e+00
235000	-9.069740e+04	-3.273938e+02	7.252736e+01	2.201070e-01	1.879657e-01	1.224342e-01	9.808167e-02	2.837527e-01	8.765878e-02	1.495601e-01	2.656204e-01	9.676283e-02	2.375730e-01	1.742530e-01	7.623065e-02	5.026725e-02	3.016015e-01	1.783114e-01	4.058153e-02	4.163454e-01	1.289296e-02	3.202198e-01	1.746830e-01	3.447258e-01	1.603714e-01	3.447765e-01	2.550827e-01	1.792352e-01	2.209055e-01	2.593275e-01	2.584837e-01	2.480665e-01	2.341223e-01	1.702999e+00	1.470737e+00	1.308287e+00	3.455980e-02	3.461622e-01	2.844778e-01	2.369360e+00
235500	-9.070971e+04	-3.208813e+02	6.922504e+01	2.210498e-01	1.826176e-01	1.048258e-01	1.038617e-01	2.880051e-01	9.963998e-02	1.460634e-01	2.556580e-01	9.577080e-02	2.475731e-01	1.708779e-01	8.405667e-02	5.319276e-02	3.219968e-01	1.805440e-01	3.663719e-02	3.933748e-01	1.425451e-02	3.311747e-01	1.741539e-01	3.319586e-01	1.627127e-01	3.687685e-01	2.504671e-01	1.752510e-01	2.055134e-01	2.530322e-01	2.662686e-01	2.414393e-01	2.392599e-01	2.108212e+00	1.494173e+00	1.501104e+00	2.929150e-02	3.642167e-01	3.188881e-01	2.316895e+00
236000	-9.070024e+04	-3.187474e+02	6.855836e+01	2.210498e-01	1.826176e-01	1.059295e-01	1.029949e-01	2.880051e-01	9.940313e-02	1.458964e-01	2.404809e-01	9.549390e-02	2.614724e-01	1.766959e-01	7.996052e-02	4.811668e-02	3.219968e-01	1.805440e-01	3.663719e-02	3.933748e-01	1.933059e-02	3.311747e-01	1.668296e-01	3.319586e-01	1.700370e-01	3.687685e-01	2.504671e-01	1.752510e-01	2.055134e-01	2.507469e-01	2.662686e-01	2.437246e-01	2.392599e-01	1.518118e+00	1.451240e+00	1.479874e+00	2.176891e-02	3.691285e-01	3.139762e-01	2.316895e+00
236500	-9.070151e+04	-3.243987e+02	7.110669e+01	2.084705e-01	1.879316e-01	1.224342e-01	9.785416e-02	2.837527e-01	9.955688e-02	1.493982e-01	2.604391e-01	9.850097e-02	2.516983e-01	1.595508e-01	8.041263e-02	6.292502e-02	2.983223e-01	1.684346e-01	4.180936e-02	4.173633e-01	1.114547e-02	3.276594e-01	1.768086e-01	3.364808e-01	1.590512e-01	3.447765e-01	2.550827e-01	1.792352e-01	2.209055e-01	2.593275e-01	2.584837e-01	2.448102e-01	2.373786e-01	1.670770e+00	1.454518e+00	1.391903e+00	1.846636e-02	3.709135e-01	2.871354e-01	2.341951e+00
237000	-9.070808e+04	-3.187769e+02	6.841462e+01	2.378152e-01	1.835026e-01	9.557902e-02	1.057730e-01	2.892905e-01	8.803973e-02	1.523623e-01	2.110789e-01	9.137601e-02	2.718753e-01	1.874114e-01	8.589604e-02	4.321065e-02	2.988530e-01	1.771646e-01	4.071980e-02	4.200038e-01	2.004810e-02	3.232578e-01	1.666941e-01	3.398756e-01	1.701725e-01	3.733595e-01	2.458760e-01	1.752510e-01	2.055134e-01	2.639026e-01	2.531129e-01	2.437246e-01	2.392599e-01	1.775804e+00	1.560190e+00	1.463449e+00	2.631830e-02	3.820900e-01	3.303881e-01	2.287522e+00
237500	-9.070502e+04	-3.110016e+02	6.508569e+01	2.168209e-01	1.981624e-01	1.163899e-01	9.371241e-02	2.655079e-01	1.094065e-01	1.493982e-01	2.604391e-01	9.850097e-02	2.516983e-01	1.595508e-01	8.041263e-02	5.951121e-02	3.039380e-01	1.578754e-01	3.787113e-02	4.161353e-01	2.466891e-02	3.238023e-01	1.768086e-01	3.364808e-01	1.629083e-01	3.447765e-01	2.546112e-01	1.792352e-01	2.213771e-01	2.593275e-01	2.584837e-01	2.440406e-01	2.381482e-01	1.791337e+00	1.417784e+00	1.430678e+00	1.899046e-02	3.802533e-01	3.146168e-01	2.305130e+00
238000	-9.070185e+04	-3.107719e+02	6.497311e+01	2.135017e-01	1.953980e-01	1.191543e-01	9.371241e-02	2.655079e-01	1.127257e-01	1.493982e-01	2.604391e-01	8.784681e-02	2.578814e-01	1.640218e-01	8.041263e-02	6.087343e-02	3.064384e-01	1.715771e-01	4.227679e-02	3.983933e-01	2.044096e-02	3.238023e-01	1.768086e-01	3.364808e-01	1.629083e-01	3.550968e-01	2.470383e-01	1.680776e-01	2.297873e-01	2.620966e-01	2.584837e-01	2.440406e-01	2.353791e-01	1.628202e+00	1.577282e+00	1.468655e+00	1.899046e-02	3.936013e-01	3.434390e-01	2.262960e+00
238500	-9.070051e+04	-3.033474e+02	6.186829e+01	2.311616e-01	2.005646e-01	1.109528e-01	8.215104e-02	2.795857e-01	9.558427e-02	1.493982e-01	2.604391e-01	8.784681e-02	2.595985e-01	1.748249e-01	6.789242e-02	6.087343e-02	3.064384e-01	1.715771e-01	4.071662e-02	3.983933e-01	2.200114e-02	3.238023e-01	1.768086e-01	3.364808e-01	1.629083e-01	3.550968e-01	2.397587e-01	1.777994e-01	2.273451e-01	2.590773e-01	2.640270e-01	2.421955e-01	2.347002e-01	1.628202e+00	1.495570e+00	1.585366e+00	1.454053e-02	4.216595e-01	3.814212e-01	2.196919e+00
239000	-9.069218e+04	-3.083404e+02	6.396184e+01	2.311616e-01	2.005646e-01	1.109528e-01	8.215104e-02	2.795857e-01	9.558427e-02	1.507439e-01	2.531644e-01	9.423041e-02	2.595985e-01	1.755347e-01	6.672821e-02	6.101760e-02	3.064384e-01	1.715771e-01	4.071662e-02	3.983933e-01	2.185697e-02	3.238023e-01	1.768086e-01	3.364808e-01	1.629083e-01	3.550968e-01	2.397587e-01	1.777994e-01	2.273451e-01	2.645359e-01	2.504168e-01	2.454656e-01	2.395816e-01	1.612245e+00	1.451234e+00	1.570534e+00	2.798911e-02	3.981221e-01	3.381849e-01	2.263693e+00
239500	-9.069863e+04	-3.053580e+02	6.276209e+01	2.311616e-01	2.005646e-01	1.109528e-01	8.215104e-02	2.795857e-01	9.558427e-02	1.507439e-01	2.531644e-01	9.423041e-02	2.595985e-01	1.755347e-01	6.672821e-02	6.101760e-02	3.064384e-01	1.715771e-01	4.071662e-02	3.983933e-01	2.185697e-02	3.210706e-01	1.768086e-01	3.392125e-01	1.629083e-01	3.550968e-01	2.397587e-01	1.777994e-01	2.273451e-01	2.645359e-01	2.508463e-01	2.486986e-01	2.359192e-01	1.552096e+00	1.413588e+00	1.570534e+00	1.693668e-02	3.790049e-01	3.583730e-01	2.262622e+00
240000	-9.067811e+04	-3.110708e+02	6.504310e+01	2.231900e-01	1.934931e-01	1.079224e-01	1.044434e-01	2.742264e-01	9.672481e-02	1.524603e-01	2.403700e-01	8.199266e-02	2.856211e-01	1.671487e-01	7.240724e-02	5.369130e-02	2.817783e-01	1.765127e-01	4.157220e-02	4.222409e-01	2.420455e-02	3.241694e-01	1.785938e-01	3.309302e-01	1.663066e-01	3.504663e-01	2.397587e-01	1.777994e-01	2.319756e-01	2.645359e-01	2.508463e-01	2.486986e-01	2.359192e-01	1.609657e+00	1.628645e+00	1.570534e+00	2.065594e-02	3.790049e-01	3.422979e-01	2.278697e+00
240500	-9.068067e+04	-3.156806e+02	6.722509e+01	2.231900e-01	1.934931e-01	1.079224e-01	1.044434e-01	2.742264e-01	9.672481e-02	1.524603e-01	2.407481e-01	8.161456e-02	2.856211e-01	1.671487e-01	7.240724e-02	5.678680e-02	2.817783e-01	1.713385e-01	4.365096e-02	4.222409e-01	2.420455e-02	3.241694e-01	1.785938e-01	3.309302e-01	1.663066e-01	3.570024e-01	2.332227e-01	1.777994e-01	2.319756e-01	2.645359e-01	2.508463e-01	2.492092e-01	2.354086e-01	1.553933e+00	1.425823e+00	1.403240e+00	2.026681e-02	3.796726e-01	3.367524e-01	2.283575e+00
241000	-9.068802e+04	-3.173782e+02	6.795507e+01	2.096093e-01	1.925165e-01	1.173603e-01	9.287353e-02	2.930493e-01	9.459115e-02	1.524603e-01	2.407481e-01	8.161456e-02	2.856211e-01	1.671487e-01	7.240724e-02	6.100301e-02	2.887618e-01	1.622418e-01	3.469992e-02	4.198020e-01	3.349147e-02	3.241694e-01	1.785938e-01	3.309302e-01	1.663066e-01	3.570024e-01	2.332227e-01	1.777994e-01	2.319756e-01	2.600045e-01	2.508463e-01	2.492092e-01	2.399400e-01	1.650273e+00	1.433336e+00	1.347121e+00	1.436986e-02	3.608617e-01	3.367524e-01	2.302386e+00
241500	-9.069305e+04	-3.140002e+02	6.638627e+01	2.096093e-01	1.925165e-01	1.173603e-01	9.287353e-02	2.930493e-01	9.459115e-02	1.524603e-01	2.407481e-01	8.161456e-02	2.856211e-01	1.671487e-01	7.240724e-02	6.032172e-02	3.216154e-01	1.695571e-01	4.349295e-02	3.874411e-01	1.757176e-02	3.241694e-01	1.785938e-01	3.309302e-01	1.663066e-01	3.570024e-01	2.422973e-01	1.687247e-01	2.319756e-01	2.608451e-01	2.578962e-01	2.392018e-01	2.420569e-01	1.650273e+00	1.613255e+00	1.356131e+00	2.421454e-02	3.832583e-01	3.143558e-01	2.302386e+00
242000	-9.068130e+04	-3.225551e+02	7.033441e+01	2.274814e-01	1.851992e-01	1.117988e-01	9.673814e-02	2.831067e-01	9.567578e-02	1.469255e-01	2.418116e-01	8.188242e-02	2.670817e-01	1.707395e-01	9.155931e-02	5.923084e-02	2.892536e-01	1.755429e-01	3.361313e-02	4.171758e-01	2.518367e-02	3.390004e-01	1.691334e-01	3.263810e-01	1.654852e-01	3.686393e-01	2.368537e-01	1.762349e-01	2.182721e-01	2.603022e-01	2.645604e-01	2.381758e-01	2.369616e-01	1.486122e+00	1.443917e+00	1.415124e+00	2.762079e-02	3.564531e-01	3.145158e-01	2.329031e+00
242500	-9.068124e+04	-3.166433e+02	6.759439e+01	2.274814e-01	1.931240e-01	1.056653e-01	9.274056e-02	2.831067e-01	9.788204e-02	1.469255e-01	2.418116e-01	8.078957e-02	2.681745e-01	1.707395e-01	9.155931e-02	5.923084e-02	2.883398e-01	1.724973e-01	3.361313e-02	4.180896e-01	2.822926e-02	3.390004e-01	1.712212e-01	3.263810e-01	1.633974e-01	3.666166e-01	2.351843e-01	1.711696e-01	2.270295e-01	2.603022e-01	2.645604e-01	2.381758e-01	2.369616e-01	1.600292e+00	1.390127e+00	1.518457e+00	2.762079e-02	3.652922e-01	3.305144e-01	2.304193e+00
243000	-9.068340e+04	-3.134489e+02	6.622111e+01	2.274814e-01	1.818486e-01	1.096621e-01	1.016609e-01	2.831067e-01	9.624026e-02	1.566607e-01	2.431825e-01	7.727468e-02	2.629658e-01	1.812049e-01	7.871136e-02	5.144097e-02	2.864777e-01	1.802872e-01	3.547521e-02	4.180896e-01	2.822926e-02	3.390004e-01	1.712212e-01	3.276064e-01	1.621720e-01	3.666166e-01	2.398796e-01	1.711696e-01	2.223342e-01	2.603022e-01	2.561466e-01	2.465896e-01	2.369616e-01	1.607198e+00	1.418286e+00	1.423079e+00	1.998542e-02	3.744863e-01	3.487474e-01	2.276766e+00
243500	-9.069426e+04	-3.147356e+02	6.680529e+01	2.274814e-01	1.801953e-01	1.068212e-01	1.061551e-01	2.831067e-01	9.624026e-02	1.497472e-01	2.431825e-01	9.291611e-02	2.557574e-01	1.812049e-01	7.719184e-02	5.144097e-02	2.864777e-01	1.802872e-01	3.547521e-02	4.137664e-01	3.255255e-02	3.390004e-01	1.712212e-01	3.276064e-01	1.621720e-01	3.666166e-01	2.398796e-01	1.770471e-01	2.164567e-01	2.603022e-01	2.561466e-01	2.447694e-01	2.387818e-01	1.576568e+00	1.418286e+00	1.399724e+00	3.910439e-02	3.864482e-01	3.367855e-01	2.276766e+00
244000	-9.068940e+04	-3.159134e+02	6.726329e+01	2.274814e-01	1.801953e-01	1.017574e-01	1.061551e-01	2.831067e-01	1.013040e-01	1.497472e-01	2.431825e-01	9.291611e-02	2.557574e-01	1.812049e-01	7.719184e-02	6.399481e-02	2.864777e-01	1.645345e-01	3.867409e-02	4.137664e-01	3.255255e-02	3.390004e-01	1.712212e-01	3.276064e-01	1.621720e-01	3.706593e-01	2.304686e-01	1.833414e-01	2.155307e-01	2.603022e-01	2.561466e-01	2.447694e-01	2.387818e-01	1.679042e+00	1.353289e+00	1.496710e+00	1.771409e-02	3.780066e-01	3.452271e-01	2.276766e+00
244500	-9.071041e+04	-3.197345e+02	6.895435e+01	2.174301e-01	2.052927e-01	1.119711e-01	8.763457e-02	2.790125e-01	9.865900e-02	1.330998e-01	2.528629e-01	8.739048e-02	2.752611e-01	1.589866e-01	9.239913e-02	7.581321e-02	3.006623e-01	1.476215e-01	3.376124e-02	4.129972e-01	2.914455e-02	3.159370e-01	1.959070e-01	3.222797e-01	1.658763e-01	3.527375e-01	2.561803e-01	1.645650e-01	2.265172e-01	2.608451e-01	2.578962e-01	2.392018e-01	2.420569e-01	1.655708e+00	1.424153e+00	1.475975e+00	2.580049e-02	3.712140e-01	3.128788e-01	2.315907e+00
245000	-9.068881e+04	-3.158650e+02	6.733785e+01	2.149172e-01	1.801953e-01	1.143217e-01	1.061551e-01	2.831067e-01	1.013040e-01	1.531385e-01	2.271598e-01	8.562831e-02	2.678357e-01	1.897253e-01	7.651241e-02	5.426190e-02	2.965633e-01	1.597046e-01	4.121970e-02	4.183662e-01	2.988435e-02	3.377517e-01	1.662596e-01	3.383387e-01	1.576500e-01	3.706593e-01	2.304686e-01	1.833414e-01	2.155307e-01	2.603022e-01	2.561466e-01	2.447694e-01	2.387818e-01	1.484357e+00	1.439005e+00	1.388029e+00	3.684522e-02	3.641030e-01	3.536870e-01	2.282210e+00
245500	-9.067822e+04	-3.155577e+02	6.711674e+01	2.149172e-01	1.852326e-01	1.130466e-01	1.023929e-01	2.831067e-01	1.013040e-01	1.473331e-01	2.271598e-01	9.355763e-02	2.685540e-01	1.897253e-01	7.367016e-02	5.426190e-02	2.965633e-01	1.597046e-01	4.121970e-02	4.183662e-01	2.988435e-02	3.377517e-01	1.662596e-01	3.383387e-01	1.576500e-01	3.584429e-01	2.352067e-01	1.823267e-01	2.240236e-01	2.603022e-01	2.561466e-01	2.447694e-01	2.387818e-01	1.549215e+00	1.566575e+00	1.390678e+00	3.376251e-02	3.673149e-01	3.392991e-01	2.293386e+00
246000	-9.068248e+04	-3.142135e+02	6.645758e+01	2.149172e-01	1.852326e-01	1.130466e-01	1.023929e-01	2.831067e-01	1.013040e-01	1.580839e-01	2.271598e-01	8.280688e-02	2.685540e-01	1.823674e-01	8.102798e-02	5.426190e-02	2.965633e-01	1.597046e-01	4.121970e-02	4.183662e-01	2.988435e-02	3.265747e-01	1.774365e-01	3.383387e-01	1.576500e-01	3.584429e-01	2.352067e-01	1.823267e-01	2.240236e-01	2.589485e-01	2.572473e-01	2.444059e-01	2.393984e-01	1.715702e+00	1.562416e+00	1.391031e+00	2.367040e-02	3.882236e-01	3.046023e-01	2.307174e+00
246500	-9.068061e+04	-3.105759e+02	6.494244e+01	2.149172e-01	1.852326e-01	1.130466e-01	1.023929e-01	2.831067e-01	1.013040e-01	1.580839e-01	2.271598e-01	8.280688e-02	2.657522e-01	1.851692e-01	8.102798e-02	5.426190e-02	2.965633e-01	1.789551e-01	4.665481e-02	3.991157e-01	2.444924e-02	3.382289e-01	1.695511e-01	3.301977e-01	1.620223e-01	3.584429e-01	2.352067e-01	1.823267e-01	2.240236e-01	2.589485e-01	2.572473e-01	2.444059e-01	2.393984e-01	1.625010e+00	1.386218e+00	1.538908e+00	2.057275e-02	4.126108e-01	3.274660e-01	2.259923e+00
247000	-9.067359e+04	-3.123889e+02	6.566592e+01	2.149172e-01	1.852326e-01	1.130466e-01	1.023929e-01	2.831067e-01	1.013040e-01	1.572882e-01	2.394358e-01	8.641601e-02	2.683237e-01	1.762550e-01	7.228127e-02	5.387729e-02	2.965633e-01	1.789551e-01	4.703942e-02	3.991157e-01	2.444924e-02	3.382289e-01	1.695511e-01	3.301977e-01	1.620223e-01	3.584429e-01	2.394020e-01	1.781314e-01	2.240236e-01	2.531191e-01	2.630766e-01	2.444059e-01	2.393984e-01	1.562074e+00	1.636354e+00	1.474816e+00	2.332462e-02	3.844159e-01	3.501430e-01	2.265441e+00
247500	-9.069237e+04	-3.098236e+02	6.451214e+01	2.110368e-01	1.871896e-01	1.094070e-01	9.928315e-02	2.853650e-01	1.077184e-01	1.451844e-01	2.592122e-01	8.846271e-02	2.660087e-01	1.683429e-01	7.278910e-02	6.152878e-02	3.156958e-01	1.671751e-01	4.602586e-02	3.834375e-01	2.613685e-02	3.354495e-01	1.753771e-01	3.295584e-01	1.596150e-01	3.455851e-01	2.492683e-01	1.748326e-01	2.303140e-01	2.582692e-01	2.631415e-01	2.365324e-01	2.420569e-01	1.721380e+00	1.645645e+00	1.444478e+00	1.148255e-02	3.903072e-01	3.373304e-01	2.272362e+00
248000	-9.068599e+04	-3.107520e+02	6.504484e+01	2.110368e-01	1.798790e-01	1.167176e-01	9.928315e-02	2.853650e-01	1.077184e-01	1.433876e-01	2.620812e-01	8.846271e-02	2.649366e-01	1.683429e-01	7.278910e-02	6.152878e-02	3.156958e-01	1.671751e-01	4.602586e-02	3.834375e-01	2.613685e-02	3.379676e-01	1.753771e-01	3.270403e-01	1.596150e-01	3.455851e-01	2.492683e-01	1.748326e-01	2.303140e-01	2.582692e-01	2.631415e-01	2.365324e-01	2.420569e-01	1.520665e+00	1.445204e+00	1.520073e+00	3.020749e-02	3.908222e-01	3.368154e-01	2.272362e+00
248500	-9.069565e+04	-3.106269e+02	6.500646e+01	2.149172e-01	1.852326e-01	1.120039e-01	1.023929e-01	2.845773e-01	1.008761e-01	1.501905e-01	2.470056e-01	9.139780e-02	2.580691e-01	1.816312e-01	7.170585e-02	6.978719e-02	2.915470e-01	1.783075e-01	3.422188e-02	4.001269e-01	2.600962e-02	3.334990e-01	1.695511e-01	3.349276e-01	1.620223e-01	3.584429e-01	2.452758e-01	1.781314e-01	2.181499e-01	2.531191e-01	2.630766e-01	2.444059e-01	2.393984e-01	1.540117e+00	1.448655e+00	1.462155e+00	3.043945e-02	3.817090e-01	3.510131e-01	2.267278e+00
249000	-9.068276e+04	-3.047986e+02	6.238205e+01	2.195497e-01	1.867598e-01	1.231118e-01	9.535739e-02	2.740909e-01	1.011305e-01	1.487494e-01	2.681535e-01	8.991851e-02	2.446244e-01	1.652677e-01	8.328655e-02	6.460044e-02	3.000648e-01	1.822913e-01	4.200344e-02	3.876924e-01	2.334768e-02	3.379676e-01	1.800123e-01	3.270403e-01	1.549798e-01	3.455851e-01	2.492683e-01	1.748326e-01	2.303140e-01	2.558087e-01	2.631415e-01	2.389929e-01	2.420569e-01	1.661604e+00	1.633527e+00	1.606399e+00	2.643266e-02	3.834622e-01	3.419262e-01	2.274612e+00
249500	-9.068213e+04	-3.102025e+02	6.475676e+01	2.195497e-01	1.834737e-01	1.155192e-01	1.029499e-01	2.740909e-01	1.044166e-01	1.487494e-01	2.572342e-01	8.991851e-02	2.488027e-01	1.720086e-01	8.328655e-02	8.033275e-02	3.000648e-01	1.665590e-01	3.635938e-02	3.893694e-01	2.731481e-02	3.379676e-01	1.800123e-01	3.270403e-01	1.549798e-01	3.455851e-01	2.535019e-01	1.705991e-01	2.303140e-01	2.558087e-01	2.631415e-01	2.389929e-01	2.420569e-01	1.606111e+00	1.398339e+00	1.608908e+00	2.643266e-02	4.187785e-01	3.295977e-01	2.251624e+00
250000	-9.068832e+04	-3.114251e+02	6.529569e+01	2.195497e-01	1.834737e-01	1.244885e-01	9.398060e-02	2.740909e-01	1.044166e-01	1.487494e-01	2.572342e-01	8.991851e-02	2.488027e-01	1.720086e-01	8.328655e-02	6.079160e-02	3.000648e-01	1.665590e-01	3.921815e-02	4.089105e-01	2.445604e-02	3.379676e-01	1.800123e-01	3.270403e-01	1.549798e-01	3.455851e-01	2.535019e-01	1.705991e-01	2.303140e-01	2.558087e-01	2.631415e-01	2.389929e-01	2.420569e-01	1.606111e+00	1.537777e+00	1.428108e+00	2.297994e-02	3.994922e-01	3.488840e-01	2.251624e+00
250500	-9.068875e+04	-3.050897e+02	6.251982e+01	2.137415e-01	1.834737e-01	1.244885e-01	9.398060e-02	2.740909e-01	1.102248e-01	1.456888e-01	2.572342e-01	8.991851e-02	2.518632e-01	1.720086e-01	8.328655e-02	6.079160e-02	3.000648e-01	1.665590e-01	4.346971e-02	4.089105e-01	2.020448e-02	3.379676e-01	1.800123e-01	3.270403e-01	1.549798e-01	3.429877e-01	2.535019e-01	1.731964e-01	2.303140e-01	2.558087e-01	2.631415e-01	2.389929e-01	2.420569e-01	1.783443e+00	1.645227e+00	1.428108e+00	3.594455e-02	4.200072e-01	3.134044e-01	2.266588e+00
251000	-9.069734e+04	-3.306797e+02	7.416193e+01	2.201622e-01	1.701104e-01	1.077785e-01	9.855220e-02	2.923514e-01	1.110453e-01	1.571769e-01	2.540754e-01	8.829099e-02	2.433954e-01	1.746448e-01	8.241649e-02	5.373166e-02	3.087926e-01	1.577455e-01	4.241891e-02	4.145687e-01	2.274260e-02	3.407594e-01	1.714253e-01	3.330535e-01	1.547619e-01	3.588310e-01	2.379663e-01	1.759165e-01	2.272863e-01	2.626846e-01	2.535111e-01	2.444059e-01	2.393984e-01	1.643049e+00	1.518761e+00	1.188693e+00	4.183949e-02	3.577518e-01	2.844350e-01	2.357813e+00
251500	-9.069355e+04	-3.222907e+02	7.013603e+01	2.201622e-01	1.701104e-01	1.077785e-01	9.855220e-02	2.923514e-01	1.110453e-01	1.571769e-01	2.580198e-01	8.829099e-02	2.433954e-01	1.746448e-01	7.847205e-02	5.358348e-02	3.131696e-01	1.533685e-01	4.241891e-02	4.145687e-01	2.289077e-02	3.432446e-01	1.714253e-01	3.305683e-01	1.547619e-01	3.588310e-01	2.379663e-01	1.759165e-01	2.272863e-01	2.626846e-01	2.556494e-01	2.444059e-01	2.372601e-01	1.597462e+00	1.518761e+00	1.396803e+00	4.034879e-02	3.457799e-01	3.107792e-01	2.343441e+00
252000	-9.068673e+04	-3.165497e+02	6.740409e+01	2.066423e-01	1.967484e-01	1.163005e-01	9.398060e-02	2.738674e-01	1.124607e-01	1.471868e-01	2.619688e-01	8.969312e-02	2.574224e-01	1.644681e-01	7.926077e-02	6.705097e-02	3.341972e-01	1.611689e-01	3.698498e-02	3.697773e-01	3.082067e-02	3.266633e-01	1.786099e-01	3.366341e-01	1.580926e-01	3.464825e-01	2.519781e-01	1.770499e-01	2.244895e-01	2.576481e-01	2.631415e-01	2.389929e-01	2.402175e-01	1.710530e+00	1.502717e+00	1.632745e+00	1.751718e-02	3.901086e-01	3.076838e-01	2.302208e+00
252500	-9.069956e+04	-3.185739e+02	6.841570e+01	2.066423e-01	1.967484e-01	1.163005e-01	9.398060e-02	2.738674e-01	1.124607e-01	1.471868e-01	2.619688e-01	8.969312e-02	2.574224e-01	1.644681e-01	7.926077e-02	6.758687e-02	3.253502e-01	1.441494e-01	3.305828e-02	3.995328e-01	3.032249e-02	3.266633e-01	1.790672e-01	3.361769e-01	1.580926e-01	3.679070e-01	2.359294e-01	1.767614e-01	2.194022e-01	2.576481e-01	2.631415e-01	2.389929e-01	2.402175e-01	1.571585e+00	1.530799e+00	1.491697e+00	2.166328e-02	4.082312e-01	3.426214e-01	2.249147e+00
253000	-9.069508e+04	-3.104914e+02	6.491822e+01	2.317094e-01	1.967484e-01	1.163005e-01	9.398060e-02	2.488003e-01	1.124607e-01	1.471868e-01	2.619688e-01	8.969312e-02	2.574224e-01	1.644681e-01	7.926077e-02	6.966086e-02	3.227077e-01	1.516377e-01	2.947575e-02	3.900468e-01	3.647124e-02	3.313103e-01	1.856019e-01	3.228946e-01	1.601932e-01	3.653372e-01	2.341385e-01	1.767614e-01	2.237629e-01	2.576481e-01	2.631415e-01	2.389929e-01	2.402175e-01	1.498403e+00	1.448882e+00	1.575192e+00	2.862118e-02	3.944792e-01	3.563734e-01	2.249147e+00
253500	-9.068255e+04	-3.143849e+02	6.647520e+01	2.188818e-01	1.998721e-01	1.217574e-01	9.240017e-02	2.602151e-01	1.068733e-01	1.471868e-01	2.490349e-01	8.969312e-02	2.574224e-01	1.774021e-01	7.926077e-02	6.363491e-02	3.317481e-01	1.576636e-01	2.936522e-02	3.898208e-01	2.776735e-02	3.378377e-01	1.790745e-01	3.187204e-01	1.643674e-01	3.653372e-01	2.426598e-01	1.767614e-01	2.152415e-01	2.600061e-01	2.626820e-01	2.381005e-01	2.392114e-01	1.737352e+00	1.392297e+00	1.670412e+00	1.674915e-02	3.981849e-01	3.563734e-01	2.245442e+00
254000	-9.067481e+04	-3.152495e+02	6.697363e+01	2.198009e-01	1.902478e-01	1.204251e-01	9.733465e-02	2.792451e-01	9.294637e-02	1.471868e-01	2.490349e-01	8.924892e-02	2.574224e-01	1.774021e-01	7.970498e-02	6.363491e-02	3.214352e-01	1.679765e-01	2.936522e-02	3.898208e-01	2.776735e-02	3.378377e-01	1.792026e-01	3.246609e-01	1.582987e-01	3.638067e-01	2.482517e-01	1.767614e-01	2.111801e-01	2.600061e-01	2.626820e-01	2.381005e-01	2.392114e-01	1.589192e+00	1.386026e+00	1.548969e+00	2.118011e-02	3.792680e-01	3.330928e-01	2.287639e+00
254500	-9.067438e+04	-3.074960e+02	6.361117e+01	2.221572e-01	1.878915e-01	1.204251e-01	9.733465e-02	2.792451e-01	9.294637e-02	1.471868e-01	2.490349e-01	8.924892e-02	2.574224e-01	1.774021e-01	7.970498e-02	6.903288e-02	2.946013e-01	1.671333e-01	4.081034e-02	4.005584e-01	2.786372e-02	3.404942e-01	1.779615e-01	3.237718e-01	1.577725e-01	3.638067e-01	2.482517e-01	1.767614e-01	2.111801e-01	2.600061e-01	2.626820e-01	2.404916e-01	2.368203e-01	1.808178e+00	1.270225e+00	1.548969e+00	1.364312e-02	3.935402e-01	3.767383e-01	2.229721e+00
255000	-9.068106e+04	-3.066345e+02	6.317521e+01	2.135189e-01	1.978479e-01	1.186054e-01	1.059929e-01	2.739403e-01	9.009469e-02	1.441311e-01	2.490349e-01	9.230464e-02	2.574224e-01	1.774021e-01	7.970498e-02	6.903288e-02	2.946013e-01	1.671333e-01	4.081034e-02	4.005584e-01	2.786372e-02	3.301469e-01	1.883089e-01	3.237718e-01	1.577725e-01	3.568282e-01	2.482517e-01	1.788674e-01	2.160527e-01	2.580298e-01	2.620970e-01	2.420784e-01	2.377949e-01	1.621115e+00	1.606171e+00	1.586203e+00	1.321760e-02	4.191621e-01	3.259995e-01	2.254838e+00
255500	-9.067795e+04	-3.029051e+02	6.166526e+01	2.166622e-01	1.978479e-01	1.152586e-01	1.059929e-01	2.711834e-01	9.305495e-02	1.441311e-01	2.490349e-01	9.230464e-02	2.574224e-01	1.774021e-01	7.970498e-02	6.903288e-02	2.946013e-01	1.671333e-01	4.081034e-02	4.005584e-01	2.786372e-02	3.424148e-01	1.767492e-01	3.237718e-01	1.570642e-01	3.549259e-01	2.482517e-01	1.807697e-01	2.160527e-01	2.658724e-01	2.567443e-01	2.365467e-01	2.408366e-01	1.677748e+00	1.606171e+00	1.483094e+00	2.850142e-02	4.094680e-01	3.235971e-01	2.266935e+00
256000	-9.067848e+04	-3.092297e+02	6.427814e+01	1.964997e-01	1.978479e-01	1.152586e-01	1.108636e-01	2.864753e-01	9.305495e-02	1.441311e-01	2.490349e-01	9.103730e-02	2.586897e-01	1.774021e-01	7.970498e-02	6.125208e-02	3.105006e-01	1.538883e-01	5.000935e-02	4.008077e-01	2.354189e-02	3.393360e-01	1.895626e-01	3.114167e-01	1.596847e-01	3.516982e-01	2.474219e-01	1.783552e-01	2.225247e-01	2.583390e-01	2.551030e-01	2.385023e-01	2.480558e-01	1.813544e+00	1.475623e+00	1.482383e+00	2.110061e-02	4.094680e-01	3.235971e-01	2.266935e+00
256500	-9.068107e+04	-3.106313e+02	6.489322e+01	2.080392e-01	1.993386e-01	1.152586e-01	9.783336e-02	2.864753e-01	9.305495e-02	1.441311e-01	2.490349e-01	8.417847e-02	2.783062e-01	1.774021e-01	6.694729e-02	6.833961e-02	3.294183e-01	1.566241e-01	4.183327e-02	3.851667e-01	1.861807e-02	3.274517e-01	1.882881e-01	3.187268e-01	1.655334e-01	3.753808e-01	2.378603e-01	1.710083e-01	2.157506e-01	2.583390e-01	2.551030e-01	2.385023e-01	2.480558e-01	1.763213e+00	1.475623e+00	1.482383e+00	2.125835e-02	3.905836e-01	3.492869e-01	2.260130e+00
257000	-9.067782e+04	-3.150775e+02	6.692412e+01	2.028820e-01	1.948902e-01	1.140151e-01	9.575853e-02	2.933732e-01	9.908100e-02	1.334617e-01	2.597043e-01	8.417847e-02	2.783062e-01	1.774021e-01	6.694729e-02	6.472386e-02	2.875935e-01	1.662182e-01	2.907242e-02	4.259721e-01	2.641988e-02	3.257624e-01	1.861702e-01	3.332385e-01	1.548289e-01	3.753808e-01	2.378603e-01	1.710083e-01	2.157506e-01	2.583390e-01	2.668174e-01	2.385023e-01	2.363413e-01	1.568294e+00	1.414395e+00	1.482383e+00	2.125835e-02	3.882666e-01	3.384099e-01	2.273324e+00
257500	-9.069948e+04	-3.073290e+02	6.347300e+01	2.193105e-01	1.689730e-01	1.286874e-01	9.558407e-02	2.851849e-01	1.022601e-01	1.423115e-01	2.583926e-01	9.693176e-02	2.637506e-01	1.668420e-01	7.177146e-02	5.418713e-02	3.088966e-01	1.730007e-01	3.681448e-02	4.065317e-01	2.056932e-02	3.266542e-01	1.759504e-01	3.483354e-01	1.490601e-01	3.472065e-01	2.502868e-01	1.806309e-01	2.218757e-01	2.591237e-01	2.583237e-01	2.452925e-01	2.372601e-01	1.715433e+00	1.435114e+00	1.641111e+00	4.228299e-02	3.719403e-01	3.402789e-01	2.287781e+00
258000	-9.069835e+04	-3.227989e+02	7.040545e+01	2.193105e-01	1.722385e-01	1.254218e-01	9.558407e-02	2.851849e-01	1.022601e-01	1.443728e-01	2.547917e-01	1.011347e-01	2.605689e-01	1.623050e-01	7.682682e-02	5.280374e-02	3.088966e-01	1.730007e-01	3.681448e-02	4.079151e-01	2.056932e-02	3.397457e-01	1.725582e-01	3.370434e-01	1.506527e-01	3.501474e-01	2.599349e-01	1.789516e-01	2.109661e-01	2.591237e-01	2.583237e-01	2.452925e-01	2.372601e-01	1.565241e+00	1.435114e+00	1.434204e+00	2.254534e-02	3.775784e-01	3.402789e-01	2.282143e+00
258500	-9.068551e+04	-3.124132e+02	6.575650e+01	2.168776e-01	1.854186e-01	1.047514e-01	1.055652e-01	2.915119e-01	9.587535e-02	1.538536e-01	2.475640e-01	8.443669e-02	2.599839e-01	1.706738e-01	8.348809e-02	5.324559e-02	3.133291e-01	1.777504e-01	3.542184e-02	3.941326e-01	2.612048e-02	3.317773e-01	1.801554e-01	3.207936e-01	1.672738e-01	3.661934e-01	2.336143e-01	1.690455e-01	2.311468e-01	2.583390e-01	2.668174e-01	2.385023e-01	2.363413e-01	1.610599e+00	1.463080e+00	1.413661e+00	1.981519e-02	4.051286e-01	3.443006e-01	2.250571e+00
259000	-9.068738e+04	-3.171909e+02	6.775238e+01	2.163965e-01	1.722385e-01	1.254218e-01	9.558407e-02	2.880990e-01	1.022601e-01	1.564043e-01	2.510279e-01	9.678951e-02	2.576761e-01	1.615952e-01	7.650692e-02	5.378665e-02	3.088356e-01	1.769786e-01	4.367899e-02	3.964077e-01	2.031244e-02	3.397457e-01	1.725582e-01	3.413907e-01	1.463054e-01	3.501474e-01	2.411563e-01	1.789516e-01	2.297447e-01	2.597933e-01	2.576540e-01	2.452925e-01	2.372601e-01	1.661986e+00	1.640987e+00	1.396895e+00	3.136661e-02	3.523214e-01	3.159958e-01	2.331683e+00
259500	-9.068544e+04	-3.131139e+02	6.600105e+01	2.198366e-01	1.857333e-01	1.039108e-01	1.082512e-01	2.807591e-01	1.015090e-01	1.624065e-01	2.409984e-01	9.157454e-02	2.514059e-01	1.777075e-01	7.590714e-02	4.858949e-02	3.133291e-01	1.896039e-01	3.503853e-02	3.941326e-01	1.930646e-02	3.315143e-01	1.804183e-01	3.230335e-01	1.650338e-01	3.628028e-01	2.363887e-01	1.724646e-01	2.283439e-01	2.583390e-01	2.668174e-01	2.385023e-01	2.363413e-01	1.567827e+00	1.504258e+00	1.549449e+00	3.158383e-02	3.880495e-01	3.364292e-01	2.275521e+00
260000	-9.068681e+04	-3.187966e+02	6.861576e+01	2.198366e-01	1.764806e-01	1.131635e-01	1.082512e-01	2.807591e-01	1.015090e-01	1.624065e-01	2.409984e-01	9.157454e-02	2.514059e-01	1.777075e-01	7.590714e-02	5.047529e-02	3.220243e-01	1.720808e-01	3.824385e-02	3.937692e-01	2.340662e-02	3.315143e-01	1.804183e-01	3.230335e-01	1.650338e-01	3.536628e-01	2.396974e-01	1.792248e-01	2.274150e-01	2.583390e-01	2.668174e-01	2.385023e-01	2.363413e-01	1.562010e+00	1.380057e+00	1.428372e+00	1.917068e-02	3.634380e-01	3.321277e-01	2.304434e+00
260500	-9.069135e+04	-3.159263e+02	6.727166e+01	2.203098e-01	1.897118e-01	1.062824e-01	9.070625e-02	2.857843e-01	1.072055e-01	1.624065e-01	2.409984e-01	9.157454e-02	2.514059e-01	1.777075e-01	7.590714e-02	4.792400e-02	2.986491e-01	1.615726e-01	4.081809e-02	4.241056e-01	2.693060e-02	3.293124e-01	1.787566e-01	3.268972e-01	1.650338e-01	3.536628e-01	2.396974e-01	1.792248e-01	2.274150e-01	2.616851e-01	2.668174e-01	2.351561e-01	2.363413e-01	1.687554e+00	1.550780e+00	1.284636e+00	2.524844e-02	3.634380e-01	3.321277e-01	2.304434e+00
261000	-9.069656e+04	-3.169778e+02	6.767712e+01	2.136843e-01	1.722385e-01	1.240161e-01	9.829627e-02	2.895047e-01	1.022601e-01	1.564043e-01	2.510279e-01	8.852757e-02	2.673163e-01	1.687518e-01	6.797217e-02	6.131779e-02	2.825876e-01	1.569262e-01	4.022191e-02	4.357670e-01	2.317952e-02	3.239569e-01	1.721806e-01	3.495093e-01	1.543533e-01	3.501474e-01	2.411563e-01	1.789516e-01	2.297447e-01	2.555861e-01	2.649237e-01	2.438717e-01	2.356186e-01	1.581624e+00	1.542031e+00	1.532882e+00	3.043113e-02	3.881440e-01	3.073283e-01	2.304528e+00
261500	-9.069060e+04	-3.110021e+02	6.511757e+01	2.136843e-01	1.722385e-01	1.240161e-01	9.829627e-02	2.895047e-01	1.022601e-01	1.485249e-01	2.510279e-01	9.199939e-02	2.673163e-01	1.687518e-01	7.237975e-02	6.131779e-02	2.825876e-01	1.569262e-01	4.001047e-02	4.357670e-01	2.339096e-02	3.361351e-01	1.675811e-01	3.485981e-01	1.476857e-01	3.501474e-01	2.414003e-01	1.787076e-01	2.297447e-01	2.555861e-01	2.649237e-01	2.438717e-01	2.356186e-01	1.581624e+00	1.451126e+00	1.532882e+00	1.886855e-02	4.231302e-01	3.504115e-01	2.226458e+00
262000	-9.069709e+04	-3.070609e+02	6.341516e+01	2.051497e-01	1.778532e-01	1.286583e-01	9.770914e-02	2.912535e-01	9.937618e-02	1.444661e-01	2.510279e-01	9.199939e-02	2.673163e-01	1.687518e-01	7.643860e-02	6.131779e-02	3.104990e-01	1.558008e-01	3.496361e-02	4.089810e-01	2.843782e-02	3.361351e-01	1.715399e-01	3.485981e-01	1.437270e-01	3.501474e-01	2.414003e-01	1.787076e-01	2.297447e-01	2.555861e-01	2.649237e-01	2.438717e-01	2.356186e-01	1.641551e+00	1.591990e+00	1.428885e+00	2.082215e-02	4.033363e-01	3.434151e-01	2.253249e+00
262500	-9.069683e+04	-3.150763e+02	6.683629e+01	2.051497e-01	1.768690e-01	1.171610e-01	9.770914e-02	3.037350e-01	9.937618e-02	1.444661e-01	2.510279e-01	9.199939e-02	2.673163e-01	1.687518e-01	7.643860e-02	5.996636e-02	2.953245e-01	1.628722e-01	3.317395e-02	4.173641e-01	3.129898e-02	3.428496e-01	1.776404e-01	3.322620e-01	1.472480e-01	3.771460e-01	2.448305e-01	1.654502e-01	2.125734e-01	2.555861e-01	2.649237e-01	2.438717e-01	2.356186e-01	1.641551e+00	1.570242e+00	1.452657e+00	4.008835e-02	4.178396e-01	3.289118e-01	2.253249e+00
263000	-9.071040e+04	-3.126320e+02	6.568622e+01	2.046395e-01	1.950609e-01	1.116252e-01	9.985423e-02	2.960730e-01	9.274711e-02	1.624065e-01	2.409984e-01	9.048461e-02	2.514059e-01	1.777075e-01	7.699707e-02	6.334986e-02	3.151495e-01	1.640981e-01	4.728531e-02	3.953247e-01	1.479261e-02	3.236541e-01	1.775227e-01	3.360680e-01	1.627552e-01	3.600046e-01	2.326503e-01	1.881353e-01	2.192098e-01	2.635619e-01	2.546910e-01	2.424700e-01	2.392771e-01	1.866040e+00	1.542186e+00	1.461022e+00	5.752747e-02	3.634860e-01	3.185946e-01	2.317919e+00
263500	-9.068666e+04	-3.144078e+02	6.663866e+01	2.051497e-01	1.768690e-01	1.172345e-01	9.763566e-02	3.037350e-01	9.937618e-02	1.444661e-01	2.510279e-01	9.199939e-02	2.673163e-01	1.687518e-01	7.643860e-02	5.357287e-02	3.166089e-01	1.642743e-01	3.481794e-02	4.031813e-01	2.754460e-02	3.324728e-01	1.710451e-01	3.426388e-01	1.538433e-01	3.564645e-01	2.458047e-01	1.815780e-01	2.161528e-01	2.555861e-01	2.649237e-01	2.438717e-01	2.356186e-01	1.567326e+00	1.417582e+00	1.463082e+00	3.733759e-02	4.020393e-01	3.295566e-01	2.268404e+00
264000	-9.070134e+04	-3.115227e+02	6.519924e+01	2.122746e-01	1.847483e-01	1.127627e-01	9.221916e-02	2.992539e-01	9.874137e-02	1.499374e-01	2.539375e-01	8.092795e-02	2.652528e-01	1.718125e-01	7.813181e-02	6.409599e-02	2.846233e-01	1.537841e-01	3.964830e-02	4.238511e-01	3.399723e-02	3.236541e-01	1.834413e-01	3.360680e-01	1.568366e-01	3.679414e-01	2.313777e-01	1.801985e-01	2.204824e-01	2.635619e-01	2.546910e-01	2.446342e-01	2.371129e-01	1.786530e+00	1.436678e+00	1.671917e+00	1.671398e-02	3.970010e-01	3.733356e-01	2.229663e+00
264500	-9.069669e+04	-3.115591e+02	6.539651e+01	2.122746e-01	1.888163e-01	1.086946e-01	9.221916e-02	2.992539e-01	9.874137e-02	1.499374e-01	2.539375e-01	8.092795e-02	2.652528e-01	1.718125e-01	7.813181e-02	6.409599e-02	2.846233e-01	1.537841e-01	4.559214e-02	4.238511e-01	2.805339e-02	3.236541e-01	1.834413e-01	3.360680e-01	1.568366e-01	3.570605e-01	2.432469e-01	1.708060e-01	2.288866e-01	2.635619e-01	2.546910e-01	2.446342e-01	2.371129e-01	1.619813e+00	1.360818e+00	1.490065e+00	1.096770e-02	4.217085e-01	3.486282e-01	2.229663e+00
265000	-9.068607e+04	-3.115951e+02	6.545071e+01	2.149914e-01	1.846273e-01	1.086946e-01	9.221916e-02	3.007261e-01	9.874137e-02	1.453909e-01	2.539375e-01	8.547449e-02	2.652528e-01	1.718125e-01	7.813181e-02	6.857697e-02	2.938969e-01	1.446230e-01	3.710176e-02	4.277480e-01	2.805339e-02	3.243612e-01	1.816124e-01	3.319135e-01	1.621129e-01	3.570605e-01	2.432469e-01	1.708060e-01	2.288866e-01	2.635619e-01	2.549416e-01	2.446342e-01	2.368623e-01	1.539031e+00	1.436319e+00	1.404973e+00	1.800193e-02	4.110428e-01	3.592939e-01	2.229663e+00
265500	-9.068863e+04	-3.181396e+02	6.828317e+01	1.981222e-01	1.737555e-01	1.209979e-01	1.113878e-01	2.878141e-01	1.079225e-01	1.293191e-01	2.459645e-01	9.016728e-02	2.748550e-01	1.832555e-01	7.643860e-02	5.256912e-02	2.918868e-01	1.706545e-01	4.182281e-02	4.232677e-01	1.979908e-02	3.392448e-01	1.702748e-01	3.336035e-01	1.568768e-01	3.653782e-01	2.441689e-01	1.794448e-01	2.110081e-01	2.534231e-01	2.663168e-01	2.385641e-01	2.416959e-01	1.564937e+00	1.400985e+00	1.490163e+00	2.709266e-02	3.719317e-01	3.595371e-01	2.268531e+00
266000	-9.067741e+04	-3.144407e+02	6.659532e+01	2.095190e-01	1.846273e-01	1.141671e-01	9.221916e-02	3.007261e-01	9.874137e-02	1.499941e-01	2.496388e-01	9.295259e-02	2.674475e-01	1.639236e-01	7.604340e-02	6.609599e-02	2.732234e-01	1.581308e-01	3.063503e-02	4.404031e-01	3.151169e-02	3.275889e-01	1.719557e-01	3.420423e-01	1.584130e-01	3.597290e-01	2.385466e-01	1.755064e-01	2.262180e-01	2.635619e-01	2.549416e-01	2.446342e-01	2.368623e-01	1.562577e+00	1.545600e+00	1.472053e+00	2.182981e-02	3.828954e-01	3.377072e-01	2.279397e+00
266500	-9.068431e+04	-3.157821e+02	6.726760e+01	1.991809e-01	1.796158e-01	1.159447e-01	1.030331e-01	3.063680e-01	9.585755e-02	1.446343e-01	2.400446e-01	8.769986e-02	2.608398e-01	1.914307e-01	7.535075e-02	6.843888e-02	3.248396e-01	1.656516e-01	4.082010e-02	3.804114e-01	1.983837e-02	3.501533e-01	1.693265e-01	3.244313e-01	1.560889e-01	3.653782e-01	2.405621e-01	1.830516e-01	2.110081e-01	2.534231e-01	2.663168e-01	2.385641e-01	2.416959e-01	1.489628e+00	1.325836e+00	1.572501e+00	2.287064e-02	3.833404e-01	3.452356e-01	2.271424e+00
267000	-9.067948e+04	-3.149807e+02	6.684105e+01	1.991809e-01	1.796158e-01	1.159447e-01	1.030331e-01	3.063680e-01	9.585755e-02	1.432923e-01	2.400446e-01	8.769986e-02	2.608398e-01	1.927728e-01	7.535075e-02	6.843888e-02	3.248396e-01	1.656516e-01	4.082010e-02	3.804114e-01	1.983837e-02	3.501533e-01	1.693265e-01	3.244313e-01	1.560889e-01	3.653782e-01	2.405621e-01	1.796289e-01	2.144308e-01	2.534231e-01	2.663168e-01	2.385641e-01	2.416959e-01	1.584036e+00	1.325940e+00	1.648002e+00	4.621891e-02	3.946139e-01	3.339621e-01	2.271424e+00
267500	-9.067764e+04	-3.210140e+02	6.960752e+01	1.991809e-01	1.796158e-01	1.159447e-01	1.030331e-01	3.063680e-01	9.585755e-02	1.432923e-01	2.400446e-01	8.769986e-02	2.608398e-01	1.868190e-01	8.130454e-02	6.843888e-02	3.248396e-01	1.656516e-01	3.826124e-02	3.804114e-01	2.239723e-02	3.501533e-01	1.693265e-01	3.244313e-01	1.560889e-01	3.653782e-01	2.410053e-01	1.796289e-01	2.139876e-01	2.534231e-01	2.663168e-01	2.385641e-01	2.416959e-01	1.658163e+00	1.330056e+00	1.405311e+00	2.306407e-02	3.733523e-01	3.048133e-01	2.321834e+00
268000	-9.067905e+04	-3.102658e+02	6.473982e+01	2.109152e-01	1.913026e-01	1.127708e-01	8.834654e-02	2.940508e-01	1.026140e-01	1.499941e-01	2.496388e-01	9.422402e-02	2.598984e-01	1.714727e-01	7.477197e-02	6.918190e-02	2.819266e-01	1.472790e-01	3.986499e-02	4.266027e-01	3.514480e-02	3.276823e-01	1.792926e-01	3.358716e-01	1.571535e-01	3.530257e-01	2.438289e-01	1.755064e-01	2.276390e-01	2.635619e-01	2.549416e-01	2.446342e-01	2.368623e-01	1.708271e+00	1.583330e+00	1.424962e+00	3.502993e-02	3.946320e-01	3.392855e-01	2.266082e+00
268500	-9.067824e+04	-3.169266e+02	6.771398e+01	2.109152e-01	1.913026e-01	1.127708e-01	8.834654e-02	2.940508e-01	1.026140e-01	1.486263e-01	2.508554e-01	9.300745e-02	2.598984e-01	1.721956e-01	7.541684e-02	5.925570e-02	2.798323e-01	1.538966e-01	3.781639e-02	4.403431e-01	2.885591e-02	3.313300e-01	1.792926e-01	3.358716e-01	1.535058e-01	3.530257e-01	2.438289e-01	1.755064e-01	2.276390e-01	2.635619e-01	2.549416e-01	2.446342e-01	2.368623e-01	1.754450e+00	1.405698e+00	1.362053e+00	3.289044e-02	3.837542e-01	3.392855e-01	2.276960e+00
269000	-9.068303e+04	-3.270193e+02	7.233738e+01	2.022937e-01	1.770369e-01	1.114009e-01	1.037489e-01	3.026294e-01	1.028902e-01	1.498198e-01	2.400446e-01	8.769986e-02	2.608398e-01	1.802914e-01	8.130454e-02	6.470858e-02	3.183297e-01	1.656549e-01	4.280510e-02	3.876893e-01	2.081245e-02	3.498783e-01	1.688365e-01	3.306740e-01	1.506113e-01	3.602053e-01	2.443415e-01	1.804555e-01	2.149977e-01	2.540683e-01	2.651527e-01	2.414280e-01	2.393511e-01	1.596193e+00	1.428909e+00	1.484410e+00	2.585038e-02	3.559613e-01	3.173282e-01	2.326710e+00
269500	-9.068620e+04	-3.127146e+02	6.577022e+01	2.183502e-01	1.899450e-01	1.118289e-01	8.651478e-02	2.949116e-01	9.844948e-02	1.486263e-01	2.508554e-01	9.300745e-02	2.598984e-01	1.721956e-01	7.541684e-02	5.464250e-02	2.798323e-01	1.644908e-01	3.814410e-02	4.403431e-01	2.254718e-02	3.313300e-01	1.752239e-01	3.358716e-01	1.575746e-01	3.530257e-01	2.438289e-01	1.755064e-01	2.276390e-01	2.653433e-01	2.531603e-01	2.474321e-01	2.340643e-01	1.636606e+00	1.592717e+00	1.527558e+00	3.812557e-02	3.820110e-01	3.292470e-01	2.288742e+00
270000	-9.068939e+04	-3.240278e+02	7.102929e+01	2.019852e-01	1.884876e-01	1.186434e-01	1.114562e-01	2.747799e-01	1.046477e-01	1.468566e-01	2.380308e-01	9.188832e-02	2.575438e-01	1.820383e-01	8.364214e-02	6.138106e-02	3.122124e-01	1.489122e-01	3.882396e-02	4.124479e-01	2.622255e-02	3.456742e-01	1.688365e-01	3.306740e-01	1.548153e-01	3.582119e-01	2.443415e-01	1.804555e-01	2.169911e-01	2.540683e-01	2.574268e-01	2.414280e-01	2.470770e-01	1.594709e+00	1.374935e+00	1.343483e+00	2.431615e-02	3.519190e-01	3.173282e-01	2.330753e+00
270500	-9.067338e+04	-3.210813e+02	6.953716e+01	2.240646e-01	1.781476e-01	1.061145e-01	9.586305e-02	2.949116e-01	1.008986e-01	1.510349e-01	2.575245e-01	9.507178e-02	2.525031e-01	1.684489e-01	7.541684e-02	5.924535e-02	2.869994e-01	1.614933e-01	3.938535e-02	4.341276e-01	1.874892e-02	3.311145e-01	1.754393e-01	3.358716e-01	1.575746e-01	3.546502e-01	2.454057e-01	1.816841e-01	2.182600e-01	2.653433e-01	2.585458e-01	2.420466e-01	2.340643e-01	1.719474e+00	1.506765e+00	1.389318e+00	4.922356e-02	3.820110e-01	3.292470e-01	2.288742e+00
271000	-9.067208e+04	-3.181928e+02	6.828696e+01	2.240646e-01	1.781476e-01	1.134231e-01	8.855446e-02	2.949116e-01	1.008986e-01	1.463048e-01	2.436307e-01	8.652755e-02	2.611844e-01	1.790042e-01	8.334831e-02	5.584830e-02	2.878327e-01	1.606600e-01	3.938535e-02	4.341276e-01	2.214596e-02	3.311145e-01	1.754393e-01	3.358716e-01	1.575746e-01	3.546502e-01	2.454057e-01	1.816841e-01	2.182600e-01	2.653433e-01	2.585458e-01	2.420466e-01	2.340643e-01	1.659342e+00	1.489818e+00	1.351645e+00	1.659784e-02	3.845069e-01	3.117622e-01	2.303731e+00
271500	-9.067510e+04	-3.123738e+02	6.572784e+01	2.253518e-01	1.813258e-01	1.103873e-01	9.202501e-02	2.806615e-01	1.102485e-01	1.463048e-01	2.436307e-01	8.652755e-02	2.611844e-01	1.790042e-01	8.334831e-02	5.095182e-02	2.878327e-01	1.606600e-01	4.428183e-02	4.341276e-01	2.214596e-02	3.311145e-01	1.754393e-01	3.358716e-01	1.575746e-01	3.515964e-01	2.485539e-01	1.847379e-01	2.151119e-01	2.653433e-01	2.585458e-01	2.420466e-01	2.340643e-01	1.659342e+00	1.345946e+00	1.509171e+00	2.383607e-02	3.845069e-01	3.229801e-01	2.292513e+00
272000	-9.068073e+04	-3.081489e+02	6.390573e+01	2.253518e-01	1.762981e-01	1.103873e-01	9.202501e-02	2.856892e-01	1.102485e-01	1.569695e-01	2.489383e-01	8.652755e-02	2.505197e-01	1.790042e-01	7.804073e-02	5.095182e-02	2.878327e-01	1.606600e-01	4.428183e-02	4.341276e-01	2.214596e-02	3.311145e-01	1.754393e-01	3.358716e-01	1.575746e-01	3.515964e-01	2.485539e-01	1.847379e-01	2.151119e-01	2.653433e-01	2.585458e-01	2.420466e-01	2.340643e-01	1.626685e+00	1.513122e+00	1.436461e+00	2.149373e-02	3.969580e-01	3.538069e-01	2.249235e+00
272500	-9.069761e+04	-3.185865e+02	6.843973e+01	2.224331e-01	1.739524e-01	1.139937e-01	9.512706e-02	2.859576e-01	1.085361e-01	1.489827e-01	2.407252e-01	8.680724e-02	2.657344e-01	1.816244e-01	7.612605e-02	5.121725e-02	2.976640e-01	1.692633e-01	4.109144e-02	4.127533e-01	2.801079e-02	3.318622e-01	1.780112e-01	3.390564e-01	1.510703e-01	3.656455e-01	2.370709e-01	1.828962e-01	2.143873e-01	2.563390e-01	2.656793e-01	2.378144e-01	2.401673e-01	1.606333e+00	1.539515e+00	1.407095e+00	2.143911e-02	3.917466e-01	3.334266e-01	2.274827e+00
273000	-9.067508e+04	-3.144163e+02	6.655089e+01	2.253518e-01	1.762981e-01	1.103873e-01	9.202501e-02	2.997693e-01	9.616847e-02	1.563781e-01	2.421069e-01	9.883932e-02	2.551707e-01	1.773653e-01	7.013967e-02	5.437015e-02	2.858442e-01	1.750920e-01	3.801142e-02	4.244011e-01	2.228115e-02	3.310723e-01	1.754815e-01	3.445671e-01	1.488791e-01	3.515964e-01	2.485539e-01	1.847379e-01	2.151119e-01	2.626870e-01	2.519609e-01	2.479299e-01	2.374222e-01	1.641685e+00	1.595332e+00	1.420690e+00	2.084879e-02	3.750365e-01	3.371238e-01	2.287840e+00
273500	-9.067681e+04	-3.146054e+02	6.671430e+01	2.253518e-01	1.762981e-01	1.182641e-01	9.202501e-02	2.918925e-01	9.616847e-02	1.563781e-01	2.424519e-01	9.883932e-02	2.551707e-01	1.773653e-01	6.979467e-02	5.437015e-02	2.858442e-01	1.750920e-01	3.801142e-02	4.244011e-01	2.228115e-02	3.337599e-01	1.704334e-01	3.445671e-01	1.512396e-01	3.515964e-01	2.498921e-01	1.833997e-01	2.151119e-01	2.626870e-01	2.519609e-01	2.479299e-01	2.374222e-01	1.552171e+00	1.499577e+00	1.420690e+00	2.460078e-02	3.775707e-01	3.345895e-01	2.287840e+00
274000	-9.066645e+04	-3.163656e+02	6.750708e+01	2.187653e-01	1.762981e-01	1.156222e-01	9.202501e-02	2.984790e-01	9.881043e-02	1.563781e-01	2.493553e-01	9.193588e-02	2.551707e-01	1.773653e-01	6.979467e-02	5.437015e-02	2.977766e-01	1.750920e-01	3.801142e-02	4.124687e-01	2.228115e-02	3.337599e-01	1.704334e-01	3.445671e-01	1.512396e-01	3.515964e-01	2.498921e-01	1.833997e-01	2.151119e-01	2.626870e-01	2.519609e-01	2.499608e-01	2.353913e-01	1.552171e+00	1.455741e+00	1.420690e+00	3.010872e-02	3.698417e-01	3.358951e-01	2.294263e+00
274500	-9.067251e+04	-3.203229e+02	6.921633e+01	2.187653e-01	1.734515e-01	1.156222e-01	9.487163e-02	3.023517e-01	9.493775e-02	1.480589e-01	2.588123e-01	9.746744e-02	2.352995e-01	1.710655e-01	8.929633e-02	5.437015e-02	2.988295e-01	1.750920e-01	3.695850e-02	4.124687e-01	2.228115e-02	3.337599e-01	1.704334e-01	3.445671e-01	1.512396e-01	3.515964e-01	2.498921e-01	1.833997e-01	2.151119e-01	2.626870e-01	2.610993e-01	2.408224e-01	2.353913e-01	1.630996e+00	1.512644e+00	1.420690e+00	3.027640e-02	3.698417e-01	3.358951e-01	2.294263e+00
275000	-9.068448e+04	-3.195088e+02	6.890789e+01	2.066183e-01	1.814294e-01	1.030815e-01	1.010524e-01	3.036815e-01	1.041369e-01	1.480589e-01	2.588123e-01	9.746744e-02	2.352995e-01	1.729307e-01	8.743115e-02	5.437015e-02	2.988295e-01	1.694521e-01	4.259839e-02	4.124687e-01	2.228115e-02	3.337599e-01	1.659016e-01	3.445671e-01	1.557714e-01	3.515964e-01	2.498921e-01	1.833997e-01	2.151119e-01	2.635931e-01	2.586967e-01	2.367499e-01	2.409603e-01	1.509870e+00	1.512644e+00	1.410643e+00	2.267511e-02	3.840158e-01	3.217209e-01	2.294263e+00
275500	-9.068807e+04	-3.141447e+02	6.641363e+01	2.066183e-01	1.814294e-01	1.079403e-01	9.619355e-02	3.036815e-01	1.041369e-01	1.480589e-01	2.588123e-01	9.746744e-02	2.352995e-01	1.729307e-01	8.743115e-02	5.623734e-02	2.969623e-01	1.694521e-01	4.259839e-02	4.124687e-01	2.228115e-02	3.315051e-01	1.659016e-01	3.445671e-01	1.580262e-01	3.515964e-01	2.498921e-01	1.914086e-01	2.071030e-01	2.635931e-01	2.586967e-01	2.367499e-01	2.409603e-01	1.703339e+00	1.512644e+00	1.485320e+00	2.267511e-02	3.785596e-01	3.124221e-01	2.309018e+00
276000	-9.069051e+04	-3.126606e+02	6.583805e+01	2.066183e-01	1.759557e-01	1.083970e-01	1.016673e-01	3.036815e-01	1.036803e-01	1.476888e-01	2.397079e-01	9.300451e-02	2.672870e-01	1.606604e-01	9.165141e-02	5.623734e-02	2.969623e-01	1.694521e-01	4.259839e-02	4.124687e-01	2.228115e-02	3.315051e-01	1.685369e-01	3.445671e-01	1.553909e-01	3.554727e-01	2.431654e-01	1.845118e-01	2.168501e-01	2.635931e-01	2.586967e-01	2.367499e-01	2.409603e-01	1.686000e+00	1.537382e+00	1.322231e+00	2.824096e-02	3.955051e-01	3.124221e-01	2.292073e+00
276500	-9.067633e+04	-3.144271e+02	6.661385e+01	2.088573e-01	1.829211e-01	1.111134e-01	1.030048e-01	2.926682e-01	1.014352e-01	1.631796e-01	2.458004e-01	8.960595e-02	2.541567e-01	1.676983e-01	7.955912e-02	5.623734e-02	2.969623e-01	1.694521e-01	4.259839e-02	4.124687e-01	2.228115e-02	3.315051e-01	1.733339e-01	3.397701e-01	1.553909e-01	3.554727e-01	2.431654e-01	1.845118e-01	2.168501e-01	2.635931e-01	2.564906e-01	2.415555e-01	2.383609e-01	1.516579e+00	1.537055e+00	1.470566e+00	1.918524e-02	3.763977e-01	3.315295e-01	2.292073e+00
277000	-9.067840e+04	-3.168537e+02	6.761643e+01	2.088573e-01	1.829211e-01	1.111134e-01	1.030048e-01	2.926682e-01	1.014352e-01	1.495921e-01	2.393517e-01	9.054479e-02	2.568310e-01	1.864493e-01	7.723113e-02	5.050976e-02	3.062455e-01	1.694521e-01	3.539786e-02	4.178070e-01	2.058776e-02	3.315051e-01	1.733339e-01	3.397701e-01	1.553909e-01	3.651851e-01	2.431654e-01	1.747994e-01	2.168501e-01	2.635931e-01	2.564906e-01	2.415555e-01	2.383609e-01	1.624819e+00	1.574127e+00	1.470531e+00	2.448866e-02	3.832120e-01	3.243820e-01	2.292406e+00
277500	-9.068729e+04	-3.196245e+02	6.894527e+01	2.022291e-01	1.776717e-01	1.139256e-01	1.088538e-01	2.947299e-01	1.025899e-01	1.517315e-01	2.393517e-01	9.054479e-02	2.546916e-01	1.864493e-01	7.723113e-02	6.474530e-02	2.920833e-01	1.694521e-01	3.532454e-02	4.178070e-01	2.058776e-02	3.367409e-01	1.684552e-01	3.399370e-01	1.548669e-01	3.651851e-01	2.431654e-01	1.747994e-01	2.168501e-01	2.635931e-01	2.564906e-01	2.415555e-01	2.383609e-01	1.621242e+00	1.436441e+00	1.408305e+00	3.776623e-02	3.701659e-01	3.205869e-01	2.309247e+00
278000	-9.069385e+04	-3.209243e+02	6.954248e+01	2.022291e-01	1.776717e-01	1.139256e-01	1.088538e-01	2.947299e-01	1.025899e-01	1.460928e-01	2.442009e-01	8.885985e-02	2.651485e-01	1.703059e-01	8.539207e-02	4.856187e-02	2.878793e-01	1.693529e-01	4.067553e-02	4.364809e-01	1.704939e-02	3.367409e-01	1.684552e-01	3.399370e-01	1.548669e-01	3.651851e-01	2.431654e-01	1.747994e-01	2.168501e-01	2.635931e-01	2.564906e-01	2.415555e-01	2.383609e-01	1.631199e+00	1.362824e+00	1.452748e+00	1.167835e-02	3.481511e-01	3.087755e-01	2.343073e+00
278500	-9.071357e+04	-3.153660e+02	6.708854e+01	2.127407e-01	1.761793e-01	1.089541e-01	1.019095e-01	3.013224e-01	9.889395e-02	1.376447e-01	2.385054e-01	9.178275e-02	2.600305e-01	1.880727e-01	8.396402e-02	5.461514e-02	3.114666e-01	1.723919e-01	5.044347e-02	3.948582e-01	1.622468e-02	3.441947e-01	1.676519e-01	3.373292e-01	1.508241e-01	3.761432e-01	2.446937e-01	1.746200e-01	2.045432e-01	2.570986e-01	2.653687e-01	2.345556e-01	2.429770e-01	1.483319e+00	1.442054e+00	1.453500e+00	1.866059e-02	3.846732e-01	3.368424e-01	2.278484e+00
279000	-9.067823e+04	-3.205175e+02	6.928132e+01	2.139262e-01	1.787307e-01	1.088056e-01	9.600499e-02	3.018607e-01	1.006718e-01	1.460928e-01	2.442009e-01	8.885985e-02	2.651485e-01	1.703059e-01	8.539207e-02	5.600491e-02	2.795838e-01	1.592098e-01	3.379802e-02	4.417606e-01	2.964293e-02	3.367409e-01	1.684552e-01	3.399370e-01	1.548669e-01	3.676315e-01	2.430944e-01	1.718193e-01	2.174548e-01	2.518641e-01	2.657105e-01	2.340652e-01	2.483602e-01	1.665820e+00	1.423214e+00	1.526458e+00	3.700991e-02	3.809495e-01	3.027628e-01	2.316288e+00
279500	-9.068120e+04	-3.222109e+02	7.004364e+01	2.139262e-01	1.787307e-01	1.088056e-01	9.600499e-02	3.018607e-01	1.006718e-01	1.460928e-01	2.442009e-01	8.885985e-02	2.651485e-01	1.751924e-01	8.050556e-02	6.624294e-02	2.952727e-01	1.663303e-01	3.244308e-02	4.169788e-01	2.273216e-02	3.395457e-01	1.684552e-01	3.399370e-01	1.520621e-01	3.676315e-01	2.370470e-01	1.778668e-01	2.174548e-01	2.518641e-01	2.677802e-01	2.363467e-01	2.440089e-01	1.594052e+00	1.591428e+00	1.449423e+00	2.120963e-02	3.689811e-01	3.147312e-01	2.316288e+00
280000	-9.067969e+04	-3.183924e+02	6.836898e+01	2.139262e-01	1.787307e-01	1.088056e-01	9.600499e-02	3.018607e-01	1.006718e-01	1.501437e-01	2.442009e-01	8.885985e-02	2.651485e-01	1.698955e-01	8.175158e-02	6.671975e-02	3.166058e-01	1.614995e-01	3.357715e-02	4.007301e-01	2.086761e-02	3.377971e-01	1.682003e-01	3.412209e-01	1.527817e-01	3.676315e-01	2.370470e-01	1.778668e-01	2.174548e-01	2.518641e-01	2.677802e-01	2.363467e-01	2.440089e-01	1.578804e+00	1.488791e+00	1.449423e+00	2.736226e-02	3.758046e-01	3.111920e-01	2.313003e+00
280500	-9.068549e+04	-3.185772e+02	6.841684e+01	2.139262e-01	1.824952e-01	1.088056e-01	9.600499e-02	3.018607e-01	9.690738e-02	1.541452e-01	2.448657e-01	8.885985e-02	2.651485e-01	1.698955e-01	7.708525e-02	5.271328e-02	3.166058e-01	1.633057e-01	3.357715e-02	4.147366e-01	1.906144e-02	3.377971e-01	1.682003e-01	3.412209e-01	1.527817e-01	3.676315e-01	2.352455e-01	1.778668e-01	2.192563e-01	2.518641e-01	2.633137e-01	2.408133e-01	2.440089e-01	1.554808e+00	1.631493e+00	1.408557e+00	3.688276e-02	3.646403e-01	3.122994e-01	2.323060e+00
281000	-9.068265e+04	-3.227963e+02	7.045645e+01	2.139262e-01	1.774164e-01	1.088056e-01	9.600499e-02	3.069394e-01	9.690738e-02	1.593905e-01	2.497849e-01	8.310925e-02	2.651485e-01	1.654816e-01	7.708525e-02	5.433075e-02	3.229243e-01	1.495710e-01	3.720444e-02	4.093900e-01	2.657946e-02	3.377971e-01	1.682003e-01	3.412209e-01	1.527817e-01	3.506097e-01	2.409892e-01	1.721230e-01	2.362780e-01	2.551840e-01	2.599938e-01	2.408133e-01	2.440089e-01	1.507831e+00	1.502852e+00	1.310406e+00	1.909686e-02	3.558545e-01	3.025895e-01	2.341556e+00
281500	-9.067545e+04	-3.185994e+02	6.834650e+01	2.165011e-01	1.730924e-01	1.088056e-01	9.343007e-02	3.069394e-01	1.012314e-01	1.522814e-01	2.602211e-01	7.978214e-02	2.651485e-01	1.654816e-01	7.708525e-02	5.433075e-02	3.229243e-01	1.495710e-01	3.720444e-02	4.093900e-01	2.657946e-02	3.377971e-01	1.682003e-01	3.412209e-01	1.527817e-01	3.506097e-01	2.409892e-01	1.721230e-01	2.362780e-01	2.551840e-01	2.599938e-01	2.408133e-01	2.440089e-01	1.819940e+00	1.553290e+00	1.401018e+00	3.564230e-02	3.558545e-01	3.025895e-01	2.341556e+00
282000	-9.068269e+04	-3.261913e+02	7.212089e+01	2.165011e-01	1.730924e-01	1.088056e-01	9.343007e-02	3.069394e-01	1.012314e-01	1.534988e-01	2.615257e-01	7.978214e-02	2.638439e-01	1.654816e-01	7.586783e-02	5.433075e-02	3.229243e-01	1.495710e-01	3.720444e-02	4.093900e-01	2.657946e-02	3.377971e-01	1.682003e-01	3.412209e-01	1.527817e-01	3.477275e-01	2.438715e-01	1.721230e-01	2.362780e-01	2.576284e-01	2.599938e-01	2.349093e-01	2.474685e-01	1.326519e+00	1.578134e+00	1.236011e+00	2.464297e-02	3.558545e-01	3.025895e-01	2.341556e+00
282500	-9.070388e+04	-3.206170e+02	6.921389e+01	2.145786e-01	1.890865e-01	1.111026e-01	1.036808e-01	2.835785e-01	9.797294e-02	1.400068e-01	2.479760e-01	9.873604e-02	2.449171e-01	1.851048e-01	8.325921e-02	6.700604e-02	2.914034e-01	1.665163e-01	4.274061e-02	4.091560e-01	2.317758e-02	3.266139e-01	1.758311e-01	3.321735e-01	1.653814e-01	3.630782e-01	2.499363e-01	1.814135e-01	2.055719e-01	2.648118e-01	2.556866e-01	2.413812e-01	2.381204e-01	1.749511e+00	1.638985e+00	1.475331e+00	2.588436e-02	3.623523e-01	3.274448e-01	2.310203e+00
283000	-9.070060e+04	-3.284193e+02	7.303401e+01	2.187985e-01	1.582035e-01	1.089873e-01	1.016013e-01	3.069394e-01	1.054699e-01	1.579961e-01	2.662155e-01	8.779448e-02	2.558321e-01	1.565839e-01	7.557795e-02	5.554674e-02	3.229243e-01	1.483550e-01	4.299585e-02	4.093900e-01	2.078805e-02	3.377971e-01	1.682003e-01	3.412209e-01	1.527817e-01	3.346608e-01	2.484397e-01	1.691457e-01	2.477538e-01	2.587862e-01	2.647747e-01	2.337515e-01	2.426876e-01	1.503132e+00	1.579572e+00	1.357817e+00	1.933675e-02	3.617937e-01	3.013371e-01	2.336869e+00
283500	-9.070320e+04	-3.321619e+02	7.492059e+01	2.209435e-01	1.751485e-01	1.030619e-01	9.762299e-02	3.059425e-01	9.728067e-02	1.552670e-01	2.372221e-01	9.715323e-02	2.608341e-01	1.834866e-01	6.603701e-02	4.911833e-02	2.864944e-01	1.675279e-01	3.673257e-02	4.381440e-01	2.198281e-02	3.328868e-01	1.708007e-01	3.404339e-01	1.558785e-01	3.594619e-01	2.406661e-01	1.793820e-01	2.204900e-01	2.594428e-01	2.625499e-01	2.372865e-01	2.407208e-01	1.589952e+00	1.423942e+00	1.257025e+00	2.050259e-02	3.376433e-01	2.876337e-01	2.374723e+00
284000	-9.070397e+04	-3.370011e+02	7.733699e+01	2.209435e-01	1.751485e-01	1.060390e-01	9.762299e-02	3.029653e-01	9.728067e-02	1.636569e-01	2.435597e-01	9.158801e-02	2.660757e-01	1.704883e-01	6.463132e-02	4.911833e-02	3.177604e-01	1.675279e-01	3.625584e-02	4.043708e-01	2.496677e-02	3.409095e-01	1.708007e-01	3.333885e-01	1.549013e-01	3.594619e-01	2.361540e-01	1.793820e-01	2.250021e-01	2.594428e-01	2.625499e-01	2.372865e-01	2.407208e-01	1.496537e+00	1.412338e+00	1.325027e+00	2.843605e-02	3.376057e-01	2.876713e-01	2.374723e+00
284500	-9.070086e+04	-3.258729e+02	7.185488e+01	2.025604e-01	1.603939e-01	1.169694e-01	1.021996e-01	3.123588e-01	1.055178e-01	1.513722e-01	2.662155e-01	8.578431e-02	2.721585e-01	1.428819e-01	8.158758e-02	4.869251e-02	3.119222e-01	1.803268e-01	4.030409e-02	4.005568e-01	1.819762e-02	3.366019e-01	1.730216e-01	3.375948e-01	1.527817e-01	3.346608e-01	2.484397e-01	1.695869e-01	2.473126e-01	2.587862e-01	2.583785e-01	2.401477e-01	2.426876e-01	1.535029e+00	1.555466e+00	1.297862e+00	3.205065e-02	3.665173e-01	2.994502e-01	2.334032e+00
285000	-9.068435e+04	-3.304560e+02	7.402455e+01	2.025604e-01	1.789636e-01	1.169694e-01	1.021996e-01	2.996794e-01	9.962755e-02	1.563932e-01	2.660541e-01	8.921095e-02	2.565578e-01	1.544680e-01	7.731590e-02	5.552328e-02	3.002082e-01	1.768455e-01	4.141405e-02	4.102277e-01	1.578120e-02	3.366019e-01	1.730216e-01	3.375948e-01	1.527817e-01	3.346608e-01	2.484397e-01	1.695869e-01	2.473126e-01	2.587862e-01	2.583785e-01	2.401477e-01	2.426876e-01	1.537354e+00	1.576026e+00	1.297862e+00	1.870085e-02	3.500246e-01	3.159430e-01	2.334032e+00
285500	-9.069310e+04	-3.201042e+02	6.912351e+01	2.025604e-01	1.789636e-01	1.169694e-01	1.021996e-01	2.996794e-01	9.962755e-02	1.524803e-01	2.438228e-01	1.020433e-01	2.646379e-01	1.804030e-01	5.661272e-02	5.552328e-02	3.002082e-01	1.768455e-01	3.863037e-02	4.102277e-01	1.856488e-02	3.366019e-01	1.730216e-01	3.375948e-01	1.527817e-01	3.352552e-01	2.547156e-01	1.869322e-01	2.230970e-01	2.587862e-01	2.583785e-01	2.401477e-01	2.426876e-01	1.537354e+00	1.529410e+00	1.484157e+00	2.754406e-02	3.808170e-01	3.198580e-01	2.299325e+00
286000	-9.068814e+04	-3.182186e+02	6.822582e+01	2.018047e-01	1.789636e-01	1.169694e-01	9.998310e-02	3.026516e-01	9.962755e-02	1.524803e-01	2.272670e-01	1.020433e-01	2.646379e-01	1.969588e-01	5.661272e-02	5.948076e-02	2.934266e-01	1.701216e-01	4.106529e-02	4.119012e-01	2.400448e-02	3.366019e-01	1.730216e-01	3.375948e-01	1.527817e-01	3.538682e-01	2.477987e-01	1.908369e-01	2.074962e-01	2.587862e-01	2.582010e-01	2.401477e-01	2.428650e-01	1.610031e+00	1.529410e+00	1.524121e+00	4.201360e-02	3.742308e-01	3.197860e-01	2.305983e+00
286500	-9.069359e+04	-3.165264e+02	6.757732e+01	2.018047e-01	1.789636e-01	1.169694e-01	9.998310e-02	3.026516e-01	9.962755e-02	1.497621e-01	2.252889e-01	1.067396e-01	2.646379e-01	1.969588e-01	5.661272e-02	5.948076e-02	2.934266e-01	1.701216e-01	4.106529e-02	4.119012e-01	2.400448e-02	3.422490e-01	1.730216e-01	3.375948e-01	1.471347e-01	3.688942e-01	2.265197e-01	1.956844e-01	2.089018e-01	2.587862e-01	2.582010e-01	2.401477e-01	2.428650e-01	1.488717e+00	1.529410e+00	1.412503e+00	1.911061e-02	3.713077e-01	3.227092e-01	2.305983e+00
287000	-9.069179e+04	-3.149253e+02	6.684843e+01	2.075310e-01	1.789636e-01	1.169694e-01	9.425686e-02	3.026516e-01	9.962755e-02	1.497621e-01	2.252889e-01	1.067396e-01	2.646379e-01	1.784738e-01	7.509771e-02	5.948076e-02	2.934266e-01	1.602271e-01	4.106529e-02	4.217957e-01	2.400448e-02	3.422490e-01	1.730216e-01	3.375948e-01	1.471347e-01	3.658203e-01	2.295935e-01	1.956844e-01	2.089018e-01	2.587862e-01	2.635277e-01	2.348210e-01	2.428650e-01	1.587914e+00	1.429050e+00	1.468711e+00	2.559547e-02	3.705094e-01	3.235074e-01	2.305983e+00
287500	-9.070394e+04	-3.175082e+02	6.802021e+01	2.075310e-01	1.733916e-01	1.096027e-01	9.982883e-02	3.100183e-01	9.962755e-02	1.462165e-01	2.163703e-01	1.057977e-01	2.597858e-01	1.927718e-01	7.905786e-02	5.079188e-02	3.042651e-01	1.709124e-01	4.255880e-02	4.136227e-01	1.784910e-02	3.358924e-01	1.730216e-01	3.375948e-01	1.534912e-01	3.682169e-01	2.384426e-01	1.962136e-01	1.971270e-01	2.587862e-01	2.635277e-01	2.348210e-01	2.428650e-01	1.643261e+00	1.460440e+00	1.310604e+00	2.559547e-02	3.696573e-01	3.120824e-01	2.318260e+00
288000	-9.069677e+04	-3.164660e+02	6.767138e+01	2.136317e-01	1.733916e-01	1.150070e-01	9.982883e-02	2.985133e-01	9.962755e-02	1.462165e-01	2.163703e-01	9.919492e-02	2.597858e-01	1.912745e-01	8.715796e-02	5.079188e-02	3.042651e-01	1.709124e-01	4.255880e-02	4.136227e-01	1.784910e-02	3.411781e-01	1.729522e-01	3.373337e-01	1.485360e-01	3.682169e-01	2.384426e-01	1.836166e-01	2.097240e-01	2.587862e-01	2.635277e-01	2.350573e-01	2.426287e-01	1.537924e+00	1.321126e+00	1.298612e+00	2.070207e-02	3.526887e-01	3.290511e-01	2.318260e+00
288500	-9.069654e+04	-3.137162e+02	6.617784e+01	2.136317e-01	1.733916e-01	1.134521e-01	1.013838e-01	2.985133e-01	9.962755e-02	1.462165e-01	2.285167e-01	9.188810e-02	2.559412e-01	1.912745e-01	8.616298e-02	5.153178e-02	3.042651e-01	1.709124e-01	4.094157e-02	4.145000e-01	1.784910e-02	3.402309e-01	1.747158e-01	3.355700e-01	1.494832e-01	3.682169e-01	2.380215e-01	1.836166e-01	2.101450e-01	2.587862e-01	2.635277e-01	2.350573e-01	2.426287e-01	1.574245e+00	1.684861e+00	1.556511e+00	2.292230e-02	3.632655e-01	3.250562e-01	2.311678e+00
289000	-9.069123e+04	-3.170117e+02	6.774444e+01	2.136317e-01	1.733916e-01	9.967786e-02	1.004704e-01	3.040566e-01	1.087719e-01	1.462165e-01	2.285167e-01	9.188810e-02	2.559412e-01	1.912745e-01	8.616298e-02	6.103907e-02	3.042651e-01	1.709124e-01	4.094157e-02	4.064883e-01	1.635350e-02	3.402309e-01	1.747158e-01	3.355700e-01	1.494832e-01	3.682169e-01	2.380215e-01	1.836166e-01	2.101450e-01	2.587862e-01	2.635277e-01	2.350573e-01	2.426287e-01	1.538579e+00	1.654076e+00	1.345874e+00	2.422755e-02	3.829753e-01	3.113409e-01	2.305684e+00
289500	-9.069222e+04	-3.246982e+02	7.126685e+01	2.282256e-01	1.741079e-01	9.970025e-02	9.720965e-02	3.050502e-01	9.570639e-02	1.350332e-01	2.648401e-01	8.773817e-02	2.732633e-01	1.679686e-01	7.115666e-02	5.518395e-02	2.903744e-01	1.754977e-01	4.051463e-02	4.214216e-01	1.700776e-02	3.421584e-01	1.677821e-01	3.272132e-01	1.628463e-01	3.617316e-01	2.456929e-01	1.685272e-01	2.240483e-01	2.596480e-01	2.677652e-01	2.374856e-01	2.351012e-01	1.706767e+00	1.474970e+00	1.290495e+00	2.787471e-02	3.581698e-01	3.363849e-01	2.305445e+00
290000	-9.068315e+04	-3.200219e+02	6.903083e+01	2.136317e-01	1.733916e-01	9.947948e-02	1.005962e-01	3.029965e-01	1.099045e-01	1.415407e-01	2.384474e-01	8.515615e-02	2.595720e-01	1.927739e-01	8.250984e-02	6.779316e-02	2.965600e-01	1.530326e-01	3.403599e-02	4.132349e-01	3.534337e-02	3.430437e-01	1.690978e-01	3.319346e-01	1.559238e-01	3.682169e-01	2.359011e-01	1.857370e-01	2.101450e-01	2.587862e-01	2.605392e-01	2.380459e-01	2.426287e-01	1.699939e+00	1.596995e+00	1.376825e+00	2.259919e-02	3.790806e-01	3.373096e-01	2.283610e+00
290500	-9.069163e+04	-3.251733e+02	7.139960e+01	2.194202e-01	1.741079e-01	1.111399e-01	1.047572e-01	2.956687e-01	9.490625e-02	1.350332e-01	2.648401e-01	8.773817e-02	2.732633e-01	1.679686e-01	7.115666e-02	5.146734e-02	2.734922e-01	1.797297e-01	4.055555e-02	4.365186e-01	1.823665e-02	3.421584e-01	1.677821e-01	3.242076e-01	1.658518e-01	3.602185e-01	2.453692e-01	1.698596e-01	2.245527e-01	2.595144e-01	2.589549e-01	2.451836e-01	2.363471e-01	1.639967e+00	1.586002e+00	1.436424e+00	3.097149e-02	3.443688e-01	3.354459e-01	2.320185e+00
291000	-9.068686e+04	-3.108680e+02	6.503049e+01	2.136317e-01	1.733916e-01	9.947948e-02	1.005962e-01	3.029965e-01	1.099045e-01	1.469451e-01	2.374104e-01	9.242898e-02	2.399071e-01	1.916940e-01	9.161450e-02	5.578358e-02	2.849743e-01	1.708615e-01	4.862570e-02	4.175077e-01	2.224715e-02	3.394063e-01	1.690978e-01	3.355720e-01	1.559238e-01	3.691907e-01	2.514987e-01	1.727242e-01	2.065864e-01	2.587862e-01	2.618489e-01	2.380459e-01	2.413190e-01	1.670583e+00	1.348286e+00	1.616736e+00	4.436513e-02	3.799600e-01	3.396152e-01	2.280425e+00
291500	-9.067121e+04	-3.161838e+02	6.742073e+01	2.214640e-01	1.741079e-01	1.111399e-01	9.828083e-02	2.936248e-01	1.013826e-01	1.477138e-01	2.532720e-01	9.317476e-02	2.577350e-01	1.704905e-01	7.761395e-02	5.759723e-02	2.970527e-01	1.793786e-01	3.664855e-02	4.149222e-01	1.440074e-02	3.255899e-01	1.649736e-01	3.524006e-01	1.570359e-01	3.602185e-01	2.453692e-01	1.756845e-01	2.187278e-01	2.595144e-01	2.589549e-01	2.451836e-01	2.363471e-01	1.588114e+00	1.456008e+00	1.398225e+00	3.175290e-02	3.800676e-01	3.144390e-01	2.305493e+00
292000	-9.067593e+04	-3.239695e+02	7.097200e+01	2.214640e-01	1.729004e-01	1.145679e-01	9.828083e-02	2.918354e-01	1.009514e-01	1.498658e-01	2.532720e-01	9.317476e-02	2.577350e-01	1.704905e-01	7.546197e-02	6.029552e-02	2.960220e-01	1.826870e-01	3.610658e-02	4.124275e-01	1.246133e-02	3.255899e-01	1.649736e-01	3.524006e-01	1.570359e-01	3.602185e-01	2.453692e-01	1.756845e-01	2.187278e-01	2.595144e-01	2.589549e-01	2.451836e-01	2.363471e-01	1.517212e+00	1.461649e+00	1.399413e+00	2.187427e-02	3.770430e-01	3.144390e-01	2.308518e+00
292500	-9.067689e+04	-3.145528e+02	6.651292e+01	2.214640e-01	1.729004e-01	1.145679e-01	9.828083e-02	2.918354e-01	1.009514e-01	1.498658e-01	2.398193e-01	9.317476e-02	2.577350e-01	1.704905e-01	8.891461e-02	5.952502e-02	3.077709e-01	1.613008e-01	4.423415e-02	4.133776e-01	1.379154e-02	3.255899e-01	1.649736e-01	3.524006e-01	1.570359e-01	3.602185e-01	2.453692e-01	1.756845e-01	2.187278e-01	2.595144e-01	2.589549e-01	2.451836e-01	2.363471e-01	1.756844e+00	1.624936e+00	1.499544e+00	3.688430e-02	3.716622e-01	3.198198e-01	2.308518e+00
293000	-9.069167e+04	-3.233522e+02	7.055530e+01	2.214640e-01	1.729004e-01	1.150594e-01	9.778931e-02	2.918354e-01	1.009514e-01	1.441306e-01	2.364117e-01	9.562014e-02	2.726743e-01	1.700305e-01	8.113279e-02	5.504791e-02	3.003234e-01	1.653748e-01	4.362003e-02	4.218162e-01	1.381767e-02	3.365791e-01	1.649736e-01	3.414114e-01	1.570359e-01	3.602185e-01	2.466323e-01	1.756845e-01	2.174648e-01	2.595144e-01	2.589549e-01	2.451836e-01	2.363471e-01	1.771670e+00	1.438118e+00	1.452672e+00	1.401020e-02	3.557134e-01	3.331081e-01	2.311179e+00
293500	-9.068514e+04	-3.230385e+02	7.051654e+01	2.151077e-01	1.870599e-01	1.096701e-01	9.461390e-02	2.778711e-01	1.156773e-01	1.411649e-01	2.350510e-01	9.404436e-02	2.716575e-01	1.749637e-01	8.311843e-02	5.504791e-02	3.003234e-01	1.653748e-01	4.362003e-02	4.218162e-01	1.381767e-02	3.441899e-01	1.649736e-01	3.338006e-01	1.570359e-01	3.602185e-01	2.466323e-01	1.756845e-01	2.174648e-01	2.595144e-01	2.589717e-01	2.451836e-01	2.363304e-01	1.530380e+00	1.449819e+00	1.452672e+00	3.517840e-02	3.704411e-01	3.183804e-01	2.311179e+00
294000	-9.067190e+04	-3.195523e+02	6.892071e+01	2.124714e-01	1.944850e-01	1.207021e-01	1.013855e-01	2.683345e-01	1.026214e-01	1.411649e-01	2.350510e-01	9.404436e-02	2.707310e-01	1.758903e-01	8.311843e-02	6.150864e-02	2.849714e-01	1.644035e-01	4.230480e-02	4.283266e-01	1.848517e-02	3.263369e-01	1.821009e-01	3.301761e-01	1.613860e-01	3.589959e-01	2.505141e-01	1.791326e-01	2.113574e-01	2.595144e-01	2.589717e-01	2.451836e-01	2.363304e-01	1.641954e+00	1.449505e+00	1.356742e+00	2.054402e-02	3.603554e-01	3.284661e-01	2.311179e+00
294500	-9.068005e+04	-3.234577e+02	7.069243e+01	2.124714e-01	1.944850e-01	1.207021e-01	1.060226e-01	2.636974e-01	1.026214e-01	1.506283e-01	2.254289e-01	9.410539e-02	2.613422e-01	1.808164e-01	8.767883e-02	6.150864e-02	2.849714e-01	1.705754e-01	4.072649e-02	4.283266e-01	1.389150e-02	3.263369e-01	1.821009e-01	3.301761e-01	1.613860e-01	3.589959e-01	2.505141e-01	1.791326e-01	2.113574e-01	2.595144e-01	2.589717e-01	2.451836e-01	2.363304e-01	1.641954e+00	1.496807e+00	1.331925e+00	2.268991e-02	3.571262e-01	3.194614e-01	2.323412e+00
295000	-9.070243e+04	-3.125155e+02	6.572333e+01	2.364827e-01	1.904474e-01	1.112770e-01	8.516206e-02	2.759137e-01	1.007171e-01	1.504116e-01	2.376458e-01	1.074584e-01	2.505291e-01	1.864767e-01	6.747850e-02	5.435372e-02	2.915275e-01	1.770869e-01	4.514732e-02	4.119476e-01	1.993707e-02	3.262156e-01	1.730679e-01	3.429070e-01	1.578095e-01	3.566391e-01	2.457463e-01	1.877902e-01	2.098244e-01	2.597943e-01	2.581780e-01	2.462912e-01	2.357365e-01	1.736680e+00	1.485867e+00	1.444023e+00	2.355479e-02	3.730341e-01	3.415462e-01	2.285420e+00
295500	-9.067445e+04	-3.143765e+02	6.656141e+01	2.124714e-01	1.944850e-01	1.122365e-01	1.060226e-01	2.700883e-01	1.046961e-01	1.475649e-01	2.385316e-01	8.519391e-02	2.612057e-01	1.807246e-01	8.677931e-02	6.103442e-02	2.813757e-01	1.534372e-01	4.207288e-02	4.368893e-01	2.519047e-02	3.263369e-01	1.821009e-01	3.301761e-01	1.613860e-01	3.613033e-01	2.469919e-01	1.782133e-01	2.134915e-01	2.595144e-01	2.589717e-01	2.451836e-01	2.363304e-01	1.645508e+00	1.496807e+00	1.451480e+00	2.686022e-02	3.617250e-01	3.268616e-01	2.311413e+00
296000	-9.067582e+04	-3.124032e+02	6.576955e+01	2.189181e-01	1.892315e-01	1.101742e-01	9.934342e-02	2.784396e-01	1.038933e-01	1.475649e-01	2.385316e-01	9.509567e-02	2.612057e-01	1.807246e-01	7.687754e-02	6.952353e-02	2.813757e-01	1.534372e-01	3.358377e-02	4.368893e-01	2.519047e-02	3.384020e-01	1.700358e-01	3.301761e-01	1.613860e-01	3.613033e-01	2.469919e-01	1.782133e-01	2.134915e-01	2.592397e-01	2.592463e-01	2.451836e-01	2.363304e-01	1.559869e+00	1.384081e+00	1.503032e+00	2.580770e-02	3.895758e-01	3.268616e-01	2.283563e+00
296500	-9.068951e+04	-3.055635e+02	6.279567e+01	2.262263e-01	1.819232e-01	1.027340e-01	9.934342e-02	2.858797e-01	1.038933e-01	1.475649e-01	2.385316e-01	9.817411e-02	2.612057e-01	1.807246e-01	7.379911e-02	5.905383e-02	3.094750e-01	1.514725e-01	4.468225e-02	4.073392e-01	2.797720e-02	3.384020e-01	1.700358e-01	3.301761e-01	1.613860e-01	3.613033e-01	2.469919e-01	1.782133e-01	2.134915e-01	2.592397e-01	2.592463e-01	2.451836e-01	2.363304e-01	1.559869e+00	1.646665e+00	1.453752e+00	3.122040e-02	3.895758e-01	3.260301e-01	2.284394e+00
297000	-9.069881e+04	-3.097080e+02	6.446647e+01	2.293820e-01	1.841203e-01	1.113176e-01	9.587339e-02	2.794342e-01	9.987244e-02	1.399925e-01	2.551369e-01	8.934214e-02	2.431846e-01	1.974662e-01	7.487775e-02	6.233464e-02	2.965055e-01	1.510581e-01	4.668224e-02	4.217068e-01	2.171261e-02	3.384020e-01	1.706344e-01	3.295776e-01	1.613860e-01	3.591732e-01	2.451462e-01	1.789445e-01	2.167362e-01	2.592397e-01	2.592463e-01	2.451836e-01	2.363304e-01	1.703400e+00	1.646665e+00	1.453752e+00	2.392995e-02	3.993223e-01	3.162837e-01	2.284394e+00
297500	-9.067947e+04	-3.120436e+02	6.558540e+01	2.293820e-01	1.841203e-01	1.113176e-01	9.587339e-02	2.794342e-01	9.987244e-02	1.399925e-01	2.551369e-01	8.934214e-02	2.431846e-01	1.974662e-01	7.487775e-02	6.161218e-02	2.897944e-01	1.747755e-01	4.039947e-02	4.119433e-01	2.147519e-02	3.384020e-01	1.757062e-01	3.295776e-01	1.563142e-01	3.591732e-01	2.451462e-01	1.789445e-01	2.167362e-01	2.592397e-01	2.592463e-01	2.451836e-01	2.363304e-01	1.678046e+00	1.383439e+00	1.453752e+00	1.977472e-02	3.751459e-01	3.404601e-01	2.284394e+00
298000	-9.068105e+04	-3.034603e+02	6.200290e+01	2.293820e-01	1.841203e-01	1.113176e-01	9.385705e-02	2.794342e-01	1.018888e-01	1.530925e-01	2.523301e-01	8.664901e-02	2.453869e-01	1.717692e-01	9.077236e-02	6.161218e-02	2.801954e-01	1.747755e-01	4.999845e-02	4.119433e-01	2.147519e-02	3.402358e-01	1.738725e-01	3.295776e-01	1.563142e-01	3.591732e-01	2.451462e-01	1.789445e-01	2.167362e-01	2.592397e-01	2.592463e-01	2.451836e-01	2.363304e-01	1.644327e+00	1.393197e+00	1.453752e+00	3.129423e-02	4.106569e-01	3.404601e-01	2.248883e+00
298500	-9.068066e+04	-3.095136e+02	6.430574e+01	2.293820e-01	1.841203e-01	1.113176e-01	9.494646e-02	2.794342e-01	1.007994e-01	1.530925e-01	2.687445e-01	8.664901e-02	2.453869e-01	1.717692e-01	7.435789e-02	5.855736e-02	2.902600e-01	1.819066e-01	4.392843e-02	4.080466e-01	1.730099e-02	3.402358e-01	1.738725e-01	3.295776e-01	1.563142e-01	3.545670e-01	2.451462e-01	1.789445e-01	2.213423e-01	2.592397e-01	2.592463e-01	2.451836e-01	2.363304e-01	1.644327e+00	1.722783e+00	1.622852e+00	2.061060e-02	4.206860e-01	3.304310e-01	2.248883e+00
299000	-9.068392e+04	-3.090777e+02	6.423930e+01	2.293820e-01	1.841203e-01	1.113176e-01	1.036296e-01	2.794342e-01	9.211622e-02	1.430354e-01	2.579616e-01	9.683144e-02	2.378027e-01	1.826773e-01	8.169147e-02	5.855736e-02	2.903831e-01	1.817835e-01	4.453815e-02	4.080466e-01	1.669127e-02	3.402358e-01	1.596187e-01	3.438313e-01	1.563142e-01	3.545670e-01	2.444620e-01	1.796286e-01	2.213423e-01	2.592397e-01	2.592463e-01	2.451836e-01	2.363304e-01	1.802631e+00	1.421722e+00	1.487307e+00	2.349390e-02	3.986735e-01	3.524435e-01	2.248883e+00
299500	-9.069879e+04	-3.123268e+02	6.573527e+01	2.122787e-01	1.870009e-01	1.213739e-01	9.050473e-02	2.813543e-01	1.074874e-01	1.444079e-01	2.475330e-01	9.883519e-02	2.456117e-01	1.797702e-01	8.384202e-02	4.808524e-02	3.022366e-01	1.656265e-01	4.073754e-02	4.326884e-01	1.062571e-02	3.381267e-01	1.791215e-01	3.296754e-01	1.530764e-01	3.537504e-01	2.510824e-01	1.794558e-01	2.157114e-01	2.553097e-01	2.647222e-01	2.352770e-01	2.446911e-01	1.658792e+00	1.422658e+00	1.368742e+00	3.278255e-02	3.835984e-01	3.140992e-01	2.302302e+00
300000	-9.068100e+04	-3.076090e+02	6.350891e+01	2.293820e-01	1.836814e-01	1.115442e-01	1.036296e-01	2.796466e-01	9.211622e-02	1.407333e-01	2.579616e-01	9.683144e-02	2.607983e-01	1.619839e-01	8.169147e-02	6.169793e-02	2.921580e-01	1.757994e-01	4.067099e-02	4.118006e-01	1.787313e-02	3.306178e-01	1.661016e-01	3.491869e-01	1.540937e-01	3.540306e-01	2.444620e-01	1.796286e-01	2.218787e-01	2.592397e-01	2.592463e-01	2.451836e-01	2.363304e-01	1.719523e+00	1.631541e+00	1.634474e+00	2.486367e-02	4.015443e-01	3.495727e-01	2.248883e+00
300500	-9.068528e+04	-3.075652e+02	6.363057e+01	2.229449e-01	1.830561e-01	1.149994e-01	9.681143e-02	2.729950e-01	1.091932e-01	1.610204e-01	2.561903e-01	9.342022e-02	2.421902e-01	1.686790e-01	7.849976e-02	4.216026e-02	2.991361e-01	1.909768e-01	5.362096e-02	4.049163e-01	9.189630e-03	3.340329e-01	1.755718e-01	3.373189e-01	1.530764e-01	3.495537e-01	2.459795e-01	1.794558e-01	2.250109e-01	2.553097e-01	2.564327e-01	2.439433e-01	2.443143e-01	1.646577e+00	1.535188e+00	1.468368e+00	2.472588e-02	4.013240e-01	3.386986e-01	2.259977e+00
301000	-9.068590e+04	-3.061610e+02	6.306830e+01	2.229449e-01	1.830561e-01	1.149994e-01	9.681143e-02	2.729950e-01	1.091932e-01	1.610204e-01	2.561903e-01	9.342022e-02	2.421902e-01	1.686790e-01	7.849976e-02	4.873440e-02	2.991361e-01	1.890680e-01	5.552980e-02	3.946886e-01	1.284320e-02	3.277691e-01	1.755718e-01	3.373189e-01	1.593402e-01	3.479121e-01	2.459795e-01	1.794558e-01	2.266526e-01	2.553097e-01	2.564327e-01	2.439433e-01	2.443143e-01	1.700852e+00	1.493221e+00	1.403937e+00	2.035988e-02	3.964553e-01	3.435673e-01	2.259977e+00
301500	-9.068926e+04	-3.060984e+02	6.296844e+01	2.229449e-01	1.830561e-01	1.149994e-01	9.774257e-02	2.847326e-01	9.652446e-02	1.610204e-01	2.606418e-01	9.308583e-02	2.421902e-01	1.642275e-01	7.883415e-02	4.873440e-02	2.967520e-01	1.890680e-01	5.791382e-02	3.946886e-01	1.284320e-02	3.340426e-01	1.755718e-01	3.310454e-01	1.593402e-01	3.470046e-01	2.459795e-01	1.794558e-01	2.275601e-01	2.628602e-01	2.564327e-01	2.439433e-01	2.367638e-01	1.641468e+00	1.589422e+00	1.545859e+00	1.837771e-02	4.012597e-01	3.387629e-01	2.259977e+00
302000	-9.069697e+04	-3.053354e+02	6.265668e+01	2.229449e-01	1.804604e-01	1.149994e-01	1.051433e-01	2.773319e-01	9.912017e-02	1.610204e-01	2.606418e-01	9.308583e-02	2.421902e-01	1.642275e-01	7.883415e-02	6.250508e-02	3.130109e-01	1.730466e-01	3.667227e-02	3.970796e-01	1.768547e-02	3.340426e-01	1.755718e-01	3.310454e-01	1.593402e-01	3.531979e-01	2.459795e-01	1.794558e-01	2.213668e-01	2.628602e-01	2.564327e-01	2.439433e-01	2.367638e-01	1.641468e+00	1.589422e+00	1.538687e+00	2.014911e-02	3.978505e-01	3.436662e-01	2.258483e+00
302500	-9.070445e+04	-3.086056e+02	6.408703e+01	2.229449e-01	1.882726e-01	1.131959e-01	1.066828e-01	2.695197e-01	9.938421e-02	1.438337e-01	2.368524e-01	9.624895e-02	2.573251e-01	2.005762e-01	6.516377e-02	6.250508e-02	3.130109e-01	1.730466e-01	3.667227e-02	3.970796e-01	1.768547e-02	3.340426e-01	1.755718e-01	3.310454e-01	1.593402e-01	3.531979e-01	2.459795e-01	1.794558e-01	2.213668e-01	2.628602e-01	2.564327e-01	2.439433e-01	2.367638e-01	1.551842e+00	1.536719e+00	1.512650e+00	2.407004e-02	4.182091e-01	3.436662e-01	2.238125e+00
303000	-9.070865e+04	-3.080660e+02	6.380959e+01	2.229449e-01	2.004209e-01	1.131959e-01	9.453451e-02	2.695197e-01	9.938421e-02	1.433468e-01	2.459734e-01	9.390061e-02	2.570232e-01	1.935285e-01	6.622753e-02	6.444663e-02	3.177716e-01	1.626064e-01	4.001813e-02	3.929650e-01	2.219225e-02	3.340426e-01	1.755718e-01	3.310454e-01	1.593402e-01	3.450694e-01	2.459795e-01	1.794558e-01	2.294953e-01	2.628602e-01	2.564327e-01	2.439433e-01	2.367638e-01	1.612562e+00	1.597620e+00	1.512650e+00	3.867709e-02	3.884824e-01	3.515906e-01	2.259927e+00
303500	-9.070233e+04	-3.118351e+02	6.546259e+01	2.215352e-01	1.809564e-01	1.064047e-01	9.707449e-02	2.936357e-01	1.003936e-01	1.459311e-01	2.479558e-01	9.690252e-02	2.419973e-01	1.743435e-01	9.286984e-02	6.444663e-02	3.177716e-01	1.668132e-01	4.001813e-02	3.929650e-01	1.798545e-02	3.340426e-01	1.739869e-01	3.326304e-01	1.593402e-01	3.469596e-01	2.582776e-01	1.768081e-01	2.179547e-01	2.628602e-01	2.564327e-01	2.439433e-01	2.367638e-01	1.612562e+00	1.515127e+00	1.464927e+00	2.933194e-02	4.052871e-01	3.347859e-01	2.259927e+00
304000	-9.069460e+04	-3.171910e+02	6.787413e+01	2.304041e-01	1.842838e-01	1.032858e-01	8.753075e-02	2.935826e-01	1.009130e-01	1.459311e-01	2.443037e-01	1.005545e-01	2.419973e-01	1.743435e-01	9.286984e-02	6.444663e-02	3.177716e-01	1.668132e-01	3.803803e-02	3.949451e-01	1.798545e-02	3.202540e-01	1.739869e-01	3.464189e-01	1.593402e-01	3.512824e-01	2.508606e-01	1.850571e-01	2.127999e-01	2.628602e-01	2.564327e-01	2.439433e-01	2.367638e-01	1.612562e+00	1.348204e+00	1.464927e+00	2.887980e-02	3.897731e-01	3.439575e-01	2.266269e+00
304500	-9.070336e+04	-3.145197e+02	6.674395e+01	2.304041e-01	1.842838e-01	1.032858e-01	8.753075e-02	2.935826e-01	1.009130e-01	1.459311e-01	2.535891e-01	9.126923e-02	2.419973e-01	1.863055e-01	8.090785e-02	6.444663e-02	3.177716e-01	1.668132e-01	3.803803e-02	3.949451e-01	1.798545e-02	3.285039e-01	1.739869e-01	3.381690e-01	1.593402e-01	3.512824e-01	2.508606e-01	1.850571e-01	2.127999e-01	2.628602e-01	2.564327e-01	2.439433e-01	2.367638e-01	1.460341e+00	1.323549e+00	1.534987e+00	1.984888e-02	3.897731e-01	3.439575e-01	2.266269e+00
305000	-9.069498e+04	-3.128281e+02	6.599804e+01	2.304041e-01	1.842838e-01	1.032858e-01	8.753075e-02	2.935826e-01	1.009130e-01	1.459311e-01	2.535891e-01	9.126923e-02	2.419973e-01	1.863055e-01	8.090785e-02	6.045409e-02	2.988875e-01	1.913130e-01	3.711929e-02	3.926858e-01	1.954032e-02	3.285039e-01	1.739869e-01	3.381690e-01	1.593402e-01	3.563428e-01	2.458002e-01	1.850571e-01	2.127999e-01	2.628602e-01	2.564327e-01	2.439433e-01	2.367638e-01	1.507260e+00	1.364073e+00	1.471394e+00	3.262453e-02	3.874269e-01	3.463038e-01	2.266269e+00
305500	-9.070122e+04	-3.156432e+02	6.721047e+01	2.224745e-01	1.842838e-01	1.032858e-01	8.753075e-02	3.015121e-01	1.009130e-01	1.461070e-01	2.535891e-01	9.126923e-02	2.418214e-01	1.863055e-01	8.090785e-02	6.106027e-02	3.125329e-01	1.712552e-01	3.574468e-02	3.985980e-01	2.080899e-02	3.285039e-01	1.739869e-01	3.381690e-01	1.593402e-01	3.563428e-01	2.458002e-01	1.850571e-01	2.127999e-01	2.628602e-01	2.564327e-01	2.439433e-01	2.367638e-01	1.474564e+00	1.398836e+00	1.505357e+00	2.726176e-02	3.874269e-01	3.171227e-01	2.295450e+00
306000	-9.069948e+04	-3.185324e+02	6.843340e+01	2.224745e-01	1.842838e-01	1.032858e-01	8.753075e-02	3.015121e-01	1.009130e-01	1.478547e-01	2.433639e-01	9.907612e-02	2.460203e-01	1.853669e-01	7.831814e-02	6.106027e-02	3.125329e-01	1.712552e-01	3.574468e-02	3.985980e-01	2.080899e-02	3.285039e-01	1.739869e-01	3.381690e-01	1.593402e-01	3.563428e-01	2.458002e-01	1.850571e-01	2.127999e-01	2.628602e-01	2.564327e-01	2.439433e-01	2.367638e-01	1.658042e+00	1.415182e+00	1.439773e+00	1.379886e-02	3.927013e-01	3.171227e-01	2.290176e+00
306500	-9.070027e+04	-3.169709e+02	6.763679e+01	1.978948e-01	1.678931e-01	1.123528e-01	8.803393e-02	3.340611e-01	9.976431e-02	1.589101e-01	2.448352e-01	8.493300e-02	2.625571e-01	1.758924e-01	7.287216e-02	5.276471e-02	2.864160e-01	1.680881e-01	3.051187e-02	4.269322e-01	3.528721e-02	3.382440e-01	1.648707e-01	3.515628e-01	1.453225e-01	3.552665e-01	2.349524e-01	1.789231e-01	2.308580e-01	2.591835e-01	2.557678e-01	2.435090e-01	2.415397e-01	1.516700e+00	1.785142e+00	1.438868e+00	2.332813e-02	3.755615e-01	3.285090e-01	2.295929e+00
307000	-9.069097e+04	-3.150871e+02	6.688152e+01	2.348330e-01	1.582431e-01	1.123528e-01	8.803393e-02	3.139871e-01	9.255013e-02	1.525596e-01	2.448352e-01	9.128353e-02	2.625571e-01	1.779392e-01	7.082536e-02	5.560322e-02	2.779767e-01	1.805680e-01	3.957454e-02	4.235138e-01	2.276378e-02	3.382440e-01	1.648707e-01	3.515628e-01	1.453225e-01	3.552665e-01	2.325808e-01	1.812947e-01	2.308580e-01	2.591835e-01	2.557678e-01	2.435090e-01	2.415397e-01	1.594255e+00	1.538760e+00	1.438868e+00	3.317595e-02	3.810608e-01	3.230097e-01	2.295929e+00
307500	-9.070614e+04	-3.082056e+02	6.385086e+01	2.348330e-01	1.582431e-01	1.114034e-01	8.803393e-02	3.149365e-01	9.255013e-02	1.454845e-01	2.423124e-01	8.987632e-02	2.759556e-01	1.758694e-01	7.050168e-02	6.792773e-02	3.109801e-01	1.542273e-01	3.951298e-02	4.015285e-01	2.582340e-02	3.382440e-01	1.648707e-01	3.515628e-01	1.453225e-01	3.555710e-01	2.322763e-01	1.812947e-01	2.308580e-01	2.591835e-01	2.557678e-01	2.435090e-01	2.415397e-01	1.580314e+00	1.619883e+00	1.563732e+00	2.197232e-02	3.939639e-01	3.264055e-01	2.279631e+00
308000	-9.071382e+04	-3.128527e+02	6.589277e+01	2.198980e-01	1.582431e-01	1.263384e-01	8.803393e-02	3.149365e-01	9.255013e-02	1.533722e-01	2.344247e-01	8.892423e-02	2.759556e-01	1.768215e-01	7.050168e-02	4.643488e-02	3.109801e-01	1.691895e-01	3.951298e-02	4.080592e-01	2.582340e-02	3.382440e-01	1.648707e-01	3.515628e-01	1.453225e-01	3.621062e-01	2.322763e-01	1.811731e-01	2.244444e-01	2.494929e-01	2.654584e-01	2.407046e-01	2.443441e-01	1.495726e+00	1.485106e+00	1.630050e+00	3.539840e-02	3.867224e-01	3.317935e-01	2.281484e+00
308500	-9.070007e+04	-3.127110e+02	6.579554e+01	2.159475e-01	1.621935e-01	1.258040e-01	8.642944e-02	3.149365e-01	9.468897e-02	1.533722e-01	2.371185e-01	8.892423e-02	2.732618e-01	1.768215e-01	7.050168e-02	5.801049e-02	3.061488e-01	1.851481e-01	3.837753e-02	3.869109e-01	2.540421e-02	3.382440e-01	1.648707e-01	3.515628e-01	1.453225e-01	3.621062e-01	2.322763e-01	1.811731e-01	2.244444e-01	2.534842e-01	2.614672e-01	2.407046e-01	2.443441e-01	1.495726e+00	1.641144e+00	1.557647e+00	3.093486e-02	3.867224e-01	3.365101e-01	2.276767e+00
309000	-9.068607e+04	-3.105986e+02	6.498478e+01	2.083362e-01	1.621935e-01	1.258040e-01	8.642944e-02	3.149365e-01	1.023003e-01	1.533722e-01	2.371185e-01	8.892423e-02	2.732618e-01	1.768215e-01	7.050168e-02	6.681222e-02	2.943497e-01	1.600601e-01	4.431146e-02	4.106240e-01	2.384257e-02	3.382440e-01	1.648707e-01	3.515628e-01	1.453225e-01	3.574074e-01	2.333223e-01	1.829976e-01	2.262726e-01	2.534842e-01	2.614672e-01	2.407046e-01	2.443441e-01	1.511843e+00	1.510617e+00	1.450965e+00	3.293941e-02	3.928722e-01	3.257592e-01	2.281369e+00
309500	-9.070011e+04	-3.161353e+02	6.730062e+01	2.113995e-01	1.724667e-01	1.188450e-01	7.637566e-02	3.178633e-01	1.030497e-01	1.533722e-01	2.371185e-01	8.892423e-02	2.732618e-01	1.768215e-01	7.050168e-02	6.135325e-02	2.877389e-01	1.704481e-01	4.200892e-02	4.206673e-01	1.778344e-02	3.382440e-01	1.648707e-01	3.515628e-01	1.453225e-01	3.723846e-01	2.315261e-01	1.689834e-01	2.271060e-01	2.534842e-01	2.614672e-01	2.407046e-01	2.443441e-01	1.450076e+00	1.639398e+00	1.576735e+00	2.747505e-02	3.928722e-01	3.257592e-01	2.281369e+00
310000	-9.069206e+04	-3.123288e+02	6.560970e+01	2.178830e-01	1.599910e-01	1.116768e-01	8.791203e-02	3.178633e-01	1.046738e-01	1.421728e-01	2.534579e-01	1.005641e-01	2.535353e-01	1.714666e-01	7.880316e-02	4.801003e-02	2.950454e-01	1.877612e-01	5.203802e-02	4.026583e-01	1.448709e-02	3.390867e-01	1.648707e-01	3.490051e-01	1.470376e-01	3.475982e-01	2.468389e-01	1.854137e-01	2.201493e-01	2.560637e-01	2.601176e-01	2.394747e-01	2.443441e-01	1.661395e+00	1.548018e+00	1.534479e+00	3.149166e-02	3.909807e-01	3.276506e-01	2.281369e+00
310500	-9.069459e+04	-3.137667e+02	6.621723e+01	2.062834e-01	1.599910e-01	1.116768e-01	9.951162e-02	3.178633e-01	1.046738e-01	1.475339e-01	2.480964e-01	8.990504e-02	2.562404e-01	1.713338e-01	8.689045e-02	6.220878e-02	2.950454e-01	1.735624e-01	4.032389e-02	4.143724e-01	1.448709e-02	3.390867e-01	1.648707e-01	3.490051e-01	1.470376e-01	3.612519e-01	2.432282e-01	1.854137e-01	2.101063e-01	2.560637e-01	2.601176e-01	2.394747e-01	2.443441e-01	1.618119e+00	1.559861e+00	1.597381e+00	3.149166e-02	3.952670e-01	3.221321e-01	2.282601e+00
311000	-9.070718e+04	-3.094720e+02	6.444837e+01	2.083906e-01	1.899675e-01	1.151204e-01	9.204832e-02	2.882651e-01	1.062081e-01	1.339708e-01	2.650667e-01	8.750517e-02	2.632214e-01	1.610162e-01	8.921970e-02	4.148920e-02	2.923460e-01	1.723084e-01	4.052176e-02	4.252672e-01	2.806744e-02	3.282189e-01	1.857608e-01	3.274953e-01	1.585250e-01	3.647063e-01	2.503899e-01	1.696074e-01	2.152964e-01	2.598354e-01	2.599802e-01	2.382283e-01	2.419562e-01	1.686533e+00	1.524076e+00	1.400058e+00	2.008288e-02	3.702997e-01	3.465117e-01	2.283189e+00
311500	-9.071337e+04	-3.091834e+02	6.437663e+01	2.083906e-01	1.899675e-01	1.151204e-01	9.881161e-02	2.882651e-01	9.944482e-02	1.339708e-01	2.650667e-01	8.750517e-02	2.632214e-01	1.610162e-01	8.921970e-02	5.771848e-02	3.225989e-01	1.721988e-01	4.632970e-02	3.868096e-01	1.434453e-02	3.260867e-01	1.857608e-01	3.274953e-01	1.606573e-01	3.571118e-01	2.503899e-01	1.696074e-01	2.228909e-01	2.598354e-01	2.599802e-01	2.382283e-01	2.419562e-01	1.555186e+00	1.430261e+00	1.506323e+00	2.167055e-02	3.702997e-01	3.465117e-01	2.283189e+00
312000	-9.069838e+04	-3.074499e+02	6.369411e+01	2.058520e-01	1.605281e-01	1.136628e-01	8.801848e-02	3.241803e-01	1.077583e-01	1.475994e-01	2.387005e-01	1.022176e-01	2.483841e-01	1.866247e-01	7.647368e-02	5.599147e-02	3.157196e-01	1.507157e-01	3.988806e-02	4.069007e-01	3.078444e-02	3.444064e-01	1.648707e-01	3.498793e-01	1.408436e-01	3.681548e-01	2.432282e-01	1.854137e-01	2.032034e-01	2.592194e-01	2.601850e-01	2.394072e-01	2.411884e-01	1.486287e+00	1.415623e+00	1.480824e+00	1.851600e-02	3.950715e-01	3.552220e-01	2.249707e+00
312500	-9.070919e+04	-3.173530e+02	6.791160e+01	2.083906e-01	1.899675e-01	1.162741e-01	9.573836e-02	2.882651e-01	1.013643e-01	1.339708e-01	2.646271e-01	8.794476e-02	2.583362e-01	1.721950e-01	8.292618e-02	6.122516e-02	3.225989e-01	1.614901e-01	4.578804e-02	3.917546e-01	1.714317e-02	3.352643e-01	1.765307e-01	3.282701e-01	1.599349e-01	3.653916e-01	2.530498e-01	1.670441e-01	2.145145e-01	2.599462e-01	2.599802e-01	2.382283e-01	2.418453e-01	1.610030e+00	1.466789e+00	1.426509e+00	2.387300e-02	3.858378e-01	3.274693e-01	2.286693e+00
313000	-9.071411e+04	-3.183196e+02	6.831700e+01	2.194083e-01	1.861279e-01	1.191121e-01	9.815005e-02	2.716018e-01	1.055999e-01	1.339708e-01	2.646271e-01	8.794476e-02	2.583362e-01	1.721950e-01	8.292618e-02	6.186700e-02	3.228767e-01	1.583113e-01	4.204095e-02	3.987065e-01	1.619755e-02	3.352643e-01	1.775072e-01	3.282701e-01	1.589585e-01	3.653916e-01	2.530498e-01	1.670441e-01	2.145145e-01	2.599462e-01	2.599802e-01	2.382283e-01	2.418453e-01	1.768491e+00	1.482698e+00	1.309186e+00	2.193266e-02	3.639336e-01	3.356298e-01	2.300437e+00
313500	-9.070953e+04	-3.168206e+02	6.762160e+01	2.194083e-01	1.861279e-01	1.191121e-01	9.815005e-02	2.716018e-01	1.055999e-01	1.339708e-01	2.646271e-01	9.929044e-02	2.469905e-01	1.721950e-01	8.292618e-02	5.218520e-02	3.046706e-01	1.762676e-01	4.321413e-02	4.048112e-01	1.885123e-02	3.352643e-01	1.775072e-01	3.282701e-01	1.589585e-01	3.507085e-01	2.516608e-01	1.824118e-01	2.152190e-01	2.599462e-01	2.599802e-01	2.382283e-01	2.418453e-01	1.687246e+00	1.588282e+00	1.349203e+00	3.899874e-02	3.903472e-01	3.092162e-01	2.300437e+00
314000	-9.069482e+04	-3.185030e+02	6.848943e+01	1.998850e-01	1.647815e-01	9.992469e-02	9.700625e-02	3.256072e-01	1.127953e-01	1.427773e-01	2.411451e-01	9.311084e-02	2.503478e-01	1.957715e-01	7.684744e-02	6.450017e-02	2.984593e-01	1.618578e-01	3.624505e-02	4.106669e-01	2.827074e-02	3.531715e-01	1.638162e-01	3.323417e-01	1.506706e-01	3.691948e-01	2.432282e-01	1.823429e-01	2.052341e-01	2.592194e-01	2.601850e-01	2.410810e-01	2.395146e-01	1.636590e+00	1.392732e+00	1.329231e+00	1.781167e-02	3.825414e-01	3.340389e-01	2.283420e+00
314500	-9.068812e+04	-3.163765e+02	6.753936e+01	2.085594e-01	1.647815e-01	9.992469e-02	1.101640e-01	3.124494e-01	1.041210e-01	1.409432e-01	2.411451e-01	9.311084e-02	2.521820e-01	1.957715e-01	7.684744e-02	6.450017e-02	2.984593e-01	1.618578e-01	3.624505e-02	4.106669e-01	2.827074e-02	3.531715e-01	1.678653e-01	3.323417e-01	1.466215e-01	3.691948e-01	2.432282e-01	1.823429e-01	2.052341e-01	2.592194e-01	2.594626e-01	2.418034e-01	2.395146e-01	1.475386e+00	1.318697e+00	1.572398e+00	1.418250e-02	3.983068e-01	3.404600e-01	2.261233e+00
315000	-9.070353e+04	-3.113935e+02	6.520186e+01	2.194083e-01	1.861279e-01	1.154698e-01	9.191101e-02	2.757827e-01	1.113004e-01	1.556289e-01	2.541163e-01	9.412751e-02	2.451268e-01	1.623561e-01	8.864432e-02	5.989712e-02	2.887529e-01	1.706548e-01	4.312602e-02	4.184037e-01	1.916536e-02	3.298098e-01	1.795758e-01	3.391873e-01	1.514271e-01	3.507085e-01	2.534955e-01	1.805771e-01	2.152190e-01	2.599462e-01	2.599802e-01	2.444265e-01	2.356471e-01	1.687246e+00	1.517446e+00	1.555052e+00	1.360293e-02	4.257778e-01	3.306054e-01	2.243617e+00
315500	-9.069629e+04	-3.108601e+02	6.504095e+01	2.194083e-01	1.861279e-01	1.154698e-01	9.191101e-02	2.757827e-01	1.113004e-01	1.488107e-01	2.564475e-01	9.312102e-02	2.606278e-01	1.612609e-01	7.973213e-02	5.444720e-02	2.887529e-01	1.746863e-01	3.909454e-02	4.184037e-01	2.461528e-02	3.298098e-01	1.800073e-01	3.391873e-01	1.509956e-01	3.468721e-01	2.479253e-01	1.824259e-01	2.227767e-01	2.599462e-01	2.599802e-01	2.444265e-01	2.356471e-01	1.687246e+00	1.330911e+00	1.584995e+00	2.385412e-02	3.833039e-01	3.505197e-01	2.266176e+00
316000	-9.068996e+04	-3.155072e+02	6.709025e+01	2.194083e-01	1.861279e-01	1.166734e-01	9.070737e-02	2.757827e-01	1.113004e-01	1.490415e-01	2.483764e-01	9.484439e-02	2.632901e-01	1.630878e-01	8.135977e-02	6.099785e-02	2.887529e-01	1.746863e-01	3.909454e-02	4.184037e-01	1.806463e-02	3.363244e-01	1.770924e-01	3.326727e-01	1.539105e-01	3.468721e-01	2.479253e-01	1.824259e-01	2.227767e-01	2.599462e-01	2.599802e-01	2.444265e-01	2.356471e-01	1.553281e+00	1.475554e+00	1.487344e+00	2.811477e-02	3.870782e-01	3.240195e-01	2.288902e+00
316500	-9.071204e+04	-3.174641e+02	6.795542e+01	2.078461e-01	1.808508e-01	1.136948e-01	1.001384e-01	2.860894e-01	1.113805e-01	1.437253e-01	2.325014e-01	9.706664e-02	2.491463e-01	1.975822e-01	7.997820e-02	5.427176e-02	2.888841e-01	1.549488e-01	4.069229e-02	4.296016e-01	3.160145e-02	3.428916e-01	1.759179e-01	3.335430e-01	1.476475e-01	3.614615e-01	2.461110e-01	1.881179e-01	2.043095e-01	2.594321e-01	2.594626e-01	2.415907e-01	2.395146e-01	1.613546e+00	1.463554e+00	1.438796e+00	1.700123e-02	3.850095e-01	3.235945e-01	2.291396e+00
317000	-9.072167e+04	-3.152196e+02	6.703833e+01	2.078461e-01	1.808508e-01	1.157746e-01	9.805864e-02	2.860894e-01	1.113805e-01	1.437253e-01	2.325014e-01	1.109717e-01	2.352412e-01	1.975822e-01	7.997820e-02	6.186437e-02	2.973708e-01	1.718084e-01	3.639208e-02	4.100421e-01	2.252230e-02	3.287072e-01	1.759179e-01	3.335430e-01	1.618319e-01	3.614615e-01	2.479506e-01	1.881179e-01	2.024699e-01	2.594321e-01	2.594626e-01	2.415907e-01	2.395146e-01	1.582067e+00	1.463554e+00	1.301211e+00	2.795948e-02	3.635218e-01	3.165282e-01	2.319950e+00
317500	-9.069240e+04	-3.161470e+02	6.731452e+01	2.277153e-01	1.765872e-01	1.109578e-01	9.761205e-02	2.831967e-01	1.039310e-01	1.490415e-01	2.445569e-01	9.484439e-02	2.511985e-01	1.904099e-01	6.994882e-02	7.289752e-02	3.032831e-01	1.667544e-01	3.593373e-02	3.983156e-01	2.281569e-02	3.304111e-01	1.699687e-01	3.394108e-01	1.602095e-01	3.559415e-01	2.441213e-01	1.860249e-01	2.139123e-01	2.599462e-01	2.587864e-01	2.456203e-01	2.356471e-01	1.637268e+00	1.531296e+00	1.477775e+00	2.712131e-02	3.732228e-01	3.317743e-01	2.295003e+00
318000	-9.069110e+04	-3.073750e+02	6.362270e+01	2.277153e-01	1.765872e-01	1.109578e-01	9.761205e-02	2.831967e-01	1.039310e-01	1.490415e-01	2.416414e-01	9.484439e-02	2.520319e-01	1.924921e-01	6.994882e-02	7.289752e-02	3.032831e-01	1.667544e-01	3.593373e-02	3.983156e-01	2.281569e-02	3.304111e-01	1.699687e-01	3.394108e-01	1.602095e-01	3.639751e-01	2.441213e-01	1.860249e-01	2.058787e-01	2.599462e-01	2.587864e-01	2.456203e-01	2.356471e-01	1.548638e+00	1.433474e+00	1.496647e+00	2.299236e-02	3.879816e-01	3.433399e-01	2.268679e+00
318500	-9.070854e+04	-3.225542e+02	7.014015e+01	2.056569e-01	1.830401e-01	1.067784e-01	1.027538e-01	2.903904e-01	1.113805e-01	1.497801e-01	2.438065e-01	1.058017e-01	2.363685e-01	1.882076e-01	7.603560e-02	6.130571e-02	2.882591e-01	1.646798e-01	3.245400e-02	4.261880e-01	2.711342e-02	3.481524e-01	1.655713e-01	3.371854e-01	1.490909e-01	3.614615e-01	2.479506e-01	1.881179e-01	2.024699e-01	2.594321e-01	2.623911e-01	2.386622e-01	2.395146e-01	1.556116e+00	1.761889e+00	1.449499e+00	3.257168e-02	3.607217e-01	3.073132e-01	2.331965e+00
319000	-9.069585e+04	-3.233612e+02	7.069784e+01	2.050991e-01	1.763753e-01	9.984231e-02	9.735477e-02	3.142688e-01	1.070598e-01	1.497801e-01	2.403622e-01	1.058017e-01	2.363685e-01	1.916519e-01	7.603560e-02	5.691805e-02	3.006940e-01	1.645516e-01	2.979955e-02	4.200149e-01	2.802186e-02	3.457710e-01	1.686034e-01	3.341532e-01	1.514723e-01	3.614615e-01	2.479506e-01	1.881179e-01	2.024699e-01	2.594321e-01	2.623911e-01	2.420257e-01	2.361512e-01	1.623970e+00	1.267557e+00	1.470998e+00	2.916710e-02	3.584522e-01	3.206392e-01	2.320909e+00
319500	-9.068569e+04	-3.225756e+02	7.034362e+01	2.050991e-01	1.820963e-01	9.984231e-02	9.460878e-02	3.112938e-01	1.070598e-01	1.524833e-01	2.232810e-01	9.134268e-02	2.565946e-01	1.936804e-01	8.261803e-02	4.943754e-02	3.006940e-01	1.645516e-01	3.728006e-02	4.200149e-01	2.802186e-02	3.457710e-01	1.686034e-01	3.286052e-01	1.570203e-01	3.660232e-01	2.479506e-01	1.851174e-01	2.009088e-01	2.594321e-01	2.623911e-01	2.420257e-01	2.361512e-01	1.623970e+00	1.394138e+00	1.327550e+00	2.522648e-02	3.712331e-01	3.252910e-01	2.303476e+00
320000	-9.068768e+04	-3.206897e+02	6.948621e+01	2.069899e-01	1.829031e-01	1.022408e-01	9.658753e-02	2.955355e-01	1.157433e-01	1.470452e-01	2.430218e-01	1.045008e-01	2.298092e-01	1.858770e-01	8.974587e-02	5.869203e-02	2.946094e-01	1.622533e-01	3.904082e-02	4.203432e-01	2.506112e-02	3.457710e-01	1.701605e-01	3.270481e-01	1.570203e-01	3.660232e-01	2.479506e-01	1.851174e-01	2.009088e-01	2.594321e-01	2.623911e-01	2.420257e-01	2.361512e-01	1.570715e+00	1.394138e+00	1.371190e+00	1.372043e-02	3.821703e-01	3.143537e-01	2.303476e+00
320500	-9.069618e+04	-3.245364e+02	7.128038e+01	2.069899e-01	1.829031e-01	1.022408e-01	9.658753e-02	2.955355e-01	1.157433e-01	1.470452e-01	2.430218e-01	1.045008e-01	2.326735e-01	1.830127e-01	8.974587e-02	5.869203e-02	2.946094e-01	1.622533e-01	3.904082e-02	4.203432e-01	2.506112e-02	3.457710e-01	1.777266e-01	3.208729e-01	1.556295e-01	3.660232e-01	2.479506e-01	1.851174e-01	2.009088e-01	2.594321e-01	2.628975e-01	2.420257e-01	2.356448e-01	1.547712e+00	1.378261e+00	1.355413e+00	2.870490e-02	3.641916e-01	3.210388e-01	2.314770e+00
321000	-9.069168e+04	-3.157522e+02	6.719717e+01	2.277500e-01	1.732820e-01	1.213574e-01	9.709347e-02	2.759149e-01	1.046023e-01	1.633613e-01	2.277888e-01	9.862479e-02	2.521763e-01	1.926854e-01	6.536351e-02	6.316904e-02	3.075899e-01	1.681574e-01	4.008775e-02	3.987758e-01	2.222007e-02	3.341012e-01	1.699687e-01	3.421465e-01	1.537837e-01	3.708050e-01	2.316195e-01	1.886052e-01	2.089703e-01	2.599462e-01	2.555910e-01	2.436702e-01	2.407926e-01	1.607937e+00	1.369147e+00	1.540976e+00	3.200843e-02	3.888523e-01	3.575761e-01	2.253572e+00
321500	-9.068652e+04	-3.106077e+02	6.489096e+01	2.277500e-01	1.732820e-01	1.051250e-01	9.709347e-02	3.005174e-01	9.623211e-02	1.545059e-01	2.147835e-01	8.826966e-02	2.829201e-01	1.908247e-01	6.869618e-02	5.672232e-02	2.858672e-01	1.819798e-01	4.270342e-02	4.116218e-01	2.110552e-02	3.307569e-01	1.699687e-01	3.421465e-01	1.571279e-01	3.708050e-01	2.314849e-01	1.831027e-01	2.146074e-01	2.664175e-01	2.555910e-01	2.436702e-01	2.343213e-01	1.652301e+00	1.537160e+00	1.513453e+00	3.200843e-02	3.785185e-01	3.321308e-01	2.289351e+00
322000	-9.067510e+04	-3.111521e+02	6.521862e+01	2.095799e-01	1.732820e-01	1.162010e-01	1.030516e-01	3.005174e-01	9.736802e-02	1.534381e-01	2.256367e-01	8.594248e-02	2.661925e-01	1.941558e-01	7.463443e-02	5.593720e-02	2.788878e-01	1.778724e-01	3.746252e-02	4.237943e-01	2.604572e-02	3.359575e-01	1.760264e-01	3.348342e-01	1.531818e-01	3.708050e-01	2.314849e-01	1.831027e-01	2.146074e-01	2.636032e-01	2.555910e-01	2.436702e-01	2.371356e-01	1.503702e+00	1.540675e+00	1.434776e+00	2.683200e-02	3.815083e-01	3.493569e-01	2.269135e+00
322500	-9.068125e+04	-3.158175e+02	6.727520e+01	2.249915e-01	1.697353e-01	1.150569e-01	8.878410e-02	3.005174e-01	1.009147e-01	1.578436e-01	2.256367e-01	8.594248e-02	2.661925e-01	1.941558e-01	7.022888e-02	5.892786e-02	2.814038e-01	1.512429e-01	4.366041e-02	4.370201e-01	2.774487e-02	3.359575e-01	1.760264e-01	3.348342e-01	1.531818e-01	3.708050e-01	2.314849e-01	1.831027e-01	2.146074e-01	2.631507e-01	2.555910e-01	2.441227e-01	2.371356e-01	1.508772e+00	1.515921e+00	1.381372e+00	3.830883e-02	3.769019e-01	3.420252e-01	2.281073e+00
323000	-9.069258e+04	-3.169327e+02	6.773023e+01	2.249915e-01	1.697353e-01	1.150569e-01	9.907228e-02	3.005174e-01	9.062654e-02	1.578436e-01	2.247552e-01	8.594248e-02	2.661925e-01	1.950374e-01	7.022888e-02	5.854327e-02	2.987521e-01	1.623269e-01	3.756210e-02	4.159647e-01	2.685097e-02	3.420486e-01	1.699353e-01	3.348342e-01	1.531818e-01	3.522403e-01	2.314849e-01	1.831027e-01	2.331720e-01	2.631507e-01	2.555910e-01	2.441227e-01	2.371356e-01	1.508772e+00	1.522410e+00	1.460432e+00	2.338975e-02	3.861247e-01	3.025147e-01	2.311361e+00
323500	-9.068983e+04	-3.140170e+02	6.638755e+01	2.249915e-01	1.738974e-01	1.108949e-01	9.907228e-02	2.817492e-01	1.093948e-01	1.653695e-01	2.330958e-01	9.639176e-02	2.485163e-01	1.861080e-01	7.051865e-02	6.253435e-02	2.871858e-01	1.676024e-01	3.611003e-02	4.218818e-01	2.468571e-02	3.420486e-01	1.699353e-01	3.335028e-01	1.545132e-01	3.522403e-01	2.314849e-01	1.831027e-01	2.331720e-01	2.530324e-01	2.610891e-01	2.487429e-01	2.371356e-01	1.566369e+00	1.663023e+00	1.404174e+00	3.776939e-02	3.861247e-01	3.025147e-01	2.311361e+00
324000	-9.069820e+04	-3.115452e+02	6.526760e+01	2.189749e-01	1.738974e-01	1.108949e-01	1.050889e-01	2.817492e-01	1.093948e-01	1.653695e-01	2.330958e-01	9.639176e-02	2.485163e-01	1.757271e-01	8.089953e-02	6.253435e-02	2.871858e-01	1.651722e-01	3.665253e-02	4.218818e-01	2.657341e-02	3.420486e-01	1.699353e-01	3.335028e-01	1.545132e-01	3.345913e-01	2.397505e-01	1.924861e-01	2.331720e-01	2.530324e-01	2.607936e-01	2.487429e-01	2.374311e-01	1.690554e+00	1.663023e+00	1.404174e+00	1.744393e-02	3.515613e-01	3.376065e-01	2.310832e+00
324500	-9.068884e+04	-3.140564e+02	6.641475e+01	2.092362e-01	1.764505e-01	1.175856e-01	9.952533e-02	2.915693e-01	1.056331e-01	1.651052e-01	2.330958e-01	9.639176e-02	2.485163e-01	1.757271e-01	8.116382e-02	6.253435e-02	2.871858e-01	1.651722e-01	3.665253e-02	4.218818e-01	2.657341e-02	3.431862e-01	1.699353e-01	3.327479e-01	1.541306e-01	3.565262e-01	2.397505e-01	1.924861e-01	2.112372e-01	2.530324e-01	2.607936e-01	2.487429e-01	2.374311e-01	1.615603e+00	1.558168e+00	1.436604e+00	2.989129e-02	3.753917e-01	3.261330e-01	2.298475e+00
325000	-9.068230e+04	-3.158879e+02	6.715061e+01	2.092362e-01	1.798791e-01	1.175856e-01	9.952533e-02	2.915693e-01	1.022045e-01	1.562841e-01	2.419169e-01	9.338870e-02	2.515194e-01	1.757271e-01	8.116382e-02	6.253435e-02	2.871858e-01	1.651722e-01	3.665253e-02	4.218818e-01	2.657341e-02	3.431862e-01	1.699353e-01	3.327479e-01	1.541306e-01	3.471138e-01	2.505270e-01	1.829650e-01	2.193942e-01	2.530324e-01	2.607936e-01	2.487429e-01	2.374311e-01	1.615603e+00	1.587778e+00	1.556151e+00	2.782698e-02	3.725219e-01	3.310103e-01	2.296468e+00
325500	-9.070784e+04	-3.085562e+02	6.397962e+01	2.203086e-01	1.754633e-01	1.140212e-01	1.005711e-01	2.896556e-01	9.998022e-02	1.503814e-01	2.358082e-01	9.167525e-02	2.508806e-01	1.924798e-01	7.877472e-02	6.765904e-02	3.036612e-01	1.642244e-01	4.419578e-02	3.958269e-01	2.443264e-02	3.319288e-01	1.732486e-01	3.272749e-01	1.675477e-01	3.546237e-01	2.382897e-01	1.832565e-01	2.238302e-01	2.602021e-01	2.608415e-01	2.428853e-01	2.360711e-01	1.816764e+00	1.486841e+00	1.503924e+00	2.464737e-02	3.916467e-01	3.546821e-01	2.253671e+00
326000	-9.069086e+04	-3.228075e+02	7.045472e+01	2.046650e-01	1.631318e-01	1.151566e-01	9.308712e-02	3.202236e-01	1.037360e-01	1.485061e-01	2.372645e-01	9.676044e-02	2.508642e-01	1.860300e-01	8.057486e-02	5.311213e-02	2.957771e-01	1.675764e-01	4.279913e-02	4.163560e-01	2.437933e-02	3.354385e-01	1.648815e-01	3.447600e-01	1.549200e-01	3.511928e-01	2.505270e-01	1.829650e-01	2.153152e-01	2.584451e-01	2.555970e-01	2.399285e-01	2.460293e-01	1.563524e+00	1.370393e+00	1.402088e+00	2.236733e-02	3.699822e-01	3.335500e-01	2.296468e+00
326500	-9.068896e+04	-3.191434e+02	6.861345e+01	2.053414e-01	1.868563e-01	1.110839e-01	9.886367e-02	2.985852e-01	9.926954e-02	1.485061e-01	2.372645e-01	9.676044e-02	2.508642e-01	1.860300e-01	8.057486e-02	5.311213e-02	2.957771e-01	1.778487e-01	4.279913e-02	4.060836e-01	2.437933e-02	3.354385e-01	1.648815e-01	3.447600e-01	1.549200e-01	3.511928e-01	2.505270e-01	1.829650e-01	2.153152e-01	2.584451e-01	2.555970e-01	2.441141e-01	2.418437e-01	1.646831e+00	1.643123e+00	1.432422e+00	2.737038e-02	3.699822e-01	3.335500e-01	2.296468e+00
327000	-9.070396e+04	-3.088919e+02	6.410171e+01	2.248504e-01	1.863664e-01	1.004042e-01	1.079139e-01	2.778939e-01	1.025713e-01	1.561810e-01	2.467787e-01	9.167525e-02	2.435373e-01	1.815094e-01	8.031836e-02	6.413955e-02	2.834587e-01	1.630349e-01	4.094603e-02	4.210229e-01	2.739798e-02	3.406912e-01	1.673313e-01	3.272749e-01	1.647026e-01	3.546237e-01	2.382897e-01	1.861161e-01	2.209706e-01	2.602021e-01	2.608415e-01	2.428853e-01	2.360711e-01	1.653152e+00	1.668237e+00	1.531255e+00	2.062074e-02	3.881564e-01	3.609741e-01	2.250870e+00
327500	-9.070447e+04	-3.123144e+02	6.569246e+01	2.248504e-01	1.863664e-01	1.004042e-01	1.079139e-01	2.778939e-01	1.025713e-01	1.561810e-01	2.412886e-01	9.599683e-02	2.447058e-01	1.815094e-01	8.031836e-02	6.237024e-02	2.714852e-01	1.750084e-01	4.271534e-02	4.210229e-01	2.739798e-02	3.398826e-01	1.673313e-01	3.272749e-01	1.655112e-01	3.546237e-01	2.382897e-01	1.861161e-01	2.209706e-01	2.602021e-01	2.608415e-01	2.428853e-01	2.360711e-01	1.586600e+00	1.483836e+00	1.466768e+00	2.064217e-02	3.770744e-01	3.358771e-01	2.287049e+00
328000	-9.067752e+04	-3.115593e+02	6.544981e+01	2.272662e-01	1.751322e-01	1.011392e-01	9.901288e-02	2.867551e-01	1.106943e-01	1.480714e-01	2.283525e-01	9.676044e-02	2.568115e-01	1.953766e-01	7.462753e-02	5.866609e-02	2.952767e-01	1.698812e-01	4.208821e-02	4.216819e-01	1.240598e-02	3.355337e-01	1.712847e-01	3.382616e-01	1.549200e-01	3.598043e-01	2.419155e-01	1.829650e-01	2.153152e-01	2.578316e-01	2.602030e-01	2.395082e-01	2.424572e-01	1.457217e+00	1.441912e+00	1.447473e+00	2.676188e-02	3.695374e-01	3.314615e-01	2.299001e+00
328500	-9.069721e+04	-3.126885e+02	6.574955e+01	2.248504e-01	1.863664e-01	1.129007e-01	1.079139e-01	2.756181e-01	9.235053e-02	1.406641e-01	2.412886e-01	9.599683e-02	2.546453e-01	1.870868e-01	8.031836e-02	5.288533e-02	2.844333e-01	1.688863e-01	4.570865e-02	4.270603e-01	2.102619e-02	3.388763e-01	1.673313e-01	3.282812e-01	1.655112e-01	3.550217e-01	2.378917e-01	1.861161e-01	2.209706e-01	2.602021e-01	2.608415e-01	2.428853e-01	2.360711e-01	1.852496e+00	1.517254e+00	1.408920e+00	1.923889e-02	3.761287e-01	3.267657e-01	2.297106e+00
329000	-9.069318e+04	-3.273574e+02	7.246079e+01	2.030890e-01	1.760950e-01	1.170273e-01	1.010675e-01	2.990689e-01	1.036523e-01	1.480714e-01	2.277303e-01	9.676044e-02	2.456927e-01	1.953766e-01	8.636845e-02	4.599988e-02	2.666859e-01	1.559721e-01	4.629812e-02	4.697686e-01	1.527535e-02	3.355337e-01	1.712847e-01	3.382616e-01	1.549200e-01	3.765244e-01	2.419155e-01	1.829650e-01	1.985950e-01	2.578316e-01	2.602030e-01	2.439733e-01	2.379921e-01	1.692093e+00	1.439767e+00	1.454492e+00	3.095455e-02	3.378425e-01	3.232060e-01	2.338951e+00
329500	-9.069698e+04	-3.162858e+02	6.747753e+01	2.134325e-01	1.863664e-01	1.129007e-01	1.079139e-01	2.840769e-01	9.530964e-02	1.591870e-01	2.412886e-01	8.653199e-02	2.546453e-01	1.852814e-01	7.306574e-02	5.188407e-02	2.952683e-01	1.692270e-01	4.320696e-02	4.234135e-01	1.700015e-02	3.388763e-01	1.673313e-01	3.282812e-01	1.655112e-01	3.537470e-01	2.433612e-01	1.821047e-01	2.207872e-01	2.628301e-01	2.582135e-01	2.428853e-01	2.360711e-01	1.533874e+00	1.496346e+00	1.385495e+00	1.461375e-02	3.707232e-01	3.108787e-01	2.318398e+00
330000	-9.067475e+04	-3.220292e+02	7.002848e+01	2.030890e-01	1.810934e-01	1.134308e-01	9.606909e-02	3.026654e-01	1.036523e-01	1.480714e-01	2.277303e-01	9.676044e-02	2.509069e-01	1.953766e-01	8.115428e-02	4.924159e-02	2.846160e-01	1.772768e-01	3.955193e-02	4.352475e-01	1.406618e-02	3.355337e-01	1.712847e-01	3.382616e-01	1.549200e-01	3.654841e-01	2.417586e-01	1.840511e-01	2.087063e-01	2.578316e-01	2.581509e-01	2.439733e-01	2.400442e-01	1.689107e+00	1.446477e+00	1.350754e+00	1.728340e-02	3.527489e-01	3.122986e-01	2.334953e+00
330500	-9.068871e+04	-3.161686e+02	6.746455e+01	1.926866e-01	1.875572e-01	1.126461e-01	1.025170e-01	3.012500e-01	1.033431e-01	1.444778e-01	2.359509e-01	9.523416e-02	2.462369e-01	2.038242e-01	7.427602e-02	6.258359e-02	2.884619e-01	1.569314e-01	3.074804e-02	4.233329e-01	3.794211e-02	3.333642e-01	1.734542e-01	3.382616e-01	1.549200e-01	3.654841e-01	2.417586e-01	1.840511e-01	2.087063e-01	2.578316e-01	2.581509e-01	2.439733e-01	2.400442e-01	1.561793e+00	1.392915e+00	1.373231e+00	1.728340e-02	3.681482e-01	3.122986e-01	2.319553e+00
331000	-9.070351e+04	-3.078932e+02	6.372937e+01	2.216011e-01	1.888772e-01	1.103899e-01	9.909842e-02	2.840769e-01	9.595651e-02	1.488901e-01	2.392832e-01	9.836502e-02	2.552534e-01	1.801762e-01	7.803203e-02	5.198516e-02	2.883520e-01	1.714276e-01	4.358259e-02	4.170503e-01	2.760244e-02	3.263717e-01	1.815719e-01	3.265452e-01	1.655112e-01	3.636322e-01	2.408261e-01	1.846397e-01	2.109019e-01	2.600595e-01	2.538895e-01	2.486515e-01	2.373994e-01	1.601113e+00	1.681897e+00	1.458646e+00	2.060702e-02	3.853297e-01	3.364240e-01	2.278246e+00
331500	-9.069671e+04	-3.056787e+02	6.283019e+01	2.164076e-01	1.888772e-01	1.155834e-01	9.909842e-02	2.840769e-01	9.595651e-02	1.488901e-01	2.392832e-01	9.836502e-02	2.552534e-01	1.801762e-01	7.803203e-02	5.198516e-02	2.883520e-01	1.714276e-01	4.358259e-02	4.170503e-01	2.760244e-02	3.224477e-01	1.817619e-01	3.363793e-01	1.594110e-01	3.636322e-01	2.359278e-01	1.846397e-01	2.158003e-01	2.600595e-01	2.538895e-01	2.486515e-01	2.373994e-01	1.601113e+00	1.593902e+00	1.496711e+00	2.853344e-02	3.831905e-01	3.385632e-01	2.278246e+00
332000	-9.069166e+04	-3.087231e+02	6.406644e+01	2.164076e-01	1.888772e-01	1.155834e-01	9.909842e-02	2.795105e-01	1.005229e-01	1.458512e-01	2.476533e-01	1.000461e-01	2.471079e-01	1.789526e-01	8.038891e-02	5.198516e-02	2.841407e-01	1.714276e-01	4.358259e-02	4.170503e-01	3.181366e-02	3.224477e-01	1.817619e-01	3.363793e-01	1.594110e-01	3.503633e-01	2.491967e-01	1.846397e-01	2.158003e-01	2.600595e-01	2.538895e-01	2.486515e-01	2.373994e-01	1.601113e+00	1.678504e+00	1.488129e+00	2.088901e-02	3.956518e-01	3.297922e-01	2.274556e+00
332500	-9.068646e+04	-3.032456e+02	6.176607e+01	2.164076e-01	1.888772e-01	1.197380e-01	9.909842e-02	2.753558e-01	1.005229e-01	1.699848e-01	2.476533e-01	1.000461e-01	2.452968e-01	1.600764e-01	7.694250e-02	5.389676e-02	2.845482e-01	1.671334e-01	4.519748e-02	4.244377e-01	2.478650e-02	3.224477e-01	1.817619e-01	3.329572e-01	1.628331e-01	3.376160e-01	2.488383e-01	1.851193e-01	2.284265e-01	2.600595e-01	2.538895e-01	2.486515e-01	2.373994e-01	1.721001e+00	1.678504e+00	1.459515e+00	2.974162e-02	3.957773e-01	3.296667e-01	2.274556e+00
333000	-9.070732e+04	-3.045755e+02	6.232844e+01	2.164076e-01	1.939150e-01	1.197380e-01	9.909842e-02	2.703181e-01	1.005229e-01	1.699848e-01	2.476533e-01	1.000461e-01	2.452968e-01	1.600764e-01	7.694250e-02	5.389676e-02	2.845482e-01	1.602634e-01	4.519748e-02	4.244377e-01	3.165651e-02	3.171119e-01	1.817619e-01	3.382930e-01	1.628331e-01	3.376160e-01	2.488383e-01	1.851193e-01	2.284265e-01	2.600595e-01	2.538895e-01	2.486515e-01	2.373994e-01	1.920923e+00	1.357414e+00	1.531053e+00	9.460354e-03	3.957773e-01	3.554765e-01	2.248746e+00
333500	-9.069520e+04	-3.214390e+02	6.972437e+01	2.226118e-01	1.966587e-01	9.773196e-02	9.983884e-02	2.940866e-01	8.907208e-02	1.529580e-01	2.274469e-01	1.095136e-01	2.330386e-01	1.863891e-01	9.065383e-02	5.344309e-02	2.753430e-01	1.625780e-01	4.080570e-02	4.443334e-01	2.349678e-02	3.333642e-01	1.710059e-01	3.237360e-01	1.718939e-01	3.534038e-01	2.454294e-01	2.023566e-01	1.988103e-01	2.568960e-01	2.631125e-01	2.399473e-01	2.400442e-01	1.609111e+00	1.499140e+00	1.453728e+00	2.234751e-02	3.662619e-01	3.107553e-01	2.322983e+00
334000	-9.068869e+04	-3.203826e+02	6.934808e+01	2.158499e-01	1.966587e-01	1.044939e-01	9.983884e-02	2.940866e-01	8.907208e-02	1.529580e-01	2.209097e-01	1.095136e-01	2.330386e-01	2.033917e-01	8.018842e-02	5.789264e-02	2.753430e-01	1.625780e-01	3.812955e-02	4.443334e-01	2.172337e-02	3.333642e-01	1.710059e-01	3.237360e-01	1.718939e-01	3.735825e-01	2.383010e-01	1.931600e-01	1.949566e-01	2.607471e-01	2.597233e-01	2.439506e-01	2.355790e-01	1.641047e+00	1.297386e+00	1.394787e+00	1.812638e-02	3.689914e-01	3.026488e-01	2.328360e+00
334500	-9.069075e+04	-3.055009e+02	6.271840e+01	2.164076e-01	1.939150e-01	1.197380e-01	9.388428e-02	2.755322e-01	1.005229e-01	1.499712e-01	2.654336e-01	8.049264e-02	2.498709e-01	1.701590e-01	8.407272e-02	5.829904e-02	2.993317e-01	1.791886e-01	4.792980e-02	3.972123e-01	1.803861e-02	3.119750e-01	1.817619e-01	3.382930e-01	1.679700e-01	3.479170e-01	2.419552e-01	1.809004e-01	2.292275e-01	2.600595e-01	2.569680e-01	2.455731e-01	2.373994e-01	1.663333e+00	1.539939e+00	1.581840e+00	2.697523e-02	3.828706e-01	3.400987e-01	2.277031e+00
335000	-9.068574e+04	-3.080206e+02	6.367278e+01	2.224157e-01	1.982489e-01	1.137299e-01	9.388428e-02	2.711983e-01	1.005229e-01	1.648213e-01	2.687842e-01	9.442451e-02	2.358656e-01	1.632979e-01	7.280648e-02	5.028108e-02	2.966359e-01	1.822857e-01	4.504396e-02	4.131993e-01	1.255414e-02	3.242486e-01	1.817619e-01	3.260194e-01	1.679700e-01	3.336321e-01	2.527088e-01	1.855124e-01	2.281466e-01	2.600595e-01	2.568170e-01	2.457240e-01	2.373994e-01	1.630691e+00	1.721233e+00	1.652545e+00	2.668003e-02	3.881574e-01	3.348119e-01	2.277031e+00
335500	-9.067985e+04	-3.183292e+02	6.827362e+01	2.208715e-01	1.966146e-01	1.015964e-01	9.706905e-02	2.932036e-01	9.064490e-02	1.580974e-01	2.322349e-01	8.738280e-02	2.417144e-01	2.029399e-01	7.763058e-02	4.687181e-02	2.733516e-01	1.590512e-01	4.027728e-02	4.487558e-01	3.169229e-02	3.272261e-01	1.798024e-01	3.237360e-01	1.692355e-01	3.710253e-01	2.425078e-01	1.803788e-01	2.060881e-01	2.607471e-01	2.597233e-01	2.439506e-01	2.355790e-01	1.723246e+00	1.514975e+00	1.428908e+00	3.589207e-02	3.466923e-01	3.250347e-01	2.328273e+00
336000	-9.070163e+04	-3.038308e+02	6.198521e+01	2.005760e-01	1.893533e-01	1.327845e-01	9.505268e-02	2.793880e-01	1.028454e-01	1.657208e-01	2.512616e-01	9.795342e-02	2.508150e-01	1.630708e-01	7.117839e-02	4.811478e-02	2.764318e-01	1.814774e-01	5.217069e-02	4.248956e-01	1.690977e-02	3.242486e-01	1.817619e-01	3.351294e-01	1.588600e-01	3.336321e-01	2.530828e-01	1.851384e-01	2.281466e-01	2.600595e-01	2.568170e-01	2.457240e-01	2.373994e-01	1.609963e+00	1.673669e+00	1.621542e+00	1.605443e-02	4.059167e-01	3.170526e-01	2.277031e+00
336500	-9.069780e+04	-3.116642e+02	6.538516e+01	2.157743e-01	1.835433e-01	1.147269e-01	9.556806e-02	2.839805e-01	1.064069e-01	1.646871e-01	2.496924e-01	9.423599e-02	2.377473e-01	1.831742e-01	7.046306e-02	5.043671e-02	3.036119e-01	1.904570e-01	4.474845e-02	3.900517e-01	2.069417e-02	3.242486e-01	1.704499e-01	3.464415e-01	1.588600e-01	3.336321e-01	2.530828e-01	1.860630e-01	2.272220e-01	2.600595e-01	2.568170e-01	2.457240e-01	2.373994e-01	1.680740e+00	1.509600e+00	1.411908e+00	3.584317e-02	3.801676e-01	3.302467e-01	2.289586e+00
337000	-9.069980e+04	-3.169513e+02	6.772277e+01	2.340260e-01	1.918925e-01	9.539864e-02	9.864145e-02	2.828179e-01	9.722357e-02	1.552845e-01	2.515836e-01	9.428612e-02	2.433923e-01	1.855692e-01	6.988431e-02	5.636098e-02	2.653693e-01	1.541698e-01	3.880697e-02	4.624899e-01	2.280310e-02	3.284857e-01	1.740860e-01	3.240146e-01	1.734136e-01	3.618354e-01	2.396526e-01	1.865270e-01	2.119850e-01	2.607471e-01	2.553176e-01	2.446106e-01	2.393247e-01	1.633150e+00	1.482235e+00	1.411655e+00	2.135057e-02	3.536963e-01	3.116774e-01	2.334626e+00
337500	-9.069543e+04	-3.122634e+02	6.576448e+01	2.195437e-01	1.797739e-01	1.147269e-01	9.556806e-02	2.839805e-01	1.064069e-01	1.404848e-01	2.708871e-01	1.024474e-01	2.458858e-01	1.581910e-01	8.210395e-02	6.277074e-02	3.138135e-01	1.510111e-01	3.779765e-02	4.079018e-01	2.670512e-02	3.326166e-01	1.793401e-01	3.395104e-01	1.485329e-01	3.439723e-01	2.602265e-01	1.756400e-01	2.201611e-01	2.597482e-01	2.568170e-01	2.434639e-01	2.399709e-01	1.516838e+00	1.448694e+00	1.353452e+00	2.400966e-02	3.701408e-01	3.121454e-01	2.317714e+00
338000	-9.068851e+04	-3.215974e+02	6.969749e+01	2.233322e-01	1.918925e-01	1.132233e-01	1.093352e-01	2.649932e-01	9.722357e-02	1.556376e-01	2.377927e-01	8.337348e-02	2.609364e-01	1.768818e-01	8.537806e-02	4.819480e-02	3.056967e-01	1.608633e-01	4.520855e-02	4.280538e-01	1.198284e-02	3.284857e-01	1.740860e-01	3.288554e-01	1.685729e-01	3.618354e-01	2.396526e-01	1.865270e-01	2.119850e-01	2.607471e-01	2.589052e-01	2.393626e-01	2.409851e-01	1.753600e+00	1.604049e+00	1.421662e+00	2.519255e-02	3.544062e-01	3.038191e-01	2.341775e+00
338500	-9.070283e+04	-3.142150e+02	6.637549e+01	2.233322e-01	1.857980e-01	1.132233e-01	1.093352e-01	2.649932e-01	1.033181e-01	1.562259e-01	2.384630e-01	9.167581e-02	2.411211e-01	1.827238e-01	8.979042e-02	4.819480e-02	2.928406e-01	1.628986e-01	4.317326e-02	4.280538e-01	2.483894e-02	3.408337e-01	1.669379e-01	3.272652e-01	1.649632e-01	3.535202e-01	2.449868e-01	1.882317e-01	2.132612e-01	2.607471e-01	2.589052e-01	2.393626e-01	2.409851e-01	1.875539e+00	1.562057e+00	1.421662e+00	2.519255e-02	3.542599e-01	3.191983e-01	2.326542e+00
339000	-9.069262e+04	-3.197636e+02	6.886490e+01	2.250147e-01	1.797739e-01	1.092559e-01	9.556806e-02	2.839805e-01	1.064069e-01	1.467978e-01	2.493687e-01	8.733520e-02	2.533108e-01	1.812829e-01	8.190456e-02	5.789049e-02	2.912876e-01	1.642136e-01	4.002263e-02	4.221679e-01	2.441772e-02	3.495584e-01	1.657477e-01	3.237618e-01	1.609321e-01	3.594645e-01	2.452880e-01	1.809179e-01	2.143296e-01	2.564734e-01	2.600919e-01	2.434639e-01	2.399709e-01	1.704414e+00	1.598625e+00	1.480358e+00	1.697032e-02	3.718754e-01	3.320293e-01	2.296095e+00
339500	-9.067142e+04	-3.119805e+02	6.540863e+01	2.233322e-01	1.857980e-01	1.132233e-01	1.093352e-01	2.649932e-01	1.033181e-01	1.592962e-01	2.384630e-01	9.784484e-02	2.380508e-01	1.827238e-01	8.362139e-02	4.064329e-02	2.812131e-01	1.690417e-01	5.307699e-02	4.397190e-01	1.630587e-02	3.407737e-01	1.715556e-01	3.175942e-01	1.700765e-01	3.567565e-01	2.411481e-01	1.867777e-01	2.153178e-01	2.607471e-01	2.589052e-01	2.393626e-01	2.409851e-01	1.898309e+00	1.536543e+00	1.428997e+00	1.917896e-02	3.734070e-01	3.156859e-01	2.310907e+00
340000	-9.068459e+04	-3.123669e+02	6.576597e+01	2.073010e-01	1.833087e-01	1.203186e-01	1.019143e-01	2.823889e-01	1.047686e-01	1.592962e-01	2.384630e-01	9.784484e-02	2.380508e-01	1.827238e-01	8.362139e-02	4.535682e-02	2.772271e-01	1.816386e-01	4.704242e-02	4.370531e-01	1.168189e-02	3.498359e-01	1.715556e-01	3.283919e-01	1.502166e-01	3.549218e-01	2.453156e-01	1.792529e-01	2.205098e-01	2.607471e-01	2.589052e-01	2.450437e-01	2.353040e-01	1.610022e+00	1.380012e+00	1.428997e+00	2.921964e-02	3.511591e-01	3.279726e-01	2.320868e+00
340500	-9.067909e+04	-3.138131e+02	6.635705e+01	2.088820e-01	1.813743e-01	1.203219e-01	1.019143e-01	2.823889e-01	1.051186e-01	1.504011e-01	2.384630e-01	9.784484e-02	2.380508e-01	1.916190e-01	8.362139e-02	4.774294e-02	3.002978e-01	1.790635e-01	4.494873e-02	4.150351e-01	1.291181e-02	3.351596e-01	1.783625e-01	3.387070e-01	1.477709e-01	3.549218e-01	2.453156e-01	1.792529e-01	2.205098e-01	2.607471e-01	2.589052e-01	2.450437e-01	2.353040e-01	1.610022e+00	1.460774e+00	1.428997e+00	3.384083e-02	3.645930e-01	3.147472e-01	2.320660e+00
341000	-9.068400e+04	-3.092287e+02	6.429328e+01	2.088820e-01	1.813743e-01	1.203219e-01	1.019143e-01	2.823889e-01	1.051186e-01	1.514118e-01	2.380565e-01	8.767119e-02	2.454551e-01	1.873817e-01	9.002372e-02	4.774294e-02	3.002978e-01	1.790635e-01	4.494873e-02	4.150351e-01	1.291181e-02	3.351596e-01	1.783625e-01	3.387070e-01	1.477709e-01	3.542910e-01	2.448785e-01	1.897380e-01	2.110924e-01	2.607471e-01	2.589052e-01	2.450437e-01	2.353040e-01	1.598884e+00	1.634863e+00	1.500831e+00	3.955805e-02	3.854338e-01	3.055066e-01	2.309060e+00
341500	-9.067640e+04	-3.191376e+02	6.865096e+01	2.061504e-01	1.813743e-01	1.230535e-01	1.019143e-01	2.823889e-01	1.051186e-01	1.514118e-01	2.380565e-01	8.767119e-02	2.454551e-01	1.873817e-01	9.002372e-02	4.774294e-02	3.002978e-01	1.776356e-01	4.494873e-02	4.164631e-01	1.291181e-02	3.351596e-01	1.783625e-01	3.387070e-01	1.477709e-01	3.542910e-01	2.448785e-01	1.897380e-01	2.110924e-01	2.607471e-01	2.589052e-01	2.450437e-01	2.353040e-01	1.649302e+00	1.578749e+00	1.405007e+00	3.327868e-02	3.699349e-01	3.175076e-01	2.312557e+00
342000	-9.068889e+04	-3.200744e+02	6.917466e+01	2.248601e-01	1.766021e-01	1.093548e-01	1.005187e-01	2.984808e-01	9.018349e-02	1.445232e-01	2.434970e-01	8.733520e-02	2.769788e-01	1.681882e-01	7.947752e-02	6.489425e-02	2.953483e-01	1.677479e-01	3.378207e-02	4.146138e-01	2.361377e-02	3.314186e-01	1.751907e-01	3.299481e-01	1.634426e-01	3.560125e-01	2.392495e-01	1.790439e-01	2.256941e-01	2.612203e-01	2.511631e-01	2.454326e-01	2.421840e-01	1.565356e+00	1.331564e+00	1.511049e+00	2.248789e-02	3.686020e-01	3.292065e-01	2.302192e+00
342500	-9.068311e+04	-3.179916e+02	6.827802e+01	2.175135e-01	1.813743e-01	1.230535e-01	1.019143e-01	2.823889e-01	9.375549e-02	1.578211e-01	2.333670e-01	9.034520e-02	2.523978e-01	1.791694e-01	8.689946e-02	5.374588e-02	2.961125e-01	1.791061e-01	4.292379e-02	4.134366e-01	1.467518e-02	3.300574e-01	1.722133e-01	3.382234e-01	1.595059e-01	3.670757e-01	2.320938e-01	1.897380e-01	2.110924e-01	2.607471e-01	2.589052e-01	2.450437e-01	2.353040e-01	1.665694e+00	1.361221e+00	1.292757e+00	1.733954e-02	3.779502e-01	3.321523e-01	2.289897e+00
343000	-9.068278e+04	-3.104914e+02	6.483903e+01	2.138240e-01	1.837204e-01	1.077958e-01	1.009765e-01	2.972004e-01	9.648295e-02	1.578211e-01	2.333670e-01	9.034520e-02	2.523978e-01	1.791694e-01	8.689946e-02	5.139152e-02	2.798740e-01	1.863850e-01	4.562565e-02	4.167985e-01	1.992535e-02	3.301388e-01	1.722133e-01	3.381420e-01	1.595059e-01	3.670757e-01	2.462752e-01	1.755566e-01	2.110924e-01	2.560837e-01	2.589052e-01	2.450437e-01	2.399673e-01	1.699028e+00	1.567071e+00	1.442557e+00	3.451284e-02	3.818354e-01	3.282672e-01	2.289897e+00
343500	-9.068154e+04	-3.112620e+02	6.524473e+01	2.202460e-01	1.862309e-01	1.165410e-01	9.145292e-02	2.831949e-01	1.023343e-01	1.530896e-01	2.371704e-01	9.905869e-02	2.402655e-01	1.885197e-01	8.189610e-02	5.614005e-02	2.798740e-01	1.863850e-01	4.087712e-02	4.167985e-01	1.992535e-02	3.301388e-01	1.722133e-01	3.381420e-01	1.595059e-01	3.670757e-01	2.462752e-01	1.755566e-01	2.110924e-01	2.573575e-01	2.589052e-01	2.437699e-01	2.399673e-01	1.675362e+00	1.449940e+00	1.402678e+00	3.459772e-02	3.818354e-01	3.282672e-01	2.289897e+00
344000	-9.069266e+04	-3.132933e+02	6.608275e+01	2.202460e-01	1.862309e-01	1.165410e-01	9.145292e-02	2.831949e-01	1.023343e-01	1.363380e-01	2.315816e-01	9.004399e-02	2.874127e-01	1.900223e-01	6.460139e-02	5.934572e-02	2.798740e-01	1.833274e-01	4.393474e-02	4.167985e-01	1.671968e-02	3.301388e-01	1.722133e-01	3.381420e-01	1.595059e-01	3.670757e-01	2.311653e-01	1.755566e-01	2.262024e-01	2.573575e-01	2.589052e-01	2.437699e-01	2.399673e-01	1.675362e+00	1.452666e+00	1.484138e+00	2.182742e-02	3.818354e-01	3.282672e-01	2.289897e+00
344500	-9.069383e+04	-3.194423e+02	6.886286e+01	2.234660e-01	1.862309e-01	1.114719e-01	9.145292e-02	2.850440e-01	1.023343e-01	1.354497e-01	2.488876e-01	8.885468e-02	2.764149e-01	1.828337e-01	6.755933e-02	5.378837e-02	2.700400e-01	1.858725e-01	4.491462e-02	4.283241e-01	1.706034e-02	3.301388e-01	1.722133e-01	3.381420e-01	1.595059e-01	3.675196e-01	2.420678e-01	1.642103e-01	2.262024e-01	2.573575e-01	2.589052e-01	2.437699e-01	2.399673e-01	1.618751e+00	1.429198e+00	1.418677e+00	1.601254e-02	3.618670e-01	3.482356e-01	2.289897e+00
345000	-9.068583e+04	-3.158738e+02	6.726080e+01	2.309084e-01	1.862309e-01	1.114719e-01	9.145292e-02	2.850440e-01	9.489182e-02	1.462907e-01	2.311175e-01	8.755193e-02	2.871951e-01	1.732548e-01	7.458997e-02	4.830581e-02	2.878807e-01	1.675958e-01	3.679445e-02	4.308148e-01	2.860845e-02	3.301388e-01	1.722133e-01	3.381420e-01	1.595059e-01	3.623734e-01	2.458841e-01	1.663406e-01	2.254019e-01	2.573575e-01	2.589052e-01	2.437699e-01	2.399673e-01	1.618751e+00	1.457684e+00	1.418679e+00	2.621089e-02	3.638807e-01	3.242887e-01	2.311831e+00
345500	-9.069160e+04	-3.116251e+02	6.532303e+01	2.269774e-01	1.901334e-01	1.056458e-01	9.148156e-02	2.850440e-01	1.007179e-01	1.462907e-01	2.311175e-01	8.755193e-02	2.871951e-01	1.732548e-01	7.458997e-02	4.570305e-02	2.720481e-01	1.835545e-01	4.655325e-02	4.283676e-01	2.377349e-02	3.301388e-01	1.722133e-01	3.381420e-01	1.595059e-01	3.623734e-01	2.458841e-01	1.663406e-01	2.254019e-01	2.559724e-01	2.589052e-01	2.451551e-01	2.399673e-01	1.618751e+00	1.457684e+00	1.631744e+00	2.486469e-02	4.030945e-01	3.298165e-01	2.267089e+00
346000	-9.068821e+04	-3.163213e+02	6.745078e+01	2.282900e-01	1.860497e-01	1.088926e-01	8.555218e-02	2.937708e-01	9.744468e-02	1.462907e-01	2.311175e-01	8.755193e-02	2.745125e-01	1.732548e-01	8.727257e-02	4.717767e-02	2.705735e-01	1.835545e-01	4.655325e-02	4.283676e-01	2.377349e-02	3.301388e-01	1.722133e-01	3.381420e-01	1.595059e-01	3.733037e-01	2.301664e-01	1.789713e-01	2.175585e-01	2.559724e-01	2.589052e-01	2.451551e-01	2.399673e-01	1.618751e+00	1.457684e+00	1.435360e+00	2.486469e-02	4.030945e-01	3.298165e-01	2.267089e+00
346500	-9.069598e+04	-3.064127e+02	6.320524e+01	2.282900e-01	1.860497e-01	1.088926e-01	8.555218e-02	2.937708e-01	9.744468e-02	1.545945e-01	2.311175e-01	9.171650e-02	2.646958e-01	1.789069e-01	7.896879e-02	4.717767e-02	2.705735e-01	1.835545e-01	4.655325e-02	4.283676e-01	2.377349e-02	3.301388e-01	1.722133e-01	3.381420e-01	1.595059e-01	3.766220e-01	2.328227e-01	1.779018e-01	2.126534e-01	2.559724e-01	2.589052e-01	2.451551e-01	2.399673e-01	1.552734e+00	1.503556e+00	1.463042e+00	3.868403e-02	3.903351e-01	3.425759e-01	2.267089e+00
347000	-9.068188e+04	-3.127404e+02	6.586443e+01	2.228167e-01	1.868166e-01	1.177782e-01	9.916046e-02	2.730906e-01	1.003375e-01	1.545945e-01	2.462038e-01	9.029248e-02	2.496095e-01	1.789069e-01	8.039281e-02	5.670377e-02	3.063211e-01	1.776925e-01	4.216472e-02	3.910365e-01	2.608139e-02	3.266971e-01	1.722133e-01	3.381420e-01	1.629475e-01	3.622989e-01	2.406111e-01	1.844365e-01	2.126534e-01	2.581712e-01	2.589052e-01	2.451551e-01	2.377684e-01	1.517680e+00	1.525562e+00	1.521012e+00	2.001608e-02	3.982896e-01	3.414011e-01	2.260309e+00
347500	-9.068310e+04	-3.025981e+02	6.155501e+01	2.228167e-01	1.868166e-01	1.177782e-01	9.916046e-02	2.730906e-01	1.003375e-01	1.545945e-01	2.462038e-01	9.029248e-02	2.496095e-01	1.789069e-01	8.039281e-02	5.670377e-02	2.979381e-01	1.887328e-01	4.216472e-02	3.883792e-01	2.608139e-02	3.235943e-01	1.753161e-01	3.381420e-01	1.629475e-01	3.622989e-01	2.406111e-01	1.844365e-01	2.126534e-01	2.588264e-01	2.589052e-01	2.448603e-01	2.374081e-01	1.591678e+00	1.524030e+00	1.616563e+00	2.239705e-02	4.217101e-01	3.584107e-01	2.219879e+00
348000	-9.067947e+04	-2.989527e+02	6.013807e+01	2.108981e-01	1.806634e-01	1.149788e-01	1.004502e-01	2.939095e-01	9.909989e-02	1.545945e-01	2.462038e-01	9.838451e-02	2.415175e-01	1.789069e-01	8.039281e-02	5.509024e-02	2.824890e-01	1.833618e-01	5.318719e-02	4.070982e-01	1.877361e-02	3.235943e-01	1.753161e-01	3.381420e-01	1.629475e-01	3.622989e-01	2.406111e-01	1.844365e-01	2.126534e-01	2.588264e-01	2.589052e-01	2.448603e-01	2.374081e-01	1.592658e+00	1.558047e+00	1.478030e+00	1.463149e-02	4.192280e-01	3.599441e-01	2.220828e+00
348500	-9.068042e+04	-2.962318e+02	5.897854e+01	2.191109e-01	1.822585e-01	1.206292e-01	9.330813e-02	2.879704e-01	9.672290e-02	1.545945e-01	2.462038e-01	9.838451e-02	2.452119e-01	1.789069e-01	7.669838e-02	5.106052e-02	2.760169e-01	1.943469e-01	5.260598e-02	4.009765e-01	2.499325e-02	3.235943e-01	1.753161e-01	3.419410e-01	1.591486e-01	3.622989e-01	2.406111e-01	1.844365e-01	2.126534e-01	2.606432e-01	2.576897e-01	2.434467e-01	2.382205e-01	1.824334e+00	1.534830e+00	1.507125e+00	2.516275e-02	4.192280e-01	3.599441e-01	2.220828e+00
349000	-9.067814e+04	-3.115814e+02	6.530563e+01	2.144703e-01	1.822585e-01	1.147460e-01	9.330813e-02	2.938536e-01	1.013635e-01	1.545945e-01	2.540439e-01	9.054442e-02	2.452119e-01	1.789069e-01	7.669838e-02	5.236709e-02	2.930747e-01	1.638051e-01	4.236088e-02	4.264503e-01	2.194198e-02	3.235943e-01	1.753161e-01	3.419410e-01	1.591486e-01	3.622989e-01	2.406111e-01	1.844365e-01	2.126534e-01	2.634708e-01	2.576897e-01	2.406191e-01	2.382205e-01	1.719709e+00	1.546865e+00	1.438550e+00	1.914823e-02	4.047370e-01	3.347758e-01	2.260487e+00
349500	-9.068621e+04	-3.060789e+02	6.303331e+01	2.144703e-01	1.822585e-01	1.147460e-01	9.330813e-02	2.938536e-01	1.013635e-01	1.449490e-01	2.458837e-01	9.258055e-02	2.514247e-01	1.828535e-01	8.230859e-02	5.877630e-02	2.714213e-01	1.683766e-01	4.527432e-02	4.352689e-01	2.088251e-02	3.235943e-01	1.753161e-01	3.419410e-01	1.591486e-01	3.565353e-01	2.500809e-01	1.771181e-01	2.162658e-01	2.634708e-01	2.576897e-01	2.406191e-01	2.382205e-01	1.695626e+00	1.605341e+00	1.299445e+00	2.394406e-02	3.951998e-01	3.347758e-01	2.270024e+00
350000	-9.067493e+04	-3.121606e+02	6.565486e+01	2.144703e-01	1.822585e-01	1.147460e-01	9.330813e-02	2.938536e-01	1.013635e-01	1.449490e-01	2.458837e-01	9.258055e-02	2.514247e-01	1.828535e-01	8.230859e-02	5.526782e-02	2.854447e-01	1.641564e-01	4.075779e-02	4.247465e-01	2.962682e-02	3.270805e-01	1.755564e-01	3.388442e-01	1.585189e-01	3.565353e-01	2.500809e-01	1.771181e-01	2.162658e-01	2.634708e-01	2.494116e-01	2.488971e-01	2.382205e-01	1.511849e+00	1.508888e+00	1.450013e+00	2.154450e-02	3.894651e-01	3.405105e-01	2.270024e+00
350500	-9.067766e+04	-3.080672e+02	6.372624e+01	2.144703e-01	1.905085e-01	1.064960e-01	9.330813e-02	2.938536e-01	1.013635e-01	1.526654e-01	2.518466e-01	8.763541e-02	2.466688e-01	1.710109e-01	9.017283e-02	4.667164e-02	2.868571e-01	1.871980e-01	4.648598e-02	4.071391e-01	2.564809e-02	3.270805e-01	1.755564e-01	3.388442e-01	1.585189e-01	3.655754e-01	2.410408e-01	1.771181e-01	2.162658e-01	2.616577e-01	2.494116e-01	2.507102e-01	2.382205e-01	1.819560e+00	1.599644e+00	1.503945e+00	1.779979e-02	3.869443e-01	3.430313e-01	2.270024e+00
351000	-9.068696e+04	-3.062553e+02	6.297873e+01	2.144703e-01	1.861594e-01	1.064960e-01	9.765723e-02	2.938536e-01	1.013635e-01	1.526654e-01	2.518466e-01	8.512331e-02	2.622993e-01	1.710109e-01	7.705447e-02	4.667164e-02	2.868571e-01	1.871980e-01	4.648598e-02	4.071391e-01	2.564809e-02	3.270805e-01	1.755564e-01	3.388442e-01	1.585189e-01	3.655754e-01	2.383855e-01	1.796351e-01	2.164041e-01	2.571503e-01	2.553004e-01	2.489145e-01	2.386348e-01	1.668716e+00	1.736115e+00	1.503945e+00	2.151059e-02	3.960388e-01	3.434854e-01	2.260476e+00
351500	-9.068385e+04	-3.071414e+02	6.341481e+01	2.245420e-01	1.861594e-01	1.064960e-01	8.999808e-02	2.938536e-01	9.895094e-02	1.397422e-01	2.618822e-01	9.658847e-02	2.491249e-01	1.775134e-01	7.514872e-02	5.343484e-02	3.135846e-01	1.823305e-01	4.136951e-02	3.971873e-01	1.209324e-02	3.270805e-01	1.755564e-01	3.407963e-01	1.565668e-01	3.655754e-01	2.383855e-01	1.796351e-01	2.164041e-01	2.588155e-01	2.536352e-01	2.489145e-01	2.386348e-01	1.679175e+00	1.560624e+00	1.503945e+00	3.949678e-02	3.960388e-01	3.434854e-01	2.260476e+00
352000	-9.068157e+04	-3.049364e+02	6.247559e+01	2.245420e-01	1.868843e-01	1.064960e-01	8.927314e-02	2.938536e-01	9.895094e-02	1.590912e-01	2.669215e-01	8.952070e-02	2.344842e-01	1.758338e-01	7.414863e-02	6.872767e-02	2.943740e-01	1.823305e-01	4.115820e-02	3.971873e-01	1.622237e-02	3.270805e-01	1.755564e-01	3.407963e-01	1.565668e-01	3.359518e-01	2.564727e-01	1.804700e-01	2.271055e-01	2.575455e-01	2.642778e-01	2.382719e-01	2.399048e-01	1.679175e+00	1.482899e+00	1.649180e+00	2.830994e-02	3.960388e-01	3.434854e-01	2.260476e+00
352500	-9.068046e+04	-3.022971e+02	6.132273e+01	2.229424e-01	1.901493e-01	1.064960e-01	8.927314e-02	2.905887e-01	1.005506e-01	1.418132e-01	2.669215e-01	8.952070e-02	2.517622e-01	1.758338e-01	7.414863e-02	6.872767e-02	2.943740e-01	1.823305e-01	4.115820e-02	3.971873e-01	1.622237e-02	3.270805e-01	1.714618e-01	3.407963e-01	1.606615e-01	3.519748e-01	2.410365e-01	1.746835e-01	2.323053e-01	2.575455e-01	2.642778e-01	2.382719e-01	2.399048e-01	1.679175e+00	1.584705e+00	1.742681e+00	3.905624e-02	4.034289e-01	3.488710e-01	2.247700e+00
353000	-9.071117e+04	-3.028895e+02	6.179741e+01	2.101113e-01	1.744158e-01	1.133889e-01	8.453965e-02	3.166281e-01	1.009163e-01	1.470262e-01	2.372570e-01	9.870411e-02	2.652403e-01	1.664235e-01	8.534881e-02	5.485907e-02	2.900745e-01	1.723914e-01	4.526710e-02	4.136179e-01	2.379003e-02	3.450493e-01	1.721190e-01	3.315197e-01	1.513120e-01	3.618130e-01	2.411265e-01	1.716848e-01	2.253757e-01	2.607146e-01	2.611153e-01	2.428231e-01	2.353470e-01	1.586840e+00	1.375284e+00	1.463540e+00	1.410603e-02	3.997504e-01	3.349396e-01	2.265310e+00
353500	-9.067717e+04	-3.066139e+02	6.318727e+01	2.178485e-01	1.901493e-01	1.207678e-01	8.927314e-02	2.849414e-01	9.701981e-02	1.572623e-01	2.558061e-01	9.668584e-02	2.481826e-01	1.708412e-01	7.122197e-02	6.262304e-02	3.142373e-01	1.727844e-01	3.710196e-02	3.880692e-01	2.518413e-02	3.270805e-01	1.721068e-01	3.407963e-01	1.600165e-01	3.503590e-01	2.458614e-01	1.812405e-01	2.225391e-01	2.575455e-01	2.642778e-01	2.382719e-01	2.399048e-01	1.570451e+00	1.631124e+00	1.562238e+00	2.606907e-02	4.038992e-01	3.368785e-01	2.259222e+00
354000	-9.068604e+04	-3.105708e+02	6.476923e+01	2.344827e-01	1.915734e-01	1.054340e-01	8.998407e-02	2.884813e-01	9.004446e-02	1.441236e-01	2.663678e-01	8.612409e-02	2.481826e-01	1.708412e-01	8.436070e-02	6.262304e-02	3.230950e-01	1.696665e-01	4.060395e-02	3.823293e-01	2.168214e-02	3.270805e-01	1.721068e-01	3.407963e-01	1.600165e-01	3.503590e-01	2.458614e-01	1.812405e-01	2.225391e-01	2.575455e-01	2.642778e-01	2.382719e-01	2.399048e-01	1.910490e+00	1.558660e+00	1.483161e+00	2.785005e-02	3.860072e-01	3.547705e-01	2.259222e+00
354500	-9.068445e+04	-3.054444e+02	6.272355e+01	2.330576e-01	1.897171e-01	1.108083e-01	9.796610e-02	2.677593e-01	1.006916e-01	1.441236e-01	2.663678e-01	9.248740e-02	2.418192e-01	1.708412e-01	8.436070e-02	6.262304e-02	3.230950e-01	1.696665e-01	4.060395e-02	3.823293e-01	2.168214e-02	3.242065e-01	1.721068e-01	3.407963e-01	1.628905e-01	3.503590e-01	2.458263e-01	1.812405e-01	2.225742e-01	2.575455e-01	2.642778e-01	2.382719e-01	2.399048e-01	1.638692e+00	1.539441e+00	1.538016e+00	4.475167e-02	3.874979e-01	3.532798e-01	2.259222e+00
355000	-9.067244e+04	-3.092321e+02	6.424136e+01	2.291233e-01	1.855208e-01	1.080866e-01	1.048841e-01	2.677593e-01	1.046260e-01	1.598321e-01	2.468088e-01	9.256609e-02	2.584084e-01	1.653802e-01	7.700445e-02	6.262304e-02	3.230950e-01	1.696665e-01	4.060395e-02	3.823293e-01	2.168214e-02	3.265294e-01	1.739229e-01	3.365824e-01	1.629652e-01	3.503590e-01	2.458263e-01	1.836669e-01	2.201479e-01	2.575455e-01	2.642778e-01	2.382719e-01	2.399048e-01	1.849852e+00	1.500459e+00	1.510804e+00	2.942352e-02	3.874979e-01	3.532798e-01	2.259222e+00
355500	-9.066551e+04	-3.065415e+02	6.321939e+01	2.205993e-01	1.857475e-01	1.163838e-01	1.048841e-01	2.677593e-01	1.046260e-01	1.465678e-01	2.471723e-01	9.277507e-02	2.634059e-01	1.759597e-01	7.411914e-02	5.001874e-02	2.983932e-01	1.797427e-01	4.079313e-02	4.047566e-01	2.629559e-02	3.265294e-01	1.739229e-01	3.365824e-01	1.629652e-01	3.651469e-01	2.426197e-01	1.761768e-01	2.160566e-01	2.575455e-01	2.642778e-01	2.382719e-01	2.399048e-01	1.579931e+00	1.500459e+00	1.533636e+00	1.938657e-02	3.865186e-01	3.532798e-01	2.260202e+00
356000	-9.066927e+04	-3.110733e+02	6.516204e+01	2.205993e-01	1.857475e-01	1.163838e-01	1.048841e-01	2.677593e-01	1.046260e-01	1.465678e-01	2.471723e-01	9.626759e-02	2.616566e-01	1.759597e-01	7.237585e-02	5.001874e-02	2.983932e-01	1.797427e-01	4.079313e-02	4.047566e-01	2.629559e-02	3.265294e-01	1.739229e-01	3.365824e-01	1.629652e-01	3.651469e-01	2.426197e-01	1.761768e-01	2.160566e-01	2.596491e-01	2.639556e-01	2.374529e-01	2.389423e-01	1.579931e+00	1.412784e+00	1.540060e+00	2.007541e-02	3.752072e-01	3.539749e-01	2.270818e+00
356500	-9.067269e+04	-3.081711e+02	6.391216e+01	2.205993e-01	1.857475e-01	1.163838e-01	1.048841e-01	2.677593e-01	1.046260e-01	1.465678e-01	2.438016e-01	9.963834e-02	2.616566e-01	1.759597e-01	7.237585e-02	5.001874e-02	2.983932e-01	1.797427e-01	4.079313e-02	4.047566e-01	2.629559e-02	3.247513e-01	1.766147e-01	3.367989e-01	1.618351e-01	3.651469e-01	2.426197e-01	1.761768e-01	2.160566e-01	2.596491e-01	2.639556e-01	2.374529e-01	2.389423e-01	1.745140e+00	1.438899e+00	1.399152e+00	3.329642e-02	3.752072e-01	3.539749e-01	2.270818e+00
357000	-9.067568e+04	-3.080683e+02	6.389125e+01	2.243137e-01	1.948934e-01	1.179773e-01	8.870735e-02	2.790827e-01	9.502563e-02	1.452105e-01	2.438016e-01	9.963834e-02	2.630139e-01	1.759597e-01	7.237585e-02	5.001874e-02	2.983932e-01	1.797427e-01	4.314446e-02	4.024053e-01	2.629559e-02	3.247513e-01	1.818845e-01	3.315291e-01	1.618351e-01	3.651469e-01	2.426197e-01	1.761768e-01	2.160566e-01	2.596491e-01	2.639556e-01	2.374529e-01	2.389423e-01	1.553736e+00	1.431939e+00	1.544517e+00	3.196794e-02	3.742540e-01	3.260353e-01	2.299711e+00
357500	-9.068157e+04	-3.010911e+02	6.096863e+01	2.243137e-01	1.948934e-01	1.046224e-01	1.020623e-01	2.790827e-01	9.502563e-02	1.406794e-01	2.483328e-01	9.963834e-02	2.630139e-01	1.759597e-01	7.237585e-02	6.601524e-02	2.983932e-01	1.637462e-01	4.314446e-02	4.024053e-01	2.629559e-02	3.247513e-01	1.818845e-01	3.315291e-01	1.618351e-01	3.553173e-01	2.547063e-01	1.739198e-01	2.160566e-01	2.596491e-01	2.639556e-01	2.374529e-01	2.389423e-01	1.510456e+00	1.582628e+00	1.588347e+00	3.556967e-02	4.158216e-01	3.576846e-01	2.226494e+00
358000	-9.068474e+04	-3.070552e+02	6.340792e+01	2.243137e-01	1.948934e-01	1.056926e-01	1.009921e-01	2.790827e-01	9.502563e-02	1.406794e-01	2.483328e-01	9.070440e-02	2.630139e-01	1.759597e-01	8.130979e-02	7.211834e-02	3.078667e-01	1.676294e-01	4.038758e-02	3.881211e-01	2.387689e-02	3.280317e-01	1.802287e-01	3.314585e-01	1.602811e-01	3.553173e-01	2.547063e-01	1.739198e-01	2.160566e-01	2.596491e-01	2.548012e-01	2.466074e-01	2.389423e-01	1.562282e+00	1.639162e+00	1.472721e+00	1.757205e-02	3.953253e-01	3.576846e-01	2.246990e+00
358500	-9.069154e+04	-2.997138e+02	6.043494e+01	2.243137e-01	1.948934e-01	1.056926e-01	1.042043e-01	2.758705e-01	9.502563e-02	1.406794e-01	2.483328e-01	9.736349e-02	2.630139e-01	1.759597e-01	7.465070e-02	7.211834e-02	3.078667e-01	1.676294e-01	3.576904e-02	3.881211e-01	2.849543e-02	3.280317e-01	1.738847e-01	3.314585e-01	1.666251e-01	3.601951e-01	2.496955e-01	1.834541e-01	2.066553e-01	2.596491e-01	2.548012e-01	2.466074e-01	2.389423e-01	1.767891e+00	1.400493e+00	1.472721e+00	2.707059e-02	3.948126e-01	3.581973e-01	2.246990e+00
359000	-9.069722e+04	-3.044260e+02	6.224117e+01	2.243137e-01	1.957221e-01	1.130560e-01	1.042043e-01	2.758705e-01	8.683349e-02	1.659202e-01	2.388543e-01	8.960515e-02	2.514399e-01	1.919668e-01	6.221365e-02	7.211834e-02	3.078667e-01	1.676294e-01	3.576904e-02	3.881211e-01	2.849543e-02	3.280317e-01	1.738847e-01	3.314585e-01	1.666251e-01	3.648063e-01	2.330211e-01	1.834541e-01	2.187185e-01	2.516813e-01	2.630139e-01	2.407129e-01	2.445918e-01	1.863624e+00	1.515166e+00	1.494306e+00	1.771502e-02	4.147471e-01	3.526299e-01	2.232623e+00
359500	-9.068564e+04	-3.010207e+02	6.085821e+01	2.207117e-01	1.957221e-01	1.113623e-01	1.058980e-01	2.759627e-01	9.034320e-02	1.665001e-01	2.318920e-01	8.902518e-02	2.584022e-01	1.713634e-01	8.281702e-02	7.722070e-02	3.282756e-01	1.643409e-01	4.275146e-02	3.626165e-01	2.479486e-02	3.280317e-01	1.723785e-01	3.329647e-01	1.666251e-01	3.411814e-01	2.381618e-01	1.873514e-01	2.333054e-01	2.516813e-01	2.630139e-01	2.407129e-01	2.445918e-01	1.825451e+00	1.567036e+00	1.494306e+00	2.501022e-02	4.153268e-01	3.402689e-01	2.244404e+00
360000	-9.068551e+04	-2.997308e+02	6.032682e+01	2.207117e-01	1.957221e-01	1.113623e-01	1.058980e-01	2.759627e-01	9.034320e-02	1.665001e-01	2.318920e-01	8.902518e-02	2.584022e-01	1.713634e-01	8.281702e-02	7.722070e-02	3.282756e-01	1.643409e-01	4.275146e-02	3.626165e-01	2.479486e-02	3.255296e-01	1.735678e-01	3.330396e-01	1.678630e-01	3.410086e-01	2.397986e-01	1.897608e-01	2.294320e-01	2.518445e-01	2.628507e-01	2.407129e-01	2.445918e-01	1.727240e+00	1.485791e+00	1.717400e+00	2.179568e-02	4.113081e-01	3.442876e-01	2.244404e+00
360500	-9.068116e+04	-3.026297e+02	6.155590e+01	2.207117e-01	1.957221e-01	1.113623e-01	1.058980e-01	2.759627e-01	9.034320e-02	1.665001e-01	2.318920e-01	8.902518e-02	2.558085e-01	1.739572e-01	8.281702e-02	6.878931e-02	3.176763e-01	1.644640e-01	3.695478e-02	3.924076e-01	1.970794e-02	3.255296e-01	1.735678e-01	3.330396e-01	1.678630e-01	3.565900e-01	2.363318e-01	1.776912e-01	2.293869e-01	2.518445e-01	2.628507e-01	2.407129e-01	2.445918e-01	1.642054e+00	1.485791e+00	1.633871e+00	2.603841e-02	4.113081e-01	3.442876e-01	2.244404e+00
361000	-9.067772e+04	-3.072400e+02	6.343374e+01	2.207117e-01	1.957221e-01	1.113623e-01	1.058980e-01	2.759627e-01	9.034320e-02	1.499275e-01	2.588363e-01	8.902518e-02	2.558085e-01	1.739572e-01	7.244540e-02	5.427597e-02	3.158298e-01	1.772175e-01	3.513667e-02	3.884177e-01	2.912232e-02	3.345190e-01	1.735678e-01	3.240502e-01	1.678630e-01	3.633327e-01	2.359638e-01	1.790692e-01	2.216343e-01	2.625880e-01	2.628507e-01	2.407129e-01	2.338484e-01	1.708657e+00	1.511622e+00	1.576655e+00	1.613399e-02	4.113081e-01	3.442876e-01	2.244404e+00
361500	-9.068410e+04	-3.105285e+02	6.498062e+01	2.207117e-01	1.918171e-01	1.152672e-01	1.058980e-01	2.759627e-01	9.034320e-02	1.481385e-01	2.586055e-01	8.151813e-02	2.545991e-01	1.747765e-01	8.236225e-02	5.611511e-02	2.980299e-01	1.674412e-01	4.330258e-02	4.107015e-01	2.440966e-02	3.290949e-01	1.757165e-01	3.219015e-01	1.732871e-01	3.474415e-01	2.518549e-01	1.790692e-01	2.216343e-01	2.570282e-01	2.630904e-01	2.401189e-01	2.397625e-01	1.324864e+00	1.511622e+00	1.576655e+00	2.070747e-02	4.027231e-01	3.442876e-01	2.252989e+00
362000	-9.068147e+04	-3.074017e+02	6.360630e+01	2.207117e-01	1.918171e-01	1.107590e-01	1.058980e-01	2.759627e-01	9.485148e-02	1.459558e-01	2.469367e-01	9.374892e-02	2.614501e-01	1.680828e-01	8.382571e-02	5.611511e-02	2.980299e-01	1.674412e-01	4.330258e-02	4.107015e-01	2.440966e-02	3.290949e-01	1.653541e-01	3.322639e-01	1.732871e-01	3.476955e-01	2.569611e-01	1.770722e-01	2.182712e-01	2.632254e-01	2.568932e-01	2.401189e-01	2.397625e-01	1.685012e+00	1.511622e+00	1.348135e+00	2.772634e-02	3.900186e-01	3.256962e-01	2.284285e+00
362500	-9.068933e+04	-3.095138e+02	6.441918e+01	2.207117e-01	1.918171e-01	1.107590e-01	1.058980e-01	2.759627e-01	9.485148e-02	1.459558e-01	2.469367e-01	9.374892e-02	2.614501e-01	1.680828e-01	8.382571e-02	5.854338e-02	3.091140e-01	1.851787e-01	4.690804e-02	3.865854e-01	1.367050e-02	3.290949e-01	1.653541e-01	3.322639e-01	1.732871e-01	3.444026e-01	2.466668e-01	1.803651e-01	2.285655e-01	2.632254e-01	2.568932e-01	2.401189e-01	2.397625e-01	1.766419e+00	1.480336e+00	1.474714e+00	2.772634e-02	3.883008e-01	3.347518e-01	2.276947e+00
363000	-9.068802e+04	-3.080111e+02	6.371331e+01	2.202751e-01	1.918171e-01	1.107590e-01	1.063347e-01	2.759627e-01	9.485148e-02	1.465305e-01	2.694332e-01	8.600751e-02	2.606697e-01	1.595115e-01	7.784763e-02	5.854338e-02	3.091140e-01	1.851787e-01	4.690804e-02	3.865854e-01	1.367050e-02	3.290949e-01	1.653541e-01	3.322639e-01	1.732871e-01	3.588472e-01	2.453936e-01	1.804033e-01	2.153559e-01	2.632254e-01	2.568932e-01	2.401189e-01	2.397625e-01	1.854965e+00	1.498596e+00	1.544407e+00	2.150130e-02	4.123740e-01	3.566123e-01	2.231014e+00
363500	-9.069536e+04	-3.049929e+02	6.251520e+01	2.143047e-01	1.753747e-01	1.040188e-01	9.948322e-02	3.109455e-01	9.587314e-02	1.457423e-01	2.535985e-01	8.757663e-02	2.662784e-01	1.772285e-01	6.957563e-02	6.621992e-02	3.217219e-01	1.771950e-01	3.768975e-02	3.815749e-01	1.559856e-02	3.370841e-01	1.650529e-01	3.408448e-01	1.570183e-01	3.542616e-01	2.454109e-01	1.738212e-01	2.265063e-01	2.604411e-01	2.541661e-01	2.435444e-01	2.418484e-01	1.688715e+00	1.530907e+00	1.551596e+00	2.044137e-02	4.011518e-01	3.668803e-01	2.231968e+00
364000	-9.068160e+04	-3.129779e+02	6.598436e+01	2.202751e-01	1.922188e-01	1.107590e-01	1.049586e-01	2.759627e-01	9.582594e-02	1.523751e-01	2.635886e-01	8.600751e-02	2.606697e-01	1.595115e-01	7.784763e-02	6.098726e-02	3.046004e-01	1.695205e-01	4.434608e-02	4.052381e-01	1.530761e-02	3.290949e-01	1.670724e-01	3.305456e-01	1.732871e-01	3.645049e-01	2.433699e-01	1.683004e-01	2.238248e-01	2.571950e-01	2.568932e-01	2.461493e-01	2.397625e-01	1.643882e+00	1.426817e+00	1.453439e+00	2.270498e-02	3.897694e-01	3.346150e-01	2.275616e+00
364500	-9.068463e+04	-3.128228e+02	6.575104e+01	2.219462e-01	1.922188e-01	1.090878e-01	1.049586e-01	2.759627e-01	9.582594e-02	1.523751e-01	2.512214e-01	8.600751e-02	2.606697e-01	1.718786e-01	7.784763e-02	6.140368e-02	3.046004e-01	1.691041e-01	4.434608e-02	4.052381e-01	1.530761e-02	3.290949e-01	1.800084e-01	3.309572e-01	1.599395e-01	3.552137e-01	2.433699e-01	1.775916e-01	2.238248e-01	2.571950e-01	2.568932e-01	2.461493e-01	2.397625e-01	1.663085e+00	1.571273e+00	1.675239e+00	1.782442e-02	3.734198e-01	3.500858e-01	2.276494e+00
365000	-9.068746e+04	-3.113329e+02	6.527925e+01	2.219462e-01	1.922188e-01	1.090878e-01	1.049586e-01	2.759627e-01	9.582594e-02	1.523751e-01	2.512214e-01	8.600751e-02	2.515873e-01	1.828942e-01	7.591442e-02	7.957519e-02	3.045112e-01	1.605739e-01	4.612812e-02	3.979896e-01	1.122205e-02	3.290949e-01	1.815622e-01	3.302903e-01	1.590525e-01	3.599835e-01	2.443098e-01	1.709829e-01	2.247238e-01	2.571950e-01	2.578424e-01	2.452001e-01	2.397625e-01	1.663085e+00	1.425666e+00	1.429492e+00	2.921538e-02	3.734198e-01	3.500858e-01	2.276494e+00
365500	-9.069253e+04	-3.026988e+02	6.155525e+01	2.219462e-01	1.922188e-01	1.090878e-01	1.049586e-01	2.838578e-01	8.793081e-02	1.378639e-01	2.744225e-01	8.600751e-02	2.428975e-01	1.714615e-01	8.734711e-02	5.931913e-02	3.073431e-01	1.924153e-01	4.252447e-02	3.857147e-01	1.268336e-02	3.290949e-01	1.815622e-01	3.302903e-01	1.590525e-01	3.599835e-01	2.535503e-01	1.709829e-01	2.154833e-01	2.571950e-01	2.578424e-01	2.452001e-01	2.397625e-01	1.651394e+00	1.492466e+00	1.688577e+00	3.377449e-02	4.143485e-01	3.630270e-01	2.222624e+00
366000	-9.068691e+04	-3.084829e+02	6.393566e+01	2.219462e-01	1.922188e-01	1.090878e-01	9.568273e-02	2.835959e-01	9.746860e-02	1.564885e-01	2.557979e-01	8.600751e-02	2.381959e-01	1.761631e-01	8.734711e-02	6.309930e-02	3.086293e-01	1.814240e-01	4.868591e-02	3.786235e-01	1.953809e-02	3.274554e-01	1.766914e-01	3.269558e-01	1.688974e-01	3.599835e-01	2.535503e-01	1.709829e-01	2.154833e-01	2.589843e-01	2.635112e-01	2.377420e-01	2.397625e-01	1.874782e+00	1.512484e+00	1.451636e+00	3.412364e-02	3.933890e-01	3.325412e-01	2.274070e+00
366500	-9.069898e+04	-3.099067e+02	6.457412e+01	2.220645e-01	1.912690e-01	1.089696e-01	9.568273e-02	2.835959e-01	9.841840e-02	1.394643e-01	2.432635e-01	9.181821e-02	2.626621e-01	1.743983e-01	8.839360e-02	6.309930e-02	3.086293e-01	1.814240e-01	4.868591e-02	3.786235e-01	1.953809e-02	3.342798e-01	1.766914e-01	3.269558e-01	1.620729e-01	3.620390e-01	2.513349e-01	1.702701e-01	2.163560e-01	2.563498e-01	2.635112e-01	2.403765e-01	2.397625e-01	1.857464e+00	1.512484e+00	1.378230e+00	3.238323e-02	3.887197e-01	3.305294e-01	2.280751e+00
367000	-9.069588e+04	-3.065899e+02	6.316965e+01	2.117686e-01	1.921530e-01	1.093563e-01	1.001511e-01	2.811239e-01	1.054471e-01	1.394643e-01	2.432635e-01	9.181821e-02	2.626621e-01	1.743983e-01	8.839360e-02	6.309930e-02	3.123842e-01	1.776690e-01	5.046529e-02	3.786235e-01	1.775872e-02	3.342798e-01	1.766914e-01	3.269558e-01	1.620729e-01	3.620390e-01	2.524126e-01	1.691923e-01	2.163560e-01	2.563498e-01	2.635112e-01	2.403765e-01	2.397625e-01	1.713329e+00	1.512484e+00	1.556537e+00	2.984785e-02	4.054528e-01	3.261279e-01	2.268419e+00
367500	-9.070047e+04	-3.182700e+02	6.830530e+01	2.104854e-01	1.870195e-01	1.104558e-01	9.106467e-02	2.959187e-01	1.050559e-01	1.476745e-01	2.507240e-01	9.294128e-02	2.841577e-01	1.662058e-01	5.829675e-02	5.364179e-02	2.838439e-01	1.451733e-01	3.521085e-02	4.533931e-01	2.873704e-02	3.331359e-01	1.804055e-01	3.289354e-01	1.575232e-01	3.528865e-01	2.529442e-01	1.736775e-01	2.204918e-01	2.568814e-01	2.596454e-01	2.456976e-01	2.377756e-01	1.679940e+00	1.501120e+00	1.355890e+00	2.386525e-02	3.556427e-01	3.261276e-01	2.318230e+00
368000	-9.068731e+04	-3.091613e+02	6.422429e+01	2.080995e-01	1.941731e-01	1.141723e-01	8.919023e-02	2.902601e-01	1.041047e-01	1.394643e-01	2.541922e-01	9.181821e-02	2.626621e-01	1.743983e-01	7.746487e-02	5.200667e-02	3.231603e-01	1.995327e-01	4.037982e-02	3.679951e-01	1.692548e-02	3.414626e-01	1.798818e-01	3.237654e-01	1.548901e-01	3.620390e-01	2.524126e-01	1.730302e-01	2.125181e-01	2.555795e-01	2.642815e-01	2.403765e-01	2.397625e-01	1.825315e+00	1.466080e+00	1.539480e+00	1.665855e-02	4.054528e-01	3.643356e-01	2.230212e+00
368500	-9.068534e+04	-3.146230e+02	6.676428e+01	2.086122e-01	1.949056e-01	1.111338e-01	9.029717e-02	2.909465e-01	1.041047e-01	1.394643e-01	2.541922e-01	9.181821e-02	2.626621e-01	1.743983e-01	7.746487e-02	5.806482e-02	2.995929e-01	1.871807e-01	3.676539e-02	3.936944e-01	2.470187e-02	3.368212e-01	1.787458e-01	3.246348e-01	1.597982e-01	3.522045e-01	2.528386e-01	1.759241e-01	2.190329e-01	2.529821e-01	2.642815e-01	2.457314e-01	2.370050e-01	1.491177e+00	1.423392e+00	1.461120e+00	2.520111e-02	4.112911e-01	3.333852e-01	2.255324e+00
369000	-9.068884e+04	-3.139005e+02	6.635371e+01	2.086122e-01	1.949056e-01	1.111338e-01	9.029717e-02	2.909465e-01	1.041047e-01	1.394643e-01	2.541922e-01	9.181821e-02	2.626621e-01	1.743983e-01	7.746487e-02	5.806482e-02	2.995929e-01	1.871807e-01	3.676539e-02	3.936944e-01	2.470187e-02	3.368212e-01	1.787458e-01	3.246348e-01	1.597982e-01	3.522045e-01	2.528386e-01	1.759241e-01	2.190329e-01	2.505334e-01	2.642815e-01	2.457314e-01	2.394537e-01	1.768655e+00	1.423392e+00	1.402836e+00	1.988165e-02	3.923321e-01	3.331349e-01	2.274533e+00
369500	-9.069089e+04	-3.107922e+02	6.497617e+01	2.116887e-01	1.918292e-01	1.111338e-01	9.029717e-02	2.909465e-01	1.041047e-01	1.479073e-01	2.503188e-01	9.463994e-02	2.572071e-01	1.713483e-01	7.857850e-02	6.614599e-02	3.037584e-01	1.669847e-01	4.066583e-02	4.058658e-01	1.657917e-02	3.368212e-01	1.735479e-01	3.308874e-01	1.587435e-01	3.589601e-01	2.432014e-01	1.697627e-01	2.280758e-01	2.505334e-01	2.642815e-01	2.457314e-01	2.394537e-01	1.499343e+00	1.633541e+00	1.554363e+00	3.460862e-02	3.939986e-01	3.314683e-01	2.274533e+00
370000	-9.069826e+04	-3.146625e+02	6.658220e+01	2.116887e-01	1.918292e-01	1.111338e-01	9.029717e-02	2.909465e-01	1.041047e-01	1.446813e-01	2.584702e-01	8.816221e-02	2.659477e-01	1.652582e-01	7.748041e-02	6.095470e-02	3.037584e-01	1.646119e-01	4.585712e-02	4.058658e-01	1.895200e-02	3.368212e-01	1.735479e-01	3.308874e-01	1.587435e-01	3.589601e-01	2.432014e-01	1.697627e-01	2.280758e-01	2.505334e-01	2.642815e-01	2.457314e-01	2.394537e-01	1.717106e+00	1.633541e+00	1.481461e+00	2.827568e-02	4.036602e-01	3.218068e-01	2.274533e+00
370500	-9.069708e+04	-3.167410e+02	6.757588e+01	2.116887e-01	1.918292e-01	1.111338e-01	9.029717e-02	2.909465e-01	1.041047e-01	1.394500e-01	2.529386e-01	8.760148e-02	2.707638e-01	1.761241e-01	7.312206e-02	5.528015e-02	2.957042e-01	1.752975e-01	4.043454e-02	4.089090e-01	2.437458e-02	3.259514e-01	1.851337e-01	3.301714e-01	1.587435e-01	3.533921e-01	2.515260e-01	1.685791e-01	2.265028e-01	2.505334e-01	2.622064e-01	2.457314e-01	2.415288e-01	1.721719e+00	1.476160e+00	1.450562e+00	2.827568e-02	3.806574e-01	3.448095e-01	2.274533e+00
371000	-9.070043e+04	-3.134998e+02	6.621572e+01	2.116887e-01	1.918292e-01	1.111338e-01	9.029717e-02	2.909465e-01	1.041047e-01	1.463449e-01	2.444210e-01	8.701231e-02	2.536727e-01	1.868985e-01	8.165065e-02	5.528015e-02	2.957042e-01	1.745334e-01	4.043454e-02	4.089090e-01	2.513873e-02	3.259514e-01	1.851337e-01	3.301714e-01	1.587435e-01	3.597438e-01	2.515260e-01	1.685791e-01	2.201511e-01	2.505334e-01	2.622064e-01	2.457314e-01	2.415288e-01	1.692733e+00	1.505197e+00	1.314000e+00	2.215328e-02	3.877498e-01	3.377171e-01	2.274533e+00
371500	-9.069542e+04	-3.153020e+02	6.696494e+01	2.116887e-01	1.928483e-01	1.101147e-01	9.029717e-02	2.909465e-01	1.041047e-01	1.463449e-01	2.444210e-01	8.701231e-02	2.708274e-01	1.697437e-01	8.165065e-02	6.532148e-02	3.049363e-01	1.644920e-01	4.043454e-02	4.089090e-01	1.590665e-02	3.333973e-01	1.832579e-01	3.283944e-01	1.549503e-01	3.610413e-01	2.361950e-01	1.826125e-01	2.201511e-01	2.505334e-01	2.622064e-01	2.457314e-01	2.415288e-01	1.598953e+00	1.474552e+00	1.523010e+00	2.824980e-02	3.877498e-01	3.377171e-01	2.274533e+00
372000	-9.068945e+04	-3.211124e+02	6.956741e+01	2.116887e-01	1.928483e-01	1.101147e-01	9.029717e-02	2.909465e-01	1.041047e-01	1.533388e-01	2.427183e-01	8.872554e-02	2.690626e-01	1.732808e-01	7.287405e-02	6.143787e-02	3.049363e-01	1.644920e-01	4.043454e-02	4.127926e-01	1.590665e-02	3.333973e-01	1.832579e-01	3.283944e-01	1.549503e-01	3.590275e-01	2.361950e-01	1.826125e-01	2.221650e-01	2.505334e-01	2.596837e-01	2.430331e-01	2.467499e-01	1.662543e+00	1.474552e+00	1.442988e+00	2.457876e-02	3.721342e-01	3.277467e-01	2.300119e+00
372500	-9.069085e+04	-3.192655e+02	6.877373e+01	2.175852e-01	1.945891e-01	1.057418e-01	8.652448e-02	2.909465e-01	1.046130e-01	1.527766e-01	2.427183e-01	8.872554e-02	2.690626e-01	1.732808e-01	7.343621e-02	5.014678e-02	3.136592e-01	1.667095e-01	4.643331e-02	4.071721e-01	1.587915e-02	3.333973e-01	1.832579e-01	3.283944e-01	1.549503e-01	3.590275e-01	2.361950e-01	1.826125e-01	2.221650e-01	2.505334e-01	2.596837e-01	2.430331e-01	2.467499e-01	1.662543e+00	1.459926e+00	1.365309e+00	2.302491e-02	3.752065e-01	3.277467e-01	2.297047e+00
373000	-9.072506e+04	-3.241517e+02	7.101598e+01	2.176317e-01	2.002837e-01	1.171517e-01	9.594921e-02	2.713057e-01	9.767794e-02	1.328500e-01	2.575541e-01	8.843995e-02	2.793407e-01	1.619229e-01	7.989235e-02	5.816161e-02	2.852031e-01	1.590007e-01	3.273055e-02	4.341571e-01	3.074692e-02	3.326619e-01	1.870062e-01	3.141888e-01	1.661432e-01	3.701408e-01	2.442930e-01	1.746223e-01	2.109439e-01	2.602645e-01	2.685623e-01	2.341977e-01	2.369755e-01	1.596919e+00	1.484105e+00	1.384687e+00	2.380478e-02	3.613082e-01	3.062352e-01	2.332457e+00
373500	-9.073456e+04	-3.135516e+02	6.606708e+01	1.975500e-01	1.968277e-01	1.194521e-01	8.825268e-02	2.977271e-01	1.001905e-01	1.520578e-01	2.418156e-01	9.620602e-02	2.741090e-01	1.645680e-01	7.124354e-02	4.099125e-02	2.927391e-01	1.896086e-01	5.053436e-02	3.999632e-01	2.616347e-02	3.416964e-01	1.823470e-01	3.248014e-01	1.511552e-01	3.418904e-01	2.481352e-01	1.748437e-01	2.351308e-01	2.638629e-01	2.598835e-01	2.378989e-01	2.383547e-01	1.841047e+00	1.703041e+00	1.362580e+00	3.003775e-02	4.029955e-01	3.253779e-01	2.271627e+00
374000	-9.069909e+04	-3.130192e+02	6.598692e+01	2.200599e-01	1.860451e-01	1.171271e-01	8.621174e-02	2.834794e-01	1.070767e-01	1.533444e-01	2.464715e-01	9.897500e-02	2.466153e-01	1.798568e-01	7.473687e-02	4.251070e-02	3.019509e-01	1.869616e-01	4.514626e-02	4.078630e-01	1.556753e-02	3.333973e-01	1.832579e-01	3.283944e-01	1.549503e-01	3.608356e-01	2.476207e-01	1.754667e-01	2.160771e-01	2.545719e-01	2.596837e-01	2.430331e-01	2.427113e-01	1.602169e+00	1.520259e+00	1.437060e+00	3.218771e-02	3.788882e-01	3.162783e-01	2.304834e+00
374500	-9.070932e+04	-3.054236e+02	6.272483e+01	2.070513e-01	1.794811e-01	1.212914e-01	9.546294e-02	2.902934e-01	1.064199e-01	1.520336e-01	2.502761e-01	9.720420e-02	2.500043e-01	1.748077e-01	7.567420e-02	4.668623e-02	3.065076e-01	1.896086e-01	5.053436e-02	3.942683e-01	1.239493e-02	3.355648e-01	1.830082e-01	3.240280e-01	1.573990e-01	3.418904e-01	2.481352e-01	1.843970e-01	2.255774e-01	2.638629e-01	2.598835e-01	2.378989e-01	2.383547e-01	1.710827e+00	1.474098e+00	1.507305e+00	2.748728e-02	4.135425e-01	3.567295e-01	2.229728e+00
375000	-9.072051e+04	-3.116261e+02	6.523768e+01	2.070513e-01	1.794811e-01	1.212914e-01	9.546294e-02	2.902934e-01	1.064199e-01	1.520336e-01	2.502761e-01	9.720420e-02	2.500043e-01	1.748077e-01	7.567420e-02	4.544778e-02	2.942156e-01	1.723414e-01	5.612549e-02	4.113069e-01	2.056286e-02	3.453810e-01	1.734393e-01	3.226432e-01	1.585365e-01	3.423223e-01	2.424090e-01	1.837365e-01	2.315322e-01	2.638629e-01	2.598835e-01	2.378989e-01	2.383547e-01	1.710827e+00	1.533843e+00	1.663915e+00	3.109294e-02	3.958742e-01	3.346018e-01	2.269524e+00
375500	-9.072001e+04	-3.122908e+02	6.568341e+01	2.302589e-01	1.872923e-01	1.097333e-01	9.612012e-02	2.762658e-01	1.003296e-01	1.426585e-01	2.467430e-01	9.603605e-02	2.440902e-01	1.909373e-01	7.953490e-02	4.629039e-02	3.097134e-01	1.672028e-01	5.383186e-02	4.119409e-01	1.102061e-02	3.303514e-01	1.781502e-01	3.410864e-01	1.504121e-01	3.574294e-01	2.510268e-01	1.754667e-01	2.160771e-01	2.595855e-01	2.558989e-01	2.444087e-01	2.401069e-01	1.547078e+00	1.466535e+00	1.520997e+00	3.618951e-02	3.928874e-01	3.376582e-01	2.269454e+00
376000	-9.072105e+04	-3.087154e+02	6.403497e+01	2.261991e-01	1.872923e-01	1.097333e-01	8.668349e-02	2.897622e-01	1.003296e-01	1.426585e-01	2.467430e-01	9.603605e-02	2.440902e-01	1.909373e-01	7.953490e-02	5.740209e-02	2.770899e-01	1.857912e-01	4.848661e-02	4.087024e-01	2.252781e-02	3.303514e-01	1.781502e-01	3.410864e-01	1.504121e-01	3.577288e-01	2.562867e-01	1.757390e-01	2.102455e-01	2.595855e-01	2.558989e-01	2.444087e-01	2.401069e-01	1.731311e+00	1.605861e+00	1.497697e+00	2.599442e-02	4.065967e-01	3.239489e-01	2.269454e+00
376500	-9.071628e+04	-3.016497e+02	6.124300e+01	2.261991e-01	1.806906e-01	1.097333e-01	8.668349e-02	2.963639e-01	1.003296e-01	1.426585e-01	2.537161e-01	8.906300e-02	2.382241e-01	1.909373e-01	8.540100e-02	7.513524e-02	2.915582e-01	1.782739e-01	4.504854e-02	3.842872e-01	2.569693e-02	3.303514e-01	1.781502e-01	3.410864e-01	1.504121e-01	3.577288e-01	2.562867e-01	1.757390e-01	2.102455e-01	2.639436e-01	2.558989e-01	2.400506e-01	2.401069e-01	1.731311e+00	1.385946e+00	1.439757e+00	1.912353e-02	4.025862e-01	3.457517e-01	2.251662e+00
377000	-9.070802e+04	-3.067754e+02	6.331259e+01	2.261991e-01	1.806906e-01	1.097333e-01	8.668349e-02	2.963639e-01	1.003296e-01	1.530715e-01	2.362546e-01	9.698751e-02	2.413677e-01	1.896914e-01	8.262733e-02	6.898283e-02	2.774919e-01	1.686451e-01	3.998756e-02	4.175724e-01	2.732021e-02	3.303514e-01	1.672687e-01	3.410864e-01	1.612935e-01	3.689837e-01	2.392295e-01	1.765679e-01	2.152189e-01	2.639436e-01	2.558989e-01	2.400506e-01	2.401069e-01	1.645255e+00	1.558205e+00	1.420025e+00	2.585620e-02	3.964280e-01	3.519099e-01	2.251662e+00
377500	-9.070034e+04	-3.022479e+02	6.131987e+01	2.261991e-01	1.806906e-01	1.097333e-01	8.668349e-02	2.963639e-01	1.003296e-01	1.530715e-01	2.362546e-01	9.698751e-02	2.413677e-01	1.896914e-01	8.262733e-02	6.898283e-02	2.774919e-01	1.732629e-01	3.536979e-02	4.175724e-01	2.732021e-02	3.237145e-01	1.739056e-01	3.410864e-01	1.612935e-01	3.586989e-01	2.358834e-01	1.938020e-01	2.116157e-01	2.639436e-01	2.558989e-01	2.400506e-01	2.401069e-01	1.645255e+00	1.465692e+00	1.853515e+00	2.585620e-02	3.966658e-01	3.516721e-01	2.251662e+00
378000	-9.068717e+04	-3.042679e+02	6.222324e+01	2.220354e-01	1.806906e-01	1.097333e-01	9.084716e-02	2.963639e-01	1.003296e-01	1.530715e-01	2.362546e-01	9.698751e-02	2.413677e-01	1.896914e-01	8.262733e-02	5.634600e-02	2.737188e-01	1.717200e-01	4.068579e-02	4.266141e-01	3.091540e-02	3.237145e-01	1.741452e-01	3.410864e-01	1.610539e-01	3.451334e-01	2.529183e-01	1.938020e-01	2.081463e-01	2.639436e-01	2.558989e-01	2.400506e-01	2.401069e-01	1.645255e+00	1.531855e+00	1.581768e+00	2.585620e-02	4.113425e-01	3.516721e-01	2.236985e+00
378500	-9.068441e+04	-3.106536e+02	6.490031e+01	2.220354e-01	1.806906e-01	1.097333e-01	9.084716e-02	2.963639e-01	1.003296e-01	1.530715e-01	2.362546e-01	9.698751e-02	2.413677e-01	1.914798e-01	8.083889e-02	5.136444e-02	2.842467e-01	1.677779e-01	5.054609e-02	4.265035e-01	1.956134e-02	3.237145e-01	1.741452e-01	3.410864e-01	1.610539e-01	3.510580e-01	2.443310e-01	1.927665e-01	2.118445e-01	2.616582e-01	2.510353e-01	2.454385e-01	2.418679e-01	1.645255e+00	1.489170e+00	1.592401e+00	2.585620e-02	4.102725e-01	3.475599e-01	2.242168e+00
379000	-9.068078e+04	-2.994430e+02	6.041809e+01	2.220354e-01	1.806906e-01	1.097333e-01	1.054667e-01	2.817444e-01	1.003296e-01	1.530715e-01	2.362546e-01	9.698751e-02	2.413677e-01	1.914798e-01	8.083889e-02	6.299844e-02	2.905417e-01	1.695585e-01	4.581669e-02	4.085859e-01	2.249874e-02	3.456979e-01	1.743435e-01	3.195810e-01	1.603776e-01	3.530229e-01	2.423661e-01	1.927665e-01	2.118445e-01	2.616582e-01	2.510353e-01	2.454385e-01	2.418679e-01	1.473354e+00	1.400781e+00	1.538573e+00	2.484368e-02	4.102725e-01	3.545811e-01	2.235146e+00
379500	-9.068196e+04	-3.023532e+02	6.148089e+01	2.190029e-01	1.806906e-01	1.097333e-01	1.054667e-01	2.847769e-01	1.003296e-01	1.584328e-01	2.422515e-01	9.980066e-02	2.353443e-01	1.798703e-01	8.430038e-02	6.299844e-02	2.905417e-01	1.695585e-01	4.581669e-02	4.085859e-01	2.249874e-02	3.454549e-01	1.644302e-01	3.294943e-01	1.606205e-01	3.685133e-01	2.329563e-01	1.889622e-01	2.095682e-01	2.616582e-01	2.510353e-01	2.454385e-01	2.418679e-01	1.706903e+00	1.380723e+00	1.583094e+00	2.295946e-02	4.050898e-01	3.431560e-01	2.251754e+00
380000	-9.068045e+04	-3.054754e+02	6.275477e+01	2.190029e-01	1.800064e-01	1.097333e-01	1.054667e-01	2.856027e-01	1.001879e-01	1.584328e-01	2.422515e-01	9.980066e-02	2.353443e-01	1.798703e-01	8.430038e-02	6.376446e-02	2.993705e-01	1.550638e-01	5.326359e-02	4.157216e-01	1.281602e-02	3.454549e-01	1.711675e-01	3.294943e-01	1.538833e-01	3.583420e-01	2.368145e-01	1.810268e-01	2.238167e-01	2.616582e-01	2.510353e-01	2.454385e-01	2.418679e-01	1.655516e+00	1.487732e+00	1.528093e+00	2.813792e-02	4.101936e-01	3.380522e-01	2.251754e+00
380500	-9.068459e+04	-3.095394e+02	6.444247e+01	2.084150e-01	1.789445e-01	1.146916e-01	9.193231e-02	3.076103e-01	9.840623e-02	1.584328e-01	2.422515e-01	9.980066e-02	2.353443e-01	1.798703e-01	8.430038e-02	6.368210e-02	2.896126e-01	1.684278e-01	4.696228e-02	4.159326e-01	1.538255e-02	3.454549e-01	1.711675e-01	3.294943e-01	1.538833e-01	3.503619e-01	2.409688e-01	1.804897e-01	2.281796e-01	2.616582e-01	2.510353e-01	2.454385e-01	2.418679e-01	1.624951e+00	1.683559e+00	1.383473e+00	1.909352e-02	3.792125e-01	3.377319e-01	2.283056e+00
381000	-9.068342e+04	-3.147916e+02	6.676509e+01	2.084150e-01	1.789445e-01	1.146916e-01	9.193231e-02	3.076103e-01	9.840623e-02	1.584328e-01	2.422515e-01	9.980066e-02	2.435037e-01	1.798703e-01	7.614096e-02	6.368210e-02	2.896126e-01	1.753621e-01	4.002800e-02	4.159326e-01	1.538255e-02	3.365600e-01	1.760134e-01	3.368824e-01	1.505443e-01	3.687817e-01	2.410164e-01	1.896551e-01	2.005467e-01	2.616582e-01	2.510353e-01	2.454385e-01	2.418679e-01	1.611891e+00	1.433305e+00	1.497282e+00	2.935314e-02	3.819342e-01	3.517280e-01	2.266338e+00
381500	-9.067744e+04	-3.127859e+02	6.585166e+01	2.037258e-01	1.836337e-01	1.146916e-01	9.193231e-02	3.076103e-01	9.840623e-02	1.463714e-01	2.454425e-01	9.119170e-02	2.576714e-01	1.855593e-01	7.376368e-02	6.368210e-02	2.864131e-01	1.753621e-01	4.322754e-02	4.159326e-01	1.538255e-02	3.365600e-01	1.760134e-01	3.368824e-01	1.505443e-01	3.706821e-01	2.406451e-01	1.717875e-01	2.168853e-01	2.599525e-01	2.603949e-01	2.454385e-01	2.342141e-01	1.611891e+00	1.530158e+00	1.497282e+00	2.743290e-02	3.924636e-01	3.411987e-01	2.266338e+00
382000	-9.066853e+04	-3.082138e+02	6.380947e+01	2.210045e-01	1.786581e-01	1.214358e-01	9.409773e-02	2.882377e-01	9.656609e-02	1.463714e-01	2.454425e-01	9.119170e-02	2.605744e-01	1.855593e-01	7.086072e-02	6.368210e-02	2.864131e-01	1.637637e-01	4.322754e-02	4.159326e-01	2.698092e-02	3.365600e-01	1.760134e-01	3.368824e-01	1.505443e-01	3.690927e-01	2.406451e-01	1.733770e-01	2.168853e-01	2.599525e-01	2.603949e-01	2.363386e-01	2.433139e-01	1.532153e+00	1.587766e+00	1.750947e+00	1.900402e-02	3.939105e-01	3.404756e-01	2.265614e+00
382500	-9.067356e+04	-3.091744e+02	6.435144e+01	2.158440e-01	1.684594e-01	1.149803e-01	9.884306e-02	2.926468e-01	1.092264e-01	1.541663e-01	2.454425e-01	9.119170e-02	2.476646e-01	1.855593e-01	7.597556e-02	6.368210e-02	2.864131e-01	1.637637e-01	4.322754e-02	4.159326e-01	2.698092e-02	3.365600e-01	1.760134e-01	3.368824e-01	1.505443e-01	3.620958e-01	2.400256e-01	1.704408e-01	2.274378e-01	2.599525e-01	2.603949e-01	2.363386e-01	2.433139e-01	1.532153e+00	1.433456e+00	1.576839e+00	3.900824e-02	3.876576e-01	3.606891e-01	2.251653e+00
383000	-9.067049e+04	-3.105062e+02	6.487578e+01	2.158440e-01	1.750830e-01	1.233740e-01	9.126818e-02	2.926468e-01	1.017839e-01	1.521413e-01	2.490121e-01	9.290911e-02	2.482536e-01	1.786203e-01	7.906358e-02	6.717276e-02	3.188761e-01	1.488933e-01	4.125776e-02	4.000350e-01	2.376508e-02	3.365600e-01	1.760134e-01	3.417928e-01	1.456339e-01	3.471899e-01	2.597719e-01	1.797301e-01	2.133081e-01	2.599525e-01	2.603949e-01	2.363386e-01	2.433139e-01	1.451968e+00	1.606321e+00	1.578792e+00	2.681880e-02	4.091528e-01	3.242217e-01	2.266625e+00
383500	-9.067413e+04	-3.145242e+02	6.661338e+01	2.158440e-01	1.750830e-01	1.233740e-01	9.126818e-02	2.926468e-01	1.017839e-01	1.521413e-01	2.357127e-01	9.290911e-02	2.615530e-01	1.786203e-01	7.906358e-02	6.717276e-02	3.188761e-01	1.488933e-01	3.585761e-02	4.000350e-01	2.916523e-02	3.365600e-01	1.760134e-01	3.417928e-01	1.456339e-01	3.657310e-01	2.411166e-01	1.745993e-01	2.185531e-01	2.599525e-01	2.603949e-01	2.363386e-01	2.433139e-01	1.637324e+00	1.530662e+00	1.454408e+00	1.635526e-02	3.907677e-01	3.147163e-01	2.294516e+00
384000	-9.068223e+04	-3.134364e+02	6.607831e+01	2.158440e-01	1.650300e-01	1.233740e-01	9.126818e-02	3.045640e-01	9.991971e-02	1.521413e-01	2.357127e-01	9.147479e-02	2.629873e-01	1.786203e-01	7.906358e-02	5.386434e-02	3.049971e-01	1.779136e-01	3.919118e-02	3.994052e-01	2.462850e-02	3.365600e-01	1.760134e-01	3.417928e-01	1.456339e-01	3.657310e-01	2.411166e-01	1.745993e-01	2.185531e-01	2.599525e-01	2.603949e-01	2.363386e-01	2.433139e-01	1.718516e+00	1.605818e+00	1.441234e+00	2.124328e-02	3.841263e-01	3.137357e-01	2.302138e+00
384500	-9.066539e+04	-3.142759e+02	6.651680e+01	2.040359e-01	1.845053e-01	1.114593e-01	9.155846e-02	3.117331e-01	9.670794e-02	1.539571e-01	2.357127e-01	9.147479e-02	2.629873e-01	1.786203e-01	7.724780e-02	5.257354e-02	3.061454e-01	1.789511e-01	3.919118e-02	3.982570e-01	2.488179e-02	3.444047e-01	1.760024e-01	3.289705e-01	1.506223e-01	3.657310e-01	2.366759e-01	1.790400e-01	2.185531e-01	2.536476e-01	2.666998e-01	2.363386e-01	2.433139e-01	1.612575e+00	1.541746e+00	1.441234e+00	2.503652e-02	3.841263e-01	3.137357e-01	2.302138e+00
385000	-9.066930e+04	-3.206718e+02	6.953897e+01	2.038006e-01	1.776760e-01	1.046908e-01	9.278556e-02	3.185466e-01	1.025005e-01	1.539571e-01	2.357127e-01	9.147479e-02	2.629873e-01	1.786203e-01	7.724780e-02	5.257354e-02	3.078713e-01	1.789511e-01	3.746529e-02	3.982570e-01	2.488179e-02	3.351254e-01	1.718805e-01	3.447043e-01	1.482898e-01	3.657310e-01	2.366759e-01	1.790400e-01	2.185531e-01	2.536476e-01	2.666998e-01	2.363386e-01	2.433139e-01	1.488579e+00	1.406815e+00	1.306591e+00	2.458432e-02	3.729749e-01	3.248871e-01	2.302138e+00
385500	-9.067953e+04	-3.178669e+02	6.817261e+01	2.129936e-01	1.684830e-01	1.046908e-01	9.278556e-02	3.185466e-01	1.025005e-01	1.539571e-01	2.357127e-01	9.147479e-02	2.629873e-01	1.786203e-01	7.724780e-02	4.764452e-02	3.078713e-01	1.828847e-01	4.239432e-02	3.982570e-01	2.094815e-02	3.351254e-01	1.718805e-01	3.447043e-01	1.482898e-01	3.657310e-01	2.330280e-01	1.826880e-01	2.185531e-01	2.536476e-01	2.642961e-01	2.387424e-01	2.433139e-01	1.488579e+00	1.535107e+00	1.407402e+00	2.406922e-02	3.699701e-01	3.290635e-01	2.300966e+00
386000	-9.068321e+04	-3.197894e+02	6.885289e+01	2.114992e-01	1.733753e-01	1.119112e-01	8.609701e-02	3.062313e-01	1.108859e-01	1.539571e-01	2.423722e-01	9.147479e-02	2.629873e-01	1.786203e-01	7.058827e-02	4.764452e-02	3.078713e-01	1.828847e-01	4.239432e-02	3.982570e-01	2.094815e-02	3.351254e-01	1.718805e-01	3.447043e-01	1.482898e-01	3.657310e-01	2.382742e-01	1.826880e-01	2.133069e-01	2.536476e-01	2.588356e-01	2.442028e-01	2.433139e-01	1.685918e+00	1.547936e+00	1.602020e+00	2.056474e-02	3.699701e-01	3.290635e-01	2.300966e+00
386500	-9.069039e+04	-3.113847e+02	6.528727e+01	2.114992e-01	1.733753e-01	1.119112e-01	8.609701e-02	3.088667e-01	1.082505e-01	1.539571e-01	2.423722e-01	9.147479e-02	2.562936e-01	1.786203e-01	7.728200e-02	4.764452e-02	3.078713e-01	1.828847e-01	4.239432e-02	3.982570e-01	2.094815e-02	3.351254e-01	1.718805e-01	3.447043e-01	1.482898e-01	3.615751e-01	2.473501e-01	1.762028e-01	2.148719e-01	2.539752e-01	2.668655e-01	2.419631e-01	2.371962e-01	1.473735e+00	1.516107e+00	1.561431e+00	2.287319e-02	4.360084e-01	3.378434e-01	2.226148e+00
387000	-9.072329e+04	-3.233024e+02	7.064005e+01	2.036258e-01	1.802265e-01	1.100769e-01	9.886023e-02	3.066915e-01	1.005190e-01	1.471500e-01	2.386627e-01	9.405253e-02	2.632573e-01	1.750041e-01	8.187347e-02	6.184077e-02	2.732238e-01	1.690129e-01	4.219426e-02	4.287229e-01	2.500542e-02	3.407375e-01	1.706536e-01	3.312128e-01	1.573962e-01	3.647721e-01	2.414064e-01	1.838213e-01	2.100001e-01	2.628003e-01	2.569776e-01	2.444199e-01	2.358023e-01	1.614086e+00	1.495945e+00	1.318863e+00	2.610836e-02	3.834453e-01	3.299945e-01	2.286560e+00
387500	-9.069246e+04	-3.141639e+02	6.647063e+01	2.114992e-01	1.761293e-01	1.123573e-01	9.160518e-02	3.056666e-01	1.027423e-01	1.476599e-01	2.562538e-01	9.570016e-02	2.497742e-01	1.682206e-01	8.239140e-02	4.764452e-02	3.078713e-01	1.865420e-01	3.873706e-02	3.982570e-01	2.094815e-02	3.351254e-01	1.718805e-01	3.447043e-01	1.482898e-01	3.393098e-01	2.518936e-01	1.749577e-01	2.338390e-01	2.539752e-01	2.668655e-01	2.419631e-01	2.371962e-01	1.541064e+00	1.486149e+00	1.562297e+00	9.386919e-03	3.733529e-01	3.367435e-01	2.289904e+00
388000	-9.069379e+04	-3.160451e+02	6.728271e+01	2.114992e-01	1.761293e-01	1.166980e-01	8.170059e-02	3.112306e-01	1.027423e-01	1.476599e-01	2.562538e-01	9.570016e-02	2.497742e-01	1.682206e-01	8.239140e-02	5.356471e-02	2.991839e-01	1.550816e-01	4.647327e-02	4.222829e-01	2.341367e-02	3.351254e-01	1.718805e-01	3.447043e-01	1.482898e-01	3.393098e-01	2.518936e-01	1.808712e-01	2.279254e-01	2.539752e-01	2.668655e-01	2.419631e-01	2.371962e-01	1.541064e+00	1.486149e+00	1.589381e+00	3.503473e-02	3.862078e-01	3.399267e-01	2.273865e+00
388500	-9.069882e+04	-3.122123e+02	6.578393e+01	2.261910e-01	1.866172e-01	1.019862e-01	9.990620e-02	2.878586e-01	9.744076e-02	1.448111e-01	2.478535e-01	8.219012e-02	2.794677e-01	1.692751e-01	7.640252e-02	5.560305e-02	2.809717e-01	1.538129e-01	3.297572e-02	4.544925e-01	2.214418e-02	3.357313e-01	1.661691e-01	3.436371e-01	1.544626e-01	3.600279e-01	2.357208e-01	1.711552e-01	2.330961e-01	2.546826e-01	2.618370e-01	2.443659e-01	2.391145e-01	1.438894e+00	1.377979e+00	1.405894e+00	1.529301e-02	3.799525e-01	3.254284e-01	2.294619e+00
389000	-9.069006e+04	-3.140974e+02	6.655233e+01	2.229153e-01	1.716391e-01	1.222348e-01	9.736234e-02	2.864857e-01	9.936277e-02	1.390114e-01	2.580657e-01	9.034934e-02	2.738413e-01	1.651166e-01	7.361561e-02	5.446238e-02	2.864948e-01	1.696870e-01	4.598086e-02	4.183893e-01	2.498570e-02	3.350805e-01	1.634936e-01	3.447491e-01	1.566767e-01	3.479912e-01	2.498116e-01	1.725778e-01	2.296194e-01	2.614442e-01	2.538096e-01	2.475499e-01	2.371962e-01	1.501922e+00	1.368385e+00	1.465178e+00	3.390202e-02	3.780821e-01	3.242840e-01	2.297634e+00
389500	-9.068454e+04	-3.180907e+02	6.827496e+01	2.229153e-01	1.829669e-01	1.134851e-01	9.736234e-02	2.835535e-01	9.971685e-02	1.390114e-01	2.580657e-01	8.876149e-02	2.738413e-01	1.651166e-01	7.520346e-02	5.563678e-02	2.826609e-01	1.591869e-01	3.956438e-02	4.372958e-01	2.565529e-02	3.350805e-01	1.634936e-01	3.378095e-01	1.636164e-01	3.479912e-01	2.498116e-01	1.689149e-01	2.332823e-01	2.614442e-01	2.558923e-01	2.475499e-01	2.351136e-01	1.646138e+00	1.437284e+00	1.342227e+00	3.362487e-02	3.708388e-01	3.070569e-01	2.322104e+00
390000	-9.068771e+04	-3.157367e+02	6.707642e+01	2.091650e-01	1.679652e-01	1.125451e-01	9.361714e-02	3.181269e-01	9.858061e-02	1.471571e-01	2.455074e-01	8.421914e-02	2.774387e-01	1.692751e-01	7.640252e-02	6.865816e-02	3.050107e-01	1.674638e-01	3.205109e-02	4.035639e-01	2.325242e-02	3.405957e-01	1.655980e-01	3.404296e-01	1.533766e-01	3.459468e-01	2.498019e-01	1.711552e-01	2.330961e-01	2.546985e-01	2.618210e-01	2.443659e-01	2.391145e-01	1.535052e+00	1.737838e+00	1.504299e+00	2.679197e-02	3.825081e-01	3.228729e-01	2.294619e+00
390500	-9.069025e+04	-3.095819e+02	6.437400e+01	2.229153e-01	1.829669e-01	1.134851e-01	1.050438e-01	2.758720e-01	9.971685e-02	1.499702e-01	2.516077e-01	8.398608e-02	2.796744e-01	1.694884e-01	6.527326e-02	6.333685e-02	2.826609e-01	1.591869e-01	3.956438e-02	4.372958e-01	1.795523e-02	3.350805e-01	1.651587e-01	3.378095e-01	1.619512e-01	3.486314e-01	2.353932e-01	1.709891e-01	2.449863e-01	2.614442e-01	2.558923e-01	2.475499e-01	2.351136e-01	1.647123e+00	1.704139e+00	1.545339e+00	3.199812e-02	3.801429e-01	3.272693e-01	2.292588e+00
391000	-9.069494e+04	-3.145428e+02	6.658169e+01	2.283839e-01	1.829669e-01	1.134766e-01	9.958372e-02	2.758720e-01	9.971685e-02	1.622643e-01	2.517227e-01	8.901776e-02	2.631289e-01	1.623301e-01	7.153620e-02	6.497240e-02	2.734530e-01	1.654537e-01	3.526554e-02	4.289779e-01	3.187744e-02	3.350805e-01	1.651587e-01	3.416978e-01	1.580629e-01	3.486314e-01	2.353932e-01	1.709891e-01	2.449863e-01	2.608374e-01	2.564991e-01	2.475499e-01	2.351136e-01	1.541403e+00	1.705309e+00	1.466867e+00	2.082798e-02	3.947787e-01	3.126335e-01	2.292588e+00
391500	-9.068284e+04	-3.217896e+02	7.005247e+01	2.250182e-01	1.760585e-01	1.126820e-01	9.503409e-02	2.937432e-01	9.746399e-02	1.471171e-01	2.353270e-01	8.439771e-02	2.781306e-01	1.819449e-01	7.308256e-02	5.516628e-02	2.935123e-01	1.584709e-01	4.883311e-02	4.306946e-01	1.332282e-02	3.285674e-01	1.696853e-01	3.509145e-01	1.508329e-01	3.748205e-01	2.431418e-01	1.710267e-01	2.110110e-01	2.579900e-01	2.618210e-01	2.443659e-01	2.358231e-01	1.544432e+00	1.414251e+00	1.235613e+00	2.377918e-02	3.672859e-01	3.219512e-01	2.310763e+00
392000	-9.068930e+04	-3.121805e+02	6.553491e+01	2.250182e-01	1.827325e-01	1.167523e-01	9.503409e-02	2.829990e-01	9.746399e-02	1.479817e-01	2.411579e-01	9.141693e-02	2.698906e-01	1.744824e-01	7.507044e-02	6.309236e-02	2.816134e-01	1.513867e-01	5.101441e-02	4.329911e-01	1.990203e-02	3.285674e-01	1.696853e-01	3.509145e-01	1.508329e-01	3.553374e-01	2.360911e-01	1.863581e-01	2.222134e-01	2.599441e-01	2.598669e-01	2.443659e-01	2.358231e-01	1.612801e+00	1.496842e+00	1.659995e+00	4.438484e-02	3.670117e-01	3.589678e-01	2.274021e+00
392500	-9.067111e+04	-3.081085e+02	6.386360e+01	2.250182e-01	1.827325e-01	1.167523e-01	9.349390e-02	2.845392e-01	9.746399e-02	1.479817e-01	2.411579e-01	9.141693e-02	2.698906e-01	1.744824e-01	7.507044e-02	6.798152e-02	2.904164e-01	1.584971e-01	4.398792e-02	4.233991e-01	1.571803e-02	3.285674e-01	1.696853e-01	3.345921e-01	1.671553e-01	3.553374e-01	2.422687e-01	1.833446e-01	2.190492e-01	2.599441e-01	2.598669e-01	2.413144e-01	2.388746e-01	1.612801e+00	1.496842e+00	1.526758e+00	3.703796e-02	3.950951e-01	3.308844e-01	2.274021e+00
393000	-9.068333e+04	-3.071557e+02	6.350798e+01	2.220165e-01	1.838480e-01	1.078126e-01	9.605797e-02	2.864600e-01	1.038048e-01	1.479817e-01	2.411579e-01	9.141693e-02	2.698906e-01	1.744824e-01	7.507044e-02	6.539274e-02	2.904164e-01	1.584971e-01	4.657670e-02	4.213789e-01	1.773827e-02	3.285674e-01	1.696853e-01	3.345921e-01	1.671553e-01	3.468057e-01	2.572598e-01	1.777133e-01	2.182212e-01	2.599441e-01	2.598669e-01	2.454856e-01	2.347034e-01	1.652573e+00	1.456035e+00	1.425792e+00	2.116548e-02	3.996166e-01	3.627075e-01	2.237676e+00
393500	-9.068755e+04	-3.047958e+02	6.242108e+01	2.201748e-01	1.851875e-01	9.917808e-02	9.337259e-02	3.045085e-01	9.757846e-02	1.495548e-01	2.574348e-01	9.638028e-02	2.434433e-01	1.793232e-01	7.386357e-02	6.662751e-02	2.866144e-01	1.584971e-01	4.534193e-02	4.213789e-01	2.154019e-02	3.285674e-01	1.730136e-01	3.345921e-01	1.638270e-01	3.530314e-01	2.424624e-01	1.937775e-01	2.107287e-01	2.599441e-01	2.598669e-01	2.454856e-01	2.347034e-01	1.697473e+00	1.515532e+00	1.590547e+00	2.127725e-02	3.942165e-01	3.536584e-01	2.252125e+00
394000	-9.068960e+04	-3.064401e+02	6.317471e+01	2.201748e-01	1.835103e-01	9.674079e-02	9.337259e-02	3.069458e-01	9.925570e-02	1.495548e-01	2.542061e-01	9.638028e-02	2.466721e-01	1.793232e-01	7.386357e-02	6.662751e-02	2.866144e-01	1.584971e-01	4.534193e-02	4.213789e-01	2.154019e-02	3.285674e-01	1.730136e-01	3.345921e-01	1.638270e-01	3.393697e-01	2.561241e-01	1.937775e-01	2.107287e-01	2.599441e-01	2.601095e-01	2.454856e-01	2.344608e-01	1.659714e+00	1.432668e+00	1.527908e+00	2.127725e-02	3.952110e-01	3.582536e-01	2.246535e+00
394500	-9.069488e+04	-3.154057e+02	6.698389e+01	2.201748e-01	1.841190e-01	1.047057e-01	9.658227e-02	2.951625e-01	9.925570e-02	1.495548e-01	2.542061e-01	9.638028e-02	2.466721e-01	1.793232e-01	7.386357e-02	5.082125e-02	3.024207e-01	1.584971e-01	4.534193e-02	4.213789e-01	2.154019e-02	3.285674e-01	1.730136e-01	3.374116e-01	1.610074e-01	3.393697e-01	2.561241e-01	1.937775e-01	2.107287e-01	2.599441e-01	2.601095e-01	2.454856e-01	2.344608e-01	1.701138e+00	1.583704e+00	1.372115e+00	3.206400e-02	3.751971e-01	3.283220e-01	2.296481e+00
395000	-9.070578e+04	-3.293638e+02	7.354183e+01	2.253655e-01	1.843495e-01	1.088116e-01	1.015557e-01	2.852857e-01	9.463190e-02	1.570007e-01	2.311399e-01	8.338233e-02	2.623250e-01	1.712781e-01	9.487403e-02	5.372401e-02	2.830199e-01	1.653527e-01	3.903754e-02	4.357460e-01	2.311979e-02	3.362677e-01	1.672130e-01	3.419311e-01	1.545881e-01	3.723981e-01	2.301017e-01	1.796183e-01	2.178819e-01	2.619061e-01	2.563531e-01	2.412677e-01	2.404731e-01	1.598769e+00	1.423794e+00	1.300031e+00	2.900695e-02	3.320223e-01	3.105584e-01	2.357419e+00
395500	-9.067547e+04	-3.203930e+02	6.919207e+01	2.272746e-01	1.931567e-01	1.237017e-01	9.020844e-02	2.664028e-01	9.925570e-02	1.471082e-01	2.407914e-01	9.837301e-02	2.603915e-01	1.740772e-01	7.925862e-02	5.800933e-02	3.007274e-01	1.688167e-01	4.433410e-02	4.140650e-01	1.404747e-02	3.285674e-01	1.730136e-01	3.374116e-01	1.610074e-01	3.570148e-01	2.491491e-01	1.831074e-01	2.107287e-01	2.625187e-01	2.560683e-01	2.454856e-01	2.359274e-01	1.701138e+00	1.599727e+00	1.387200e+00	4.019004e-02	3.565071e-01	3.169522e-01	2.326541e+00
396000	-9.068715e+04	-3.177213e+02	6.810173e+01	2.272746e-01	1.931567e-01	1.237017e-01	8.973727e-02	2.664028e-01	9.972688e-02	1.497535e-01	2.385106e-01	9.960221e-02	2.585181e-01	1.717568e-01	8.185871e-02	4.943092e-02	2.727812e-01	1.847981e-01	4.450398e-02	4.309027e-01	1.758311e-02	3.285674e-01	1.730136e-01	3.374116e-01	1.610074e-01	3.570148e-01	2.491491e-01	1.831074e-01	2.107287e-01	2.625187e-01	2.560683e-01	2.454856e-01	2.359274e-01	1.577550e+00	1.477276e+00	1.389588e+00	3.939322e-02	3.620958e-01	3.144810e-01	2.323423e+00
396500	-9.069422e+04	-3.198498e+02	6.901312e+01	2.272746e-01	1.855497e-01	1.251855e-01	8.973727e-02	2.664028e-01	1.058501e-01	1.497535e-01	2.325905e-01	9.960221e-02	2.585181e-01	1.776770e-01	8.185871e-02	4.745664e-02	3.063463e-01	1.713879e-01	3.494064e-02	4.236768e-01	1.619168e-02	3.285674e-01	1.730136e-01	3.374116e-01	1.610074e-01	3.570148e-01	2.491491e-01	1.787317e-01	2.151044e-01	2.638259e-01	2.583992e-01	2.450271e-01	2.327478e-01	1.577550e+00	1.385266e+00	1.578067e+00	2.365477e-02	3.620958e-01	3.165334e-01	2.321371e+00
397000	-9.069818e+04	-3.214276e+02	6.970197e+01	2.094111e-01	1.855497e-01	1.251855e-01	1.076008e-01	2.664028e-01	1.058501e-01	1.497535e-01	2.325905e-01	9.960221e-02	2.734986e-01	1.729157e-01	7.163952e-02	5.745288e-02	3.153734e-01	1.679905e-01	3.566896e-02	4.078249e-01	1.568940e-02	3.285674e-01	1.730136e-01	3.374116e-01	1.610074e-01	3.498412e-01	2.491491e-01	1.859053e-01	2.151044e-01	2.638259e-01	2.583992e-01	2.450271e-01	2.327478e-01	1.787121e+00	1.493247e+00	1.319378e+00	1.991308e-02	3.462591e-01	3.323701e-01	2.321371e+00
397500	-9.069728e+04	-3.160497e+02	6.736279e+01	2.094111e-01	1.855497e-01	1.251855e-01	1.076008e-01	2.664028e-01	1.058501e-01	1.497535e-01	2.325905e-01	9.960221e-02	2.734986e-01	1.729157e-01	7.163952e-02	5.651633e-02	3.077160e-01	1.763111e-01	4.341774e-02	3.943524e-01	2.168650e-02	3.382443e-01	1.746789e-01	3.326673e-01	1.544096e-01	3.498412e-01	2.491491e-01	1.859053e-01	2.151044e-01	2.573419e-01	2.658389e-01	2.364840e-01	2.403352e-01	1.552840e+00	1.455546e+00	1.431150e+00	3.336354e-02	3.642253e-01	3.243755e-01	2.311399e+00
398000	-9.069011e+04	-3.105176e+02	6.500368e+01	2.222792e-01	1.759050e-01	1.056285e-01	1.089040e-01	2.841951e-01	1.030881e-01	1.593892e-01	2.422001e-01	9.756401e-02	2.440620e-01	1.820144e-01	7.477021e-02	5.651633e-02	3.077160e-01	1.763111e-01	4.341774e-02	3.943524e-01	2.168650e-02	3.353289e-01	1.761753e-01	3.326673e-01	1.558285e-01	3.454354e-01	2.479243e-01	1.871301e-01	2.195102e-01	2.573419e-01	2.658389e-01	2.364840e-01	2.403352e-01	1.540500e+00	1.354743e+00	1.452869e+00	9.908451e-03	3.795773e-01	3.090234e-01	2.311399e+00
398500	-9.069183e+04	-3.155022e+02	6.710733e+01	2.222792e-01	1.759050e-01	1.056285e-01	1.051039e-01	2.841951e-01	1.068882e-01	1.593892e-01	2.422001e-01	9.534505e-02	2.440620e-01	1.842333e-01	7.477021e-02	5.594709e-02	2.991020e-01	1.764400e-01	4.407793e-02	4.111945e-01	1.323853e-02	3.475414e-01	1.642293e-01	3.326673e-01	1.555621e-01	3.454354e-01	2.419347e-01	1.871301e-01	2.254998e-01	2.601796e-01	2.630012e-01	2.364840e-01	2.403352e-01	1.520241e+00	1.509564e+00	1.442547e+00	2.358177e-02	3.722539e-01	3.163469e-01	2.311399e+00
399000	-9.068616e+04	-3.175789e+02	6.800996e+01	2.274566e-01	1.759050e-01	1.056285e-01	9.992650e-02	2.841951e-01	1.068882e-01	1.611715e-01	2.369585e-01	9.147447e-02	2.624390e-01	1.740524e-01	7.390406e-02	5.594709e-02	2.991020e-01	1.764400e-01	4.050188e-02	4.111945e-01	1.681459e-02	3.475414e-01	1.642293e-01	3.326673e-01	1.555621e-01	3.562401e-01	2.364611e-01	1.763254e-01	2.309734e-01	2.601796e-01	2.630730e-01	2.364122e-01	2.403352e-01	1.520241e+00	1.607515e+00	1.380318e+00	2.358177e-02	3.615330e-01	3.270677e-01	2.311399e+00
399500	-9.069086e+04	-3.174493e+02	6.785486e+01	2.274566e-01	1.810886e-01	9.577470e-02	9.992650e-02	2.841951e-01	1.115585e-01	1.460402e-01	2.518282e-01	9.147447e-02	2.624390e-01	1.740524e-01	7.416568e-02	5.690333e-02	2.912526e-01	1.706657e-01	3.988957e-02	4.207166e-01	2.057227e-02	3.486023e-01	1.674931e-01	3.217950e-01	1.621095e-01	3.562401e-01	2.375844e-01	1.794392e-01	2.267363e-01	2.621320e-01	2.611206e-01	2.364122e-01	2.403352e-01	1.621902e+00	1.585404e+00	1.520011e+00	2.358177e-02	3.628976e-01	3.257031e-01	2.311399e+00
400000	-9.068887e+04	-3.149761e+02	6.688133e+01	2.212013e-01	1.788676e-01	9.830731e-02	9.761868e-02	2.927822e-01	1.112229e-01	1.460402e-01	2.518282e-01	9.147447e-02	2.624390e-01	1.740524e-01	7.416568e-02	5.690333e-02	2.912526e-01	1.644044e-01	4.615080e-02	4.207166e-01	2.057227e-02	3.501917e-01	1.634789e-01	3.306582e-01	1.556712e-01	3.562401e-01	2.375844e-01	1.794392e-01	2.267363e-01	2.621320e-01	2.611206e-01	2.364122e-01	2.403352e-01	1.621902e+00	1.426389e+00	1.413028e+00	2.677990e-02	3.831603e-01	3.222595e-01	2.294580e+00
400500	-9.068874e+04	-3.175176e+02	6.795675e+01	2.212013e-01	1.782603e-01	9.969380e-02	9.623219e-02	2.933895e-01	1.112229e-01	1.467621e-01	2.518282e-01	9.075255e-02	2.682336e-01	1.740715e-01	6.835207e-02	7.408001e-02	3.019578e-01	1.507141e-01	3.571642e-02	4.149985e-01	2.253323e-02	3.399427e-01	1.713359e-01	3.323623e-01	1.563590e-01	3.603312e-01	2.420296e-01	1.709030e-01	2.267363e-01	2.621320e-01	2.611206e-01	2.364122e-01	2.403352e-01	1.621902e+00	1.544637e+00	1.399802e+00	1.731535e-02	3.831603e-01	3.143414e-01	2.302498e+00
401000	-9.070264e+04	-3.153931e+02	6.704268e+01	2.092617e-01	1.788727e-01	1.014663e-01	1.009486e-01	2.995267e-01	1.099241e-01	1.467621e-01	2.518282e-01	9.075255e-02	2.580822e-01	1.842229e-01	6.835207e-02	5.048719e-02	2.924393e-01	1.706180e-01	3.940533e-02	4.149985e-01	3.205177e-02	3.399427e-01	1.713359e-01	3.323623e-01	1.563590e-01	3.623065e-01	2.389625e-01	1.699142e-01	2.288168e-01	2.635486e-01	2.542823e-01	2.435518e-01	2.386173e-01	1.607427e+00	1.503192e+00	1.399802e+00	2.045953e-02	3.643292e-01	3.331724e-01	2.302498e+00
401500	-9.069984e+04	-3.212591e+02	6.964784e+01	2.137446e-01	1.812894e-01	1.281836e-01	1.000413e-01	2.792871e-01	9.745405e-02	1.514173e-01	2.459272e-01	9.320107e-02	2.679749e-01	1.766870e-01	6.479246e-02	5.048719e-02	2.924393e-01	1.706180e-01	3.940533e-02	4.149985e-01	3.205177e-02	3.399427e-01	1.713359e-01	3.323623e-01	1.563590e-01	3.522851e-01	2.389625e-01	1.799357e-01	2.288168e-01	2.635486e-01	2.542823e-01	2.435518e-01	2.386173e-01	1.607427e+00	1.540035e+00	1.402556e+00	2.045953e-02	3.576856e-01	3.398161e-01	2.302498e+00
402000	-9.069436e+04	-3.154495e+02	6.702391e+01	2.137446e-01	1.812894e-01	1.185989e-01	1.096261e-01	2.816202e-01	9.512090e-02	1.514173e-01	2.449967e-01	8.337037e-02	2.679749e-01	1.766870e-01	7.555366e-02	5.048719e-02	2.924393e-01	1.719026e-01	3.940533e-02	4.137138e-01	3.205177e-02	3.368799e-01	1.743987e-01	3.323623e-01	1.563590e-01	3.534570e-01	2.407731e-01	1.769531e-01	2.288168e-01	2.635486e-01	2.542823e-01	2.437083e-01	2.384608e-01	1.555680e+00	1.691227e+00	1.362656e+00	2.045953e-02	3.792262e-01	3.182755e-01	2.302498e+00
402500	-9.069879e+04	-3.103355e+02	6.477995e+01	2.137446e-01	1.812894e-01	1.185989e-01	1.096261e-01	2.816202e-01	9.512090e-02	1.621130e-01	2.537458e-01	8.568572e-02	2.522162e-01	1.709780e-01	7.526122e-02	6.500111e-02	2.886729e-01	1.573887e-01	3.940533e-02	4.174802e-01	3.205177e-02	3.274764e-01	1.743987e-01	3.369147e-01	1.612102e-01	3.571823e-01	2.404211e-01	1.769531e-01	2.254434e-01	2.635486e-01	2.542823e-01	2.437083e-01	2.384608e-01	1.746449e+00	1.488394e+00	1.456859e+00	3.058416e-02	4.018529e-01	3.481688e-01	2.249978e+00
403000	-9.070233e+04	-3.040802e+02	6.217116e+01	2.185470e-01	1.877396e-01	1.152786e-01	9.625205e-02	2.887044e-01	9.347842e-02	1.459922e-01	2.396794e-01	9.745703e-02	2.674050e-01	1.847869e-01	6.467943e-02	6.500111e-02	2.886729e-01	1.573887e-01	3.940533e-02	4.174802e-01	3.205177e-02	3.274764e-01	1.743987e-01	3.369147e-01	1.612102e-01	3.563917e-01	2.480808e-01	1.769531e-01	2.185744e-01	2.630719e-01	2.551451e-01	2.452281e-01	2.365549e-01	1.805092e+00	1.488394e+00	1.405193e+00	4.353790e-02	4.018529e-01	3.481688e-01	2.249978e+00
403500	-9.069157e+04	-3.148631e+02	6.669252e+01	2.200704e-01	1.753895e-01	1.123930e-01	1.017185e-01	2.819571e-01	1.084715e-01	1.531580e-01	2.358137e-01	9.961192e-02	2.377278e-01	1.928557e-01	8.083286e-02	5.112186e-02	2.789725e-01	1.613595e-01	3.840897e-02	4.435799e-01	2.655731e-02	3.430539e-01	1.752683e-01	3.275572e-01	1.541206e-01	3.682908e-01	2.397870e-01	1.824102e-01	2.095120e-01	2.628863e-01	2.581851e-01	2.424946e-01	2.364340e-01	1.803538e+00	1.492459e+00	1.484026e+00	2.704728e-02	3.793794e-01	3.327910e-01	2.287830e+00
404000	-9.068908e+04	-3.075921e+02	6.354977e+01	2.185470e-01	1.877396e-01	1.152786e-01	9.625205e-02	2.887044e-01	9.347842e-02	1.459922e-01	2.396794e-01	9.745703e-02	2.674050e-01	1.847869e-01	6.467943e-02	6.186775e-02	2.934907e-01	1.624214e-01	3.924335e-02	4.175216e-01	2.545518e-02	3.274764e-01	1.740037e-01	3.373097e-01	1.612102e-01	3.507531e-01	2.510263e-01	1.839401e-01	2.142804e-01	2.630719e-01	2.551451e-01	2.452281e-01	2.365549e-01	1.659237e+00	1.623522e+00	1.587824e+00	3.180328e-02	4.082773e-01	3.468478e-01	2.244875e+00
404500	-9.069286e+04	-3.084714e+02	6.410391e+01	2.185470e-01	1.877396e-01	1.152786e-01	9.625205e-02	2.887044e-01	9.347842e-02	1.395053e-01	2.487524e-01	1.010035e-01	2.577703e-01	1.806879e-01	7.228063e-02	6.700634e-02	3.092588e-01	1.764368e-01	3.897020e-02	3.829967e-01	2.533128e-02	3.274764e-01	1.740037e-01	3.373097e-01	1.612102e-01	3.507531e-01	2.510263e-01	1.839401e-01	2.142804e-01	2.630719e-01	2.551451e-01	2.452281e-01	2.365549e-01	1.453155e+00	1.465279e+00	1.508523e+00	2.754228e-02	4.129809e-01	3.569390e-01	2.230080e+00
405000	-9.069445e+04	-3.018477e+02	6.129732e+01	2.185470e-01	1.877396e-01	1.152786e-01	9.625205e-02	2.887044e-01	9.347842e-02	1.517895e-01	2.484935e-01	1.010035e-01	2.454861e-01	1.806879e-01	7.253957e-02	7.714105e-02	2.874125e-01	1.672428e-01	3.994572e-02	4.030402e-01	2.521784e-02	3.274764e-01	1.740037e-01	3.373097e-01	1.612102e-01	3.461515e-01	2.510263e-01	1.885418e-01	2.142804e-01	2.630719e-01	2.551451e-01	2.452281e-01	2.365549e-01	1.481904e+00	1.629784e+00	1.508523e+00	2.813141e-02	4.036160e-01	3.515458e-01	2.244838e+00
405500	-9.069415e+04	-3.041979e+02	6.220564e+01	2.185470e-01	1.877396e-01	1.152786e-01	9.625205e-02	2.887044e-01	9.347842e-02	1.592645e-01	2.484935e-01	9.352848e-02	2.454861e-01	1.806879e-01	7.253957e-02	6.609831e-02	3.097026e-01	1.657871e-01	3.815712e-02	3.982540e-01	2.200088e-02	3.274764e-01	1.740037e-01	3.373097e-01	1.612102e-01	3.398577e-01	2.416919e-01	1.819785e-01	2.364719e-01	2.630719e-01	2.551451e-01	2.452281e-01	2.365549e-01	1.593694e+00	1.629784e+00	1.508523e+00	2.044549e-02	4.036160e-01	3.645299e-01	2.231854e+00
406000	-9.068983e+04	-3.018064e+02	6.125509e+01	2.185470e-01	1.877396e-01	1.152786e-01	9.625205e-02	2.887044e-01	9.347842e-02	1.406267e-01	2.596272e-01	9.825393e-02	2.591775e-01	1.697751e-01	7.253957e-02	6.609831e-02	3.097026e-01	1.665757e-01	3.815712e-02	3.904696e-01	2.899676e-02	3.274764e-01	1.740037e-01	3.373097e-01	1.612102e-01	3.532412e-01	2.486858e-01	1.694287e-01	2.286442e-01	2.630719e-01	2.551451e-01	2.452281e-01	2.365549e-01	1.613147e+00	1.629784e+00	1.440781e+00	2.981539e-02	4.253554e-01	3.427905e-01	2.231854e+00
406500	-9.068827e+04	-3.051086e+02	6.259778e+01	2.185470e-01	1.877396e-01	1.045273e-01	9.625205e-02	2.887044e-01	1.042297e-01	1.406267e-01	2.643847e-01	9.158632e-02	2.658451e-01	1.650176e-01	7.253957e-02	5.922118e-02	3.097026e-01	1.699638e-01	3.545220e-02	3.960336e-01	2.962657e-02	3.274764e-01	1.755950e-01	3.361588e-01	1.607698e-01	3.532412e-01	2.486858e-01	1.694287e-01	2.286442e-01	2.630719e-01	2.592502e-01	2.411231e-01	2.365549e-01	1.673220e+00	1.576723e+00	1.435974e+00	2.981539e-02	4.346565e-01	3.623350e-01	2.203009e+00
407000	-9.069388e+04	-3.029561e+02	6.172135e+01	2.185470e-01	1.877396e-01	1.045273e-01	9.625205e-02	2.887044e-01	1.042297e-01	1.406267e-01	2.446081e-01	9.158632e-02	2.856218e-01	1.650176e-01	7.253957e-02	6.933215e-02	3.027340e-01	1.608346e-01	3.948644e-02	3.968953e-01	3.071756e-02	3.387027e-01	1.755950e-01	3.249324e-01	1.607698e-01	3.498719e-01	2.419697e-01	1.795142e-01	2.286442e-01	2.638947e-01	2.592502e-01	2.411231e-01	2.357320e-01	1.484352e+00	1.528905e+00	1.666375e+00	2.528142e-02	4.346565e-01	3.623350e-01	2.203009e+00
407500	-9.070016e+04	-3.024732e+02	6.147573e+01	2.185470e-01	1.877396e-01	1.045273e-01	9.625205e-02	2.887044e-01	1.042297e-01	1.570727e-01	2.335548e-01	8.501108e-02	2.806170e-01	1.727405e-01	7.100384e-02	6.921420e-02	3.027340e-01	1.608346e-01	3.948644e-02	3.968953e-01	3.083550e-02	3.387027e-01	1.755950e-01	3.249324e-01	1.607698e-01	3.561632e-01	2.321219e-01	1.830707e-01	2.286442e-01	2.638947e-01	2.592502e-01	2.411231e-01	2.357320e-01	1.657683e+00	1.462821e+00	1.682993e+00	1.925863e-02	4.136782e-01	3.834904e-01	2.202831e+00
408000	-9.069233e+04	-3.098898e+02	6.459984e+01	2.253529e-01	1.877396e-01	1.045273e-01	1.021496e-01	2.818984e-01	9.833216e-02	1.605628e-01	2.351174e-01	9.005919e-02	2.714140e-01	1.697872e-01	7.305937e-02	7.338380e-02	3.027340e-01	1.575960e-01	3.948644e-02	3.968953e-01	2.990453e-02	3.387027e-01	1.755950e-01	3.249324e-01	1.607698e-01	3.561632e-01	2.385150e-01	1.830707e-01	2.222511e-01	2.638947e-01	2.592502e-01	2.411231e-01	2.357320e-01	1.641326e+00	1.568423e+00	1.460790e+00	1.352846e-02	3.914936e-01	3.473478e-01	2.261159e+00
408500	-9.071159e+04	-3.045926e+02	6.238047e+01	2.258547e-01	1.951245e-01	1.063307e-01	9.401518e-02	2.893149e-01	8.935995e-02	1.441921e-01	2.571904e-01	9.510133e-02	2.565264e-01	1.672783e-01	7.971141e-02	4.990476e-02	3.090713e-01	1.776740e-01	4.563974e-02	4.018547e-01	1.585548e-02	3.318484e-01	1.763768e-01	3.345969e-01	1.571779e-01	3.620351e-01	2.472124e-01	1.780706e-01	2.126819e-01	2.628267e-01	2.583842e-01	2.469556e-01	2.318336e-01	1.649515e+00	1.539887e+00	1.509998e+00	3.818265e-02	3.992498e-01	3.250031e-01	2.275747e+00
409000	-9.071028e+04	-3.054861e+02	6.264435e+01	2.138448e-01	1.854490e-01	1.282492e-01	9.443459e-02	2.878423e-01	9.018012e-02	1.568363e-01	2.449867e-01	9.677646e-02	2.565264e-01	1.651627e-01	7.971141e-02	4.752899e-02	2.983381e-01	1.778363e-01	4.563974e-02	4.040682e-01	2.658864e-02	3.318484e-01	1.763768e-01	3.345969e-01	1.571779e-01	3.620351e-01	2.472124e-01	1.780706e-01	2.126819e-01	2.628267e-01	2.583842e-01	2.469556e-01	2.318336e-01	1.665635e+00	1.656432e+00	1.628143e+00	2.805342e-02	3.969034e-01	3.561818e-01	2.246915e+00
409500	-9.070010e+04	-3.019257e+02	6.134139e+01	2.152875e-01	1.836030e-01	1.261816e-01	9.690542e-02	2.878423e-01	9.018012e-02	1.511202e-01	2.455386e-01	8.613776e-02	2.666378e-01	1.730886e-01	7.747713e-02	5.258625e-02	2.983381e-01	1.783665e-01	4.510959e-02	4.040682e-01	2.153137e-02	3.318484e-01	1.763768e-01	3.345969e-01	1.571779e-01	3.681261e-01	2.288674e-01	1.719796e-01	2.310269e-01	2.628267e-01	2.583842e-01	2.469556e-01	2.318336e-01	1.495892e+00	1.459474e+00	1.633437e+00	2.925509e-02	3.969034e-01	3.561818e-01	2.246915e+00
410000	-9.068197e+04	-3.106613e+02	6.481491e+01	2.217622e-01	1.834216e-01	1.086682e-01	1.064393e-01	2.756495e-01	1.040592e-01	1.605628e-01	2.367820e-01	9.005919e-02	2.588016e-01	1.785416e-01	7.525283e-02	5.849569e-02	2.717726e-01	1.787169e-01	4.347657e-02	4.242104e-01	2.332786e-02	3.387027e-01	1.706639e-01	3.246299e-01	1.660035e-01	3.671018e-01	2.292716e-01	1.844757e-01	2.191508e-01	2.638947e-01	2.562944e-01	2.442545e-01	2.355563e-01	1.686502e+00	1.649165e+00	1.599662e+00	2.971411e-02	3.960884e-01	3.387494e-01	2.265162e+00
410500	-9.069734e+04	-3.072764e+02	6.344427e+01	2.270820e-01	1.738145e-01	1.143871e-01	9.690542e-02	2.878423e-01	9.996867e-02	1.411452e-01	2.492954e-01	8.824548e-02	2.649523e-01	1.770572e-01	7.930435e-02	4.953273e-02	2.905119e-01	1.672189e-01	4.046928e-02	4.300209e-01	2.224626e-02	3.318484e-01	1.763768e-01	3.345969e-01	1.571779e-01	3.635931e-01	2.424271e-01	1.793698e-01	2.146100e-01	2.628267e-01	2.526174e-01	2.469556e-01	2.376004e-01	1.628767e+00	1.564690e+00	1.614606e+00	3.639293e-02	4.006724e-01	3.524128e-01	2.246915e+00
411000	-9.070286e+04	-3.106745e+02	6.487463e+01	2.270820e-01	1.738145e-01	1.123999e-01	9.889264e-02	2.920866e-01	9.572439e-02	1.411452e-01	2.318828e-01	8.824548e-02	2.649523e-01	1.944698e-01	7.930435e-02	4.177500e-02	2.767644e-01	1.834132e-01	3.639605e-02	4.344324e-01	2.721894e-02	3.318484e-01	1.763768e-01	3.345969e-01	1.571779e-01	3.635931e-01	2.424271e-01	1.793698e-01	2.146100e-01	2.628267e-01	2.526174e-01	2.469556e-01	2.376004e-01	1.628767e+00	1.564690e+00	1.614606e+00	3.322852e-02	4.042099e-01	3.488752e-01	2.246915e+00
411500	-9.069135e+04	-3.082619e+02	6.395898e+01	2.270820e-01	1.738145e-01	1.123999e-01	9.929484e-02	2.920866e-01	9.532219e-02	1.518168e-01	2.386743e-01	8.750715e-02	2.505985e-01	1.895778e-01	8.182545e-02	4.273785e-02	2.697193e-01	1.778200e-01	4.174281e-02	4.376346e-01	3.034540e-02	3.414947e-01	1.667305e-01	3.345969e-01	1.571779e-01	3.670907e-01	2.357323e-01	1.817764e-01	2.154005e-01	2.643669e-01	2.526174e-01	2.469556e-01	2.360601e-01	1.614103e+00	1.437862e+00	1.510398e+00	4.056114e-02	3.925291e-01	3.320313e-01	2.275440e+00
412000	-9.070664e+04	-3.010691e+02	6.094969e+01	2.140746e-01	1.911091e-01	1.125498e-01	1.065937e-01	2.738404e-01	1.018324e-01	1.525700e-01	2.492306e-01	9.955541e-02	2.474484e-01	1.848712e-01	6.632426e-02	5.473361e-02	2.918762e-01	1.729255e-01	5.531005e-02	4.021838e-01	2.297084e-02	3.387027e-01	1.812277e-01	3.146331e-01	1.654365e-01	3.601859e-01	2.448448e-01	1.808258e-01	2.141436e-01	2.589771e-01	2.595650e-01	2.438486e-01	2.376094e-01	1.641729e+00	1.349748e+00	1.715186e+00	1.627832e-02	4.446144e-01	3.652970e-01	2.190089e+00
412500	-9.069881e+04	-3.164390e+02	6.751943e+01	2.270820e-01	1.738145e-01	1.054691e-01	9.581001e-02	3.025022e-01	9.532219e-02	1.518168e-01	2.330940e-01	8.750715e-02	2.694829e-01	1.762738e-01	8.182545e-02	4.752865e-02	2.697193e-01	1.778200e-01	4.174281e-02	4.376346e-01	2.555460e-02	3.414947e-01	1.638767e-01	3.374506e-01	1.571779e-01	3.670907e-01	2.357323e-01	1.817764e-01	2.154005e-01	2.643669e-01	2.515795e-01	2.479935e-01	2.360601e-01	1.576591e+00	1.456419e+00	1.441087e+00	3.315000e-02	3.849141e-01	3.396464e-01	2.275440e+00
413000	-9.068938e+04	-2.996678e+02	6.038771e+01	2.333359e-01	1.911091e-01	1.125498e-01	8.733238e-02	2.738404e-01	1.018324e-01	1.567964e-01	2.447719e-01	9.460907e-02	2.421214e-01	1.732293e-01	8.847182e-02	5.473361e-02	2.918762e-01	1.729255e-01	5.531005e-02	4.021838e-01	2.297084e-02	3.348239e-01	1.735404e-01	3.303522e-01	1.612835e-01	3.601859e-01	2.470534e-01	1.808258e-01	2.119349e-01	2.648464e-01	2.536956e-01	2.406717e-01	2.407863e-01	1.641729e+00	1.559763e+00	1.512556e+00	4.581011e-02	4.246948e-01	3.387128e-01	2.236592e+00
413500	-9.069330e+04	-3.056599e+02	6.278278e+01	2.285883e-01	1.911091e-01	1.182160e-01	8.641380e-02	2.738404e-01	1.018324e-01	1.567964e-01	2.509267e-01	9.830220e-02	2.421214e-01	1.732293e-01	7.862397e-02	5.473361e-02	2.918762e-01	1.729255e-01	5.531005e-02	4.021838e-01	2.297084e-02	3.348239e-01	1.735404e-01	3.303450e-01	1.612907e-01	3.595001e-01	2.477392e-01	1.808258e-01	2.119349e-01	2.648464e-01	2.536956e-01	2.406717e-01	2.407863e-01	1.680099e+00	1.595237e+00	1.512556e+00	3.566751e-02	4.075911e-01	3.556214e-01	2.236788e+00
414000	-9.070086e+04	-3.108371e+02	6.498470e+01	2.285883e-01	2.007568e-01	1.024639e-01	8.732805e-02	2.797084e-01	1.011545e-01	1.567964e-01	2.441739e-01	1.023833e-01	2.488742e-01	1.732293e-01	7.454284e-02	4.828579e-02	2.739534e-01	1.856864e-01	4.264739e-02	4.210017e-01	2.842531e-02	3.320565e-01	1.775858e-01	3.250265e-01	1.653312e-01	3.595001e-01	2.477392e-01	1.808258e-01	2.119349e-01	2.696946e-01	2.504351e-01	2.444123e-01	2.354581e-01	1.746857e+00	1.373833e+00	1.591431e+00	2.158339e-02	4.039324e-01	3.592801e-01	2.236788e+00
414500	-9.069994e+04	-3.079995e+02	6.388292e+01	2.180336e-01	1.698306e-01	1.092475e-01	1.030188e-01	3.087481e-01	9.112146e-02	1.517365e-01	2.379601e-01	8.884377e-02	2.524685e-01	1.760601e-01	9.293102e-02	4.980169e-02	2.854635e-01	1.649802e-01	4.600850e-02	4.299520e-01	2.379408e-02	3.414947e-01	1.583271e-01	3.374506e-01	1.627275e-01	3.672648e-01	2.334270e-01	1.838939e-01	2.154143e-01	2.591740e-01	2.625237e-01	2.362162e-01	2.420861e-01	1.642986e+00	1.396008e+00	1.442315e+00	3.377135e-02	3.797015e-01	3.588994e-01	2.261399e+00
415000	-9.069663e+04	-3.005708e+02	6.062221e+01	2.336098e-01	1.957353e-01	1.024639e-01	8.732805e-02	2.797084e-01	1.011545e-01	1.575202e-01	2.441739e-01	1.023833e-01	2.488742e-01	1.725055e-01	7.454284e-02	6.770237e-02	2.768996e-01	1.626345e-01	4.373835e-02	4.210017e-01	2.802356e-02	3.340885e-01	1.730463e-01	3.246073e-01	1.682579e-01	3.386846e-01	2.512782e-01	1.909394e-01	2.190978e-01	2.696946e-01	2.504351e-01	2.444123e-01	2.354581e-01	1.644709e+00	1.707293e+00	1.675738e+00	2.462715e-02	4.004026e-01	3.395346e-01	2.260063e+00
415500	-9.068855e+04	-3.029380e+02	6.160684e+01	2.336098e-01	1.933969e-01	1.049363e-01	8.732805e-02	2.795744e-01	1.011545e-01	1.584325e-01	2.451206e-01	1.014711e-01	2.488742e-01	1.725055e-01	7.359612e-02	6.770237e-02	2.768996e-01	1.626345e-01	4.373835e-02	4.210017e-01	2.802356e-02	3.340885e-01	1.703034e-01	3.246073e-01	1.710008e-01	3.386846e-01	2.512782e-01	1.909394e-01	2.190978e-01	2.621452e-01	2.605829e-01	2.380421e-01	2.392298e-01	1.729370e+00	1.735530e+00	1.479304e+00	2.852832e-02	3.989492e-01	3.325204e-01	2.268530e+00
416000	-9.068041e+04	-3.083233e+02	6.395115e+01	2.192135e-01	1.964948e-01	1.060172e-01	1.004755e-01	2.800373e-01	9.776170e-02	1.584325e-01	2.451206e-01	1.014711e-01	2.488742e-01	1.725055e-01	7.359612e-02	5.525320e-02	2.943587e-01	1.776403e-01	4.390230e-02	4.080396e-01	2.080585e-02	3.330849e-01	1.803875e-01	3.237455e-01	1.627822e-01	3.514147e-01	2.385481e-01	1.909394e-01	2.190978e-01	2.588856e-01	2.605829e-01	2.413017e-01	2.392298e-01	1.522432e+00	1.549458e+00	1.570516e+00	2.976429e-02	4.135268e-01	3.168155e-01	2.269658e+00
416500	-9.069707e+04	-3.143374e+02	6.651122e+01	2.045221e-01	1.961828e-01	1.210206e-01	1.000169e-01	2.800373e-01	9.822030e-02	1.580865e-01	2.250934e-01	1.029645e-01	2.464259e-01	1.903364e-01	7.709313e-02	4.813112e-02	2.943587e-01	1.760756e-01	4.720969e-02	4.160358e-01	1.818908e-02	3.330849e-01	1.770485e-01	3.237455e-01	1.661211e-01	3.514147e-01	2.385481e-01	1.909394e-01	2.190978e-01	2.588856e-01	2.605829e-01	2.413017e-01	2.392298e-01	1.638265e+00	1.549458e+00	1.482111e+00	1.990921e-02	4.183925e-01	3.298407e-01	2.251767e+00
417000	-9.068713e+04	-3.067838e+02	6.325511e+01	2.141496e-01	1.961828e-01	1.106752e-01	1.000169e-01	2.800373e-01	9.893810e-02	1.580865e-01	2.250934e-01	1.029645e-01	2.464259e-01	1.903364e-01	7.709313e-02	5.504673e-02	2.821681e-01	1.699007e-01	4.577024e-02	4.208841e-01	2.623011e-02	3.330849e-01	1.770485e-01	3.241789e-01	1.656877e-01	3.514147e-01	2.382379e-01	1.909394e-01	2.194079e-01	2.588856e-01	2.605829e-01	2.413017e-01	2.392298e-01	1.717671e+00	1.570543e+00	1.482111e+00	1.959795e-02	4.085894e-01	3.396438e-01	2.251767e+00
417500	-9.068069e+04	-3.062251e+02	6.302047e+01	2.131483e-01	1.933910e-01	1.106752e-01	9.997218e-02	2.828738e-01	9.993945e-02	1.554933e-01	2.349891e-01	1.059871e-01	2.416440e-01	1.913239e-01	7.056264e-02	5.504673e-02	2.821681e-01	1.699007e-01	4.577024e-02	4.208841e-01	2.623011e-02	3.330849e-01	1.741568e-01	3.270706e-01	1.656877e-01	3.514147e-01	2.382379e-01	1.909394e-01	2.194079e-01	2.588856e-01	2.608018e-01	2.413017e-01	2.390109e-01	1.639117e+00	1.522721e+00	1.615786e+00	3.347536e-02	4.020098e-01	3.462233e-01	2.251767e+00
418000	-9.068727e+04	-3.111264e+02	6.502920e+01	2.263754e-01	1.931084e-01	1.162790e-01	9.394280e-02	2.772138e-01	9.308062e-02	1.554933e-01	2.349891e-01	1.059871e-01	2.416440e-01	1.913239e-01	7.056264e-02	5.504673e-02	2.821681e-01	1.699007e-01	3.941857e-02	4.208841e-01	3.258178e-02	3.330849e-01	1.741568e-01	3.270706e-01	1.656877e-01	3.734929e-01	2.431748e-01	1.895857e-01	1.937467e-01	2.588856e-01	2.608018e-01	2.413017e-01	2.390109e-01	1.819995e+00	1.522313e+00	1.554756e+00	3.347536e-02	3.887066e-01	3.524948e-01	2.258799e+00
418500	-9.070271e+04	-3.146584e+02	6.669760e+01	2.095517e-01	1.669869e-01	1.166426e-01	9.354971e-02	3.149374e-01	9.833169e-02	1.637412e-01	2.497064e-01	8.452785e-02	2.577113e-01	1.842709e-01	6.004243e-02	4.705308e-02	2.955883e-01	1.686518e-01	5.574663e-02	4.127275e-01	2.023261e-02	3.336276e-01	1.752481e-01	3.469372e-01	1.441870e-01	3.538783e-01	2.294727e-01	1.826582e-01	2.339909e-01	2.633496e-01	2.581382e-01	2.397442e-01	2.387680e-01	1.588137e+00	1.487224e+00	1.488335e+00	3.592612e-02	3.885060e-01	3.224560e-01	2.289038e+00
419000	-9.069038e+04	-3.109617e+02	6.514683e+01	2.013518e-01	1.669869e-01	1.166426e-01	1.017496e-01	3.149374e-01	9.833169e-02	1.637412e-01	2.497064e-01	9.118269e-02	2.510564e-01	1.842709e-01	6.004243e-02	4.870061e-02	3.012473e-01	1.775344e-01	5.117995e-02	3.993814e-01	2.195636e-02	3.449108e-01	1.639649e-01	3.469372e-01	1.441870e-01	3.538783e-01	2.304120e-01	1.826582e-01	2.330515e-01	2.633496e-01	2.581382e-01	2.397442e-01	2.387680e-01	1.539427e+00	1.467824e+00	1.449438e+00	1.690572e-02	3.785090e-01	3.324529e-01	2.289038e+00
419500	-9.068815e+04	-3.199415e+02	6.899076e+01	2.107390e-01	1.940528e-01	1.260597e-01	9.492495e-02	2.746706e-01	9.955298e-02	1.598083e-01	2.415137e-01	1.033173e-01	2.418268e-01	1.825711e-01	7.096276e-02	4.952768e-02	2.766383e-01	1.601639e-01	4.367690e-02	4.521914e-01	1.780181e-02	3.235221e-01	1.837197e-01	3.291064e-01	1.636518e-01	3.513698e-01	2.431831e-01	1.916387e-01	2.138085e-01	2.644756e-01	2.608018e-01	2.413017e-01	2.334209e-01	1.680260e+00	1.580787e+00	1.421056e+00	2.620980e-02	3.663325e-01	3.273415e-01	2.306326e+00
420000	-9.068938e+04	-3.239095e+02	7.081200e+01	2.175765e-01	1.963575e-01	1.107854e-01	1.037034e-01	2.718452e-01	9.973204e-02	1.567281e-01	2.415137e-01	1.063975e-01	2.418268e-01	1.825711e-01	7.096276e-02	4.589682e-02	2.831436e-01	1.601639e-01	4.080241e-02	4.521914e-01	1.780181e-02	3.343529e-01	1.737380e-01	3.241679e-01	1.677411e-01	3.467523e-01	2.449665e-01	1.872899e-01	2.209914e-01	2.604497e-01	2.608047e-01	2.393358e-01	2.394099e-01	1.680260e+00	1.577844e+00	1.405753e+00	2.406188e-02	3.612541e-01	3.181275e-01	2.320618e+00
420500	-9.070283e+04	-3.224363e+02	7.023897e+01	2.169202e-01	2.010577e-01	1.103495e-01	9.403794e-02	2.793708e-01	9.826399e-02	1.567281e-01	2.415137e-01	1.063975e-01	2.418268e-01	1.825711e-01	7.096276e-02	4.622350e-02	2.620763e-01	1.698710e-01	3.890977e-02	4.597244e-01	2.319494e-02	3.343004e-01	1.737380e-01	3.242205e-01	1.677411e-01	3.467523e-01	2.430365e-01	1.938728e-01	2.163385e-01	2.627871e-01	2.608047e-01	2.369984e-01	2.394099e-01	1.551972e+00	1.476460e+00	1.405753e+00	2.214153e-02	3.468541e-01	3.325275e-01	2.320618e+00
421000	-9.069974e+04	-3.236917e+02	7.083291e+01	2.203351e-01	1.919699e-01	1.085060e-01	9.280615e-02	2.901082e-01	9.627468e-02	1.584782e-01	2.546979e-01	9.835592e-02	2.467169e-01	1.757917e-01	6.595936e-02	4.529805e-02	2.847592e-01	1.702535e-01	4.365657e-02	4.336133e-01	2.241941e-02	3.256930e-01	1.738413e-01	3.342946e-01	1.661711e-01	3.467523e-01	2.414657e-01	1.938728e-01	2.179093e-01	2.627871e-01	2.608047e-01	2.369984e-01	2.394099e-01	1.673312e+00	1.321789e+00	1.405753e+00	2.600279e-02	3.468541e-01	3.325275e-01	2.320618e+00
421500	-9.068636e+04	-3.150975e+02	6.695548e+01	2.031352e-01	1.758733e-01	1.177556e-01	1.048451e-01	2.831482e-01	1.152425e-01	1.450753e-01	2.564482e-01	9.017425e-02	2.610223e-01	1.680283e-01	7.925157e-02	6.691041e-02	3.012473e-01	1.679979e-01	3.496682e-02	4.038497e-01	2.502783e-02	3.470414e-01	1.742402e-01	3.286909e-01	1.500275e-01	3.469272e-01	2.498893e-01	1.720188e-01	2.311647e-01	2.527887e-01	2.625884e-01	2.419198e-01	2.427030e-01	1.464855e+00	1.511371e+00	1.437367e+00	2.153533e-02	4.043867e-01	3.315905e-01	2.264023e+00
422000	-9.068305e+04	-3.129374e+02	6.598433e+01	2.030962e-01	1.758733e-01	1.241834e-01	1.048451e-01	2.821102e-01	1.098917e-01	1.433176e-01	2.540095e-01	8.426178e-02	2.682013e-01	1.698681e-01	8.034182e-02	6.039824e-02	3.087174e-01	1.589280e-01	4.147899e-02	4.038497e-01	2.662769e-02	3.470414e-01	1.742402e-01	3.286909e-01	1.500275e-01	3.469272e-01	2.498893e-01	1.720188e-01	2.311647e-01	2.527887e-01	2.625884e-01	2.419198e-01	2.427030e-01	1.612976e+00	1.433347e+00	1.437367e+00	2.729624e-02	4.174175e-01	3.484912e-01	2.234091e+00
422500	-9.068781e+04	-3.109700e+02	6.518085e+01	2.030962e-01	1.758733e-01	1.241834e-01	8.538694e-02	3.015684e-01	1.098917e-01	1.502218e-01	2.556490e-01	7.730599e-02	2.674278e-01	1.746674e-01	7.472806e-02	6.956007e-02	2.830805e-01	1.607882e-01	4.177025e-02	4.171637e-01	2.763730e-02	3.464353e-01	1.719340e-01	3.370145e-01	1.446161e-01	3.615719e-01	2.352445e-01	1.720188e-01	2.311647e-01	2.527887e-01	2.625884e-01	2.419198e-01	2.427030e-01	1.530925e+00	1.433347e+00	1.421097e+00	2.098349e-02	3.787220e-01	3.484912e-01	2.272787e+00
423000	-9.068928e+04	-3.164329e+02	6.750276e+01	2.030962e-01	1.758733e-01	1.241834e-01	8.538694e-02	3.015684e-01	1.098917e-01	1.502218e-01	2.556490e-01	7.930549e-02	2.652105e-01	1.726679e-01	7.694534e-02	4.717523e-02	2.868878e-01	1.638826e-01	4.723726e-02	4.262358e-01	2.858143e-02	3.440747e-01	1.741771e-01	3.409919e-01	1.407564e-01	3.615719e-01	2.352445e-01	1.720188e-01	2.311647e-01	2.527887e-01	2.586659e-01	2.458424e-01	2.427030e-01	1.506088e+00	1.483615e+00	1.516016e+00	3.192648e-02	3.787220e-01	3.171586e-01	2.304119e+00
423500	-9.068818e+04	-3.191506e+02	6.868962e+01	2.077993e-01	1.682087e-01	1.257225e-01	8.562465e-02	3.043732e-01	1.082716e-01	1.502218e-01	2.556490e-01	7.857546e-02	2.706097e-01	1.679987e-01	7.694534e-02	5.569415e-02	2.929037e-01	1.776435e-01	3.781708e-02	4.155512e-01	2.039036e-02	3.440747e-01	1.741771e-01	3.409919e-01	1.407564e-01	3.584579e-01	2.442015e-01	1.736141e-01	2.237265e-01	2.527887e-01	2.586659e-01	2.458424e-01	2.427030e-01	1.506088e+00	1.486968e+00	1.566978e+00	3.397391e-02	3.780840e-01	3.171756e-01	2.304740e+00
424000	-9.068673e+04	-3.187352e+02	6.841205e+01	2.077993e-01	1.682087e-01	1.257225e-01	8.562465e-02	3.043732e-01	1.082716e-01	1.502444e-01	2.556490e-01	7.857546e-02	2.725058e-01	1.679987e-01	7.502666e-02	5.486981e-02	3.094709e-01	1.801752e-01	4.091920e-02	3.983530e-01	1.621194e-02	3.440747e-01	1.741771e-01	3.409919e-01	1.407564e-01	3.511526e-01	2.345094e-01	1.807393e-01	2.335987e-01	2.527887e-01	2.640444e-01	2.404638e-01	2.427030e-01	1.506088e+00	1.872219e+00	1.385235e+00	3.313511e-02	3.665286e-01	3.287311e-01	2.304740e+00
424500	-9.068804e+04	-3.257287e+02	7.181828e+01	2.113921e-01	1.666603e-01	1.216849e-01	8.462861e-02	2.971897e-01	1.184445e-01	1.502444e-01	2.556490e-01	7.857546e-02	2.725058e-01	1.679987e-01	7.502666e-02	5.486981e-02	3.094709e-01	1.801752e-01	4.091920e-02	3.983530e-01	1.621194e-02	3.440747e-01	1.741771e-01	3.409919e-01	1.407564e-01	3.668657e-01	2.385176e-01	1.702584e-01	2.243583e-01	2.527887e-01	2.640444e-01	2.404638e-01	2.427030e-01	1.506088e+00	1.444423e+00	1.371765e+00	1.613736e-02	3.585390e-01	3.362280e-01	2.305233e+00
425000	-9.067790e+04	-3.150753e+02	6.685422e+01	2.113921e-01	1.666603e-01	1.216849e-01	9.459171e-02	2.971897e-01	1.084814e-01	1.388176e-01	2.460185e-01	9.002263e-02	2.700525e-01	1.756703e-01	7.941855e-02	5.486981e-02	3.094709e-01	1.801752e-01	4.091920e-02	3.983530e-01	1.621194e-02	3.444070e-01	1.741771e-01	3.359549e-01	1.454611e-01	3.668657e-01	2.385176e-01	1.737580e-01	2.208586e-01	2.527887e-01	2.640444e-01	2.418741e-01	2.412928e-01	1.562903e+00	1.604477e+00	1.455097e+00	1.894012e-02	3.645641e-01	3.302029e-01	2.305233e+00
425500	-9.068032e+04	-3.230504e+02	7.053536e+01	2.113921e-01	1.666603e-01	1.144677e-01	9.459171e-02	2.971897e-01	1.156986e-01	1.388176e-01	2.460185e-01	9.002263e-02	2.700525e-01	1.756703e-01	7.941855e-02	5.196025e-02	3.231135e-01	1.801752e-01	4.091920e-02	3.875876e-01	1.624421e-02	3.444070e-01	1.683299e-01	3.359549e-01	1.513082e-01	3.668657e-01	2.385176e-01	1.737580e-01	2.208586e-01	2.527887e-01	2.640444e-01	2.418741e-01	2.412928e-01	1.566138e+00	1.473435e+00	1.364327e+00	3.020427e-02	3.645641e-01	3.127816e-01	2.322654e+00
426000	-9.069660e+04	-3.255669e+02	7.154927e+01	2.146549e-01	1.808280e-01	1.081868e-01	1.047321e-01	2.956403e-01	9.595798e-02	1.555119e-01	2.501577e-01	9.489813e-02	2.438079e-01	1.723901e-01	8.323420e-02	5.488725e-02	2.997811e-01	1.602544e-01	4.012248e-02	4.277722e-01	1.718252e-02	3.294884e-01	1.662661e-01	3.386968e-01	1.655487e-01	3.512246e-01	2.439539e-01	1.803923e-01	2.244292e-01	2.505123e-01	2.638688e-01	2.392151e-01	2.464039e-01	1.742790e+00	1.497227e+00	1.495278e+00	2.866754e-02	3.690636e-01	3.196434e-01	2.311293e+00
426500	-9.069508e+04	-3.245587e+02	7.120811e+01	1.979219e-01	1.755206e-01	1.194045e-01	8.923742e-02	3.148858e-01	1.030297e-01	1.469517e-01	2.504614e-01	9.514340e-02	2.498254e-01	1.727472e-01	8.487085e-02	5.440874e-02	3.264997e-01	1.743959e-01	4.082486e-02	3.933579e-01	1.051302e-02	3.349772e-01	1.777598e-01	3.359549e-01	1.513082e-01	3.668657e-01	2.400966e-01	1.721791e-01	2.208586e-01	2.527887e-01	2.640444e-01	2.418741e-01	2.412928e-01	1.578586e+00	1.572687e+00	1.307719e+00	1.752901e-02	3.613392e-01	3.170889e-01	2.321572e+00
427000	-9.070539e+04	-3.140740e+02	6.642953e+01	2.146549e-01	1.808280e-01	1.147511e-01	9.816770e-02	2.956403e-01	9.595798e-02	1.495779e-01	2.603081e-01	9.341710e-02	2.410913e-01	1.866315e-01	6.897415e-02	6.727007e-02	3.038512e-01	1.684170e-01	3.630702e-02	4.130247e-01	1.112996e-02	3.408611e-01	1.775297e-01	3.273241e-01	1.542851e-01	3.512246e-01	2.477975e-01	1.881681e-01	2.128098e-01	2.505123e-01	2.638688e-01	2.392151e-01	2.464039e-01	1.678147e+00	1.418583e+00	1.497350e+00	2.905112e-02	4.091294e-01	3.354360e-01	2.255435e+00
427500	-9.069284e+04	-3.170651e+02	6.775395e+01	1.979219e-01	1.755206e-01	1.177010e-01	9.152768e-02	3.165894e-01	1.007395e-01	1.509287e-01	2.626620e-01	9.015677e-02	2.495339e-01	1.623008e-01	8.441775e-02	5.440874e-02	3.264997e-01	1.654043e-01	4.981648e-02	3.925969e-01	1.127396e-02	3.320315e-01	1.757276e-01	3.400054e-01	1.522356e-01	3.668657e-01	2.426443e-01	1.721791e-01	2.183109e-01	2.559935e-01	2.564195e-01	2.470219e-01	2.405652e-01	1.541163e+00	1.521014e+00	1.508371e+00	2.466060e-02	3.676025e-01	3.108255e-01	2.321572e+00
428000	-9.068896e+04	-3.183617e+02	6.834138e+01	2.004548e-01	1.788657e-01	1.242373e-01	9.933243e-02	2.943165e-01	1.027932e-01	1.538491e-01	2.553179e-01	9.202251e-02	2.404215e-01	1.784627e-01	7.992629e-02	5.874105e-02	2.672221e-01	1.580683e-01	4.460951e-02	4.436067e-01	2.775235e-02	3.408611e-01	1.770237e-01	3.278301e-01	1.542851e-01	3.553441e-01	2.495005e-01	1.891382e-01	2.060172e-01	2.564217e-01	2.638688e-01	2.392151e-01	2.404944e-01	1.718999e+00	1.431727e+00	1.397217e+00	1.979160e-02	3.662054e-01	3.374787e-01	2.296316e+00
428500	-9.068948e+04	-3.102762e+02	6.485051e+01	2.043993e-01	1.871056e-01	1.170924e-01	9.059977e-02	2.884892e-01	1.123136e-01	1.538491e-01	2.553179e-01	9.202251e-02	2.404215e-01	1.784627e-01	7.992629e-02	5.874105e-02	2.672221e-01	1.580683e-01	4.256695e-02	4.436067e-01	2.979490e-02	3.321398e-01	1.799575e-01	3.346644e-01	1.532383e-01	3.553441e-01	2.495005e-01	1.891382e-01	2.060172e-01	2.564217e-01	2.638688e-01	2.392151e-01	2.404944e-01	1.553203e+00	1.543199e+00	1.370090e+00	2.876934e-02	3.717108e-01	3.385241e-01	2.289765e+00
429000	-9.068695e+04	-3.139602e+02	6.641959e+01	2.145841e-01	1.819299e-01	1.239560e-01	9.248433e-02	2.838747e-01	1.031709e-01	1.538491e-01	2.553179e-01	9.304907e-02	2.404215e-01	1.774361e-01	7.992629e-02	7.108481e-02	3.014084e-01	1.552296e-01	4.217254e-02	4.026579e-01	2.744682e-02	3.321398e-01	1.799575e-01	3.346644e-01	1.532383e-01	3.553441e-01	2.495005e-01	1.891382e-01	2.060172e-01	2.564217e-01	2.574808e-01	2.392151e-01	2.468824e-01	1.585641e+00	1.417783e+00	1.499718e+00	3.072972e-02	3.717108e-01	3.385241e-01	2.289765e+00
429500	-9.068219e+04	-3.174375e+02	6.800910e+01	2.073859e-01	1.891282e-01	1.198462e-01	9.659414e-02	2.838747e-01	1.031709e-01	1.587082e-01	2.482422e-01	9.604146e-02	2.487764e-01	1.689776e-01	7.925418e-02	7.108481e-02	3.014084e-01	1.552296e-01	4.217254e-02	4.026579e-01	2.744682e-02	3.277197e-01	1.799575e-01	3.346644e-01	1.576584e-01	3.553441e-01	2.495005e-01	1.891382e-01	2.060172e-01	2.614639e-01	2.614055e-01	2.420331e-01	2.350975e-01	1.639690e+00	1.392282e+00	1.336687e+00	3.876191e-02	3.599422e-01	3.202120e-01	2.319846e+00
430000	-9.068969e+04	-3.007181e+02	6.087993e+01	2.073859e-01	1.855885e-01	1.233859e-01	9.659414e-02	2.838747e-01	1.031709e-01	1.596768e-01	2.660516e-01	8.615736e-02	2.457357e-01	1.754234e-01	6.695511e-02	6.543133e-02	3.014084e-01	1.603429e-01	4.217254e-02	4.026579e-01	2.798699e-02	3.277197e-01	1.799575e-01	3.346644e-01	1.576584e-01	3.553441e-01	2.381966e-01	1.891382e-01	2.173212e-01	2.614639e-01	2.614055e-01	2.350458e-01	2.420847e-01	1.639690e+00	1.392282e+00	1.497896e+00	3.553336e-02	4.009813e-01	3.429236e-01	2.256095e+00
430500	-9.068823e+04	-3.110137e+02	6.507923e+01	2.070931e-01	1.855885e-01	1.236787e-01	9.659414e-02	2.838747e-01	1.031709e-01	1.596768e-01	2.660516e-01	8.615736e-02	2.457357e-01	1.754234e-01	6.695511e-02	6.543133e-02	3.075450e-01	1.603429e-01	4.217254e-02	4.026579e-01	2.185037e-02	3.277197e-01	1.799575e-01	3.403805e-01	1.519422e-01	3.553441e-01	2.381966e-01	1.891382e-01	2.173212e-01	2.614639e-01	2.614055e-01	2.350458e-01	2.420847e-01	1.775544e+00	1.392282e+00	1.499192e+00	2.677571e-02	3.912433e-01	3.429236e-01	2.265833e+00
431000	-9.068604e+04	-3.118809e+02	6.540302e+01	2.070931e-01	1.855885e-01	1.236787e-01	9.659414e-02	2.838747e-01	1.031709e-01	1.381632e-01	2.730441e-01	8.481408e-02	2.592012e-01	1.792681e-01	6.550930e-02	6.543133e-02	3.075450e-01	1.603429e-01	4.217254e-02	4.026579e-01	2.185037e-02	3.277197e-01	1.799575e-01	3.403805e-01	1.519422e-01	3.553441e-01	2.470525e-01	1.722727e-01	2.253307e-01	2.614639e-01	2.614055e-01	2.350458e-01	2.420847e-01	1.834149e+00	1.500427e+00	1.442754e+00	2.677571e-02	3.741060e-01	3.428285e-01	2.283065e+00
431500	-9.069763e+04	-3.186780e+02	6.861426e+01	2.106714e-01	1.846196e-01	1.122985e-01	9.983241e-02	2.791690e-01	1.134091e-01	1.381632e-01	2.730441e-01	8.914566e-02	2.452228e-01	1.749365e-01	7.948773e-02	6.908991e-02	3.084202e-01	1.599089e-01	3.694105e-02	3.982419e-01	2.739811e-02	3.331374e-01	1.799575e-01	3.403805e-01	1.465246e-01	3.553441e-01	2.485712e-01	1.722727e-01	2.238120e-01	2.566672e-01	2.641174e-01	2.385817e-01	2.406337e-01	1.484559e+00	1.314068e+00	1.456619e+00	9.377178e-03	3.893654e-01	3.298934e-01	2.280741e+00
432000	-9.070449e+04	-3.225488e+02	7.010663e+01	2.296778e-01	2.012735e-01	1.062233e-01	1.005370e-01	2.621215e-01	1.001668e-01	1.574881e-01	2.333718e-01	1.006770e-01	2.379364e-01	1.862629e-01	8.426374e-02	4.095970e-02	2.827447e-01	1.862949e-01	4.282377e-02	4.323643e-01	1.481260e-02	3.332025e-01	1.771377e-01	3.218861e-01	1.677737e-01	3.591185e-01	2.292743e-01	1.849612e-01	2.266461e-01	2.653426e-01	2.512921e-01	2.475165e-01	2.358487e-01	1.910434e+00	1.485148e+00	1.439682e+00	2.053660e-02	3.734745e-01	3.358349e-01	2.290691e+00
432500	-9.069650e+04	-3.192527e+02	6.882121e+01	2.205794e-01	1.668161e-01	1.289611e-01	9.983241e-02	2.791690e-01	1.046419e-01	1.388280e-01	2.751578e-01	8.410989e-02	2.541701e-01	1.661318e-01	8.160236e-02	7.241943e-02	3.007504e-01	1.473860e-01	3.588640e-02	4.213219e-01	2.223582e-02	3.412442e-01	1.730843e-01	3.346433e-01	1.510282e-01	3.546361e-01	2.485712e-01	1.722727e-01	2.245200e-01	2.560751e-01	2.617422e-01	2.385817e-01	2.436011e-01	1.539359e+00	1.466042e+00	1.364131e+00	2.993538e-02	3.991477e-01	3.148903e-01	2.285962e+00
433000	-9.068171e+04	-3.147777e+02	6.678411e+01	1.990233e-01	1.856953e-01	1.151133e-01	1.036323e-01	2.956488e-01	1.008869e-01	1.494566e-01	2.256154e-01	9.787045e-02	2.609195e-01	1.751393e-01	9.099879e-02	5.946346e-02	3.152037e-01	1.725834e-01	3.249795e-02	3.925955e-01	2.765594e-02	3.389078e-01	1.756418e-01	3.286533e-01	1.567971e-01	3.674135e-01	2.453597e-01	1.780624e-01	2.091644e-01	2.539648e-01	2.684000e-01	2.418211e-01	2.358141e-01	1.528254e+00	1.564907e+00	1.391911e+00	3.850298e-02	3.669705e-01	3.321690e-01	2.300861e+00
433500	-9.068264e+04	-3.183697e+02	6.830779e+01	2.147551e-01	1.788557e-01	1.073590e-01	9.344427e-02	3.079675e-01	9.761844e-02	1.448416e-01	2.340440e-01	9.767557e-02	2.639691e-01	1.749085e-01	8.456111e-02	5.946346e-02	3.152037e-01	1.616010e-01	3.249795e-02	4.035779e-01	2.765594e-02	3.389078e-01	1.756418e-01	3.286533e-01	1.567971e-01	3.674135e-01	2.453597e-01	1.780624e-01	2.091644e-01	2.538013e-01	2.647901e-01	2.454384e-01	2.359702e-01	1.733471e+00	1.537750e+00	1.359864e+00	2.953244e-02	3.676463e-01	3.124283e-01	2.319925e+00
434000	-9.070027e+04	-3.242729e+02	7.113532e+01	2.197322e-01	1.870555e-01	1.124638e-01	9.630437e-02	2.838611e-01	1.005831e-01	1.634092e-01	2.343405e-01	8.666795e-02	2.443614e-01	1.881425e-01	8.307843e-02	6.354055e-02	2.988204e-01	1.674979e-01	4.555727e-02	4.074284e-01	1.715545e-02	3.270242e-01	1.829816e-01	3.359802e-01	1.540140e-01	3.538587e-01	2.413152e-01	1.813694e-01	2.234568e-01	2.584277e-01	2.617422e-01	2.385817e-01	2.412485e-01	1.496147e+00	1.472732e+00	1.360870e+00	3.887271e-02	3.619516e-01	2.984268e-01	2.339622e+00
434500	-9.070964e+04	-3.062905e+02	6.312233e+01	2.247847e-01	1.679295e-01	9.503642e-02	9.215398e-02	3.225752e-01	9.752020e-02	1.448416e-01	2.333342e-01	9.919656e-02	2.639691e-01	1.749085e-01	8.374996e-02	5.658775e-02	2.914350e-01	1.703152e-01	3.702480e-02	4.152536e-01	2.938367e-02	3.271008e-01	1.691219e-01	3.368054e-01	1.669719e-01	3.610883e-01	2.473329e-01	1.728798e-01	2.186990e-01	2.538013e-01	2.612518e-01	2.454384e-01	2.395085e-01	1.623768e+00	1.523652e+00	1.449659e+00	3.648700e-02	4.006883e-01	3.227379e-01	2.276574e+00
435000	-9.070582e+04	-3.100886e+02	6.478935e+01	2.247847e-01	1.679295e-01	9.503642e-02	1.111311e-01	2.957652e-01	1.053531e-01	1.512054e-01	2.487233e-01	8.875844e-02	2.578982e-01	1.699050e-01	8.350959e-02	5.093978e-02	2.909668e-01	1.893510e-01	4.083307e-02	4.016127e-01	2.629669e-02	3.299612e-01	1.738289e-01	3.377667e-01	1.584432e-01	3.610883e-01	2.473329e-01	1.728798e-01	2.186990e-01	2.538013e-01	2.612518e-01	2.454384e-01	2.395085e-01	1.606954e+00	1.386277e+00	1.429532e+00	1.808755e-02	3.911372e-01	3.322890e-01	2.276574e+00
435500	-9.069029e+04	-3.059091e+02	6.300744e+01	1.984568e-01	1.771207e-01	1.080870e-01	1.102508e-01	3.025363e-01	1.035483e-01	1.423254e-01	2.414041e-01	8.757258e-02	2.679083e-01	1.734784e-01	8.731122e-02	5.093978e-02	2.909668e-01	1.893510e-01	4.083307e-02	4.016127e-01	2.629669e-02	3.486232e-01	1.719988e-01	3.331328e-01	1.462452e-01	3.691887e-01	2.392325e-01	1.728798e-01	2.186990e-01	2.538013e-01	2.612518e-01	2.454384e-01	2.395085e-01	1.733996e+00	1.318278e+00	1.440872e+00	2.916905e-02	3.849441e-01	3.384822e-01	2.276574e+00
436000	-9.068788e+04	-3.107453e+02	6.497292e+01	1.984568e-01	1.771207e-01	1.080870e-01	1.102508e-01	3.025363e-01	1.035483e-01	1.330645e-01	2.452919e-01	8.757258e-02	2.679083e-01	1.807461e-01	8.541669e-02	6.328792e-02	2.909668e-01	1.800514e-01	4.083307e-02	4.051194e-01	1.974143e-02	3.493642e-01	1.719988e-01	3.323918e-01	1.462452e-01	3.593156e-01	2.491056e-01	1.728798e-01	2.186990e-01	2.538013e-01	2.612518e-01	2.454384e-01	2.395085e-01	1.655852e+00	1.473462e+00	1.518627e+00	2.667441e-02	3.849441e-01	3.384822e-01	2.276574e+00
436500	-9.068692e+04	-3.147368e+02	6.668777e+01	2.164435e-01	1.911808e-01	1.140961e-01	1.022171e-01	2.768154e-01	9.924697e-02	1.490496e-01	2.491781e-01	9.511891e-02	2.538936e-01	1.620637e-01	9.069612e-02	6.231012e-02	2.909668e-01	1.800514e-01	4.181086e-02	4.051194e-01	1.974143e-02	3.143621e-01	1.805468e-01	3.432567e-01	1.618343e-01	3.593156e-01	2.470073e-01	1.728798e-01	2.207973e-01	2.597481e-01	2.612518e-01	2.454384e-01	2.335617e-01	1.844513e+00	1.478035e+00	1.342013e+00	2.216459e-02	3.694826e-01	3.285790e-01	2.301938e+00
437000	-9.068909e+04	-3.140925e+02	6.641445e+01	2.164435e-01	1.911808e-01	1.140961e-01	1.022171e-01	2.768154e-01	9.924697e-02	1.490496e-01	2.491781e-01	9.605913e-02	2.538936e-01	1.663443e-01	8.547523e-02	5.686141e-02	2.746915e-01	1.829884e-01	4.777256e-02	4.236977e-01	1.398840e-02	3.174487e-01	1.745424e-01	3.463418e-01	1.616671e-01	3.593156e-01	2.470073e-01	1.728798e-01	2.207973e-01	2.543212e-01	2.612518e-01	2.454384e-01	2.389886e-01	1.670393e+00	1.478035e+00	1.498754e+00	2.199398e-02	3.694826e-01	3.285790e-01	2.301938e+00
437500	-9.068097e+04	-3.276939e+02	7.267413e+01	2.128682e-01	1.881641e-01	1.189415e-01	1.008833e-01	2.783522e-01	1.007906e-01	1.534587e-01	2.450050e-01	1.022722e-01	2.356320e-01	1.950735e-01	6.855864e-02	4.807771e-02	2.962337e-01	1.732079e-01	3.990454e-02	4.268908e-01	1.568542e-02	3.315930e-01	1.840990e-01	3.225389e-01	1.617691e-01	3.624184e-01	2.413108e-01	1.889449e-01	2.073260e-01	2.609728e-01	2.600957e-01	2.415336e-01	2.373979e-01	1.738722e+00	1.377097e+00	1.356502e+00	1.840919e-02	3.496618e-01	3.176202e-01	2.332718e+00
438000	-9.068012e+04	-3.230151e+02	7.052337e+01	2.128682e-01	1.880952e-01	1.189415e-01	1.008833e-01	2.783522e-01	1.008596e-01	1.622480e-01	2.258506e-01	9.649088e-02	2.401708e-01	1.986469e-01	7.659276e-02	5.346468e-02	2.898912e-01	1.732079e-01	4.085999e-02	4.268908e-01	1.568542e-02	3.315930e-01	1.840990e-01	3.225389e-01	1.617691e-01	3.624184e-01	2.376135e-01	1.926421e-01	2.073260e-01	2.609728e-01	2.600957e-01	2.415336e-01	2.373979e-01	1.683452e+00	1.377097e+00	1.334097e+00	2.657915e-02	3.496618e-01	3.176202e-01	2.332718e+00
438500	-9.067827e+04	-3.201180e+02	6.916768e+01	2.129347e-01	1.844352e-01	1.120450e-01	9.624237e-02	2.964876e-01	9.785508e-02	1.449756e-01	2.543751e-01	8.339821e-02	2.726115e-01	1.659040e-01	7.873559e-02	5.158095e-02	2.829679e-01	1.747120e-01	4.551316e-02	4.254302e-01	1.979582e-02	3.291621e-01	1.752372e-01	3.383051e-01	1.572956e-01	3.593156e-01	2.425126e-01	1.728798e-01	2.252920e-01	2.595208e-01	2.567916e-01	2.454384e-01	2.382492e-01	1.555254e+00	1.400924e+00	1.510766e+00	3.987223e-02	3.850551e-01	3.293664e-01	2.285579e+00
439000	-9.068460e+04	-3.119483e+02	6.549519e+01	2.129347e-01	1.865330e-01	1.145265e-01	9.390896e-02	2.964876e-01	9.560923e-02	1.449756e-01	2.543751e-01	8.339821e-02	2.726115e-01	1.659040e-01	7.873559e-02	5.158095e-02	2.829679e-01	1.747120e-01	4.551316e-02	4.254302e-01	1.979582e-02	3.291621e-01	1.752372e-01	3.398714e-01	1.557293e-01	3.491408e-01	2.399734e-01	1.752648e-01	2.356210e-01	2.604712e-01	2.567916e-01	2.454384e-01	2.372988e-01	1.561878e+00	1.588244e+00	1.479717e+00	2.740661e-02	3.744218e-01	3.399996e-01	2.285579e+00
439500	-9.068794e+04	-3.176343e+02	6.786488e+01	2.153947e-01	1.720204e-01	1.150706e-01	1.015558e-01	2.986347e-01	9.732377e-02	1.449756e-01	2.360917e-01	8.339821e-02	2.726115e-01	1.841874e-01	7.873559e-02	5.714221e-02	2.857551e-01	1.747120e-01	4.320672e-02	4.170817e-01	2.210226e-02	3.291621e-01	1.752372e-01	3.398714e-01	1.557293e-01	3.671160e-01	2.277981e-01	1.766504e-01	2.284355e-01	2.569109e-01	2.567916e-01	2.489986e-01	2.372988e-01	1.875381e+00	1.539561e+00	1.474807e+00	2.948774e-02	3.744218e-01	3.399996e-01	2.285579e+00
440000	-9.068586e+04	-3.106712e+02	6.489469e+01	2.153947e-01	1.720204e-01	1.150706e-01	1.015558e-01	2.986347e-01	9.732377e-02	1.449756e-01	2.367611e-01	8.339821e-02	2.726115e-01	1.835180e-01	7.873559e-02	5.576045e-02	2.848928e-01	1.769560e-01	4.320672e-02	4.170817e-01	2.210226e-02	3.291621e-01	1.752372e-01	3.398714e-01	1.557293e-01	3.671160e-01	2.277981e-01	1.766504e-01	2.284355e-01	2.569109e-01	2.567916e-01	2.489986e-01	2.372988e-01	1.654690e+00	1.600234e+00	1.502716e+00	1.381178e-02	4.085270e-01	3.558717e-01	2.235601e+00
440500	-9.069208e+04	-3.247860e+02	7.126521e+01	2.370897e-01	1.730130e-01	1.037602e-01	1.052419e-01	2.887630e-01	9.213222e-02	1.733449e-01	2.258506e-01	9.649088e-02	2.465357e-01	1.892910e-01	6.848686e-02	5.019886e-02	2.871713e-01	1.610640e-01	3.663903e-02	4.375372e-01	2.738957e-02	3.470964e-01	1.685402e-01	3.277408e-01	1.566227e-01	3.518106e-01	2.397816e-01	1.858167e-01	2.225911e-01	2.586158e-01	2.603226e-01	2.431894e-01	2.378722e-01	1.708189e+00	1.591491e+00	1.263862e+00	2.474924e-02	3.546928e-01	3.066290e-01	2.338678e+00
441000	-9.069487e+04	-3.069443e+02	6.343065e+01	2.153947e-01	1.719513e-01	1.150706e-01	1.015558e-01	2.987038e-01	9.732377e-02	1.531068e-01	2.374364e-01	9.162220e-02	2.537908e-01	1.831435e-01	8.090036e-02	5.941333e-02	2.972453e-01	1.649603e-01	4.613771e-02	4.053144e-01	2.692906e-02	3.291621e-01	1.752372e-01	3.398714e-01	1.557293e-01	3.653592e-01	2.423671e-01	1.793309e-01	2.129428e-01	2.657100e-01	2.567916e-01	2.401995e-01	2.372988e-01	1.521117e+00	1.501210e+00	1.486299e+00	3.054389e-02	3.969226e-01	3.360923e-01	2.266985e+00
441500	-9.068026e+04	-3.042288e+02	6.226367e+01	2.098216e-01	1.732875e-01	1.211670e-01	9.385004e-02	3.021502e-01	9.972369e-02	1.434836e-01	2.374364e-01	9.162220e-02	2.537908e-01	1.927666e-01	8.090036e-02	5.941333e-02	2.785614e-01	1.649603e-01	4.613771e-02	4.239983e-01	2.692906e-02	3.291621e-01	1.752372e-01	3.398714e-01	1.557293e-01	3.653592e-01	2.423671e-01	1.793309e-01	2.129428e-01	2.657100e-01	2.567916e-01	2.401995e-01	2.372988e-01	1.521117e+00	1.432429e+00	1.667326e+00	3.054389e-02	4.156698e-01	3.360923e-01	2.248238e+00
442000	-9.068347e+04	-3.051243e+02	6.263660e+01	2.175400e-01	1.732875e-01	1.211670e-01	9.385004e-02	3.021502e-01	9.200531e-02	1.434836e-01	2.376636e-01	9.139497e-02	2.566210e-01	1.868429e-01	8.399387e-02	6.415690e-02	2.785614e-01	1.649603e-01	4.139413e-02	4.239983e-01	2.692906e-02	3.291621e-01	1.752372e-01	3.398714e-01	1.557293e-01	3.653592e-01	2.423671e-01	1.793309e-01	2.129428e-01	2.657100e-01	2.567916e-01	2.401995e-01	2.372988e-01	1.701393e+00	1.432429e+00	1.473436e+00	1.606649e-02	4.099841e-01	3.417780e-01	2.248238e+00
442500	-9.067069e+04	-3.090095e+02	6.430707e+01	2.149689e-01	1.786499e-01	1.233816e-01	9.960600e-02	2.902344e-01	9.315913e-02	1.434836e-01	2.376636e-01	9.139497e-02	2.566210e-01	1.868429e-01	8.399387e-02	6.415690e-02	2.785614e-01	1.649603e-01	4.139413e-02	4.239983e-01	2.692906e-02	3.296328e-01	1.730032e-01	3.426073e-01	1.547568e-01	3.687180e-01	2.390083e-01	1.793309e-01	2.129428e-01	2.657100e-01	2.567916e-01	2.401995e-01	2.372988e-01	1.592008e+00	1.467610e+00	1.423098e+00	2.568343e-02	3.809797e-01	3.417780e-01	2.277242e+00
443000	-9.067003e+04	-3.156934e+02	6.718259e+01	2.149689e-01	1.786499e-01	1.233816e-01	9.960600e-02	2.902344e-01	9.315913e-02	1.432356e-01	2.483768e-01	8.282098e-02	2.609156e-01	1.809412e-01	8.370980e-02	6.415690e-02	2.897191e-01	1.538025e-01	4.228169e-02	4.239983e-01	2.604150e-02	3.341957e-01	1.695280e-01	3.426073e-01	1.536689e-01	3.612123e-01	2.390083e-01	1.793309e-01	2.204485e-01	2.641908e-01	2.567916e-01	2.417187e-01	2.372988e-01	1.487179e+00	1.491277e+00	1.513893e+00	1.942859e-02	3.812176e-01	3.166464e-01	2.302136e+00
443500	-9.066464e+04	-3.146156e+02	6.661239e+01	2.149689e-01	1.786499e-01	1.233816e-01	9.800799e-02	2.918324e-01	9.315913e-02	1.518125e-01	2.449713e-01	9.481922e-02	2.511678e-01	1.859755e-01	7.125359e-02	4.297309e-02	2.798409e-01	1.887527e-01	5.025168e-02	4.211840e-01	1.699772e-02	3.369993e-01	1.685771e-01	3.380045e-01	1.564192e-01	3.612123e-01	2.390083e-01	1.822537e-01	2.175258e-01	2.641908e-01	2.567916e-01	2.417187e-01	2.372988e-01	1.785088e+00	1.499178e+00	1.431777e+00	1.924869e-02	3.812176e-01	3.215961e-01	2.297186e+00
444000	-9.067114e+04	-3.188902e+02	6.863340e+01	2.199769e-01	1.760016e-01	1.085187e-01	9.128937e-02	3.082161e-01	9.599724e-02	1.490774e-01	2.449713e-01	9.481922e-02	2.511678e-01	1.859755e-01	7.398871e-02	3.999989e-02	2.873824e-01	1.823877e-01	3.958080e-02	4.305660e-01	2.008315e-02	3.369993e-01	1.685771e-01	3.380045e-01	1.564192e-01	3.567803e-01	2.390083e-01	1.822537e-01	2.219578e-01	2.630111e-01	2.561058e-01	2.420036e-01	2.388795e-01	1.509067e+00	1.440127e+00	1.475593e+00	2.358868e-02	3.748687e-01	3.281321e-01	2.296999e+00
444500	-9.067911e+04	-3.216062e+02	6.973855e+01	2.239755e-01	1.811482e-01	1.034918e-01	9.979120e-02	2.958946e-01	9.569864e-02	1.490774e-01	2.449713e-01	9.481922e-02	2.511678e-01	1.859755e-01	7.398871e-02	4.048024e-02	2.961458e-01	1.806321e-01	4.274083e-02	4.293720e-01	1.062902e-02	3.369993e-01	1.685771e-01	3.380045e-01	1.564192e-01	3.716146e-01	2.382438e-01	1.762861e-01	2.138555e-01	2.630111e-01	2.561058e-01	2.420036e-01	2.388795e-01	1.694412e+00	1.519633e+00	1.484052e+00	2.763268e-02	3.748687e-01	3.281321e-01	2.296999e+00
445000	-9.068926e+04	-3.166669e+02	6.751127e+01	2.190719e-01	1.850518e-01	1.149726e-01	1.049633e-01	2.788014e-01	9.713906e-02	1.502307e-01	2.510317e-01	9.832933e-02	2.498242e-01	1.742849e-01	7.629908e-02	5.334781e-02	2.995157e-01	1.775595e-01	4.107942e-02	4.121901e-01	1.630751e-02	3.372897e-01	1.683105e-01	3.350596e-01	1.593402e-01	3.606094e-01	2.493736e-01	1.791374e-01	2.108796e-01	2.572788e-01	2.564770e-01	2.471834e-01	2.390608e-01	1.668923e+00	1.580203e+00	1.471345e+00	4.264617e-02	3.764981e-01	3.133738e-01	2.310128e+00
445500	-9.068744e+04	-3.186220e+02	6.836275e+01	2.127589e-01	1.868154e-01	1.079725e-01	9.787619e-02	2.943756e-01	1.002013e-01	1.514861e-01	2.564703e-01	8.928223e-02	2.447347e-01	1.721521e-01	8.587451e-02	5.264115e-02	2.929142e-01	1.841609e-01	4.107942e-02	4.121901e-01	1.701417e-02	3.401439e-01	1.683105e-01	3.350596e-01	1.564860e-01	3.430013e-01	2.493736e-01	1.791374e-01	2.284877e-01	2.572788e-01	2.564770e-01	2.471834e-01	2.390608e-01	1.666762e+00	1.612419e+00	1.481292e+00	2.944966e-02	3.699707e-01	3.138987e-01	2.316131e+00
446000	-9.068595e+04	-3.198508e+02	6.891569e+01	2.127589e-01	1.868154e-01	1.079725e-01	9.787619e-02	2.943756e-01	1.002013e-01	1.514861e-01	2.564703e-01	8.928223e-02	2.447347e-01	1.721521e-01	8.587451e-02	5.264115e-02	2.996199e-01	1.841609e-01	4.107942e-02	4.054844e-01	1.701417e-02	3.375016e-01	1.835403e-01	3.215731e-01	1.573849e-01	3.546908e-01	2.507210e-01	1.732052e-01	2.213829e-01	2.596506e-01	2.564770e-01	2.448116e-01	2.390608e-01	1.790156e+00	1.465051e+00	1.502667e+00	2.098359e-02	3.699707e-01	3.138987e-01	2.316131e+00
446500	-9.068810e+04	-3.254928e+02	7.163812e+01	2.152177e-01	1.827353e-01	1.150530e-01	9.418192e-02	2.999713e-01	9.284075e-02	1.409374e-01	2.466216e-01	9.315453e-02	2.566321e-01	1.743300e-01	8.832436e-02	5.474302e-02	3.243585e-01	1.696101e-01	3.874202e-02	3.900447e-01	2.250165e-02	3.277922e-01	1.809197e-01	3.350859e-01	1.562022e-01	3.582807e-01	2.486267e-01	1.737368e-01	2.193558e-01	2.586210e-01	2.565508e-01	2.412895e-01	2.435387e-01	1.560236e+00	1.538777e+00	1.372049e+00	2.608943e-02	3.539960e-01	3.113871e-01	2.334617e+00
447000	-9.068173e+04	-3.242069e+02	7.097027e+01	2.103601e-01	1.702376e-01	1.079777e-01	1.035437e-01	3.025982e-01	1.052827e-01	1.526819e-01	2.564703e-01	9.453629e-02	2.447347e-01	1.721521e-01	7.942470e-02	5.222044e-02	2.981793e-01	1.749638e-01	3.518630e-02	4.178260e-01	2.162416e-02	3.481683e-01	1.671062e-01	3.288064e-01	1.559191e-01	3.541615e-01	2.464547e-01	1.803415e-01	2.190422e-01	2.565840e-01	2.564770e-01	2.478782e-01	2.390608e-01	1.711001e+00	1.531837e+00	1.376584e+00	3.886681e-02	3.704987e-01	3.061193e-01	2.323382e+00
447500	-9.068716e+04	-3.099730e+02	6.463485e+01	2.103601e-01	1.702376e-01	1.079777e-01	1.020484e-01	3.025982e-01	1.067780e-01	1.526819e-01	2.564703e-01	9.453629e-02	2.447347e-01	1.721521e-01	7.942470e-02	5.276845e-02	2.834888e-01	1.901861e-01	3.976326e-02	4.100549e-01	2.373843e-02	3.481683e-01	1.671062e-01	3.354287e-01	1.492969e-01	3.541615e-01	2.464547e-01	1.803415e-01	2.190422e-01	2.534261e-01	2.564770e-01	2.478782e-01	2.422186e-01	1.559276e+00	1.554503e+00	1.557397e+00	3.243150e-02	4.040550e-01	3.369185e-01	2.259026e+00
448000	-9.068437e+04	-3.277018e+02	7.286075e+01	2.146427e-01	1.842025e-01	1.067365e-01	9.013264e-02	2.988990e-01	1.053867e-01	1.439490e-01	2.601482e-01	9.710739e-02	2.486940e-01	1.715584e-01	7.854302e-02	6.371738e-02	3.079206e-01	1.553178e-01	3.672761e-02	4.095654e-01	2.675129e-02	3.277922e-01	1.769534e-01	3.353644e-01	1.598900e-01	3.616551e-01	2.424463e-01	1.702944e-01	2.256042e-01	2.616586e-01	2.565508e-01	2.422430e-01	2.395477e-01	1.479685e+00	1.315414e+00	1.292032e+00	2.737601e-02	3.651534e-01	3.033019e-01	2.331545e+00
448500	-9.068707e+04	-3.107338e+02	6.501506e+01	2.123606e-01	1.702376e-01	1.170360e-01	1.000478e-01	3.025982e-01	9.771981e-02	1.526819e-01	2.547990e-01	9.467660e-02	2.447347e-01	1.798955e-01	7.321238e-02	4.370941e-02	2.934932e-01	1.972839e-01	4.388456e-02	4.024089e-01	1.922003e-02	3.481683e-01	1.675574e-01	3.349774e-01	1.492969e-01	3.541615e-01	2.464547e-01	1.803415e-01	2.190422e-01	2.591217e-01	2.577144e-01	2.419709e-01	2.411929e-01	1.560933e+00	1.570885e+00	1.405816e+00	3.590056e-02	3.916693e-01	3.368951e-01	2.271436e+00
449000	-9.068059e+04	-3.114365e+02	6.523781e+01	2.123606e-01	1.710683e-01	1.096416e-01	1.000478e-01	3.091618e-01	9.771981e-02	1.414944e-01	2.465615e-01	8.870976e-02	2.654142e-01	1.770756e-01	8.074449e-02	4.964953e-02	2.883485e-01	1.745814e-01	5.073264e-02	4.244515e-01	1.223635e-02	3.481683e-01	1.675574e-01	3.349774e-01	1.492969e-01	3.613538e-01	2.432988e-01	1.801577e-01	2.151897e-01	2.591217e-01	2.577144e-01	2.419709e-01	2.411929e-01	1.624189e+00	1.619619e+00	1.474871e+00	3.130859e-02	3.799008e-01	3.521108e-01	2.267988e+00
449500	-9.069013e+04	-3.187740e+02	6.851707e+01	2.140677e-01	1.901933e-01	1.332628e-01	8.784442e-02	2.685591e-01	1.060726e-01	1.439490e-01	2.581283e-01	8.441425e-02	2.557606e-01	1.792048e-01	7.854302e-02	6.187316e-02	3.218309e-01	1.663851e-01	4.247172e-02	3.894504e-01	1.798869e-02	3.277922e-01	1.817378e-01	3.353644e-01	1.551056e-01	3.616551e-01	2.424463e-01	1.702944e-01	2.256042e-01	2.616586e-01	2.565508e-01	2.422430e-01	2.395477e-01	1.691554e+00	1.420097e+00	1.456232e+00	2.141752e-02	3.735342e-01	3.199526e-01	2.306513e+00
450000	-9.068226e+04	-3.099518e+02	6.469109e+01	2.194215e-01	1.710683e-01	1.025807e-01	1.000478e-01	3.091618e-01	9.771981e-02	1.485578e-01	2.508669e-01	8.870976e-02	2.611088e-01	1.686630e-01	8.209380e-02	6.529883e-02	3.044273e-01	1.725608e-01	4.926752e-02	3.960694e-01	1.237613e-02	3.403737e-01	1.654353e-01	3.408984e-01	1.532925e-01	3.602926e-01	2.432988e-01	1.697415e-01	2.266670e-01	2.591217e-01	2.577144e-01	2.392048e-01	2.439590e-01	1.567582e+00	1.569179e+00	1.380621e+00	1.987005e-02	3.860055e-01	3.407476e-01	2.273247e+00
450500	-9.067921e+04	-3.099913e+02	6.482097e+01	2.240975e-01	1.710683e-01	1.068940e-01	9.355887e-02	3.048485e-01	9.953272e-02	1.485578e-01	2.508669e-01	8.870976e-02	2.611088e-01	1.686630e-01	8.209380e-02	4.975242e-02	2.846185e-01	1.701748e-01	3.800697e-02	4.333381e-01	2.410924e-02	3.403737e-01	1.654353e-01	3.408984e-01	1.532925e-01	3.602926e-01	2.432988e-01	1.757838e-01	2.206248e-01	2.591217e-01	2.577144e-01	2.392048e-01	2.439590e-01	1.412975e+00	1.454917e+00	1.383175e+00	3.134420e-02	3.897071e-01	3.370459e-01	2.273247e+00
451000	-9.070694e+04	-2.903693e+02	5.683667e+01	2.040402e-01	1.787176e-01	1.411331e-01	8.513252e-02	2.968721e-01	9.410438e-02	1.605615e-01	2.664998e-01	8.698348e-02	2.547369e-01	1.411995e-01	9.001892e-02	4.852571e-02	2.974724e-01	1.785177e-01	5.237390e-02	4.046451e-01	1.846519e-02	3.271621e-01	1.828000e-01	3.420247e-01	1.480131e-01	3.527621e-01	2.459243e-01	1.689700e-01	2.323436e-01	2.616586e-01	2.565508e-01	2.403305e-01	2.414602e-01	1.462156e+00	1.549651e+00	1.606954e+00	4.760588e-02	4.239423e-01	3.559580e-01	2.220100e+00
451500	-9.068302e+04	-3.101300e+02	6.472600e+01	2.294923e-01	1.668774e-01	1.060534e-01	9.352209e-02	3.055269e-01	9.852784e-02	1.485578e-01	2.508669e-01	9.538101e-02	2.544375e-01	1.686630e-01	8.209380e-02	6.995378e-02	3.016929e-01	1.568219e-01	3.374914e-02	4.117014e-01	2.608090e-02	3.351027e-01	1.678594e-01	3.422619e-01	1.547760e-01	3.616047e-01	2.421708e-01	1.757050e-01	2.205195e-01	2.591217e-01	2.577144e-01	2.392048e-01	2.439590e-01	1.582580e+00	1.542041e+00	1.488688e+00	3.706823e-02	3.706775e-01	3.346220e-01	2.294701e+00
452000	-9.068500e+04	-3.158794e+02	6.726696e+01	2.040402e-01	1.787176e-01	1.376042e-01	9.795619e-02	2.875773e-01	9.410438e-02	1.516783e-01	2.479105e-01	8.468039e-02	2.823586e-01	1.622438e-01	7.112840e-02	5.098883e-02	2.805007e-01	1.977976e-01	4.655150e-02	4.115422e-01	1.261919e-02	3.271621e-01	1.828000e-01	3.420247e-01	1.480131e-01	3.522063e-01	2.452940e-01	1.669728e-01	2.355269e-01	2.616586e-01	2.565508e-01	2.403305e-01	2.414602e-01	1.602660e+00	1.472309e+00	1.411675e+00	3.274279e-02	4.015967e-01	3.376522e-01	2.260751e+00
452500	-9.067563e+04	-3.162155e+02	6.734992e+01	2.181662e-01	1.892202e-01	1.230987e-01	9.027114e-02	2.840765e-01	9.516720e-02	1.516185e-01	2.714999e-01	8.497596e-02	2.646441e-01	1.487433e-01	7.851819e-02	6.257562e-02	2.782568e-01	1.681602e-01	4.479925e-02	4.249297e-01	2.127847e-02	3.271621e-01	1.799472e-01	3.390497e-01	1.538409e-01	3.522063e-01	2.452940e-01	1.669728e-01	2.355269e-01	2.616586e-01	2.565508e-01	2.403305e-01	2.414602e-01	1.750510e+00	1.472309e+00	1.411675e+00	2.433983e-02	3.667940e-01	3.271084e-01	2.306098e+00
453000	-9.068507e+04	-3.153005e+02	6.705405e+01	2.181662e-01	1.892202e-01	1.230987e-01	9.027114e-02	2.840765e-01	9.516720e-02	1.516185e-01	2.714999e-01	8.497596e-02	2.611888e-01	1.521987e-01	7.851819e-02	6.273623e-02	2.863009e-01	1.681602e-01	3.675512e-02	4.249297e-01	2.111786e-02	3.271621e-01	1.799472e-01	3.390497e-01	1.538409e-01	3.522063e-01	2.452940e-01	1.669728e-01	2.355269e-01	2.629741e-01	2.605305e-01	2.405623e-01	2.359331e-01	1.697851e+00	1.330673e+00	1.363420e+00	3.028649e-02	3.667940e-01	3.253561e-01	2.307850e+00
453500	-9.070925e+04	-3.102035e+02	6.475865e+01	2.121428e-01	1.809343e-01	1.246197e-01	9.352209e-02	2.771610e-01	1.116201e-01	1.485578e-01	2.508669e-01	9.355444e-02	2.557935e-01	1.686630e-01	8.256442e-02	4.876824e-02	2.892448e-01	1.796662e-01	5.163071e-02	4.136812e-01	1.700891e-02	3.443683e-01	1.746246e-01	3.265640e-01	1.544432e-01	3.678609e-01	2.478496e-01	1.784538e-01	2.058357e-01	2.621204e-01	2.621984e-01	2.347495e-01	2.409318e-01	1.628264e+00	1.354690e+00	1.626980e+00	2.804579e-02	3.768013e-01	3.475772e-01	2.275621e+00
454000	-9.067086e+04	-3.207082e+02	6.936947e+01	2.072693e-01	1.929797e-01	1.025528e-01	9.510657e-02	2.902196e-01	1.118720e-01	1.429301e-01	2.635072e-01	8.572324e-02	2.682025e-01	1.639593e-01	7.567771e-02	5.065155e-02	2.959715e-01	1.724163e-01	4.288829e-02	4.193469e-01	1.872542e-02	3.271621e-01	1.778833e-01	3.342832e-01	1.606713e-01	3.522063e-01	2.408463e-01	1.714205e-01	2.355269e-01	2.655982e-01	2.556873e-01	2.405623e-01	2.381522e-01	1.662738e+00	1.671522e+00	1.277420e+00	3.996888e-02	3.542145e-01	3.205591e-01	2.325226e+00
454500	-9.068722e+04	-3.175330e+02	6.801859e+01	2.054486e-01	1.948004e-01	1.025528e-01	9.510657e-02	2.902196e-01	1.118720e-01	1.429301e-01	2.642381e-01	8.572324e-02	2.682025e-01	1.639593e-01	7.494682e-02	5.283133e-02	2.734061e-01	1.640541e-01	4.476623e-02	4.470099e-01	1.793238e-02	3.271621e-01	1.778833e-01	3.342832e-01	1.606713e-01	3.522063e-01	2.408463e-01	1.714205e-01	2.355269e-01	2.655982e-01	2.556873e-01	2.389926e-01	2.397219e-01	1.484001e+00	1.717961e+00	1.240846e+00	2.031177e-02	3.462068e-01	3.285668e-01	2.325226e+00
455000	-9.068541e+04	-3.163185e+02	6.746896e+01	2.268170e-01	1.956904e-01	9.958352e-02	1.015421e-01	2.687649e-01	1.076021e-01	1.620293e-01	2.476463e-01	8.572324e-02	2.656950e-01	1.677847e-01	7.112141e-02	5.283133e-02	2.734061e-01	1.640541e-01	3.768278e-02	4.400445e-01	3.198127e-02	3.271621e-01	1.778833e-01	3.342832e-01	1.606713e-01	3.522063e-01	2.408463e-01	1.714205e-01	2.355269e-01	2.655982e-01	2.556873e-01	2.389926e-01	2.397219e-01	1.709466e+00	1.408871e+00	1.349436e+00	2.031177e-02	3.549739e-01	3.303784e-01	2.314648e+00
455500	-9.067306e+04	-3.135976e+02	6.609401e+01	2.268170e-01	1.956904e-01	9.958352e-02	1.091701e-01	2.687649e-01	9.997406e-02	1.485398e-01	2.588890e-01	8.944152e-02	2.679419e-01	1.677847e-01	6.740313e-02	6.159979e-02	2.937330e-01	1.543129e-01	3.570467e-02	4.333553e-01	2.129425e-02	3.209930e-01	1.778833e-01	3.342832e-01	1.668405e-01	3.522063e-01	2.408463e-01	1.714205e-01	2.355269e-01	2.608801e-01	2.556873e-01	2.389926e-01	2.444400e-01	1.854104e+00	1.686913e+00	1.349436e+00	2.674176e-02	3.549739e-01	3.303784e-01	2.314648e+00
456000	-9.069603e+04	-3.146876e+02	6.667258e+01	2.041445e-01	1.831491e-01	1.045265e-01	1.103107e-01	3.007773e-01	9.709188e-02	1.448318e-01	2.520681e-01	9.377149e-02	2.565900e-01	1.845255e-01	6.821309e-02	5.048051e-02	2.646795e-01	1.732406e-01	3.865725e-02	4.536234e-01	1.931867e-02	3.447830e-01	1.746246e-01	3.262292e-01	1.543632e-01	3.466221e-01	2.505515e-01	1.819399e-01	2.208865e-01	2.605317e-01	2.533605e-01	2.493762e-01	2.367317e-01	1.642751e+00	1.575287e+00	1.432121e+00	2.453940e-02	3.724919e-01	3.435486e-01	2.283960e+00
456500	-9.070383e+04	-3.061426e+02	6.314309e+01	2.041445e-01	1.786052e-01	1.090704e-01	1.003795e-01	3.107085e-01	9.709188e-02	1.505355e-01	2.454511e-01	8.735496e-02	2.448934e-01	1.897013e-01	8.206372e-02	6.248128e-02	2.866776e-01	1.788359e-01	3.745299e-02	4.183645e-01	1.618774e-02	3.447830e-01	1.746246e-01	3.262292e-01	1.543632e-01	3.466221e-01	2.458200e-01	1.819399e-01	2.256179e-01	2.605317e-01	2.550649e-01	2.493762e-01	2.350273e-01	1.458995e+00	1.508288e+00	1.431769e+00	3.723451e-02	3.619136e-01	3.541269e-01	2.283960e+00
457000	-9.069402e+04	-3.173538e+02	6.791528e+01	2.182076e-01	1.913941e-01	1.144155e-01	9.818949e-02	2.850108e-01	9.278262e-02	1.485398e-01	2.588890e-01	8.821109e-02	2.677917e-01	1.691654e-01	6.740313e-02	7.283775e-02	2.917042e-01	1.558705e-01	3.404067e-02	4.141364e-01	3.141035e-02	3.248680e-01	1.871267e-01	3.293493e-01	1.586560e-01	3.565494e-01	2.507848e-01	1.679658e-01	2.247000e-01	2.627431e-01	2.561021e-01	2.447673e-01	2.363875e-01	1.677090e+00	1.493377e+00	1.325373e+00	2.167692e-02	3.541881e-01	3.204069e-01	2.325405e+00
457500	-9.068393e+04	-3.040742e+02	6.216412e+01	2.196806e-01	1.926959e-01	1.145461e-01	1.023696e-01	2.712355e-01	9.947238e-02	1.649395e-01	2.441466e-01	9.771241e-02	2.505932e-01	1.674089e-01	7.519936e-02	6.068814e-02	2.965691e-01	1.522879e-01	3.739715e-02	4.217101e-01	3.134756e-02	3.357552e-01	1.783990e-01	3.270832e-01	1.587626e-01	3.466221e-01	2.458200e-01	1.819399e-01	2.256179e-01	2.605317e-01	2.530634e-01	2.493762e-01	2.370287e-01	1.617539e+00	1.581920e+00	1.510460e+00	3.034004e-02	4.074463e-01	3.187672e-01	2.273786e+00
458000	-9.068947e+04	-3.102715e+02	6.469469e+01	2.252851e-01	1.830028e-01	1.080465e-01	1.028197e-01	2.821454e-01	9.870050e-02	1.580879e-01	2.441466e-01	9.771241e-02	2.505932e-01	1.813368e-01	6.812313e-02	6.415957e-02	2.986893e-01	1.602163e-01	3.248910e-02	4.121991e-01	3.224656e-02	3.359818e-01	1.783990e-01	3.270832e-01	1.585360e-01	3.466221e-01	2.458200e-01	1.819399e-01	2.256179e-01	2.605317e-01	2.530634e-01	2.493762e-01	2.370287e-01	1.763256e+00	1.541161e+00	1.524158e+00	3.308801e-02	3.865992e-01	3.264655e-01	2.286935e+00
458500	-9.068120e+04	-3.082725e+02	6.388330e+01	2.164930e-01	1.946701e-01	1.225997e-01	8.665049e-02	2.781710e-01	1.014158e-01	1.479718e-01	2.641364e-01	8.559190e-02	2.559919e-01	1.662103e-01	8.009768e-02	6.658219e-02	3.160770e-01	1.603592e-01	3.593837e-02	4.001039e-01	2.093931e-02	3.217813e-01	1.759364e-01	3.426057e-01	1.596766e-01	3.540532e-01	2.507848e-01	1.704620e-01	2.247000e-01	2.599198e-01	2.561021e-01	2.458534e-01	2.381247e-01	1.729441e+00	1.543675e+00	1.480313e+00	2.567269e-02	3.929791e-01	3.225129e-01	2.284508e+00
459000	-9.069478e+04	-3.140953e+02	6.638002e+01	2.204245e-01	1.946701e-01	1.225997e-01	8.665049e-02	2.742394e-01	1.014158e-01	1.479718e-01	2.641364e-01	8.559190e-02	2.559919e-01	1.662103e-01	8.009768e-02	6.487717e-02	3.035540e-01	1.728444e-01	3.672100e-02	3.960871e-01	2.591633e-02	3.336457e-01	1.829403e-01	3.312174e-01	1.521966e-01	3.522016e-01	2.526364e-01	1.813220e-01	2.138400e-01	2.599198e-01	2.561021e-01	2.458534e-01	2.381247e-01	1.604825e+00	1.543675e+00	1.580656e+00	2.091772e-02	3.892617e-01	3.528953e-01	2.257843e+00
459500	-9.068887e+04	-3.055568e+02	6.286990e+01	2.204245e-01	1.946701e-01	1.225997e-01	8.665049e-02	2.742394e-01	1.014158e-01	1.423178e-01	2.641364e-01	9.124582e-02	2.559919e-01	1.662103e-01	8.009768e-02	6.487717e-02	3.035540e-01	1.728444e-01	3.672100e-02	3.942356e-01	2.776786e-02	3.273569e-01	1.714546e-01	3.452564e-01	1.559322e-01	3.522016e-01	2.565189e-01	1.798531e-01	2.114264e-01	2.599198e-01	2.561021e-01	2.458534e-01	2.381247e-01	1.582765e+00	1.470793e+00	1.420024e+00	2.194991e-02	3.892617e-01	3.528953e-01	2.257843e+00
460000	-9.068523e+04	-3.091707e+02	6.422904e+01	2.345575e-01	1.822333e-01	1.280892e-01	9.310204e-02	2.743200e-01	8.769789e-02	1.432285e-01	2.557681e-01	9.894378e-02	2.447891e-01	1.680888e-01	8.918178e-02	7.663163e-02	3.035540e-01	1.610900e-01	3.672100e-02	3.942356e-01	2.776786e-02	3.273569e-01	1.714546e-01	3.452564e-01	1.559322e-01	3.522016e-01	2.591382e-01	1.772338e-01	2.114264e-01	2.599198e-01	2.561021e-01	2.458534e-01	2.381247e-01	1.636960e+00	1.571374e+00	1.620673e+00	1.304890e-02	3.892617e-01	3.528953e-01	2.257843e+00
460500	-9.068973e+04	-3.022296e+02	6.136363e+01	2.106252e-01	1.822333e-01	1.280892e-01	9.310204e-02	2.982523e-01	8.769789e-02	1.432285e-01	2.557681e-01	9.894378e-02	2.447891e-01	1.680888e-01	8.918178e-02	6.061627e-02	3.035540e-01	1.771053e-01	3.672100e-02	3.942356e-01	2.776786e-02	3.273569e-01	1.760027e-01	3.361505e-01	1.604900e-01	3.522016e-01	2.591382e-01	1.772338e-01	2.114264e-01	2.592715e-01	2.561021e-01	2.465016e-01	2.381247e-01	1.728584e+00	1.550514e+00	1.558530e+00	3.062087e-02	3.891300e-01	3.537511e-01	2.257119e+00
461000	-9.068887e+04	-3.100826e+02	6.460648e+01	1.982955e-01	1.822333e-01	1.280892e-01	9.570997e-02	2.982523e-01	9.741968e-02	1.432285e-01	2.576329e-01	9.894378e-02	2.447891e-01	1.662240e-01	8.918178e-02	4.819982e-02	3.042250e-01	1.679939e-01	4.002033e-02	4.175005e-01	2.206044e-02	3.269843e-01	1.808570e-01	3.377668e-01	1.543919e-01	3.486012e-01	2.548067e-01	1.770893e-01	2.195028e-01	2.592715e-01	2.561021e-01	2.465016e-01	2.381247e-01	1.740181e+00	1.550514e+00	1.557016e+00	2.068182e-02	3.940955e-01	3.309379e-01	2.274967e+00
461500	-9.071199e+04	-3.169024e+02	6.755611e+01	2.037139e-01	1.830069e-01	1.240837e-01	9.686164e-02	2.872899e-01	1.050441e-01	1.447148e-01	2.433727e-01	1.001870e-01	2.558310e-01	1.807860e-01	7.510856e-02	7.679981e-02	3.321554e-01	1.505047e-01	3.142984e-02	3.835196e-01	2.559062e-02	3.346100e-01	1.836986e-01	3.250251e-01	1.566663e-01	3.413870e-01	2.564791e-01	1.849479e-01	2.171859e-01	2.591800e-01	2.567401e-01	2.403177e-01	2.437622e-01	1.816669e+00	1.598609e+00	1.439302e+00	2.118948e-02	3.727785e-01	3.158873e-01	2.311334e+00
462000	-9.068835e+04	-3.151735e+02	6.693006e+01	2.064259e-01	1.796597e-01	1.230887e-01	9.485199e-02	2.830587e-01	1.129150e-01	1.472108e-01	2.581550e-01	8.772839e-02	2.530886e-01	1.696716e-01	8.414566e-02	6.640480e-02	2.989913e-01	1.477488e-01	3.245340e-02	4.264859e-01	2.791584e-02	3.432914e-01	1.808570e-01	3.214597e-01	1.543919e-01	3.340836e-01	2.460560e-01	1.828069e-01	2.370535e-01	2.610808e-01	2.561021e-01	2.465016e-01	2.363154e-01	1.465635e+00	1.660698e+00	1.421168e+00	2.509620e-02	3.721330e-01	3.179819e-01	2.309885e+00
462500	-9.068025e+04	-3.133172e+02	6.611293e+01	2.064259e-01	1.796597e-01	1.230887e-01	9.485199e-02	2.830587e-01	1.129150e-01	1.497308e-01	2.581550e-01	8.772839e-02	2.505685e-01	1.696716e-01	8.414566e-02	6.289385e-02	2.980427e-01	1.583460e-01	3.057392e-02	4.227089e-01	2.743459e-02	3.432914e-01	1.808570e-01	3.214597e-01	1.543919e-01	3.428200e-01	2.448517e-01	1.772655e-01	2.350629e-01	2.610808e-01	2.548963e-01	2.477074e-01	2.363154e-01	1.465635e+00	1.660698e+00	1.440102e+00	2.044096e-02	3.586925e-01	3.095922e-01	2.331715e+00
463000	-9.068147e+04	-3.157782e+02	6.723049e+01	2.064259e-01	1.796597e-01	1.230887e-01	9.485199e-02	2.830587e-01	1.129150e-01	1.497308e-01	2.581550e-01	8.772839e-02	2.613676e-01	1.696716e-01	7.334662e-02	6.592084e-02	2.950157e-01	1.583460e-01	3.057392e-02	4.227089e-01	2.743459e-02	3.484090e-01	1.808570e-01	3.214597e-01	1.492743e-01	3.512505e-01	2.364740e-01	1.798682e-01	2.324073e-01	2.610808e-01	2.548963e-01	2.477074e-01	2.363154e-01	1.465635e+00	1.670568e+00	1.332148e+00	4.404853e-02	3.780671e-01	3.282514e-01	2.293682e+00
463500	-9.069227e+04	-3.108248e+02	6.500429e+01	2.025559e-01	1.924514e-01	1.058987e-01	9.685700e-02	2.860832e-01	1.161538e-01	1.539774e-01	2.581550e-01	8.772839e-02	2.571210e-01	1.696716e-01	7.334662e-02	6.592084e-02	2.950157e-01	1.583460e-01	3.057392e-02	4.227089e-01	2.743459e-02	3.471089e-01	1.814310e-01	3.214597e-01	1.500004e-01	3.458298e-01	2.380843e-01	1.728438e-01	2.432421e-01	2.610808e-01	2.569573e-01	2.477074e-01	2.342545e-01	1.550940e+00	1.670568e+00	1.432402e+00	2.409149e-02	3.839443e-01	3.197225e-01	2.296333e+00
464000	-9.068037e+04	-3.148111e+02	6.661071e+01	2.073203e-01	1.902901e-01	1.058987e-01	9.646055e-02	2.886409e-01	1.113895e-01	1.539774e-01	2.581550e-01	8.772839e-02	2.571210e-01	1.696716e-01	7.334662e-02	6.592084e-02	2.950157e-01	1.583460e-01	3.648472e-02	4.227089e-01	2.152379e-02	3.258896e-01	1.793974e-01	3.372747e-01	1.574383e-01	3.582742e-01	2.384475e-01	1.787202e-01	2.245581e-01	2.622550e-01	2.543954e-01	2.490951e-01	2.342545e-01	1.902919e+00	1.580000e+00	1.432402e+00	2.468770e-02	3.741735e-01	3.294932e-01	2.296333e+00
464500	-9.069089e+04	-3.156235e+02	6.709376e+01	2.032660e-01	1.843971e-01	1.095675e-01	1.034513e-01	2.890409e-01	1.102771e-01	1.539774e-01	2.581550e-01	8.772839e-02	2.571210e-01	1.696716e-01	7.334662e-02	5.099694e-02	2.850612e-01	1.687217e-01	4.233186e-02	4.306259e-01	2.226245e-02	3.258896e-01	1.793974e-01	3.372747e-01	1.574383e-01	3.582742e-01	2.410206e-01	1.761471e-01	2.245581e-01	2.622550e-01	2.543954e-01	2.490951e-01	2.342545e-01	1.643970e+00	1.603527e+00	1.377012e+00	2.630859e-02	3.734687e-01	3.180755e-01	2.308456e+00
465000	-9.068728e+04	-3.108503e+02	6.497386e+01	2.142483e-01	1.987653e-01	1.089701e-01	1.048783e-01	2.804233e-01	9.271481e-02	1.492372e-01	2.491489e-01	9.518174e-02	2.604803e-01	1.732759e-01	7.267598e-02	5.409606e-02	2.957436e-01	1.722823e-01	4.237789e-02	4.233410e-01	1.215920e-02	3.246147e-01	1.836986e-01	3.250251e-01	1.666616e-01	3.665936e-01	2.357644e-01	1.857052e-01	2.119368e-01	2.614810e-01	2.544390e-01	2.394257e-01	2.446543e-01	1.763812e+00	1.483617e+00	1.503368e+00	2.045612e-02	3.774958e-01	3.340564e-01	2.288448e+00
465500	-9.069706e+04	-3.150116e+02	6.674988e+01	2.142483e-01	1.987653e-01	1.089701e-01	1.048783e-01	2.804233e-01	9.271481e-02	1.570954e-01	2.382003e-01	9.135841e-02	2.583251e-01	1.772017e-01	7.781912e-02	5.409606e-02	2.957436e-01	1.722823e-01	4.237789e-02	4.174333e-01	1.806690e-02	3.246147e-01	1.836986e-01	3.250251e-01	1.666616e-01	3.665936e-01	2.357644e-01	1.857052e-01	2.119368e-01	2.614810e-01	2.548705e-01	2.394257e-01	2.442228e-01	1.870011e+00	1.542510e+00	1.384687e+00	1.977407e-02	3.669289e-01	3.446232e-01	2.288448e+00
466000	-9.068413e+04	-3.136159e+02	6.627511e+01	2.046800e-01	1.843971e-01	1.225700e-01	9.044885e-02	2.991743e-01	9.872972e-02	1.539267e-01	2.489930e-01	9.133080e-02	2.662830e-01	1.662723e-01	7.319420e-02	4.497610e-02	2.901117e-01	1.810423e-01	4.562992e-02	4.266368e-01	1.160319e-02	3.258896e-01	1.785105e-01	3.381616e-01	1.574383e-01	3.532669e-01	2.334248e-01	1.742874e-01	2.390210e-01	2.622550e-01	2.543954e-01	2.413118e-01	2.420377e-01	1.652171e+00	1.510474e+00	1.328577e+00	2.385483e-02	3.669475e-01	3.267653e-01	2.306287e+00
466500	-9.068237e+04	-3.110436e+02	6.507054e+01	2.248715e-01	1.843971e-01	1.151678e-01	9.785107e-02	2.789828e-01	9.872972e-02	1.541824e-01	2.489930e-01	9.133080e-02	2.660273e-01	1.662723e-01	7.319420e-02	5.553402e-02	2.940219e-01	1.709378e-01	4.352787e-02	4.256071e-01	1.037137e-02	3.237197e-01	1.789271e-01	3.371291e-01	1.602241e-01	3.532669e-01	2.361729e-01	1.715393e-01	2.390210e-01	2.622550e-01	2.543954e-01	2.413118e-01	2.420377e-01	1.571356e+00	1.543186e+00	1.602820e+00	2.954006e-02	3.677262e-01	3.227464e-01	2.309527e+00
467000	-9.068428e+04	-3.121103e+02	6.547149e+01	2.248715e-01	1.865246e-01	1.151678e-01	9.572365e-02	2.789828e-01	9.872972e-02	1.505091e-01	2.495375e-01	9.133080e-02	2.660273e-01	1.694011e-01	7.319420e-02	4.049911e-02	2.962094e-01	1.849974e-01	4.976020e-02	4.123736e-01	1.616032e-02	3.237197e-01	1.789271e-01	3.371291e-01	1.602241e-01	3.606175e-01	2.308996e-01	1.787713e-01	2.297116e-01	2.622550e-01	2.546024e-01	2.413118e-01	2.418307e-01	1.727788e+00	1.605278e+00	1.514005e+00	2.475153e-02	4.135938e-01	3.306350e-01	2.255771e+00
467500	-9.068309e+04	-3.088907e+02	6.407481e+01	2.228635e-01	1.885325e-01	1.151678e-01	9.572365e-02	2.789828e-01	9.872972e-02	1.448164e-01	2.356480e-01	9.241069e-02	2.675268e-01	1.783631e-01	8.123494e-02	4.620201e-02	3.015478e-01	1.944254e-01	4.742755e-02	3.958376e-01	1.455961e-02	3.237197e-01	1.789271e-01	3.365060e-01	1.608473e-01	3.606175e-01	2.439271e-01	1.787713e-01	2.166841e-01	2.622550e-01	2.546024e-01	2.413118e-01	2.418307e-01	1.733889e+00	1.597485e+00	1.584009e+00	2.507158e-02	3.757955e-01	3.306350e-01	2.293570e+00
468000	-9.068759e+04	-3.045800e+02	6.238870e+01	2.155103e-01	1.870038e-01	1.008358e-01	1.031979e-01	2.929957e-01	1.004566e-01	1.448164e-01	2.356480e-01	9.840782e-02	2.615297e-01	1.783631e-01	8.123494e-02	5.333540e-02	3.051687e-01	1.811485e-01	5.696157e-02	3.914187e-01	1.196711e-02	3.237197e-01	1.699525e-01	3.365060e-01	1.698218e-01	3.651800e-01	2.439271e-01	1.787713e-01	2.121217e-01	2.551688e-01	2.616886e-01	2.413118e-01	2.418307e-01	1.753364e+00	1.404296e+00	1.509064e+00	2.456766e-02	3.847964e-01	3.560134e-01	2.259190e+00
468500	-9.069122e+04	-3.097191e+02	6.460048e+01	2.208188e-01	1.877805e-01	1.107535e-01	9.066592e-02	2.978256e-01	9.215565e-02	1.448164e-01	2.431800e-01	8.552744e-02	2.668781e-01	1.783631e-01	8.123494e-02	4.745408e-02	2.954377e-01	1.745060e-01	5.154126e-02	4.091205e-01	2.194036e-02	3.237197e-01	1.699525e-01	3.365060e-01	1.698218e-01	3.651800e-01	2.439271e-01	1.787713e-01	2.121217e-01	2.551688e-01	2.613207e-01	2.416798e-01	2.418307e-01	1.721249e+00	1.369572e+00	1.407521e+00	3.256833e-02	3.992125e-01	3.238745e-01	2.276913e+00
469000	-9.069773e+04	-3.180881e+02	6.813426e+01	2.018068e-01	1.976416e-01	1.085193e-01	1.032402e-01	2.895576e-01	9.923445e-02	1.465381e-01	2.393697e-01	8.588100e-02	2.711885e-01	1.893796e-01	6.764309e-02	5.841949e-02	2.928626e-01	1.686798e-01	4.138568e-02	4.180522e-01	2.060026e-02	3.383492e-01	1.818441e-01	3.188435e-01	1.609632e-01	3.630805e-01	2.361471e-01	1.848870e-01	2.158854e-01	2.637555e-01	2.533497e-01	2.386720e-01	2.442228e-01	1.676426e+00	1.547534e+00	1.514274e+00	2.562216e-02	3.780430e-01	3.280466e-01	2.293910e+00
469500	-9.068784e+04	-3.135789e+02	6.625611e+01	2.103241e-01	1.877805e-01	1.202605e-01	1.011606e-01	2.880509e-01	9.242325e-02	1.405668e-01	2.257977e-01	9.907030e-02	2.667647e-01	1.912865e-01	7.651409e-02	4.873949e-02	2.842452e-01	1.639861e-01	4.902396e-02	4.316655e-01	2.233973e-02	3.252139e-01	1.686934e-01	3.392103e-01	1.668824e-01	3.654010e-01	2.436979e-01	1.790004e-01	2.119007e-01	2.663009e-01	2.536808e-01	2.404285e-01	2.395898e-01	1.611958e+00	1.499937e+00	1.386010e+00	2.401214e-02	3.720776e-01	3.211770e-01	2.306745e+00
470000	-9.067923e+04	-3.090431e+02	6.429178e+01	2.176391e-01	1.754598e-01	1.153130e-01	9.706038e-02	2.925361e-01	1.019917e-01	1.531407e-01	2.351256e-01	8.806859e-02	2.621637e-01	1.751038e-01	8.639753e-02	4.873949e-02	2.842452e-01	1.639861e-01	4.902396e-02	4.316655e-01	2.233973e-02	3.357312e-01	1.761219e-01	3.317819e-01	1.563650e-01	3.654010e-01	2.436979e-01	1.790004e-01	2.119007e-01	2.663009e-01	2.536808e-01	2.404285e-01	2.395898e-01	1.611958e+00	1.499937e+00	1.440705e+00	1.294525e-02	3.816915e-01	3.384828e-01	2.279826e+00
470500	-9.069171e+04	-3.139831e+02	6.648967e+01	1.952205e-01	1.754598e-01	1.153130e-01	9.706038e-02	3.149547e-01	1.019917e-01	1.531407e-01	2.351256e-01	8.806859e-02	2.621637e-01	1.751038e-01	8.639753e-02	4.873949e-02	2.842452e-01	1.639861e-01	4.471102e-02	4.292355e-01	2.908267e-02	3.357312e-01	1.790489e-01	3.317819e-01	1.534380e-01	3.654010e-01	2.436979e-01	1.790004e-01	2.119007e-01	2.636492e-01	2.601045e-01	2.380304e-01	2.382159e-01	1.572529e+00	1.369496e+00	1.422946e+00	4.374303e-02	3.913331e-01	3.493232e-01	2.259344e+00
471000	-9.069605e+04	-3.150846e+02	6.697705e+01	1.952205e-01	1.754598e-01	1.153130e-01	9.706038e-02	3.149547e-01	1.019917e-01	1.563809e-01	2.351256e-01	9.042042e-02	2.565717e-01	1.751038e-01	8.639753e-02	5.443077e-02	2.842452e-01	1.639861e-01	3.817827e-02	4.357682e-01	2.339138e-02	3.357312e-01	1.790489e-01	3.317819e-01	1.534380e-01	3.556931e-01	2.436979e-01	1.790004e-01	2.216086e-01	2.600658e-01	2.601045e-01	2.416138e-01	2.382159e-01	1.572529e+00	1.369496e+00	1.409452e+00	3.033319e-02	4.213427e-01	3.327314e-01	2.245926e+00
471500	-9.068884e+04	-3.234173e+02	7.060169e+01	1.946586e-01	1.872487e-01	1.185053e-01	1.022539e-01	2.982420e-01	9.909157e-02	1.538833e-01	2.487932e-01	9.291807e-02	2.494682e-01	1.685397e-01	8.639753e-02	5.639166e-02	2.996224e-01	1.688696e-01	4.598578e-02	4.093283e-01	1.980217e-02	3.357312e-01	1.790489e-01	3.317819e-01	1.534380e-01	3.556931e-01	2.436979e-01	1.790004e-01	2.216086e-01	2.600658e-01	2.601045e-01	2.416138e-01	2.382159e-01	1.673394e+00	1.457461e+00	1.496043e+00	1.831760e-02	3.705843e-01	3.062443e-01	2.323171e+00
472000	-9.069627e+04	-3.176226e+02	6.802389e+01	2.094855e-01	1.979343e-01	1.186751e-01	8.980125e-02	2.847273e-01	9.937659e-02	1.538833e-01	2.487932e-01	9.288307e-02	2.494682e-01	1.834104e-01	7.156191e-02	5.639166e-02	2.996224e-01	1.688696e-01	4.225806e-02	4.130560e-01	1.980217e-02	3.357312e-01	1.790489e-01	3.317819e-01	1.534380e-01	3.582904e-01	2.460602e-01	1.692398e-01	2.264096e-01	2.600658e-01	2.601045e-01	2.416138e-01	2.382159e-01	1.570080e+00	1.583101e+00	1.367251e+00	3.289549e-02	3.800028e-01	3.204691e-01	2.299528e+00
472500	-9.068530e+04	-3.189406e+02	6.849481e+01	2.066407e-01	1.979343e-01	1.186751e-01	9.264605e-02	2.847273e-01	9.937659e-02	1.538833e-01	2.487932e-01	9.703410e-02	2.453172e-01	1.834104e-01	7.156191e-02	5.107483e-02	2.996224e-01	1.730407e-01	4.340381e-02	4.130560e-01	1.980217e-02	3.354097e-01	1.801711e-01	3.316087e-01	1.528105e-01	3.657406e-01	2.382973e-01	1.778210e-01	2.181411e-01	2.600658e-01	2.601045e-01	2.416138e-01	2.382159e-01	1.715497e+00	1.554453e+00	1.514156e+00	2.308693e-02	3.667376e-01	3.290744e-01	2.304188e+00
473000	-9.067948e+04	-3.223145e+02	7.015326e+01	2.179965e-01	1.951173e-01	1.167881e-01	8.913407e-02	2.766106e-01	1.043534e-01	1.538833e-01	2.484525e-01	9.737475e-02	2.453172e-01	1.834104e-01	7.156191e-02	5.199031e-02	2.996224e-01	1.730407e-01	4.248834e-02	4.130560e-01	1.980217e-02	3.334874e-01	1.801193e-01	3.212746e-01	1.651187e-01	3.583972e-01	2.393417e-01	1.793158e-01	2.229453e-01	2.600658e-01	2.601045e-01	2.416138e-01	2.382159e-01	1.565112e+00	1.651101e+00	1.283062e+00	2.822922e-02	3.670109e-01	3.288011e-01	2.304188e+00
473500	-9.068155e+04	-3.172885e+02	6.774231e+01	2.179965e-01	1.951173e-01	1.167881e-01	8.913407e-02	2.766106e-01	1.043534e-01	1.538833e-01	2.484525e-01	9.737475e-02	2.453172e-01	1.834104e-01	7.156191e-02	5.190297e-02	2.996224e-01	1.730407e-01	4.248834e-02	4.172330e-01	1.571251e-02	3.334874e-01	1.801193e-01	3.258364e-01	1.605570e-01	3.583972e-01	2.393417e-01	1.793158e-01	2.229453e-01	2.600658e-01	2.601045e-01	2.416138e-01	2.382159e-01	1.865268e+00	1.487275e+00	1.467589e+00	3.028126e-02	3.605504e-01	3.107799e-01	2.328670e+00
474000	-9.068098e+04	-3.253826e+02	7.156467e+01	2.192093e-01	1.928278e-01	1.167881e-01	9.499796e-02	2.718234e-01	1.043534e-01	1.538833e-01	2.484525e-01	9.737475e-02	2.453172e-01	1.817176e-01	7.325464e-02	5.190297e-02	2.996224e-01	1.730407e-01	4.248834e-02	4.172330e-01	1.571251e-02	3.334874e-01	1.801193e-01	3.258364e-01	1.605570e-01	3.583972e-01	2.393417e-01	1.793158e-01	2.229453e-01	2.632829e-01	2.601045e-01	2.416138e-01	2.349987e-01	1.567334e+00	1.562028e+00	1.388601e+00	2.992786e-02	3.612853e-01	3.100449e-01	2.328670e+00
474500	-9.067027e+04	-3.152818e+02	6.704072e+01	2.192093e-01	1.928278e-01	1.071356e-01	1.046504e-01	2.718234e-01	1.043534e-01	1.538833e-01	2.372541e-01	9.737475e-02	2.565156e-01	1.817176e-01	7.325464e-02	5.778044e-02	2.996224e-01	1.671632e-01	4.248834e-02	4.172330e-01	1.571251e-02	3.334874e-01	1.777844e-01	3.281713e-01	1.605570e-01	3.583972e-01	2.393417e-01	1.793158e-01	2.229453e-01	2.632829e-01	2.601045e-01	2.416138e-01	2.349987e-01	1.603828e+00	1.399093e+00	1.400698e+00	2.635685e-02	3.990347e-01	3.406008e-01	2.260365e+00
475000	-9.067990e+04	-3.097178e+02	6.464421e+01	2.192093e-01	1.928278e-01	1.071356e-01	1.046504e-01	2.718234e-01	1.043534e-01	1.442432e-01	2.520503e-01	8.956406e-02	2.645062e-01	1.678098e-01	8.182644e-02	6.734675e-02	2.925507e-01	1.631143e-01	4.059574e-02	4.132660e-01	2.312649e-02	3.334874e-01	1.777844e-01	3.281713e-01	1.605570e-01	3.655700e-01	2.393417e-01	1.793158e-01	2.157725e-01	2.632829e-01	2.601045e-01	2.416138e-01	2.349987e-01	1.632391e+00	1.360836e+00	1.400698e+00	1.871251e-02	3.990347e-01	3.406008e-01	2.260365e+00
475500	-9.068507e+04	-3.106579e+02	6.503206e+01	2.176754e-01	1.928278e-01	1.071356e-01	1.046504e-01	2.718234e-01	1.058873e-01	1.442432e-01	2.520503e-01	9.029672e-02	2.637736e-01	1.678098e-01	8.182644e-02	6.121698e-02	2.940729e-01	1.795354e-01	4.521135e-02	3.995733e-01	2.039009e-02	3.334874e-01	1.770025e-01	3.281713e-01	1.613388e-01	3.474510e-01	2.574607e-01	1.793158e-01	2.157725e-01	2.599890e-01	2.577439e-01	2.416138e-01	2.406534e-01	1.517800e+00	1.441151e+00	1.462917e+00	1.877826e-02	3.916097e-01	3.563262e-01	2.252064e+00
476000	-9.068951e+04	-3.135992e+02	6.625914e+01	2.020185e-01	1.761773e-01	1.235499e-01	9.485054e-02	2.903931e-01	1.130106e-01	1.553951e-01	2.350334e-01	9.607590e-02	2.611129e-01	1.773758e-01	7.500692e-02	5.896620e-02	3.009656e-01	1.750762e-01	4.803830e-02	4.018624e-01	1.509133e-02	3.371229e-01	1.810919e-01	3.352928e-01	1.464924e-01	3.740494e-01	2.377578e-01	1.753737e-01	2.128191e-01	2.555906e-01	2.578988e-01	2.405430e-01	2.459675e-01	1.643246e+00	1.462778e+00	1.405239e+00	1.757538e-02	3.995255e-01	3.402296e-01	2.260245e+00
476500	-9.068984e+04	-3.166538e+02	6.764873e+01	2.020185e-01	1.812794e-01	1.128848e-01	9.485054e-02	2.959561e-01	1.130106e-01	1.528218e-01	2.350334e-01	9.607590e-02	2.611129e-01	1.773758e-01	7.758016e-02	5.896620e-02	3.041578e-01	1.750762e-01	4.803830e-02	4.018624e-01	1.189922e-02	3.314438e-01	1.810919e-01	3.352928e-01	1.521715e-01	3.740494e-01	2.377578e-01	1.753737e-01	2.128191e-01	2.555906e-01	2.578988e-01	2.405430e-01	2.459675e-01	1.537045e+00	1.489795e+00	1.369818e+00	9.525175e-03	3.812592e-01	3.584959e-01	2.260245e+00
477000	-9.068850e+04	-3.093741e+02	6.435990e+01	2.270674e-01	1.869399e-01	1.067828e-01	9.449154e-02	2.808598e-01	1.038585e-01	1.464587e-01	2.444292e-01	9.165704e-02	2.650819e-01	1.695600e-01	8.281321e-02	4.931773e-02	2.797065e-01	1.583483e-01	3.751181e-02	4.503823e-01	2.473336e-02	3.334874e-01	1.726753e-01	3.328540e-01	1.609833e-01	3.472277e-01	2.493510e-01	1.795392e-01	2.238822e-01	2.599890e-01	2.577439e-01	2.416138e-01	2.406534e-01	1.644814e+00	1.648181e+00	1.429146e+00	2.961054e-02	3.820001e-01	3.292136e-01	2.288786e+00
477500	-9.068429e+04	-3.098421e+02	6.462976e+01	2.270674e-01	1.869399e-01	1.067828e-01	9.449154e-02	2.808598e-01	1.038585e-01	1.464587e-01	2.444292e-01	9.165704e-02	2.650819e-01	1.695600e-01	8.281321e-02	5.333855e-02	2.788651e-01	1.549467e-01	3.905773e-02	4.474497e-01	2.634215e-02	3.334874e-01	1.726753e-01	3.328540e-01	1.609833e-01	3.514834e-01	2.450953e-01	1.775377e-01	2.258837e-01	2.599890e-01	2.577439e-01	2.416138e-01	2.406534e-01	1.525405e+00	1.648181e+00	1.378627e+00	2.727820e-02	3.601222e-01	3.365078e-01	2.303370e+00
478000	-9.068697e+04	-3.190629e+02	6.856276e+01	2.178814e-01	1.869399e-01	1.119620e-01	9.449154e-02	2.900458e-01	9.867941e-02	1.527315e-01	2.636876e-01	9.015380e-02	2.464713e-01	1.678455e-01	7.911021e-02	5.336574e-02	2.767137e-01	1.529122e-01	4.317607e-02	4.426444e-01	3.118784e-02	3.257163e-01	1.818984e-01	3.328540e-01	1.595314e-01	3.524295e-01	2.517986e-01	1.708344e-01	2.249376e-01	2.599890e-01	2.577439e-01	2.416138e-01	2.406534e-01	1.697690e+00	1.626678e+00	1.430470e+00	2.428678e-02	3.720164e-01	3.365078e-01	2.291476e+00
478500	-9.068479e+04	-3.174095e+02	6.787242e+01	2.178814e-01	1.899658e-01	1.119620e-01	9.146565e-02	2.900458e-01	9.867941e-02	1.379209e-01	2.566350e-01	9.015380e-02	2.683346e-01	1.678455e-01	7.911021e-02	5.058286e-02	2.697490e-01	1.710881e-01	4.247458e-02	4.372167e-01	2.888881e-02	3.302161e-01	1.823940e-01	3.358749e-01	1.515149e-01	3.630116e-01	2.517986e-01	1.692169e-01	2.159730e-01	2.599890e-01	2.605663e-01	2.416138e-01	2.378310e-01	1.766561e+00	1.451010e+00	1.430470e+00	2.738243e-02	3.869164e-01	3.216078e-01	2.291476e+00
479000	-9.069397e+04	-3.131539e+02	6.609746e+01	2.246627e-01	1.826998e-01	1.088043e-01	9.258612e-02	2.927103e-01	9.853686e-02	1.379209e-01	2.566350e-01	9.015380e-02	2.683346e-01	1.752778e-01	7.167792e-02	5.997036e-02	2.731442e-01	1.583054e-01	4.247458e-02	4.372167e-01	2.888881e-02	3.302161e-01	1.733324e-01	3.449366e-01	1.515149e-01	3.608890e-01	2.539212e-01	1.692169e-01	2.159730e-01	2.599890e-01	2.605663e-01	2.391047e-01	2.403401e-01	1.707304e+00	1.366791e+00	1.364706e+00	2.315590e-02	3.820184e-01	3.265058e-01	2.291476e+00
479500	-9.068681e+04	-3.205120e+02	6.930990e+01	2.258712e-01	1.780665e-01	1.071993e-01	9.673035e-02	3.001596e-01	9.197315e-02	1.396339e-01	2.467056e-01	9.249860e-02	2.498909e-01	1.788174e-01	9.245358e-02	5.997036e-02	2.731442e-01	1.583054e-01	4.247458e-02	4.372167e-01	2.888881e-02	3.333007e-01	1.656082e-01	3.449366e-01	1.561545e-01	3.608890e-01	2.486685e-01	1.744696e-01	2.159730e-01	2.599890e-01	2.605663e-01	2.391047e-01	2.403401e-01	1.750483e+00	1.366791e+00	1.429570e+00	2.094664e-02	3.675371e-01	3.409871e-01	2.291476e+00
480000	-9.071140e+04	-3.141868e+02	6.648203e+01	2.117416e-01	1.961510e-01	1.162177e-01	1.159846e-01	2.629801e-01	9.692485e-02	1.474886e-01	2.487665e-01	8.299157e-02	2.551460e-01	1.726643e-01	9.294309e-02	6.614525e-02	3.085552e-01	1.641668e-01	3.966384e-02	4.050732e-01	1.639576e-02	3.305431e-01	1.774313e-01	3.256478e-01	1.663778e-01	3.571796e-01	2.458063e-01	1.749858e-01	2.220284e-01	2.566544e-01	2.590345e-01	2.402055e-01	2.441057e-01	1.846319e+00	1.343555e+00	1.396366e+00	3.332998e-02	3.832082e-01	3.329901e-01	2.283802e+00
480500	-9.070144e+04	-3.163952e+02	6.752975e+01	2.117416e-01	1.961510e-01	1.162177e-01	1.159846e-01	2.629801e-01	9.692485e-02	1.611532e-01	2.487665e-01	8.506822e-02	2.550389e-01	1.706947e-01	7.927852e-02	5.546079e-02	3.051175e-01	1.690274e-01	4.129109e-02	4.005618e-01	2.854152e-02	3.305431e-01	1.774313e-01	3.256861e-01	1.663394e-01	3.571796e-01	2.458063e-01	1.749858e-01	2.220284e-01	2.566544e-01	2.590345e-01	2.402055e-01	2.441057e-01	1.531034e+00	1.479493e+00	1.396366e+00	2.002103e-02	3.759012e-01	3.214256e-01	2.302673e+00
481000	-9.069877e+04	-3.170845e+02	6.779213e+01	2.216072e-01	2.001280e-01	1.078262e-01	9.320612e-02	2.667851e-01	1.104474e-01	1.506551e-01	2.487665e-01	8.506822e-02	2.655370e-01	1.706947e-01	7.927852e-02	6.099169e-02	2.878592e-01	1.744043e-01	4.348213e-02	4.064589e-01	2.680380e-02	3.305431e-01	1.774313e-01	3.256861e-01	1.663394e-01	3.633861e-01	2.458063e-01	1.749858e-01	2.158219e-01	2.598689e-01	2.590345e-01	2.369910e-01	2.441057e-01	1.686316e+00	1.439489e+00	1.378056e+00	2.456808e-02	3.759012e-01	3.214256e-01	2.302673e+00
481500	-9.070801e+04	-3.170667e+02	6.773520e+01	2.119147e-01	1.728477e-01	1.077219e-01	9.604631e-02	2.906595e-01	1.208099e-01	1.574960e-01	2.498832e-01	9.807614e-02	2.507716e-01	1.685548e-01	7.521829e-02	4.754009e-02	3.098999e-01	1.782785e-01	3.853522e-02	4.041604e-01	2.158589e-02	3.438539e-01	1.735130e-01	3.327948e-01	1.498384e-01	3.585410e-01	2.340288e-01	1.884410e-01	2.189892e-01	2.577203e-01	2.667855e-01	2.366533e-01	2.388409e-01	1.543585e+00	1.599428e+00	1.471363e+00	2.070741e-02	3.687377e-01	3.080866e-01	2.323176e+00
482000	-9.071105e+04	-3.121460e+02	6.556784e+01	2.040438e-01	1.728477e-01	1.155928e-01	9.604631e-02	2.906595e-01	1.208099e-01	1.497833e-01	2.586672e-01	9.407675e-02	2.599150e-01	1.677665e-01	6.979122e-02	5.653762e-02	3.015924e-01	1.740285e-01	3.470049e-02	4.089246e-01	2.421635e-02	3.438539e-01	1.735130e-01	3.327948e-01	1.498384e-01	3.513834e-01	2.411863e-01	1.780017e-01	2.294286e-01	2.528697e-01	2.671773e-01	2.411120e-01	2.388409e-01	1.524077e+00	1.662965e+00	1.471363e+00	2.056492e-02	3.678165e-01	3.177517e-01	2.314432e+00
482500	-9.069345e+04	-3.218081e+02	6.990000e+01	2.040438e-01	1.728477e-01	1.155928e-01	1.000889e-01	2.906595e-01	1.167673e-01	1.489286e-01	2.586672e-01	9.407675e-02	2.607697e-01	1.677665e-01	6.979122e-02	5.492636e-02	2.977298e-01	1.832481e-01	3.332843e-02	4.133884e-01	1.737897e-02	3.438539e-01	1.735130e-01	3.327948e-01	1.498384e-01	3.466885e-01	2.426039e-01	1.854005e-01	2.253071e-01	2.528697e-01	2.671773e-01	2.411120e-01	2.388409e-01	1.524077e+00	1.662965e+00	1.359122e+00	3.367026e-02	3.508954e-01	2.990414e-01	2.350063e+00
483000	-9.067778e+04	-3.192746e+02	6.874489e+01	2.040438e-01	1.728477e-01	1.229917e-01	1.000889e-01	2.939479e-01	1.060800e-01	1.484806e-01	2.586672e-01	9.452481e-02	2.607697e-01	1.629467e-01	7.461100e-02	5.492636e-02	2.977298e-01	1.832481e-01	3.254331e-02	4.133884e-01	1.816408e-02	3.438539e-01	1.744785e-01	3.327948e-01	1.488728e-01	3.478697e-01	2.529191e-01	1.739041e-01	2.253071e-01	2.528697e-01	2.671773e-01	2.411120e-01	2.388409e-01	1.507494e+00	1.567025e+00	1.486555e+00	2.298251e-02	3.451467e-01	3.047901e-01	2.350063e+00
483500	-9.068442e+04	-3.258798e+02	7.179956e+01	2.040438e-01	1.728477e-01	1.170747e-01	9.521139e-02	3.047425e-01	1.060800e-01	1.484806e-01	2.586672e-01	9.452481e-02	2.492097e-01	1.745067e-01	7.461100e-02	5.493416e-02	2.977298e-01	1.867735e-01	3.675706e-02	4.098629e-01	1.394254e-02	3.438539e-01	1.744785e-01	3.327948e-01	1.488728e-01	3.478697e-01	2.529191e-01	1.739041e-01	2.253071e-01	2.528697e-01	2.671773e-01	2.386715e-01	2.412814e-01	1.527084e+00	1.565747e+00	1.420481e+00	2.227170e-02	3.468736e-01	2.829728e-01	2.370154e+00
484000	-9.069339e+04	-3.281081e+02	7.294315e+01	2.033332e-01	1.735583e-01	1.170747e-01	9.521139e-02	3.047425e-01	1.060800e-01	1.505810e-01	2.654554e-01	9.077861e-02	2.441794e-01	1.678423e-01	8.116334e-02	5.493416e-02	2.977298e-01	1.867735e-01	3.675706e-02	4.098629e-01	1.394254e-02	3.438539e-01	1.744785e-01	3.279984e-01	1.536692e-01	3.478697e-01	2.529191e-01	1.739041e-01	2.253071e-01	2.528697e-01	2.671773e-01	2.386715e-01	2.412814e-01	1.597380e+00	1.479007e+00	1.243735e+00	2.914891e-02	3.468736e-01	2.829728e-01	2.370154e+00
484500	-9.070129e+04	-3.330649e+02	7.531825e+01	2.085599e-01	1.751836e-01	1.163715e-01	8.332453e-02	3.148268e-01	1.017337e-01	1.505810e-01	2.654554e-01	9.077861e-02	2.441794e-01	1.678423e-01	8.116334e-02	5.224524e-02	2.977298e-01	1.867735e-01	3.675706e-02	4.098629e-01	1.663145e-02	3.274766e-01	1.744785e-01	3.443756e-01	1.536692e-01	3.360614e-01	2.647274e-01	1.739041e-01	2.253071e-01	2.528697e-01	2.619867e-01	2.438621e-01	2.412814e-01	1.597380e+00	1.523873e+00	1.240066e+00	2.372564e-02	3.336945e-01	2.854152e-01	2.380890e+00
485000	-9.070400e+04	-3.291148e+02	7.337276e+01	2.065688e-01	1.771746e-01	1.163715e-01	8.332453e-02	3.148268e-01	1.017337e-01	1.505810e-01	2.654554e-01	9.077861e-02	2.441794e-01	1.678423e-01	8.116334e-02	4.742743e-02	2.977298e-01	1.867735e-01	3.675706e-02	4.098629e-01	2.144927e-02	3.274766e-01	1.744785e-01	3.443756e-01	1.536692e-01	3.514775e-01	2.524537e-01	1.739579e-01	2.221109e-01	2.528697e-01	2.619867e-01	2.438621e-01	2.412814e-01	1.487082e+00	1.699376e+00	1.240066e+00	4.938839e-02	3.662224e-01	2.949485e-01	2.338829e+00
485500	-9.069699e+04	-3.293150e+02	7.340665e+01	2.126979e-01	1.757341e-01	1.197315e-01	8.356957e-02	3.108161e-01	9.745083e-02	1.505810e-01	2.654554e-01	9.077861e-02	2.441794e-01	1.678423e-01	8.116334e-02	5.324578e-02	3.016843e-01	1.845104e-01	3.410637e-02	4.137272e-01	1.272600e-02	3.274766e-01	1.744785e-01	3.443756e-01	1.536692e-01	3.563569e-01	2.524537e-01	1.739579e-01	2.172314e-01	2.528697e-01	2.619867e-01	2.438621e-01	2.412814e-01	1.483987e+00	1.543934e+00	1.527955e+00	3.274136e-02	3.475634e-01	3.162111e-01	2.336226e+00
486000	-9.069294e+04	-3.194495e+02	6.885667e+01	2.029421e-01	1.919389e-01	1.197315e-01	8.356957e-02	2.946112e-01	1.072067e-01	1.550168e-01	2.463509e-01	1.001289e-01	2.537480e-01	1.679170e-01	7.683841e-02	5.365229e-02	2.987042e-01	1.769895e-01	4.083228e-02	4.106912e-01	1.913061e-02	3.274766e-01	1.744785e-01	3.443756e-01	1.536692e-01	3.563569e-01	2.524537e-01	1.739579e-01	2.172314e-01	2.528697e-01	2.619867e-01	2.424085e-01	2.427351e-01	1.521701e+00	1.543934e+00	1.421946e+00	2.443521e-02	3.653515e-01	3.158507e-01	2.318798e+00
486500	-9.070233e+04	-3.215708e+02	6.975396e+01	2.037554e-01	1.919389e-01	1.197315e-01	8.356957e-02	2.937978e-01	1.072067e-01	1.593678e-01	2.463509e-01	1.001289e-01	2.537480e-01	1.679170e-01	7.248740e-02	4.041947e-02	3.119370e-01	1.769895e-01	4.083228e-02	4.106912e-01	1.913061e-02	3.308724e-01	1.929926e-01	3.203143e-01	1.558207e-01	3.602469e-01	2.485637e-01	1.739579e-01	2.172314e-01	2.528697e-01	2.619867e-01	2.424085e-01	2.427351e-01	1.594186e+00	1.552018e+00	1.482628e+00	2.553173e-02	3.653515e-01	3.158507e-01	2.318798e+00
487000	-9.069490e+04	-3.156698e+02	6.711778e+01	2.061590e-01	1.818444e-01	1.281852e-01	9.492071e-02	2.864763e-01	1.024144e-01	1.527607e-01	2.399180e-01	9.859764e-02	2.627844e-01	1.664185e-01	7.952072e-02	4.921617e-02	3.119370e-01	1.681928e-01	4.083228e-02	4.106912e-01	1.913061e-02	3.205592e-01	1.929926e-01	3.306275e-01	1.558207e-01	3.602469e-01	2.454754e-01	1.739579e-01	2.203197e-01	2.528697e-01	2.614802e-01	2.424085e-01	2.432416e-01	1.764474e+00	1.534771e+00	1.316871e+00	1.589896e-02	3.659001e-01	3.153021e-01	2.318798e+00
487500	-9.069804e+04	-3.232451e+02	7.069226e+01	2.046594e-01	1.868622e-01	1.149058e-01	9.431335e-02	3.006271e-01	9.863225e-02	1.532155e-01	2.465978e-01	9.295056e-02	2.494669e-01	1.776879e-01	8.008133e-02	4.581026e-02	3.082876e-01	1.740958e-01	3.654008e-02	4.172757e-01	1.799056e-02	3.319353e-01	1.785065e-01	3.369609e-01	1.525973e-01	3.631783e-01	2.343014e-01	1.793393e-01	2.231810e-01	2.597178e-01	2.579927e-01	2.429921e-01	2.392973e-01	1.554524e+00	1.397210e+00	1.306773e+00	2.506255e-02	3.788839e-01	3.200850e-01	2.301031e+00
488000	-9.072028e+04	-3.240542e+02	7.079805e+01	2.430777e-01	1.994150e-01	9.878487e-02	9.597687e-02	2.747355e-01	8.801009e-02	1.497956e-01	2.517080e-01	1.037632e-01	2.429584e-01	1.743839e-01	7.739094e-02	5.432137e-02	2.869294e-01	1.705640e-01	4.241840e-02	4.214957e-01	2.427116e-02	3.202926e-01	1.681329e-01	3.348870e-01	1.766876e-01	3.617588e-01	2.462507e-01	1.815234e-01	2.104671e-01	2.583443e-01	2.614177e-01	2.394666e-01	2.407715e-01	2.003201e+00	1.410377e+00	1.425090e+00	3.977437e-02	3.640571e-01	3.214542e-01	2.314489e+00
488500	-9.069099e+04	-3.225820e+02	7.018008e+01	2.046594e-01	1.868622e-01	1.102516e-01	9.896752e-02	3.006271e-01	9.863225e-02	1.532155e-01	2.533532e-01	8.556587e-02	2.494669e-01	1.783171e-01	8.008133e-02	4.336387e-02	2.775913e-01	1.718016e-01	3.923277e-02	4.481183e-01	1.989206e-02	3.440221e-01	1.705560e-01	3.298956e-01	1.555263e-01	3.545248e-01	2.471792e-01	1.737192e-01	2.245768e-01	2.597178e-01	2.579927e-01	2.429921e-01	2.392973e-01	1.638888e+00	1.603965e+00	1.465443e+00	2.014386e-02	3.505246e-01	3.152066e-01	2.334269e+00
489000	-9.068984e+04	-3.150610e+02	6.684365e+01	2.061590e-01	1.864317e-01	1.193786e-01	9.975043e-02	2.864763e-01	1.018039e-01	1.659205e-01	2.510633e-01	8.991139e-02	2.474395e-01	1.756765e-01	6.998889e-02	6.038247e-02	3.119370e-01	1.586617e-01	3.919703e-02	4.106912e-01	1.913061e-02	3.288204e-01	1.770231e-01	3.333466e-01	1.608098e-01	3.464451e-01	2.485241e-01	1.780772e-01	2.269536e-01	2.561228e-01	2.665142e-01	2.373745e-01	2.399885e-01	1.649521e+00	1.525577e+00	1.457237e+00	2.043411e-02	3.821923e-01	3.194862e-01	2.298322e+00
489500	-9.069265e+04	-3.219779e+02	6.993823e+01	2.037505e-01	1.839009e-01	1.320908e-01	8.655632e-02	2.904278e-01	1.032737e-01	1.659205e-01	2.510633e-01	8.991139e-02	2.474395e-01	1.756765e-01	6.998889e-02	5.458307e-02	3.052337e-01	1.767633e-01	4.060781e-02	4.065839e-01	1.622834e-02	3.288204e-01	1.770231e-01	3.472615e-01	1.468950e-01	3.425721e-01	2.457535e-01	1.805629e-01	2.311116e-01	2.592724e-01	2.594995e-01	2.357260e-01	2.455021e-01	1.649521e+00	1.525577e+00	1.457237e+00	2.043411e-02	3.745947e-01	3.194862e-01	2.305919e+00
490000	-9.069237e+04	-3.216474e+02	6.987649e+01	2.204743e-01	1.774597e-01	1.320908e-01	8.798932e-02	2.904278e-01	9.155815e-02	1.659205e-01	2.510633e-01	8.991139e-02	2.474395e-01	1.756765e-01	6.998889e-02	5.277502e-02	3.070417e-01	1.767633e-01	4.030696e-02	4.065839e-01	1.652919e-02	3.267833e-01	1.790602e-01	3.472615e-01	1.468950e-01	3.425721e-01	2.457535e-01	1.805629e-01	2.311116e-01	2.592724e-01	2.594995e-01	2.357260e-01	2.455021e-01	1.515987e+00	1.463784e+00	1.457237e+00	2.784787e-02	3.612010e-01	3.118467e-01	2.326952e+00
490500	-9.070200e+04	-3.108901e+02	6.494611e+01	2.048873e-01	1.770808e-01	1.197137e-01	9.989139e-02	2.860366e-01	1.123903e-01	1.653422e-01	2.551563e-01	9.379455e-02	2.479878e-01	1.662012e-01	7.151801e-02	5.727236e-02	3.060645e-01	1.804165e-01	4.148044e-02	3.946109e-01	2.015520e-02	3.316622e-01	1.782554e-01	3.392107e-01	1.508717e-01	3.371308e-01	2.522410e-01	1.815256e-01	2.291026e-01	2.597178e-01	2.593909e-01	2.425435e-01	2.383478e-01	1.637463e+00	1.524559e+00	1.693752e+00	3.575629e-02	3.894472e-01	3.650647e-01	2.245488e+00
491000	-9.069712e+04	-3.220973e+02	7.011156e+01	2.137171e-01	1.826318e-01	1.455941e-01	7.903770e-02	2.879208e-01	9.109856e-02	1.635443e-01	2.474605e-01	1.015870e-01	2.574218e-01	1.645183e-01	6.546820e-02	5.068290e-02	3.070417e-01	1.788554e-01	4.030696e-02	4.065839e-01	1.652919e-02	3.267833e-01	1.792920e-01	3.498106e-01	1.441141e-01	3.458269e-01	2.457535e-01	1.813035e-01	2.271162e-01	2.535216e-01	2.594995e-01	2.417686e-01	2.452102e-01	1.295020e+00	1.600255e+00	1.477725e+00	3.671326e-02	3.829132e-01	3.055022e-01	2.311585e+00
491500	-9.069265e+04	-3.026966e+02	6.163468e+01	2.059865e-01	1.770808e-01	1.194659e-01	9.989139e-02	2.860366e-01	1.115389e-01	1.554797e-01	2.527607e-01	9.222230e-02	2.521941e-01	1.769063e-01	7.043693e-02	7.268525e-02	3.000079e-01	1.784075e-01	4.695633e-02	3.904270e-01	1.151603e-02	3.395809e-01	1.760889e-01	3.352677e-01	1.490625e-01	3.434745e-01	2.520158e-01	1.806437e-01	2.238660e-01	2.597178e-01	2.593909e-01	2.425435e-01	2.383478e-01	1.532425e+00	1.550205e+00	1.551370e+00	1.601938e-02	4.100354e-01	3.543748e-01	2.235590e+00
492000	-9.069236e+04	-3.226589e+02	7.030046e+01	1.921419e-01	1.624307e-01	1.329183e-01	8.810605e-02	3.156328e-01	1.087703e-01	1.411263e-01	2.628323e-01	9.959435e-02	2.488826e-01	1.774123e-01	7.015211e-02	5.068290e-02	2.868737e-01	1.792858e-01	4.030696e-02	4.267519e-01	1.609881e-02	3.318957e-01	1.719773e-01	3.516340e-01	1.444929e-01	3.458269e-01	2.457535e-01	1.813035e-01	2.271162e-01	2.569430e-01	2.594995e-01	2.383473e-01	2.452102e-01	1.438890e+00	1.600255e+00	1.483756e+00	2.585663e-02	3.643772e-01	3.094261e-01	2.326197e+00
492500	-9.068765e+04	-3.127492e+02	6.584437e+01	2.093955e-01	1.736718e-01	1.194659e-01	9.892112e-02	2.860366e-01	1.125091e-01	1.521560e-01	2.437586e-01	9.417078e-02	2.572462e-01	1.729678e-01	7.970070e-02	6.185000e-02	3.000079e-01	1.892427e-01	4.329409e-02	3.904270e-01	1.517827e-02	3.395809e-01	1.760889e-01	3.352677e-01	1.490625e-01	3.586102e-01	2.380383e-01	1.871638e-01	2.161876e-01	2.597178e-01	2.593909e-01	2.425435e-01	2.383478e-01	1.494148e+00	1.553662e+00	1.571753e+00	2.422334e-02	3.880361e-01	3.364451e-01	2.275519e+00
493000	-9.068698e+04	-3.121197e+02	6.553842e+01	2.093955e-01	1.736718e-01	1.194659e-01	9.892112e-02	2.860366e-01	1.125091e-01	1.521560e-01	2.437586e-01	9.050414e-02	2.609128e-01	1.729678e-01	7.970070e-02	5.325758e-02	2.948918e-01	1.812002e-01	3.682821e-02	4.203109e-01	1.351138e-02	3.509252e-01	1.816148e-01	3.171930e-01	1.502671e-01	3.475939e-01	2.498977e-01	1.806629e-01	2.218455e-01	2.597178e-01	2.593909e-01	2.425435e-01	2.383478e-01	1.727096e+00	1.499556e+00	1.473918e+00	2.422334e-02	3.880361e-01	3.364451e-01	2.275519e+00
493500	-9.069114e+04	-3.149369e+02	6.681337e+01	2.047844e-01	1.734052e-01	1.185094e-01	9.700119e-02	3.020924e-01	1.042074e-01	1.501952e-01	2.386145e-01	9.213014e-02	2.622004e-01	1.758933e-01	8.096638e-02	6.608442e-02	3.247004e-01	1.728877e-01	2.922927e-02	3.912094e-01	1.588883e-02	3.509252e-01	1.824460e-01	3.205613e-01	1.460675e-01	3.460590e-01	2.512085e-01	1.808870e-01	2.218455e-01	2.586347e-01	2.573652e-01	2.421844e-01	2.418157e-01	1.723911e+00	1.421326e+00	1.432138e+00	1.073544e-02	3.698332e-01	3.469481e-01	2.283219e+00
494000	-9.069154e+04	-3.109564e+02	6.510518e+01	2.029017e-01	1.860358e-01	1.158469e-01	9.120821e-02	2.967558e-01	1.072516e-01	1.460220e-01	2.370603e-01	9.100907e-02	2.694322e-01	1.768205e-01	7.965597e-02	6.608442e-02	3.247004e-01	1.728877e-01	4.028563e-02	3.801531e-01	1.588883e-02	3.352745e-01	1.883578e-01	3.284625e-01	1.479053e-01	3.460590e-01	2.512085e-01	1.808870e-01	2.218455e-01	2.573147e-01	2.573652e-01	2.421844e-01	2.431357e-01	1.550709e+00	1.499165e+00	1.499129e+00	4.174999e-02	3.698332e-01	3.469481e-01	2.283219e+00
494500	-9.069235e+04	-3.148059e+02	6.675115e+01	2.029017e-01	1.860358e-01	1.158469e-01	9.120821e-02	2.967558e-01	1.072516e-01	1.574142e-01	2.475637e-01	8.740604e-02	2.629589e-01	1.688792e-01	7.577799e-02	7.223959e-02	2.863994e-01	1.568924e-01	3.976451e-02	4.164969e-01	2.820724e-02	3.352745e-01	1.883578e-01	3.284625e-01	1.479053e-01	3.460590e-01	2.512085e-01	1.808870e-01	2.218455e-01	2.573147e-01	2.616574e-01	2.410706e-01	2.399573e-01	1.513598e+00	1.524591e+00	1.550412e+00	3.703544e-02	3.728826e-01	3.530916e-01	2.274026e+00
495000	-9.069017e+04	-3.136082e+02	6.622347e+01	2.009442e-01	1.800148e-01	1.129999e-01	9.323244e-02	2.980672e-01	1.147415e-01	1.486948e-01	2.501904e-01	8.556291e-02	2.606428e-01	1.788737e-01	7.603539e-02	4.727900e-02	2.768249e-01	1.767526e-01	4.494383e-02	4.266918e-01	2.750789e-02	3.364707e-01	1.826982e-01	3.313961e-01	1.494350e-01	3.586470e-01	2.390499e-01	1.728311e-01	2.294720e-01	2.569430e-01	2.594995e-01	2.414202e-01	2.421373e-01	1.589707e+00	1.602122e+00	1.410608e+00	2.794944e-02	3.826511e-01	3.267631e-01	2.290586e+00
495500	-9.070087e+04	-3.074525e+02	6.369412e+01	2.048315e-01	1.860358e-01	1.110504e-01	9.407490e-02	2.967558e-01	1.072516e-01	1.629892e-01	2.464391e-01	9.056636e-02	2.508464e-01	1.766877e-01	7.247128e-02	6.767921e-02	3.032201e-01	1.548425e-01	4.305713e-02	4.079110e-01	2.329011e-02	3.352745e-01	1.722108e-01	3.284625e-01	1.640522e-01	3.376219e-01	2.490622e-01	1.828959e-01	2.304199e-01	2.573147e-01	2.600327e-01	2.410706e-01	2.415820e-01	1.511255e+00	1.397921e+00	1.476158e+00	2.244362e-02	3.992570e-01	3.675590e-01	2.233184e+00
496000	-9.069613e+04	-3.009143e+02	6.083915e+01	2.048315e-01	1.860358e-01	1.119246e-01	9.320077e-02	2.967558e-01	1.072516e-01	1.573604e-01	2.477967e-01	1.034761e-01	2.374968e-01	1.808673e-01	7.300276e-02	6.767921e-02	3.032201e-01	1.548425e-01	4.305713e-02	4.079110e-01	2.329011e-02	3.233365e-01	1.772803e-01	3.351583e-01	1.642250e-01	3.376219e-01	2.490622e-01	1.828959e-01	2.304199e-01	2.573147e-01	2.582712e-01	2.428321e-01	2.415820e-01	1.805217e+00	1.506310e+00	1.516416e+00	1.934448e-02	4.000336e-01	3.764045e-01	2.223562e+00
496500	-9.067885e+04	-3.104385e+02	6.478500e+01	2.141148e-01	1.833761e-01	1.227939e-01	8.988987e-02	2.891122e-01	1.007132e-01	1.573604e-01	2.477967e-01	1.004111e-01	2.405618e-01	1.808673e-01	7.300276e-02	7.268849e-02	2.932231e-01	1.577206e-01	3.628970e-02	4.146245e-01	2.545366e-02	3.233365e-01	1.772803e-01	3.453263e-01	1.540570e-01	3.376219e-01	2.490622e-01	1.828814e-01	2.304345e-01	2.573147e-01	2.582712e-01	2.428321e-01	2.415820e-01	1.675712e+00	1.634066e+00	1.473099e+00	2.446871e-02	3.944997e-01	3.359451e-01	2.269555e+00
497000	-9.068117e+04	-3.111414e+02	6.516942e+01	2.141148e-01	1.833761e-01	1.227939e-01	8.988987e-02	2.891122e-01	1.007132e-01	1.692892e-01	2.489817e-01	9.363837e-02	2.298171e-01	1.761126e-01	8.216095e-02	6.079883e-02	2.836361e-01	1.610778e-01	3.738120e-02	4.255244e-01	3.158168e-02	3.233365e-01	1.772803e-01	3.453263e-01	1.540570e-01	3.392086e-01	2.445263e-01	1.815987e-01	2.346664e-01	2.573147e-01	2.582712e-01	2.428321e-01	2.415820e-01	1.604851e+00	1.505599e+00	1.473099e+00	2.795971e-02	3.932540e-01	3.371908e-01	2.269555e+00
497500	-9.068689e+04	-3.072857e+02	6.348061e+01	2.100894e-01	1.833761e-01	1.227939e-01	8.988987e-02	2.931376e-01	1.007132e-01	1.556873e-01	2.477453e-01	8.602213e-02	2.608944e-01	1.664639e-01	8.318702e-02	6.205487e-02	2.836361e-01	1.610778e-01	3.612516e-02	4.255244e-01	3.158168e-02	3.233365e-01	1.772803e-01	3.453263e-01	1.540570e-01	3.392086e-01	2.445263e-01	1.815987e-01	2.346664e-01	2.573147e-01	2.590514e-01	2.420519e-01	2.415820e-01	1.751354e+00	1.505599e+00	1.473099e+00	2.753033e-02	3.807624e-01	3.496824e-01	2.269555e+00
498000	-9.069086e+04	-3.065358e+02	6.306745e+01	2.100894e-01	1.833761e-01	1.227939e-01	9.441892e-02	2.931376e-01	9.618410e-02	1.556873e-01	2.477453e-01	8.602213e-02	2.608944e-01	1.664639e-01	8.318702e-02	5.725473e-02	3.026623e-01	1.701771e-01	3.920432e-02	3.990254e-01	3.167615e-02	3.320771e-01	1.685396e-01	3.453263e-01	1.540570e-01	3.392086e-01	2.501588e-01	1.783732e-01	2.322594e-01	2.574075e-01	2.619846e-01	2.377431e-01	2.428647e-01	1.751354e+00	1.622489e+00	1.601019e+00	2.992917e-02	4.064774e-01	3.191365e-01	2.274386e+00
498500	-9.068224e+04	-3.095481e+02	6.445225e+01	2.158280e-01	1.833761e-01	1.227939e-01	8.868031e-02	2.931376e-01	9.618410e-02	1.556873e-01	2.477453e-01	9.936729e-02	2.608944e-01	1.730098e-01	6.329598e-02	5.884726e-02	2.905559e-01	1.852683e-01	4.567297e-02	3.986639e-01	2.099171e-02	3.320771e-01	1.705441e-01	3.453263e-01	1.520525e-01	3.392086e-01	2.501588e-01	1.783732e-01	2.322594e-01	2.574075e-01	2.619846e-01	2.377431e-01	2.428647e-01	1.706996e+00	1.531323e+00	1.439238e+00	1.870588e-02	4.064774e-01	3.191365e-01	2.274386e+00
499000	-9.068037e+04	-3.102712e+02	6.473534e+01	2.299387e-01	1.833761e-01	1.086832e-01	8.868031e-02	2.931376e-01	9.618410e-02	1.616042e-01	2.541888e-01	9.651152e-02	2.503527e-01	1.705766e-01	6.676616e-02	4.930373e-02	2.924040e-01	1.772783e-01	4.237714e-02	4.109769e-01	2.765990e-02	3.320771e-01	1.705441e-01	3.306712e-01	1.667076e-01	3.392086e-01	2.501588e-01	1.783732e-01	2.322594e-01	2.574075e-01	2.619846e-01	2.377431e-01	2.428647e-01	1.553449e+00	1.715639e+00	1.463418e+00	2.198164e-02	3.817548e-01	3.191365e-01	2.299109e+00
499500	-9.069059e+04	-3.139655e+02	6.628941e+01	2.299387e-01	1.817550e-01	1.086832e-01	8.868031e-02	2.947587e-01	9.618410e-02	1.616042e-01	2.541888e-01	9.651152e-02	2.503527e-01	1.705766e-01	6.676616e-02	5.791041e-02	2.965148e-01	1.722836e-01	4.308513e-02	4.042049e-01	2.600113e-02	3.320771e-01	1.705441e-01	3.306712e-01	1.667076e-01	3.392086e-01	2.439292e-01	1.846028e-01	2.322594e-01	2.574075e-01	2.619846e-01	2.364593e-01	2.441486e-01	1.553449e+00	1.703314e+00	1.551089e+00	2.596505e-02	3.711984e-01	3.285123e-01	2.300289e+00
500000	-9.069473e+04	-3.164189e+02	6.742624e+01	2.272441e-01	1.837987e-01	9.739655e-02	1.029289e-01	2.970038e-01	9.162797e-02	1.667422e-01	2.541888e-01	9.137351e-02	2.503527e-01	1.705766e-01	6.676616e-02	6.691287e-02	3.071778e-01	1.713664e-01	4.015021e-02	3.987841e-01	1.560859e-02	3.313397e-01	1.696477e-01	3.306712e-01	1.683414e-01	3.392086e-01	2.439292e-01	1.846028e-01	2.322594e-01	2.574075e-01	2.619846e-01	2.364593e-01	2.441486e-01	1.608621e+00	1.505195e+00	1.551089e+00	3.194061e-02	3.711984e-01	3.285123e-01	2.300289e+00
500500	-9.070718e+04	-3.159926e+02	6.721786e+01	2.243371e-01	1.930029e-01	1.041030e-01	1.133511e-01	2.707874e-01	9.441850e-02	1.667422e-01	2.541888e-01	9.137351e-02	2.503527e-01	1.705766e-01	6.676616e-02	5.613689e-02	2.967596e-01	1.640853e-01	4.165162e-02	4.234814e-01	1.788523e-02	3.313397e-01	1.696723e-01	3.306712e-01	1.683168e-01	3.392086e-01	2.439292e-01	1.846028e-01	2.322594e-01	2.596294e-01	2.612968e-01	2.349252e-01	2.441486e-01	1.621333e+00	1.721879e+00	1.368185e+00	2.851186e-02	4.019315e-01	3.200983e-01	2.277970e+00
501000	-9.069153e+04	-3.208000e+02	6.945043e+01	2.133996e-01	1.805422e-01	1.134677e-01	9.764803e-02	2.967145e-01	9.822786e-02	1.524354e-01	2.523314e-01	8.150756e-02	2.725139e-01	1.597225e-01	8.148924e-02	5.740012e-02	2.897294e-01	1.576720e-01	4.259689e-02	4.345414e-01	1.806025e-02	3.387593e-01	1.680244e-01	3.413724e-01	1.518439e-01	3.597020e-01	2.483045e-01	1.647420e-01	2.272516e-01	2.649275e-01	2.555821e-01	2.410082e-01	2.384822e-01	1.522971e+00	1.591614e+00	1.410496e+00	2.484796e-02	3.556335e-01	3.277769e-01	2.316590e+00
501500	-9.068977e+04	-3.211637e+02	6.959207e+01	2.133996e-01	1.805422e-01	1.134677e-01	9.764803e-02	2.967145e-01	9.822786e-02	1.524354e-01	2.523314e-01	8.150756e-02	2.725139e-01	1.597225e-01	8.148924e-02	5.396573e-02	2.804595e-01	1.587550e-01	4.376476e-02	4.427550e-01	2.030014e-02	3.290655e-01	1.725807e-01	3.479131e-01	1.504406e-01	3.597020e-01	2.483045e-01	1.647420e-01	2.272516e-01	2.649275e-01	2.555821e-01	2.410082e-01	2.384822e-01	1.608011e+00	1.591614e+00	1.377584e+00	2.530819e-02	3.844885e-01	3.056573e-01	2.309854e+00
502000	-9.070921e+04	-3.111774e+02	6.518179e+01	2.220697e-01	1.878763e-01	1.081850e-01	9.715405e-02	2.783993e-01	1.063156e-01	1.536266e-01	2.541888e-01	9.137351e-02	2.503527e-01	1.705766e-01	7.988173e-02	4.937139e-02	2.927669e-01	1.783658e-01	4.373873e-02	4.127150e-01	2.304228e-02	3.406218e-01	1.664945e-01	3.306712e-01	1.622124e-01	3.466950e-01	2.433273e-01	1.767151e-01	2.332626e-01	2.596294e-01	2.612968e-01	2.349252e-01	2.441486e-01	1.574746e+00	1.528704e+00	1.487163e+00	2.472447e-02	3.767953e-01	3.547036e-01	2.268501e+00
502500	-9.069661e+04	-3.153996e+02	6.686030e+01	2.220697e-01	1.878763e-01	1.107155e-01	9.715405e-02	2.783993e-01	1.037851e-01	1.536266e-01	2.541888e-01	9.137351e-02	2.503527e-01	1.705766e-01	7.988173e-02	4.937139e-02	2.927669e-01	1.783658e-01	4.373873e-02	4.127150e-01	2.304228e-02	3.302637e-01	1.664945e-01	3.411906e-01	1.620512e-01	3.466950e-01	2.433273e-01	1.767151e-01	2.332626e-01	2.596294e-01	2.612968e-01	2.349252e-01	2.441486e-01	1.732276e+00	1.649286e+00	1.551265e+00	2.640613e-02	3.864927e-01	3.293469e-01	2.284160e+00
503000	-9.069462e+04	-3.185854e+02	6.841481e+01	2.234824e-01	1.878763e-01	1.093028e-01	9.715405e-02	2.783993e-01	1.037851e-01	1.540410e-01	2.361373e-01	9.072238e-02	2.734352e-01	1.708668e-01	7.479722e-02	5.458662e-02	2.918726e-01	1.727027e-01	4.403637e-02	4.180279e-01	1.877377e-02	3.302637e-01	1.694540e-01	3.411906e-01	1.590918e-01	3.466950e-01	2.433273e-01	1.767151e-01	2.332626e-01	2.596294e-01	2.612968e-01	2.349252e-01	2.441486e-01	1.592996e+00	1.593126e+00	1.421399e+00	2.640613e-02	3.687388e-01	3.287113e-01	2.302550e+00
503500	-9.070527e+04	-3.096590e+02	6.458003e+01	2.111717e-01	1.769638e-01	1.242434e-01	9.338032e-02	3.024199e-01	9.182091e-02	1.523807e-01	2.415597e-01	9.361651e-02	2.764364e-01	1.739632e-01	6.204357e-02	6.148949e-02	2.744272e-01	1.557541e-01	5.034396e-02	4.343150e-01	2.367026e-02	3.346365e-01	1.725807e-01	3.466557e-01	1.461271e-01	3.505023e-01	2.352070e-01	1.798560e-01	2.344347e-01	2.612392e-01	2.592704e-01	2.419361e-01	2.375543e-01	1.497966e+00	1.575371e+00	1.413184e+00	3.429255e-02	3.897946e-01	3.340515e-01	2.276154e+00
504000	-9.069659e+04	-3.177084e+02	6.801252e+01	2.165328e-01	1.878763e-01	1.195815e-01	9.715405e-02	2.783993e-01	1.004560e-01	1.545657e-01	2.468706e-01	9.072238e-02	2.734352e-01	1.629822e-01	7.142390e-02	5.100719e-02	3.061352e-01	1.885335e-01	4.422508e-02	3.870882e-01	2.301077e-02	3.328120e-01	1.837239e-01	3.234506e-01	1.600135e-01	3.466950e-01	2.433273e-01	1.767151e-01	2.332626e-01	2.553476e-01	2.612968e-01	2.349252e-01	2.484303e-01	1.596839e+00	1.598478e+00	1.436525e+00	3.923199e-02	3.687388e-01	3.169456e-01	2.314316e+00
504500	-9.069120e+04	-3.204865e+02	6.929360e+01	2.113549e-01	1.966415e-01	1.093713e-01	9.624142e-02	2.804088e-01	1.059820e-01	1.578603e-01	2.506869e-01	9.149504e-02	2.611490e-01	1.663779e-01	7.243091e-02	5.100719e-02	3.061352e-01	1.885335e-01	4.422508e-02	3.948412e-01	1.525778e-02	3.328120e-01	1.837239e-01	3.234506e-01	1.600135e-01	3.466950e-01	2.433273e-01	1.767151e-01	2.332626e-01	2.563080e-01	2.612968e-01	2.349252e-01	2.474700e-01	1.596839e+00	1.523984e+00	1.436525e+00	3.923199e-02	3.756445e-01	3.100398e-01	2.314316e+00
505000	-9.068598e+04	-3.227149e+02	7.019366e+01	2.113549e-01	1.966415e-01	1.093713e-01	9.624142e-02	2.804088e-01	1.059820e-01	1.578603e-01	2.506869e-01	9.149504e-02	2.611490e-01	1.663779e-01	7.243091e-02	5.112236e-02	2.988003e-01	1.777251e-01	4.324365e-02	4.167053e-01	1.240335e-02	3.328120e-01	1.852958e-01	3.234506e-01	1.584417e-01	3.466950e-01	2.433273e-01	1.767151e-01	2.332626e-01	2.563080e-01	2.613832e-01	2.419794e-01	2.403294e-01	1.596839e+00	1.741816e+00	1.472935e+00	3.036084e-02	3.597688e-01	3.100398e-01	2.330191e+00
505500	-9.068282e+04	-3.243822e+02	7.098236e+01	2.113549e-01	1.966415e-01	1.093713e-01	9.624142e-02	2.804088e-01	1.059820e-01	1.558135e-01	2.506869e-01	9.354185e-02	2.611490e-01	1.663779e-01	7.243091e-02	5.170566e-02	2.988003e-01	1.777251e-01	4.131839e-02	4.167053e-01	1.374530e-02	3.353128e-01	1.735391e-01	3.343855e-01	1.567626e-01	3.466950e-01	2.433273e-01	1.767151e-01	2.332626e-01	2.563080e-01	2.613832e-01	2.419794e-01	2.403294e-01	1.728465e+00	1.599379e+00	1.440836e+00	2.179441e-02	3.597688e-01	3.100398e-01	2.330191e+00
506000	-9.066988e+04	-3.263758e+02	7.202864e+01	2.113549e-01	1.966415e-01	1.093713e-01	9.624142e-02	2.804088e-01	1.059820e-01	1.558135e-01	2.537092e-01	9.354185e-02	2.611490e-01	1.660883e-01	6.969817e-02	5.170566e-02	2.988003e-01	1.777251e-01	4.131839e-02	4.167053e-01	1.374530e-02	3.353128e-01	1.735391e-01	3.343855e-01	1.567626e-01	3.466950e-01	2.464495e-01	1.735929e-01	2.332626e-01	2.563080e-01	2.613832e-01	2.419794e-01	2.403294e-01	1.741669e+00	1.468298e+00	1.311343e+00	2.337622e-02	3.597688e-01	3.100398e-01	2.330191e+00
506500	-9.067373e+04	-3.245504e+02	7.112420e+01	2.113549e-01	1.966415e-01	1.093713e-01	9.624142e-02	2.804088e-01	1.059820e-01	1.523938e-01	2.537092e-01	9.354185e-02	2.645687e-01	1.660883e-01	6.969817e-02	4.799886e-02	3.025071e-01	1.777251e-01	4.131839e-02	4.167053e-01	1.374530e-02	3.318929e-01	1.821891e-01	3.230650e-01	1.628530e-01	3.466950e-01	2.464495e-01	1.735929e-01	2.332626e-01	2.563080e-01	2.613832e-01	2.419794e-01	2.403294e-01	1.628587e+00	1.572773e+00	1.429846e+00	2.533915e-02	3.597688e-01	3.100398e-01	2.330191e+00
507000	-9.068645e+04	-3.171847e+02	6.775184e+01	2.019914e-01	1.966415e-01	1.184170e-01	9.624142e-02	2.807266e-01	1.059820e-01	1.670330e-01	2.383469e-01	9.354185e-02	2.645687e-01	1.656567e-01	7.085291e-02	5.542788e-02	2.904520e-01	1.597459e-01	3.736200e-02	4.329790e-01	2.403320e-02	3.318929e-01	1.815023e-01	3.257037e-01	1.609011e-01	3.466950e-01	2.464495e-01	1.735929e-01	2.332626e-01	2.563080e-01	2.613832e-01	2.419794e-01	2.403294e-01	1.628587e+00	1.667470e+00	1.398810e+00	3.747299e-02	3.769544e-01	2.928542e-01	2.330191e+00
507500	-9.067460e+04	-3.131758e+02	6.606010e+01	2.019914e-01	1.966415e-01	1.184170e-01	9.624142e-02	2.807266e-01	1.059820e-01	1.515928e-01	2.543861e-01	9.752224e-02	2.555986e-01	1.664212e-01	7.447913e-02	4.923516e-02	3.058574e-01	1.769634e-01	3.993910e-02	4.018840e-01	2.612102e-02	3.318929e-01	1.816604e-01	3.255456e-01	1.609011e-01	3.372336e-01	2.464495e-01	1.847167e-01	2.316002e-01	2.563080e-01	2.613832e-01	2.419794e-01	2.403294e-01	1.587503e+00	1.560646e+00	1.398810e+00	3.747299e-02	3.841635e-01	3.033932e-01	2.312443e+00
508000	-9.066946e+04	-3.216682e+02	6.982961e+01	2.019914e-01	1.966415e-01	1.184170e-01	9.523581e-02	2.817322e-01	1.059820e-01	1.611150e-01	2.432741e-01	9.452543e-02	2.549653e-01	1.795503e-01	6.656988e-02	5.644709e-02	3.178013e-01	1.719836e-01	3.641908e-02	4.006275e-01	1.672144e-02	3.344234e-01	1.873543e-01	3.208449e-01	1.573775e-01	3.441779e-01	2.464495e-01	1.821823e-01	2.271903e-01	2.563080e-01	2.613832e-01	2.419794e-01	2.403294e-01	1.677998e+00	1.442552e+00	1.439872e+00	2.713838e-02	3.801380e-01	3.152818e-01	2.304580e+00
508500	-9.067282e+04	-3.184556e+02	6.830207e+01	2.019914e-01	1.966415e-01	1.184170e-01	9.523581e-02	2.817322e-01	1.059820e-01	1.582612e-01	2.415499e-01	9.641977e-02	2.520088e-01	1.852431e-01	6.651719e-02	4.113373e-02	2.810706e-01	1.793515e-01	4.271489e-02	4.342351e-01	2.149421e-02	3.344234e-01	1.873543e-01	3.208449e-01	1.573775e-01	3.441779e-01	2.464495e-01	1.821823e-01	2.271903e-01	2.576044e-01	2.613832e-01	2.419794e-01	2.390330e-01	1.698844e+00	1.611127e+00	1.419891e+00	3.300223e-02	3.782614e-01	3.177843e-01	2.303954e+00
509000	-9.067284e+04	-3.186451e+02	6.828374e+01	2.019914e-01	1.973682e-01	1.184170e-01	9.523581e-02	2.817322e-01	1.052553e-01	1.530000e-01	2.458498e-01	9.641977e-02	2.520088e-01	1.852431e-01	6.747843e-02	6.052727e-02	2.773365e-01	1.667297e-01	4.428076e-02	4.257810e-01	2.534483e-02	3.344234e-01	1.873543e-01	3.208449e-01	1.573775e-01	3.441779e-01	2.464495e-01	1.821823e-01	2.271903e-01	2.576044e-01	2.636276e-01	2.397350e-01	2.390330e-01	1.816147e+00	1.705139e+00	1.439048e+00	2.247921e-02	3.584503e-01	3.132160e-01	2.328334e+00
509500	-9.067561e+04	-3.139267e+02	6.630991e+01	2.019914e-01	1.993284e-01	1.184170e-01	9.370208e-02	2.817322e-01	1.048289e-01	1.620244e-01	2.341208e-01	9.675220e-02	2.418294e-01	1.842699e-01	8.100321e-02	5.715660e-02	2.937358e-01	1.691949e-01	3.817093e-02	4.174959e-01	2.424580e-02	3.344234e-01	1.855955e-01	3.208449e-01	1.591363e-01	3.441779e-01	2.464495e-01	1.821823e-01	2.271903e-01	2.576044e-01	2.636276e-01	2.397350e-01	2.390330e-01	1.744476e+00	1.586341e+00	1.391020e+00	2.247921e-02	3.705243e-01	3.132160e-01	2.316260e+00
510000	-9.067841e+04	-3.158295e+02	6.723757e+01	2.019914e-01	1.944303e-01	1.184170e-01	9.370208e-02	2.817322e-01	1.097269e-01	1.553967e-01	2.320950e-01	9.905257e-02	2.640205e-01	1.745179e-01	7.491740e-02	5.715660e-02	2.937358e-01	1.564320e-01	3.362262e-02	4.302589e-01	2.879411e-02	3.344234e-01	1.855955e-01	3.208449e-01	1.591363e-01	3.538914e-01	2.417062e-01	1.922002e-01	2.122022e-01	2.547610e-01	2.627622e-01	2.406005e-01	2.418763e-01	1.700105e+00	1.412387e+00	1.391020e+00	2.917450e-02	3.761787e-01	3.229824e-01	2.300839e+00
510500	-9.069555e+04	-3.209489e+02	6.957606e+01	2.019914e-01	1.944303e-01	1.184170e-01	9.370208e-02	2.817322e-01	1.097269e-01	1.549717e-01	2.384294e-01	1.015820e-01	2.562299e-01	1.800306e-01	6.875627e-02	5.715660e-02	2.937358e-01	1.564320e-01	3.695141e-02	4.302589e-01	2.546532e-02	3.373095e-01	1.841422e-01	3.246761e-01	1.538722e-01	3.538914e-01	2.546480e-01	1.792584e-01	2.122022e-01	2.690849e-01	2.564536e-01	2.385026e-01	2.359588e-01	1.513688e+00	1.412387e+00	1.471467e+00	2.917450e-02	3.809634e-01	3.181977e-01	2.300839e+00
511000	-9.069173e+04	-3.296463e+02	7.365312e+01	1.970574e-01	1.944303e-01	1.184170e-01	9.863607e-02	2.937683e-01	9.769092e-02	1.549717e-01	2.384294e-01	1.015820e-01	2.574478e-01	1.788127e-01	6.875627e-02	5.698188e-02	2.866453e-01	1.658802e-01	3.622459e-02	4.389021e-01	1.536586e-02	3.311221e-01	1.875559e-01	3.246761e-01	1.566459e-01	3.506670e-01	2.546480e-01	1.824828e-01	2.122022e-01	2.598408e-01	2.564536e-01	2.477467e-01	2.359588e-01	1.581948e+00	1.381587e+00	1.409662e+00	2.917450e-02	3.645959e-01	3.181977e-01	2.317206e+00
511500	-9.068272e+04	-3.195797e+02	6.895354e+01	2.068427e-01	1.915171e-01	1.109148e-01	9.488858e-02	2.845464e-01	1.112904e-01	1.535976e-01	2.442769e-01	1.044356e-01	2.396019e-01	1.735865e-01	8.450145e-02	5.698188e-02	2.804923e-01	1.658802e-01	3.622459e-02	4.389021e-01	2.151884e-02	3.311221e-01	1.875559e-01	3.246761e-01	1.566459e-01	3.506670e-01	2.546480e-01	1.824828e-01	2.122022e-01	2.598408e-01	2.564536e-01	2.477467e-01	2.359588e-01	1.608950e+00	1.425062e+00	1.368854e+00	4.226620e-02	3.593656e-01	3.234279e-01	2.317206e+00
512000	-9.069030e+04	-3.244723e+02	7.117238e+01	2.068427e-01	1.915171e-01	1.109148e-01	9.829001e-02	2.811450e-01	1.112904e-01	1.535976e-01	2.442769e-01	1.044356e-01	2.396019e-01	1.735865e-01	8.450145e-02	4.616363e-02	2.876530e-01	1.709657e-01	4.083670e-02	4.332539e-01	2.112704e-02	3.311221e-01	1.875559e-01	3.246761e-01	1.566459e-01	3.626619e-01	2.459481e-01	1.799071e-01	2.114829e-01	2.611365e-01	2.576574e-01	2.464510e-01	2.347551e-01	1.641352e+00	1.439228e+00	1.368854e+00	1.103601e-02	3.593656e-01	3.234279e-01	2.317206e+00
512500	-9.069079e+04	-3.185375e+02	6.834300e+01	2.262437e-01	1.736333e-01	1.101175e-01	1.019018e-01	2.827717e-01	1.053320e-01	1.528077e-01	2.481689e-01	1.003021e-01	2.332919e-01	1.776688e-01	8.776048e-02	5.538627e-02	2.955448e-01	1.691171e-01	3.891107e-02	4.189375e-01	2.210331e-02	3.386523e-01	1.700412e-01	3.316344e-01	1.596721e-01	3.536219e-01	2.529529e-01	1.847798e-01	2.086454e-01	2.593708e-01	2.552422e-01	2.488022e-01	2.365849e-01	1.754039e+00	1.530576e+00	1.435559e+00	3.943736e-02	3.600359e-01	3.304146e-01	2.309550e+00
513000	-9.069131e+04	-3.224279e+02	7.024830e+01	2.262437e-01	1.736333e-01	1.101175e-01	1.019018e-01	2.827717e-01	1.053320e-01	1.522676e-01	2.462395e-01	1.040063e-01	2.443116e-01	1.744899e-01	7.868511e-02	5.996253e-02	2.955448e-01	1.691171e-01	4.349781e-02	4.161471e-01	1.573072e-02	3.386523e-01	1.700412e-01	3.316344e-01	1.596721e-01	3.568428e-01	2.518552e-01	1.779943e-01	2.133077e-01	2.593708e-01	2.552422e-01	2.502014e-01	2.351856e-01	1.560674e+00	1.548179e+00	1.296584e+00	2.464605e-02	3.600359e-01	3.406622e-01	2.299302e+00
513500	-9.069519e+04	-3.200916e+02	6.922638e+01	2.149143e-01	1.784015e-01	1.130891e-01	9.611565e-02	2.811450e-01	1.163345e-01	1.535976e-01	2.442769e-01	1.044356e-01	2.396019e-01	1.735865e-01	8.450145e-02	5.191225e-02	2.899242e-01	1.709657e-01	4.216243e-02	4.239084e-01	2.112704e-02	3.499981e-01	1.711270e-01	3.294000e-01	1.494749e-01	3.554784e-01	2.577687e-01	1.815100e-01	2.052429e-01	2.641388e-01	2.660795e-01	2.335051e-01	2.362766e-01	1.485117e+00	1.527658e+00	1.298065e+00	3.243740e-02	3.772120e-01	3.021178e-01	2.320670e+00
514000	-9.068838e+04	-3.216326e+02	6.985640e+01	2.149143e-01	1.784015e-01	1.219490e-01	9.611565e-02	2.811450e-01	1.074746e-01	1.535976e-01	2.438413e-01	9.979741e-02	2.396019e-01	1.735865e-01	8.957527e-02	4.657760e-02	3.023131e-01	1.750196e-01	4.196927e-02	4.098589e-01	2.426147e-02	3.499981e-01	1.711270e-01	3.294000e-01	1.494749e-01	3.550576e-01	2.488025e-01	1.794579e-01	2.166820e-01	2.641388e-01	2.660795e-01	2.335051e-01	2.362766e-01	1.700903e+00	1.426327e+00	1.338885e+00	3.243740e-02	3.559858e-01	3.085058e-01	2.335508e+00
514500	-9.069438e+04	-3.327483e+02	7.512521e+01	2.262437e-01	1.883352e-01	1.147512e-01	1.030245e-01	2.647423e-01	1.029030e-01	1.522676e-01	2.462395e-01	9.498049e-02	2.443116e-01	1.835158e-01	7.868511e-02	4.757415e-02	2.979404e-01	1.700595e-01	3.947599e-02	4.315498e-01	1.340017e-02	3.388460e-01	1.700412e-01	3.314407e-01	1.596721e-01	3.595872e-01	2.486275e-01	1.830139e-01	2.087714e-01	2.566310e-01	2.649636e-01	2.373375e-01	2.410680e-01	1.779669e+00	1.350909e+00	1.308093e+00	1.181869e-02	3.294341e-01	3.074589e-01	2.363107e+00
515000	-9.068933e+04	-3.308424e+02	7.417786e+01	2.262437e-01	1.890195e-01	1.147512e-01	1.030245e-01	2.647423e-01	1.022187e-01	1.436535e-01	2.462395e-01	8.776943e-02	2.547489e-01	1.835158e-01	8.407287e-02	5.162703e-02	2.979404e-01	1.756657e-01	3.947599e-02	4.218907e-01	1.340017e-02	3.388460e-01	1.683527e-01	3.314407e-01	1.613606e-01	3.595872e-01	2.341799e-01	1.830139e-01	2.232190e-01	2.566310e-01	2.649636e-01	2.373375e-01	2.410680e-01	1.599190e+00	1.603268e+00	1.277865e+00	3.300680e-02	3.358456e-01	3.010474e-01	2.363107e+00
515500	-9.069475e+04	-3.239004e+02	7.076458e+01	2.243400e-01	1.830059e-01	1.214403e-01	9.901896e-02	2.747596e-01	9.743520e-02	1.562180e-01	2.462395e-01	8.123312e-02	2.547489e-01	1.900521e-01	7.150840e-02	5.844405e-02	2.861335e-01	1.645562e-01	3.736001e-02	4.309325e-01	2.257380e-02	3.345638e-01	1.719509e-01	3.314407e-01	1.620445e-01	3.595872e-01	2.341799e-01	1.830139e-01	2.232190e-01	2.566310e-01	2.649636e-01	2.373375e-01	2.410680e-01	1.865797e+00	1.603268e+00	1.288239e+00	3.684523e-02	3.595730e-01	3.058844e-01	2.334543e+00
516000	-9.068253e+04	-3.164387e+02	6.749455e+01	2.110851e-01	1.770516e-01	1.245185e-01	9.407412e-02	2.896754e-01	1.035953e-01	1.535976e-01	2.420079e-01	9.979741e-02	2.396019e-01	1.754200e-01	8.957527e-02	4.883685e-02	2.799870e-01	1.710854e-01	3.739899e-02	4.365310e-01	2.616070e-02	3.292148e-01	1.711270e-01	3.414884e-01	1.581698e-01	3.592325e-01	2.500889e-01	1.775267e-01	2.131519e-01	2.577024e-01	2.620400e-01	2.467946e-01	2.334630e-01	1.650724e+00	1.540791e+00	1.338590e+00	3.508393e-02	3.904194e-01	3.040292e-01	2.305551e+00
516500	-9.068347e+04	-3.219311e+02	7.008209e+01	2.110851e-01	1.723207e-01	1.250506e-01	9.442513e-02	2.929415e-01	1.041769e-01	1.483072e-01	2.407903e-01	9.572766e-02	2.530096e-01	1.798841e-01	8.228113e-02	4.076212e-02	2.902259e-01	1.777311e-01	4.443015e-02	4.223130e-01	2.453780e-02	3.315692e-01	1.700714e-01	3.426498e-01	1.557096e-01	3.592325e-01	2.500889e-01	1.775267e-01	2.131519e-01	2.577024e-01	2.620400e-01	2.442649e-01	2.359927e-01	1.463457e+00	1.469078e+00	1.338590e+00	3.582565e-02	3.783078e-01	3.161408e-01	2.305551e+00
517000	-9.068874e+04	-3.187072e+02	6.848550e+01	2.023855e-01	1.860641e-01	1.257447e-01	9.861558e-02	2.880519e-01	9.913821e-02	1.483072e-01	2.541988e-01	9.572766e-02	2.530096e-01	1.777002e-01	7.105655e-02	4.076212e-02	2.902259e-01	1.777311e-01	4.443015e-02	4.223130e-01	2.453780e-02	3.292693e-01	1.723713e-01	3.426498e-01	1.557096e-01	3.592325e-01	2.409870e-01	1.775267e-01	2.222539e-01	2.577024e-01	2.620400e-01	2.442649e-01	2.359927e-01	1.704427e+00	1.367507e+00	1.499525e+00	1.290644e-02	3.680056e-01	3.442760e-01	2.287718e+00
517500	-9.067959e+04	-3.138891e+02	6.644125e+01	2.175472e-01	1.887724e-01	1.175736e-01	9.179512e-02	2.808727e-01	1.034389e-01	1.446534e-01	2.543242e-01	9.388789e-02	2.511576e-01	1.765717e-01	7.940521e-02	4.076212e-02	2.902259e-01	1.777311e-01	4.443015e-02	4.223130e-01	2.453780e-02	3.292693e-01	1.761068e-01	3.389144e-01	1.557096e-01	3.649953e-01	2.452464e-01	1.775267e-01	2.122317e-01	2.577024e-01	2.620400e-01	2.442649e-01	2.359927e-01	1.569102e+00	1.367507e+00	1.445567e+00	3.078059e-02	3.708387e-01	3.360278e-01	2.293134e+00
518000	-9.068075e+04	-3.078436e+02	6.375256e+01	2.175472e-01	1.887724e-01	1.175736e-01	9.179512e-02	2.808727e-01	1.034389e-01	1.446534e-01	2.543242e-01	9.388789e-02	2.511576e-01	1.765717e-01	7.940521e-02	5.779017e-02	2.902259e-01	1.777311e-01	4.443015e-02	4.052849e-01	2.453780e-02	3.292693e-01	1.761068e-01	3.389144e-01	1.557096e-01	3.731116e-01	2.452464e-01	1.752311e-01	2.064109e-01	2.577024e-01	2.620400e-01	2.442649e-01	2.359927e-01	1.509993e+00	1.480016e+00	1.646624e+00	2.997202e-02	3.876898e-01	3.417819e-01	2.270528e+00
518500	-9.068602e+04	-3.105297e+02	6.485004e+01	2.175472e-01	1.805208e-01	1.175736e-01	1.019121e-01	2.808727e-01	1.015735e-01	1.446534e-01	2.619513e-01	9.388789e-02	2.436847e-01	1.765717e-01	7.925101e-02	5.640677e-02	2.983359e-01	1.890403e-01	4.011630e-02	3.959316e-01	2.016905e-02	3.292693e-01	1.761068e-01	3.389144e-01	1.557096e-01	3.731116e-01	2.452464e-01	1.752311e-01	2.064109e-01	2.577024e-01	2.620400e-01	2.442649e-01	2.359927e-01	1.594235e+00	1.480240e+00	1.646624e+00	1.733182e-02	3.740321e-01	3.554396e-01	2.270528e+00
519000	-9.068026e+04	-3.147650e+02	6.686262e+01	2.190308e-01	1.778586e-01	1.156257e-01	9.194260e-02	2.910287e-01	1.045136e-01	1.446534e-01	2.309118e-01	9.388789e-02	2.747242e-01	1.765717e-01	7.925101e-02	5.790817e-02	2.983359e-01	1.875389e-01	4.456956e-02	3.959316e-01	1.571579e-02	3.292693e-01	1.761068e-01	3.389144e-01	1.557096e-01	3.731116e-01	2.452464e-01	1.752311e-01	2.064109e-01	2.577024e-01	2.620400e-01	2.442649e-01	2.359927e-01	1.463423e+00	1.359059e+00	1.470469e+00	2.694920e-02	3.924883e-01	3.369834e-01	2.270528e+00
519500	-9.068529e+04	-3.069702e+02	6.337898e+01	2.170174e-01	1.867802e-01	1.156257e-01	9.330320e-02	2.910287e-01	9.624483e-02	1.446534e-01	2.309118e-01	9.388789e-02	2.747242e-01	1.765717e-01	7.925101e-02	5.790817e-02	2.983359e-01	1.875389e-01	4.133137e-02	3.959316e-01	1.895398e-02	3.292693e-01	1.761068e-01	3.389144e-01	1.557096e-01	3.731116e-01	2.438447e-01	1.752311e-01	2.078126e-01	2.588137e-01	2.593598e-01	2.376795e-01	2.441471e-01	1.765998e+00	1.391520e+00	1.501198e+00	1.117211e-02	3.897467e-01	3.369834e-01	2.273270e+00
520000	-9.068194e+04	-2.996295e+02	6.035062e+01	2.170174e-01	1.867802e-01	1.156257e-01	9.330320e-02	2.910287e-01	9.624483e-02	1.446534e-01	2.402860e-01	9.388789e-02	2.653500e-01	1.765717e-01	7.925101e-02	6.547089e-02	3.101963e-01	1.777042e-01	4.445972e-02	3.812544e-01	2.091453e-02	3.292693e-01	1.761068e-01	3.389144e-01	1.557096e-01	3.731116e-01	2.438447e-01	1.752311e-01	2.078126e-01	2.553724e-01	2.633641e-01	2.394305e-01	2.418329e-01	1.806821e+00	1.356150e+00	1.606123e+00	2.541457e-02	3.886466e-01	3.380834e-01	2.273270e+00
520500	-9.067826e+04	-3.134699e+02	6.616176e+01	2.235840e-01	1.802136e-01	1.156257e-01	9.330320e-02	2.910287e-01	9.624483e-02	1.446534e-01	2.402860e-01	9.388789e-02	2.653500e-01	1.765717e-01	7.925101e-02	5.758505e-02	3.222531e-01	1.733647e-01	4.709250e-02	3.805067e-01	1.919792e-02	3.286996e-01	1.709143e-01	3.446765e-01	1.557096e-01	3.781141e-01	2.312116e-01	1.752311e-01	2.154431e-01	2.553724e-01	2.633641e-01	2.394305e-01	2.418329e-01	1.492339e+00	1.527093e+00	1.587044e+00	1.938903e-02	3.844188e-01	3.380834e-01	2.277498e+00
521000	-9.068375e+04	-3.129293e+02	6.599838e+01	2.235840e-01	1.802136e-01	1.156257e-01	9.330320e-02	2.910287e-01	9.624483e-02	1.446534e-01	2.402860e-01	9.388789e-02	2.653500e-01	1.765717e-01	7.925101e-02	5.688663e-02	3.245290e-01	1.760756e-01	3.888302e-02	3.839811e-01	1.964461e-02	3.286996e-01	1.709143e-01	3.446765e-01	1.557096e-01	3.733813e-01	2.386713e-01	1.820982e-01	2.058492e-01	2.590469e-01	2.596896e-01	2.394305e-01	2.418329e-01	1.508762e+00	1.347373e+00	1.587044e+00	3.747091e-02	3.807929e-01	3.434605e-01	2.275747e+00
521500	-9.068769e+04	-3.149532e+02	6.677295e+01	2.271788e-01	1.802136e-01	1.120309e-01	9.330320e-02	2.910287e-01	9.624483e-02	1.464991e-01	2.331015e-01	8.767753e-02	2.578506e-01	1.877973e-01	8.707396e-02	5.688663e-02	3.245290e-01	1.760756e-01	3.888302e-02	3.839811e-01	1.964461e-02	3.320440e-01	1.709143e-01	3.413321e-01	1.557096e-01	3.733813e-01	2.386713e-01	1.820982e-01	2.058492e-01	2.576050e-01	2.639363e-01	2.416933e-01	2.367654e-01	1.656872e+00	1.538627e+00	1.490576e+00	2.136824e-02	3.807929e-01	3.434605e-01	2.275747e+00
522000	-9.068653e+04	-3.134323e+02	6.612753e+01	2.271788e-01	1.802136e-01	1.120309e-01	9.330320e-02	2.910287e-01	9.624483e-02	1.464991e-01	2.331015e-01	8.767753e-02	2.644555e-01	1.877973e-01	8.046907e-02	5.918598e-02	3.076732e-01	1.691453e-01	4.025240e-02	4.021493e-01	2.159379e-02	3.320440e-01	1.709143e-01	3.413321e-01	1.557096e-01	3.692816e-01	2.386713e-01	1.820982e-01	2.099489e-01	2.624225e-01	2.591188e-01	2.416933e-01	2.367654e-01	1.632065e+00	1.570885e+00	1.444792e+00	2.977193e-02	3.807929e-01	3.470783e-01	2.272129e+00
522500	-9.070003e+04	-3.102725e+02	6.474537e+01	2.175785e-01	1.930718e-01	1.120309e-01	9.330320e-02	2.822662e-01	1.017494e-01	1.367422e-01	2.428584e-01	9.706995e-02	2.644555e-01	1.784048e-01	8.046907e-02	5.608459e-02	2.874211e-01	1.661329e-01	4.963192e-02	4.168520e-01	2.387738e-02	3.261874e-01	1.709143e-01	3.413321e-01	1.615662e-01	3.692816e-01	2.386713e-01	1.752999e-01	2.167472e-01	2.626856e-01	2.591188e-01	2.416933e-01	2.365023e-01	1.632065e+00	1.610112e+00	1.467989e+00	3.182523e-02	3.739783e-01	3.157938e-01	2.310228e+00
523000	-9.070212e+04	-2.998654e+02	6.054830e+01	2.208924e-01	1.912153e-01	1.120309e-01	9.184586e-02	2.822662e-01	1.017494e-01	1.588190e-01	2.245861e-01	9.160737e-02	2.615026e-01	1.824020e-01	8.108290e-02	6.192570e-02	2.931858e-01	1.706953e-01	4.563416e-02	4.025945e-01	2.596453e-02	3.261874e-01	1.712754e-01	3.413321e-01	1.612051e-01	3.696534e-01	2.386713e-01	1.749280e-01	2.167472e-01	2.626856e-01	2.591188e-01	2.416933e-01	2.365023e-01	1.435755e+00	1.619979e+00	1.452084e+00	2.656437e-02	4.107634e-01	3.900251e-01	2.199211e+00
523500	-9.069435e+04	-3.019612e+02	6.128273e+01	2.208924e-01	1.912153e-01	1.136296e-01	9.582984e-02	2.822662e-01	9.616670e-02	1.588190e-01	2.245861e-01	9.160737e-02	2.615026e-01	1.824020e-01	8.108290e-02	6.509293e-02	2.924041e-01	1.719896e-01	4.421739e-02	4.020648e-01	2.423116e-02	3.183246e-01	1.831668e-01	3.416026e-01	1.569059e-01	3.696534e-01	2.386713e-01	1.749280e-01	2.167472e-01	2.626856e-01	2.591188e-01	2.416933e-01	2.365023e-01	1.746475e+00	1.542538e+00	1.480837e+00	1.345825e-02	4.036123e-01	3.390818e-01	2.257306e+00
524000	-9.069248e+04	-3.053870e+02	6.268252e+01	2.202490e-01	1.915013e-01	1.096748e-01	1.031746e-01	2.774173e-01	9.798300e-02	1.534895e-01	2.245861e-01	9.693690e-02	2.615026e-01	1.824020e-01	8.108290e-02	5.991066e-02	2.999718e-01	1.719896e-01	4.421739e-02	3.996794e-01	2.423116e-02	3.208659e-01	1.752664e-01	3.416026e-01	1.622651e-01	3.766355e-01	2.350138e-01	1.800912e-01	2.082594e-01	2.619061e-01	2.618903e-01	2.367293e-01	2.394743e-01	1.746475e+00	1.479783e+00	1.532158e+00	2.874117e-02	3.869373e-01	3.556627e-01	2.257400e+00
524500	-9.069426e+04	-3.162539e+02	6.739131e+01	2.333980e-01	1.909649e-01	1.132052e-01	9.752285e-02	2.693255e-01	9.558355e-02	1.418416e-01	2.242512e-01	9.070307e-02	2.620756e-01	1.873855e-01	9.374294e-02	5.409781e-02	3.210456e-01	1.643501e-01	4.803270e-02	4.034483e-01	9.025501e-03	3.320312e-01	1.744830e-01	3.299557e-01	1.635300e-01	3.732453e-01	2.442773e-01	1.781128e-01	2.043646e-01	2.546403e-01	2.623684e-01	2.435485e-01	2.394429e-01	1.675717e+00	1.452674e+00	1.450738e+00	1.571520e-02	3.670054e-01	3.344910e-01	2.298504e+00
525000	-9.069396e+04	-3.181563e+02	6.827364e+01	2.377379e-01	1.637250e-01	1.183056e-01	1.012978e-01	2.779862e-01	1.009474e-01	1.378882e-01	2.283282e-01	9.920950e-02	2.752721e-01	1.780850e-01	8.121697e-02	5.409781e-02	3.105719e-01	1.643501e-01	4.142873e-02	4.100522e-01	1.949919e-02	3.320312e-01	1.744830e-01	3.445773e-01	1.489085e-01	3.732453e-01	2.442773e-01	1.781128e-01	2.043646e-01	2.546403e-01	2.629149e-01	2.415077e-01	2.409372e-01	1.713968e+00	1.312280e+00	1.467903e+00	2.889816e-02	3.771400e-01	3.166030e-01	2.306257e+00
525500	-9.070019e+04	-3.116832e+02	6.532731e+01	2.123046e-01	1.974527e-01	1.138639e-01	1.018145e-01	2.714659e-01	1.030985e-01	1.534895e-01	2.306689e-01	9.452623e-02	2.482823e-01	1.824020e-01	9.063113e-02	4.948165e-02	3.162987e-01	1.841174e-01	4.387941e-02	3.823970e-01	2.382580e-02	3.377866e-01	1.705572e-01	3.320938e-01	1.595624e-01	3.647916e-01	2.336613e-01	1.865951e-01	2.149521e-01	2.591107e-01	2.546919e-01	2.460280e-01	2.401694e-01	1.796593e+00	1.408341e+00	1.551295e+00	3.283161e-02	3.901145e-01	3.358077e-01	2.274078e+00
526000	-9.071064e+04	-3.212405e+02	6.958431e+01	2.151430e-01	1.748577e-01	1.105911e-01	1.066422e-01	2.946646e-01	9.810124e-02	1.378882e-01	2.283282e-01	9.920950e-02	2.719072e-01	1.780850e-01	8.458190e-02	5.849011e-02	3.105719e-01	1.643501e-01	4.142873e-02	4.116058e-01	1.355337e-02	3.217179e-01	1.681588e-01	3.535918e-01	1.565316e-01	3.732453e-01	2.451780e-01	1.772121e-01	2.043646e-01	2.552741e-01	2.629149e-01	2.408739e-01	2.409372e-01	1.672469e+00	1.502950e+00	1.495628e+00	3.524682e-02	3.536533e-01	3.251420e-01	2.321205e+00
526500	-9.067699e+04	-3.158959e+02	6.726107e+01	2.223181e-01	1.894099e-01	1.079810e-01	1.008887e-01	2.779032e-01	1.014992e-01	1.496985e-01	2.327000e-01	9.452623e-02	2.482823e-01	1.861929e-01	8.860005e-02	5.211230e-02	3.071177e-01	1.722700e-01	4.001983e-02	4.052645e-01	2.321570e-02	3.329039e-01	1.734943e-01	3.291636e-01	1.644382e-01	3.667950e-01	2.331577e-01	1.865951e-01	2.134522e-01	2.591107e-01	2.572734e-01	2.460280e-01	2.375880e-01	1.627071e+00	1.408341e+00	1.481163e+00	4.034257e-02	3.884725e-01	3.230938e-01	2.288434e+00
527000	-9.067479e+04	-3.137725e+02	6.633931e+01	2.223181e-01	1.821763e-01	1.152146e-01	1.008887e-01	2.779032e-01	1.014992e-01	1.496985e-01	2.327000e-01	9.452623e-02	2.482823e-01	1.861929e-01	8.860005e-02	6.131408e-02	2.824102e-01	1.760228e-01	4.046534e-02	4.175878e-01	2.219980e-02	3.329039e-01	1.732026e-01	3.294553e-01	1.644382e-01	3.667950e-01	2.380150e-01	1.865951e-01	2.085949e-01	2.591107e-01	2.605759e-01	2.460280e-01	2.342855e-01	1.415085e+00	1.573752e+00	1.511116e+00	3.588775e-02	3.821721e-01	3.293942e-01	2.288434e+00
527500	-9.067446e+04	-3.155528e+02	6.719309e+01	2.323028e-01	1.694137e-01	1.099014e-01	1.013726e-01	2.818355e-01	1.051740e-01	1.496985e-01	2.327000e-01	9.452623e-02	2.482823e-01	1.861929e-01	8.860005e-02	6.131408e-02	2.824102e-01	1.760228e-01	4.046534e-02	4.175878e-01	2.219980e-02	3.445261e-01	1.707992e-01	3.310983e-01	1.535765e-01	3.667950e-01	2.380150e-01	1.781627e-01	2.170272e-01	2.591107e-01	2.605759e-01	2.460280e-01	2.342855e-01	1.483613e+00	1.427614e+00	1.416695e+00	1.849297e-02	3.844308e-01	3.271355e-01	2.288434e+00
528000	-9.071180e+04	-3.210740e+02	6.967350e+01	1.983331e-01	1.801620e-01	1.280680e-01	8.674933e-02	2.981513e-01	1.085363e-01	1.494962e-01	2.333366e-01	9.499105e-02	2.679038e-01	1.773105e-01	7.696194e-02	3.841736e-02	2.970864e-01	1.696477e-01	4.547581e-02	4.176702e-01	3.170261e-02	3.381527e-01	1.737013e-01	3.441491e-01	1.439969e-01	3.708167e-01	2.442653e-01	1.723040e-01	2.126140e-01	2.645011e-01	2.569559e-01	2.391745e-01	2.393685e-01	1.494929e+00	1.455280e+00	1.358361e+00	2.627419e-02	4.230781e-01	3.250570e-01	2.251865e+00
528500	-9.069271e+04	-3.254176e+02	7.153550e+01	2.012636e-01	1.798533e-01	1.080769e-01	1.040606e-01	3.064016e-01	1.003440e-01	1.516440e-01	2.429677e-01	8.231309e-02	2.482823e-01	1.846349e-01	9.015804e-02	5.506812e-02	2.844601e-01	1.715099e-01	4.164175e-02	4.268183e-01	2.050187e-02	3.445261e-01	1.707992e-01	3.310983e-01	1.535765e-01	3.670528e-01	2.380150e-01	1.779050e-01	2.170272e-01	2.591107e-01	2.605759e-01	2.460280e-01	2.342855e-01	1.700624e+00	1.554294e+00	1.360558e+00	3.170825e-02	3.581433e-01	3.035911e-01	2.338266e+00
529000	-9.068816e+04	-3.255762e+02	7.160774e+01	2.012636e-01	1.798533e-01	1.080769e-01	1.040606e-01	3.064016e-01	1.003440e-01	1.516440e-01	2.429677e-01	8.231309e-02	2.482823e-01	1.847393e-01	9.005365e-02	4.093860e-02	2.717947e-01	1.651138e-01	3.822309e-02	4.597991e-01	2.413078e-02	3.445261e-01	1.707992e-01	3.275075e-01	1.571673e-01	3.670528e-01	2.380150e-01	1.779050e-01	2.170272e-01	2.591107e-01	2.605759e-01	2.460280e-01	2.342855e-01	1.666869e+00	1.511207e+00	1.441402e+00	2.973391e-02	3.616527e-01	2.931349e-01	2.345212e+00
529500	-9.071302e+04	-3.152550e+02	6.704946e+01	2.090240e-01	1.826310e-01	1.205857e-01	9.157551e-02	2.917696e-01	1.044142e-01	1.494962e-01	2.530738e-01	9.499105e-02	2.604281e-01	1.679857e-01	7.402512e-02	4.425566e-02	2.968531e-01	1.728676e-01	4.789626e-02	4.188047e-01	1.932269e-02	3.272674e-01	1.845866e-01	3.441491e-01	1.439969e-01	3.584278e-01	2.469430e-01	1.802206e-01	2.144086e-01	2.607880e-01	2.606502e-01	2.400266e-01	2.385351e-01	1.496314e+00	1.436535e+00	1.423986e+00	3.699227e-02	3.951709e-01	3.143091e-01	2.290520e+00
530000	-9.068423e+04	-3.173981e+02	6.802149e+01	2.012636e-01	1.798533e-01	1.080769e-01	1.126532e-01	2.978091e-01	1.003440e-01	1.651651e-01	2.429677e-01	8.231309e-02	2.482823e-01	1.813617e-01	7.991012e-02	5.027830e-02	2.713370e-01	1.784852e-01	4.431884e-02	4.397608e-01	1.581984e-02	3.508087e-01	1.688594e-01	3.275075e-01	1.528244e-01	3.599081e-01	2.380150e-01	1.850497e-01	2.170272e-01	2.610652e-01	2.537449e-01	2.468304e-01	2.383596e-01	1.535801e+00	1.411995e+00	1.353577e+00	1.909816e-02	3.702718e-01	3.275297e-01	2.302199e+00
530500	-9.067211e+04	-3.173250e+02	6.794151e+01	1.974682e-01	1.779069e-01	1.167278e-01	1.030963e-01	2.998245e-01	1.049764e-01	1.651651e-01	2.429677e-01	8.231309e-02	2.482823e-01	1.813617e-01	7.991012e-02	5.486465e-02	2.748644e-01	1.638734e-01	3.996161e-02	4.368621e-01	2.957387e-02	3.508087e-01	1.696888e-01	3.275075e-01	1.519950e-01	3.578943e-01	2.400288e-01	1.850497e-01	2.170272e-01	2.610652e-01	2.537449e-01	2.468304e-01	2.383596e-01	1.550643e+00	1.455982e+00	1.401412e+00	2.870148e-02	3.662795e-01	3.315220e-01	2.302199e+00
531000	-9.068566e+04	-3.210606e+02	6.958148e+01	1.974682e-01	1.740365e-01	1.167278e-01	1.069667e-01	2.998245e-01	1.049764e-01	1.651651e-01	2.430054e-01	8.227531e-02	2.482823e-01	1.813617e-01	7.991012e-02	6.278271e-02	3.065335e-01	1.638734e-01	3.996161e-02	4.051929e-01	2.165581e-02	3.475819e-01	1.696888e-01	3.307342e-01	1.519950e-01	3.451055e-01	2.400288e-01	1.850497e-01	2.298160e-01	2.610652e-01	2.537449e-01	2.468304e-01	2.383596e-01	1.550643e+00	1.545316e+00	1.401412e+00	2.870148e-02	3.697737e-01	3.234068e-01	2.306819e+00
531500	-9.069187e+04	-3.195470e+02	6.888543e+01	2.289012e-01	1.725737e-01	1.113241e-01	9.854452e-02	2.946592e-01	9.399719e-02	1.466469e-01	2.423611e-01	8.955207e-02	2.602170e-01	1.861499e-01	7.507310e-02	5.447572e-02	2.894908e-01	1.837086e-01	3.554440e-02	4.163104e-01	2.047020e-02	3.264196e-01	1.663549e-01	3.473811e-01	1.598444e-01	3.728244e-01	2.372943e-01	1.819950e-01	2.078862e-01	2.571756e-01	2.574136e-01	2.429988e-01	2.424121e-01	1.668631e+00	1.477855e+00	1.374782e+00	1.916921e-02	3.761940e-01	3.404178e-01	2.283388e+00
532000	-9.068515e+04	-3.206388e+02	6.946457e+01	2.289012e-01	1.725737e-01	1.113241e-01	9.854452e-02	2.921752e-01	9.648121e-02	1.400299e-01	2.209979e-01	9.142590e-02	2.718463e-01	1.885360e-01	8.716390e-02	4.975379e-02	2.877963e-01	1.741392e-01	4.087918e-02	4.283557e-01	1.907580e-02	3.264196e-01	1.730100e-01	3.473811e-01	1.531892e-01	3.728244e-01	2.372943e-01	1.819950e-01	2.078862e-01	2.571756e-01	2.574136e-01	2.429988e-01	2.424121e-01	1.602457e+00	1.323186e+00	1.407154e+00	2.841322e-02	3.562030e-01	3.229162e-01	2.320881e+00
532500	-9.069758e+04	-3.125977e+02	6.580479e+01	2.150426e-01	1.777747e-01	1.158514e-01	1.043880e-01	2.888765e-01	9.806678e-02	1.492267e-01	2.555128e-01	9.071382e-02	2.519823e-01	1.771424e-01	7.542206e-02	5.812452e-02	2.959190e-01	1.726209e-01	4.371385e-02	4.078753e-01	2.174638e-02	3.349981e-01	1.719419e-01	3.339006e-01	1.591594e-01	3.659093e-01	2.348639e-01	1.776190e-01	2.216078e-01	2.607880e-01	2.606502e-01	2.400266e-01	2.385351e-01	1.711644e+00	1.375336e+00	1.472826e+00	2.363677e-02	4.086153e-01	3.285796e-01	2.262805e+00
533000	-9.069873e+04	-3.120460e+02	6.547669e+01	2.060119e-01	1.796434e-01	1.104587e-01	1.004700e-01	3.016970e-01	1.017190e-01	1.492267e-01	2.555128e-01	9.071382e-02	2.519823e-01	1.771424e-01	7.542206e-02	5.040195e-02	2.959190e-01	1.726209e-01	5.143642e-02	4.078753e-01	2.174638e-02	3.349981e-01	1.719419e-01	3.339006e-01	1.591594e-01	3.600236e-01	2.407496e-01	1.776190e-01	2.216078e-01	2.607880e-01	2.606502e-01	2.386818e-01	2.398799e-01	1.798125e+00	1.549518e+00	1.422979e+00	2.541751e-02	3.850656e-01	3.239267e-01	2.291008e+00
533500	-9.069554e+04	-3.108819e+02	6.507015e+01	2.291182e-01	1.778782e-01	1.011623e-01	8.133967e-02	3.023115e-01	1.081900e-01	1.370332e-01	2.516843e-01	9.189498e-02	2.729233e-01	1.849880e-01	6.147615e-02	4.798176e-02	2.830781e-01	1.791433e-01	4.421928e-02	4.274991e-01	1.807844e-02	3.264196e-01	1.730100e-01	3.501486e-01	1.504217e-01	3.767518e-01	2.372943e-01	1.780676e-01	2.078862e-01	2.571756e-01	2.574136e-01	2.429988e-01	2.424121e-01	1.558879e+00	1.544740e+00	1.452954e+00	2.607022e-02	3.896656e-01	3.313981e-01	2.278936e+00
534000	-9.069857e+04	-3.317135e+02	7.467921e+01	2.020752e-01	1.763295e-01	1.241075e-01	9.878340e-02	2.966563e-01	1.020481e-01	1.491736e-01	2.422953e-01	8.287860e-02	2.631933e-01	1.830490e-01	7.941011e-02	6.044800e-02	3.037341e-01	1.577765e-01	4.379085e-02	4.225890e-01	1.166158e-02	3.360205e-01	1.766490e-01	3.310028e-01	1.563276e-01	3.591034e-01	2.346384e-01	1.836224e-01	2.226358e-01	2.600523e-01	2.629090e-01	2.399789e-01	2.370599e-01	1.499315e+00	1.472256e+00	1.346196e+00	2.049293e-02	3.490726e-01	2.858512e-01	2.365076e+00
534500	-9.070768e+04	-3.115783e+02	6.543262e+01	2.060119e-01	1.796434e-01	1.108810e-01	1.004700e-01	3.016970e-01	1.012968e-01	1.616196e-01	2.379064e-01	8.664179e-02	2.594210e-01	1.718866e-01	8.252458e-02	5.823713e-02	2.959190e-01	1.726209e-01	4.577291e-02	4.078753e-01	1.957471e-02	3.349981e-01	1.719419e-01	3.339006e-01	1.591594e-01	3.586438e-01	2.316163e-01	1.837643e-01	2.259757e-01	2.562783e-01	2.606502e-01	2.431916e-01	2.398799e-01	1.599101e+00	1.444323e+00	1.362270e+00	3.933899e-02	3.767261e-01	3.375677e-01	2.285706e+00
535000	-9.070511e+04	-3.147574e+02	6.671711e+01	2.060119e-01	1.749002e-01	1.094288e-01	1.022173e-01	3.046929e-01	1.027489e-01	1.616196e-01	2.379064e-01	8.664179e-02	2.594210e-01	1.718866e-01	8.252458e-02	6.767649e-02	2.951284e-01	1.606763e-01	4.342670e-02	4.111280e-01	2.196413e-02	3.349981e-01	1.685235e-01	3.414557e-01	1.550227e-01	3.514378e-01	2.420102e-01	1.772242e-01	2.293278e-01	2.571853e-01	2.606502e-01	2.422846e-01	2.398799e-01	1.594353e+00	1.563234e+00	1.460402e+00	3.786980e-02	3.849076e-01	3.293863e-01	2.285706e+00
535500	-9.069490e+04	-3.137601e+02	6.623722e+01	2.116283e-01	1.769473e-01	1.145543e-01	9.850346e-02	2.871032e-01	1.112635e-01	1.416338e-01	2.637809e-01	8.578918e-02	2.622318e-01	1.561199e-01	9.044438e-02	6.368004e-02	3.082878e-01	1.658312e-01	4.337311e-02	4.008252e-01	1.800272e-02	3.324079e-01	1.802819e-01	3.310028e-01	1.563074e-01	3.677775e-01	2.445222e-01	1.743414e-01	2.133589e-01	2.600523e-01	2.600770e-01	2.420789e-01	2.377918e-01	1.729868e+00	1.545152e+00	1.447600e+00	3.349563e-02	3.916218e-01	3.279356e-01	2.280443e+00
536000	-9.069397e+04	-3.061734e+02	6.302088e+01	2.116283e-01	1.769473e-01	1.145543e-01	9.850346e-02	2.871032e-01	1.112635e-01	1.214137e-01	2.637809e-01	8.578918e-02	2.722067e-01	1.745647e-01	8.224481e-02	7.170635e-02	3.114799e-01	1.547823e-01	4.422413e-02	3.950267e-01	2.278060e-02	3.324079e-01	1.792381e-01	3.310028e-01	1.573512e-01	3.677775e-01	2.445222e-01	1.743414e-01	2.133589e-01	2.600523e-01	2.600770e-01	2.420789e-01	2.377918e-01	1.729868e+00	1.499551e+00	1.495556e+00	1.496244e-02	3.925543e-01	3.270032e-01	2.280443e+00
536500	-9.067899e+04	-3.093164e+02	6.442665e+01	2.203317e-01	1.769473e-01	1.145543e-01	9.644647e-02	2.871032e-01	1.046172e-01	1.339705e-01	2.512241e-01	8.578918e-02	2.722067e-01	1.745647e-01	8.224481e-02	7.170635e-02	3.114799e-01	1.547823e-01	4.422413e-02	3.950267e-01	2.278060e-02	3.324079e-01	1.792381e-01	3.310028e-01	1.573512e-01	3.677775e-01	2.445222e-01	1.743414e-01	2.133589e-01	2.600523e-01	2.600770e-01	2.420789e-01	2.377918e-01	1.532263e+00	1.499551e+00	1.474582e+00	1.815885e-02	3.920917e-01	3.335627e-01	2.274346e+00
537000	-9.067748e+04	-3.105119e+02	6.488740e+01	2.203317e-01	1.769473e-01	1.145543e-01	9.644647e-02	2.871032e-01	1.046172e-01	1.339705e-01	2.579698e-01	8.578918e-02	2.722067e-01	1.678189e-01	8.224481e-02	7.479588e-02	3.158914e-01	1.603237e-01	3.948745e-02	3.901189e-01	1.938270e-02	3.324079e-01	1.792381e-01	3.310028e-01	1.573512e-01	3.615887e-01	2.508152e-01	1.736322e-01	2.139638e-01	2.600523e-01	2.600770e-01	2.420789e-01	2.377918e-01	1.532263e+00	1.483440e+00	1.599772e+00	2.053992e-02	3.895233e-01	3.421705e-01	2.268306e+00
537500	-9.069042e+04	-3.140496e+02	6.639727e+01	2.203317e-01	1.769473e-01	1.145543e-01	9.644647e-02	2.871032e-01	1.046172e-01	1.339705e-01	2.579698e-01	8.578918e-02	2.722067e-01	1.678189e-01	8.224481e-02	5.857670e-02	2.960818e-01	1.713468e-01	4.381064e-02	4.021530e-01	2.803103e-02	3.324079e-01	1.751953e-01	3.350455e-01	1.573512e-01	3.615887e-01	2.557776e-01	1.716017e-01	2.110320e-01	2.600523e-01	2.600770e-01	2.420789e-01	2.377918e-01	1.712703e+00	1.428911e+00	1.502170e+00	2.053992e-02	3.895299e-01	3.246016e-01	2.285868e+00
538000	-9.070320e+04	-3.160853e+02	6.742692e+01	2.227991e-01	1.742754e-01	1.050614e-01	1.135911e-01	2.794219e-01	1.048511e-01	1.383468e-01	2.547915e-01	8.285207e-02	2.794539e-01	1.734309e-01	7.112485e-02	5.671104e-02	2.896697e-01	1.655747e-01	4.317839e-02	4.231149e-01	2.175127e-02	3.430119e-01	1.729570e-01	3.298223e-01	1.542089e-01	3.644959e-01	2.433313e-01	1.701470e-01	2.220258e-01	2.547318e-01	2.645666e-01	2.363575e-01	2.443441e-01	1.540190e+00	1.463480e+00	1.326159e+00	3.138026e-02	3.572781e-01	3.520214e-01	2.290701e+00
538500	-9.071593e+04	-3.107834e+02	6.501902e+01	2.127061e-01	1.740584e-01	1.116230e-01	9.857742e-02	3.003810e-01	1.026541e-01	1.442282e-01	2.520569e-01	9.327686e-02	2.596332e-01	1.782793e-01	7.252545e-02	5.896645e-02	3.058060e-01	1.700193e-01	5.113014e-02	4.004350e-01	1.364317e-02	3.324182e-01	1.683312e-01	3.443850e-01	1.548657e-01	3.576367e-01	2.464818e-01	1.752503e-01	2.206312e-01	2.618131e-01	2.588026e-01	2.406737e-01	2.387106e-01	1.712912e+00	1.355943e+00	1.509095e+00	3.071503e-02	3.972498e-01	3.893748e-01	2.213375e+00
539000	-9.069421e+04	-3.141653e+02	6.643985e+01	2.237583e-01	1.725916e-01	1.122071e-01	9.713311e-02	2.884137e-01	1.058962e-01	1.504808e-01	2.411625e-01	8.956876e-02	2.700956e-01	1.776409e-01	7.105142e-02	6.428929e-02	3.011438e-01	1.702228e-01	4.159505e-02	4.000506e-01	2.269846e-02	3.270871e-01	1.725081e-01	3.438954e-01	1.565094e-01	3.666987e-01	2.452168e-01	1.746935e-01	2.133909e-01	2.600523e-01	2.547313e-01	2.420789e-01	2.431376e-01	1.729024e+00	1.497205e+00	1.435367e+00	3.521811e-02	3.808925e-01	3.523591e-01	2.266748e+00
539500	-9.069377e+04	-3.189658e+02	6.864372e+01	2.200442e-01	1.818424e-01	1.113633e-01	9.226203e-02	2.970640e-01	9.742412e-02	1.410997e-01	2.686530e-01	9.311328e-02	2.657692e-01	1.451502e-01	8.621472e-02	5.768132e-02	2.812250e-01	1.574074e-01	3.888227e-02	4.448583e-01	1.994567e-02	3.437007e-01	1.729570e-01	3.298223e-01	1.535201e-01	3.384290e-01	2.483806e-01	1.763257e-01	2.368648e-01	2.632997e-01	2.567027e-01	2.432642e-01	2.367335e-01	1.538193e+00	1.556959e+00	1.382209e+00	3.369435e-02	3.723628e-01	3.102057e-01	2.317432e+00
540000	-9.069206e+04	-3.130878e+02	6.591772e+01	2.181344e-01	1.674049e-01	1.157927e-01	9.950676e-02	2.907163e-01	1.084448e-01	1.446751e-01	2.547508e-01	9.253464e-02	2.544967e-01	1.782988e-01	7.524391e-02	5.852085e-02	3.010082e-01	1.733491e-01	4.290351e-02	3.976209e-01	2.659745e-02	3.458577e-01	1.725081e-01	3.290609e-01	1.525733e-01	3.688705e-01	2.415287e-01	1.746935e-01	2.149073e-01	2.600523e-01	2.547313e-01	2.420789e-01	2.431376e-01	1.619888e+00	1.530662e+00	1.637748e+00	2.672858e-02	4.094314e-01	3.347956e-01	2.255773e+00
540500	-9.069261e+04	-3.119308e+02	6.545524e+01	2.221166e-01	1.777550e-01	1.189753e-01	1.009651e-01	2.785640e-01	1.016241e-01	1.436653e-01	2.415450e-01	9.023358e-02	2.590359e-01	1.766544e-01	8.886578e-02	6.771375e-02	3.010082e-01	1.753333e-01	3.536131e-02	3.976209e-01	2.296251e-02	3.465072e-01	1.718586e-01	3.290609e-01	1.525733e-01	3.688705e-01	2.415287e-01	1.746935e-01	2.149073e-01	2.600828e-01	2.547313e-01	2.420789e-01	2.431070e-01	1.622638e+00	1.498412e+00	1.584394e+00	2.672858e-02	3.875360e-01	3.657685e-01	2.246696e+00
541000	-9.068817e+04	-3.097998e+02	6.454057e+01	2.221166e-01	1.762992e-01	1.204311e-01	1.009651e-01	2.785640e-01	1.016241e-01	1.365466e-01	2.415450e-01	9.023358e-02	2.590359e-01	1.837730e-01	8.886578e-02	6.313761e-02	2.938774e-01	1.697591e-01	3.766174e-02	4.147812e-01	2.078293e-02	3.402141e-01	1.737264e-01	3.264324e-01	1.596272e-01	3.692472e-01	2.444626e-01	1.748806e-01	2.114096e-01	2.588640e-01	2.547313e-01	2.432977e-01	2.431070e-01	1.636646e+00	1.498412e+00	1.585479e+00	3.023230e-02	3.885195e-01	3.504508e-01	2.261030e+00
541500	-9.067957e+04	-3.041596e+02	6.220509e+01	2.221405e-01	1.746742e-01	1.131088e-01	1.003284e-01	2.967568e-01	9.299136e-02	1.365466e-01	2.415450e-01	9.023358e-02	2.590359e-01	1.837730e-01	8.886578e-02	6.313761e-02	2.938774e-01	1.697591e-01	3.766174e-02	4.147812e-01	2.078293e-02	3.244884e-01	1.675008e-01	3.540792e-01	1.539317e-01	3.631175e-01	2.444626e-01	1.810103e-01	2.114096e-01	2.588640e-01	2.547313e-01	2.432977e-01	2.431070e-01	1.662383e+00	1.447123e+00	1.585479e+00	2.220905e-02	4.028616e-01	3.504508e-01	2.246688e+00
542000	-9.068303e+04	-3.120678e+02	6.548472e+01	2.211217e-01	1.797490e-01	1.220817e-01	9.674666e-02	2.825973e-01	9.770363e-02	1.365466e-01	2.415450e-01	9.023358e-02	2.590359e-01	1.837730e-01	8.886578e-02	6.313761e-02	2.938774e-01	1.697591e-01	4.064459e-02	3.983243e-01	3.425698e-02	3.244884e-01	1.675008e-01	3.540792e-01	1.539317e-01	3.694499e-01	2.502648e-01	1.752991e-01	2.049862e-01	2.588640e-01	2.547313e-01	2.432977e-01	2.431070e-01	1.706721e+00	1.519496e+00	1.547564e+00	2.445298e-02	3.899139e-01	3.519694e-01	2.258117e+00
542500	-9.068626e+04	-3.296081e+02	7.349199e+01	2.097193e-01	1.819294e-01	1.204222e-01	9.249519e-02	2.933429e-01	1.020909e-01	1.579345e-01	2.727727e-01	8.263956e-02	2.652426e-01	1.589023e-01	6.250848e-02	4.906292e-02	2.970236e-01	1.704728e-01	3.653221e-02	4.237898e-01	2.311863e-02	3.412253e-01	1.738612e-01	3.324928e-01	1.524207e-01	3.415797e-01	2.336159e-01	1.668154e-01	2.579891e-01	2.609148e-01	2.557375e-01	2.415351e-01	2.418126e-01	1.718743e+00	1.651180e+00	1.300880e+00	1.460764e-02	3.320571e-01	3.042017e-01	2.363741e+00
543000	-9.069380e+04	-3.058968e+02	6.289909e+01	2.211217e-01	1.797490e-01	1.220817e-01	9.674666e-02	2.825973e-01	9.770363e-02	1.436829e-01	2.415450e-01	9.023358e-02	2.590359e-01	1.837730e-01	8.172957e-02	7.064986e-02	2.905378e-01	1.755298e-01	4.022349e-02	3.987522e-01	2.430692e-02	3.309902e-01	1.759129e-01	3.350585e-01	1.580384e-01	3.668048e-01	2.350515e-01	1.807063e-01	2.174374e-01	2.588640e-01	2.615218e-01	2.432977e-01	2.363165e-01	1.679566e+00	1.515875e+00	1.547564e+00	2.759454e-02	3.997039e-01	3.489086e-01	2.251387e+00
543500	-9.069782e+04	-3.038866e+02	6.214021e+01	2.211217e-01	1.797490e-01	1.220817e-01	9.674666e-02	2.825973e-01	9.770363e-02	1.436829e-01	2.415450e-01	9.023358e-02	2.590359e-01	1.837730e-01	8.172957e-02	7.064986e-02	2.905378e-01	1.755298e-01	4.022349e-02	3.987522e-01	2.430692e-02	3.377723e-01	1.720809e-01	3.409873e-01	1.491594e-01	3.668048e-01	2.400595e-01	1.807063e-01	2.124294e-01	2.588640e-01	2.615218e-01	2.432977e-01	2.363165e-01	1.767278e+00	1.328831e+00	1.484738e+00	2.856804e-02	3.846215e-01	3.665611e-01	2.248817e+00
544000	-9.069600e+04	-3.206866e+02	6.933392e+01	2.153471e-01	1.878905e-01	1.155599e-01	9.548639e-02	2.734410e-01	1.122750e-01	1.543070e-01	2.664412e-01	8.171219e-02	2.658990e-01	1.642941e-01	6.734652e-02	6.006873e-02	2.944253e-01	1.605589e-01	3.445864e-02	4.237898e-01	2.669866e-02	3.341056e-01	1.797798e-01	3.304283e-01	1.556864e-01	3.394599e-01	2.402291e-01	1.743906e-01	2.459203e-01	2.598917e-01	2.585237e-01	2.381488e-01	2.434357e-01	1.603688e+00	1.630903e+00	1.433924e+00	1.613843e-02	3.643040e-01	3.038099e-01	2.331886e+00
544500	-9.069183e+04	-3.116452e+02	6.542474e+01	2.278186e-01	1.797490e-01	1.153848e-01	9.674666e-02	2.825973e-01	9.770363e-02	1.436829e-01	2.435753e-01	9.023358e-02	2.590359e-01	1.816321e-01	8.184020e-02	4.851084e-02	2.947342e-01	1.793827e-01	3.932903e-02	4.091586e-01	2.888456e-02	3.286477e-01	1.720809e-01	3.435326e-01	1.557388e-01	3.630429e-01	2.415749e-01	1.819943e-01	2.133879e-01	2.574003e-01	2.629855e-01	2.432977e-01	2.363165e-01	1.574738e+00	1.407867e+00	1.508384e+00	1.989116e-02	3.656892e-01	3.483321e-01	2.285979e+00
545000	-9.068391e+04	-3.175007e+02	6.804587e+01	2.278186e-01	1.797490e-01	1.153848e-01	9.674666e-02	2.825973e-01	9.770363e-02	1.436829e-01	2.435753e-01	9.052426e-02	2.590359e-01	1.816321e-01	8.154952e-02	4.851133e-02	2.883739e-01	1.734523e-01	4.619333e-02	4.167235e-01	2.674568e-02	3.325778e-01	1.689988e-01	3.396025e-01	1.588209e-01	3.711289e-01	2.415749e-01	1.778155e-01	2.094807e-01	2.619869e-01	2.629855e-01	2.432977e-01	2.317300e-01	1.517473e+00	1.407867e+00	1.423892e+00	2.570028e-02	3.729646e-01	3.338737e-01	2.293162e+00
545500	-9.068784e+04	-3.106902e+02	6.506085e+01	2.278186e-01	1.797490e-01	1.153848e-01	1.014206e-01	2.779233e-01	9.770363e-02	1.431884e-01	2.301760e-01	9.220438e-02	2.593620e-01	1.822836e-01	9.278572e-02	5.221293e-02	2.908107e-01	1.738043e-01	4.857660e-02	4.174037e-01	1.719171e-02	3.325778e-01	1.689988e-01	3.396025e-01	1.588209e-01	3.711289e-01	2.415749e-01	1.778155e-01	2.094807e-01	2.619869e-01	2.629855e-01	2.432977e-01	2.317300e-01	1.517473e+00	1.407867e+00	1.461356e+00	1.989001e-02	4.011573e-01	3.499011e-01	2.248942e+00
546000	-9.069562e+04	-3.222163e+02	7.003594e+01	2.094959e-01	1.788499e-01	1.163555e-01	8.647300e-02	3.072232e-01	1.016025e-01	1.611335e-01	2.574123e-01	9.007711e-02	2.481177e-01	1.623331e-01	8.092634e-02	5.445402e-02	2.917891e-01	1.652727e-01	3.685375e-02	4.237898e-01	2.784069e-02	3.350138e-01	1.797798e-01	3.304283e-01	1.547781e-01	3.380024e-01	2.470283e-01	1.822467e-01	2.327226e-01	2.598917e-01	2.585237e-01	2.408450e-01	2.407395e-01	1.685109e+00	1.611812e+00	1.360221e+00	2.209485e-02	3.737858e-01	3.134659e-01	2.312748e+00
546500	-9.069215e+04	-3.131272e+02	6.597473e+01	2.263407e-01	1.807701e-01	1.198894e-01	1.010410e-01	2.748966e-01	9.706213e-02	1.480281e-01	2.301760e-01	9.361063e-02	2.593620e-01	1.822836e-01	8.653979e-02	5.213607e-02	2.969378e-01	1.857689e-01	4.902953e-02	3.916580e-01	2.446962e-02	3.309230e-01	1.723233e-01	3.412573e-01	1.554964e-01	3.711289e-01	2.415749e-01	1.778155e-01	2.094807e-01	2.617764e-01	2.615398e-01	2.410022e-01	2.356817e-01	1.951685e+00	1.281435e+00	1.462600e+00	1.650359e-02	3.738704e-01	3.708605e-01	2.255269e+00
547000	-9.067998e+04	-3.113592e+02	6.527346e+01	2.211220e-01	1.824317e-01	1.289257e-01	9.875484e-02	2.671097e-01	1.016560e-01	1.480281e-01	2.301760e-01	9.361063e-02	2.593620e-01	1.822836e-01	8.653979e-02	5.213607e-02	2.969378e-01	1.857689e-01	4.902953e-02	3.916580e-01	2.446962e-02	3.309230e-01	1.723233e-01	3.412573e-01	1.554964e-01	3.711289e-01	2.415749e-01	1.778155e-01	2.094807e-01	2.536689e-01	2.614577e-01	2.429684e-01	2.419049e-01	1.571436e+00	1.558643e+00	1.427976e+00	2.045435e-02	4.042343e-01	3.404965e-01	2.255269e+00
547500	-9.068464e+04	-3.114756e+02	6.520923e+01	2.046328e-01	1.824317e-01	1.289257e-01	9.875484e-02	2.835989e-01	1.016560e-01	1.526214e-01	2.301760e-01	8.901735e-02	2.593620e-01	1.822836e-01	8.653979e-02	6.632458e-02	3.028836e-01	1.857689e-01	4.308374e-02	3.774695e-01	2.446962e-02	3.309230e-01	1.723233e-01	3.412573e-01	1.554964e-01	3.678045e-01	2.396183e-01	1.782233e-01	2.143539e-01	2.536689e-01	2.614577e-01	2.429684e-01	2.419049e-01	1.683736e+00	1.549905e+00	1.590972e+00	3.267304e-02	4.042343e-01	3.633346e-01	2.232431e+00
548000	-9.068117e+04	-3.085364e+02	6.404233e+01	2.122879e-01	1.875109e-01	1.262079e-01	9.920460e-02	2.807929e-01	9.399583e-02	1.385457e-01	2.306559e-01	8.740994e-02	2.785775e-01	1.826137e-01	8.219718e-02	7.255997e-02	3.028836e-01	1.804892e-01	4.212806e-02	3.774695e-01	2.446962e-02	3.237174e-01	1.808038e-01	3.399825e-01	1.554964e-01	3.739136e-01	2.396183e-01	1.782233e-01	2.082448e-01	2.565669e-01	2.614577e-01	2.429684e-01	2.390069e-01	1.624071e+00	1.413312e+00	1.601026e+00	3.299088e-02	3.840552e-01	3.633346e-01	2.252610e+00
548500	-9.067684e+04	-3.134269e+02	6.605681e+01	2.122879e-01	1.875109e-01	1.262079e-01	9.920460e-02	2.807929e-01	9.399583e-02	1.385457e-01	2.306559e-01	8.740994e-02	2.704036e-01	1.907876e-01	8.219718e-02	5.971524e-02	3.200633e-01	1.785937e-01	4.348795e-02	3.712332e-01	2.690658e-02	3.262558e-01	1.709805e-01	3.417793e-01	1.609844e-01	3.739136e-01	2.396183e-01	1.782233e-01	2.082448e-01	2.561186e-01	2.619061e-01	2.391477e-01	2.428276e-01	1.779919e+00	1.536438e+00	1.489293e+00	3.021313e-02	3.840552e-01	3.633346e-01	2.252610e+00
549000	-9.067282e+04	-3.041063e+02	6.217420e+01	2.147387e-01	1.831188e-01	1.220260e-01	9.920460e-02	2.793665e-01	1.015455e-01	1.420945e-01	2.338790e-01	9.121635e-02	2.603515e-01	1.883620e-01	8.409667e-02	5.543549e-02	3.188809e-01	1.828766e-01	3.977738e-02	3.755624e-01	2.746724e-02	3.356432e-01	1.760781e-01	3.272943e-01	1.609844e-01	3.739136e-01	2.396183e-01	1.782233e-01	2.082448e-01	2.597501e-01	2.613855e-01	2.427618e-01	2.361026e-01	1.779919e+00	1.448088e+00	1.489293e+00	1.791467e-02	3.939133e-01	3.534765e-01	2.252610e+00
549500	-9.067442e+04	-3.069763e+02	6.339760e+01	2.154641e-01	1.831188e-01	1.234716e-01	9.649552e-02	2.793665e-01	1.020835e-01	1.432729e-01	2.338790e-01	9.121635e-02	2.686478e-01	1.800657e-01	8.291828e-02	5.740390e-02	3.188809e-01	1.828766e-01	4.076522e-02	3.755624e-01	2.451099e-02	3.356432e-01	1.760049e-01	3.272943e-01	1.610576e-01	3.739136e-01	2.396183e-01	1.782233e-01	2.082448e-01	2.600639e-01	2.518481e-01	2.392469e-01	2.488412e-01	1.615191e+00	1.448088e+00	1.556767e+00	1.791467e-02	3.839223e-01	3.613898e-01	2.254688e+00
550000	-9.068921e+04	-3.088936e+02	6.418377e+01	2.183146e-01	1.731300e-01	1.131890e-01	9.782301e-02	2.955131e-01	1.020303e-01	1.390308e-01	2.709213e-01	9.181484e-02	2.475779e-01	1.649577e-01	8.569748e-02	5.318173e-02	3.208462e-01	1.638283e-01	4.478505e-02	3.993176e-01	1.804114e-02	3.415429e-01	1.622194e-01	3.413095e-01	1.549283e-01	3.378251e-01	2.567732e-01	1.730689e-01	2.323328e-01	2.548799e-01	2.626699e-01	2.438316e-01	2.386186e-01	1.579851e+00	1.592889e+00	1.486640e+00	2.781829e-02	3.823110e-01	3.404057e-01	2.277283e+00
550500	-9.068400e+04	-3.124570e+02	6.576638e+01	2.033508e-01	1.831188e-01	1.225405e-01	1.001057e-01	2.793665e-01	1.115177e-01	1.418429e-01	2.338790e-01	9.121635e-02	2.686478e-01	1.814956e-01	8.291828e-02	7.399440e-02	2.818866e-01	1.547107e-01	3.983518e-02	4.238690e-01	2.570413e-02	3.394152e-01	1.809681e-01	3.304668e-01	1.491500e-01	3.652983e-01	2.401948e-01	1.843372e-01	2.101697e-01	2.559392e-01	2.571459e-01	2.480303e-01	2.388846e-01	1.418361e+00	1.536473e+00	1.553282e+00	2.549562e-02	4.034614e-01	3.273408e-01	2.269198e+00
551000	-9.068398e+04	-3.134815e+02	6.627031e+01	2.033508e-01	1.831188e-01	1.225405e-01	1.001057e-01	2.793665e-01	1.115177e-01	1.458208e-01	2.387992e-01	1.014439e-01	2.597498e-01	1.814956e-01	7.269070e-02	5.941953e-02	3.137823e-01	1.773095e-01	4.386374e-02	3.788097e-01	2.681516e-02	3.394152e-01	1.809681e-01	3.304668e-01	1.491500e-01	3.568573e-01	2.486358e-01	1.843372e-01	2.101697e-01	2.559392e-01	2.607850e-01	2.443913e-01	2.388846e-01	1.556098e+00	1.384049e+00	1.427718e+00	2.549562e-02	4.002408e-01	3.224186e-01	2.277341e+00
551500	-9.068745e+04	-3.173382e+02	6.783117e+01	2.103388e-01	1.829530e-01	1.100151e-01	9.406001e-02	2.986871e-01	1.039461e-01	1.541021e-01	2.525726e-01	9.341215e-02	2.461365e-01	1.860254e-01	6.775123e-02	4.353058e-02	2.706491e-01	1.601178e-01	4.422366e-02	4.529098e-01	2.856906e-02	3.338218e-01	1.744944e-01	3.386155e-01	1.530683e-01	3.567520e-01	2.434800e-01	1.838572e-01	2.159109e-01	2.651228e-01	2.582546e-01	2.428491e-01	2.337735e-01	1.625620e+00	1.559880e+00	1.484090e+00	3.504081e-02	3.691613e-01	3.254751e-01	2.305364e+00
552000	-9.068810e+04	-3.218383e+02	6.999313e+01	1.964024e-01	1.820333e-01	1.230203e-01	8.686683e-02	3.050115e-01	1.066656e-01	1.458208e-01	2.387992e-01	9.772275e-02	2.597498e-01	1.872830e-01	7.062453e-02	6.200486e-02	2.864966e-01	1.666723e-01	2.929314e-02	4.299232e-01	2.560994e-02	3.409549e-01	1.809681e-01	3.289271e-01	1.491500e-01	3.586553e-01	2.460399e-01	1.874856e-01	2.078192e-01	2.540746e-01	2.639339e-01	2.414330e-01	2.405585e-01	1.575436e+00	1.393428e+00	1.403858e+00	2.656752e-02	3.786986e-01	3.191071e-01	2.302194e+00
552500	-9.069911e+04	-3.188261e+02	6.863868e+01	1.964024e-01	1.820333e-01	1.230203e-01	8.686683e-02	3.050115e-01	1.066656e-01	1.525426e-01	2.314031e-01	9.772275e-02	2.627935e-01	1.775175e-01	7.802058e-02	6.051522e-02	3.037435e-01	1.812042e-01	3.677167e-02	3.896465e-01	2.811889e-02	3.432877e-01	1.809681e-01	3.265943e-01	1.491500e-01	3.586553e-01	2.460399e-01	1.854536e-01	2.098512e-01	2.540746e-01	2.639339e-01	2.414330e-01	2.405585e-01	1.551628e+00	1.393428e+00	1.403858e+00	1.956495e-02	3.786986e-01	3.191071e-01	2.302194e+00
553000	-9.070280e+04	-3.151367e+02	6.692677e+01	2.229103e-01	1.796746e-01	1.157896e-01	9.406001e-02	2.729514e-01	1.146140e-01	1.436673e-01	2.621710e-01	8.639489e-02	2.641720e-01	1.717165e-01	7.187838e-02	6.289938e-02	2.738650e-01	1.661075e-01	3.876409e-02	4.294414e-01	2.892264e-02	3.338218e-01	1.744944e-01	3.386155e-01	1.530683e-01	3.567520e-01	2.431997e-01	1.747324e-01	2.253159e-01	2.656771e-01	2.582546e-01	2.428491e-01	2.332192e-01	1.690129e+00	1.340069e+00	1.488073e+00	3.087823e-02	4.004667e-01	3.366332e-01	2.262900e+00
553500	-9.069020e+04	-3.073642e+02	6.352673e+01	2.229103e-01	1.796746e-01	1.207643e-01	9.406001e-02	2.729514e-01	1.096393e-01	1.436673e-01	2.621710e-01	8.639489e-02	2.641720e-01	1.717165e-01	7.187838e-02	6.289938e-02	2.824762e-01	1.574963e-01	3.876409e-02	4.294414e-01	2.892264e-02	3.338218e-01	1.744944e-01	3.386155e-01	1.530683e-01	3.567520e-01	2.431997e-01	1.747324e-01	2.253159e-01	2.656771e-01	2.514419e-01	2.496618e-01	2.332192e-01	1.690129e+00	1.502462e+00	1.505375e+00	3.087823e-02	3.858416e-01	3.512584e-01	2.262900e+00
554000	-9.069094e+04	-3.119565e+02	6.549151e+01	2.181678e-01	1.894666e-01	1.160260e-01	9.772995e-02	2.739535e-01	1.046561e-01	1.502168e-01	2.556215e-01	8.639489e-02	2.641720e-01	1.717165e-01	7.187838e-02	6.443041e-02	2.816526e-01	1.574963e-01	3.876409e-02	4.294414e-01	2.821530e-02	3.280616e-01	1.821092e-01	3.285765e-01	1.612527e-01	3.759172e-01	2.283390e-01	1.747324e-01	2.210113e-01	2.656771e-01	2.514419e-01	2.496618e-01	2.332192e-01	1.634752e+00	1.476925e+00	1.534996e+00	3.087823e-02	3.929959e-01	3.441040e-01	2.262900e+00
554500	-9.073097e+04	-3.108522e+02	6.503033e+01	2.166477e-01	1.819293e-01	1.220364e-01	1.083477e-01	2.755377e-01	9.550125e-02	1.448985e-01	2.372323e-01	8.685139e-02	2.626037e-01	1.885313e-01	7.988288e-02	6.215848e-02	3.032443e-01	1.595760e-01	3.417713e-02	4.156220e-01	2.522205e-02	3.252076e-01	1.763395e-01	3.401448e-01	1.583081e-01	3.693277e-01	2.393368e-01	1.777913e-01	2.135442e-01	2.597891e-01	2.540218e-01	2.490938e-01	2.370954e-01	1.624536e+00	1.407040e+00	1.588582e+00	1.954095e-02	3.661047e-01	3.511661e-01	2.282729e+00
555000	-9.067355e+04	-3.187960e+02	6.850355e+01	2.246486e-01	1.923707e-01	1.090979e-01	9.655429e-02	2.729816e-01	1.043469e-01	1.491632e-01	2.615993e-01	9.570759e-02	2.387110e-01	1.690082e-01	8.581074e-02	6.384441e-02	2.995601e-01	1.575160e-01	3.146918e-02	4.252903e-01	2.232005e-02	3.308317e-01	1.805002e-01	3.265380e-01	1.621301e-01	3.489531e-01	2.550802e-01	1.763240e-01	2.196427e-01	2.540746e-01	2.639339e-01	2.414330e-01	2.405585e-01	1.648793e+00	1.627854e+00	1.343359e+00	3.271256e-02	3.521770e-01	3.172966e-01	2.330526e+00
555500	-9.069067e+04	-3.130168e+02	6.598793e+01	1.993609e-01	1.914571e-01	1.162594e-01	8.880585e-02	2.994476e-01	1.046691e-01	1.566806e-01	2.265327e-01	8.365879e-02	2.887512e-01	1.706738e-01	7.370295e-02	6.443041e-02	2.816526e-01	1.706098e-01	3.876409e-02	4.163278e-01	2.821530e-02	3.260895e-01	1.821092e-01	3.378769e-01	1.539244e-01	3.579608e-01	2.340613e-01	1.788265e-01	2.291514e-01	2.576614e-01	2.514419e-01	2.505677e-01	2.403290e-01	1.676612e+00	1.398249e+00	1.479932e+00	3.032977e-02	3.852560e-01	3.569527e-01	2.257791e+00
556000	-9.068961e+04	-3.198145e+02	6.888039e+01	2.246486e-01	1.891414e-01	1.183198e-01	8.963031e-02	2.729816e-01	1.052783e-01	1.491632e-01	2.615993e-01	9.570759e-02	2.385075e-01	1.690082e-01	8.601423e-02	6.384441e-02	2.995641e-01	1.575160e-01	3.146918e-02	4.252903e-01	2.231610e-02	3.308317e-01	1.805002e-01	3.265380e-01	1.621301e-01	3.431400e-01	2.608933e-01	1.716357e-01	2.243310e-01	2.540746e-01	2.639339e-01	2.414330e-01	2.405585e-01	1.755404e+00	1.669639e+00	1.374907e+00	2.362072e-02	3.603527e-01	3.091209e-01	2.330526e+00
556500	-9.068637e+04	-3.188985e+02	6.852895e+01	2.033705e-01	1.970099e-01	1.196549e-01	8.121306e-02	2.874061e-01	1.113456e-01	1.425479e-01	2.484232e-01	9.695530e-02	2.612350e-01	1.631548e-01	8.768374e-02	5.439488e-02	2.816526e-01	1.789014e-01	3.876409e-02	4.163278e-01	2.995924e-02	3.264586e-01	1.822075e-01	3.375078e-01	1.538261e-01	3.579608e-01	2.438998e-01	1.759790e-01	2.221604e-01	2.579451e-01	2.655342e-01	2.380289e-01	2.384919e-01	1.726966e+00	1.466892e+00	1.472018e+00	3.032977e-02	3.648727e-01	3.191298e-01	2.315997e+00
557000	-9.068023e+04	-3.191750e+02	6.870326e+01	2.169850e-01	1.816747e-01	1.110413e-01	1.059330e-01	2.804483e-01	1.039176e-01	1.491632e-01	2.451639e-01	9.877823e-02	2.518723e-01	1.690082e-01	8.601423e-02	5.652848e-02	3.034403e-01	1.609872e-01	3.476426e-02	4.194024e-01	2.487738e-02	3.318282e-01	1.755391e-01	3.336776e-01	1.589551e-01	3.575906e-01	2.521179e-01	1.807509e-01	2.095405e-01	2.540746e-01	2.639339e-01	2.414330e-01	2.405585e-01	1.629139e+00	1.452793e+00	1.472146e+00	2.461958e-02	3.632562e-01	3.355474e-01	2.301196e+00
557500	-9.069394e+04	-3.150008e+02	6.677783e+01	2.046925e-01	1.925443e-01	1.209016e-01	8.696617e-02	2.992880e-01	9.560747e-02	1.545220e-01	2.472433e-01	9.446749e-02	2.553189e-01	1.789113e-01	6.953696e-02	5.281063e-02	2.880346e-01	1.825855e-01	3.665598e-02	4.143215e-01	2.559171e-02	3.240365e-01	1.788463e-01	3.419434e-01	1.551738e-01	3.527504e-01	2.491102e-01	1.759790e-01	2.221604e-01	2.579451e-01	2.655342e-01	2.394534e-01	2.370674e-01	1.665947e+00	1.632354e+00	1.424239e+00	1.340770e-02	3.896553e-01	3.223155e-01	2.288029e+00
558000	-9.068043e+04	-3.180908e+02	6.815745e+01	2.164280e-01	1.842017e-01	1.120135e-01	9.441482e-02	2.869789e-01	1.059631e-01	1.437233e-01	2.451639e-01	9.711614e-02	2.589743e-01	1.690082e-01	8.601423e-02	5.184587e-02	2.979614e-01	1.773869e-01	3.574490e-02	4.081766e-01	2.888435e-02	3.387471e-01	1.755391e-01	3.267587e-01	1.589551e-01	3.626350e-01	2.521179e-01	1.817370e-01	2.035101e-01	2.566368e-01	2.639339e-01	2.414330e-01	2.379964e-01	1.764310e+00	1.466477e+00	1.458140e+00	4.474593e-02	3.631887e-01	3.243034e-01	2.312508e+00
558500	-9.071046e+04	-3.128120e+02	6.589448e+01	2.168015e-01	1.859264e-01	1.336107e-01	9.802439e-02	2.707198e-01	9.491717e-02	1.388706e-01	2.527142e-01	8.857825e-02	2.551100e-01	1.773151e-01	8.741189e-02	5.506429e-02	2.921402e-01	1.773014e-01	3.768292e-02	4.077782e-01	3.003306e-02	3.240365e-01	1.752715e-01	3.419434e-01	1.587486e-01	3.528113e-01	2.547458e-01	1.847773e-01	2.076655e-01	2.551488e-01	2.607414e-01	2.444253e-01	2.396844e-01	1.597921e+00	1.576501e+00	1.391848e+00	4.379725e-02	3.836298e-01	3.589243e-01	2.257446e+00
559000	-9.068681e+04	-3.157573e+02	6.724760e+01	2.237330e-01	1.842017e-01	1.143313e-01	9.402017e-02	2.850557e-01	9.865807e-02	1.511123e-01	2.464556e-01	9.957397e-02	2.590874e-01	1.699661e-01	7.380466e-02	6.717283e-02	3.032086e-01	1.564600e-01	3.451864e-02	4.074177e-01	3.122221e-02	3.278357e-01	1.703160e-01	3.412374e-01	1.606109e-01	3.582747e-01	2.446876e-01	1.795037e-01	2.175340e-01	2.567094e-01	2.639339e-01	2.379282e-01	2.414285e-01	1.560936e+00	1.376325e+00	1.471310e+00	2.391867e-02	3.792094e-01	3.222411e-01	2.298549e+00
559500	-9.068576e+04	-3.167303e+02	6.763814e+01	2.237330e-01	1.842017e-01	1.143313e-01	9.704203e-02	2.820339e-01	9.865807e-02	1.511123e-01	2.464556e-01	8.983828e-02	2.685585e-01	1.699661e-01	7.406928e-02	6.717283e-02	3.032086e-01	1.564600e-01	3.451864e-02	4.074177e-01	3.122221e-02	3.278357e-01	1.703160e-01	3.412374e-01	1.606109e-01	3.582747e-01	2.374491e-01	1.852790e-01	2.189971e-01	2.598531e-01	2.607902e-01	2.379282e-01	2.414285e-01	1.540946e+00	1.424907e+00	1.531186e+00	1.494360e-02	3.771581e-01	3.242924e-01	2.298549e+00
560000	-9.070437e+04	-3.178260e+02	6.804998e+01	2.294339e-01	1.839698e-01	1.053899e-01	9.198534e-02	2.827719e-01	1.064493e-01	1.535210e-01	2.555321e-01	9.022364e-02	2.582221e-01	1.643206e-01	7.818051e-02	5.630045e-02	2.805971e-01	1.650983e-01	4.979706e-02	4.310522e-01	1.715485e-02	3.240365e-01	1.752715e-01	3.395690e-01	1.611229e-01	3.585657e-01	2.458685e-01	1.817639e-01	2.138019e-01	2.577175e-01	2.581728e-01	2.444253e-01	2.396844e-01	1.519390e+00	1.587954e+00	1.557978e+00	2.167205e-02	3.903954e-01	3.403918e-01	2.269213e+00
560500	-9.070811e+04	-3.189153e+02	6.847307e+01	2.237330e-01	1.842017e-01	1.159647e-01	9.540861e-02	2.820339e-01	9.865807e-02	1.511123e-01	2.423197e-01	8.983828e-02	2.685585e-01	1.741020e-01	7.406928e-02	6.912403e-02	3.032086e-01	1.685510e-01	3.256743e-02	4.074177e-01	1.913116e-02	3.278357e-01	1.713500e-01	3.412374e-01	1.595769e-01	3.609853e-01	2.422860e-01	1.675852e-01	2.291435e-01	2.586845e-01	2.619588e-01	2.379282e-01	2.414285e-01	1.748346e+00	1.523013e+00	1.536020e+00	2.162285e-02	3.710876e-01	3.249896e-01	2.303923e+00
561000	-9.069338e+04	-3.121342e+02	6.547261e+01	2.237330e-01	1.842017e-01	1.159647e-01	9.852054e-02	2.820339e-01	9.554614e-02	1.511123e-01	2.457551e-01	8.983828e-02	2.651231e-01	1.741020e-01	7.406928e-02	6.325245e-02	2.927536e-01	1.685510e-01	4.302242e-02	4.074177e-01	2.500273e-02	3.255203e-01	1.713484e-01	3.435543e-01	1.595769e-01	3.475924e-01	2.391954e-01	1.890944e-01	2.241178e-01	2.580653e-01	2.619588e-01	2.385474e-01	2.414285e-01	1.760684e+00	1.555747e+00	1.551900e+00	2.504383e-02	3.801998e-01	3.158774e-01	2.303923e+00
561500	-9.069144e+04	-3.173967e+02	6.783599e+01	2.237330e-01	1.811374e-01	1.132706e-01	9.852054e-02	2.820339e-01	1.013047e-01	1.580250e-01	2.464992e-01	8.838437e-02	2.476875e-01	1.816511e-01	7.775276e-02	6.325245e-02	2.927536e-01	1.674481e-01	4.302242e-02	4.074177e-01	2.610563e-02	3.255203e-01	1.713484e-01	3.435543e-01	1.595769e-01	3.475924e-01	2.391954e-01	1.890944e-01	2.241178e-01	2.580653e-01	2.619588e-01	2.385474e-01	2.414285e-01	1.633570e+00	1.531751e+00	1.551900e+00	2.170894e-02	3.651732e-01	3.309988e-01	2.303828e+00
562000	-9.070818e+04	-3.191153e+02	6.849799e+01	2.268271e-01	1.811374e-01	1.132706e-01	9.852054e-02	2.789398e-01	1.013047e-01	1.485227e-01	2.574430e-01	9.518173e-02	2.359419e-01	1.744482e-01	8.846249e-02	7.123466e-02	2.967799e-01	1.649518e-01	3.243549e-02	4.108588e-01	2.373939e-02	3.276027e-01	1.694667e-01	3.486895e-01	1.542411e-01	3.518527e-01	2.399810e-01	1.794081e-01	2.287581e-01	2.580653e-01	2.619588e-01	2.385474e-01	2.414285e-01	1.868076e+00	1.531751e+00	1.551900e+00	4.354220e-02	3.660631e-01	2.993971e-01	2.334540e+00
562500	-9.069835e+04	-3.099191e+02	6.456240e+01	2.300440e-01	1.749451e-01	1.131680e-01	1.015180e-01	2.827719e-01	9.755297e-02	1.462360e-01	2.412576e-01	8.923415e-02	2.650359e-01	1.731192e-01	8.511723e-02	5.471555e-02	2.879329e-01	1.579889e-01	4.953169e-02	4.280871e-01	2.174385e-02	3.306334e-01	1.652784e-01	3.457151e-01	1.583731e-01	3.459388e-01	2.480485e-01	1.763499e-01	2.296628e-01	2.698562e-01	2.526705e-01	2.460372e-01	2.314361e-01	1.654280e+00	1.590604e+00	1.543346e+00	1.984827e-02	4.048661e-01	3.270475e-01	2.268086e+00
563000	-9.070437e+04	-3.023979e+02	6.152771e+01	2.300440e-01	1.749451e-01	1.131680e-01	1.015180e-01	2.827719e-01	9.755297e-02	1.540391e-01	2.487072e-01	8.078363e-02	2.675726e-01	1.759023e-01	7.299516e-02	4.888010e-02	2.754800e-01	1.583461e-01	5.281885e-02	4.432452e-01	2.122974e-02	3.306334e-01	1.652784e-01	3.457151e-01	1.583731e-01	3.653386e-01	2.295569e-01	1.790770e-01	2.260275e-01	2.648968e-01	2.526705e-01	2.509965e-01	2.314361e-01	1.506151e+00	1.550120e+00	1.543346e+00	2.352845e-02	4.048661e-01	3.557846e-01	2.239349e+00
563500	-9.068227e+04	-3.224554e+02	7.017218e+01	2.280646e-01	2.002440e-01	1.143116e-01	9.002059e-02	2.768178e-01	9.054136e-02	1.637040e-01	2.560703e-01	9.100392e-02	2.386840e-01	1.658705e-01	8.466726e-02	5.549418e-02	2.943255e-01	1.615071e-01	3.804612e-02	4.273066e-01	2.332060e-02	3.326067e-01	1.783178e-01	3.270252e-01	1.620503e-01	3.518527e-01	2.399810e-01	1.794081e-01	2.287581e-01	2.580653e-01	2.619588e-01	2.385474e-01	2.414285e-01	1.578159e+00	1.512377e+00	1.508350e+00	3.352664e-02	3.755383e-01	3.115506e-01	2.312911e+00
564000	-9.068289e+04	-3.215833e+02	6.978685e+01	2.167235e-01	1.829871e-01	1.172224e-01	9.374183e-02	2.938225e-01	9.550274e-02	1.616370e-01	2.560703e-01	9.100392e-02	2.386840e-01	1.860973e-01	6.650742e-02	5.549418e-02	2.943255e-01	1.615071e-01	3.804612e-02	4.273066e-01	2.332060e-02	3.362001e-01	1.683670e-01	3.322129e-01	1.632199e-01	3.536913e-01	2.396325e-01	1.853048e-01	2.213713e-01	2.580653e-01	2.612970e-01	2.392092e-01	2.414285e-01	1.516462e+00	1.544438e+00	1.508350e+00	5.069133e-02	3.755383e-01	3.115506e-01	2.312911e+00
564500	-9.068236e+04	-3.176142e+02	6.786680e+01	2.256110e-01	1.806092e-01	1.085627e-01	1.028776e-01	2.916903e-01	9.064911e-02	1.504693e-01	2.565377e-01	9.687127e-02	2.517137e-01	1.687233e-01	7.568477e-02	5.549418e-02	3.144183e-01	1.640019e-01	3.804612e-02	4.072137e-01	2.082577e-02	3.362001e-01	1.683670e-01	3.322129e-01	1.632199e-01	3.536913e-01	2.396325e-01	1.833177e-01	2.233584e-01	2.580653e-01	2.612970e-01	2.392092e-01	2.414285e-01	1.621784e+00	1.793099e+00	1.450479e+00	3.763636e-02	3.989039e-01	3.061469e-01	2.294949e+00
565000	-9.067796e+04	-3.167597e+02	6.756164e+01	2.256110e-01	1.803256e-01	1.135435e-01	1.039317e-01	2.889553e-01	8.763295e-02	1.484682e-01	2.565377e-01	9.687127e-02	2.566367e-01	1.638002e-01	7.768582e-02	5.609073e-02	3.163519e-01	1.699607e-01	4.023555e-02	3.982092e-01	1.915195e-02	3.328634e-01	1.717037e-01	3.322129e-01	1.632199e-01	3.483478e-01	2.494569e-01	1.788369e-01	2.233584e-01	2.580653e-01	2.612970e-01	2.392092e-01	2.414285e-01	1.659799e+00	1.648276e+00	1.391210e+00	3.862894e-02	3.701915e-01	3.068845e-01	2.322924e+00
565500	-9.067852e+04	-3.198319e+02	6.891857e+01	2.241631e-01	1.803256e-01	1.041610e-01	1.039317e-01	2.889553e-01	9.846338e-02	1.484682e-01	2.565377e-01	9.687127e-02	2.566367e-01	1.638002e-01	7.768582e-02	5.609073e-02	3.163519e-01	1.664551e-01	4.374106e-02	3.982092e-01	1.915195e-02	3.328634e-01	1.699941e-01	3.339226e-01	1.632199e-01	3.493558e-01	2.494569e-01	1.788369e-01	2.223504e-01	2.580653e-01	2.612970e-01	2.392092e-01	2.414285e-01	1.659799e+00	1.555599e+00	1.517220e+00	3.117256e-02	3.701915e-01	3.068845e-01	2.322924e+00
566000	-9.067000e+04	-3.222419e+02	7.005366e+01	2.241631e-01	1.803256e-01	1.041610e-01	1.039317e-01	2.889553e-01	9.846338e-02	1.484682e-01	2.565377e-01	9.395371e-02	2.566367e-01	1.667178e-01	7.768582e-02	5.609073e-02	3.189993e-01	1.664551e-01	4.046746e-02	3.982092e-01	1.977811e-02	3.328634e-01	1.699941e-01	3.386694e-01	1.584731e-01	3.574705e-01	2.482635e-01	1.756736e-01	2.185924e-01	2.580653e-01	2.612970e-01	2.392092e-01	2.414285e-01	1.722352e+00	1.404442e+00	1.517220e+00	2.392925e-02	3.540175e-01	3.230584e-01	2.322924e+00
566500	-9.067337e+04	-3.218438e+02	6.996127e+01	2.241631e-01	1.850853e-01	1.041610e-01	1.039317e-01	2.841956e-01	9.846338e-02	1.376522e-01	2.592219e-01	9.651062e-02	2.423203e-01	1.831402e-01	8.115479e-02	5.609073e-02	3.189993e-01	1.678439e-01	3.907875e-02	3.982092e-01	1.977811e-02	3.328634e-01	1.699941e-01	3.386694e-01	1.584731e-01	3.574705e-01	2.482635e-01	1.756736e-01	2.185924e-01	2.580653e-01	2.612970e-01	2.392092e-01	2.414285e-01	1.597545e+00	1.373515e+00	1.476750e+00	2.263080e-02	3.488593e-01	3.282167e-01	2.322924e+00
567000	-9.070873e+04	-3.067176e+02	6.333720e+01	2.356840e-01	1.734044e-01	9.857421e-02	1.145424e-01	2.856307e-01	9.216429e-02	1.466792e-01	2.473169e-01	1.013993e-01	2.550693e-01	1.751146e-01	7.442072e-02	6.379088e-02	3.038297e-01	1.448573e-01	4.908326e-02	4.040031e-01	3.443580e-02	3.272444e-01	1.655862e-01	3.408809e-01	1.662885e-01	3.516765e-01	2.514204e-01	1.875102e-01	2.093929e-01	2.709821e-01	2.516355e-01	2.384802e-01	2.389023e-01	1.592504e+00	1.462658e+00	1.451402e+00	2.249105e-02	4.100090e-01	3.289677e-01	2.261023e+00
567500	-9.068549e+04	-3.157377e+02	6.702427e+01	2.271509e-01	1.847063e-01	1.143871e-01	9.028594e-02	2.898164e-01	9.365334e-02	1.376522e-01	2.592219e-01	9.651062e-02	2.423203e-01	1.831402e-01	8.115479e-02	6.288110e-02	3.166126e-01	1.678439e-01	3.907875e-02	3.982092e-01	1.537452e-02	3.328634e-01	1.670403e-01	3.416232e-01	1.584731e-01	3.645927e-01	2.569493e-01	1.790239e-01	1.994341e-01	2.580653e-01	2.612970e-01	2.409618e-01	2.396759e-01	1.870390e+00	1.465963e+00	1.560568e+00	2.795237e-02	3.742294e-01	3.163444e-01	2.309426e+00
568000	-9.068659e+04	-3.238880e+02	7.095178e+01	2.138525e-01	1.738682e-01	1.152887e-01	1.069145e-01	2.901405e-01	9.993560e-02	1.376522e-01	2.592219e-01	9.651062e-02	2.423203e-01	1.831402e-01	8.115479e-02	5.647415e-02	3.001038e-01	1.603835e-01	3.415905e-02	4.254926e-01	2.338688e-02	3.328634e-01	1.670403e-01	3.416232e-01	1.584731e-01	3.645927e-01	2.591000e-01	1.782937e-01	1.980136e-01	2.580653e-01	2.612970e-01	2.409618e-01	2.396759e-01	1.639288e+00	1.382479e+00	1.318614e+00	2.795237e-02	3.464564e-01	3.272196e-01	2.326324e+00
568500	-9.068577e+04	-3.264734e+02	7.217345e+01	2.138525e-01	1.738682e-01	1.152887e-01	1.069145e-01	2.901405e-01	9.993560e-02	1.376522e-01	2.523217e-01	9.651062e-02	2.423203e-01	1.831402e-01	8.805500e-02	6.024107e-02	3.001038e-01	1.603835e-01	3.039213e-02	4.254926e-01	2.338688e-02	3.328634e-01	1.670403e-01	3.416232e-01	1.584731e-01	3.572171e-01	2.531548e-01	1.745766e-01	2.150514e-01	2.580653e-01	2.612970e-01	2.409618e-01	2.396759e-01	1.597852e+00	1.288208e+00	1.425152e+00	2.241140e-02	3.592341e-01	3.144418e-01	2.326324e+00
569000	-9.070415e+04	-3.221014e+02	7.002388e+01	2.219117e-01	1.606090e-01	1.131757e-01	9.927955e-02	3.009417e-01	1.040823e-01	1.376522e-01	2.523217e-01	9.503271e-02	2.423203e-01	1.874173e-01	8.525581e-02	6.024107e-02	2.898136e-01	1.603835e-01	4.068230e-02	4.254926e-01	2.338688e-02	3.304532e-01	1.695775e-01	3.501007e-01	1.498686e-01	3.474252e-01	2.531548e-01	1.843685e-01	2.150514e-01	2.580653e-01	2.612970e-01	2.409618e-01	2.396759e-01	1.660090e+00	1.483386e+00	1.425152e+00	2.125477e-02	3.646405e-01	3.329566e-01	2.302403e+00
569500	-9.069321e+04	-3.111282e+02	6.520034e+01	2.244994e-01	1.797135e-01	1.076407e-01	8.766064e-02	2.994059e-01	1.010799e-01	1.395863e-01	2.614403e-01	1.065517e-01	2.452344e-01	1.833817e-01	6.380549e-02	6.715290e-02	3.216181e-01	1.583312e-01	4.009723e-02	3.813046e-01	3.149605e-02	3.279383e-01	1.722933e-01	3.408809e-01	1.588875e-01	3.450885e-01	2.579938e-01	1.776279e-01	2.192898e-01	2.596364e-01	2.579731e-01	2.451705e-01	2.372200e-01	1.586321e+00	1.481257e+00	1.430469e+00	2.542675e-02	3.914160e-01	3.360313e-01	2.272553e+00
570000	-9.068599e+04	-3.170872e+02	6.787616e+01	2.230775e-01	1.673790e-01	1.173534e-01	9.032258e-02	3.014634e-01	1.004041e-01	1.484023e-01	2.392272e-01	8.731491e-02	2.553159e-01	1.826470e-01	8.709266e-02	6.024107e-02	2.931526e-01	1.673818e-01	3.368406e-02	4.221536e-01	2.338688e-02	3.341899e-01	1.687246e-01	3.492268e-01	1.478587e-01	3.649339e-01	2.484846e-01	1.790497e-01	2.075319e-01	2.580653e-01	2.624446e-01	2.398142e-01	2.396759e-01	1.495335e+00	1.442883e+00	1.379097e+00	3.245411e-02	3.883541e-01	3.172167e-01	2.294429e+00
570500	-9.067298e+04	-3.192757e+02	6.876447e+01	2.115184e-01	1.673790e-01	1.173534e-01	1.018817e-01	3.056455e-01	9.622202e-02	1.484023e-01	2.392272e-01	9.284980e-02	2.553159e-01	1.826470e-01	8.155778e-02	6.020957e-02	3.104734e-01	1.574838e-01	3.590160e-02	4.100051e-01	2.592655e-02	3.376215e-01	1.687246e-01	3.457952e-01	1.478587e-01	3.649339e-01	2.431118e-01	1.844225e-01	2.075319e-01	2.556246e-01	2.660290e-01	2.402880e-01	2.380583e-01	1.748874e+00	1.413283e+00	1.356495e+00	1.642952e-02	3.785036e-01	3.270672e-01	2.294429e+00
571000	-9.067831e+04	-3.174410e+02	6.796366e+01	2.115184e-01	1.673790e-01	1.173534e-01	1.018817e-01	3.016418e-01	1.002257e-01	1.470944e-01	2.282068e-01	8.955840e-02	2.541653e-01	1.943372e-01	8.663789e-02	6.271777e-02	3.104734e-01	1.574838e-01	3.590160e-02	4.100051e-01	2.341835e-02	3.376215e-01	1.687246e-01	3.457952e-01	1.478587e-01	3.649339e-01	2.431118e-01	1.844225e-01	2.075319e-01	2.556246e-01	2.660290e-01	2.400225e-01	2.383238e-01	1.432139e+00	1.573603e+00	1.468460e+00	1.642952e-02	3.662830e-01	3.270672e-01	2.306650e+00
571500	-9.070250e+04	-3.076391e+02	6.366581e+01	2.287909e-01	1.829844e-01	1.171982e-01	9.928892e-02	2.776995e-01	9.403805e-02	1.461022e-01	2.566674e-01	9.361718e-02	2.515747e-01	1.829096e-01	6.912897e-02	5.828127e-02	3.029637e-01	1.734184e-01	3.460536e-02	4.052415e-01	2.548975e-02	3.414931e-01	1.694238e-01	3.356391e-01	1.534440e-01	3.450885e-01	2.520775e-01	1.811566e-01	2.216773e-01	2.596364e-01	2.579731e-01	2.453519e-01	2.370385e-01	1.677788e+00	1.612926e+00	1.348965e+00	1.072631e-02	3.947912e-01	3.292556e-01	2.275953e+00
572000	-9.069626e+04	-3.041516e+02	6.212348e+01	2.287909e-01	1.829844e-01	1.171982e-01	9.928892e-02	2.776995e-01	9.403805e-02	1.461022e-01	2.554124e-01	9.487217e-02	2.515747e-01	1.829096e-01	6.912897e-02	6.470622e-02	2.992499e-01	1.706636e-01	3.765409e-02	4.017752e-01	2.595103e-02	3.414931e-01	1.717904e-01	3.332725e-01	1.534440e-01	3.450885e-01	2.520775e-01	1.811566e-01	2.216773e-01	2.580857e-01	2.579731e-01	2.453519e-01	2.385892e-01	1.798086e+00	1.465974e+00	1.622756e+00	1.840908e-02	3.980580e-01	3.438540e-01	2.258088e+00
572500	-9.069646e+04	-3.090110e+02	6.420297e+01	2.287909e-01	1.829844e-01	1.171982e-01	9.928892e-02	2.764680e-01	9.526960e-02	1.534137e-01	2.554124e-01	9.487217e-02	2.500122e-01	1.755981e-01	7.069147e-02	5.520566e-02	2.930397e-01	1.673817e-01	4.410437e-02	4.195916e-01	2.067693e-02	3.365225e-01	1.633570e-01	3.417059e-01	1.584146e-01	3.503768e-01	2.520775e-01	1.811566e-01	2.163891e-01	2.580857e-01	2.542587e-01	2.490664e-01	2.385892e-01	1.562105e+00	1.668784e+00	1.500314e+00	1.878993e-02	3.712644e-01	3.541412e-01	2.274594e+00
573000	-9.069507e+04	-3.165066e+02	6.755389e+01	2.257918e-01	1.821929e-01	1.143766e-01	9.491885e-02	2.816615e-01	1.010583e-01	1.523117e-01	2.565145e-01	9.487217e-02	2.514695e-01	1.741408e-01	7.069147e-02	5.520566e-02	2.930397e-01	1.673817e-01	4.410437e-02	4.195916e-01	2.067693e-02	3.399783e-01	1.633570e-01	3.382501e-01	1.584146e-01	3.583824e-01	2.478360e-01	1.807955e-01	2.129861e-01	2.580857e-01	2.542587e-01	2.490664e-01	2.385892e-01	1.562105e+00	1.537725e+00	1.363928e+00	3.521096e-02	3.956314e-01	3.135336e-01	2.290835e+00
573500	-9.068792e+04	-3.095945e+02	6.434423e+01	2.257918e-01	1.811218e-01	1.088841e-01	9.491885e-02	2.871540e-01	1.021294e-01	1.523117e-01	2.436253e-01	9.508103e-02	2.514695e-01	1.741408e-01	8.337172e-02	6.542567e-02	2.793890e-01	1.649678e-01	3.621874e-02	4.251493e-01	2.884946e-02	3.382323e-01	1.633570e-01	3.399961e-01	1.584146e-01	3.583824e-01	2.445018e-01	1.807955e-01	2.163203e-01	2.617684e-01	2.542587e-01	2.490664e-01	2.349066e-01	1.848848e+00	1.534582e+00	1.596259e+00	2.033078e-02	3.756317e-01	3.354614e-01	2.288907e+00
574000	-9.068005e+04	-3.117901e+02	6.533752e+01	2.293516e-01	1.811218e-01	1.053243e-01	1.062405e-01	2.758323e-01	1.021294e-01	1.515770e-01	2.436253e-01	9.508103e-02	2.522042e-01	1.741408e-01	8.337172e-02	6.383886e-02	2.853229e-01	1.624994e-01	4.494352e-02	4.171705e-01	2.622482e-02	3.382323e-01	1.633570e-01	3.399961e-01	1.584146e-01	3.613505e-01	2.445018e-01	1.778274e-01	2.163203e-01	2.617684e-01	2.542587e-01	2.438818e-01	2.400911e-01	1.718687e+00	1.593572e+00	1.527031e+00	1.899183e-02	3.827365e-01	3.369761e-01	2.280287e+00
574500	-9.068392e+04	-3.170778e+02	6.782761e+01	2.223883e-01	1.696243e-01	1.170800e-01	9.830440e-02	2.926638e-01	9.993925e-02	1.515770e-01	2.436253e-01	9.273255e-02	2.522042e-01	1.741408e-01	8.572021e-02	6.383886e-02	2.853229e-01	1.624994e-01	4.494352e-02	4.171705e-01	2.622482e-02	3.382323e-01	1.675653e-01	3.399961e-01	1.542063e-01	3.600344e-01	2.445018e-01	1.793902e-01	2.160736e-01	2.658475e-01	2.516486e-01	2.424128e-01	2.400911e-01	1.416551e+00	1.593572e+00	1.407087e+00	3.369655e-02	3.928364e-01	3.349634e-01	2.272200e+00
575000	-9.068719e+04	-3.128659e+02	6.583759e+01	2.295618e-01	1.726856e-01	1.131620e-01	9.774214e-02	2.905935e-01	9.625502e-02	1.541691e-01	2.440486e-01	9.070611e-02	2.721634e-01	1.695291e-01	6.938379e-02	6.214122e-02	2.932440e-01	1.558626e-01	4.527108e-02	4.201584e-01	2.332281e-02	3.388934e-01	1.653172e-01	3.499125e-01	1.458769e-01	3.566520e-01	2.478842e-01	1.793902e-01	2.160736e-01	2.658475e-01	2.516486e-01	2.424128e-01	2.400911e-01	1.819233e+00	1.525636e+00	1.407087e+00	3.369655e-02	3.962081e-01	3.388839e-01	2.264908e+00
575500	-9.071030e+04	-3.335978e+02	7.552146e+01	2.211809e-01	1.968683e-01	1.160942e-01	9.312279e-02	2.768312e-01	9.590268e-02	1.605720e-01	2.530585e-01	9.390624e-02	2.316540e-01	1.735079e-01	8.730135e-02	4.771676e-02	2.928344e-01	1.653737e-01	3.855244e-02	4.318138e-01	2.370885e-02	3.280391e-01	1.825615e-01	3.250907e-01	1.643087e-01	3.525051e-01	2.446421e-01	1.811738e-01	2.216790e-01	2.644992e-01	2.595454e-01	2.398739e-01	2.360815e-01	1.853269e+00	1.365700e+00	1.261530e+00	1.717327e-02	3.596843e-01	2.873128e-01	2.353003e+00
576000	-9.069296e+04	-3.243567e+02	7.114684e+01	2.100187e-01	1.640015e-01	1.167631e-01	8.578181e-02	3.137129e-01	1.097220e-01	1.548761e-01	2.419672e-01	9.220409e-02	2.510295e-01	1.900336e-01	6.988951e-02	6.462821e-02	2.856616e-01	1.778709e-01	3.331495e-02	4.208572e-01	1.766712e-02	3.371513e-01	1.758819e-01	3.437994e-01	1.431674e-01	3.665240e-01	2.417385e-01	1.920820e-01	1.996554e-01	2.588447e-01	2.541323e-01	2.482682e-01	2.387548e-01	1.527354e+00	1.487221e+00	1.374244e+00	2.277268e-02	3.667547e-01	3.107996e-01	2.322446e+00
576500	-9.069638e+04	-3.270571e+02	7.246443e+01	2.055031e-01	1.640015e-01	1.212786e-01	8.578181e-02	3.137129e-01	1.097220e-01	1.560337e-01	2.327931e-01	1.089256e-01	2.352146e-01	2.002963e-01	6.673680e-02	4.819738e-02	2.859642e-01	1.839181e-01	4.339602e-02	4.208572e-01	1.766712e-02	3.371513e-01	1.758819e-01	3.437994e-01	1.431674e-01	3.678844e-01	2.417385e-01	1.907216e-01	1.996554e-01	2.588447e-01	2.541323e-01	2.482682e-01	2.387548e-01	1.527354e+00	1.419169e+00	1.331841e+00	2.022391e-02	3.915332e-01	3.254866e-01	2.282980e+00
577000	-9.072876e+04	-3.124534e+02	6.576864e+01	2.062733e-01	1.761709e-01	1.177806e-01	9.738900e-02	2.968526e-01	1.055336e-01	1.569138e-01	2.493181e-01	8.787897e-02	2.642116e-01	1.735213e-01	6.815627e-02	5.950964e-02	3.094031e-01	1.676928e-01	4.432788e-02	3.961018e-01	2.296479e-02	3.370464e-01	1.645166e-01	3.456852e-01	1.527519e-01	3.571091e-01	2.306612e-01	1.888328e-01	2.233970e-01	2.576445e-01	2.634068e-01	2.335172e-01	2.454315e-01	1.518892e+00	1.614264e+00	1.366161e+00	6.267400e-02	3.728263e-01	3.134509e-01	2.313723e+00
577500	-9.069156e+04	-3.129111e+02	6.587468e+01	2.055031e-01	1.626336e-01	1.212786e-01	8.714975e-02	3.137129e-01	1.097220e-01	1.691213e-01	2.353187e-01	9.158459e-02	2.366610e-01	1.891336e-01	7.818070e-02	6.047977e-02	3.052431e-01	1.621604e-01	3.937049e-02	4.120655e-01	2.068079e-02	3.381962e-01	1.758819e-01	3.427545e-01	1.431674e-01	3.653769e-01	2.239536e-01	1.907216e-01	2.199480e-01	2.630887e-01	2.536932e-01	2.480328e-01	2.351852e-01	1.555724e+00	1.741266e+00	1.414203e+00	2.043568e-02	3.905412e-01	3.264787e-01	2.282980e+00
578000	-9.071060e+04	-3.098231e+02	6.461886e+01	2.077148e-01	1.761709e-01	1.196214e-01	9.738900e-02	2.968526e-01	1.022513e-01	1.569138e-01	2.465044e-01	8.382158e-02	2.710827e-01	1.735213e-01	6.815627e-02	5.565804e-02	3.340489e-01	1.728601e-01	4.617581e-02	3.719750e-01	1.928217e-02	3.370464e-01	1.645166e-01	3.456852e-01	1.527519e-01	3.564219e-01	2.411197e-01	1.783743e-01	2.240841e-01	2.576445e-01	2.634068e-01	2.335172e-01	2.454315e-01	1.648841e+00	1.407794e+00	1.502376e+00	2.701334e-02	3.728263e-01	3.134509e-01	2.313723e+00
578500	-9.068553e+04	-3.172402e+02	6.789911e+01	2.191245e-01	1.676498e-01	1.083693e-01	9.947573e-02	2.989323e-01	1.064484e-01	1.551874e-01	2.416783e-01	9.158459e-02	2.442354e-01	1.891336e-01	7.818070e-02	5.087676e-02	2.843136e-01	1.757489e-01	4.293287e-02	4.248899e-01	2.123795e-02	3.378406e-01	1.638167e-01	3.427545e-01	1.555882e-01	3.554379e-01	2.382906e-01	1.815175e-01	2.247541e-01	2.630887e-01	2.621350e-01	2.395911e-01	2.351852e-01	1.611753e+00	1.388075e+00	1.418766e+00	2.192521e-02	4.029611e-01	3.265349e-01	2.270504e+00
579000	-9.070189e+04	-3.141799e+02	6.654758e+01	2.108346e-01	1.606073e-01	1.105119e-01	1.042132e-01	3.180678e-01	9.576515e-02	1.544422e-01	2.476903e-01	8.260019e-02	2.559468e-01	1.837498e-01	7.557072e-02	5.328757e-02	3.405168e-01	1.718841e-01	4.527280e-02	3.698242e-01	1.921454e-02	3.408541e-01	1.645166e-01	3.420240e-01	1.526053e-01	3.754907e-01	2.291694e-01	1.801421e-01	2.151977e-01	2.587627e-01	2.634068e-01	2.323989e-01	2.454315e-01	1.470660e+00	1.522699e+00	1.435583e+00	3.154233e-02	4.020936e-01	3.484530e-01	2.249453e+00
579500	-9.069178e+04	-3.093451e+02	6.434834e+01	2.191245e-01	1.676498e-01	1.083693e-01	9.947573e-02	2.989323e-01	1.064484e-01	1.532159e-01	2.324892e-01	8.869359e-02	2.719136e-01	1.772335e-01	7.645416e-02	5.517051e-02	2.893470e-01	1.705226e-01	4.736381e-02	4.154009e-01	2.219519e-02	3.349409e-01	1.657185e-01	3.477920e-01	1.515486e-01	3.554379e-01	2.382906e-01	1.815175e-01	2.247541e-01	2.630887e-01	2.539692e-01	2.398355e-01	2.431066e-01	1.642642e+00	1.519774e+00	1.558148e+00	1.755661e-02	4.101623e-01	3.485872e-01	2.241250e+00
580000	-9.069398e+04	-3.082821e+02	6.398545e+01	2.191245e-01	1.676498e-01	1.083693e-01	9.947573e-02	2.989323e-01	1.064484e-01	1.563758e-01	2.324892e-01	8.869359e-02	2.719136e-01	1.700100e-01	8.051785e-02	5.554856e-02	2.893470e-01	1.752499e-01	4.263655e-02	4.176964e-01	1.952157e-02	3.344622e-01	1.661973e-01	3.477920e-01	1.515486e-01	3.683614e-01	2.288062e-01	1.780784e-01	2.247541e-01	2.630887e-01	2.539692e-01	2.398355e-01	2.431066e-01	1.642642e+00	1.454173e+00	1.422711e+00	3.324705e-02	3.928722e-01	3.392689e-01	2.267859e+00
580500	-9.070243e+04	-3.181066e+02	6.818154e+01	2.265832e-01	1.672310e-01	1.118766e-01	9.443183e-02	3.001304e-01	9.974704e-02	1.506654e-01	2.368843e-01	8.869359e-02	2.719136e-01	1.713253e-01	8.051785e-02	5.554856e-02	2.871106e-01	1.752499e-01	4.263655e-02	4.176964e-01	2.175801e-02	3.344622e-01	1.661973e-01	3.477920e-01	1.515486e-01	3.683614e-01	2.288062e-01	1.780784e-01	2.247541e-01	2.569707e-01	2.600872e-01	2.398355e-01	2.431066e-01	1.770011e+00	1.393444e+00	1.487324e+00	1.692210e-02	3.928722e-01	3.104792e-01	2.296649e+00
581000	-9.068334e+04	-3.177891e+02	6.801395e+01	2.179950e-01	1.706237e-01	1.120382e-01	9.359172e-02	3.101729e-01	9.557851e-02	1.506654e-01	2.368843e-01	8.438547e-02	2.719136e-01	1.756334e-01	8.051785e-02	5.554856e-02	2.871106e-01	1.752499e-01	4.263655e-02	4.176964e-01	2.175801e-02	3.344622e-01	1.661973e-01	3.477920e-01	1.515486e-01	3.683614e-01	2.288062e-01	1.780784e-01	2.247541e-01	2.569707e-01	2.600872e-01	2.398355e-01	2.431066e-01	1.770011e+00	1.475742e+00	1.463578e+00	2.580815e-02	3.697380e-01	3.196503e-01	2.310612e+00
581500	-9.068692e+04	-3.194668e+02	6.893918e+01	2.179950e-01	2.026907e-01	1.218730e-01	9.359172e-02	2.682711e-01	9.557851e-02	1.468880e-01	2.368843e-01	8.438547e-02	2.719136e-01	1.794108e-01	8.051785e-02	5.187100e-02	3.160829e-01	1.741204e-01	4.563872e-02	3.950686e-01	1.721839e-02	3.308788e-01	1.759043e-01	3.353938e-01	1.578230e-01	3.683614e-01	2.290346e-01	1.778500e-01	2.247541e-01	2.569707e-01	2.600872e-01	2.398355e-01	2.431066e-01	1.550350e+00	1.370929e+00	1.400482e+00	2.580815e-02	3.758651e-01	3.215175e-01	2.302617e+00
582000	-9.068881e+04	-3.132156e+02	6.619010e+01	2.187057e-01	1.885283e-01	1.060381e-01	8.979052e-02	2.908752e-01	1.060621e-01	1.540670e-01	2.413046e-01	8.971401e-02	2.503214e-01	1.813241e-01	8.326892e-02	4.989596e-02	3.160829e-01	1.741204e-01	4.563872e-02	3.950686e-01	1.919343e-02	3.308788e-01	1.759043e-01	3.353938e-01	1.578230e-01	3.683614e-01	2.458654e-01	1.751129e-01	2.106603e-01	2.545307e-01	2.575920e-01	2.390754e-01	2.488018e-01	1.563361e+00	1.333050e+00	1.390344e+00	2.235040e-02	3.733705e-01	3.266398e-01	2.299990e+00
582500	-9.069347e+04	-3.134100e+02	6.601830e+01	2.187057e-01	1.848932e-01	1.060381e-01	9.342570e-02	2.908752e-01	1.060621e-01	1.520543e-01	2.324740e-01	9.053580e-02	2.564223e-01	1.815299e-01	8.698360e-02	5.000908e-02	3.150848e-01	1.780472e-01	4.476980e-02	3.958471e-01	1.624202e-02	3.308788e-01	1.759043e-01	3.353938e-01	1.578230e-01	3.683614e-01	2.458654e-01	1.751129e-01	2.106603e-01	2.545307e-01	2.575920e-01	2.390754e-01	2.488018e-01	1.722558e+00	1.630317e+00	1.524926e+00	2.532209e-02	3.843073e-01	3.210415e-01	2.294651e+00
583000	-9.068526e+04	-3.126304e+02	6.585600e+01	2.025694e-01	1.939355e-01	1.168303e-01	1.067157e-01	2.790424e-01	1.009068e-01	1.424200e-01	2.410557e-01	9.053580e-02	2.564223e-01	1.775739e-01	9.199229e-02	5.674055e-02	3.150848e-01	1.780472e-01	3.822079e-02	3.958471e-01	1.605956e-02	3.331725e-01	1.759043e-01	3.353938e-01	1.555293e-01	3.644381e-01	2.512838e-01	1.757215e-01	2.085566e-01	2.545307e-01	2.575920e-01	2.390754e-01	2.488018e-01	1.636387e+00	1.317570e+00	1.519832e+00	1.926628e-02	3.784507e-01	3.418070e-01	2.279742e+00
583500	-9.069239e+04	-3.144720e+02	6.662867e+01	2.141500e-01	1.915926e-01	1.215427e-01	1.072074e-01	2.621031e-01	1.034042e-01	1.424200e-01	2.414757e-01	9.011590e-02	2.564223e-01	1.775739e-01	9.199229e-02	5.450722e-02	3.150848e-01	1.745952e-01	3.970334e-02	3.990010e-01	1.710843e-02	3.331725e-01	1.759043e-01	3.353938e-01	1.555293e-01	3.644381e-01	2.512838e-01	1.757215e-01	2.085566e-01	2.545307e-01	2.575920e-01	2.390754e-01	2.488018e-01	1.708470e+00	1.376486e+00	1.450148e+00	1.926628e-02	3.784507e-01	3.418070e-01	2.279742e+00
584000	-9.067821e+04	-3.138093e+02	6.630610e+01	2.246013e-01	1.827707e-01	1.190366e-01	9.345863e-02	2.762054e-01	1.039273e-01	1.424200e-01	2.414757e-01	9.011590e-02	2.564223e-01	1.775739e-01	9.199229e-02	5.450722e-02	3.150848e-01	1.745952e-01	3.970334e-02	3.990010e-01	1.710843e-02	3.331725e-01	1.759043e-01	3.353938e-01	1.555293e-01	3.644381e-01	2.492019e-01	1.757215e-01	2.106385e-01	2.545307e-01	2.575920e-01	2.390754e-01	2.488018e-01	1.708470e+00	1.462002e+00	1.442727e+00	1.615498e-02	3.774482e-01	3.260486e-01	2.296503e+00
584500	-9.067640e+04	-3.169143e+02	6.764372e+01	2.246013e-01	1.827707e-01	1.190366e-01	9.345863e-02	2.762054e-01	1.039273e-01	1.577438e-01	2.477170e-01	9.011590e-02	2.501810e-01	1.775739e-01	7.666845e-02	5.450722e-02	3.137650e-01	1.745952e-01	3.970334e-02	4.003207e-01	1.710843e-02	3.331725e-01	1.759043e-01	3.353938e-01	1.555293e-01	3.617960e-01	2.442453e-01	1.719148e-01	2.220440e-01	2.677410e-01	2.538775e-01	2.420693e-01	2.363122e-01	1.751045e+00	1.469571e+00	1.447790e+00	1.418885e-02	3.671231e-01	3.260486e-01	2.306828e+00
585000	-9.068684e+04	-3.133517e+02	6.605540e+01	2.246013e-01	1.898409e-01	1.190366e-01	9.345863e-02	2.762054e-01	9.685720e-02	1.577438e-01	2.477170e-01	9.011590e-02	2.501810e-01	1.775739e-01	7.666845e-02	5.044414e-02	3.137650e-01	1.738591e-01	4.644725e-02	4.003207e-01	1.516377e-02	3.331725e-01	1.772281e-01	3.340700e-01	1.555293e-01	3.531108e-01	2.442453e-01	1.719148e-01	2.307292e-01	2.677410e-01	2.538775e-01	2.420693e-01	2.363122e-01	1.751045e+00	1.465526e+00	1.517147e+00	1.418885e-02	3.835630e-01	3.371977e-01	2.279239e+00
585500	-9.069443e+04	-3.154432e+02	6.697854e+01	2.246013e-01	1.898409e-01	1.190366e-01	9.345863e-02	2.588198e-01	1.142428e-01	1.577438e-01	2.477170e-01	8.997125e-02	2.501810e-01	1.777185e-01	7.666845e-02	5.082695e-02	3.097433e-01	1.788573e-01	4.444022e-02	4.015340e-01	1.459819e-02	3.386247e-01	1.772281e-01	3.286178e-01	1.555293e-01	3.535224e-01	2.434448e-01	1.723036e-01	2.307292e-01	2.677410e-01	2.538775e-01	2.427085e-01	2.356731e-01	1.652010e+00	1.524837e+00	1.529878e+00	3.512045e-02	3.894301e-01	3.344277e-01	2.276142e+00
586000	-9.069033e+04	-3.115086e+02	6.534012e+01	2.144546e-01	1.860056e-01	1.067375e-01	9.683890e-02	2.779550e-01	1.180084e-01	1.575223e-01	2.479385e-01	8.997125e-02	2.501810e-01	1.777185e-01	7.666845e-02	4.901719e-02	2.941285e-01	1.839298e-01	4.231272e-02	4.072114e-01	2.340041e-02	3.386247e-01	1.772281e-01	3.286178e-01	1.555293e-01	3.535224e-01	2.434448e-01	1.723036e-01	2.307292e-01	2.600138e-01	2.522908e-01	2.508216e-01	2.368738e-01	1.610992e+00	1.568304e+00	1.372436e+00	2.989162e-02	3.817694e-01	3.121141e-01	2.306116e+00
586500	-9.068606e+04	-3.144005e+02	6.653529e+01	2.144546e-01	1.860056e-01	1.067375e-01	1.009070e-01	2.721625e-01	1.197328e-01	1.510210e-01	2.403503e-01	8.459153e-02	2.751609e-01	1.732595e-01	7.561689e-02	4.901719e-02	2.941285e-01	1.839298e-01	4.806265e-02	4.072114e-01	1.765047e-02	3.386247e-01	1.772281e-01	3.283170e-01	1.558302e-01	3.535224e-01	2.434448e-01	1.723036e-01	2.307292e-01	2.600138e-01	2.522908e-01	2.445457e-01	2.431497e-01	1.707851e+00	1.597406e+00	1.372436e+00	2.804180e-02	3.812555e-01	3.126280e-01	2.306116e+00
587000	-9.068058e+04	-3.169319e+02	6.769732e+01	2.144546e-01	1.860056e-01	1.067375e-01	1.009070e-01	2.721625e-01	1.197328e-01	1.510210e-01	2.568065e-01	8.459153e-02	2.641772e-01	1.677869e-01	7.561689e-02	4.964358e-02	2.941285e-01	1.839298e-01	4.743626e-02	4.072114e-01	1.765047e-02	3.386247e-01	1.772281e-01	3.283170e-01	1.558302e-01	3.535224e-01	2.434448e-01	1.723036e-01	2.307292e-01	2.600138e-01	2.522908e-01	2.445457e-01	2.431497e-01	1.572493e+00	1.515894e+00	1.476678e+00	2.455031e-02	3.812555e-01	3.126280e-01	2.306116e+00
587500	-9.068251e+04	-3.078350e+02	6.378335e+01	2.144546e-01	1.860056e-01	1.147572e-01	1.024564e-01	2.721625e-01	1.101637e-01	1.510075e-01	2.568065e-01	9.283768e-02	2.559311e-01	1.677869e-01	7.563036e-02	4.960434e-02	2.941285e-01	1.839298e-01	4.747550e-02	4.072114e-01	1.765047e-02	3.397843e-01	1.772281e-01	3.283170e-01	1.546706e-01	3.424200e-01	2.545472e-01	1.723036e-01	2.307292e-01	2.600138e-01	2.586105e-01	2.445457e-01	2.368300e-01	1.641026e+00	1.515894e+00	1.397548e+00	4.460566e-02	3.962766e-01	3.188951e-01	2.284828e+00
588000	-9.067912e+04	-3.010916e+02	6.091442e+01	2.144546e-01	1.860056e-01	1.147572e-01	1.024564e-01	2.721625e-01	1.101637e-01	1.510075e-01	2.568065e-01	9.283768e-02	2.559311e-01	1.677869e-01	7.563036e-02	5.147066e-02	2.932781e-01	1.712956e-01	4.949639e-02	4.140519e-01	2.040727e-02	3.397843e-01	1.726821e-01	3.328630e-01	1.546706e-01	3.424200e-01	2.545472e-01	1.723036e-01	2.307292e-01	2.600138e-01	2.586105e-01	2.445457e-01	2.368300e-01	1.610631e+00	1.604703e+00	1.601946e+00	3.016103e-02	4.257712e-01	3.613766e-01	2.212852e+00
588500	-9.068982e+04	-3.066827e+02	6.328452e+01	2.105680e-01	1.860056e-01	1.147572e-01	1.024564e-01	2.760492e-01	1.101637e-01	1.481010e-01	2.568065e-01	9.610062e-02	2.588376e-01	1.800314e-01	6.012285e-02	6.283813e-02	2.900334e-01	1.708913e-01	5.207227e-02	3.966989e-01	2.746600e-02	3.397843e-01	1.726821e-01	3.328630e-01	1.546706e-01	3.548099e-01	2.535114e-01	1.777381e-01	2.139406e-01	2.600138e-01	2.586105e-01	2.445457e-01	2.368300e-01	1.610631e+00	1.467674e+00	1.520117e+00	2.727954e-02	4.275846e-01	3.540668e-01	2.218349e+00
589000	-9.069233e+04	-3.013712e+02	6.106081e+01	2.105680e-01	1.860056e-01	1.147572e-01	1.024564e-01	2.760492e-01	1.101637e-01	1.481010e-01	2.568065e-01	9.610062e-02	2.586607e-01	1.800314e-01	6.029973e-02	6.709846e-02	2.960394e-01	1.708913e-01	5.207227e-02	3.906929e-01	2.320567e-02	3.397843e-01	1.726821e-01	3.328630e-01	1.546706e-01	3.548099e-01	2.535114e-01	1.777381e-01	2.139406e-01	2.597508e-01	2.588735e-01	2.445457e-01	2.368300e-01	1.583990e+00	1.437908e+00	1.709832e+00	2.489120e-02	4.207944e-01	3.639268e-01	2.215279e+00
589500	-9.068299e+04	-3.044421e+02	6.229235e+01	2.105680e-01	1.860056e-01	1.147572e-01	1.024564e-01	2.760492e-01	1.101637e-01	1.481010e-01	2.568065e-01	9.610062e-02	2.586607e-01	1.800314e-01	6.029973e-02	5.915227e-02	2.960394e-01	1.708913e-01	4.967921e-02	4.010321e-01	2.320567e-02	3.366516e-01	1.767880e-01	3.246207e-01	1.619397e-01	3.548099e-01	2.486951e-01	1.777381e-01	2.187569e-01	2.611201e-01	2.560696e-01	2.431764e-01	2.396339e-01	1.583990e+00	1.470301e+00	1.709832e+00	2.072544e-02	4.240717e-01	3.544259e-01	2.221502e+00
590000	-9.068427e+04	-3.119020e+02	6.537380e+01	2.105680e-01	1.758010e-01	1.147572e-01	1.024564e-01	2.980232e-01	9.839426e-02	1.351664e-01	2.617493e-01	8.865177e-02	2.546037e-01	1.738136e-01	8.601525e-02	5.166763e-02	3.051862e-01	1.859618e-01	4.065405e-02	3.972396e-01	1.929069e-02	3.409451e-01	1.657189e-01	3.372747e-01	1.560612e-01	3.548099e-01	2.486951e-01	1.777381e-01	2.187569e-01	2.611201e-01	2.560696e-01	2.431764e-01	2.396339e-01	1.732792e+00	1.433444e+00	1.700333e+00	2.072544e-02	3.878635e-01	3.476814e-01	2.264455e+00
590500	-9.070207e+04	-3.172597e+02	6.783698e+01	2.105680e-01	1.758010e-01	1.154468e-01	1.017667e-01	2.980232e-01	9.839426e-02	1.351664e-01	2.617493e-01	8.865177e-02	2.546037e-01	1.738136e-01	8.601525e-02	6.060840e-02	3.056309e-01	1.855149e-01	3.203350e-02	3.933303e-01	2.288201e-02	3.421672e-01	1.657189e-01	3.372747e-01	1.548391e-01	3.548099e-01	2.576881e-01	1.777381e-01	2.097639e-01	2.611408e-01	2.560696e-01	2.431557e-01	2.396339e-01	1.692024e+00	1.462372e+00	1.423583e+00	2.893846e-02	3.878635e-01	3.392805e-01	2.272856e+00
591000	-9.070154e+04	-3.176127e+02	6.800457e+01	2.105680e-01	1.712077e-01	1.154468e-01	1.017667e-01	2.933034e-01	1.077074e-01	1.445246e-01	2.426517e-01	9.808639e-02	2.592054e-01	1.761494e-01	7.938249e-02	5.988600e-02	2.930775e-01	1.739092e-01	5.078480e-02	4.092379e-01	1.310468e-02	3.421672e-01	1.657189e-01	3.372747e-01	1.548391e-01	3.551003e-01	2.596750e-01	1.777381e-01	2.074866e-01	2.611408e-01	2.560696e-01	2.476126e-01	2.351770e-01	1.689002e+00	1.441409e+00	1.423583e+00	2.608894e-02	3.866020e-01	3.166543e-01	2.296744e+00
591500	-9.069334e+04	-3.163446e+02	6.738098e+01	2.195180e-01	1.712077e-01	1.146254e-01	1.017667e-01	2.933034e-01	9.957880e-02	1.445246e-01	2.601077e-01	9.808639e-02	2.497287e-01	1.681701e-01	7.938249e-02	5.622705e-02	2.949965e-01	1.861901e-01	4.370884e-02	4.056378e-01	1.323972e-02	3.281058e-01	1.713916e-01	3.454222e-01	1.550804e-01	3.593572e-01	2.577070e-01	1.777381e-01	2.051977e-01	2.611408e-01	2.527933e-01	2.476126e-01	2.384534e-01	1.655969e+00	1.441409e+00	1.595851e+00	2.356844e-02	3.847336e-01	3.559526e-01	2.259314e+00
592000	-9.068703e+04	-3.110845e+02	6.502603e+01	2.195180e-01	1.769110e-01	1.146254e-01	9.606335e-02	2.933034e-01	9.957880e-02	1.445246e-01	2.601077e-01	1.005635e-01	2.497287e-01	1.656930e-01	7.938249e-02	5.665837e-02	2.851719e-01	1.706872e-01	4.931670e-02	4.231233e-01	1.504255e-02	3.281058e-01	1.713916e-01	3.402450e-01	1.602576e-01	3.426013e-01	2.479963e-01	1.818454e-01	2.275569e-01	2.611408e-01	2.527933e-01	2.476126e-01	2.384534e-01	1.618294e+00	1.736143e+00	1.508195e+00	2.273824e-02	3.971075e-01	3.451306e-01	2.257762e+00
592500	-9.069053e+04	-3.009897e+02	6.099076e+01	2.197366e-01	1.825041e-01	1.079903e-01	9.811065e-02	2.867035e-01	1.049548e-01	1.526233e-01	2.601077e-01	1.005635e-01	2.497287e-01	1.598774e-01	7.709950e-02	5.638089e-02	2.837842e-01	1.640268e-01	4.404881e-02	4.275313e-01	2.422799e-02	3.267717e-01	1.713916e-01	3.402450e-01	1.615917e-01	3.426013e-01	2.511953e-01	1.786465e-01	2.275569e-01	2.599642e-01	2.540992e-01	2.474833e-01	2.384534e-01	1.544040e+00	1.472617e+00	1.508195e+00	2.273824e-02	3.850924e-01	3.571458e-01	2.257762e+00
593000	-9.068707e+04	-3.044608e+02	6.233768e+01	2.197366e-01	1.825041e-01	1.115623e-01	9.811065e-02	2.831315e-01	1.049548e-01	1.526233e-01	2.501988e-01	1.005635e-01	2.497287e-01	1.697862e-01	7.709950e-02	5.638089e-02	2.837842e-01	1.640268e-01	4.404881e-02	4.275313e-01	2.422799e-02	3.371866e-01	1.756061e-01	3.320243e-01	1.551830e-01	3.426013e-01	2.511953e-01	1.786465e-01	2.275569e-01	2.589566e-01	2.551068e-01	2.474833e-01	2.384534e-01	1.544040e+00	1.551263e+00	1.576751e+00	2.418991e-02	4.031991e-01	3.520573e-01	2.244744e+00
593500	-9.068942e+04	-3.071159e+02	6.338213e+01	2.197366e-01	1.825041e-01	1.142191e-01	9.545390e-02	2.831315e-01	1.049548e-01	1.473544e-01	2.648390e-01	9.343425e-02	2.453445e-01	1.724960e-01	7.653192e-02	5.638089e-02	2.837842e-01	1.640268e-01	4.404881e-02	4.275313e-01	2.422799e-02	3.371866e-01	1.756061e-01	3.320243e-01	1.551830e-01	3.426013e-01	2.511953e-01	1.841356e-01	2.220678e-01	2.589566e-01	2.551068e-01	2.474833e-01	2.384534e-01	1.754705e+00	1.579780e+00	1.462337e+00	3.054301e-02	3.905452e-01	3.216353e-01	2.287820e+00
594000	-9.068302e+04	-3.076309e+02	6.355410e+01	2.190461e-01	1.879113e-01	1.164359e-01	9.557941e-02	2.853529e-01	9.567446e-02	1.587100e-01	2.558258e-01	8.754445e-02	2.345454e-01	1.814457e-01	8.192861e-02	5.070853e-02	2.930884e-01	1.791787e-01	4.751108e-02	4.158483e-01	1.366494e-02	3.371866e-01	1.725251e-01	3.351052e-01	1.551830e-01	3.426013e-01	2.511953e-01	1.841356e-01	2.220678e-01	2.589566e-01	2.551068e-01	2.474833e-01	2.384534e-01	1.856618e+00	1.580539e+00	1.461881e+00	2.615097e-02	3.946143e-01	3.155588e-01	2.289827e+00
594500	-9.068321e+04	-3.088892e+02	6.418204e+01	2.190461e-01	1.879113e-01	1.164359e-01	9.557941e-02	2.853529e-01	9.567446e-02	1.503946e-01	2.652549e-01	9.585989e-02	2.345454e-01	1.814457e-01	7.249944e-02	4.833376e-02	3.012625e-01	1.803964e-01	4.260802e-02	4.088193e-01	1.858008e-02	3.330937e-01	1.725251e-01	3.357314e-01	1.586498e-01	3.527324e-01	2.548243e-01	1.771839e-01	2.152594e-01	2.589566e-01	2.551068e-01	2.474833e-01	2.384534e-01	1.704590e+00	1.514798e+00	1.439697e+00	2.393070e-02	4.007332e-01	3.573041e-01	2.241963e+00
595000	-9.067703e+04	-3.112323e+02	6.511274e+01	2.190461e-01	1.879113e-01	1.164359e-01	9.557941e-02	2.853529e-01	9.567446e-02	1.503946e-01	2.652549e-01	9.585989e-02	2.345454e-01	1.814457e-01	7.249944e-02	4.345347e-02	3.012625e-01	1.803964e-01	4.260802e-02	4.088193e-01	2.346038e-02	3.330937e-01	1.725251e-01	3.357314e-01	1.586498e-01	3.527324e-01	2.537411e-01	1.782671e-01	2.152594e-01	2.589566e-01	2.551068e-01	2.474833e-01	2.384534e-01	1.622591e+00	1.679260e+00	1.505348e+00	3.912063e-02	3.778718e-01	3.069384e-01	2.315190e+00
595500	-9.067933e+04	-3.070764e+02	6.345637e+01	2.190461e-01	1.879113e-01	1.164359e-01	9.557941e-02	2.853529e-01	9.567446e-02	1.388625e-01	2.518851e-01	9.893718e-02	2.353309e-01	1.864366e-01	8.854764e-02	5.219631e-02	2.818221e-01	1.750623e-01	3.458199e-02	4.363146e-01	2.002272e-02	3.330937e-01	1.725251e-01	3.357314e-01	1.586498e-01	3.527324e-01	2.537411e-01	1.813497e-01	2.121768e-01	2.589566e-01	2.551068e-01	2.474833e-01	2.384534e-01	1.575492e+00	1.600324e+00	1.403176e+00	2.565610e-02	3.889537e-01	3.494132e-01	2.261633e+00
596000	-9.067271e+04	-3.119648e+02	6.556383e+01	2.160937e-01	1.874614e-01	1.139983e-01	9.646354e-02	2.775244e-01	1.084587e-01	1.425814e-01	2.500707e-01	1.007516e-01	2.353309e-01	1.864366e-01	8.482878e-02	4.990215e-02	2.802008e-01	1.788424e-01	3.862030e-02	4.319120e-01	2.052239e-02	3.330937e-01	1.766754e-01	3.357314e-01	1.544995e-01	3.527324e-01	2.537411e-01	1.813497e-01	2.121768e-01	2.608943e-01	2.551068e-01	2.455456e-01	2.384534e-01	1.670470e+00	1.412967e+00	1.403176e+00	1.917465e-02	3.826096e-01	3.290865e-01	2.288304e+00
596500	-9.071312e+04	-3.260608e+02	7.197088e+01	2.381486e-01	1.865846e-01	1.139761e-01	8.711301e-02	2.762960e-01	9.788164e-02	1.374639e-01	2.579715e-01	8.364202e-02	2.807101e-01	1.652338e-01	7.497868e-02	4.827933e-02	2.891434e-01	1.660429e-01	2.380516e-02	4.333299e-01	3.939941e-02	3.210880e-01	1.783879e-01	3.446341e-01	1.558900e-01	3.655597e-01	2.417852e-01	1.629408e-01	2.297143e-01	2.628585e-01	2.652005e-01	2.395229e-01	2.324182e-01	1.617138e+00	1.414396e+00	1.297641e+00	2.900692e-02	3.562887e-01	3.044167e-01	2.339295e+00
597000	-9.066233e+04	-3.077558e+02	6.379441e+01	2.135929e-01	1.859719e-01	1.167082e-01	9.529911e-02	2.823461e-01	1.060818e-01	1.406621e-01	2.367206e-01	1.024902e-01	2.459697e-01	1.822646e-01	9.189282e-02	6.112288e-02	2.760936e-01	1.642780e-01	4.891648e-02	4.186964e-01	3.089259e-02	3.291597e-01	1.789937e-01	3.314351e-01	1.604116e-01	3.643453e-01	2.532757e-01	1.849102e-01	1.974688e-01	2.594084e-01	2.572745e-01	2.404334e-01	2.428837e-01	1.704694e+00	1.255271e+00	1.488901e+00	1.666479e-02	4.017479e-01	3.485458e-01	2.249706e+00
597500	-9.067366e+04	-3.099689e+02	6.467262e+01	2.135929e-01	1.859719e-01	1.167082e-01	9.529911e-02	2.823461e-01	1.060818e-01	1.432670e-01	2.302175e-01	1.012375e-01	2.504447e-01	1.854296e-01	8.940373e-02	5.045657e-02	2.953944e-01	1.696565e-01	6.010216e-02	4.085193e-01	1.587109e-02	3.291597e-01	1.850702e-01	3.314351e-01	1.543351e-01	3.643453e-01	2.532757e-01	1.809091e-01	2.014699e-01	2.594084e-01	2.572266e-01	2.404334e-01	2.429317e-01	1.634876e+00	1.517944e+00	1.425157e+00	3.047694e-02	4.039378e-01	3.463559e-01	2.249706e+00
598000	-9.068432e+04	-3.073366e+02	6.360930e+01	2.114021e-01	1.859719e-01	1.188990e-01	9.203570e-02	2.823461e-01	1.093452e-01	1.486336e-01	2.302175e-01	1.059277e-01	2.504447e-01	1.854296e-01	7.934690e-02	4.585742e-02	2.996973e-01	1.880012e-01	5.484006e-02	4.030409e-01	8.563162e-03	3.314702e-01	1.872649e-01	3.337903e-01	1.474746e-01	3.686995e-01	2.436932e-01	1.912107e-01	1.963965e-01	2.594084e-01	2.572266e-01	2.404334e-01	2.429317e-01	1.561423e+00	1.363093e+00	1.547961e+00	2.609620e-02	4.039378e-01	3.750818e-01	2.220980e+00
598500	-9.069231e+04	-3.067603e+02	6.336848e+01	2.097160e-01	1.859719e-01	1.205851e-01	9.203570e-02	2.823461e-01	1.093452e-01	1.484515e-01	2.276702e-01	1.061098e-01	2.504447e-01	1.879768e-01	7.934690e-02	5.199294e-02	2.950792e-01	1.722749e-01	5.646277e-02	4.154922e-01	8.697991e-03	3.314702e-01	1.872649e-01	3.337903e-01	1.474746e-01	3.686995e-01	2.440801e-01	1.912107e-01	1.960096e-01	2.594084e-01	2.602606e-01	2.373993e-01	2.429317e-01	1.561423e+00	1.364607e+00	1.547961e+00	2.439092e-02	3.953100e-01	3.837097e-01	2.220980e+00
599000	-9.069417e+04	-3.084438e+02	6.397270e+01	2.290463e-01	1.841550e-01	1.162643e-01	9.055724e-02	2.867260e-01	9.325112e-02	1.502427e-01	2.597525e-01	8.474818e-02	2.656915e-01	1.667047e-01	7.286036e-02	6.405713e-02	2.860821e-01	1.644457e-01	3.834605e-02	4.245566e-01	2.251245e-02	3.200196e-01	1.691511e-01	3.454543e-01	1.653750e-01	3.685808e-01	2.383134e-01	1.708333e-01	2.222724e-01	2.671649e-01	2.574483e-01	2.389570e-01	2.364298e-01	1.688762e+00	1.650801e+00	1.372016e+00	2.916796e-02	3.599747e-01	3.388053e-01	2.301220e+00
599500	-9.071089e+04	-3.134501e+02	6.615064e+01	2.290463e-01	1.841550e-01	1.162643e-01	9.055724e-02	2.867260e-01	9.325112e-02	1.443895e-01	2.597525e-01	8.474818e-02	2.638396e-01	1.744099e-01	7.286036e-02	5.764319e-02	2.880455e-01	1.652555e-01	3.562336e-02	4.287538e-01	2.467869e-02	3.200196e-01	1.691511e-01	3.454543e-01	1.653750e-01	3.648995e-01	2.394267e-01	1.720448e-01	2.236290e-01	2.671649e-01	2.574483e-01	2.389570e-01	2.364298e-01	1.698965e+00	1.524157e+00	1.389166e+00	3.677938e-02	3.722136e-01	3.208996e-01	2.306887e+00
600000	-9.070251e+04	-3.172773e+02	6.777742e+01	2.231638e-01	1.876947e-01	1.092986e-01	1.073037e-01	2.758723e-01	9.666688e-02	1.459732e-01	2.377275e-01	9.004555e-02	2.396738e-01	1.922835e-01	9.429645e-02	4.618361e-02	3.161304e-01	1.639155e-01	4.534303e-02	4.001420e-01	2.828549e-02	3.314702e-01	1.706798e-01	3.371909e-01	1.606591e-01	3.655468e-01	2.428203e-01	1.854402e-01	2.061927e-01	2.608319e-01	2.649810e-01	2.366360e-01	2.375510e-01	1.805488e+00	1.578273e+00	1.346055e+00	2.958818e-02	3.749893e-01	3.250116e-01	2.299999e+00
600500	-9.070624e+04	-3.092468e+02	6.438854e+01	2.216978e-01	1.744829e-01	1.092986e-01	1.073037e-01	2.758723e-01	1.113447e-01	1.527557e-01	2.412528e-01	9.797552e-02	2.361485e-01	1.855010e-01	8.636648e-02	5.981156e-02	3.126595e-01	1.688534e-01	4.443400e-02	3.958289e-01	1.841261e-02	3.314702e-01	1.764897e-01	3.371909e-01	1.548492e-01	3.655468e-01	2.428203e-01	1.854402e-01	2.061927e-01	2.608319e-01	2.649810e-01	2.366360e-01	2.375510e-01	1.495456e+00	1.496720e+00	1.534801e+00	3.066756e-02	3.749893e-01	3.250116e-01	2.299999e+00
601000	-9.070548e+04	-3.212407e+02	6.950852e+01	2.290463e-01	1.786344e-01	1.162643e-01	9.607782e-02	2.867260e-01	9.325112e-02	1.443895e-01	2.514271e-01	9.520087e-02	2.539984e-01	1.744099e-01	8.057422e-02	5.511932e-02	2.880455e-01	1.652555e-01	3.674939e-02	4.287538e-01	2.607654e-02	3.261127e-01	1.757066e-01	3.399841e-01	1.581967e-01	3.490123e-01	2.510818e-01	1.749050e-01	2.250009e-01	2.640646e-01	2.539816e-01	2.482416e-01	2.337122e-01	1.695279e+00	1.628346e+00	1.514324e+00	3.491884e-02	3.598335e-01	3.007091e-01	2.339457e+00
601500	-9.069727e+04	-3.092608e+02	6.429455e+01	2.105806e-01	1.760879e-01	1.177428e-01	9.019979e-02	2.926229e-01	1.127660e-01	1.546842e-01	2.307966e-01	9.091485e-02	2.427231e-01	2.039749e-01	7.690632e-02	5.175387e-02	3.066215e-01	1.806619e-01	4.548682e-02	3.969940e-01	1.848192e-02	3.363898e-01	1.764897e-01	3.322713e-01	1.548492e-01	3.670741e-01	2.412930e-01	1.892537e-01	2.023792e-01	2.631987e-01	2.626143e-01	2.366360e-01	2.375510e-01	1.817339e+00	1.487662e+00	1.458745e+00	2.884525e-02	3.901899e-01	3.410954e-01	2.268715e+00
602000	-9.069040e+04	-3.188867e+02	6.859327e+01	2.105806e-01	1.817306e-01	1.121001e-01	9.019979e-02	2.984385e-01	1.069505e-01	1.566918e-01	2.198531e-01	1.028074e-01	2.524751e-01	1.940262e-01	7.414632e-02	5.374230e-02	3.149602e-01	1.862981e-01	4.218122e-02	3.844113e-01	1.840682e-02	3.315579e-01	1.764897e-01	3.371032e-01	1.548492e-01	3.670741e-01	2.412930e-01	1.892537e-01	2.023792e-01	2.631987e-01	2.626143e-01	2.366360e-01	2.375510e-01	1.610549e+00	1.354183e+00	1.545901e+00	3.198221e-02	3.901899e-01	3.410954e-01	2.268715e+00
602500	-9.069995e+04	-3.021355e+02	6.139137e+01	2.105806e-01	1.806096e-01	1.165395e-01	8.576038e-02	2.984385e-01	1.080714e-01	1.380307e-01	2.276114e-01	1.063353e-01	2.486267e-01	2.010233e-01	7.837261e-02	5.472498e-02	3.149602e-01	1.862981e-01	4.119854e-02	3.844113e-01	1.840682e-02	3.298164e-01	1.838179e-01	3.388446e-01	1.475211e-01	3.670741e-01	2.488622e-01	1.816845e-01	2.023792e-01	2.577393e-01	2.657974e-01	2.389123e-01	2.375510e-01	1.682730e+00	1.366898e+00	1.625111e+00	3.724013e-02	3.922423e-01	3.390430e-01	2.268715e+00
603000	-9.069722e+04	-3.122987e+02	6.570081e+01	2.073109e-01	1.838793e-01	1.165395e-01	8.576038e-02	2.984385e-01	1.080714e-01	1.498075e-01	2.344183e-01	9.947072e-02	2.705691e-01	1.722386e-01	7.349581e-02	4.692431e-02	3.147088e-01	1.871722e-01	4.154241e-02	3.938764e-01	1.577586e-02	3.298164e-01	1.838179e-01	3.388446e-01	1.475211e-01	3.580494e-01	2.437040e-01	1.816845e-01	2.165622e-01	2.577393e-01	2.581983e-01	2.465113e-01	2.375510e-01	1.534127e+00	1.531030e+00	1.436859e+00	3.701624e-02	4.244698e-01	3.340384e-01	2.241492e+00
603500	-9.069487e+04	-3.117099e+02	6.532445e+01	2.263542e-01	1.856413e-01	1.022614e-01	1.058442e-01	2.820895e-01	9.780934e-02	1.456524e-01	2.484463e-01	9.697330e-02	2.587282e-01	1.670898e-01	8.311002e-02	5.455149e-02	2.937089e-01	1.755158e-01	4.434839e-02	4.175827e-01	1.429273e-02	3.403744e-01	1.657959e-01	3.358655e-01	1.579642e-01	3.543744e-01	2.434087e-01	1.754499e-01	2.267669e-01	2.639284e-01	2.544924e-01	2.373118e-01	2.442674e-01	1.748836e+00	1.627966e+00	1.412871e+00	2.916473e-02	3.795011e-01	3.166343e-01	2.303865e+00
604000	-9.068390e+04	-3.188735e+02	6.857849e+01	2.054698e-01	1.792627e-01	1.237591e-01	9.193083e-02	2.885550e-01	1.110225e-01	1.548957e-01	2.329398e-01	9.241825e-02	2.694897e-01	1.648887e-01	8.536792e-02	5.367216e-02	2.925885e-01	1.743833e-01	3.726854e-02	4.245661e-01	1.752138e-02	3.373433e-01	1.818756e-01	3.365516e-01	1.442295e-01	3.747687e-01	2.314061e-01	1.793828e-01	2.144423e-01	2.572024e-01	2.581983e-01	2.465113e-01	2.380880e-01	1.535069e+00	1.558452e+00	1.436859e+00	2.289501e-02	3.867985e-01	3.291676e-01	2.284034e+00
604500	-9.069880e+04	-3.180195e+02	6.813278e+01	2.155565e-01	1.823398e-01	1.086862e-01	9.557552e-02	2.980405e-01	9.980149e-02	1.557344e-01	2.443037e-01	1.011651e-01	2.619548e-01	1.650825e-01	7.175955e-02	5.104894e-02	3.020962e-01	1.751509e-01	4.031948e-02	4.129554e-01	1.842920e-02	3.423561e-01	1.786583e-01	3.269632e-01	1.520224e-01	3.649595e-01	2.349152e-01	1.759711e-01	2.241542e-01	2.626907e-01	2.653260e-01	2.373118e-01	2.346715e-01	1.762871e+00	1.474212e+00	1.435908e+00	3.987961e-02	3.795408e-01	3.365033e-01	2.283956e+00
605000	-9.068885e+04	-3.092305e+02	6.442934e+01	2.184321e-01	1.794642e-01	1.086862e-01	9.557552e-02	2.980405e-01	9.980149e-02	1.585910e-01	2.531716e-01	9.098123e-02	2.427471e-01	1.786832e-01	7.582586e-02	5.971740e-02	3.095471e-01	1.711175e-01	4.220609e-02	3.998413e-01	1.757064e-02	3.423561e-01	1.786583e-01	3.269632e-01	1.520224e-01	3.649595e-01	2.324151e-01	1.759711e-01	2.266543e-01	2.623069e-01	2.592069e-01	2.416556e-01	2.368306e-01	1.650204e+00	1.306533e+00	1.457377e+00	3.423706e-02	3.934629e-01	3.355699e-01	2.270967e+00
605500	-9.069212e+04	-3.146259e+02	6.663430e+01	2.124412e-01	1.864476e-01	1.076937e-01	9.557552e-02	2.980405e-01	9.980149e-02	1.530117e-01	2.531716e-01	9.102956e-02	2.483264e-01	1.786348e-01	7.582586e-02	5.430825e-02	3.095471e-01	1.711175e-01	3.640280e-02	4.052504e-01	2.337393e-02	3.423561e-01	1.775932e-01	3.327833e-01	1.472674e-01	3.649195e-01	2.288993e-01	1.820173e-01	2.241639e-01	2.623069e-01	2.582560e-01	2.410087e-01	2.384283e-01	1.573155e+00	1.459741e+00	1.643260e+00	1.559440e-02	3.725452e-01	3.564875e-01	2.270967e+00
606000	-9.068224e+04	-3.085812e+02	6.404687e+01	2.236862e-01	1.749536e-01	1.077885e-01	8.834306e-02	2.980589e-01	1.071698e-01	1.525950e-01	2.363745e-01	9.717122e-02	2.510776e-01	1.803504e-01	8.243139e-02	6.054088e-02	3.095471e-01	1.648849e-01	3.742061e-02	4.052504e-01	2.235611e-02	3.410097e-01	1.775932e-01	3.330247e-01	1.483724e-01	3.649195e-01	2.431072e-01	1.763132e-01	2.156600e-01	2.620824e-01	2.582560e-01	2.412332e-01	2.384283e-01	1.617364e+00	1.537494e+00	1.517577e+00	1.559440e-02	3.966814e-01	3.320110e-01	2.271308e+00
606500	-9.068062e+04	-3.181081e+02	6.825297e+01	2.194539e-01	1.749536e-01	1.158969e-01	1.045349e-01	2.818670e-01	1.032937e-01	1.525950e-01	2.363745e-01	9.717122e-02	2.510776e-01	1.803504e-01	8.243139e-02	5.851119e-02	3.219167e-01	1.590673e-01	3.915747e-02	3.969393e-01	2.440803e-02	3.410097e-01	1.708314e-01	3.330247e-01	1.551341e-01	3.649195e-01	2.431072e-01	1.763132e-01	2.156600e-01	2.615407e-01	2.582560e-01	2.412332e-01	2.389701e-01	1.568158e+00	1.439539e+00	1.484501e+00	3.107974e-02	3.846788e-01	3.088421e-01	2.306479e+00
607000	-9.067895e+04	-3.150955e+02	6.695663e+01	2.194539e-01	1.749536e-01	1.158969e-01	1.063674e-01	2.818670e-01	1.014612e-01	1.525950e-01	2.476379e-01	9.717122e-02	2.510776e-01	1.803504e-01	7.116797e-02	5.535338e-02	3.143751e-01	1.693830e-01	3.707774e-02	4.044791e-01	1.933169e-02	3.410097e-01	1.708314e-01	3.330247e-01	1.551341e-01	3.649195e-01	2.451949e-01	1.763132e-01	2.135723e-01	2.615407e-01	2.582560e-01	2.412332e-01	2.389701e-01	1.577981e+00	1.439539e+00	1.391452e+00	2.120172e-02	3.846788e-01	3.088421e-01	2.306479e+00
607500	-9.068399e+04	-3.183945e+02	6.831746e+01	2.219373e-01	1.749536e-01	1.158969e-01	1.038841e-01	2.818670e-01	1.014612e-01	1.525950e-01	2.476379e-01	9.717122e-02	2.510776e-01	1.803504e-01	7.116797e-02	5.535338e-02	3.143751e-01	1.693830e-01	3.707774e-02	4.044791e-01	1.933169e-02	3.410097e-01	1.708314e-01	3.330247e-01	1.551341e-01	3.649195e-01	2.451949e-01	1.763132e-01	2.135723e-01	2.615407e-01	2.582560e-01	2.412332e-01	2.389701e-01	1.655909e+00	1.605313e+00	1.373088e+00	2.867557e-02	3.764391e-01	3.430191e-01	2.280542e+00
608000	-9.068196e+04	-3.096752e+02	6.452430e+01	2.221560e-01	1.747348e-01	1.158969e-01	1.038841e-01	2.818670e-01	1.014612e-01	1.381315e-01	2.476379e-01	9.717122e-02	2.510776e-01	1.803504e-01	8.563144e-02	5.604478e-02	3.143751e-01	1.686916e-01	3.261331e-02	4.044791e-01	2.379612e-02	3.410097e-01	1.708314e-01	3.330247e-01	1.551341e-01	3.532108e-01	2.508294e-01	1.823874e-01	2.135723e-01	2.615407e-01	2.582560e-01	2.412332e-01	2.389701e-01	1.655909e+00	1.605313e+00	1.373088e+00	2.867557e-02	3.764391e-01	3.430191e-01	2.280542e+00
608500	-9.068325e+04	-3.153934e+02	6.705669e+01	2.221560e-01	1.747348e-01	1.158969e-01	1.038841e-01	2.818670e-01	1.014612e-01	1.381315e-01	2.476379e-01	9.717122e-02	2.510776e-01	1.803504e-01	8.563144e-02	5.695332e-02	3.088646e-01	1.584733e-01	4.138101e-02	4.074444e-01	2.688340e-02	3.389381e-01	1.714831e-01	3.326285e-01	1.569503e-01	3.532108e-01	2.514925e-01	1.823874e-01	2.129093e-01	2.615407e-01	2.582560e-01	2.412332e-01	2.389701e-01	1.691159e+00	1.418788e+00	1.368875e+00	3.689692e-02	3.779897e-01	3.078742e-01	2.314136e+00
609000	-9.068453e+04	-3.169347e+02	6.774939e+01	2.221560e-01	1.747348e-01	1.158969e-01	1.038841e-01	2.818670e-01	1.014612e-01	1.383981e-01	2.522082e-01	9.963494e-02	2.506885e-01	1.732769e-01	8.579340e-02	5.695332e-02	3.088646e-01	1.580166e-01	4.138101e-02	4.074444e-01	2.734008e-02	3.389381e-01	1.714831e-01	3.378149e-01	1.517638e-01	3.532108e-01	2.514925e-01	1.826222e-01	2.126745e-01	2.615407e-01	2.582560e-01	2.412332e-01	2.389701e-01	1.542221e+00	1.539282e+00	1.368875e+00	2.039645e-02	3.766653e-01	3.156753e-01	2.307659e+00
609500	-9.068458e+04	-3.182760e+02	6.835201e+01	2.221560e-01	1.747348e-01	1.158969e-01	1.038841e-01	2.818670e-01	1.014612e-01	1.429993e-01	2.487907e-01	1.034717e-01	2.458911e-01	1.765885e-01	8.225871e-02	6.299846e-02	3.154649e-01	1.607507e-01	3.862962e-02	4.006552e-01	2.150106e-02	3.331703e-01	1.772509e-01	3.274600e-01	1.621188e-01	3.532108e-01	2.524671e-01	1.800775e-01	2.142446e-01	2.615407e-01	2.582560e-01	2.412332e-01	2.389701e-01	1.583853e+00	1.485836e+00	1.368875e+00	1.529718e-02	3.844282e-01	3.079124e-01	2.307659e+00
610000	-9.069065e+04	-3.258409e+02	7.181538e+01	2.167571e-01	1.747348e-01	1.158969e-01	1.038841e-01	2.872659e-01	1.014612e-01	1.510148e-01	2.450828e-01	1.026182e-01	2.507101e-01	1.750007e-01	7.557332e-02	5.303868e-02	3.154649e-01	1.707105e-01	3.862962e-02	4.006552e-01	2.150106e-02	3.331703e-01	1.772509e-01	3.274600e-01	1.621188e-01	3.532108e-01	2.524671e-01	1.800775e-01	2.142446e-01	2.615407e-01	2.578574e-01	2.412332e-01	2.393687e-01	1.583853e+00	1.487912e+00	1.368875e+00	3.440901e-02	3.622281e-01	3.058766e-01	2.331895e+00
610500	-9.069035e+04	-3.167380e+02	6.758412e+01	2.125950e-01	1.763222e-01	1.143254e-01	1.003372e-01	2.957727e-01	1.006476e-01	1.510148e-01	2.450828e-01	1.026182e-01	2.507101e-01	1.750007e-01	7.557332e-02	5.015224e-02	3.065329e-01	1.729359e-01	3.953958e-02	4.132678e-01	1.757157e-02	3.403716e-01	1.700496e-01	3.274600e-01	1.621188e-01	3.554792e-01	2.524671e-01	1.800775e-01	2.119762e-01	2.615407e-01	2.578574e-01	2.412332e-01	2.393687e-01	1.710104e+00	1.536404e+00	1.380313e+00	2.617563e-02	3.622281e-01	3.058766e-01	2.331895e+00
611000	-9.069046e+04	-3.198826e+02	6.886013e+01	2.125950e-01	1.835892e-01	1.143254e-01	9.307018e-02	2.957727e-01	1.006476e-01	1.510148e-01	2.450828e-01	1.026182e-01	2.507101e-01	1.750007e-01	7.557332e-02	6.252938e-02	2.912455e-01	1.607095e-01	3.877227e-02	4.300441e-01	1.669933e-02	3.418117e-01	1.700496e-01	3.260199e-01	1.621188e-01	3.554792e-01	2.524671e-01	1.800775e-01	2.119762e-01	2.615407e-01	2.566724e-01	2.424182e-01	2.393687e-01	1.856107e+00	1.676546e+00	1.380313e+00	2.617563e-02	3.622281e-01	3.058766e-01	2.331895e+00
611500	-9.068671e+04	-3.166520e+02	6.755004e+01	2.098582e-01	1.781204e-01	1.205402e-01	1.026580e-01	2.888626e-01	9.996054e-02	1.516081e-01	2.450828e-01	9.773197e-02	2.550031e-01	1.750007e-01	7.557332e-02	6.252938e-02	2.838064e-01	1.607095e-01	3.877227e-02	4.300441e-01	2.413838e-02	3.410894e-01	1.691090e-01	3.344346e-01	1.553670e-01	3.534481e-01	2.490128e-01	1.756001e-01	2.219389e-01	2.615407e-01	2.566724e-01	2.424182e-01	2.393687e-01	1.549306e+00	1.520208e+00	1.548343e+00	2.246991e-02	3.622281e-01	3.058766e-01	2.331895e+00
612000	-9.068982e+04	-3.126303e+02	6.578874e+01	2.098582e-01	1.781204e-01	1.116690e-01	1.026580e-01	2.888626e-01	1.088317e-01	1.442121e-01	2.524789e-01	9.773197e-02	2.550031e-01	1.750007e-01	7.557332e-02	5.163266e-02	2.978931e-01	1.724685e-01	3.840661e-02	4.178600e-01	2.173911e-02	3.410894e-01	1.691090e-01	3.344346e-01	1.553670e-01	3.534481e-01	2.490128e-01	1.756001e-01	2.219389e-01	2.615407e-01	2.566724e-01	2.424182e-01	2.393687e-01	1.667162e+00	1.609446e+00	1.353013e+00	1.939068e-02	3.884311e-01	3.106066e-01	2.300962e+00
612500	-9.069971e+04	-3.240383e+02	7.089352e+01	2.211466e-01	1.747036e-01	1.116836e-01	1.058558e-01	2.861505e-01	1.004599e-01	1.442121e-01	2.533149e-01	9.746353e-02	2.550031e-01	1.744332e-01	7.557332e-02	4.876148e-02	2.930856e-01	1.749232e-01	3.562918e-02	4.262982e-01	2.130234e-02	3.410894e-01	1.691090e-01	3.344346e-01	1.553670e-01	3.499283e-01	2.490128e-01	1.791200e-01	2.219389e-01	2.600673e-01	2.581458e-01	2.424182e-01	2.393687e-01	1.653474e+00	1.609986e+00	1.353013e+00	3.191161e-02	3.564447e-01	2.927497e-01	2.350806e+00
613000	-9.069265e+04	-3.132020e+02	6.594684e+01	1.983812e-01	1.727846e-01	1.226159e-01	9.705748e-02	2.977644e-01	1.113964e-01	1.493103e-01	2.490357e-01	7.986900e-02	2.697052e-01	1.715915e-01	8.048832e-02	5.221588e-02	2.873253e-01	1.667658e-01	3.965670e-02	4.284579e-01	2.557845e-02	3.417346e-01	1.794700e-01	3.313546e-01	1.474408e-01	3.591937e-01	2.374287e-01	1.763931e-01	2.269845e-01	2.641951e-01	2.597638e-01	2.400356e-01	2.360055e-01	1.544332e+00	1.813921e+00	1.476838e+00	2.835447e-02	3.696615e-01	3.261976e-01	2.304141e+00
613500	-9.069565e+04	-3.153389e+02	6.692000e+01	2.172240e-01	1.727846e-01	1.005216e-01	9.705748e-02	2.977644e-01	1.146479e-01	1.493103e-01	2.560245e-01	7.790068e-02	2.627164e-01	1.715915e-01	8.245663e-02	5.905374e-02	2.969874e-01	1.775412e-01	3.859325e-02	4.036531e-01	2.417134e-02	3.456135e-01	1.755911e-01	3.313546e-01	1.474408e-01	3.591937e-01	2.374287e-01	1.763931e-01	2.269845e-01	2.641951e-01	2.597638e-01	2.400356e-01	2.360055e-01	1.595575e+00	1.713817e+00	1.426475e+00	3.804579e-02	3.683999e-01	3.125900e-01	2.319010e+00
614000	-9.069430e+04	-3.188294e+02	6.849744e+01	2.172240e-01	1.727846e-01	1.005216e-01	9.705748e-02	2.977644e-01	1.146479e-01	1.557174e-01	2.529224e-01	8.373854e-02	2.525630e-01	1.608137e-01	9.424499e-02	5.905374e-02	2.969874e-01	1.775412e-01	3.859325e-02	4.036531e-01	2.417134e-02	3.463918e-01	1.735556e-01	3.305656e-01	1.494870e-01	3.542587e-01	2.423637e-01	1.763931e-01	2.269845e-01	2.545527e-01	2.613883e-01	2.406482e-01	2.434107e-01	1.775236e+00	1.449407e+00	1.442379e+00	3.976047e-02	3.716314e-01	3.182898e-01	2.310079e+00
614500	-9.069628e+04	-3.100146e+02	6.468287e+01	2.172240e-01	1.727846e-01	1.013653e-01	9.705748e-02	2.977644e-01	1.138043e-01	1.557174e-01	2.356635e-01	8.373854e-02	2.698218e-01	1.608137e-01	9.424499e-02	5.981977e-02	2.969874e-01	1.752570e-01	4.178313e-02	4.083209e-01	1.783176e-02	3.492074e-01	1.721376e-01	3.235636e-01	1.550914e-01	3.530226e-01	2.423637e-01	1.776292e-01	2.269845e-01	2.545527e-01	2.620275e-01	2.400090e-01	2.434107e-01	1.548899e+00	1.470611e+00	1.580053e+00	3.747344e-02	3.635455e-01	3.651712e-01	2.271283e+00
615000	-9.070116e+04	-3.112446e+02	6.516609e+01	2.172240e-01	1.727846e-01	9.804735e-02	9.705748e-02	3.165326e-01	9.835406e-02	1.557174e-01	2.356635e-01	8.373854e-02	2.698218e-01	1.608137e-01	9.424499e-02	5.981977e-02	2.969874e-01	1.752570e-01	4.230585e-02	4.083209e-01	1.730903e-02	3.492074e-01	1.721376e-01	3.235636e-01	1.550914e-01	3.530226e-01	2.423637e-01	1.776292e-01	2.269845e-01	2.529521e-01	2.620275e-01	2.416096e-01	2.434107e-01	1.613906e+00	1.639722e+00	1.440960e+00	2.950376e-02	3.944404e-01	3.342762e-01	2.271283e+00
615500	-9.069392e+04	-3.099181e+02	6.464555e+01	2.215071e-01	1.710461e-01	1.078885e-01	1.130620e-01	2.863344e-01	1.001618e-01	1.604505e-01	2.356635e-01	8.859955e-02	2.602277e-01	1.608137e-01	9.424499e-02	5.981977e-02	2.969874e-01	1.752570e-01	4.230585e-02	4.083209e-01	1.730903e-02	3.260582e-01	1.797105e-01	3.415247e-01	1.527066e-01	3.532848e-01	2.421014e-01	1.776292e-01	2.269845e-01	2.584803e-01	2.620275e-01	2.360814e-01	2.434107e-01	1.568253e+00	1.491628e+00	1.531156e+00	1.695414e-02	3.944404e-01	3.342762e-01	2.271283e+00
616000	-9.070589e+04	-3.132512e+02	6.596104e+01	2.135718e-01	1.820733e-01	1.054322e-01	1.062781e-01	2.941607e-01	9.848405e-02	1.598654e-01	2.386934e-01	9.288962e-02	2.509099e-01	1.633673e-01	9.427443e-02	6.778921e-02	2.818841e-01	1.645125e-01	4.168086e-02	4.222158e-01	2.191747e-02	3.260582e-01	1.773053e-01	3.415247e-01	1.551118e-01	3.544021e-01	2.421014e-01	1.765120e-01	2.269845e-01	2.584803e-01	2.620275e-01	2.360814e-01	2.434107e-01	1.855594e+00	1.464645e+00	1.531156e+00	3.197588e-02	3.982341e-01	3.304826e-01	2.271283e+00
616500	-9.068643e+04	-3.081398e+02	6.383689e+01	2.135718e-01	1.894247e-01	1.151007e-01	9.868792e-02	2.847309e-01	9.848405e-02	1.424068e-01	2.429024e-01	8.392090e-02	2.715325e-01	1.697005e-01	8.953689e-02	7.000138e-02	3.097070e-01	1.564242e-01	3.840421e-02	3.962021e-01	2.926110e-02	3.260582e-01	1.753814e-01	3.434486e-01	1.551118e-01	3.544021e-01	2.421014e-01	1.765120e-01	2.269845e-01	2.584803e-01	2.620275e-01	2.360814e-01	2.434107e-01	1.680311e+00	1.534798e+00	1.516309e+00	2.374508e-02	3.982341e-01	3.304826e-01	2.271283e+00
617000	-9.069850e+04	-3.121348e+02	6.547681e+01	2.135718e-01	1.812401e-01	1.151007e-01	1.068725e-01	2.847309e-01	9.848405e-02	1.456295e-01	2.364494e-01	8.601587e-02	2.715325e-01	1.729308e-01	8.744193e-02	6.237980e-02	3.105131e-01	1.629444e-01	4.367461e-02	3.993336e-01	2.115449e-02	3.260582e-01	1.802017e-01	3.449304e-01	1.488097e-01	3.544021e-01	2.421014e-01	1.765120e-01	2.269845e-01	2.559774e-01	2.645305e-01	2.360814e-01	2.434107e-01	1.727789e+00	1.598725e+00	1.532636e+00	4.120441e-02	3.982341e-01	3.304826e-01	2.271283e+00
617500	-9.069577e+04	-3.120375e+02	6.559755e+01	1.924902e-01	1.812401e-01	1.151007e-01	1.068725e-01	2.847309e-01	1.195656e-01	1.491155e-01	2.458072e-01	8.939495e-02	2.730891e-01	1.633793e-01	7.921401e-02	6.302000e-02	2.906889e-01	1.597951e-01	4.064468e-02	4.183130e-01	2.753831e-02	3.395049e-01	1.667550e-01	3.449304e-01	1.488097e-01	3.626313e-01	2.421014e-01	1.734878e-01	2.217795e-01	2.559774e-01	2.645305e-01	2.360814e-01	2.434107e-01	1.483570e+00	1.613226e+00	1.384067e+00	2.689339e-02	3.954015e-01	3.304826e-01	2.274116e+00
618000	-9.067705e+04	-3.186946e+02	6.843626e+01	1.924902e-01	1.812401e-01	1.141589e-01	1.078143e-01	2.847309e-01	1.195656e-01	1.491155e-01	2.458072e-01	8.939495e-02	2.730891e-01	1.653415e-01	7.725179e-02	6.302000e-02	2.906889e-01	1.597951e-01	4.030786e-02	4.183130e-01	2.787513e-02	3.353299e-01	1.758207e-01	3.316543e-01	1.571952e-01	3.626313e-01	2.421014e-01	1.734878e-01	2.217795e-01	2.559774e-01	2.645305e-01	2.360814e-01	2.434107e-01	1.714407e+00	1.491028e+00	1.463414e+00	1.724429e-02	3.702563e-01	3.157924e-01	2.313951e+00
618500	-9.066868e+04	-3.168387e+02	6.758964e+01	2.120698e-01	1.860408e-01	1.107351e-01	1.012961e-01	2.891738e-01	1.006844e-01	1.520170e-01	2.489184e-01	8.649347e-02	2.730891e-01	1.613315e-01	7.815060e-02	5.491617e-02	3.063059e-01	1.812938e-01	4.016202e-02	3.989509e-01	1.837114e-02	3.412973e-01	1.705042e-01	3.298228e-01	1.583756e-01	3.525111e-01	2.395701e-01	1.750141e-01	2.329047e-01	2.559774e-01	2.569859e-01	2.436260e-01	2.434107e-01	1.714407e+00	1.537237e+00	1.463414e+00	2.955398e-02	3.668177e-01	3.192310e-01	2.313951e+00
619000	-9.068282e+04	-3.119334e+02	6.560277e+01	2.120698e-01	1.860408e-01	1.107351e-01	1.012961e-01	2.891738e-01	1.006844e-01	1.520170e-01	2.489184e-01	8.649347e-02	2.730891e-01	1.613315e-01	7.815060e-02	5.563175e-02	3.023476e-01	1.666419e-01	4.305408e-02	4.110485e-01	2.127619e-02	3.366629e-01	1.751387e-01	3.298228e-01	1.583756e-01	3.525111e-01	2.395701e-01	1.750141e-01	2.329047e-01	2.559774e-01	2.569859e-01	2.436260e-01	2.434107e-01	1.593656e+00	1.466971e+00	1.303967e+00	1.368644e-02	3.690689e-01	3.192310e-01	2.311700e+00
619500	-9.070123e+04	-3.152597e+02	6.704496e+01	2.131476e-01	1.686559e-01	1.068775e-01	1.045424e-01	3.035612e-01	1.032155e-01	1.466132e-01	2.480949e-01	8.601821e-02	2.529673e-01	1.844986e-01	8.180783e-02	5.045344e-02	3.003594e-01	1.779201e-01	4.311945e-02	4.113571e-01	1.679050e-02	3.498335e-01	1.595445e-01	3.363175e-01	1.543045e-01	3.643106e-01	2.384649e-01	1.760025e-01	2.212219e-01	2.560125e-01	2.608747e-01	2.403660e-01	2.427468e-01	1.486087e+00	1.435697e+00	1.450074e+00	3.135793e-02	3.850538e-01	3.355122e-01	2.279434e+00
620000	-9.068738e+04	-3.103003e+02	6.476343e+01	2.120698e-01	1.860408e-01	1.124332e-01	1.012961e-01	2.891738e-01	9.898624e-02	1.520170e-01	2.526289e-01	8.649347e-02	2.487980e-01	1.817952e-01	7.826752e-02	5.641702e-02	3.023476e-01	1.666419e-01	3.848991e-02	4.110485e-01	2.505508e-02	3.338299e-01	1.810562e-01	3.239052e-01	1.612086e-01	3.683468e-01	2.339997e-01	1.782133e-01	2.194402e-01	2.579729e-01	2.648178e-01	2.416304e-01	2.355788e-01	1.634933e+00	1.539138e+00	1.521361e+00	1.858806e-02	3.868879e-01	3.501100e-01	2.263002e+00
620500	-9.068517e+04	-3.051529e+02	6.265237e+01	2.120698e-01	1.860408e-01	1.140571e-01	1.012961e-01	2.891738e-01	9.736233e-02	1.404430e-01	2.526289e-01	9.874294e-02	2.487980e-01	1.747236e-01	8.466363e-02	7.471673e-02	3.039804e-01	1.777873e-01	3.197246e-02	3.909120e-01	2.063107e-02	3.273687e-01	1.705950e-01	3.429360e-01	1.591003e-01	3.723209e-01	2.493422e-01	1.694525e-01	2.088844e-01	2.547413e-01	2.648178e-01	2.448620e-01	2.355788e-01	1.686580e+00	1.396782e+00	1.514183e+00	2.687975e-02	3.876228e-01	3.450554e-01	2.267322e+00
621000	-9.068319e+04	-3.079323e+02	6.375926e+01	2.133193e-01	1.860408e-01	1.140571e-01	1.000467e-01	2.891738e-01	9.736233e-02	1.376191e-01	2.554528e-01	9.874294e-02	2.404083e-01	1.831132e-01	8.466363e-02	6.336610e-02	2.931386e-01	1.874618e-01	3.000591e-02	4.064379e-01	1.958980e-02	3.273687e-01	1.705950e-01	3.429360e-01	1.591003e-01	3.557613e-01	2.493422e-01	1.861677e-01	2.087288e-01	2.547413e-01	2.648178e-01	2.448620e-01	2.355788e-01	1.686580e+00	1.441719e+00	1.581031e+00	2.687975e-02	3.876228e-01	3.450554e-01	2.267322e+00
621500	-9.069007e+04	-3.075216e+02	6.368031e+01	2.188439e-01	1.871820e-01	1.234080e-01	1.005275e-01	2.750698e-01	9.496876e-02	1.446640e-01	2.609417e-01	9.971389e-02	2.472811e-01	1.707693e-01	7.662999e-02	6.336610e-02	2.899243e-01	1.874618e-01	3.000591e-02	4.064379e-01	2.280409e-02	3.278714e-01	1.720867e-01	3.409416e-01	1.591003e-01	3.557613e-01	2.493422e-01	1.841987e-01	2.106979e-01	2.553366e-01	2.570629e-01	2.503834e-01	2.372171e-01	1.464651e+00	1.441719e+00	1.581031e+00	1.508431e-02	3.853018e-01	3.482921e-01	2.266406e+00
622000	-9.069431e+04	-3.117267e+02	6.541194e+01	2.207085e-01	1.802002e-01	1.199530e-01	1.020416e-01	2.888117e-01	8.828509e-02	1.446640e-01	2.609417e-01	9.971389e-02	2.472811e-01	1.707693e-01	7.662999e-02	6.956544e-02	3.085069e-01	1.783496e-01	3.580463e-02	3.904942e-01	1.727923e-02	3.278714e-01	1.720867e-01	3.409416e-01	1.591003e-01	3.557613e-01	2.493422e-01	1.841987e-01	2.106979e-01	2.553366e-01	2.570629e-01	2.503834e-01	2.372171e-01	1.563469e+00	1.457833e+00	1.581031e+00	2.040683e-02	3.624191e-01	3.279360e-01	2.309645e+00
622500	-9.070401e+04	-3.133221e+02	6.603466e+01	2.140178e-01	1.808421e-01	1.083885e-01	1.065584e-01	2.887050e-01	1.014882e-01	1.444843e-01	2.358656e-01	9.011968e-02	2.763240e-01	1.711525e-01	8.205385e-02	6.095537e-02	2.877385e-01	1.811513e-01	3.235750e-02	4.207398e-01	1.705755e-02	3.278714e-01	1.720867e-01	3.409416e-01	1.591003e-01	3.557613e-01	2.493422e-01	1.841987e-01	2.106979e-01	2.553366e-01	2.550313e-01	2.503834e-01	2.392487e-01	1.634584e+00	1.528678e+00	1.588828e+00	3.036260e-02	4.172538e-01	3.391396e-01	2.243607e+00
623000	-9.070773e+04	-3.176324e+02	6.803666e+01	2.034764e-01	1.767935e-01	1.214316e-01	9.049718e-02	3.041063e-01	1.036950e-01	1.451610e-01	2.373341e-01	9.389640e-02	2.596505e-01	1.881845e-01	7.577354e-02	4.499853e-02	3.056975e-01	1.854739e-01	4.036361e-02	4.088939e-01	1.457253e-02	3.381005e-01	1.729395e-01	3.441711e-01	1.447889e-01	3.646249e-01	2.438304e-01	1.858608e-01	2.056838e-01	2.659482e-01	2.549547e-01	2.466900e-01	2.324071e-01	1.544128e+00	1.436396e+00	1.521119e+00	2.245035e-02	3.784193e-01	3.256340e-01	2.295947e+00
623500	-9.070846e+04	-3.092460e+02	6.435266e+01	2.223140e-01	1.815099e-01	1.091102e-01	9.886863e-02	2.959196e-01	9.227777e-02	1.567816e-01	2.490734e-01	9.305673e-02	2.367413e-01	1.866304e-01	7.771666e-02	5.306620e-02	3.012085e-01	1.780988e-01	3.630517e-02	4.061152e-01	2.520607e-02	3.278714e-01	1.720867e-01	3.393971e-01	1.606448e-01	3.523812e-01	2.395613e-01	1.889445e-01	2.191130e-01	2.553366e-01	2.550313e-01	2.503834e-01	2.392487e-01	1.719817e+00	1.388321e+00	1.503072e+00	2.257117e-02	3.866298e-01	3.382546e-01	2.275116e+00
624000	-9.068747e+04	-3.092588e+02	6.424656e+01	2.245202e-01	1.815099e-01	1.096364e-01	9.751456e-02	2.967474e-01	9.007155e-02	1.610591e-01	2.493704e-01	9.193060e-02	2.365018e-01	1.845515e-01	7.658661e-02	5.306620e-02	3.012085e-01	1.780988e-01	3.630517e-02	4.061152e-01	2.520607e-02	3.247446e-01	1.730737e-01	3.415370e-01	1.606448e-01	3.593285e-01	2.426704e-01	1.869624e-01	2.110386e-01	2.553366e-01	2.550313e-01	2.503834e-01	2.392487e-01	1.881742e+00	1.555112e+00	1.438712e+00	2.257117e-02	3.883703e-01	3.365140e-01	2.275116e+00
624500	-9.068132e+04	-3.160117e+02	6.737140e+01	2.310001e-01	1.815099e-01	1.040667e-01	9.751456e-02	2.902675e-01	9.564127e-02	1.507457e-01	2.406552e-01	9.260781e-02	2.656177e-01	1.808870e-01	6.948660e-02	5.696410e-02	3.012085e-01	1.780988e-01	3.630517e-02	4.061152e-01	2.130817e-02	3.247446e-01	1.730737e-01	3.415370e-01	1.606448e-01	3.581133e-01	2.340832e-01	1.781952e-01	2.296083e-01	2.553366e-01	2.550313e-01	2.503834e-01	2.392487e-01	1.469633e+00	1.456221e+00	1.456185e+00	2.655230e-02	3.674934e-01	3.572879e-01	2.275219e+00
625000	-9.069650e+04	-3.140954e+02	6.642215e+01	2.310001e-01	1.815099e-01	1.040667e-01	9.751456e-02	2.902675e-01	9.564127e-02	1.479367e-01	2.434642e-01	9.260781e-02	2.656177e-01	1.808870e-01	6.948660e-02	4.956800e-02	3.012085e-01	1.854949e-01	3.630517e-02	4.061152e-01	2.130817e-02	3.247446e-01	1.730737e-01	3.415370e-01	1.606448e-01	3.617910e-01	2.307602e-01	1.823278e-01	2.251210e-01	2.589782e-01	2.628176e-01	2.375305e-01	2.406736e-01	1.542177e+00	1.489268e+00	1.600990e+00	2.655230e-02	3.749217e-01	3.413947e-01	2.283684e+00
625500	-9.069606e+04	-3.309538e+02	7.426645e+01	2.179365e-01	1.662632e-01	1.214327e-01	9.286813e-02	2.997515e-01	1.017479e-01	1.477115e-01	2.598241e-01	8.766362e-02	2.527882e-01	1.819648e-01	7.004773e-02	4.981601e-02	3.076403e-01	1.650422e-01	3.535037e-02	4.250592e-01	1.709196e-02	3.356300e-01	1.782155e-01	3.418958e-01	1.442587e-01	3.642917e-01	2.444090e-01	1.733942e-01	2.179050e-01	2.578953e-01	2.663936e-01	2.360491e-01	2.396620e-01	1.566476e+00	1.451538e+00	1.390599e+00	2.342537e-02	3.658775e-01	2.987941e-01	2.335328e+00
626000	-9.071531e+04	-3.222048e+02	7.016173e+01	2.001391e-01	1.691410e-01	1.068012e-01	8.999031e-02	3.143831e-01	1.195453e-01	1.320896e-01	2.562490e-01	9.849460e-02	2.692291e-01	1.742874e-01	6.965029e-02	5.762633e-02	3.046345e-01	1.756161e-01	2.510150e-02	4.179638e-01	1.905781e-02	3.386444e-01	1.782155e-01	3.388814e-01	1.442587e-01	3.651278e-01	2.420207e-01	1.733942e-01	2.194573e-01	2.578953e-01	2.663936e-01	2.360491e-01	2.396620e-01	1.494547e+00	1.420002e+00	1.456539e+00	2.058121e-02	3.677797e-01	3.084625e-01	2.323758e+00
626500	-9.070371e+04	-3.214211e+02	6.986151e+01	2.015829e-01	1.691410e-01	1.068012e-01	8.999031e-02	3.143831e-01	1.181015e-01	1.320896e-01	2.562490e-01	9.849460e-02	2.692291e-01	1.742874e-01	6.965029e-02	6.444611e-02	2.948974e-01	1.582270e-01	3.010336e-02	4.299651e-01	2.236109e-02	3.508150e-01	1.759329e-01	3.289933e-01	1.442587e-01	3.651278e-01	2.420207e-01	1.733942e-01	2.194573e-01	2.578953e-01	2.663936e-01	2.360491e-01	2.396620e-01	1.486037e+00	1.424328e+00	1.333139e+00	3.037379e-02	3.647934e-01	3.114487e-01	2.323758e+00
627000	-9.071021e+04	-3.291813e+02	7.350272e+01	2.263824e-01	1.887101e-01	1.118714e-01	8.826087e-02	2.848107e-01	9.996450e-02	1.561347e-01	2.485893e-01	9.502385e-02	2.571789e-01	1.677366e-01	7.533655e-02	4.823962e-02	3.053780e-01	1.814478e-01	3.893928e-02	4.143034e-01	1.169191e-02	3.321658e-01	1.731139e-01	3.413993e-01	1.533209e-01	3.487536e-01	2.382203e-01	1.857250e-01	2.273011e-01	2.624515e-01	2.588506e-01	2.387849e-01	2.399130e-01	1.442022e+00	1.506537e+00	1.273106e+00	2.434770e-02	3.424536e-01	2.981243e-01	2.359422e+00
627500	-9.070966e+04	-3.094715e+02	6.447963e+01	2.015829e-01	1.604776e-01	1.049529e-01	9.183855e-02	3.237615e-01	1.173865e-01	1.446583e-01	2.580292e-01	8.762127e-02	2.679151e-01	1.690878e-01	7.268834e-02	6.202113e-02	2.965684e-01	1.670708e-01	3.465000e-02	4.145577e-01	2.513193e-02	3.525968e-01	1.703434e-01	3.328011e-01	1.442587e-01	3.825784e-01	2.214514e-01	1.706291e-01	2.253411e-01	2.559413e-01	2.663936e-01	2.380030e-01	2.396620e-01	1.541822e+00	1.395533e+00	1.598864e+00	1.821436e-02	3.751957e-01	3.549357e-01	2.269869e+00
628000	-9.070330e+04	-3.158083e+02	6.720377e+01	2.015829e-01	1.591921e-01	1.279353e-01	9.183855e-02	3.176001e-01	1.018510e-01	1.446583e-01	2.580292e-01	8.762127e-02	2.679151e-01	1.690878e-01	7.268834e-02	6.202113e-02	2.965684e-01	1.670708e-01	3.465000e-02	4.145577e-01	2.513193e-02	3.472484e-01	1.659816e-01	3.449212e-01	1.418488e-01	3.617430e-01	2.352904e-01	1.780566e-01	2.249101e-01	2.559413e-01	2.656093e-01	2.380030e-01	2.404463e-01	1.557165e+00	1.512159e+00	1.489814e+00	2.403904e-02	3.970214e-01	3.359048e-01	2.267074e+00
628500	-9.069546e+04	-3.145393e+02	6.674608e+01	2.231150e-01	1.845546e-01	1.159448e-01	9.073616e-02	2.870729e-01	9.857659e-02	1.561347e-01	2.485893e-01	9.879422e-02	2.534086e-01	1.677366e-01	7.533655e-02	5.705935e-02	3.075191e-01	1.754670e-01	3.546033e-02	4.088773e-01	1.561690e-02	3.321658e-01	1.728075e-01	3.413993e-01	1.536274e-01	3.576585e-01	2.407664e-01	1.826305e-01	2.189447e-01	2.626396e-01	2.543474e-01	2.461789e-01	2.368341e-01	1.393433e+00	1.490756e+00	1.449389e+00	2.040982e-02	3.687807e-01	3.502673e-01	2.280952e+00
629000	-9.069553e+04	-3.101503e+02	6.470540e+01	2.173394e-01	1.845546e-01	1.177835e-01	9.194222e-02	2.870729e-01	1.013074e-01	1.561347e-01	2.598519e-01	8.753163e-02	2.534086e-01	1.677366e-01	7.533655e-02	4.418058e-02	3.043836e-01	1.752320e-01	4.042290e-02	4.180608e-01	1.772006e-02	3.321658e-01	1.774553e-01	3.367515e-01	1.536274e-01	3.576585e-01	2.407664e-01	1.826305e-01	2.189447e-01	2.626396e-01	2.543474e-01	2.461789e-01	2.368341e-01	1.678435e+00	1.490756e+00	1.512949e+00	2.576431e-02	4.057186e-01	3.502673e-01	2.244014e+00
629500	-9.070914e+04	-3.101071e+02	6.456910e+01	2.157823e-01	1.816655e-01	1.105501e-01	9.594002e-02	2.892468e-01	1.068153e-01	1.561347e-01	2.337112e-01	8.753163e-02	2.534086e-01	1.938773e-01	7.533655e-02	4.355385e-02	2.829221e-01	1.952692e-01	4.756492e-02	4.199834e-01	1.070649e-02	3.282952e-01	1.761312e-01	3.380756e-01	1.574979e-01	3.556926e-01	2.434068e-01	1.847355e-01	2.161650e-01	2.626396e-01	2.543474e-01	2.461789e-01	2.368341e-01	1.792330e+00	1.577527e+00	1.590529e+00	3.980798e-02	3.851462e-01	3.309962e-01	2.283858e+00
630000	-9.070078e+04	-3.160224e+02	6.727417e+01	2.209468e-01	1.816655e-01	1.105501e-01	9.594002e-02	2.840823e-01	1.068153e-01	1.561347e-01	2.337112e-01	9.995879e-02	2.534086e-01	1.851920e-01	7.159468e-02	3.954883e-02	2.769283e-01	1.887064e-01	4.900194e-02	4.340015e-01	1.181307e-02	3.295786e-01	1.744544e-01	3.411096e-01	1.548574e-01	3.556926e-01	2.434068e-01	1.847355e-01	2.161650e-01	2.626396e-01	2.543474e-01	2.461789e-01	2.368341e-01	1.639290e+00	1.523637e+00	1.450407e+00	1.874871e-02	4.064354e-01	3.363930e-01	2.257172e+00
630500	-9.069932e+04	-3.132946e+02	6.609954e+01	2.163319e-01	1.660858e-01	1.165288e-01	9.676486e-02	2.979562e-01	1.063324e-01	1.512859e-01	2.476982e-01	9.725968e-02	2.484845e-01	1.780795e-01	7.719216e-02	5.558327e-02	3.095392e-01	1.665646e-01	3.989772e-02	4.047689e-01	2.364640e-02	3.417746e-01	1.649121e-01	3.447786e-01	1.485346e-01	3.569931e-01	2.474599e-01	1.796677e-01	2.158793e-01	2.564709e-01	2.561234e-01	2.464157e-01	2.409899e-01	1.593210e+00	1.459097e+00	1.522366e+00	2.721091e-02	4.111531e-01	3.360817e-01	2.252765e+00
631000	-9.068361e+04	-3.070642e+02	6.345100e+01	2.174831e-01	1.690392e-01	1.099266e-01	8.982472e-02	3.020612e-01	1.116651e-01	1.442937e-01	2.476982e-01	1.040360e-01	2.563711e-01	1.771851e-01	7.041583e-02	5.833862e-02	2.935627e-01	1.749281e-01	4.483453e-02	4.091480e-01	1.918805e-02	3.449023e-01	1.722272e-01	3.331327e-01	1.497379e-01	3.569931e-01	2.474599e-01	1.796677e-01	2.158793e-01	2.564709e-01	2.561234e-01	2.464157e-01	2.409899e-01	1.559547e+00	1.598066e+00	1.422044e+00	2.452571e-02	4.178443e-01	3.343082e-01	2.247848e+00
631500	-9.069191e+04	-3.082399e+02	6.377349e+01	2.049152e-01	1.690392e-01	1.099266e-01	1.023926e-01	3.075206e-01	1.062056e-01	1.569724e-01	2.464155e-01	9.427662e-02	2.493507e-01	1.833380e-01	6.964677e-02	5.833862e-02	2.935627e-01	1.749281e-01	4.483453e-02	4.091480e-01	1.918805e-02	3.449023e-01	1.738490e-01	3.315109e-01	1.497379e-01	3.569931e-01	2.474599e-01	1.796677e-01	2.158793e-01	2.633586e-01	2.492358e-01	2.464157e-01	2.409899e-01	1.663156e+00	1.818731e+00	1.501074e+00	2.216139e-02	3.966947e-01	3.473178e-01	2.255988e+00
632000	-9.069118e+04	-3.250665e+02	7.158340e+01	2.293177e-01	1.755906e-01	1.051310e-01	8.546795e-02	2.940572e-01	1.104355e-01	1.431026e-01	2.365594e-01	9.218114e-02	2.590785e-01	1.774865e-01	9.159197e-02	4.720753e-02	2.975462e-01	1.610735e-01	4.092118e-02	4.350404e-01	1.821120e-02	3.358910e-01	1.704869e-01	3.346523e-01	1.589698e-01	3.657179e-01	2.438584e-01	1.755412e-01	2.148826e-01	2.577776e-01	2.585720e-01	2.468164e-01	2.368341e-01	1.470456e+00	1.362659e+00	1.328705e+00	3.046309e-02	3.559954e-01	3.295613e-01	2.314443e+00
632500	-9.068903e+04	-3.201384e+02	6.909833e+01	2.293177e-01	1.755906e-01	1.051310e-01	8.546795e-02	2.940572e-01	1.104355e-01	1.469383e-01	2.485715e-01	8.596107e-02	2.723122e-01	1.710748e-01	7.514211e-02	4.634873e-02	2.975462e-01	1.610735e-01	4.092118e-02	4.350404e-01	1.907000e-02	3.301515e-01	1.762265e-01	3.346523e-01	1.589698e-01	3.649174e-01	2.438584e-01	1.763417e-01	2.148826e-01	2.577776e-01	2.585720e-01	2.414675e-01	2.421830e-01	1.715961e+00	1.501047e+00	1.423817e+00	1.623603e-02	3.791332e-01	3.418985e-01	2.278968e+00
633000	-9.068973e+04	-3.094351e+02	6.440232e+01	2.235251e-01	1.679469e-01	1.116908e-01	8.680871e-02	3.030465e-01	1.069820e-01	1.585053e-01	2.571180e-01	9.811286e-02	2.335019e-01	1.720576e-01	8.070442e-02	5.454479e-02	2.935627e-01	1.732342e-01	5.032224e-02	4.091480e-01	1.918805e-02	3.305508e-01	1.675384e-01	3.517544e-01	1.501564e-01	3.569931e-01	2.474599e-01	1.827061e-01	2.128409e-01	2.636940e-01	2.589998e-01	2.360910e-01	2.412152e-01	1.761234e+00	1.470986e+00	1.450469e+00	3.283511e-02	3.887380e-01	3.476002e-01	2.263662e+00
633500	-9.070072e+04	-3.198009e+02	6.905181e+01	2.234070e-01	1.901003e-01	1.089066e-01	1.039954e-01	2.805214e-01	9.306935e-02	1.469383e-01	2.493101e-01	8.596107e-02	2.715430e-01	1.711054e-01	7.514211e-02	5.758336e-02	2.910474e-01	1.453661e-01	4.722757e-02	4.354995e-01	2.327605e-02	3.230556e-01	1.777958e-01	3.401788e-01	1.589698e-01	3.466137e-01	2.445561e-01	1.782926e-01	2.305376e-01	2.577776e-01	2.567515e-01	2.407845e-01	2.446865e-01	1.539094e+00	1.501047e+00	1.366122e+00	3.781882e-02	3.653927e-01	3.153234e-01	2.319284e+00
634000	-9.070506e+04	-3.157458e+02	6.702692e+01	2.235251e-01	1.700311e-01	1.096066e-01	8.680871e-02	3.030465e-01	1.069820e-01	1.544456e-01	2.556430e-01	9.842372e-02	2.440863e-01	1.725687e-01	7.483260e-02	5.201257e-02	2.969035e-01	1.618465e-01	3.916256e-02	4.206809e-01	2.939401e-02	3.210628e-01	1.675384e-01	3.612424e-01	1.501564e-01	3.480058e-01	2.541551e-01	1.771629e-01	2.206762e-01	2.636940e-01	2.589998e-01	2.360910e-01	2.412152e-01	1.748193e+00	1.646105e+00	1.504757e+00	1.791512e-02	3.758815e-01	3.310872e-01	2.293031e+00
634500	-9.070360e+04	-3.144860e+02	6.659257e+01	2.174426e-01	1.933564e-01	1.028071e-01	9.921364e-02	2.885081e-01	9.867207e-02	1.546915e-01	2.483410e-01	8.776210e-02	2.621188e-01	1.703709e-01	7.671575e-02	7.067472e-02	2.954284e-01	1.541765e-01	3.514122e-02	4.239699e-01	2.060928e-02	3.383528e-01	1.777958e-01	3.248816e-01	1.589698e-01	3.569228e-01	2.369291e-01	1.795126e-01	2.266356e-01	2.562609e-01	2.624371e-01	2.465068e-01	2.347952e-01	1.685528e+00	1.553387e+00	1.392956e+00	1.469832e-02	3.635587e-01	3.171574e-01	2.319284e+00
635000	-9.068745e+04	-3.218039e+02	6.985893e+01	2.174426e-01	1.933564e-01	1.038452e-01	9.921364e-02	2.885081e-01	9.763401e-02	1.541556e-01	2.638008e-01	8.976093e-02	2.482078e-01	1.672082e-01	7.686675e-02	7.067472e-02	2.954284e-01	1.541765e-01	3.514122e-02	4.239699e-01	2.060928e-02	3.358071e-01	1.777958e-01	3.231837e-01	1.632134e-01	3.482811e-01	2.487060e-01	1.733895e-01	2.296234e-01	2.562609e-01	2.617433e-01	2.465068e-01	2.354890e-01	1.685528e+00	1.553387e+00	1.392956e+00	2.718175e-02	3.749417e-01	3.057743e-01	2.319284e+00
635500	-9.068601e+04	-3.204423e+02	6.928647e+01	2.335087e-01	1.736812e-01	1.111790e-01	9.142045e-02	2.961572e-01	9.405347e-02	1.570565e-01	2.409769e-01	1.019743e-01	2.502875e-01	1.768473e-01	7.285747e-02	5.714540e-02	3.100663e-01	1.708934e-01	3.594743e-02	4.167065e-01	9.240975e-03	3.425274e-01	1.675384e-01	3.397778e-01	1.501564e-01	3.559123e-01	2.444786e-01	1.789329e-01	2.206762e-01	2.609337e-01	2.594678e-01	2.377977e-01	2.418007e-01	1.668383e+00	1.437474e+00	1.423001e+00	2.776072e-02	3.710214e-01	3.033668e-01	2.325612e+00
636000	-9.068129e+04	-3.114999e+02	6.526785e+01	2.231179e-01	1.933564e-01	1.038452e-01	1.029582e-01	2.831914e-01	9.353096e-02	1.589219e-01	2.638008e-01	8.888837e-02	2.482078e-01	1.624419e-01	7.773931e-02	5.789504e-02	3.251888e-01	1.623450e-01	4.023016e-02	3.961722e-01	1.816885e-02	3.265065e-01	1.731246e-01	3.330147e-01	1.673542e-01	3.482811e-01	2.445102e-01	1.732239e-01	2.339848e-01	2.562609e-01	2.617433e-01	2.465068e-01	2.354890e-01	1.693080e+00	1.615342e+00	1.403397e+00	2.340681e-02	3.792898e-01	3.281053e-01	2.292605e+00
636500	-9.068766e+04	-3.208034e+02	6.961434e+01	2.335087e-01	1.736812e-01	1.120555e-01	9.054386e-02	2.961572e-01	9.405347e-02	1.570565e-01	2.409769e-01	1.019743e-01	2.529338e-01	1.742010e-01	7.285747e-02	4.764267e-02	2.783753e-01	1.657452e-01	3.866624e-02	4.355847e-01	3.398598e-02	3.350639e-01	1.675384e-01	3.428145e-01	1.545831e-01	3.559123e-01	2.348443e-01	1.885671e-01	2.206762e-01	2.609337e-01	2.594678e-01	2.403011e-01	2.392973e-01	1.382701e+00	1.509200e+00	1.276042e+00	2.419727e-02	3.577053e-01	3.166829e-01	2.325612e+00
637000	-9.069220e+04	-3.134326e+02	6.622398e+01	2.335087e-01	1.760444e-01	1.120555e-01	9.054386e-02	2.937940e-01	9.405347e-02	1.570565e-01	2.409769e-01	1.019743e-01	2.604516e-01	1.742010e-01	6.533966e-02	4.966348e-02	2.670559e-01	1.606819e-01	4.037737e-02	4.506196e-01	3.160182e-02	3.263314e-01	1.648093e-01	3.545491e-01	1.543103e-01	3.559123e-01	2.372799e-01	1.861315e-01	2.206762e-01	2.621033e-01	2.547056e-01	2.449070e-01	2.382842e-01	1.416806e+00	1.509200e+00	1.499639e+00	2.419727e-02	3.733010e-01	3.166829e-01	2.310016e+00
637500	-9.070254e+04	-3.055852e+02	6.281612e+01	2.174595e-01	1.862093e-01	1.107425e-01	1.070183e-01	2.840483e-01	9.452219e-02	1.454691e-01	2.340718e-01	8.338773e-02	2.589744e-01	1.899294e-01	8.816754e-02	4.120810e-02	2.902908e-01	1.769395e-01	5.296299e-02	4.135819e-01	2.501675e-02	3.243168e-01	1.752173e-01	3.344945e-01	1.659714e-01	3.630575e-01	2.367203e-01	1.810138e-01	2.192084e-01	2.602108e-01	2.633585e-01	2.373513e-01	2.390794e-01	1.693000e+00	1.429748e+00	1.509576e+00	4.297192e-02	4.141898e-01	3.490521e-01	2.236758e+00
638000	-9.068661e+04	-3.226921e+02	7.024714e+01	2.377398e-01	1.760444e-01	1.120555e-01	9.054386e-02	2.895628e-01	9.405347e-02	1.619970e-01	2.363936e-01	8.963510e-02	2.561053e-01	1.863353e-01	6.953372e-02	5.215061e-02	2.769857e-01	1.811715e-01	3.767053e-02	4.364217e-01	1.560000e-02	3.263314e-01	1.648093e-01	3.561337e-01	1.527256e-01	3.531037e-01	2.372799e-01	1.889402e-01	2.206762e-01	2.621033e-01	2.547056e-01	2.449070e-01	2.382842e-01	1.712851e+00	1.629501e+00	1.329832e+00	1.614690e-02	3.755118e-01	3.144721e-01	2.310016e+00
638500	-9.069499e+04	-3.146492e+02	6.675081e+01	2.377398e-01	1.760444e-01	1.120555e-01	9.054386e-02	2.895628e-01	9.405347e-02	1.619970e-01	2.363936e-01	8.963510e-02	2.561053e-01	1.863353e-01	6.953372e-02	6.431604e-02	2.902678e-01	1.610036e-01	3.639648e-02	4.293128e-01	1.870334e-02	3.263314e-01	1.648093e-01	3.561337e-01	1.527256e-01	3.579138e-01	2.404362e-01	1.809737e-01	2.206762e-01	2.621033e-01	2.564724e-01	2.431401e-01	2.382842e-01	1.440223e+00	1.629501e+00	1.362997e+00	2.210121e-02	3.594796e-01	3.013548e-01	2.339166e+00
639000	-9.068598e+04	-3.100359e+02	6.468948e+01	2.377398e-01	1.760444e-01	1.120555e-01	9.054386e-02	2.895628e-01	9.405347e-02	1.619970e-01	2.363936e-01	8.963510e-02	2.561053e-01	1.863353e-01	6.953372e-02	6.431604e-02	2.902678e-01	1.610036e-01	3.639648e-02	4.108425e-01	3.717356e-02	3.255772e-01	1.648093e-01	3.568878e-01	1.527256e-01	3.579138e-01	2.392489e-01	1.809737e-01	2.218636e-01	2.621033e-01	2.564724e-01	2.431401e-01	2.382842e-01	1.704474e+00	1.459456e+00	1.441314e+00	1.461586e-02	3.899851e-01	3.390501e-01	2.270965e+00
639500	-9.069187e+04	-3.085412e+02	6.414406e+01	2.102637e-01	1.916190e-01	1.167405e-01	9.382751e-02	2.790445e-01	1.085048e-01	1.487473e-01	2.374455e-01	9.490775e-02	2.530680e-01	1.830656e-01	8.276588e-02	6.331396e-02	3.026018e-01	1.526015e-01	3.316149e-02	4.138141e-01	3.450719e-02	3.310513e-01	1.778304e-01	3.300752e-01	1.610432e-01	3.597071e-01	2.383778e-01	1.785126e-01	2.234025e-01	2.602108e-01	2.633585e-01	2.360769e-01	2.403538e-01	1.591910e+00	1.394924e+00	1.414390e+00	3.846308e-02	3.689707e-01	3.350770e-01	2.295952e+00
640000	-9.069586e+04	-3.047868e+02	6.249279e+01	2.377398e-01	1.696053e-01	1.184947e-01	9.027756e-02	2.895628e-01	9.431977e-02	1.619970e-01	2.251877e-01	9.240595e-02	2.571595e-01	1.896952e-01	7.355462e-02	6.435945e-02	2.997651e-01	1.610036e-01	3.639648e-02	4.107991e-01	2.767631e-02	3.255772e-01	1.648093e-01	3.568878e-01	1.527256e-01	3.712260e-01	2.211953e-01	1.857152e-01	2.218636e-01	2.593904e-01	2.531868e-01	2.431401e-01	2.442827e-01	1.639045e+00	1.466088e+00	1.514590e+00	3.008217e-02	4.045825e-01	3.453420e-01	2.250076e+00
640500	-9.067855e+04	-3.105770e+02	6.495194e+01	2.102637e-01	1.916190e-01	1.203376e-01	9.382751e-02	2.790445e-01	1.049078e-01	1.445132e-01	2.416796e-01	8.513669e-02	2.628390e-01	1.934573e-01	7.237415e-02	6.357975e-02	3.041506e-01	1.681672e-01	3.915189e-02	4.010043e-01	2.394621e-02	3.369422e-01	1.795975e-01	3.199978e-01	1.634625e-01	3.605432e-01	2.381318e-01	1.835449e-01	2.177802e-01	2.602108e-01	2.633585e-01	2.360769e-01	2.403538e-01	1.629665e+00	1.391931e+00	1.507295e+00	2.837264e-02	3.694397e-01	3.310165e-01	2.299544e+00
641000	-9.067738e+04	-3.089948e+02	6.425182e+01	2.291499e-01	1.752474e-01	1.104716e-01	1.048760e-01	2.835043e-01	9.675075e-02	1.562910e-01	2.206443e-01	9.383551e-02	2.585412e-01	1.954139e-01	7.527417e-02	6.357975e-02	2.981701e-01	1.681672e-01	4.513244e-02	4.010043e-01	2.394621e-02	3.369422e-01	1.742032e-01	3.238592e-01	1.649954e-01	3.605432e-01	2.381318e-01	1.835449e-01	2.177802e-01	2.602108e-01	2.633585e-01	2.360769e-01	2.403538e-01	1.681845e+00	1.391931e+00	1.525288e+00	2.837264e-02	3.859209e-01	3.310165e-01	2.283063e+00
641500	-9.066667e+04	-3.161080e+02	6.724639e+01	2.175196e-01	1.866613e-01	1.031747e-01	9.162297e-02	3.027781e-01	9.824336e-02	1.604937e-01	2.206443e-01	8.963277e-02	2.575056e-01	1.954139e-01	7.630970e-02	6.145853e-02	3.010590e-01	1.681672e-01	4.513244e-02	4.010043e-01	2.317849e-02	3.369422e-01	1.742032e-01	3.238592e-01	1.649954e-01	3.622447e-01	2.364303e-01	1.835449e-01	2.177802e-01	2.620798e-01	2.562142e-01	2.413523e-01	2.403538e-01	1.681845e+00	1.545197e+00	1.535002e+00	2.837264e-02	3.761646e-01	3.278357e-01	2.296000e+00
642000	-9.067876e+04	-3.048958e+02	6.237086e+01	2.137685e-01	1.913878e-01	1.106992e-01	9.518544e-02	2.969112e-01	9.204781e-02	1.580559e-01	2.372245e-01	9.045386e-02	2.652344e-01	1.703936e-01	7.863773e-02	6.145853e-02	3.010590e-01	1.681672e-01	4.513244e-02	4.010043e-01	2.317849e-02	3.369422e-01	1.742032e-01	3.238592e-01	1.649954e-01	3.622447e-01	2.364303e-01	1.835449e-01	2.177802e-01	2.620798e-01	2.562142e-01	2.413523e-01	2.403538e-01	1.831509e+00	1.659580e+00	1.535002e+00	2.837264e-02	3.827670e-01	3.575476e-01	2.259685e+00
642500	-9.067778e+04	-3.115016e+02	6.518572e+01	2.260463e-01	1.921495e-01	1.068849e-01	9.852554e-02	2.886408e-01	8.775292e-02	1.511598e-01	2.344383e-01	8.882118e-02	2.625866e-01	1.839397e-01	7.905439e-02	6.429037e-02	2.999483e-01	1.670723e-01	3.852789e-02	4.139917e-01	1.616941e-02	3.369422e-01	1.742032e-01	3.238592e-01	1.649954e-01	3.622447e-01	2.429462e-01	1.835449e-01	2.112643e-01	2.620798e-01	2.562142e-01	2.413523e-01	2.403538e-01	1.732847e+00	1.637725e+00	1.535002e+00	2.347819e-02	3.930811e-01	3.437253e-01	2.263194e+00
643000	-9.066212e+04	-3.141534e+02	6.648155e+01	2.200118e-01	1.877679e-01	1.132806e-01	9.885263e-02	2.825182e-01	9.756891e-02	1.511598e-01	2.344383e-01	9.826089e-02	2.625866e-01	1.745000e-01	7.905439e-02	6.431218e-02	3.115855e-01	1.737705e-01	3.662812e-02	3.958830e-01	1.782069e-02	3.369422e-01	1.742032e-01	3.238592e-01	1.649954e-01	3.622447e-01	2.429462e-01	1.835449e-01	2.112643e-01	2.563718e-01	2.562142e-01	2.470602e-01	2.403538e-01	1.573242e+00	1.538650e+00	1.442037e+00	2.199163e-02	3.907966e-01	3.246902e-01	2.284513e+00
643500	-9.066488e+04	-3.144780e+02	6.654963e+01	2.092460e-01	1.888926e-01	1.182593e-01	1.038333e-01	2.805298e-01	9.923901e-02	1.547625e-01	2.225543e-01	1.007091e-01	2.570880e-01	1.818292e-01	8.305680e-02	6.040885e-02	3.082676e-01	1.711013e-01	3.513175e-02	4.077476e-01	1.734287e-02	3.369422e-01	1.813359e-01	3.261210e-01	1.556008e-01	3.622447e-01	2.429462e-01	1.835449e-01	2.112643e-01	2.563718e-01	2.562142e-01	2.470602e-01	2.403538e-01	1.573242e+00	1.545259e+00	1.603862e+00	3.132031e-02	3.907966e-01	3.246902e-01	2.284513e+00
644000	-9.066355e+04	-3.119727e+02	6.550495e+01	2.098600e-01	1.840473e-01	1.199830e-01	9.795745e-02	2.812440e-01	1.069083e-01	1.518911e-01	2.355271e-01	9.515130e-02	2.469348e-01	1.750678e-01	9.542798e-02	6.401283e-02	3.083360e-01	1.669573e-01	4.229108e-02	4.031460e-01	1.525686e-02	3.369422e-01	1.760804e-01	3.242662e-01	1.627112e-01	3.622447e-01	2.459784e-01	1.805126e-01	2.112643e-01	2.563718e-01	2.557569e-01	2.470602e-01	2.408111e-01	1.549591e+00	1.486878e+00	1.595114e+00	2.303782e-02	3.761761e-01	3.185934e-01	2.305231e+00
644500	-9.066671e+04	-3.092742e+02	6.429007e+01	2.130256e-01	1.924617e-01	1.020542e-01	1.038483e-01	2.791341e-01	1.094762e-01	1.479596e-01	2.451664e-01	9.100233e-02	2.572090e-01	1.790520e-01	7.961074e-02	6.401283e-02	3.083360e-01	1.669573e-01	4.229108e-02	4.031460e-01	1.525686e-02	3.369422e-01	1.760804e-01	3.242662e-01	1.627112e-01	3.629557e-01	2.453916e-01	1.798016e-01	2.118511e-01	2.563718e-01	2.557569e-01	2.470602e-01	2.408111e-01	1.840437e+00	1.486878e+00	1.460374e+00	1.264416e-02	3.854650e-01	3.185934e-01	2.295942e+00
645000	-9.066520e+04	-3.072747e+02	6.336032e+01	2.130256e-01	1.924617e-01	1.020542e-01	1.091340e-01	2.738484e-01	1.094762e-01	1.594453e-01	2.422077e-01	8.415985e-02	2.459203e-01	1.865087e-01	8.175806e-02	5.435758e-02	2.975600e-01	1.845854e-01	3.984734e-02	4.028509e-01	2.079869e-02	3.303230e-01	1.760804e-01	3.308855e-01	1.627112e-01	3.629557e-01	2.453916e-01	1.798016e-01	2.118511e-01	2.563718e-01	2.557569e-01	2.470602e-01	2.408111e-01	1.840437e+00	1.609931e+00	1.557710e+00	2.592662e-02	3.695565e-01	3.468421e-01	2.283601e+00
645500	-9.066645e+04	-3.099155e+02	6.450586e+01	2.130256e-01	1.924617e-01	1.020542e-01	1.091340e-01	2.738484e-01	1.094762e-01	1.495022e-01	2.489079e-01	9.218561e-02	2.412447e-01	1.794606e-01	8.869899e-02	6.049057e-02	2.971212e-01	1.835446e-01	4.300396e-02	4.009656e-01	1.487410e-02	3.303230e-01	1.760804e-01	3.308855e-01	1.627112e-01	3.629557e-01	2.453916e-01	1.798016e-01	2.118511e-01	2.563718e-01	2.557569e-01	2.470602e-01	2.408111e-01	1.847286e+00	1.486255e+00	1.584715e+00	4.066426e-02	3.916808e-01	3.247179e-01	2.283601e+00
646000	-9.066578e+04	-3.093334e+02	6.432083e+01	2.119605e-01	1.960719e-01	1.086048e-01	1.015375e-01	2.682330e-01	1.135922e-01	1.467059e-01	2.419988e-01	9.639823e-02	2.426312e-01	1.848305e-01	8.743529e-02	5.889434e-02	2.906563e-01	1.722318e-01	3.809701e-02	4.183992e-01	2.172129e-02	3.303230e-01	1.783072e-01	3.308855e-01	1.604843e-01	3.723483e-01	2.451550e-01	1.816589e-01	2.008377e-01	2.563718e-01	2.557569e-01	2.475977e-01	2.402735e-01	1.745773e+00	1.486255e+00	1.541926e+00	1.672871e-02	3.673444e-01	3.489362e-01	2.283719e+00
646500	-9.067633e+04	-3.127474e+02	6.576227e+01	2.032390e-01	1.883042e-01	1.176966e-01	9.203756e-02	2.862153e-01	1.125074e-01	1.339260e-01	2.419988e-01	1.087361e-01	2.426312e-01	1.848305e-01	8.787730e-02	5.276167e-02	2.919584e-01	1.726140e-01	4.858352e-02	4.138062e-01	2.027618e-02	3.326396e-01	1.759906e-01	3.308855e-01	1.604843e-01	3.723483e-01	2.451550e-01	1.816589e-01	2.008377e-01	2.578770e-01	2.548904e-01	2.475977e-01	2.396348e-01	1.807883e+00	1.474725e+00	1.525454e+00	2.349528e-02	3.684103e-01	3.321207e-01	2.299469e+00
647000	-9.068375e+04	-3.211388e+02	6.969131e+01	2.072176e-01	1.852548e-01	1.238873e-01	9.233712e-02	2.889203e-01	1.023828e-01	1.590981e-01	2.271775e-01	9.523124e-02	2.581192e-01	1.853178e-01	7.505609e-02	4.067561e-02	3.012920e-01	1.801917e-01	4.665747e-02	4.164553e-01	1.472790e-02	3.265261e-01	1.771305e-01	3.439629e-01	1.523805e-01	3.723243e-01	2.303044e-01	1.761668e-01	2.212044e-01	2.581711e-01	2.618418e-01	2.366282e-01	2.433589e-01	1.542925e+00	1.465102e+00	1.326299e+00	2.272855e-02	3.647109e-01	3.293526e-01	2.305936e+00
647500	-9.067577e+04	-3.121706e+02	6.567269e+01	2.032390e-01	1.944006e-01	1.176966e-01	9.110671e-02	2.862153e-01	1.073419e-01	1.417202e-01	2.370079e-01	9.543174e-02	2.476999e-01	1.855493e-01	9.259092e-02	6.096060e-02	3.068062e-01	1.554392e-01	3.826535e-02	4.114765e-01	2.705209e-02	3.326396e-01	1.836142e-01	3.308855e-01	1.528607e-01	3.723483e-01	2.463562e-01	1.780266e-01	2.032688e-01	2.578770e-01	2.548904e-01	2.462566e-01	2.409760e-01	1.564295e+00	1.418292e+00	1.456680e+00	1.711266e-02	3.746348e-01	3.265050e-01	2.298860e+00
648000	-9.068112e+04	-3.181571e+02	6.813900e+01	2.032390e-01	1.944006e-01	1.176966e-01	9.110671e-02	2.862153e-01	1.073419e-01	1.417202e-01	2.370079e-01	9.543174e-02	2.476999e-01	1.855493e-01	9.259092e-02	5.902914e-02	3.068062e-01	1.591584e-01	4.019680e-02	4.114765e-01	2.333286e-02	3.348573e-01	1.873312e-01	3.244709e-01	1.533406e-01	3.723483e-01	2.463562e-01	1.780266e-01	2.032688e-01	2.551425e-01	2.590012e-01	2.415686e-01	2.442877e-01	1.853743e+00	1.347842e+00	1.594986e+00	2.140823e-02	3.721952e-01	3.289446e-01	2.298860e+00
648500	-9.068555e+04	-3.127039e+02	6.586992e+01	1.995341e-01	1.881388e-01	1.200194e-01	1.042389e-01	2.835711e-01	1.044977e-01	1.566525e-01	2.370079e-01	9.543174e-02	2.476999e-01	1.855493e-01	7.765861e-02	5.902914e-02	3.068062e-01	1.591584e-01	4.736809e-02	4.114765e-01	1.616157e-02	3.348573e-01	1.871084e-01	3.274502e-01	1.505841e-01	3.723483e-01	2.401359e-01	1.780266e-01	2.094891e-01	2.592977e-01	2.571336e-01	2.415686e-01	2.420001e-01	1.522137e+00	1.451410e+00	1.541504e+00	2.972715e-02	3.721952e-01	3.289446e-01	2.298860e+00
649000	-9.068850e+04	-3.202939e+02	6.929926e+01	2.021205e-01	1.881388e-01	1.200194e-01	1.042389e-01	2.809847e-01	1.044977e-01	1.464020e-01	2.355294e-01	9.026081e-02	2.621172e-01	1.868606e-01	7.882995e-02	5.490019e-02	3.068062e-01	1.591584e-01	4.736809e-02	4.121094e-01	1.965768e-02	3.348573e-01	1.871084e-01	3.274502e-01	1.505841e-01	3.723483e-01	2.401359e-01	1.780266e-01	2.094891e-01	2.592977e-01	2.571336e-01	2.415686e-01	2.420001e-01	1.471170e+00	1.529740e+00	1.351302e+00	2.589049e-02	3.733447e-01	3.167656e-01	2.309890e+00
649500	-9.069358e+04	-3.074389e+02	6.355124e+01	2.104004e-01	1.915481e-01	1.200194e-01	9.595894e-02	2.775754e-01	1.044977e-01	1.514293e-01	2.355294e-01	8.523351e-02	2.621172e-01	1.868606e-01	7.882995e-02	5.490019e-02	3.068062e-01	1.577773e-01	4.736809e-02	4.117616e-01	2.138663e-02	3.348573e-01	1.871084e-01	3.274502e-01	1.505841e-01	3.515838e-01	2.401359e-01	1.863362e-01	2.219441e-01	2.592977e-01	2.571336e-01	2.415686e-01	2.420001e-01	1.712908e+00	1.478510e+00	1.522438e+00	2.589049e-02	3.822811e-01	3.343977e-01	2.283321e+00
650000	-9.069189e+04	-3.127664e+02	6.570376e+01	1.953642e-01	1.908516e-01	1.190664e-01	1.006127e-01	2.843377e-01	1.097673e-01	1.495943e-01	2.373644e-01	8.523351e-02	2.621172e-01	1.868606e-01	7.882995e-02	5.773012e-02	2.986661e-01	1.611632e-01	4.354260e-02	4.226378e-01	1.626015e-02	3.348573e-01	1.871084e-01	3.274502e-01	1.505841e-01	3.515838e-01	2.401359e-01	1.863362e-01	2.219441e-01	2.559716e-01	2.571336e-01	2.448946e-01	2.420001e-01	1.712908e+00	1.626119e+00	1.623920e+00	3.521536e-02	3.767623e-01	3.304870e-01	2.292751e+00
650500	-9.068909e+04	-3.165803e+02	6.750335e+01	1.953642e-01	1.908516e-01	1.190664e-01	1.006127e-01	2.843377e-01	1.097673e-01	1.655175e-01	2.239899e-01	9.860806e-02	2.461941e-01	1.868606e-01	7.882995e-02	5.773012e-02	2.860596e-01	1.611632e-01	4.354260e-02	4.352443e-01	1.626015e-02	3.397912e-01	1.874670e-01	3.155405e-01	1.572014e-01	3.515838e-01	2.401359e-01	1.863362e-01	2.219441e-01	2.559716e-01	2.571336e-01	2.448946e-01	2.420001e-01	1.851270e+00	1.459626e+00	1.340912e+00	2.940322e-02	3.762005e-01	3.175208e-01	2.306279e+00
651000	-9.068095e+04	-3.118864e+02	6.558046e+01	1.953642e-01	1.908516e-01	1.190664e-01	1.006127e-01	2.843377e-01	1.097673e-01	1.413590e-01	2.573251e-01	8.894877e-02	2.565931e-01	1.861131e-01	6.966093e-02	6.053337e-02	2.933880e-01	1.656139e-01	3.799474e-02	4.279294e-01	1.454055e-02	3.397912e-01	1.874670e-01	3.155405e-01	1.572014e-01	3.515838e-01	2.401359e-01	1.863362e-01	2.219441e-01	2.563916e-01	2.567137e-01	2.456199e-01	2.412749e-01	1.513666e+00	1.459626e+00	1.396133e+00	1.877694e-02	3.797983e-01	3.175208e-01	2.302681e+00
651500	-9.068074e+04	-3.152986e+02	6.679414e+01	2.055491e-01	1.940118e-01	1.100292e-01	9.696872e-02	2.907158e-01	1.027255e-01	1.643171e-01	2.573251e-01	8.894877e-02	2.336351e-01	1.861131e-01	6.966093e-02	6.117533e-02	2.860005e-01	1.677501e-01	4.482584e-02	4.281271e-01	1.212114e-02	3.397912e-01	1.874670e-01	3.155405e-01	1.572014e-01	3.515838e-01	2.401359e-01	1.863362e-01	2.219441e-01	2.559308e-01	2.567137e-01	2.456199e-01	2.417357e-01	1.981760e+00	1.595348e+00	1.405955e+00	3.162344e-02	3.672061e-01	3.357068e-01	2.297087e+00
652000	-9.067728e+04	-3.197450e+02	6.894329e+01	2.052578e-01	1.815977e-01	1.141841e-01	9.525445e-02	3.052303e-01	9.847559e-02	1.578383e-01	2.478429e-01	9.118790e-02	2.594049e-01	1.823119e-01	6.141411e-02	5.316042e-02	3.048357e-01	1.681277e-01	4.601953e-02	4.089533e-01	1.890331e-02	3.271430e-01	1.785885e-01	3.252144e-01	1.690541e-01	3.515838e-01	2.401359e-01	1.863362e-01	2.219441e-01	2.559308e-01	2.567137e-01	2.456199e-01	2.417357e-01	1.650975e+00	1.520422e+00	1.419430e+00	2.027995e-02	3.983274e-01	3.255193e-01	2.276153e+00
652500	-9.068485e+04	-3.121389e+02	6.568217e+01	2.097411e-01	1.890618e-01	1.087426e-01	1.090153e-01	2.903113e-01	9.312791e-02	1.578383e-01	2.361696e-01	9.118790e-02	2.594049e-01	1.823119e-01	7.308742e-02	5.435329e-02	3.048357e-01	1.641262e-01	4.882814e-02	4.089533e-01	1.890331e-02	3.271430e-01	1.785885e-01	3.252144e-01	1.690541e-01	3.688212e-01	2.394107e-01	1.722572e-01	2.195110e-01	2.559308e-01	2.567137e-01	2.456199e-01	2.417357e-01	1.639456e+00	1.254816e+00	1.491248e+00	1.082372e-02	3.942247e-01	3.296221e-01	2.276153e+00
653000	-9.067981e+04	-3.077679e+02	6.363822e+01	2.097411e-01	1.890618e-01	1.191232e-01	1.090153e-01	2.799307e-01	9.312791e-02	1.578383e-01	2.361696e-01	9.118790e-02	2.572331e-01	1.823119e-01	7.525924e-02	5.716694e-02	3.208593e-01	1.710405e-01	5.039911e-02	3.822801e-01	1.825406e-02	3.456091e-01	1.713330e-01	3.310452e-01	1.520128e-01	3.688212e-01	2.394107e-01	1.722572e-01	2.195110e-01	2.559308e-01	2.567137e-01	2.456199e-01	2.417357e-01	1.642524e+00	1.640494e+00	1.551432e+00	2.389207e-02	3.989077e-01	3.372484e-01	2.263844e+00
653500	-9.067797e+04	-3.025244e+02	6.154702e+01	2.037531e-01	1.798689e-01	1.107948e-01	1.069319e-01	2.956593e-01	1.029919e-01	1.578383e-01	2.361696e-01	9.118790e-02	2.484218e-01	1.823119e-01	8.407055e-02	6.336268e-02	3.119384e-01	1.819105e-01	4.623080e-02	3.795448e-01	1.701279e-02	3.503534e-01	1.713330e-01	3.324557e-01	1.458579e-01	3.704300e-01	2.376871e-01	1.743405e-01	2.175424e-01	2.559308e-01	2.632879e-01	2.390457e-01	2.417357e-01	1.657002e+00	1.454918e+00	1.566427e+00	2.246967e-02	4.125003e-01	3.553146e-01	2.232185e+00
654000	-9.067753e+04	-3.027470e+02	6.165059e+01	1.983748e-01	1.724353e-01	1.193110e-01	9.651019e-02	3.076253e-01	1.057435e-01	1.503727e-01	2.293906e-01	8.508314e-02	2.715447e-01	1.753731e-01	8.823585e-02	5.213162e-02	3.119384e-01	1.931416e-01	4.623080e-02	3.795448e-01	1.701279e-02	3.368871e-01	1.738144e-01	3.382056e-01	1.510930e-01	3.742961e-01	2.316487e-01	1.754134e-01	2.186418e-01	2.559308e-01	2.632879e-01	2.390457e-01	2.417357e-01	1.657002e+00	1.454918e+00	1.533231e+00	2.332377e-02	4.238578e-01	3.412638e-01	2.234878e+00
654500	-9.067839e+04	-3.129951e+02	6.594104e+01	1.983748e-01	1.724353e-01	1.212897e-01	9.453145e-02	3.076253e-01	1.057435e-01	1.474269e-01	2.581815e-01	7.720092e-02	2.709009e-01	1.745244e-01	7.176541e-02	5.997783e-02	3.079133e-01	1.878678e-01	3.808569e-02	3.856029e-01	2.055248e-02	3.368871e-01	1.738144e-01	3.382056e-01	1.510930e-01	3.603628e-01	2.316487e-01	1.754134e-01	2.325750e-01	2.559308e-01	2.632879e-01	2.390457e-01	2.417357e-01	1.657002e+00	1.478148e+00	1.506471e+00	2.170357e-02	3.984363e-01	3.412490e-01	2.260315e+00
655000	-9.069839e+04	-3.033034e+02	6.187173e+01	2.003908e-01	1.704193e-01	1.212897e-01	9.453145e-02	3.076253e-01	1.057435e-01	1.474269e-01	2.581815e-01	8.289861e-02	2.591094e-01	1.806182e-01	7.176541e-02	6.962070e-02	3.176420e-01	1.741951e-01	4.193101e-02	3.718726e-01	2.473859e-02	3.453808e-01	1.821443e-01	3.259513e-01	1.465236e-01	3.810952e-01	2.269605e-01	1.789300e-01	2.130143e-01	2.559308e-01	2.632879e-01	2.411813e-01	2.396001e-01	1.621600e+00	1.472215e+00	1.562883e+00	3.004126e-02	3.965484e-01	3.617457e-01	2.241706e+00
655500	-9.067750e+04	-3.287266e+02	7.316106e+01	2.180310e-01	1.936626e-01	1.158628e-01	9.675054e-02	2.834479e-01	9.224514e-02	1.413787e-01	2.409132e-01	9.698687e-02	2.703604e-01	1.858721e-01	6.448871e-02	4.471774e-02	2.865166e-01	1.702922e-01	3.596188e-02	4.406272e-01	2.188439e-02	3.292595e-01	1.695263e-01	3.399631e-01	1.612511e-01	3.611250e-01	2.447618e-01	1.817924e-01	2.123208e-01	2.597929e-01	2.607101e-01	2.413434e-01	2.381536e-01	1.669969e+00	1.519139e+00	1.292197e+00	1.717286e-02	3.539086e-01	3.054757e-01	2.340616e+00
656000	-9.067602e+04	-3.248305e+02	7.130954e+01	2.247184e-01	1.936626e-01	1.114461e-01	9.675054e-02	2.834479e-01	8.997449e-02	1.445303e-01	2.409132e-01	9.698687e-02	2.672087e-01	1.727688e-01	7.759199e-02	4.471774e-02	2.865166e-01	1.702922e-01	3.596188e-02	4.406272e-01	2.188439e-02	3.292595e-01	1.695263e-01	3.399631e-01	1.612511e-01	3.611250e-01	2.416041e-01	1.849501e-01	2.123208e-01	2.597929e-01	2.607101e-01	2.413434e-01	2.381536e-01	1.643424e+00	1.487432e+00	1.381945e+00	2.066404e-02	3.572172e-01	3.021671e-01	2.340616e+00
656500	-9.068773e+04	-3.273683e+02	7.254550e+01	2.312392e-01	1.954630e-01	1.084066e-01	1.106407e-01	2.661431e-01	8.810744e-02	1.445411e-01	2.330281e-01	9.180417e-02	2.672087e-01	1.779407e-01	8.547711e-02	4.471774e-02	2.865166e-01	1.662908e-01	3.596188e-02	4.447683e-01	2.174472e-02	3.338265e-01	1.714606e-01	3.249852e-01	1.697277e-01	3.761717e-01	2.421658e-01	1.732546e-01	2.084079e-01	2.597929e-01	2.607101e-01	2.413434e-01	2.381536e-01	1.643424e+00	1.487432e+00	1.287299e+00	1.737401e-02	3.452131e-01	3.105996e-01	2.344187e+00
657000	-9.069060e+04	-3.279630e+02	7.289749e+01	2.312392e-01	1.954630e-01	1.084066e-01	1.106407e-01	2.572540e-01	9.699654e-02	1.404389e-01	2.375270e-01	9.157489e-02	2.642586e-01	1.839623e-01	8.223829e-02	4.471774e-02	2.865166e-01	1.662908e-01	3.596188e-02	4.447683e-01	2.174472e-02	3.338265e-01	1.714606e-01	3.249852e-01	1.697277e-01	3.761717e-01	2.421658e-01	1.732546e-01	2.084079e-01	2.597929e-01	2.607101e-01	2.413434e-01	2.381536e-01	1.535021e+00	1.398523e+00	1.337502e+00	3.522358e-02	3.366854e-01	3.105996e-01	2.352715e+00
657500	-9.069930e+04	-3.110479e+02	6.506935e+01	2.294636e-01	1.705501e-01	1.026552e-01	9.028714e-02	3.105222e-01	9.652183e-02	1.620684e-01	2.300924e-01	9.652482e-02	2.566530e-01	1.847127e-01	6.994874e-02	5.767561e-02	2.805847e-01	1.713686e-01	3.818366e-02	4.292083e-01	2.297916e-02	3.291985e-01	1.647553e-01	3.499863e-01	1.560600e-01	3.633230e-01	2.326435e-01	1.837313e-01	2.203022e-01	2.559308e-01	2.623831e-01	2.403027e-01	2.413834e-01	1.643193e+00	1.562657e+00	1.518545e+00	2.772653e-02	3.888973e-01	3.433552e-01	2.267748e+00
658000	-9.069466e+04	-3.259431e+02	7.181366e+01	2.178210e-01	1.952117e-01	1.041120e-01	1.127167e-01	2.760935e-01	9.404508e-02	1.377095e-01	2.340745e-01	8.972831e-02	2.680571e-01	1.726356e-01	9.779504e-02	4.915975e-02	2.794463e-01	1.737622e-01	3.596188e-02	4.436684e-01	1.800160e-02	3.338265e-01	1.687992e-01	3.249852e-01	1.723892e-01	3.761717e-01	2.421658e-01	1.735936e-01	2.080690e-01	2.586870e-01	2.618160e-01	2.413434e-01	2.381536e-01	1.714611e+00	1.509351e+00	1.322552e+00	3.014181e-02	3.376029e-01	3.105996e-01	2.351797e+00
658500	-9.070324e+04	-3.262630e+02	7.185939e+01	2.178210e-01	1.952117e-01	1.041120e-01	1.127167e-01	2.760935e-01	9.404508e-02	1.405447e-01	2.404197e-01	9.051756e-02	2.453253e-01	1.908016e-01	9.239121e-02	4.407430e-02	2.708845e-01	1.728978e-01	3.732867e-02	4.476024e-01	2.721234e-02	3.392863e-01	1.687992e-01	3.195254e-01	1.723892e-01	3.759007e-01	2.421658e-01	1.754451e-01	2.064883e-01	2.586870e-01	2.618160e-01	2.413434e-01	2.381536e-01	1.877338e+00	1.494649e+00	1.396931e+00	2.332100e-02	3.383602e-01	3.165608e-01	2.345079e+00
659000	-9.069177e+04	-3.215212e+02	6.979791e+01	2.178210e-01	1.952117e-01	1.041120e-01	1.127167e-01	2.760935e-01	9.404508e-02	1.405447e-01	2.404197e-01	9.051756e-02	2.467292e-01	1.893976e-01	9.239121e-02	3.903149e-02	2.729324e-01	1.829309e-01	4.246080e-02	4.409722e-01	2.167225e-02	3.392863e-01	1.743094e-01	3.140152e-01	1.723892e-01	3.759007e-01	2.421658e-01	1.754451e-01	2.064883e-01	2.586870e-01	2.618160e-01	2.413434e-01	2.381536e-01	1.616922e+00	1.423833e+00	1.442153e+00	2.986373e-02	3.563386e-01	3.258032e-01	2.317858e+00
659500	-9.069021e+04	-3.230253e+02	7.062153e+01	2.306218e-01	1.952117e-01	1.041120e-01	9.466593e-02	2.760935e-01	9.929509e-02	1.405447e-01	2.390259e-01	9.051756e-02	2.481230e-01	1.893976e-01	9.239121e-02	3.744630e-02	2.729324e-01	1.829309e-01	4.246080e-02	4.409722e-01	2.325745e-02	3.392863e-01	1.743094e-01	3.195606e-01	1.668437e-01	3.759007e-01	2.452857e-01	1.751417e-01	2.036719e-01	2.586870e-01	2.618160e-01	2.413434e-01	2.381536e-01	1.507814e+00	1.395350e+00	1.288711e+00	2.986373e-02	3.646882e-01	3.194005e-01	2.315911e+00
660000	-9.071601e+04	-3.221426e+02	6.992566e+01	2.295714e-01	1.818414e-01	1.067784e-01	1.100975e-01	2.824524e-01	8.925890e-02	1.484519e-01	2.446785e-01	8.967193e-02	2.512821e-01	1.847127e-01	8.120280e-02	5.734682e-02	2.957490e-01	1.706134e-01	4.137676e-02	4.143242e-01	2.058984e-02	3.364331e-01	1.683948e-01	3.250604e-01	1.701117e-01	3.571359e-01	2.362065e-01	1.893848e-01	2.172727e-01	2.545318e-01	2.653057e-01	2.402462e-01	2.399164e-01	1.987092e+00	1.350771e+00	1.486684e+00	2.039207e-02	3.584734e-01	3.265870e-01	2.314940e+00
660500	-9.069166e+04	-3.192005e+02	6.872743e+01	2.295431e-01	1.952117e-01	1.041148e-01	9.574178e-02	2.760935e-01	9.929509e-02	1.383437e-01	2.521698e-01	8.980458e-02	2.511445e-01	1.733442e-01	9.519308e-02	5.454270e-02	3.005376e-01	1.557063e-01	3.982399e-02	4.238415e-01	2.554783e-02	3.195530e-01	1.793155e-01	3.301190e-01	1.710124e-01	3.710873e-01	2.471237e-01	1.720915e-01	2.096974e-01	2.586870e-01	2.618160e-01	2.413434e-01	2.381536e-01	1.660207e+00	1.425688e+00	1.439904e+00	2.569584e-02	3.575622e-01	3.163796e-01	2.326058e+00
661000	-9.068671e+04	-3.182725e+02	6.829427e+01	2.295431e-01	1.952117e-01	1.041148e-01	9.574178e-02	2.760935e-01	9.929509e-02	1.426046e-01	2.521698e-01	8.554372e-02	2.611574e-01	1.733442e-01	8.518018e-02	5.454270e-02	3.005376e-01	1.557063e-01	3.982399e-02	4.238415e-01	2.554783e-02	3.195530e-01	1.788800e-01	3.332617e-01	1.683053e-01	3.710873e-01	2.471237e-01	1.720915e-01	2.096974e-01	2.586870e-01	2.628490e-01	2.403105e-01	2.381536e-01	1.723271e+00	1.566939e+00	1.274024e+00	3.007542e-02	3.542841e-01	3.196577e-01	2.326058e+00
661500	-9.068542e+04	-3.176707e+02	6.802388e+01	2.295431e-01	1.952117e-01	1.041148e-01	9.574178e-02	2.760935e-01	9.929509e-02	1.426046e-01	2.521698e-01	8.554372e-02	2.611574e-01	1.733442e-01	8.518018e-02	5.816637e-02	3.049834e-01	1.541110e-01	4.049572e-02	4.206541e-01	2.158934e-02	3.195530e-01	1.788800e-01	3.298046e-01	1.717624e-01	3.687200e-01	2.432430e-01	1.720915e-01	2.159455e-01	2.603065e-01	2.628490e-01	2.403105e-01	2.365340e-01	1.743904e+00	1.480720e+00	1.344020e+00	2.591906e-02	3.839237e-01	3.297140e-01	2.286362e+00
662000	-9.069117e+04	-3.146349e+02	6.660712e+01	2.295431e-01	1.952117e-01	1.041148e-01	9.574178e-02	2.760935e-01	9.929509e-02	1.394270e-01	2.468031e-01	9.091039e-02	2.611574e-01	1.765219e-01	8.518018e-02	5.220607e-02	3.072855e-01	1.673054e-01	4.413030e-02	4.075763e-01	2.149639e-02	3.373066e-01	1.697640e-01	3.200912e-01	1.728381e-01	3.687200e-01	2.432430e-01	1.720915e-01	2.159455e-01	2.603065e-01	2.628490e-01	2.403105e-01	2.365340e-01	1.672357e+00	1.533905e+00	1.541100e+00	2.434416e-02	3.789334e-01	3.347043e-01	2.286362e+00
662500	-9.068640e+04	-3.141299e+02	6.643658e+01	2.207283e-01	1.899263e-01	1.163136e-01	9.735566e-02	2.729865e-01	1.026896e-01	1.448723e-01	2.168132e-01	9.072059e-02	2.784311e-01	1.815195e-01	8.764334e-02	6.144446e-02	3.003011e-01	1.757651e-01	4.257832e-02	4.006921e-01	1.921891e-02	3.324336e-01	1.760929e-01	3.362375e-01	1.552360e-01	3.790265e-01	2.380025e-01	1.776528e-01	2.053182e-01	2.643550e-01	2.537805e-01	2.449191e-01	2.369454e-01	1.663466e+00	1.499368e+00	1.470906e+00	3.617044e-02	3.682102e-01	3.376781e-01	2.294112e+00
663000	-9.069054e+04	-3.175271e+02	6.799945e+01	2.207526e-01	1.832854e-01	1.167278e-01	9.779032e-02	2.850374e-01	9.640647e-02	1.394270e-01	2.512960e-01	9.091039e-02	2.611574e-01	1.720289e-01	8.518018e-02	4.121116e-02	2.865908e-01	1.817424e-01	4.272821e-02	4.230889e-01	2.463862e-02	3.273379e-01	1.718749e-01	3.424434e-01	1.583437e-01	3.504332e-01	2.494801e-01	1.828361e-01	2.172506e-01	2.566492e-01	2.628490e-01	2.388399e-01	2.416620e-01	1.609401e+00	1.451741e+00	1.418722e+00	2.814922e-02	3.666126e-01	3.157936e-01	2.317594e+00
663500	-9.068452e+04	-3.265844e+02	7.216315e+01	2.207526e-01	1.832854e-01	1.167278e-01	9.779032e-02	2.850374e-01	9.640647e-02	1.394270e-01	2.512960e-01	9.091039e-02	2.611574e-01	1.720289e-01	8.518018e-02	3.884075e-02	2.767814e-01	1.865022e-01	3.492535e-02	4.361291e-01	2.682115e-02	3.273379e-01	1.718749e-01	3.398688e-01	1.609183e-01	3.666956e-01	2.480973e-01	1.679565e-01	2.172506e-01	2.604152e-01	2.628490e-01	2.361780e-01	2.405578e-01	1.470760e+00	1.502872e+00	1.470450e+00	2.618752e-02	3.671220e-01	3.157936e-01	2.317084e+00
664000	-9.069034e+04	-3.232584e+02	7.068872e+01	2.207526e-01	1.855256e-01	1.152942e-01	9.779032e-02	2.850374e-01	9.559995e-02	1.472488e-01	2.458815e-01	8.632546e-02	2.697185e-01	1.730861e-01	7.773971e-02	5.885292e-02	2.686688e-01	1.664901e-01	3.334220e-02	4.442417e-01	2.840430e-02	3.273379e-01	1.746740e-01	3.370697e-01	1.609183e-01	3.604169e-01	2.388466e-01	1.746535e-01	2.260830e-01	2.604152e-01	2.628490e-01	2.361780e-01	2.405578e-01	1.571086e+00	1.445714e+00	1.262689e+00	2.871177e-02	3.671220e-01	3.157936e-01	2.317084e+00
664500	-9.069717e+04	-3.193310e+02	6.882245e+01	2.199962e-01	1.855256e-01	1.118613e-01	1.019796e-01	2.850374e-01	9.559995e-02	1.409974e-01	2.458815e-01	8.791394e-02	2.697185e-01	1.816606e-01	7.382808e-02	5.609746e-02	2.754136e-01	1.664901e-01	2.963135e-02	4.442417e-01	2.812579e-02	3.297650e-01	1.726451e-01	3.370697e-01	1.605202e-01	3.502757e-01	2.427813e-01	1.808600e-01	2.260830e-01	2.604152e-01	2.628490e-01	2.361780e-01	2.405578e-01	1.587963e+00	1.462417e+00	1.394695e+00	2.246821e-02	3.671220e-01	3.157936e-01	2.317084e+00
665000	-9.069213e+04	-3.132315e+02	6.618093e+01	2.207283e-01	1.899263e-01	1.171791e-01	9.735566e-02	2.729865e-01	1.018241e-01	1.359297e-01	2.546887e-01	9.234114e-02	2.534118e-01	1.746366e-01	8.899203e-02	6.273545e-02	2.993661e-01	1.789236e-01	3.588009e-02	4.007278e-01	2.236693e-02	3.468706e-01	1.763213e-01	3.160187e-01	1.607895e-01	3.554008e-01	2.480516e-01	1.750480e-01	2.214996e-01	2.582460e-01	2.570345e-01	2.410336e-01	2.436859e-01	1.448525e+00	1.425255e+00	1.450032e+00	1.643430e-02	3.825612e-01	3.466015e-01	2.270837e+00
665500	-9.070218e+04	-3.075762e+02	6.372386e+01	2.219493e-01	1.982934e-01	1.070222e-01	9.433747e-02	2.696770e-01	1.087206e-01	1.417614e-01	2.416227e-01	8.900506e-02	2.553232e-01	1.756032e-01	9.668445e-02	5.881032e-02	2.920673e-01	1.747926e-01	3.834212e-02	4.050878e-01	3.089987e-02	3.439964e-01	1.725050e-01	3.261510e-01	1.573477e-01	3.781684e-01	2.480516e-01	1.750480e-01	1.987321e-01	2.599002e-01	2.577247e-01	2.394343e-01	2.429408e-01	1.444905e+00	1.425255e+00	1.567733e+00	1.752738e-02	3.697455e-01	3.542020e-01	2.276053e+00
666000	-9.068570e+04	-3.125018e+02	6.561056e+01	2.219493e-01	1.960635e-01	1.070222e-01	9.656740e-02	2.696770e-01	1.087206e-01	1.417614e-01	2.391946e-01	9.143319e-02	2.553232e-01	1.756032e-01	9.668445e-02	5.881032e-02	2.920673e-01	1.747926e-01	3.834212e-02	4.050878e-01	3.089987e-02	3.439964e-01	1.725050e-01	3.197861e-01	1.637126e-01	3.781684e-01	2.480516e-01	1.742523e-01	1.995277e-01	2.599002e-01	2.577247e-01	2.394343e-01	2.429408e-01	1.852079e+00	1.575679e+00	1.487149e+00	2.921533e-02	3.693883e-01	3.398777e-01	2.290734e+00
666500	-9.069456e+04	-3.147346e+02	6.670046e+01	2.219493e-01	1.960635e-01	1.065811e-01	9.700854e-02	2.696770e-01	1.087206e-01	1.370968e-01	2.450470e-01	9.609781e-02	2.553232e-01	1.756032e-01	9.083206e-02	5.479128e-02	2.767048e-01	1.808297e-01	3.831532e-02	4.263117e-01	2.304718e-02	3.270483e-01	1.707763e-01	3.451434e-01	1.570320e-01	3.781684e-01	2.480516e-01	1.742523e-01	1.995277e-01	2.599002e-01	2.577247e-01	2.386288e-01	2.437463e-01	1.646249e+00	1.453361e+00	1.533715e+00	1.344290e-02	3.840781e-01	3.207719e-01	2.295150e+00
667000	-9.071692e+04	-3.134343e+02	6.611726e+01	2.304052e-01	1.785093e-01	1.048934e-01	1.086891e-01	2.767742e-01	1.007288e-01	1.617702e-01	2.567154e-01	9.405622e-02	2.545412e-01	1.671026e-01	6.581440e-02	5.507672e-02	3.063291e-01	1.684173e-01	4.597646e-02	4.023811e-01	2.181939e-02	3.371891e-01	1.691771e-01	3.321582e-01	1.614756e-01	3.579748e-01	2.368748e-01	1.827662e-01	2.223842e-01	2.610347e-01	2.529825e-01	2.483066e-01	2.376762e-01	1.739778e+00	1.526131e+00	1.407553e+00	2.429052e-02	3.802490e-01	3.311105e-01	2.288641e+00
667500	-9.070133e+04	-3.110177e+02	6.511595e+01	2.147573e-01	2.027693e-01	1.110577e-01	1.034187e-01	2.695899e-01	9.840722e-02	1.370685e-01	2.450470e-01	9.612613e-02	2.564182e-01	1.756032e-01	8.973703e-02	5.725521e-02	2.767048e-01	1.808297e-01	3.831532e-02	4.220498e-01	2.484518e-02	3.236677e-01	1.753311e-01	3.337903e-01	1.672108e-01	3.522821e-01	2.562911e-01	1.871017e-01	2.043252e-01	2.599002e-01	2.607523e-01	2.386288e-01	2.407188e-01	1.697695e+00	1.453361e+00	1.434005e+00	2.388411e-02	3.598958e-01	3.413771e-01	2.298727e+00
668000	-9.069949e+04	-3.095462e+02	6.451206e+01	2.147573e-01	2.080482e-01	1.110577e-01	1.065903e-01	2.695899e-01	8.995675e-02	1.278083e-01	2.651602e-01	8.605007e-02	2.737435e-01	1.811405e-01	6.609738e-02	5.769594e-02	2.922831e-01	1.654650e-01	4.207979e-02	4.234005e-01	1.907570e-02	3.257065e-01	1.748937e-01	3.273717e-01	1.720281e-01	3.522821e-01	2.562911e-01	1.736545e-01	2.177724e-01	2.599002e-01	2.607523e-01	2.430677e-01	2.362799e-01	1.713748e+00	1.453361e+00	1.367195e+00	1.542598e-02	3.766514e-01	3.548397e-01	2.268509e+00
668500	-9.068766e+04	-3.053992e+02	6.275655e+01	2.377036e-01	2.003982e-01	1.084785e-01	9.643118e-02	2.628379e-01	9.415065e-02	1.357038e-01	2.506489e-01	8.996928e-02	2.647180e-01	1.837531e-01	7.520687e-02	5.769594e-02	2.922831e-01	1.514073e-01	4.246817e-02	4.234005e-01	3.274502e-02	3.257065e-01	1.748937e-01	3.273717e-01	1.720281e-01	3.622618e-01	2.502210e-01	1.714436e-01	2.160737e-01	2.599002e-01	2.607523e-01	2.430677e-01	2.362799e-01	1.778546e+00	1.445128e+00	1.367195e+00	1.720607e-02	3.939331e-01	3.383590e-01	2.267708e+00
669000	-9.071050e+04	-3.075907e+02	6.374626e+01	2.004577e-01	1.944203e-01	1.098971e-01	9.458487e-02	2.914332e-01	1.092067e-01	1.466638e-01	2.555316e-01	9.111815e-02	2.524118e-01	1.693407e-01	8.493399e-02	6.203909e-02	3.063291e-01	1.625361e-01	4.489528e-02	4.023811e-01	2.181939e-02	3.447560e-01	1.857861e-01	3.212358e-01	1.482221e-01	3.595627e-01	2.471463e-01	1.716238e-01	2.216672e-01	2.610328e-01	2.529825e-01	2.436169e-01	2.423678e-01	1.549265e+00	1.359161e+00	1.490391e+00	2.429052e-02	3.989132e-01	3.541859e-01	2.246901e+00
669500	-9.070107e+04	-3.174109e+02	6.788462e+01	2.212325e-01	2.014791e-01	1.098935e-01	9.688213e-02	2.650400e-01	1.054728e-01	1.416875e-01	2.553089e-01	9.100973e-02	2.613802e-01	1.796418e-01	7.097180e-02	6.619273e-02	2.889179e-01	1.519301e-01	3.733659e-02	4.234005e-01	3.222218e-02	3.273688e-01	1.792738e-01	3.217769e-01	1.715804e-01	3.492644e-01	2.413466e-01	1.856041e-01	2.237848e-01	2.599002e-01	2.590181e-01	2.448018e-01	2.362799e-01	1.648323e+00	1.618303e+00	1.355288e+00	1.563489e-02	3.643706e-01	3.328809e-01	2.302749e+00
670000	-9.069109e+04	-3.155177e+02	6.701788e+01	2.212325e-01	2.014791e-01	1.098935e-01	9.688213e-02	2.650400e-01	1.054728e-01	1.577951e-01	2.453883e-01	8.604440e-02	2.501984e-01	1.728284e-01	8.774534e-02	6.619273e-02	2.889179e-01	1.519301e-01	3.727955e-02	4.234005e-01	3.227922e-02	3.185503e-01	1.792738e-01	3.305954e-01	1.715804e-01	3.570102e-01	2.466079e-01	1.778584e-01	2.185236e-01	2.599002e-01	2.590181e-01	2.443861e-01	2.366957e-01	1.786113e+00	1.517019e+00	1.388366e+00	1.582045e-02	3.643706e-01	3.328809e-01	2.302749e+00
670500	-9.069210e+04	-3.123955e+02	6.580529e+01	2.069472e-01	1.775786e-01	1.143268e-01	1.021191e-01	2.962801e-01	1.027482e-01	1.373713e-01	2.555316e-01	9.111815e-02	2.589491e-01	1.769839e-01	8.004596e-02	5.345084e-02	2.909451e-01	1.602211e-01	4.344935e-02	4.278467e-01	2.408694e-02	3.268181e-01	1.782447e-01	3.391580e-01	1.557792e-01	3.595627e-01	2.471463e-01	1.716238e-01	2.216672e-01	2.610328e-01	2.529825e-01	2.508285e-01	2.351562e-01	1.478957e+00	1.487112e+00	1.390325e+00	1.622648e-02	3.816512e-01	3.293250e-01	2.289024e+00
671000	-9.069832e+04	-3.210213e+02	6.938464e+01	2.212325e-01	2.068070e-01	1.045657e-01	9.688213e-02	2.650400e-01	1.054728e-01	1.562115e-01	2.463722e-01	9.256270e-02	2.470755e-01	1.733342e-01	8.444392e-02	6.227809e-02	2.934666e-01	1.592622e-01	3.728282e-02	4.238837e-01	2.382662e-02	3.183107e-01	1.848228e-01	3.305954e-01	1.662711e-01	3.681259e-01	2.456582e-01	1.822915e-01	2.039244e-01	2.536595e-01	2.616789e-01	2.479660e-01	2.366957e-01	1.920754e+00	1.582611e+00	1.387988e+00	2.055360e-02	3.731757e-01	3.168602e-01	2.309964e+00
671500	-9.068871e+04	-3.192567e+02	6.871967e+01	2.212325e-01	2.068070e-01	1.193572e-01	9.442715e-02	2.650400e-01	9.313625e-02	1.562115e-01	2.463722e-01	9.256270e-02	2.438355e-01	1.765742e-01	8.444392e-02	6.150841e-02	2.934666e-01	1.600318e-01	3.728282e-02	4.238837e-01	2.382662e-02	3.183107e-01	1.815947e-01	3.338236e-01	1.662711e-01	3.681259e-01	2.362155e-01	1.822915e-01	2.133671e-01	2.536595e-01	2.616789e-01	2.479660e-01	2.366957e-01	1.625742e+00	1.585465e+00	1.387988e+00	2.809078e-02	3.731757e-01	3.168602e-01	2.309964e+00
672000	-9.069174e+04	-3.191527e+02	6.873047e+01	2.212325e-01	2.068070e-01	1.191533e-01	9.442715e-02	2.650400e-01	9.334021e-02	1.562115e-01	2.463722e-01	9.256270e-02	2.438355e-01	1.765742e-01	8.444392e-02	5.728823e-02	2.934666e-01	1.600318e-01	3.728282e-02	4.238837e-01	2.804679e-02	3.183107e-01	1.823389e-01	3.338236e-01	1.655268e-01	3.534828e-01	2.349774e-01	1.828780e-01	2.286618e-01	2.536595e-01	2.582650e-01	2.385730e-01	2.495026e-01	1.716777e+00	1.435940e+00	1.318471e+00	3.860078e-02	3.731757e-01	3.168602e-01	2.309964e+00
672500	-9.068831e+04	-3.193763e+02	6.870100e+01	2.212325e-01	2.068070e-01	1.191533e-01	9.442715e-02	2.650400e-01	9.334021e-02	1.590507e-01	2.467860e-01	9.046411e-02	2.346677e-01	1.845876e-01	8.444392e-02	5.731253e-02	2.934666e-01	1.600318e-01	3.968437e-02	4.238837e-01	2.562095e-02	3.183107e-01	1.823389e-01	3.338236e-01	1.655268e-01	3.534828e-01	2.349774e-01	1.828780e-01	2.286618e-01	2.536595e-01	2.582650e-01	2.385730e-01	2.495026e-01	1.723449e+00	1.618773e+00	1.418142e+00	1.840433e-02	3.731757e-01	3.168602e-01	2.309964e+00
673000	-9.070444e+04	-3.232208e+02	7.053348e+01	2.228689e-01	1.734163e-01	1.073754e-01	1.005232e-01	2.960871e-01	9.972909e-02	1.427552e-01	2.575533e-01	1.020279e-01	2.455999e-01	1.729313e-01	7.913230e-02	6.574889e-02	3.081636e-01	1.520870e-01	3.480806e-02	4.189173e-01	2.027514e-02	3.276379e-01	1.662232e-01	3.470890e-01	1.590499e-01	3.477624e-01	2.545685e-01	1.857173e-01	2.119518e-01	2.577242e-01	2.622046e-01	2.363162e-01	2.437551e-01	1.723412e+00	1.417262e+00	1.437721e+00	5.566097e-02	3.630566e-01	3.103474e-01	2.326596e+00
673500	-9.070074e+04	-3.218392e+02	7.003914e+01	2.219063e-01	1.990502e-01	1.090991e-01	9.047553e-02	2.747508e-01	1.047181e-01	1.425026e-01	2.422211e-01	9.046297e-02	2.350754e-01	1.969004e-01	9.283756e-02	4.844097e-02	3.004640e-01	1.569667e-01	3.764989e-02	4.244063e-01	3.207216e-02	3.242165e-01	1.764331e-01	3.338236e-01	1.655268e-01	3.746931e-01	2.393014e-01	1.782917e-01	2.077138e-01	2.536595e-01	2.656680e-01	2.394223e-01	2.412502e-01	1.582569e+00	1.262330e+00	1.428188e+00	2.246496e-02	3.463349e-01	3.311609e-01	2.322504e+00
674000	-9.069005e+04	-3.208490e+02	6.939159e+01	2.267698e-01	1.706564e-01	1.113498e-01	9.265252e-02	3.001325e-01	9.843907e-02	1.471720e-01	2.575533e-01	9.277967e-02	2.455999e-01	1.777628e-01	7.913230e-02	5.783094e-02	3.172273e-01	1.723054e-01	3.946342e-02	3.878500e-01	2.532290e-02	3.321356e-01	1.683707e-01	3.397310e-01	1.597627e-01	3.490649e-01	2.489488e-01	1.764560e-01	2.255302e-01	2.602956e-01	2.583380e-01	2.376113e-01	2.437551e-01	1.787680e+00	1.494523e+00	1.421524e+00	1.901250e-02	3.624726e-01	3.236426e-01	2.313885e+00
674500	-9.067445e+04	-3.205503e+02	6.930394e+01	2.235788e-01	1.850370e-01	1.180997e-01	9.045260e-02	2.951322e-01	8.769965e-02	1.471720e-01	2.575533e-01	9.277967e-02	2.455999e-01	1.777628e-01	7.913230e-02	5.257498e-02	3.016331e-01	1.510802e-01	4.284457e-02	4.321900e-01	1.967716e-02	3.321356e-01	1.683707e-01	3.397310e-01	1.597627e-01	3.490649e-01	2.489488e-01	1.764560e-01	2.255302e-01	2.623514e-01	2.583380e-01	2.376113e-01	2.416992e-01	1.682259e+00	1.494523e+00	1.421524e+00	1.861077e-02	3.624726e-01	3.236426e-01	2.313885e+00
675000	-9.068372e+04	-3.192744e+02	6.870375e+01	2.235788e-01	1.850370e-01	1.180997e-01	9.045260e-02	2.951322e-01	8.769965e-02	1.471720e-01	2.575533e-01	9.277967e-02	2.455999e-01	1.852418e-01	7.165329e-02	5.349650e-02	2.956176e-01	1.590864e-01	4.272008e-02	4.296259e-01	1.945346e-02	3.170917e-01	1.793568e-01	3.473435e-01	1.562080e-01	3.490649e-01	2.489488e-01	1.764560e-01	2.255302e-01	2.623514e-01	2.583380e-01	2.376113e-01	2.416992e-01	1.682259e+00	1.621186e+00	1.348925e+00	3.183588e-02	3.640868e-01	3.220285e-01	2.313885e+00
675500	-9.070073e+04	-3.195020e+02	6.875471e+01	2.276504e-01	1.837380e-01	1.111626e-01	8.527433e-02	2.959108e-01	9.626386e-02	1.547342e-01	2.328611e-01	9.320084e-02	2.585929e-01	1.914512e-01	6.915977e-02	4.638714e-02	2.820851e-01	1.751044e-01	4.035395e-02	4.386547e-01	1.741471e-02	3.170917e-01	1.793568e-01	3.473435e-01	1.562080e-01	3.490649e-01	2.489488e-01	1.764560e-01	2.255302e-01	2.623514e-01	2.583380e-01	2.376113e-01	2.416992e-01	1.671610e+00	1.511141e+00	1.583825e+00	3.413006e-02	3.602207e-01	3.265599e-01	2.313219e+00
676000	-9.071124e+04	-3.097873e+02	6.461266e+01	2.276504e-01	1.837380e-01	1.144880e-01	8.527433e-02	2.959108e-01	9.293847e-02	1.547342e-01	2.324838e-01	9.320084e-02	2.585929e-01	1.914512e-01	6.953714e-02	4.881449e-02	2.839398e-01	1.709544e-01	3.637444e-02	4.354670e-01	2.444981e-02	3.170917e-01	1.755862e-01	3.460921e-01	1.612300e-01	3.606387e-01	2.359251e-01	1.745035e-01	2.289327e-01	2.623514e-01	2.613134e-01	2.376113e-01	2.387238e-01	1.384088e+00	1.555754e+00	1.597947e+00	1.411698e-02	3.778461e-01	3.298465e-01	2.292307e+00
676500	-9.071976e+04	-3.177758e+02	6.792001e+01	2.323761e-01	1.877401e-01	1.144142e-01	8.953496e-02	2.737076e-01	1.022271e-01	1.547342e-01	2.324838e-01	9.320084e-02	2.585929e-01	1.914512e-01	6.953714e-02	5.886672e-02	2.864531e-01	1.678394e-01	5.019175e-02	4.178570e-01	1.879205e-02	3.170917e-01	1.755862e-01	3.460921e-01	1.612300e-01	3.458521e-01	2.501894e-01	1.866414e-01	2.173171e-01	2.623514e-01	2.613134e-01	2.376113e-01	2.387238e-01	1.932921e+00	1.670117e+00	1.304165e+00	1.225912e-02	3.669951e-01	3.115923e-01	2.321413e+00
677000	-9.070333e+04	-3.189418e+02	6.853041e+01	2.296840e-01	1.877401e-01	1.171063e-01	8.953496e-02	2.737076e-01	1.022271e-01	1.525566e-01	2.398612e-01	9.029592e-02	2.549984e-01	1.889475e-01	7.334044e-02	5.889067e-02	3.029224e-01	1.563842e-01	4.924073e-02	4.169035e-01	1.565861e-02	3.184229e-01	1.742550e-01	3.460921e-01	1.612300e-01	3.640335e-01	2.324205e-01	1.902035e-01	2.133424e-01	2.563628e-01	2.657633e-01	2.329896e-01	2.448843e-01	1.551497e+00	1.670117e+00	1.484338e+00	3.403934e-02	3.587801e-01	3.198073e-01	2.321413e+00
677500	-9.069131e+04	-3.136834e+02	6.618470e+01	2.009181e-01	1.848064e-01	1.131287e-01	9.409856e-02	2.908401e-01	1.162082e-01	1.459304e-01	2.529346e-01	9.309283e-02	2.393384e-01	1.765219e-01	9.218184e-02	6.193220e-02	3.055301e-01	1.755205e-01	3.632019e-02	4.028254e-01	1.787158e-02	3.231601e-01	1.800493e-01	3.444054e-01	1.523852e-01	3.602937e-01	2.456937e-01	1.840191e-01	2.099935e-01	2.582033e-01	2.598266e-01	2.447877e-01	2.371824e-01	1.715548e+00	1.535988e+00	1.515512e+00	2.113908e-02	3.960833e-01	3.490997e-01	2.254817e+00
678000	-9.069208e+04	-3.143506e+02	6.663019e+01	2.112411e-01	1.785030e-01	1.189648e-01	1.041650e-01	2.902321e-01	9.689400e-02	1.459304e-01	2.529346e-01	9.309283e-02	2.393384e-01	1.765219e-01	9.218184e-02	5.640342e-02	3.218481e-01	1.809300e-01	4.515118e-02	3.788348e-01	1.683255e-02	3.385630e-01	1.725860e-01	3.255658e-01	1.632852e-01	3.670810e-01	2.519003e-01	1.758451e-01	2.051737e-01	2.582033e-01	2.598266e-01	2.447877e-01	2.371824e-01	1.541759e+00	1.311125e+00	1.557326e+00	3.117281e-02	3.978455e-01	3.321388e-01	2.270016e+00
678500	-9.068886e+04	-3.120635e+02	6.564588e+01	2.112411e-01	1.785030e-01	1.189648e-01	1.041650e-01	2.902321e-01	9.689400e-02	1.459304e-01	2.529346e-01	9.309283e-02	2.393384e-01	1.765219e-01	9.218184e-02	5.439304e-02	3.211817e-01	1.766010e-01	4.998654e-02	3.764233e-01	2.141441e-02	3.378937e-01	1.772849e-01	3.288660e-01	1.559554e-01	3.689322e-01	2.403480e-01	1.720472e-01	2.186726e-01	2.582033e-01	2.576721e-01	2.447877e-01	2.393369e-01	1.515348e+00	1.496098e+00	1.383045e+00	3.117281e-02	3.999256e-01	3.263281e-01	2.273746e+00
679000	-9.070364e+04	-3.152651e+02	6.688688e+01	2.287276e-01	2.010964e-01	1.023680e-01	8.709509e-02	2.928682e-01	8.784464e-02	1.525566e-01	2.398612e-01	9.029592e-02	2.549984e-01	1.889475e-01	7.334044e-02	5.443578e-02	2.989225e-01	1.714362e-01	4.141689e-02	4.109388e-01	2.284988e-02	3.247022e-01	1.800606e-01	3.212781e-01	1.739591e-01	3.466803e-01	2.522395e-01	1.782035e-01	2.228766e-01	2.591746e-01	2.655715e-01	2.373796e-01	2.378743e-01	1.764570e+00	1.544586e+00	1.428532e+00	3.152456e-02	3.638034e-01	3.261150e-01	2.310082e+00
679500	-9.069066e+04	-3.160182e+02	6.732250e+01	2.187947e-01	1.916603e-01	1.073209e-01	9.119371e-02	2.833669e-01	1.076635e-01	1.459304e-01	2.529346e-01	9.549914e-02	2.393384e-01	1.765219e-01	8.977552e-02	4.602901e-02	2.730129e-01	1.585212e-01	4.030463e-02	4.566812e-01	2.545101e-02	3.298773e-01	1.801706e-01	3.302323e-01	1.597198e-01	3.689322e-01	2.462548e-01	1.784207e-01	2.063923e-01	2.582033e-01	2.572712e-01	2.451886e-01	2.393369e-01	1.449513e+00	1.533575e+00	1.516345e+00	3.538328e-02	4.164850e-01	3.082308e-01	2.275284e+00
680000	-9.070118e+04	-3.117157e+02	6.535767e+01	2.287276e-01	1.864625e-01	1.023680e-01	8.709509e-02	2.928682e-01	1.024786e-01	1.596322e-01	2.431536e-01	1.014073e-01	2.450432e-01	1.795996e-01	7.116405e-02	5.499830e-02	3.112334e-01	1.769235e-01	4.487119e-02	3.885009e-01	2.347270e-02	3.282755e-01	1.746072e-01	3.381118e-01	1.590055e-01	3.595873e-01	2.450010e-01	1.834155e-01	2.119961e-01	2.591746e-01	2.562470e-01	2.467041e-01	2.378743e-01	1.563982e+00	1.696370e+00	1.457540e+00	4.067007e-02	3.975906e-01	3.327490e-01	2.269660e+00
680500	-9.070407e+04	-3.152547e+02	6.696369e+01	2.287276e-01	1.753381e-01	1.023680e-01	9.821942e-02	2.928682e-01	1.024786e-01	1.596322e-01	2.431536e-01	1.014073e-01	2.450432e-01	1.795996e-01	7.116405e-02	5.937513e-02	2.891621e-01	1.769235e-01	4.049436e-02	4.105722e-01	2.347270e-02	3.289444e-01	1.746072e-01	3.374430e-01	1.590055e-01	3.503553e-01	2.469982e-01	1.900808e-01	2.125656e-01	2.591746e-01	2.562470e-01	2.427473e-01	2.418311e-01	1.376956e+00	1.687240e+00	1.487852e+00	1.226640e-02	3.775699e-01	3.227864e-01	2.299644e+00
681000	-9.069052e+04	-3.214811e+02	6.983518e+01	2.287276e-01	1.753381e-01	1.023680e-01	9.821942e-02	2.928682e-01	1.024786e-01	1.504824e-01	2.409443e-01	1.000525e-01	2.608882e-01	1.715886e-01	7.604409e-02	5.707638e-02	2.994995e-01	1.676263e-01	3.903486e-02	4.147208e-01	2.204218e-02	3.421256e-01	1.699344e-01	3.242618e-01	1.636782e-01	3.668780e-01	2.435859e-01	1.779038e-01	2.116323e-01	2.591746e-01	2.562470e-01	2.427473e-01	2.418311e-01	1.376956e+00	1.511220e+00	1.472947e+00	2.611516e-02	3.836763e-01	3.221933e-01	2.294130e+00
681500	-9.068421e+04	-3.131157e+02	6.583174e+01	2.187947e-01	1.916603e-01	1.184213e-01	9.119371e-02	2.727310e-01	1.071990e-01	1.489184e-01	2.523004e-01	9.896591e-02	2.533082e-01	1.668975e-01	7.960952e-02	5.119441e-02	2.863178e-01	1.812422e-01	4.368455e-02	4.158213e-01	2.173970e-02	3.283702e-01	1.832337e-01	3.276677e-01	1.607284e-01	3.570556e-01	2.509169e-01	1.756839e-01	2.163437e-01	2.568029e-01	2.619102e-01	2.405496e-01	2.407373e-01	1.642082e+00	1.812029e+00	1.561234e+00	2.507188e-02	3.873701e-01	3.252982e-01	2.287332e+00
682000	-9.068764e+04	-3.023337e+02	6.143005e+01	2.187947e-01	1.916603e-01	1.184213e-01	9.119371e-02	2.727310e-01	1.071990e-01	1.489184e-01	2.523004e-01	9.896591e-02	2.533082e-01	1.636821e-01	8.282495e-02	5.378037e-02	2.907553e-01	1.910638e-01	4.027514e-02	3.990182e-01	2.510715e-02	3.283702e-01	1.832337e-01	3.276677e-01	1.607284e-01	3.570556e-01	2.509169e-01	1.756839e-01	2.163437e-01	2.568029e-01	2.619102e-01	2.445751e-01	2.367118e-01	1.497242e+00	1.539827e+00	1.740037e+00	3.369855e-02	4.328360e-01	3.520001e-01	2.215164e+00
682500	-9.069066e+04	-3.056906e+02	6.278128e+01	2.144147e-01	1.860195e-01	1.320820e-01	8.979945e-02	2.727310e-01	1.049534e-01	1.434599e-01	2.523004e-01	9.896591e-02	2.587667e-01	1.706868e-01	7.582023e-02	6.143143e-02	2.900794e-01	1.531524e-01	4.243612e-02	4.211773e-01	3.172330e-02	3.375809e-01	1.865474e-01	3.258162e-01	1.500555e-01	3.570556e-01	2.509169e-01	1.756839e-01	2.163437e-01	2.568029e-01	2.619102e-01	2.445751e-01	2.367118e-01	1.538925e+00	1.698705e+00	1.584591e+00	2.159272e-02	4.015431e-01	3.669290e-01	2.231528e+00
683000	-9.069394e+04	-3.045673e+02	6.244953e+01	1.953277e-01	1.857570e-01	1.267146e-01	9.562224e-02	2.803733e-01	1.162051e-01	1.434599e-01	2.523004e-01	9.896591e-02	2.587667e-01	1.706868e-01	7.582023e-02	5.359587e-02	2.782846e-01	1.725403e-01	4.550550e-02	4.199411e-01	3.013262e-02	3.375809e-01	1.865474e-01	3.258162e-01	1.500555e-01	3.570556e-01	2.542025e-01	1.723982e-01	2.163437e-01	2.568029e-01	2.552595e-01	2.512258e-01	2.367118e-01	1.538925e+00	1.528139e+00	1.438632e+00	2.220669e-02	3.871708e-01	3.496585e-01	2.263171e+00
683500	-9.069101e+04	-3.150662e+02	6.687695e+01	2.191228e-01	1.902395e-01	1.191614e-01	1.059556e-01	2.631161e-01	1.024046e-01	1.523393e-01	2.636611e-01	8.472152e-02	2.471138e-01	1.672872e-01	8.487702e-02	6.437868e-02	2.761710e-01	1.496938e-01	4.252935e-02	4.383331e-01	2.889416e-02	3.268138e-01	1.792604e-01	3.308229e-01	1.631030e-01	3.516339e-01	2.421776e-01	1.684105e-01	2.377780e-01	2.612651e-01	2.544899e-01	2.492235e-01	2.350215e-01	1.660831e+00	1.527326e+00	1.373341e+00	1.838786e-02	3.832884e-01	3.433129e-01	2.273399e+00
684000	-9.068713e+04	-3.174894e+02	6.782975e+01	2.191228e-01	1.902395e-01	1.259682e-01	1.059556e-01	2.563093e-01	1.024046e-01	1.523393e-01	2.670859e-01	8.472152e-02	2.471138e-01	1.672872e-01	8.145221e-02	6.437868e-02	2.761710e-01	1.496938e-01	4.252935e-02	4.383331e-01	2.889416e-02	3.221365e-01	1.801725e-01	3.373089e-01	1.603821e-01	3.563482e-01	2.450131e-01	1.717064e-01	2.269323e-01	2.612651e-01	2.544899e-01	2.394595e-01	2.447855e-01	1.837182e+00	1.527326e+00	1.459432e+00	2.562657e-02	3.737296e-01	3.360710e-01	2.290199e+00
684500	-9.070444e+04	-3.119331e+02	6.541989e+01	2.191228e-01	1.902395e-01	1.259682e-01	1.059556e-01	2.563093e-01	1.024046e-01	1.523393e-01	2.670859e-01	8.472152e-02	2.471138e-01	1.672872e-01	8.145221e-02	6.437868e-02	2.761710e-01	1.496938e-01	4.252935e-02	4.383331e-01	2.889416e-02	3.221365e-01	1.833104e-01	3.341710e-01	1.603821e-01	3.563482e-01	2.450131e-01	1.717064e-01	2.269323e-01	2.548046e-01	2.580790e-01	2.416846e-01	2.454319e-01	1.834275e+00	1.527326e+00	1.428593e+00	2.792620e-02	3.808465e-01	3.508245e-01	2.268329e+00
685000	-9.069695e+04	-3.042261e+02	6.228349e+01	2.079758e-01	1.921097e-01	1.172882e-01	9.465923e-02	2.870976e-01	1.008694e-01	1.496406e-01	2.481951e-01	9.379555e-02	2.467893e-01	1.722721e-01	8.930739e-02	5.262493e-02	3.060779e-01	1.674117e-01	4.572160e-02	3.984971e-01	2.966684e-02	3.258818e-01	1.830369e-01	3.342498e-01	1.568315e-01	3.528826e-01	2.509852e-01	1.761294e-01	2.200028e-01	2.622271e-01	2.554568e-01	2.415952e-01	2.407209e-01	1.627412e+00	1.421531e+00	1.520826e+00	2.089488e-02	4.041868e-01	3.394311e-01	2.256382e+00
685500	-9.069216e+04	-3.227008e+02	7.034268e+01	2.129515e-01	1.780504e-01	1.062025e-01	1.023982e-01	3.060353e-01	9.436209e-02	1.498599e-01	2.437482e-01	8.998120e-02	2.585383e-01	1.808614e-01	7.701105e-02	4.003414e-02	3.016077e-01	1.774164e-01	4.294051e-02	4.235078e-01	1.449351e-02	3.350884e-01	1.744375e-01	3.382158e-01	1.522583e-01	3.602624e-01	2.352842e-01	1.790323e-01	2.254211e-01	2.563470e-01	2.630293e-01	2.393888e-01	2.412349e-01	1.534384e+00	1.481354e+00	1.457213e+00	2.652627e-02	4.015678e-01	3.058616e-01	2.292571e+00
686000	-9.069498e+04	-3.002054e+02	6.071714e+01	2.060102e-01	1.943763e-01	1.204820e-01	1.072403e-01	2.686930e-01	1.031983e-01	1.496406e-01	2.481951e-01	9.439157e-02	2.461933e-01	1.711633e-01	9.041615e-02	6.803475e-02	3.049201e-01	1.667523e-01	4.164423e-02	3.959181e-01	2.273059e-02	3.415235e-01	1.797277e-01	3.201304e-01	1.586184e-01	3.581690e-01	2.527848e-01	1.761294e-01	2.129168e-01	2.594139e-01	2.579422e-01	2.419230e-01	2.407209e-01	1.443888e+00	1.539405e+00	1.441032e+00	3.219274e-02	4.090945e-01	3.565968e-01	2.234309e+00
686500	-9.068767e+04	-3.010455e+02	6.098763e+01	2.060102e-01	1.983614e-01	1.204820e-01	1.005830e-01	2.713651e-01	1.031983e-01	1.496406e-01	2.481951e-01	9.439157e-02	2.461933e-01	1.711633e-01	9.041615e-02	6.803475e-02	3.049201e-01	1.667523e-01	4.164423e-02	3.959181e-01	2.273059e-02	3.399575e-01	1.810584e-01	3.212568e-01	1.577273e-01	3.581690e-01	2.527848e-01	1.761294e-01	2.129168e-01	2.578137e-01	2.593811e-01	2.429794e-01	2.398258e-01	1.574922e+00	1.377909e+00	1.635560e+00	3.559210e-02	4.038863e-01	3.429494e-01	2.253164e+00
687000	-9.067933e+04	-3.098628e+02	6.468901e+01	2.017874e-01	1.964368e-01	1.199642e-01	9.641759e-02	2.723541e-01	1.130398e-01	1.496406e-01	2.481951e-01	9.439157e-02	2.516325e-01	1.711633e-01	8.497690e-02	6.803475e-02	3.049201e-01	1.667523e-01	4.164423e-02	3.959181e-01	2.273059e-02	3.399575e-01	1.810584e-01	3.212568e-01	1.577273e-01	3.563298e-01	2.562972e-01	1.744562e-01	2.129168e-01	2.578137e-01	2.593811e-01	2.429794e-01	2.398258e-01	1.570423e+00	1.380126e+00	1.482692e+00	2.309748e-02	4.038863e-01	3.367132e-01	2.259400e+00
687500	-9.068695e+04	-3.063511e+02	6.318446e+01	2.055617e-01	1.863906e-01	1.124428e-01	9.828217e-02	2.825361e-01	1.147866e-01	1.496406e-01	2.481951e-01	9.439157e-02	2.419839e-01	1.808119e-01	8.497690e-02	6.803475e-02	3.049201e-01	1.667523e-01	4.164423e-02	3.959181e-01	2.273059e-02	3.413216e-01	1.810584e-01	3.299283e-01	1.476917e-01	3.389221e-01	2.516448e-01	1.896171e-01	2.198160e-01	2.578137e-01	2.593811e-01	2.429794e-01	2.398258e-01	1.572253e+00	1.333824e+00	1.601724e+00	2.349540e-02	3.871708e-01	3.629161e-01	2.249913e+00
688000	-9.068630e+04	-3.059888e+02	6.297015e+01	2.055617e-01	1.863906e-01	1.124428e-01	9.828217e-02	2.825361e-01	1.147866e-01	1.542905e-01	2.398099e-01	9.720322e-02	2.493772e-01	1.750652e-01	8.425384e-02	6.508097e-02	3.090563e-01	1.576447e-01	4.584327e-02	4.006790e-01	2.169578e-02	3.404052e-01	1.810584e-01	3.308447e-01	1.476917e-01	3.439487e-01	2.516448e-01	1.896171e-01	2.147894e-01	2.578137e-01	2.593811e-01	2.429794e-01	2.398258e-01	1.681481e+00	1.490397e+00	1.491094e+00	2.095682e-02	3.871708e-01	3.629161e-01	2.249913e+00
688500	-9.068278e+04	-3.160551e+02	6.729732e+01	2.038896e-01	1.799002e-01	1.271846e-01	9.031562e-02	2.947520e-01	1.039580e-01	1.534186e-01	2.452736e-01	9.977307e-02	2.445267e-01	1.810214e-01	7.598662e-02	6.508097e-02	3.090563e-01	1.576447e-01	4.241919e-02	4.006790e-01	2.511986e-02	3.404052e-01	1.810584e-01	3.308447e-01	1.476917e-01	3.439487e-01	2.453741e-01	1.896171e-01	2.210601e-01	2.578137e-01	2.593811e-01	2.429794e-01	2.398258e-01	1.681481e+00	1.456952e+00	1.455096e+00	1.730325e-02	3.883468e-01	3.124246e-01	2.299229e+00
689000	-9.067564e+04	-3.135959e+02	6.624425e+01	2.119323e-01	1.874312e-01	1.238159e-01	8.951667e-02	2.867267e-01	1.005772e-01	1.534186e-01	2.452736e-01	9.977307e-02	2.389062e-01	1.810214e-01	8.160713e-02	5.507534e-02	3.002172e-01	1.701329e-01	4.592175e-02	4.058074e-01	2.284537e-02	3.404052e-01	1.810584e-01	3.308447e-01	1.476917e-01	3.439487e-01	2.453741e-01	1.894827e-01	2.211944e-01	2.578137e-01	2.593811e-01	2.429794e-01	2.398258e-01	1.623208e+00	1.456952e+00	1.462058e+00	2.831406e-02	4.043846e-01	3.274516e-01	2.268164e+00
689500	-9.069843e+04	-3.124640e+02	6.558338e+01	2.430489e-01	1.816655e-01	1.043585e-01	9.803540e-02	2.776532e-01	9.523846e-02	1.680356e-01	2.533617e-01	9.336521e-02	2.550267e-01	1.553628e-01	7.484791e-02	5.675292e-02	2.985082e-01	1.616572e-01	3.903705e-02	4.217581e-01	2.228643e-02	3.288841e-01	1.721124e-01	3.325045e-01	1.664991e-01	3.448318e-01	2.481517e-01	1.754253e-01	2.315912e-01	2.563889e-01	2.577021e-01	2.449626e-01	2.409464e-01	1.753686e+00	1.676973e+00	1.509600e+00	4.909677e-02	3.754348e-01	3.315148e-01	2.293050e+00
690000	-9.067694e+04	-3.180008e+02	6.807072e+01	2.093576e-01	1.846391e-01	1.238159e-01	8.951667e-02	2.867267e-01	1.059440e-01	1.534186e-01	2.591212e-01	9.397347e-02	2.389062e-01	1.810214e-01	7.355910e-02	6.353858e-02	3.024141e-01	1.585655e-01	4.372168e-02	4.112727e-01	2.048741e-02	3.404052e-01	1.739363e-01	3.308447e-01	1.548138e-01	3.439487e-01	2.501637e-01	1.846931e-01	2.211944e-01	2.578137e-01	2.593811e-01	2.429794e-01	2.398258e-01	1.728798e+00	1.626625e+00	1.438076e+00	3.028218e-02	3.898128e-01	3.106579e-01	2.299529e+00
690500	-9.069541e+04	-3.116188e+02	6.527342e+01	2.014819e-01	1.785906e-01	1.279823e-01	9.543071e-02	2.933464e-01	1.031680e-01	1.534186e-01	2.591212e-01	9.397347e-02	2.389062e-01	1.810214e-01	7.355910e-02	6.307013e-02	3.024141e-01	1.585655e-01	4.419014e-02	4.112727e-01	2.048741e-02	3.458909e-01	1.739363e-01	3.308447e-01	1.493281e-01	3.511918e-01	2.512172e-01	1.799558e-01	2.176353e-01	2.578137e-01	2.593811e-01	2.429794e-01	2.398258e-01	1.728798e+00	1.541716e+00	1.547279e+00	2.661261e-02	4.201312e-01	3.379415e-01	2.241927e+00
691000	-9.069533e+04	-3.111506e+02	6.508419e+01	2.384249e-01	1.764477e-01	1.116981e-01	1.005377e-01	2.692412e-01	1.036505e-01	1.523043e-01	2.651387e-01	7.856032e-02	2.648774e-01	1.651009e-01	7.401830e-02	6.642998e-02	3.196820e-01	1.604814e-01	4.086236e-02	3.929046e-01	1.963960e-02	3.332539e-01	1.693552e-01	3.471339e-01	1.502569e-01	3.581799e-01	2.405153e-01	1.682028e-01	2.331020e-01	2.591240e-01	2.577021e-01	2.414428e-01	2.417311e-01	1.603747e+00	1.679901e+00	1.508723e+00	2.653663e-02	3.642562e-01	3.312114e-01	2.304532e+00
691500	-9.069605e+04	-3.157877e+02	6.733088e+01	2.102850e-01	1.752222e-01	1.143665e-01	9.774814e-02	3.060908e-01	9.628746e-02	1.467725e-01	2.639189e-01	9.506166e-02	2.352102e-01	1.777050e-01	8.133167e-02	4.630707e-02	3.041344e-01	1.753286e-01	4.028981e-02	4.112727e-01	2.266742e-02	3.369294e-01	1.808556e-01	3.274265e-01	1.547884e-01	3.526835e-01	2.493439e-01	1.820307e-01	2.159419e-01	2.578137e-01	2.557887e-01	2.429794e-01	2.434182e-01	1.375606e+00	1.405432e+00	1.468862e+00	1.815450e-02	3.729371e-01	3.390599e-01	2.288003e+00
692000	-9.069677e+04	-3.033572e+02	6.184704e+01	2.371495e-01	1.746691e-01	1.171271e-01	9.731244e-02	2.784495e-01	9.529236e-02	1.523043e-01	2.651387e-01	7.850197e-02	2.648774e-01	1.651593e-01	7.401830e-02	6.861790e-02	3.163525e-01	1.612210e-01	4.461487e-02	3.859647e-01	2.322900e-02	3.311190e-01	1.582809e-01	3.520201e-01	1.585800e-01	3.363362e-01	2.412351e-01	1.707212e-01	2.517075e-01	2.591240e-01	2.577021e-01	2.414428e-01	2.417311e-01	1.625934e+00	1.512976e+00	1.632328e+00	2.510350e-02	4.050605e-01	3.360539e-01	2.258886e+00
692500	-9.071204e+04	-3.067024e+02	6.321337e+01	2.371495e-01	1.848192e-01	1.074714e-01	9.731244e-02	2.777412e-01	9.550629e-02	1.629658e-01	2.544773e-01	7.850197e-02	2.648774e-01	1.651593e-01	7.401830e-02	7.083844e-02	3.044153e-01	1.648780e-01	4.816613e-02	3.876843e-01	2.401783e-02	3.373984e-01	1.658616e-01	3.530387e-01	1.437013e-01	3.480142e-01	2.385267e-01	1.716711e-01	2.417881e-01	2.591240e-01	2.572473e-01	2.418976e-01	2.417311e-01	1.598993e+00	1.511784e+00	1.678628e+00	2.510350e-02	4.115515e-01	3.335925e-01	2.254856e+00
693000	-9.069030e+04	-3.245772e+02	7.122758e+01	2.169468e-01	1.800108e-01	1.184915e-01	9.684225e-02	2.848398e-01	1.028687e-01	1.489180e-01	2.488977e-01	1.051126e-01	2.337823e-01	1.787965e-01	8.449282e-02	4.546629e-02	2.914491e-01	1.636844e-01	4.107765e-02	4.353120e-01	2.301060e-02	3.401143e-01	1.746187e-01	3.270055e-01	1.582614e-01	3.548543e-01	2.510756e-01	1.793686e-01	2.147016e-01	2.578137e-01	2.609706e-01	2.429794e-01	2.382363e-01	1.416433e+00	1.602072e+00	1.417165e+00	1.457878e-02	3.460959e-01	3.109591e-01	2.342945e+00
693500	-9.068824e+04	-3.156126e+02	6.696697e+01	2.156379e-01	1.912281e-01	1.068873e-01	1.092223e-01	2.724868e-01	1.045375e-01	1.538287e-01	2.375255e-01	9.150615e-02	2.483875e-01	1.895004e-01	7.925179e-02	5.725636e-02	2.964608e-01	1.701687e-01	4.470530e-02	4.113256e-01	2.008326e-02	3.401143e-01	1.746187e-01	3.270055e-01	1.582614e-01	3.504895e-01	2.510756e-01	1.795494e-01	2.188855e-01	2.530690e-01	2.657153e-01	2.429794e-01	2.382363e-01	1.828554e+00	1.637171e+00	1.436778e+00	1.457878e-02	3.552626e-01	3.174168e-01	2.327321e+00
694000	-9.070098e+04	-3.029984e+02	6.176282e+01	2.231706e-01	1.745343e-01	1.224155e-01	1.079250e-01	2.675301e-01	1.044245e-01	1.570459e-01	2.331525e-01	8.296925e-02	2.692756e-01	1.884648e-01	6.909193e-02	6.043719e-02	2.964674e-01	1.841369e-01	4.191378e-02	3.965246e-01	2.052016e-02	3.389447e-01	1.705311e-01	3.360589e-01	1.544652e-01	3.662035e-01	2.308598e-01	1.777687e-01	2.251680e-01	2.591240e-01	2.572473e-01	2.418976e-01	2.417311e-01	1.692357e+00	1.404404e+00	1.523054e+00	1.419204e-02	4.024656e-01	3.419267e-01	2.255608e+00
694500	-9.069609e+04	-3.094764e+02	6.448280e+01	2.186015e-01	1.693406e-01	1.063214e-01	1.050400e-01	2.981806e-01	1.025159e-01	1.570459e-01	2.331525e-01	8.296925e-02	2.692756e-01	1.884648e-01	6.909193e-02	6.016036e-02	2.893332e-01	1.717131e-01	4.855277e-02	4.120025e-01	1.823801e-02	3.389447e-01	1.705311e-01	3.360589e-01	1.544652e-01	3.626116e-01	2.340948e-01	1.777687e-01	2.255249e-01	2.591240e-01	2.572473e-01	2.418976e-01	2.417311e-01	1.561678e+00	1.480433e+00	1.491523e+00	2.773687e-02	3.692439e-01	3.419267e-01	2.288829e+00
695000	-9.069709e+04	-3.099572e+02	6.466184e+01	2.068579e-01	1.699894e-01	1.101465e-01	1.017238e-01	3.074286e-01	1.038538e-01	1.552771e-01	2.359664e-01	8.958297e-02	2.777704e-01	1.795860e-01	6.181711e-02	6.016036e-02	2.893332e-01	1.717131e-01	4.855277e-02	4.120025e-01	1.823801e-02	3.389447e-01	1.705311e-01	3.360589e-01	1.544652e-01	3.626116e-01	2.294599e-01	1.824036e-01	2.255249e-01	2.595116e-01	2.640101e-01	2.368721e-01	2.396062e-01	1.619745e+00	1.480433e+00	1.491523e+00	1.656539e-02	3.847380e-01	3.324361e-01	2.282826e+00
695500	-9.069840e+04	-3.096912e+02	6.456634e+01	2.192668e-01	1.702960e-01	1.032244e-01	9.893461e-02	3.081535e-01	1.001247e-01	1.568642e-01	2.405695e-01	9.821233e-02	2.601203e-01	1.690598e-01	7.517390e-02	6.016036e-02	2.893332e-01	1.717131e-01	4.855277e-02	4.120025e-01	1.823801e-02	3.389447e-01	1.705311e-01	3.360589e-01	1.544652e-01	3.473573e-01	2.421361e-01	1.824036e-01	2.281031e-01	2.595116e-01	2.576163e-01	2.396986e-01	2.431734e-01	1.560985e+00	1.492776e+00	1.497332e+00	1.656539e-02	3.661311e-01	3.484487e-01	2.285420e+00
696000	-9.070178e+04	-3.116842e+02	6.536472e+01	2.228704e-01	1.773104e-01	1.028648e-01	1.061292e-01	2.890500e-01	1.017752e-01	1.556616e-01	2.488325e-01	9.570927e-02	2.541946e-01	1.695847e-01	7.601729e-02	5.522650e-02	2.893332e-01	1.717131e-01	4.855277e-02	4.157862e-01	1.938823e-02	3.389447e-01	1.705311e-01	3.360589e-01	1.544652e-01	3.591798e-01	2.421361e-01	1.861842e-01	2.124999e-01	2.595116e-01	2.576163e-01	2.396986e-01	2.431734e-01	1.701080e+00	1.562367e+00	1.406505e+00	2.255545e-02	3.694544e-01	3.484487e-01	2.282097e+00
696500	-9.070813e+04	-3.083010e+02	6.383724e+01	2.228704e-01	1.773104e-01	1.028648e-01	1.061292e-01	2.890500e-01	1.017752e-01	1.556616e-01	2.488325e-01	9.570927e-02	2.587811e-01	1.566724e-01	8.434307e-02	5.771003e-02	2.934515e-01	1.726563e-01	4.249381e-02	4.184184e-01	1.526997e-02	3.369751e-01	1.714287e-01	3.349793e-01	1.566169e-01	3.402533e-01	2.421361e-01	1.861842e-01	2.314264e-01	2.595116e-01	2.576163e-01	2.396986e-01	2.431734e-01	1.841631e+00	1.562367e+00	1.487767e+00	3.537526e-02	3.841361e-01	3.287291e-01	2.287135e+00
697000	-9.069973e+04	-3.204951e+02	6.928884e+01	2.165692e-01	1.840822e-01	1.230719e-01	1.018709e-01	2.831075e-01	9.129835e-02	1.405542e-01	2.523979e-01	9.318309e-02	2.757800e-01	1.711779e-01	6.690686e-02	5.089464e-02	2.801016e-01	1.633000e-01	3.825054e-02	4.496952e-01	1.775805e-02	3.221941e-01	1.767093e-01	3.378757e-01	1.632209e-01	3.518594e-01	2.473630e-01	1.756746e-01	2.251030e-01	2.569424e-01	2.598964e-01	2.461846e-01	2.369766e-01	1.870621e+00	1.408588e+00	1.297257e+00	2.634086e-02	3.488205e-01	3.207465e-01	2.330433e+00
697500	-9.069461e+04	-3.199266e+02	6.894606e+01	2.079590e-01	1.894291e-01	1.167667e-01	9.964934e-02	2.907922e-01	9.540372e-02	1.405542e-01	2.523979e-01	9.318309e-02	2.757800e-01	1.711779e-01	6.690686e-02	4.879550e-02	2.801016e-01	1.633000e-01	3.825054e-02	4.496952e-01	1.985719e-02	3.318206e-01	1.767093e-01	3.378757e-01	1.535944e-01	3.506342e-01	2.473630e-01	1.756746e-01	2.263282e-01	2.569424e-01	2.598964e-01	2.461846e-01	2.369766e-01	1.870621e+00	1.476061e+00	1.419675e+00	3.151046e-02	3.475100e-01	3.264458e-01	2.326044e+00
698000	-9.068708e+04	-3.161327e+02	6.743602e+01	2.079590e-01	1.894291e-01	1.167667e-01	9.964934e-02	2.907922e-01	9.540372e-02	1.543165e-01	2.531218e-01	8.995130e-02	2.469128e-01	1.812623e-01	7.443524e-02	4.629975e-02	2.920622e-01	1.760931e-01	3.977232e-02	4.198174e-01	2.595525e-02	3.274307e-01	1.774148e-01	3.384332e-01	1.567213e-01	3.544173e-01	2.504376e-01	1.771931e-01	2.179521e-01	2.601517e-01	2.557935e-01	2.412558e-01	2.427990e-01	1.509478e+00	1.476061e+00	1.371092e+00	3.151046e-02	3.697752e-01	3.072911e-01	2.322934e+00
698500	-9.068850e+04	-3.215180e+02	6.976764e+01	2.079590e-01	1.894291e-01	1.167667e-01	9.964934e-02	2.907922e-01	9.540372e-02	1.543165e-01	2.531218e-01	8.995130e-02	2.469128e-01	1.812623e-01	7.443524e-02	5.117136e-02	2.726102e-01	1.749828e-01	3.727803e-02	4.399789e-01	2.397869e-02	3.274106e-01	1.774148e-01	3.403466e-01	1.548280e-01	3.527052e-01	2.504376e-01	1.771931e-01	2.196641e-01	2.601517e-01	2.557935e-01	2.412558e-01	2.427990e-01	1.717133e+00	1.482306e+00	1.346602e+00	3.513564e-02	3.697752e-01	2.934562e-01	2.336769e+00
699000	-9.071323e+04	-3.069349e+02	6.345698e+01	2.015334e-01	1.672889e-01	1.120958e-01	1.063261e-01	3.084934e-01	1.042623e-01	1.435975e-01	2.499569e-01	9.991935e-02	2.562641e-01	1.744346e-01	7.582757e-02	4.793984e-02	2.925107e-01	1.716979e-01	4.965595e-02	4.229496e-01	1.524598e-02	3.410410e-01	1.674216e-01	3.388630e-01	1.526744e-01	3.618502e-01	2.431704e-01	1.854302e-01	2.095492e-01	2.649939e-01	2.555265e-01	2.373584e-01	2.421212e-01	1.419978e+00	1.479498e+00	1.536535e+00	3.293865e-02	3.797186e-01	3.467589e-01	2.273522e+00
699500	-9.072213e+04	-3.090342e+02	6.428998e+01	2.024973e-01	1.904313e-01	1.284190e-01	9.561569e-02	2.745542e-01	1.084825e-01	1.532442e-01	2.530920e-01	1.119569e-01	2.219950e-01	1.709058e-01	8.880612e-02	6.189154e-02	2.928349e-01	1.764199e-01	4.660147e-02	4.024539e-01	1.979821e-02	3.365515e-01	1.849231e-01	3.280789e-01	1.504464e-01	3.561207e-01	2.548876e-01	1.835137e-01	2.054781e-01	2.590485e-01	2.615541e-01	2.423533e-01	2.370441e-01	1.675912e+00	1.458362e+00	1.413642e+00	2.626479e-02	3.811840e-01	3.235172e-01	2.295299e+00
700000	-9.070240e+04	-3.090575e+02	6.424715e+01	2.073505e-01	1.716140e-01	1.099239e-01	9.835578e-02	3.114602e-01	1.012956e-01	1.575199e-01	2.667611e-01	8.648008e-02	2.677438e-01	1.522435e-01	6.925149e-02	4.793984e-02	2.925107e-01	1.716979e-01	4.965595e-02	4.229496e-01	1.524598e-02	3.407283e-01	1.675278e-01	3.361929e-01	1.555510e-01	3.463387e-01	2.465153e-01	1.712666e-01	2.358794e-01	2.649939e-01	2.555265e-01	2.373584e-01	2.421212e-01	1.671662e+00	1.665691e+00	1.335423e+00	3.731351e-02	3.922772e-01	3.145041e-01	2.293219e+00
700500	-9.070719e+04	-3.094178e+02	6.432231e+01	2.073505e-01	1.716140e-01	1.099239e-01	9.835578e-02	3.114602e-01	1.012956e-01	1.420076e-01	2.410439e-01	8.311104e-02	2.777312e-01	1.625236e-01	9.358256e-02	5.484687e-02	2.925107e-01	1.716979e-01	4.274893e-02	4.229496e-01	1.524598e-02	3.407283e-01	1.675278e-01	3.361929e-01	1.555510e-01	3.716715e-01	2.478680e-01	1.699471e-01	2.105133e-01	2.649939e-01	2.555265e-01	2.471319e-01	2.323477e-01	1.683102e+00	1.534265e+00	1.637571e+00	1.272031e-02	3.788323e-01	3.377988e-01	2.283369e+00
701000	-9.068741e+04	-3.187999e+02	6.857189e+01	2.074121e-01	1.802220e-01	1.145630e-01	1.046506e-01	2.974619e-01	9.569041e-02	1.420076e-01	2.410439e-01	8.311104e-02	2.777312e-01	1.829084e-01	7.319775e-02	5.752099e-02	2.925107e-01	1.716979e-01	4.274893e-02	4.229496e-01	1.257186e-02	3.382910e-01	1.675278e-01	3.386302e-01	1.555510e-01	3.716715e-01	2.336040e-01	1.699471e-01	2.247773e-01	2.620792e-01	2.547036e-01	2.494723e-01	2.337449e-01	1.683102e+00	1.317473e+00	1.470930e+00	2.714855e-02	3.573262e-01	3.269468e-01	2.315727e+00
701500	-9.068453e+04	-3.161721e+02	6.736324e+01	2.074121e-01	1.802220e-01	1.145630e-01	1.046506e-01	2.873646e-01	1.057877e-01	1.480764e-01	2.346230e-01	7.838490e-02	2.999127e-01	1.707493e-01	6.825376e-02	5.752099e-02	2.925107e-01	1.716979e-01	4.274893e-02	4.229496e-01	1.257186e-02	3.376085e-01	1.704533e-01	3.335567e-01	1.583815e-01	3.716715e-01	2.336040e-01	1.699471e-01	2.247773e-01	2.620792e-01	2.547036e-01	2.494723e-01	2.337449e-01	1.607543e+00	1.475483e+00	1.477896e+00	2.714855e-02	3.623879e-01	3.241533e-01	2.313459e+00
702000	-9.069469e+04	-3.159110e+02	6.722720e+01	2.242974e-01	1.924369e-01	1.262483e-01	1.037845e-01	2.600246e-01	9.320831e-02	1.551043e-01	2.475386e-01	9.519662e-02	2.376236e-01	1.912950e-01	7.324194e-02	5.094490e-02	2.990677e-01	1.726237e-01	3.486957e-02	4.146736e-01	2.782058e-02	3.178224e-01	1.777036e-01	3.370519e-01	1.674220e-01	3.614189e-01	2.515920e-01	1.790108e-01	2.079783e-01	2.526382e-01	2.672275e-01	2.416698e-01	2.384645e-01	1.660504e+00	1.649880e+00	1.298207e+00	1.939040e-02	3.617202e-01	3.151991e-01	2.323081e+00
702500	-9.069194e+04	-3.231411e+02	7.046080e+01	2.242974e-01	1.924369e-01	1.262483e-01	1.037845e-01	2.600246e-01	9.320831e-02	1.485069e-01	2.527319e-01	9.519662e-02	2.390277e-01	1.706734e-01	9.386354e-02	5.550451e-02	2.926282e-01	1.664118e-01	3.577581e-02	4.241492e-01	2.553044e-02	3.178224e-01	1.777036e-01	3.370519e-01	1.674220e-01	3.614189e-01	2.515920e-01	1.790108e-01	2.079783e-01	2.622145e-01	2.576512e-01	2.416698e-01	2.384645e-01	1.660504e+00	1.671878e+00	1.324024e+00	4.015811e-02	3.479473e-01	3.318874e-01	2.320165e+00
703000	-9.067894e+04	-3.170403e+02	6.779037e+01	2.147033e-01	1.787468e-01	1.189790e-01	1.046506e-01	2.889473e-01	9.397304e-02	1.524672e-01	2.427678e-01	8.307961e-02	2.786776e-01	1.719117e-01	7.109608e-02	5.129042e-02	2.914051e-01	1.660888e-01	4.041908e-02	4.261888e-01	2.460785e-02	3.347213e-01	1.722127e-01	3.354707e-01	1.575953e-01	3.682402e-01	2.296061e-01	1.768548e-01	2.252989e-01	2.604475e-01	2.606742e-01	2.417593e-01	2.371189e-01	1.543346e+00	1.471825e+00	1.448423e+00	2.009131e-02	3.875586e-01	3.385544e-01	2.273887e+00
703500	-9.068458e+04	-3.206249e+02	6.938293e+01	2.147033e-01	1.776054e-01	1.055292e-01	1.046506e-01	2.900887e-01	1.074228e-01	1.524672e-01	2.427678e-01	8.129125e-02	2.804659e-01	1.719117e-01	7.109608e-02	6.068094e-02	2.914051e-01	1.660888e-01	3.582512e-02	4.261888e-01	1.981128e-02	3.347213e-01	1.722127e-01	3.354707e-01	1.575953e-01	3.579068e-01	2.393925e-01	1.753786e-01	2.273222e-01	2.600239e-01	2.606742e-01	2.417593e-01	2.375426e-01	1.590062e+00	1.460203e+00	1.448423e+00	4.099204e-02	3.510207e-01	3.189809e-01	2.329998e+00
704000	-9.070100e+04	-3.205902e+02	6.930032e+01	2.264255e-01	1.776054e-01	1.176602e-01	9.551912e-02	2.900887e-01	9.270105e-02	1.524672e-01	2.427678e-01	8.129125e-02	2.804659e-01	1.719117e-01	7.109608e-02	5.441845e-02	2.914051e-01	1.723513e-01	3.582512e-02	4.261888e-01	1.981128e-02	3.347213e-01	1.722127e-01	3.354707e-01	1.575953e-01	3.518926e-01	2.393925e-01	1.813927e-01	2.273222e-01	2.600239e-01	2.606742e-01	2.417593e-01	2.375426e-01	1.761825e+00	1.466906e+00	1.417470e+00	2.834917e-02	3.638852e-01	3.061165e-01	2.329998e+00
704500	-9.069526e+04	-3.229084e+02	7.041696e+01	2.217874e-01	1.932471e-01	1.091230e-01	1.007628e-01	2.807535e-01	9.432622e-02	1.452282e-01	2.560568e-01	9.215240e-02	2.503919e-01	1.737591e-01	8.241159e-02	5.284839e-02	2.926282e-01	1.664118e-01	3.880393e-02	4.268053e-01	2.250232e-02	3.130953e-01	1.772062e-01	3.433085e-01	1.663901e-01	3.572156e-01	2.460907e-01	1.780384e-01	2.186553e-01	2.619240e-01	2.579417e-01	2.403252e-01	2.398091e-01	1.624103e+00	1.586418e+00	1.308439e+00	2.230335e-02	3.651883e-01	3.462991e-01	2.288513e+00
705000	-9.069481e+04	-3.207818e+02	6.951762e+01	2.336532e-01	1.786253e-01	1.123960e-01	8.882596e-02	2.846254e-01	1.018742e-01	1.604186e-01	2.471065e-01	8.283069e-02	2.577985e-01	1.740159e-01	7.782987e-02	5.586811e-02	3.038720e-01	1.552683e-01	3.891219e-02	4.249456e-01	2.113379e-02	3.347213e-01	1.722127e-01	3.354707e-01	1.575953e-01	3.518926e-01	2.393925e-01	1.813927e-01	2.273222e-01	2.600206e-01	2.615631e-01	2.374446e-01	2.409716e-01	1.537034e+00	1.432934e+00	1.388980e+00	3.665485e-02	3.692200e-01	3.236153e-01	2.307165e+00
705500	-9.069171e+04	-3.128816e+02	6.588022e+01	2.336532e-01	1.786253e-01	1.123960e-01	8.882596e-02	2.846254e-01	1.018742e-01	1.604186e-01	2.471065e-01	8.283069e-02	2.577985e-01	1.740159e-01	7.782987e-02	5.217245e-02	2.808479e-01	1.595623e-01	4.176471e-02	4.445316e-01	2.112109e-02	3.347213e-01	1.722127e-01	3.354707e-01	1.575953e-01	3.569168e-01	2.321781e-01	1.840750e-01	2.268301e-01	2.547344e-01	2.668494e-01	2.374446e-01	2.409716e-01	1.690189e+00	1.589658e+00	1.388980e+00	2.355381e-02	3.746835e-01	3.131416e-01	2.312175e+00
706000	-9.069449e+04	-3.160494e+02	6.729823e+01	2.307063e-01	1.815722e-01	1.123960e-01	8.882596e-02	2.846254e-01	1.018742e-01	1.604186e-01	2.471065e-01	8.283069e-02	2.577985e-01	1.740159e-01	7.782987e-02	5.217245e-02	2.808479e-01	1.595623e-01	4.189372e-02	4.445316e-01	2.099207e-02	3.347213e-01	1.722127e-01	3.354707e-01	1.575953e-01	3.569168e-01	2.343376e-01	1.819155e-01	2.268301e-01	2.650832e-01	2.494137e-01	2.439972e-01	2.415059e-01	1.570928e+00	1.548838e+00	1.465939e+00	2.061998e-02	3.763503e-01	3.114747e-01	2.312175e+00
706500	-9.069968e+04	-3.183752e+02	6.829647e+01	2.307063e-01	1.815722e-01	1.123960e-01	9.915854e-02	2.846254e-01	9.154163e-02	1.461235e-01	2.644090e-01	8.978118e-02	2.624041e-01	1.723687e-01	6.491354e-02	4.334847e-02	2.936408e-01	1.658942e-01	4.469669e-02	4.332402e-01	1.917961e-02	3.347213e-01	1.722127e-01	3.311332e-01	1.619328e-01	3.614484e-01	2.369325e-01	1.697656e-01	2.318534e-01	2.537434e-01	2.620234e-01	2.397095e-01	2.445237e-01	1.625596e+00	1.499365e+00	1.536967e+00	1.822100e-02	3.684801e-01	3.258418e-01	2.305678e+00
707000	-9.068768e+04	-3.178386e+02	6.814959e+01	2.246225e-01	1.916578e-01	1.153616e-01	9.946319e-02	2.771503e-01	9.174460e-02	1.480279e-01	2.549687e-01	8.773286e-02	2.545225e-01	1.673860e-01	8.736203e-02	5.767645e-02	2.851577e-01	1.677068e-01	4.016369e-02	4.334801e-01	1.581520e-02	3.347213e-01	1.809170e-01	3.224289e-01	1.619328e-01	3.614484e-01	2.369325e-01	1.697656e-01	2.318534e-01	2.537434e-01	2.620234e-01	2.397095e-01	2.445237e-01	1.643122e+00	1.368545e+00	1.442670e+00	2.152782e-02	3.745257e-01	3.197962e-01	2.305678e+00
707500	-9.068130e+04	-3.181040e+02	6.816205e+01	2.246225e-01	1.916578e-01	1.071089e-01	1.006199e-01	2.771503e-01	9.884059e-02	1.450449e-01	2.549687e-01	8.773286e-02	2.545225e-01	1.703691e-01	8.736203e-02	5.767645e-02	2.851577e-01	1.677068e-01	4.016369e-02	4.312086e-01	1.808669e-02	3.347213e-01	1.769150e-01	3.224289e-01	1.659348e-01	3.614484e-01	2.369325e-01	1.697656e-01	2.318534e-01	2.537434e-01	2.620234e-01	2.397095e-01	2.445237e-01	1.710899e+00	1.582918e+00	1.398041e+00	2.121786e-02	3.541806e-01	3.235890e-01	2.322230e+00
708000	-9.068681e+04	-3.243193e+02	7.102600e+01	2.151107e-01	1.916578e-01	1.138930e-01	1.006199e-01	2.771503e-01	1.015683e-01	1.624300e-01	2.467898e-01	8.024093e-02	2.467844e-01	1.807969e-01	8.295800e-02	5.796725e-02	2.851175e-01	1.563012e-01	4.059923e-02	4.376315e-01	2.238331e-02	3.347213e-01	1.774509e-01	3.224289e-01	1.653989e-01	3.684317e-01	2.369325e-01	1.770327e-01	2.176031e-01	2.537434e-01	2.653371e-01	2.363958e-01	2.445237e-01	1.675668e+00	1.582918e+00	1.353064e+00	3.032211e-02	3.433440e-01	3.002919e-01	2.356364e+00
708500	-9.069328e+04	-3.159314e+02	6.731150e+01	2.151107e-01	1.916578e-01	1.138930e-01	1.006199e-01	2.771503e-01	1.015683e-01	1.486117e-01	2.612130e-01	9.948426e-02	2.486352e-01	1.631240e-01	7.893181e-02	6.952570e-02	2.973380e-01	1.463966e-01	3.420233e-02	4.257299e-01	2.680758e-02	3.344735e-01	1.776987e-01	3.224289e-01	1.653989e-01	3.684317e-01	2.485977e-01	1.770327e-01	2.059378e-01	2.537434e-01	2.653371e-01	2.363958e-01	2.445237e-01	1.587223e+00	1.455620e+00	1.394776e+00	2.991957e-02	3.777567e-01	3.002919e-01	2.321951e+00
709000	-9.069284e+04	-3.205303e+02	6.942654e+01	2.173396e-01	1.831820e-01	1.181771e-01	1.005228e-01	2.775473e-01	1.032313e-01	1.486117e-01	2.612130e-01	9.577275e-02	2.486352e-01	1.631240e-01	8.264332e-02	6.952570e-02	2.973380e-01	1.464118e-01	3.418712e-02	4.257299e-01	2.680758e-02	3.344735e-01	1.776987e-01	3.224289e-01	1.653989e-01	3.439024e-01	2.543178e-01	1.788726e-01	2.229072e-01	2.567757e-01	2.653371e-01	2.363958e-01	2.414913e-01	1.488518e+00	1.455620e+00	1.363913e+00	2.627604e-02	3.446064e-01	3.119686e-01	2.343425e+00
709500	-9.069825e+04	-3.242144e+02	7.085489e+01	2.049045e-01	2.002567e-01	1.073134e-01	1.071374e-01	2.723962e-01	1.079918e-01	1.385776e-01	2.418896e-01	9.628140e-02	2.505002e-01	1.914165e-01	8.133484e-02	4.772681e-02	2.793428e-01	1.593261e-01	4.154136e-02	4.543124e-01	1.775042e-02	3.291213e-01	1.811093e-01	3.231307e-01	1.666387e-01	3.834465e-01	2.384571e-01	1.746583e-01	2.034381e-01	2.561528e-01	2.590260e-01	2.477587e-01	2.370625e-01	1.926906e+00	1.496389e+00	1.452735e+00	4.006159e-02	3.520496e-01	3.287564e-01	2.319194e+00
710000	-9.068549e+04	-3.185775e+02	6.838704e+01	2.014064e-01	2.000010e-01	1.083624e-01	1.098890e-01	2.741952e-01	1.061460e-01	1.385776e-01	2.418896e-01	9.628140e-02	2.505002e-01	1.914165e-01	8.133484e-02	4.772681e-02	2.793428e-01	1.593261e-01	4.154136e-02	4.543124e-01	1.775042e-02	3.291213e-01	1.811093e-01	3.231307e-01	1.666387e-01	3.834465e-01	2.384571e-01	1.746583e-01	2.034381e-01	2.561528e-01	2.590260e-01	2.477587e-01	2.370625e-01	1.701348e+00	1.489640e+00	1.470736e+00	3.771373e-02	3.671494e-01	3.263168e-01	2.306534e+00
710500	-9.067736e+04	-3.207625e+02	6.941357e+01	2.122655e-01	1.946548e-01	1.139818e-01	1.074950e-01	2.737781e-01	9.782486e-02	1.385776e-01	2.418896e-01	9.628140e-02	2.505002e-01	1.914165e-01	8.133484e-02	5.582417e-02	2.933910e-01	1.669316e-01	3.792494e-02	4.311423e-01	1.478597e-02	3.291213e-01	1.811093e-01	3.231307e-01	1.666387e-01	3.834465e-01	2.384571e-01	1.788185e-01	1.992779e-01	2.575866e-01	2.575922e-01	2.477587e-01	2.370625e-01	1.701348e+00	1.489640e+00	1.377863e+00	2.772996e-02	3.547880e-01	3.248408e-01	2.320371e+00
711000	-9.068628e+04	-3.134979e+02	6.630807e+01	2.205426e-01	1.925880e-01	1.153773e-01	1.074950e-01	2.661723e-01	9.782486e-02	1.385776e-01	2.418896e-01	9.628140e-02	2.505002e-01	1.914165e-01	8.133484e-02	6.952608e-02	3.036414e-01	1.578715e-01	3.042098e-02	4.128737e-01	2.566640e-02	3.286715e-01	1.811093e-01	3.235805e-01	1.666387e-01	3.628369e-01	2.432028e-01	1.912334e-01	2.027268e-01	2.575866e-01	2.575922e-01	2.477587e-01	2.370625e-01	1.606880e+00	1.378041e+00	1.312392e+00	2.430546e-02	3.547880e-01	3.248408e-01	2.320371e+00
711500	-9.069816e+04	-3.098810e+02	6.463254e+01	2.213666e-01	1.731307e-01	1.125835e-01	1.027969e-01	2.908246e-01	9.929778e-02	1.474173e-01	2.671112e-01	8.829142e-02	2.629441e-01	1.618586e-01	7.237741e-02	5.711646e-02	2.897521e-01	1.661199e-01	5.235385e-02	4.180423e-01	1.661537e-02	3.428499e-01	1.705486e-01	3.328043e-01	1.537972e-01	3.545460e-01	2.382343e-01	1.710673e-01	2.361523e-01	2.579417e-01	2.653371e-01	2.352298e-01	2.414913e-01	1.489741e+00	1.566172e+00	1.528723e+00	2.587363e-02	4.006422e-01	3.339122e-01	2.265446e+00
712000	-9.070632e+04	-3.209547e+02	6.949577e+01	2.337139e-01	1.934136e-01	1.113539e-01	9.531137e-02	2.677682e-01	9.843904e-02	1.629046e-01	2.319083e-01	9.528471e-02	2.346643e-01	1.896127e-01	8.562534e-02	6.496567e-02	2.964514e-01	1.692282e-01	3.070717e-02	4.147035e-01	2.394411e-02	3.286715e-01	1.743055e-01	3.293432e-01	1.676799e-01	3.626937e-01	2.432028e-01	1.961521e-01	1.979514e-01	2.614003e-01	2.567839e-01	2.482268e-01	2.335889e-01	1.745274e+00	1.510487e+00	1.324253e+00	3.317182e-02	3.575023e-01	3.221264e-01	2.320371e+00
712500	-9.070461e+04	-3.121920e+02	6.565937e+01	2.337232e-01	1.795586e-01	9.502330e-02	1.029301e-01	2.952151e-01	9.354974e-02	1.474173e-01	2.631193e-01	9.228330e-02	2.629441e-01	1.618586e-01	7.237741e-02	5.124303e-02	3.116155e-01	1.713099e-01	4.669216e-02	4.014579e-01	1.768149e-02	3.284291e-01	1.719968e-01	3.328043e-01	1.667697e-01	3.551863e-01	2.432765e-01	1.727051e-01	2.288322e-01	2.579096e-01	2.653371e-01	2.352298e-01	2.415234e-01	1.625955e+00	1.479010e+00	1.386686e+00	3.619455e-02	3.803921e-01	3.221945e-01	2.297413e+00
713000	-9.070040e+04	-3.136184e+02	6.628882e+01	2.297641e-01	1.873897e-01	9.808202e-02	1.061206e-01	2.913359e-01	8.730780e-02	1.474173e-01	2.631193e-01	9.270728e-02	2.626132e-01	1.614346e-01	7.270837e-02	6.211987e-02	3.068313e-01	1.621458e-01	5.024518e-02	4.015106e-01	1.714724e-02	3.284291e-01	1.603903e-01	3.457710e-01	1.654096e-01	3.551863e-01	2.432765e-01	1.731880e-01	2.283493e-01	2.579096e-01	2.653371e-01	2.352298e-01	2.415234e-01	1.572314e+00	1.464788e+00	1.424990e+00	3.206720e-02	3.848700e-01	3.118801e-01	2.303250e+00
713500	-9.070086e+04	-3.104823e+02	6.484462e+01	2.297641e-01	1.873897e-01	9.808202e-02	1.061206e-01	2.913359e-01	8.730780e-02	1.507995e-01	2.572408e-01	9.440878e-02	2.484709e-01	1.724449e-01	7.663520e-02	6.184748e-02	3.100922e-01	1.491937e-01	4.904764e-02	4.112012e-01	1.861774e-02	3.413281e-01	1.601427e-01	3.301553e-01	1.683738e-01	3.369043e-01	2.470069e-01	1.760842e-01	2.400046e-01	2.594788e-01	2.533821e-01	2.471848e-01	2.399542e-01	1.673049e+00	1.531843e+00	1.481517e+00	3.382072e-02	3.954217e-01	3.223566e-01	2.282222e+00
714000	-9.068558e+04	-3.124054e+02	6.568003e+01	2.297641e-01	1.871850e-01	9.280130e-02	1.061206e-01	2.915406e-01	9.258852e-02	1.507995e-01	2.572408e-01	9.440878e-02	2.484709e-01	1.724449e-01	7.663520e-02	6.402819e-02	3.062803e-01	1.548983e-01	4.525662e-02	4.103062e-01	1.923045e-02	3.277904e-01	1.644548e-01	3.410712e-01	1.666836e-01	3.381104e-01	2.494018e-01	1.780511e-01	2.344367e-01	2.594788e-01	2.533821e-01	2.401470e-01	2.469920e-01	1.633602e+00	1.634408e+00	1.389032e+00	2.702201e-02	3.984430e-01	3.316178e-01	2.269939e+00
714500	-9.068523e+04	-3.211060e+02	6.957917e+01	2.174641e-01	1.860951e-01	1.221281e-01	9.564996e-02	2.747747e-01	1.038881e-01	1.518323e-01	2.337597e-01	9.942139e-02	2.426098e-01	1.914141e-01	8.096264e-02	5.149816e-02	2.849493e-01	1.715838e-01	4.175725e-02	4.307412e-01	1.947034e-02	3.313821e-01	1.767135e-01	3.351394e-01	1.567650e-01	3.601910e-01	2.394511e-01	1.861062e-01	2.142517e-01	2.614003e-01	2.567839e-01	2.482268e-01	2.335889e-01	1.685393e+00	1.459049e+00	1.403372e+00	3.696447e-02	3.635803e-01	3.167651e-01	2.319655e+00
715000	-9.067849e+04	-3.134256e+02	6.609221e+01	2.236104e-01	1.943451e-01	1.038084e-01	1.123157e-01	2.749805e-01	9.093994e-02	1.676167e-01	2.471114e-01	9.744383e-02	2.427575e-01	1.849386e-01	6.013202e-02	6.019511e-02	2.953846e-01	1.673518e-01	4.031648e-02	4.160430e-01	2.070902e-02	3.327957e-01	1.644548e-01	3.312826e-01	1.714669e-01	3.381104e-01	2.494018e-01	1.842042e-01	2.282836e-01	2.548997e-01	2.630557e-01	2.388983e-01	2.431464e-01	1.818915e+00	1.514729e+00	1.389032e+00	2.702201e-02	3.863125e-01	3.401117e-01	2.273576e+00
715500	-9.068915e+04	-3.150677e+02	6.661913e+01	2.236104e-01	1.943451e-01	1.038084e-01	1.123157e-01	2.749805e-01	9.093994e-02	1.668463e-01	2.281451e-01	9.838225e-02	2.571670e-01	1.873518e-01	6.210749e-02	5.375996e-02	2.953846e-01	1.673518e-01	4.508263e-02	4.160430e-01	2.237803e-02	3.193755e-01	1.691881e-01	3.383493e-01	1.730871e-01	3.405495e-01	2.469627e-01	1.849519e-01	2.275359e-01	2.587951e-01	2.577153e-01	2.417280e-01	2.417616e-01	1.812000e+00	1.765453e+00	1.575182e+00	1.830358e-02	3.737934e-01	3.205912e-01	2.305615e+00
716000	-9.067892e+04	-3.162533e+02	6.738102e+01	2.174641e-01	1.872468e-01	1.110902e-01	9.449823e-02	2.858125e-01	1.038881e-01	1.490450e-01	2.337597e-01	1.009523e-01	2.509998e-01	1.926704e-01	7.257272e-02	6.324463e-02	2.973263e-01	1.447218e-01	3.511285e-02	4.175114e-01	4.208306e-02	3.301235e-01	1.767135e-01	3.406401e-01	1.525229e-01	3.568843e-01	2.416363e-01	1.922597e-01	2.092197e-01	2.672717e-01	2.611723e-01	2.356449e-01	2.359111e-01	1.675104e+00	1.540633e+00	1.386090e+00	2.721785e-02	3.866510e-01	3.321663e-01	2.281183e+00
716500	-9.068413e+04	-3.145397e+02	6.652528e+01	2.129875e-01	1.951796e-01	1.079527e-01	1.035413e-01	2.784509e-01	1.018881e-01	1.475574e-01	2.281451e-01	9.838225e-02	2.571670e-01	1.873518e-01	8.139641e-02	5.117665e-02	2.997722e-01	1.717220e-01	4.870970e-02	4.103341e-01	1.828529e-02	3.193755e-01	1.733415e-01	3.383493e-01	1.689336e-01	3.579583e-01	2.352522e-01	1.826301e-01	2.241595e-01	2.587951e-01	2.521432e-01	2.473001e-01	2.417616e-01	1.821582e+00	1.529259e+00	1.489050e+00	2.162459e-02	3.692478e-01	3.369222e-01	2.293830e+00
717000	-9.069030e+04	-3.132667e+02	6.609619e+01	2.174641e-01	1.872468e-01	1.110902e-01	9.449823e-02	2.858125e-01	1.038881e-01	1.490450e-01	2.473810e-01	1.009523e-01	2.359756e-01	1.940733e-01	7.257272e-02	6.295380e-02	2.969279e-01	1.546577e-01	4.271395e-02	4.065662e-01	3.618049e-02	3.284640e-01	1.762018e-01	3.372518e-01	1.580824e-01	3.568843e-01	2.500593e-01	1.846248e-01	2.084316e-01	2.617001e-01	2.576727e-01	2.301853e-01	2.504418e-01	1.664319e+00	1.527121e+00	1.363059e+00	1.777213e-02	3.825888e-01	3.362284e-01	2.281183e+00
717500	-9.068791e+04	-3.080186e+02	6.379371e+01	2.187516e-01	1.951796e-01	1.097334e-01	9.777710e-02	2.766702e-01	1.018881e-01	1.510944e-01	2.634526e-01	9.517564e-02	2.596458e-01	1.558163e-01	7.481525e-02	5.632564e-02	2.837573e-01	1.752179e-01	5.140170e-02	4.198656e-01	1.343179e-02	3.225289e-01	1.832085e-01	3.267669e-01	1.674957e-01	3.419670e-01	2.478715e-01	1.823812e-01	2.277803e-01	2.595370e-01	2.521432e-01	2.472011e-01	2.411188e-01	1.508179e+00	1.654794e+00	1.550362e+00	2.582712e-02	4.250609e-01	3.279910e-01	2.246948e+00
718000	-9.068559e+04	-3.099818e+02	6.461082e+01	2.185555e-01	1.966496e-01	1.131861e-01	9.797319e-02	2.717474e-01	1.018881e-01	1.704475e-01	2.569802e-01	9.958382e-02	2.444215e-01	1.692247e-01	5.934229e-02	5.632564e-02	2.837573e-01	1.752179e-01	5.140170e-02	4.198656e-01	1.343179e-02	3.162863e-01	1.811652e-01	3.364781e-01	1.660704e-01	3.419670e-01	2.478715e-01	1.823812e-01	2.277803e-01	2.607505e-01	2.560624e-01	2.472011e-01	2.359860e-01	1.748927e+00	1.510061e+00	1.477648e+00	2.582712e-02	3.738705e-01	3.293800e-01	2.296750e+00
718500	-9.067587e+04	-3.151171e+02	6.682623e+01	2.243784e-01	1.951245e-01	1.082225e-01	9.293925e-02	2.787745e-01	1.005608e-01	1.704475e-01	2.569802e-01	9.466098e-02	2.444215e-01	1.724084e-01	6.108145e-02	5.632564e-02	2.837573e-01	1.752179e-01	5.140170e-02	4.198656e-01	1.343179e-02	3.184904e-01	1.779311e-01	3.370668e-01	1.665117e-01	3.419670e-01	2.478715e-01	1.823812e-01	2.277803e-01	2.607505e-01	2.560624e-01	2.472011e-01	2.359860e-01	1.748927e+00	1.522735e+00	1.456554e+00	2.880046e-02	3.880556e-01	3.219209e-01	2.290023e+00
719000	-9.068288e+04	-3.159757e+02	6.718632e+01	2.243784e-01	1.951245e-01	1.082225e-01	1.020947e-01	2.787745e-01	9.140537e-02	1.493279e-01	2.565117e-01	9.393337e-02	2.640134e-01	1.769439e-01	5.926977e-02	5.632564e-02	2.870653e-01	1.719099e-01	5.140170e-02	4.198656e-01	1.343179e-02	3.289208e-01	1.775092e-01	3.312911e-01	1.622789e-01	3.543304e-01	2.387818e-01	1.778224e-01	2.290654e-01	2.571191e-01	2.596939e-01	2.472011e-01	2.359860e-01	1.586459e+00	1.717848e+00	1.461853e+00	3.363982e-02	3.771641e-01	3.249304e-01	2.297905e+00
719500	-9.068029e+04	-3.182877e+02	6.839278e+01	2.172416e-01	1.926815e-01	1.169785e-01	9.407663e-02	2.817807e-01	9.724108e-02	1.486649e-01	2.511914e-01	9.657515e-02	2.551554e-01	1.866817e-01	6.173150e-02	5.383146e-02	3.058912e-01	1.663009e-01	4.915263e-02	4.123804e-01	1.244345e-02	3.289208e-01	1.775092e-01	3.312911e-01	1.622789e-01	3.491654e-01	2.440744e-01	1.870093e-01	2.197509e-01	2.571191e-01	2.596939e-01	2.472011e-01	2.359860e-01	1.724003e+00	1.346033e+00	1.289033e+00	4.175632e-02	3.771641e-01	3.249304e-01	2.297905e+00
720000	-9.067179e+04	-3.151604e+02	6.691472e+01	2.166490e-01	1.909536e-01	1.132419e-01	9.954412e-02	2.751829e-01	1.044284e-01	1.486649e-01	2.560004e-01	8.874312e-02	2.551554e-01	1.787096e-01	7.272664e-02	5.383146e-02	3.041940e-01	1.679981e-01	4.246861e-02	4.123804e-01	1.912747e-02	3.359531e-01	1.775092e-01	3.247610e-01	1.617767e-01	3.544894e-01	2.440744e-01	1.870093e-01	2.144269e-01	2.508628e-01	2.653184e-01	2.365600e-01	2.472589e-01	1.724003e+00	1.322386e+00	1.523018e+00	2.680250e-02	3.769620e-01	3.251325e-01	2.297905e+00
720500	-9.067173e+04	-3.242903e+02	7.105703e+01	2.247249e-01	1.857533e-01	1.105990e-01	1.022340e-01	2.771308e-01	9.955792e-02	1.486649e-01	2.560004e-01	8.874312e-02	2.551554e-01	1.787096e-01	7.272664e-02	5.383146e-02	3.041940e-01	1.679981e-01	4.246861e-02	4.123804e-01	1.912747e-02	3.359531e-01	1.775092e-01	3.247610e-01	1.617767e-01	3.531572e-01	2.402852e-01	1.735494e-01	2.330081e-01	2.508628e-01	2.653184e-01	2.432865e-01	2.405323e-01	1.613582e+00	1.379140e+00	1.523018e+00	1.291830e-02	3.682557e-01	3.093957e-01	2.322349e+00
721000	-9.067427e+04	-3.201683e+02	6.918338e+01	2.247249e-01	1.857533e-01	1.105990e-01	1.022340e-01	2.771308e-01	9.955792e-02	1.486649e-01	2.560004e-01	8.874312e-02	2.551554e-01	1.791630e-01	7.227322e-02	5.383146e-02	3.041940e-01	1.679981e-01	3.969075e-02	4.123804e-01	2.190533e-02	3.359531e-01	1.713555e-01	3.247610e-01	1.679304e-01	3.531572e-01	2.511484e-01	1.724142e-01	2.232801e-01	2.508628e-01	2.653184e-01	2.432865e-01	2.405323e-01	1.641498e+00	1.400837e+00	1.440271e+00	1.159311e-02	3.598832e-01	3.200558e-01	2.320061e+00
721500	-9.069359e+04	-3.139769e+02	6.636102e+01	2.171858e-01	1.973585e-01	9.942066e-02	9.261778e-02	2.834526e-01	1.099647e-01	1.476098e-01	2.291332e-01	8.885382e-02	2.663255e-01	1.834583e-01	8.461935e-02	5.834666e-02	3.054626e-01	1.731616e-01	3.847303e-02	4.033696e-01	2.118652e-02	3.293359e-01	1.807780e-01	3.129851e-01	1.769010e-01	3.690973e-01	2.426825e-01	1.813467e-01	2.068735e-01	2.600563e-01	2.578296e-01	2.421058e-01	2.400084e-01	1.689426e+00	1.392649e+00	1.572377e+00	1.407187e-02	3.882475e-01	3.339512e-01	2.277801e+00
722000	-9.069894e+04	-3.058761e+02	6.281445e+01	2.334904e-01	1.999731e-01	9.509215e-02	1.122112e-01	2.574873e-01	1.017459e-01	1.533666e-01	2.510070e-01	8.935512e-02	2.344267e-01	1.874284e-01	8.441611e-02	5.834666e-02	3.054626e-01	1.731616e-01	3.847303e-02	4.014046e-01	2.315152e-02	3.263563e-01	1.807780e-01	3.177863e-01	1.750794e-01	3.574561e-01	2.426825e-01	1.883337e-01	2.115277e-01	2.600563e-01	2.578296e-01	2.421058e-01	2.400084e-01	1.730391e+00	1.645101e+00	1.551793e+00	3.114384e-02	3.844287e-01	3.572229e-01	2.258348e+00
722500	-9.068559e+04	-3.195136e+02	6.882689e+01	2.090346e-01	1.844345e-01	1.105603e-01	1.089632e-01	2.889410e-01	9.806644e-02	1.634569e-01	2.472182e-01	8.797119e-02	2.575303e-01	1.687462e-01	7.507725e-02	6.015230e-02	2.964294e-01	1.700556e-01	3.497411e-02	4.180305e-01	2.035814e-02	3.361995e-01	1.808476e-01	3.258435e-01	1.571093e-01	3.598585e-01	2.376890e-01	1.827852e-01	2.196673e-01	2.504961e-01	2.634428e-01	2.436532e-01	2.424079e-01	1.661993e+00	1.565491e+00	1.390301e+00	2.306900e-02	3.870108e-01	3.086199e-01	2.304369e+00
723000	-9.068937e+04	-3.201228e+02	6.916281e+01	2.090346e-01	1.844345e-01	1.105603e-01	1.089632e-01	2.810370e-01	1.059704e-01	1.580253e-01	2.411850e-01	8.463819e-02	2.536863e-01	1.835698e-01	7.889536e-02	5.791716e-02	2.964294e-01	1.700556e-01	3.497411e-02	4.180305e-01	2.259329e-02	3.361995e-01	1.756170e-01	3.301837e-01	1.579998e-01	3.631990e-01	2.321608e-01	1.849728e-01	2.196673e-01	2.537833e-01	2.634428e-01	2.436532e-01	2.391206e-01	1.556293e+00	1.636240e+00	1.289994e+00	2.306900e-02	3.534428e-01	3.028603e-01	2.343697e+00
723500	-9.069028e+04	-3.202115e+02	6.908574e+01	2.162140e-01	1.703823e-01	1.076874e-01	1.119246e-01	2.958705e-01	9.792122e-02	1.580253e-01	2.492753e-01	8.463819e-02	2.536863e-01	1.835698e-01	7.080508e-02	5.965740e-02	2.903158e-01	1.730487e-01	3.338978e-02	4.173567e-01	2.623160e-02	3.361995e-01	1.714946e-01	3.301837e-01	1.621222e-01	3.631990e-01	2.321608e-01	1.849728e-01	2.196673e-01	2.543422e-01	2.628840e-01	2.436532e-01	2.391206e-01	1.651906e+00	1.636240e+00	1.453635e+00	2.769867e-02	3.502148e-01	3.289786e-01	2.320807e+00
724000	-9.068423e+04	-3.167012e+02	6.758810e+01	2.205182e-01	1.931654e-01	1.101957e-01	9.950509e-02	2.928931e-01	8.372257e-02	1.580253e-01	2.492753e-01	8.463819e-02	2.536863e-01	1.835698e-01	7.080508e-02	6.207216e-02	3.056353e-01	1.673154e-01	3.588422e-02	4.058006e-01	2.329232e-02	3.361995e-01	1.692353e-01	3.301837e-01	1.643816e-01	3.686595e-01	2.315426e-01	1.793816e-01	2.204163e-01	2.543422e-01	2.628840e-01	2.436532e-01	2.391206e-01	1.483325e+00	1.472342e+00	1.625309e+00	2.554680e-02	3.689828e-01	3.475915e-01	2.283426e+00
724500	-9.068754e+04	-3.040998e+02	6.212371e+01	2.010983e-01	1.976338e-01	1.178928e-01	9.586512e-02	2.905511e-01	9.695882e-02	1.657924e-01	2.396113e-01	9.029704e-02	2.537984e-01	1.745198e-01	7.598099e-02	5.850407e-02	3.031911e-01	1.657183e-01	4.409106e-02	4.068845e-01	2.161104e-02	3.316604e-01	1.830902e-01	3.274313e-01	1.578181e-01	3.555931e-01	2.411151e-01	1.817220e-01	2.215699e-01	2.544692e-01	2.618652e-01	2.410362e-01	2.426294e-01	1.625012e+00	1.683102e+00	1.526339e+00	2.047942e-02	4.127974e-01	3.351134e-01	2.252089e+00
725000	-9.069481e+04	-3.058536e+02	6.269203e+01	1.933109e-01	1.924596e-01	1.310159e-01	8.761306e-02	2.820337e-01	1.135668e-01	1.657924e-01	2.396113e-01	9.029704e-02	2.537984e-01	1.745198e-01	7.598099e-02	5.850407e-02	3.031911e-01	1.646376e-01	4.409106e-02	4.034387e-01	2.613751e-02	3.327535e-01	1.918728e-01	3.222087e-01	1.531650e-01	3.555931e-01	2.349169e-01	1.817220e-01	2.277681e-01	2.544692e-01	2.618652e-01	2.410362e-01	2.426294e-01	1.880785e+00	1.646142e+00	1.674892e+00	2.047942e-02	4.112161e-01	3.313856e-01	2.257398e+00
725500	-9.068323e+04	-3.061603e+02	6.297275e+01	2.037540e-01	1.945982e-01	1.169259e-01	9.805629e-02	2.840443e-01	1.026212e-01	1.491018e-01	2.347755e-01	9.979631e-02	2.584342e-01	1.873523e-01	7.053996e-02	5.329122e-02	2.944318e-01	1.870050e-01	4.387820e-02	4.048146e-01	1.657914e-02	3.373735e-01	1.767912e-01	3.277541e-01	1.580812e-01	3.619922e-01	2.451419e-01	1.804081e-01	2.124577e-01	2.586947e-01	2.541308e-01	2.480539e-01	2.391206e-01	1.631472e+00	1.589244e+00	1.607504e+00	2.377653e-02	4.084554e-01	3.525513e-01	2.238993e+00
726000	-9.067829e+04	-3.148918e+02	6.682789e+01	2.171659e-01	1.917268e-01	1.124014e-01	9.671291e-02	2.730519e-01	1.089412e-01	1.520329e-01	2.512795e-01	1.005465e-01	2.316326e-01	1.725440e-01	9.196447e-02	6.272774e-02	3.046487e-01	1.649135e-01	3.813381e-02	4.034387e-01	2.613751e-02	3.198037e-01	1.755099e-01	3.412224e-01	1.634640e-01	3.463024e-01	2.544883e-01	1.866764e-01	2.125329e-01	2.602511e-01	2.620424e-01	2.346986e-01	2.430079e-01	1.449121e+00	1.558412e+00	1.491616e+00	4.126322e-02	3.698611e-01	3.331320e-01	2.297007e+00
726500	-9.068669e+04	-3.164706e+02	6.738960e+01	2.098074e-01	1.945982e-01	1.169259e-01	9.200289e-02	2.713868e-01	1.152788e-01	1.443463e-01	2.480154e-01	9.351440e-02	2.467041e-01	1.890077e-01	7.841218e-02	6.276971e-02	2.934134e-01	1.800644e-01	3.828044e-02	4.065043e-01	1.896771e-02	3.240073e-01	1.767912e-01	3.411203e-01	1.580812e-01	3.619922e-01	2.451419e-01	1.843183e-01	2.085476e-01	2.628568e-01	2.541308e-01	2.438917e-01	2.391206e-01	1.693227e+00	1.616963e+00	1.489473e+00	3.280446e-02	3.808176e-01	3.336476e-01	2.285535e+00
727000	-9.069276e+04	-3.063180e+02	6.320197e+01	1.921590e-01	1.837060e-01	1.258451e-01	1.008010e-01	2.849698e-01	1.125192e-01	1.522696e-01	2.266078e-01	9.559856e-02	2.508413e-01	1.865345e-01	8.814830e-02	6.007476e-02	2.934134e-01	1.800644e-01	4.464236e-02	4.065043e-01	1.530074e-02	3.377308e-01	1.767912e-01	3.411203e-01	1.443577e-01	3.619922e-01	2.451419e-01	1.843183e-01	2.085476e-01	2.624922e-01	2.541308e-01	2.451921e-01	2.381848e-01	1.465338e+00	1.365788e+00	1.601418e+00	3.726458e-02	3.958545e-01	3.361115e-01	2.268034e+00
727500	-9.068257e+04	-3.037803e+02	6.202666e+01	2.171659e-01	1.886382e-01	1.124014e-01	9.980152e-02	2.730519e-01	1.089412e-01	1.613631e-01	2.495791e-01	9.000207e-02	2.433717e-01	1.821160e-01	7.356811e-02	7.011307e-02	2.896379e-01	1.535924e-01	3.472588e-02	4.129254e-01	3.900539e-02	3.324190e-01	1.765833e-01	3.293451e-01	1.616526e-01	3.524271e-01	2.388510e-01	1.803935e-01	2.283284e-01	2.568652e-01	2.592024e-01	2.429079e-01	2.410244e-01	1.718766e+00	1.461038e+00	1.573107e+00	3.384746e-02	4.047598e-01	3.596447e-01	2.235596e+00
728000	-9.068740e+04	-3.053692e+02	6.271550e+01	2.230710e-01	1.886382e-01	1.064963e-01	9.980152e-02	2.730519e-01	1.089412e-01	1.613631e-01	2.495791e-01	9.000207e-02	2.433717e-01	1.821160e-01	7.356811e-02	6.707232e-02	2.865626e-01	1.513783e-01	3.291798e-02	4.222237e-01	3.984510e-02	3.432647e-01	1.765833e-01	3.293451e-01	1.508068e-01	3.511461e-01	2.388510e-01	1.803935e-01	2.296094e-01	2.620748e-01	2.622812e-01	2.346195e-01	2.410244e-01	1.701523e+00	1.586783e+00	1.372220e+00	3.384746e-02	3.988289e-01	3.261290e-01	2.275042e+00
728500	-9.068697e+04	-3.155103e+02	6.700753e+01	2.135689e-01	1.743514e-01	1.082236e-01	9.189270e-02	3.072324e-01	1.047310e-01	1.423795e-01	2.355682e-01	9.698487e-02	2.436410e-01	1.966531e-01	8.477327e-02	6.002836e-02	3.017699e-01	1.540386e-01	3.641782e-02	4.178709e-01	2.987440e-02	3.429845e-01	1.742093e-01	3.264654e-01	1.563407e-01	3.621827e-01	2.521027e-01	1.812505e-01	2.044641e-01	2.635243e-01	2.541308e-01	2.490451e-01	2.332997e-01	1.704232e+00	1.414319e+00	1.589123e+00	2.674114e-02	3.671538e-01	3.340522e-01	2.298794e+00
729000	-9.068362e+04	-3.096043e+02	6.448538e+01	2.175281e-01	1.896835e-01	1.156255e-01	8.442854e-02	2.787955e-01	1.139389e-01	1.585795e-01	2.495791e-01	8.546387e-02	2.488951e-01	1.848996e-01	7.258286e-02	6.785738e-02	2.977575e-01	1.484944e-01	4.060960e-02	4.122651e-01	3.301599e-02	3.360378e-01	1.799758e-01	3.215844e-01	1.624020e-01	3.434775e-01	2.388510e-01	1.811083e-01	2.365632e-01	2.619495e-01	2.601549e-01	2.407556e-01	2.371400e-01	1.698653e+00	1.529425e+00	1.427370e+00	1.599830e-02	3.912627e-01	3.324261e-01	2.276311e+00
729500	-9.068579e+04	-3.102156e+02	6.471559e+01	2.049959e-01	1.826576e-01	1.197193e-01	8.846837e-02	2.885532e-01	1.156056e-01	1.532683e-01	2.683570e-01	9.097212e-02	2.415789e-01	1.721223e-01	7.370137e-02	6.931139e-02	2.622308e-01	1.529118e-01	4.037013e-02	4.435765e-01	3.159938e-02	3.360378e-01	1.799758e-01	3.313114e-01	1.526750e-01	3.434775e-01	2.388510e-01	1.811083e-01	2.365632e-01	2.630481e-01	2.544503e-01	2.451853e-01	2.373163e-01	1.580801e+00	1.727256e+00	1.415327e+00	2.541498e-02	4.012855e-01	3.224032e-01	2.276311e+00
730000	-9.067958e+04	-3.103956e+02	6.482558e+01	2.049959e-01	1.826576e-01	1.197193e-01	8.846837e-02	2.885532e-01	1.156056e-01	1.532683e-01	2.683570e-01	9.097212e-02	2.415789e-01	1.721223e-01	7.370137e-02	5.692836e-02	2.824277e-01	1.641926e-01	3.938375e-02	4.318999e-01	2.516771e-02	3.360378e-01	1.799758e-01	3.313114e-01	1.526750e-01	3.464969e-01	2.547613e-01	1.730807e-01	2.256611e-01	2.630481e-01	2.544503e-01	2.451853e-01	2.373163e-01	1.552359e+00	1.598468e+00	1.493626e+00	2.461426e-02	3.816797e-01	3.329132e-01	2.285407e+00
730500	-9.068583e+04	-3.075822e+02	6.359825e+01	2.092262e-01	1.784273e-01	1.197193e-01	8.846837e-02	2.885532e-01	1.156056e-01	1.536968e-01	2.589139e-01	9.097212e-02	2.415789e-01	1.815654e-01	7.327282e-02	5.692836e-02	2.768094e-01	1.698109e-01	3.938375e-02	4.318999e-01	2.516771e-02	3.360378e-01	1.799758e-01	3.332099e-01	1.507765e-01	3.431075e-01	2.547613e-01	1.764701e-01	2.256611e-01	2.630481e-01	2.544503e-01	2.451853e-01	2.373163e-01	1.508360e+00	1.591806e+00	1.644288e+00	1.489024e-02	3.800835e-01	3.435158e-01	2.276401e+00
731000	-9.068138e+04	-3.060257e+02	6.294613e+01	2.073950e-01	1.864353e-01	1.242737e-01	8.361276e-02	2.896960e-01	1.085873e-01	1.549622e-01	2.548280e-01	9.201674e-02	2.539683e-01	1.691448e-01	7.508000e-02	5.715903e-02	2.787294e-01	1.640800e-01	4.502331e-02	4.285801e-01	2.642814e-02	3.360378e-01	1.799758e-01	3.343104e-01	1.496760e-01	3.546862e-01	2.371234e-01	1.822789e-01	2.259115e-01	2.630481e-01	2.544503e-01	2.451853e-01	2.373163e-01	1.663797e+00	1.591806e+00	1.502452e+00	1.810915e-02	4.046297e-01	3.280977e-01	2.267273e+00
731500	-9.067017e+04	-3.070559e+02	6.344643e+01	2.242840e-01	1.864353e-01	1.090489e-01	8.743107e-02	2.896960e-01	1.031048e-01	1.549622e-01	2.480234e-01	9.201674e-02	2.539683e-01	1.759493e-01	7.508000e-02	5.715903e-02	2.787294e-01	1.640800e-01	4.502331e-02	4.285801e-01	2.642814e-02	3.360378e-01	1.799758e-01	3.343104e-01	1.496760e-01	3.546862e-01	2.371234e-01	1.822789e-01	2.259115e-01	2.630481e-01	2.544503e-01	2.451853e-01	2.373163e-01	1.663797e+00	1.466463e+00	1.452040e+00	3.474506e-02	3.965889e-01	3.331554e-01	2.270256e+00
732000	-9.068495e+04	-3.122491e+02	6.574078e+01	2.250227e-01	1.859017e-01	1.039855e-01	8.281547e-02	2.905188e-01	1.117558e-01	1.549622e-01	2.480234e-01	9.442780e-02	2.456182e-01	1.759493e-01	8.101901e-02	5.566968e-02	2.787294e-01	1.640800e-01	4.966276e-02	4.285801e-01	2.327804e-02	3.372182e-01	1.799758e-01	3.331300e-01	1.496760e-01	3.546862e-01	2.371234e-01	1.822789e-01	2.259115e-01	2.630481e-01	2.544503e-01	2.451853e-01	2.373163e-01	1.529512e+00	1.396490e+00	1.433657e+00	3.517380e-02	3.965889e-01	3.331554e-01	2.270256e+00
732500	-9.069056e+04	-3.121934e+02	6.557266e+01	2.268413e-01	1.760179e-01	1.066709e-01	9.747050e-02	2.741143e-01	1.188852e-01	1.549622e-01	2.480234e-01	9.442780e-02	2.456182e-01	1.759493e-01	8.101901e-02	5.958851e-02	2.910748e-01	1.640800e-01	3.731744e-02	4.285801e-01	1.935921e-02	3.379792e-01	1.723944e-01	3.390150e-01	1.506114e-01	3.604875e-01	2.419638e-01	1.774384e-01	2.201102e-01	2.630481e-01	2.544503e-01	2.451853e-01	2.373163e-01	1.796595e+00	1.376350e+00	1.521643e+00	3.517380e-02	3.997009e-01	3.311286e-01	2.269170e+00
733000	-9.068163e+04	-3.135200e+02	6.623857e+01	2.042973e-01	1.747127e-01	1.099978e-01	9.699377e-02	3.117790e-01	1.022195e-01	1.549622e-01	2.545535e-01	1.000353e-01	2.405963e-01	1.759493e-01	7.390337e-02	5.958851e-02	2.910748e-01	1.640800e-01	3.731744e-02	4.285801e-01	1.935921e-02	3.379792e-01	1.723944e-01	3.390150e-01	1.506114e-01	3.604875e-01	2.419638e-01	1.774384e-01	2.201102e-01	2.630481e-01	2.544503e-01	2.446070e-01	2.378946e-01	1.637724e+00	1.428258e+00	1.413512e+00	2.547022e-02	4.098856e-01	3.369188e-01	2.253196e+00
733500	-9.068793e+04	-3.141484e+02	6.651221e+01	2.181529e-01	1.756520e-01	1.107933e-01	1.007519e-01	3.007334e-01	9.391645e-02	1.533757e-01	2.676286e-01	9.148715e-02	2.459829e-01	1.664162e-01	7.510940e-02	5.936079e-02	2.948831e-01	1.685351e-01	4.686422e-02	4.136849e-01	1.667187e-02	3.379792e-01	1.723944e-01	3.390150e-01	1.506114e-01	3.604875e-01	2.419638e-01	1.774384e-01	2.201102e-01	2.630481e-01	2.544503e-01	2.446070e-01	2.378946e-01	1.637724e+00	1.531543e+00	1.309352e+00	2.547022e-02	3.745268e-01	3.348003e-01	2.290673e+00
734000	-9.069964e+04	-3.359476e+02	7.675208e+01	2.060514e-01	1.860797e-01	1.165166e-01	1.047675e-01	2.828196e-01	1.037653e-01	1.430831e-01	2.405294e-01	8.843898e-02	2.703772e-01	1.728152e-01	8.475622e-02	4.588874e-02	2.849885e-01	1.627024e-01	3.110709e-02	4.331708e-01	4.214250e-02	3.407251e-01	1.697884e-01	3.303295e-01	1.591570e-01	3.754531e-01	2.429123e-01	1.697421e-01	2.118925e-01	2.609811e-01	2.562759e-01	2.470310e-01	2.357119e-01	1.455974e+00	1.616600e+00	1.274771e+00	1.763189e-02	3.636457e-01	2.927982e-01	2.343556e+00
734500	-9.069526e+04	-3.110276e+02	6.511537e+01	1.989243e-01	1.807610e-01	1.193960e-01	1.007519e-01	3.007334e-01	9.943329e-02	1.532657e-01	2.479667e-01	7.741603e-02	2.659505e-01	1.805287e-01	7.487240e-02	6.329098e-02	3.004392e-01	1.641735e-01	3.685596e-02	4.100128e-01	2.522754e-02	3.213654e-01	1.723944e-01	3.442360e-01	1.620042e-01	3.604875e-01	2.314799e-01	1.774384e-01	2.305941e-01	2.636306e-01	2.544503e-01	2.440245e-01	2.378946e-01	1.651860e+00	1.427665e+00	1.516804e+00	1.730326e-02	3.867724e-01	3.058083e-01	2.307419e+00
735000	-9.069946e+04	-3.113393e+02	6.528370e+01	1.989243e-01	1.807610e-01	1.119378e-01	9.186741e-02	3.007334e-01	1.157760e-01	1.417119e-01	2.648809e-01	8.915989e-02	2.747544e-01	1.565091e-01	7.298368e-02	5.723795e-02	2.914310e-01	1.701009e-01	3.890746e-02	4.221110e-01	2.021178e-02	3.392792e-01	1.724016e-01	3.442360e-01	1.440832e-01	3.436702e-01	2.514769e-01	1.841825e-01	2.206704e-01	2.636306e-01	2.544503e-01	2.440245e-01	2.378946e-01	1.526409e+00	1.427665e+00	1.560192e+00	2.821078e-02	3.867724e-01	3.236166e-01	2.289611e+00
735500	-9.069205e+04	-3.129987e+02	6.601225e+01	1.989243e-01	1.807610e-01	1.119378e-01	9.186741e-02	3.007334e-01	1.157760e-01	1.417119e-01	2.648809e-01	8.915989e-02	2.442463e-01	1.810625e-01	7.893846e-02	5.711136e-02	2.794398e-01	1.678320e-01	4.463481e-02	4.222465e-01	2.873551e-02	3.405633e-01	1.802836e-01	3.356302e-01	1.435229e-01	3.687421e-01	2.391288e-01	1.706212e-01	2.215079e-01	2.627028e-01	2.544503e-01	2.440245e-01	2.388223e-01	1.526409e+00	1.529698e+00	1.424366e+00	2.277014e-02	3.801062e-01	3.136233e-01	2.306270e+00
736000	-9.068601e+04	-3.102131e+02	6.485760e+01	1.989243e-01	1.807610e-01	1.178406e-01	9.186741e-02	2.948307e-01	1.157760e-01	1.545117e-01	2.481720e-01	9.063097e-02	2.448885e-01	1.758899e-01	8.590692e-02	5.499014e-02	2.907209e-01	1.678320e-01	4.463481e-02	4.222465e-01	1.957561e-02	3.350237e-01	1.858232e-01	3.356302e-01	1.435229e-01	3.568668e-01	2.360291e-01	1.787965e-01	2.283077e-01	2.627028e-01	2.544503e-01	2.440245e-01	2.388223e-01	1.472655e+00	1.529698e+00	1.384306e+00	2.770080e-02	4.076167e-01	3.354181e-01	2.256965e+00
736500	-9.068800e+04	-3.207120e+02	6.936170e+01	2.132609e-01	1.791496e-01	1.075611e-01	8.494725e-02	3.091945e-01	1.058867e-01	1.580854e-01	2.441483e-01	9.798317e-02	2.478338e-01	1.771052e-01	7.484419e-02	5.544245e-02	2.907804e-01	1.611126e-01	4.501083e-02	4.259825e-01	2.167127e-02	3.385643e-01	1.727730e-01	3.309332e-01	1.577295e-01	3.556955e-01	2.439843e-01	1.837308e-01	2.165895e-01	2.611005e-01	2.580861e-01	2.452810e-01	2.355324e-01	1.577305e+00	1.579578e+00	1.475757e+00	3.177909e-02	3.767294e-01	3.262328e-01	2.297038e+00
737000	-9.068879e+04	-3.058874e+02	6.304832e+01	1.977376e-01	1.690140e-01	1.239199e-01	9.888085e-02	2.964769e-01	1.139707e-01	1.545117e-01	2.481720e-01	9.128217e-02	2.448885e-01	1.758899e-01	8.525572e-02	5.491452e-02	2.910296e-01	1.654163e-01	4.736307e-02	4.162871e-01	2.498948e-02	3.350237e-01	1.778754e-01	3.435781e-01	1.435229e-01	3.562944e-01	2.434612e-01	1.793688e-01	2.208755e-01	2.629913e-01	2.541618e-01	2.440245e-01	2.388223e-01	1.495271e+00	1.449726e+00	1.427680e+00	1.354174e-02	4.065231e-01	3.477054e-01	2.245771e+00
737500	-9.068329e+04	-3.097315e+02	6.465200e+01	1.977376e-01	1.754105e-01	1.239199e-01	9.248426e-02	2.964769e-01	1.139707e-01	1.545117e-01	2.386470e-01	9.771474e-02	2.448885e-01	1.789823e-01	8.525572e-02	5.674078e-02	2.831570e-01	1.621579e-01	4.293058e-02	4.268005e-01	2.821321e-02	3.498069e-01	1.713218e-01	3.332931e-01	1.455782e-01	3.511506e-01	2.477700e-01	1.845127e-01	2.165668e-01	2.627489e-01	2.541618e-01	2.440245e-01	2.390648e-01	1.570340e+00	1.391140e+00	1.427680e+00	9.629962e-03	3.864521e-01	3.332618e-01	2.280286e+00
738000	-9.069778e+04	-3.163753e+02	6.740507e+01	2.189954e-01	1.905819e-01	1.059176e-01	9.523012e-02	2.893142e-01	9.996082e-02	1.596917e-01	2.427747e-01	9.144050e-02	2.416778e-01	1.836919e-01	8.072340e-02	5.051773e-02	2.860637e-01	1.681920e-01	3.934442e-02	4.346751e-01	2.120701e-02	3.317636e-01	1.699415e-01	3.359502e-01	1.623446e-01	3.505693e-01	2.429934e-01	1.851949e-01	2.212424e-01	2.611005e-01	2.580861e-01	2.387644e-01	2.420490e-01	1.687181e+00	1.499667e+00	1.482438e+00	1.911761e-02	3.697454e-01	3.329685e-01	2.297286e+00
738500	-9.070089e+04	-3.144524e+02	6.655973e+01	2.303375e-01	1.866683e-01	1.060213e-01	1.075853e-01	2.759392e-01	9.344837e-02	1.403107e-01	2.421612e-01	9.167536e-02	2.642032e-01	1.832974e-01	7.835211e-02	6.122490e-02	2.905562e-01	1.711890e-01	3.532168e-02	4.271815e-01	1.452673e-02	3.347784e-01	1.668952e-01	3.336770e-01	1.646494e-01	3.700599e-01	2.366020e-01	1.752513e-01	2.180868e-01	2.580989e-01	2.555551e-01	2.500350e-01	2.363110e-01	1.675177e+00	1.567682e+00	1.430721e+00	2.939160e-02	3.821867e-01	3.374076e-01	2.280406e+00
739000	-9.069807e+04	-3.059207e+02	6.296809e+01	2.032994e-01	1.742414e-01	1.250369e-01	9.536721e-02	2.812012e-01	1.208540e-01	1.447083e-01	2.548541e-01	9.702272e-02	2.465050e-01	1.795357e-01	7.737411e-02	5.476285e-02	2.831570e-01	1.621579e-01	4.293058e-02	4.268005e-01	3.019114e-02	3.308408e-01	1.830737e-01	3.423687e-01	1.437168e-01	3.585480e-01	2.438010e-01	1.834194e-01	2.142316e-01	2.627489e-01	2.576140e-01	2.440245e-01	2.356126e-01	1.410648e+00	1.654823e+00	1.534415e+00	4.366558e-02	4.006588e-01	3.377928e-01	2.261548e+00
739500	-9.070084e+04	-3.184490e+02	6.836506e+01	2.266919e-01	1.869447e-01	1.074557e-01	9.962673e-02	2.757246e-01	1.035563e-01	1.506595e-01	2.438986e-01	9.434283e-02	2.482722e-01	1.859363e-01	7.689046e-02	6.751079e-02	2.765914e-01	1.617294e-01	4.109570e-02	4.393012e-01	1.377152e-02	3.328574e-01	1.723721e-01	3.306284e-01	1.641421e-01	3.598780e-01	2.429180e-01	1.761537e-01	2.210502e-01	2.580989e-01	2.617407e-01	2.438494e-01	2.363110e-01	1.778961e+00	1.363465e+00	1.439891e+00	2.776993e-02	3.601370e-01	3.248764e-01	2.314987e+00
740000	-9.068886e+04	-3.139201e+02	6.643367e+01	2.266919e-01	1.869447e-01	1.074557e-01	9.962673e-02	2.757246e-01	1.035563e-01	1.357297e-01	2.438986e-01	9.434283e-02	2.562028e-01	1.859363e-01	8.388966e-02	5.548537e-02	2.765914e-01	1.712795e-01	3.922547e-02	4.393012e-01	1.811705e-02	3.328574e-01	1.738007e-01	3.306284e-01	1.627135e-01	3.598780e-01	2.437794e-01	1.752923e-01	2.210502e-01	2.581104e-01	2.617407e-01	2.438379e-01	2.363110e-01	1.617329e+00	1.440486e+00	1.372791e+00	3.161547e-02	3.829500e-01	2.986441e-01	2.318406e+00
740500	-9.069791e+04	-3.023376e+02	6.151536e+01	2.294633e-01	1.871147e-01	9.950079e-02	8.908608e-02	2.828606e-01	1.119746e-01	1.560296e-01	2.435328e-01	9.702272e-02	2.496456e-01	1.763950e-01	7.737411e-02	5.563732e-02	2.747992e-01	1.716277e-01	4.245989e-02	4.256885e-01	2.978738e-02	3.358316e-01	1.787178e-01	3.307516e-01	1.546990e-01	3.538543e-01	2.422803e-01	1.900546e-01	2.138109e-01	2.627489e-01	2.574144e-01	2.442242e-01	2.356126e-01	1.471097e+00	1.568684e+00	1.530036e+00	2.241060e-02	3.990154e-01	3.600680e-01	2.240917e+00
741000	-9.069643e+04	-3.082633e+02	6.388280e+01	2.294633e-01	1.871147e-01	9.950079e-02	8.908608e-02	2.828606e-01	1.119746e-01	1.560296e-01	2.472691e-01	9.702272e-02	2.459094e-01	1.763950e-01	7.737411e-02	6.356873e-02	2.822611e-01	1.827004e-01	3.497794e-02	4.100944e-01	2.639749e-02	3.358316e-01	1.787178e-01	3.307516e-01	1.546990e-01	3.538543e-01	2.422803e-01	1.900546e-01	2.138109e-01	2.627489e-01	2.574144e-01	2.442242e-01	2.356126e-01	1.707537e+00	1.559698e+00	1.478137e+00	2.174268e-02	3.953695e-01	3.302744e-01	2.274356e+00
741500	-9.069177e+04	-3.247567e+02	7.103415e+01	2.446405e-01	1.845029e-01	1.086655e-01	1.064594e-01	2.610996e-01	9.463217e-02	1.573672e-01	2.428613e-01	9.900348e-02	2.622959e-01	1.712344e-01	6.723766e-02	5.624382e-02	2.927096e-01	1.615980e-01	2.741308e-02	4.360634e-01	2.597215e-02	3.260604e-01	1.721703e-01	3.350749e-01	1.666944e-01	3.447348e-01	2.477416e-01	1.830182e-01	2.245053e-01	2.561807e-01	2.584756e-01	2.471030e-01	2.382407e-01	1.905081e+00	1.724858e+00	1.401615e+00	2.711850e-02	3.504746e-01	3.027709e-01	2.346755e+00
742000	-9.070315e+04	-3.156321e+02	6.712258e+01	2.294633e-01	1.849690e-01	1.152809e-01	9.072111e-02	2.799720e-01	9.959366e-02	1.435884e-01	2.484828e-01	9.347697e-02	2.639618e-01	1.810447e-01	6.944530e-02	6.762312e-02	3.028790e-01	1.625694e-01	2.899361e-02	4.035462e-01	3.438875e-02	3.233728e-01	1.824687e-01	3.354823e-01	1.586762e-01	3.692456e-01	2.392790e-01	1.857903e-01	2.056852e-01	2.639760e-01	2.574144e-01	2.442375e-01	2.343721e-01	1.621096e+00	1.498262e+00	1.448129e+00	1.959452e-02	3.589398e-01	3.301177e-01	2.310943e+00
742500	-9.069984e+04	-3.145440e+02	6.657644e+01	2.152527e-01	1.812867e-01	1.219439e-01	9.471166e-02	2.785870e-01	1.082181e-01	1.435884e-01	2.484828e-01	9.347697e-02	2.639618e-01	1.810447e-01	6.944530e-02	7.169280e-02	3.047375e-01	1.575061e-01	3.074576e-02	4.048991e-01	3.041873e-02	3.293950e-01	1.824687e-01	3.354823e-01	1.526540e-01	3.603147e-01	2.482098e-01	1.857903e-01	2.056852e-01	2.639760e-01	2.574144e-01	2.449374e-01	2.336722e-01	1.705058e+00	1.565046e+00	1.456753e+00	2.018526e-02	3.814231e-01	3.313552e-01	2.287222e+00
743000	-9.071384e+04	-3.101041e+02	6.478345e+01	2.104007e-01	2.033746e-01	1.245960e-01	9.989808e-02	2.690749e-01	9.265570e-02	1.573672e-01	2.448658e-01	9.900348e-02	2.678560e-01	1.629759e-01	6.793163e-02	6.195185e-02	2.869024e-01	1.673472e-01	3.542318e-02	4.146305e-01	3.374489e-02	3.319799e-01	1.811842e-01	3.252619e-01	1.615740e-01	3.500965e-01	2.531265e-01	1.764158e-01	2.203613e-01	2.567062e-01	2.587649e-01	2.417658e-01	2.427631e-01	1.567217e+00	1.537902e+00	1.347011e+00	5.072444e-02	3.806904e-01	3.082256e-01	2.311084e+00
743500	-9.070066e+04	-3.205093e+02	6.925213e+01	2.273549e-01	1.930032e-01	9.804188e-02	9.865206e-02	2.906789e-01	9.226905e-02	1.528574e-01	2.385044e-01	8.716493e-02	2.565001e-01	1.805664e-01	8.440675e-02	4.449346e-02	3.092853e-01	1.702173e-01	3.924327e-02	4.137952e-01	2.296548e-02	3.319055e-01	1.738253e-01	3.307008e-01	1.635684e-01	3.560784e-01	2.440472e-01	1.772609e-01	2.226135e-01	2.596795e-01	2.640313e-01	2.326607e-01	2.436285e-01	1.744747e+00	1.516676e+00	1.410304e+00	2.294776e-02	3.769090e-01	3.071217e-01	2.315969e+00
744000	-9.070563e+04	-3.138609e+02	6.633523e+01	2.184336e-01	1.850821e-01	1.194842e-01	9.517340e-02	2.889251e-01	9.290160e-02	1.569843e-01	2.695144e-01	9.770014e-02	2.389870e-01	1.526792e-01	8.413502e-02	5.436170e-02	2.901009e-01	1.579559e-01	4.711013e-02	4.261135e-01	2.435793e-02	3.236943e-01	1.828325e-01	3.398160e-01	1.536572e-01	3.373144e-01	2.531265e-01	1.764158e-01	2.331433e-01	2.608932e-01	2.545779e-01	2.417658e-01	2.427631e-01	1.571593e+00	1.655788e+00	1.370429e+00	3.009948e-02	3.907863e-01	3.332529e-01	2.275961e+00
744500	-9.070470e+04	-3.166104e+02	6.757680e+01	2.168764e-01	1.833974e-01	1.147286e-01	9.626977e-02	2.913476e-01	9.738028e-02	1.334612e-01	2.567099e-01	9.087380e-02	2.707420e-01	1.740148e-01	7.419839e-02	5.468450e-02	2.782466e-01	1.659846e-01	4.932549e-02	4.303461e-01	2.141272e-02	3.433951e-01	1.774403e-01	3.274000e-01	1.517647e-01	3.603147e-01	2.474886e-01	1.752222e-01	2.169745e-01	2.598122e-01	2.574144e-01	2.397245e-01	2.430490e-01	1.590514e+00	1.442796e+00	1.482491e+00	2.526993e-02	3.826636e-01	3.208881e-01	2.296448e+00
745000	-9.072167e+04	-3.042794e+02	6.232547e+01	2.184336e-01	1.769581e-01	1.121273e-01	1.042010e-01	2.918495e-01	9.643051e-02	1.389717e-01	2.598998e-01	9.282250e-02	2.635431e-01	1.662689e-01	7.849396e-02	7.023922e-02	2.825531e-01	1.727881e-01	4.702451e-02	4.024136e-01	2.498145e-02	3.404520e-01	1.607140e-01	3.400278e-01	1.588063e-01	3.412613e-01	2.538867e-01	1.745429e-01	2.303092e-01	2.608932e-01	2.545779e-01	2.417658e-01	2.427631e-01	1.449519e+00	1.471411e+00	1.599560e+00	2.198673e-02	3.768129e-01	3.243261e-01	2.298861e+00
745500	-9.068501e+04	-3.004809e+02	6.071004e+01	2.168764e-01	1.833974e-01	1.147286e-01	9.626977e-02	2.913476e-01	9.738028e-02	1.341892e-01	2.698601e-01	9.345769e-02	2.538298e-01	1.710994e-01	7.756384e-02	6.213978e-02	2.802596e-01	1.660871e-01	4.483808e-02	4.174597e-01	2.921578e-02	3.372476e-01	1.702960e-01	3.320194e-01	1.604371e-01	3.560327e-01	2.582742e-01	1.695784e-01	2.161146e-01	2.598122e-01	2.574144e-01	2.397245e-01	2.430490e-01	1.572174e+00	1.361678e+00	1.783791e+00	2.083834e-02	3.966862e-01	3.615623e-01	2.241751e+00
746000	-9.067543e+04	-3.068860e+02	6.327387e+01	2.168764e-01	1.833974e-01	1.147286e-01	9.626977e-02	2.913476e-01	9.738028e-02	1.341892e-01	2.698601e-01	9.345769e-02	2.538298e-01	1.710994e-01	7.756384e-02	6.554814e-02	2.839721e-01	1.632292e-01	4.034058e-02	4.190362e-01	2.787378e-02	3.372476e-01	1.702960e-01	3.320194e-01	1.604371e-01	3.494120e-01	2.582742e-01	1.761992e-01	2.161146e-01	2.598122e-01	2.574144e-01	2.397245e-01	2.430490e-01	1.586304e+00	1.676703e+00	1.564336e+00	2.543142e-02	3.899029e-01	3.615623e-01	2.248535e+00
746500	-9.068218e+04	-3.107591e+02	6.498554e+01	2.060888e-01	1.907155e-01	1.160397e-01	1.103895e-01	2.778019e-01	9.896458e-02	1.426479e-01	2.698601e-01	8.698456e-02	2.557034e-01	1.710994e-01	7.370459e-02	6.554814e-02	2.949499e-01	1.632292e-01	4.034058e-02	4.080584e-01	2.787378e-02	3.322202e-01	1.772523e-01	3.315468e-01	1.589807e-01	3.570951e-01	2.415607e-01	1.759644e-01	2.253798e-01	2.561452e-01	2.610813e-01	2.397245e-01	2.430490e-01	1.724272e+00	1.428967e+00	1.478919e+00	2.543142e-02	3.853209e-01	3.290934e-01	2.285586e+00
747000	-9.067897e+04	-3.163199e+02	6.739794e+01	2.151202e-01	1.828911e-01	1.199833e-01	1.004884e-01	2.811901e-01	1.003268e-01	1.426479e-01	2.698601e-01	8.698456e-02	2.557034e-01	1.710994e-01	7.370459e-02	6.852463e-02	3.075139e-01	1.602527e-01	3.427643e-02	4.080584e-01	2.137398e-02	3.322202e-01	1.772523e-01	3.315468e-01	1.589807e-01	3.643895e-01	2.415607e-01	1.686700e-01	2.253798e-01	2.561452e-01	2.610813e-01	2.397245e-01	2.430490e-01	1.522717e+00	1.615812e+00	1.491522e+00	1.997121e-02	4.022583e-01	3.244992e-01	2.273243e+00
747500	-9.068040e+04	-3.179614e+02	6.804452e+01	2.151202e-01	1.828911e-01	1.199833e-01	1.004884e-01	2.811901e-01	1.003268e-01	1.525322e-01	2.702355e-01	9.215292e-02	2.583114e-01	1.574535e-01	6.931444e-02	5.929369e-02	3.075139e-01	1.602527e-01	3.494218e-02	4.080584e-01	2.993917e-02	3.324750e-01	1.729406e-01	3.426154e-01	1.519689e-01	3.332006e-01	2.622064e-01	1.809156e-01	2.236774e-01	2.561452e-01	2.651711e-01	2.356348e-01	2.430490e-01	1.522717e+00	1.858230e+00	1.432022e+00	1.997121e-02	3.607152e-01	3.373406e-01	2.301944e+00
748000	-9.067397e+04	-3.144999e+02	6.650974e+01	2.137819e-01	1.757191e-01	1.096851e-01	9.893458e-02	3.011190e-01	1.007603e-01	1.525322e-01	2.702355e-01	9.215292e-02	2.583114e-01	1.574535e-01	6.931444e-02	6.330323e-02	3.075139e-01	1.602527e-01	3.093264e-02	4.080584e-01	2.993917e-02	3.326874e-01	1.709206e-01	3.479928e-01	1.483991e-01	3.332006e-01	2.455036e-01	1.809156e-01	2.403802e-01	2.561452e-01	2.651711e-01	2.356348e-01	2.430490e-01	1.685596e+00	1.697165e+00	1.452955e+00	2.652046e-02	3.729593e-01	3.250965e-01	2.301944e+00
748500	-9.068862e+04	-3.145775e+02	6.643627e+01	2.137819e-01	1.757191e-01	1.096851e-01	9.893458e-02	3.011190e-01	1.007603e-01	1.482201e-01	2.702525e-01	8.994404e-02	2.583114e-01	1.596624e-01	7.360951e-02	6.330323e-02	3.075139e-01	1.602527e-01	3.434217e-02	4.080584e-01	2.652964e-02	3.285260e-01	1.691681e-01	3.453833e-01	1.569226e-01	3.404220e-01	2.529209e-01	1.706687e-01	2.359884e-01	2.561452e-01	2.651711e-01	2.356348e-01	2.430490e-01	1.936155e+00	1.697165e+00	1.448722e+00	2.652046e-02	3.718909e-01	3.261649e-01	2.301944e+00
749000	-9.068819e+04	-3.067677e+02	6.321556e+01	2.046294e-01	1.780819e-01	1.229182e-01	9.788958e-02	2.940911e-01	1.023899e-01	1.482201e-01	2.708681e-01	8.932845e-02	2.583114e-01	1.596624e-01	7.360951e-02	6.503118e-02	2.927459e-01	1.642357e-01	3.617936e-02	4.116159e-01	3.019192e-02	3.326712e-01	1.688571e-01	3.440711e-01	1.544006e-01	3.404220e-01	2.529209e-01	1.706687e-01	2.359884e-01	2.561452e-01	2.598179e-01	2.409880e-01	2.430490e-01	1.666252e+00	1.695788e+00	1.487397e+00	3.544002e-02	4.019642e-01	3.436848e-01	2.254351e+00
749500	-9.069797e+04	-3.058721e+02	6.288632e+01	2.139949e-01	1.776557e-01	1.154360e-01	9.338999e-02	2.911489e-01	1.083745e-01	1.482201e-01	2.708681e-01	8.536566e-02	2.583114e-01	1.596624e-01	7.757229e-02	6.712638e-02	2.927459e-01	1.642357e-01	3.408415e-02	4.116159e-01	3.019192e-02	3.326712e-01	1.688571e-01	3.440711e-01	1.544006e-01	3.404220e-01	2.529209e-01	1.706687e-01	2.359884e-01	2.642858e-01	2.598179e-01	2.409880e-01	2.349083e-01	1.650894e+00	1.695788e+00	1.402454e+00	2.340516e-02	4.157042e-01	3.299449e-01	2.254351e+00
750000	-9.070005e+04	-3.137107e+02	6.624578e+01	2.053930e-01	1.678446e-01	1.094900e-01	9.904600e-02	3.063547e-01	1.118717e-01	1.499637e-01	2.525806e-01	8.809244e-02	2.643974e-01	1.734514e-01	7.151448e-02	4.956852e-02	2.807325e-01	1.889160e-01	4.451268e-02	4.212077e-01	1.506262e-02	3.465553e-01	1.748044e-01	3.277968e-01	1.508436e-01	3.600636e-01	2.403484e-01	1.745226e-01	2.250655e-01	2.608099e-01	2.569965e-01	2.472999e-01	2.348937e-01	1.622758e+00	1.545104e+00	1.485699e+00	3.897255e-02	3.757098e-01	3.347927e-01	2.289498e+00
750500	-9.070824e+04	-3.169896e+02	6.775513e+01	1.957579e-01	1.678446e-01	1.191251e-01	9.904600e-02	3.063547e-01	1.118717e-01	1.473192e-01	2.417068e-01	8.809244e-02	2.779157e-01	1.734514e-01	7.151448e-02	4.740701e-02	2.854079e-01	1.813722e-01	3.973610e-02	4.256085e-01	2.046828e-02	3.465553e-01	1.748044e-01	3.277968e-01	1.508436e-01	3.599909e-01	2.445021e-01	1.785872e-01	2.169197e-01	2.608099e-01	2.580559e-01	2.435485e-01	2.375857e-01	1.401930e+00	1.604763e+00	1.485699e+00	2.816675e-02	3.757098e-01	3.347927e-01	2.289498e+00
751000	-9.069529e+04	-3.137070e+02	6.628235e+01	2.136682e-01	1.627022e-01	1.076866e-01	9.926735e-02	3.162392e-01	1.004366e-01	1.535016e-01	2.739887e-01	8.701807e-02	2.435162e-01	1.667398e-01	7.523574e-02	6.275427e-02	2.871555e-01	1.698916e-01	4.079255e-02	4.148658e-01	2.454033e-02	3.414172e-01	1.678726e-01	3.442562e-01	1.464540e-01	3.349007e-01	2.552900e-01	1.737238e-01	2.360856e-01	2.609409e-01	2.598179e-01	2.409880e-01	2.382532e-01	1.584951e+00	1.531173e+00	1.449469e+00	2.706938e-02	3.719360e-01	3.205893e-01	2.307475e+00
751500	-9.068373e+04	-3.080623e+02	6.375090e+01	2.136682e-01	1.627022e-01	1.076866e-01	9.926735e-02	3.162392e-01	1.004366e-01	1.589229e-01	2.626138e-01	9.246995e-02	2.552615e-01	1.626456e-01	6.808618e-02	6.275427e-02	2.871555e-01	1.698916e-01	3.429088e-02	4.148658e-01	3.104201e-02	3.421927e-01	1.656774e-01	3.456759e-01	1.464540e-01	3.380212e-01	2.552900e-01	1.737238e-01	2.329651e-01	2.609409e-01	2.598179e-01	2.409880e-01	2.382532e-01	1.665663e+00	1.607193e+00	1.586426e+00	3.347295e-02	3.731313e-01	3.205893e-01	2.306279e+00
752000	-9.069721e+04	-3.106368e+02	6.501518e+01	2.136682e-01	1.627022e-01	1.076866e-01	9.926735e-02	3.162392e-01	1.004366e-01	1.597238e-01	2.527106e-01	9.616962e-02	2.552615e-01	1.716016e-01	6.453290e-02	6.275427e-02	2.871555e-01	1.698916e-01	3.429088e-02	4.148658e-01	3.104201e-02	3.399726e-01	1.656774e-01	3.478960e-01	1.464540e-01	3.440241e-01	2.552900e-01	1.807805e-01	2.199054e-01	2.571676e-01	2.532231e-01	2.461449e-01	2.434644e-01	1.449835e+00	1.424389e+00	1.566142e+00	3.533966e-02	3.874895e-01	3.205893e-01	2.291921e+00
752500	-9.069903e+04	-3.077422e+02	6.374353e+01	2.136682e-01	1.627022e-01	1.076866e-01	9.926735e-02	3.162392e-01	1.004366e-01	1.482708e-01	2.641636e-01	9.616962e-02	2.552615e-01	1.716016e-01	6.453290e-02	5.737091e-02	2.955448e-01	1.543299e-01	4.710733e-02	4.110369e-01	3.461010e-02	3.431823e-01	1.637492e-01	3.478960e-01	1.451725e-01	3.440241e-01	2.552900e-01	1.807805e-01	2.199054e-01	2.571676e-01	2.649797e-01	2.343883e-01	2.434644e-01	1.649187e+00	1.379834e+00	1.527830e+00	2.240790e-02	3.874895e-01	3.205893e-01	2.291921e+00
753000	-9.068708e+04	-3.118422e+02	6.546982e+01	2.177043e-01	1.627022e-01	1.076866e-01	9.926735e-02	3.194022e-01	9.323738e-02	1.503466e-01	2.639476e-01	9.092191e-02	2.595288e-01	1.645811e-01	7.067402e-02	4.798944e-02	2.955448e-01	1.694217e-01	4.076184e-02	4.158995e-01	3.038274e-02	3.384965e-01	1.684350e-01	3.478960e-01	1.451725e-01	3.440241e-01	2.552900e-01	1.704546e-01	2.302314e-01	2.571676e-01	2.649797e-01	2.343883e-01	2.434644e-01	1.575667e+00	1.554760e+00	1.452483e+00	1.939876e-02	3.679830e-01	3.400958e-01	2.291921e+00
753500	-9.068764e+04	-3.137380e+02	6.626793e+01	2.177043e-01	1.627022e-01	1.094814e-01	9.203406e-02	3.194022e-01	9.867593e-02	1.503466e-01	2.639476e-01	9.033620e-02	2.595288e-01	1.645811e-01	7.125973e-02	4.346737e-02	2.993210e-01	1.830542e-01	4.164537e-02	4.079690e-01	2.454299e-02	3.384965e-01	1.691574e-01	3.471736e-01	1.451725e-01	3.446898e-01	2.595846e-01	1.666320e-01	2.290935e-01	2.571676e-01	2.649797e-01	2.343883e-01	2.434644e-01	1.576500e+00	1.531080e+00	1.522228e+00	1.953962e-02	3.803066e-01	3.270169e-01	2.292676e+00
754000	-9.068691e+04	-3.223164e+02	7.007591e+01	2.177043e-01	1.673205e-01	1.043279e-01	9.203406e-02	3.199373e-01	9.867593e-02	1.515171e-01	2.694288e-01	8.705600e-02	2.458222e-01	1.606487e-01	8.552730e-02	5.736357e-02	2.949003e-01	1.765521e-01	3.552717e-02	4.080564e-01	2.760049e-02	3.414169e-01	1.691574e-01	3.471736e-01	1.422521e-01	3.446898e-01	2.595846e-01	1.666320e-01	2.290935e-01	2.571676e-01	2.587242e-01	2.406438e-01	2.434644e-01	1.455051e+00	1.692699e+00	1.522228e+00	2.995184e-02	3.814534e-01	3.099501e-01	2.308596e+00
754500	-9.068774e+04	-3.055331e+02	6.279172e+01	2.136501e-01	1.595943e-01	1.083821e-01	9.203406e-02	3.199373e-01	1.064021e-01	1.515516e-01	2.512013e-01	8.959614e-02	2.639557e-01	1.664253e-01	7.726991e-02	5.384056e-02	2.943774e-01	1.685851e-01	4.379272e-02	4.081544e-01	3.124992e-02	3.414169e-01	1.691574e-01	3.471736e-01	1.422521e-01	3.605794e-01	2.436950e-01	1.666320e-01	2.290935e-01	2.571676e-01	2.560492e-01	2.433188e-01	2.434644e-01	1.501833e+00	1.608380e+00	1.529164e+00	1.967874e-02	3.955341e-01	3.326047e-01	2.271861e+00
755000	-9.069705e+04	-3.102578e+02	6.483706e+01	2.052027e-01	1.695303e-01	1.139148e-01	7.937734e-02	3.277435e-01	1.042313e-01	1.515516e-01	2.639269e-01	8.959614e-02	2.512301e-01	1.664253e-01	7.726991e-02	5.384056e-02	2.943774e-01	1.685851e-01	4.925760e-02	4.081544e-01	2.578504e-02	3.423572e-01	1.725388e-01	3.397124e-01	1.453916e-01	3.302412e-01	2.558533e-01	1.850115e-01	2.288941e-01	2.571676e-01	2.560492e-01	2.433188e-01	2.434644e-01	1.472143e+00	1.608380e+00	1.399153e+00	1.630394e-02	4.190426e-01	3.405023e-01	2.240455e+00
755500	-9.069381e+04	-3.059985e+02	6.293038e+01	2.052027e-01	1.695303e-01	1.139148e-01	9.399471e-02	3.277435e-01	8.961389e-02	1.583385e-01	2.639269e-01	8.959614e-02	2.444432e-01	1.664253e-01	7.726991e-02	5.493488e-02	3.043905e-01	1.799723e-01	4.897628e-02	3.925761e-01	1.914995e-02	3.423572e-01	1.725388e-01	3.397124e-01	1.453916e-01	3.437620e-01	2.477031e-01	1.804414e-01	2.280935e-01	2.571676e-01	2.560492e-01	2.433188e-01	2.434644e-01	1.436682e+00	1.841001e+00	1.491254e+00	2.786532e-02	4.190426e-01	3.405023e-01	2.240455e+00
756000	-9.069152e+04	-3.069800e+02	6.339565e+01	2.052027e-01	1.695303e-01	1.139148e-01	9.399471e-02	3.052085e-01	1.121490e-01	1.472458e-01	2.459524e-01	1.006888e-01	2.624177e-01	1.664253e-01	7.726991e-02	5.616746e-02	3.043905e-01	1.787397e-01	4.897628e-02	3.925761e-01	1.914995e-02	3.417082e-01	1.725388e-01	3.414357e-01	1.443174e-01	3.485119e-01	2.477031e-01	1.795546e-01	2.242304e-01	2.571676e-01	2.560492e-01	2.433188e-01	2.434644e-01	1.659321e+00	1.484461e+00	1.484676e+00	2.739789e-02	4.161429e-01	3.464305e-01	2.237427e+00
756500	-9.069005e+04	-3.049072e+02	6.250362e+01	2.052027e-01	1.741915e-01	1.206269e-01	9.399471e-02	2.984964e-01	1.074878e-01	1.472458e-01	2.437592e-01	1.006888e-01	2.624177e-01	1.686185e-01	7.726991e-02	6.047976e-02	3.043905e-01	1.787397e-01	4.466399e-02	3.925761e-01	1.914995e-02	3.382283e-01	1.728261e-01	3.425232e-01	1.464225e-01	3.576264e-01	2.448713e-01	1.768643e-01	2.206380e-01	2.571676e-01	2.560492e-01	2.433188e-01	2.434644e-01	1.659321e+00	1.495128e+00	1.559349e+00	2.942040e-02	4.164963e-01	3.460771e-01	2.237427e+00
757000	-9.070597e+04	-3.208823e+02	6.941838e+01	2.214824e-01	1.886453e-01	1.010241e-01	1.025130e-01	2.743574e-01	1.119778e-01	1.535163e-01	2.389908e-01	8.753230e-02	2.817121e-01	1.639783e-01	7.427026e-02	4.857703e-02	2.993820e-01	1.710527e-01	3.980115e-02	4.202043e-01	2.098276e-02	3.345734e-01	1.781774e-01	3.272741e-01	1.599751e-01	3.635445e-01	2.451187e-01	1.755460e-01	2.157908e-01	2.620316e-01	2.595077e-01	2.398700e-01	2.385906e-01	1.691003e+00	1.509708e+00	1.477315e+00	8.310859e-03	3.690392e-01	3.088144e-01	2.322146e+00
757500	-9.069144e+04	-3.144380e+02	6.664503e+01	1.955301e-01	1.801419e-01	1.257888e-01	8.522168e-02	3.075349e-01	1.057826e-01	1.472458e-01	2.470027e-01	9.570637e-02	2.591743e-01	1.736009e-01	7.726991e-02	6.624476e-02	3.163879e-01	1.736449e-01	4.546477e-02	3.816749e-01	1.658272e-02	3.382283e-01	1.824791e-01	3.328701e-01	1.464225e-01	3.568204e-01	2.471022e-01	1.767775e-01	2.192999e-01	2.571676e-01	2.560492e-01	2.433188e-01	2.434644e-01	1.549970e+00	1.410133e+00	1.503556e+00	3.591681e-02	4.030705e-01	3.305798e-01	2.266350e+00
758000	-9.069665e+04	-3.090380e+02	6.422688e+01	2.209949e-01	1.749787e-01	1.167197e-01	1.006407e-01	2.838315e-01	1.028344e-01	1.518323e-01	2.424800e-01	9.219202e-02	2.726482e-01	1.616805e-01	7.916693e-02	4.131590e-02	2.846608e-01	1.912011e-01	5.106032e-02	4.119893e-01	1.977262e-02	3.470381e-01	1.671177e-01	3.249880e-01	1.608562e-01	3.635445e-01	2.451187e-01	1.755460e-01	2.157908e-01	2.580589e-01	2.595077e-01	2.369410e-01	2.454923e-01	1.622366e+00	1.545452e+00	1.533566e+00	2.827993e-02	3.937869e-01	3.242698e-01	2.281943e+00
758500	-9.070350e+04	-3.095620e+02	6.439500e+01	2.262199e-01	1.697537e-01	1.167197e-01	1.006407e-01	2.924804e-01	9.418554e-02	1.505672e-01	2.424800e-01	9.219202e-02	2.739133e-01	1.616805e-01	7.916693e-02	4.683126e-02	3.007002e-01	1.798933e-01	4.734539e-02	4.069748e-01	1.825506e-02	3.470381e-01	1.671177e-01	3.249880e-01	1.608562e-01	3.492178e-01	2.451938e-01	1.758966e-01	2.296918e-01	2.610876e-01	2.564790e-01	2.369410e-01	2.454923e-01	1.772370e+00	1.545452e+00	1.509080e+00	2.827993e-02	3.802235e-01	3.375485e-01	2.282228e+00
759000	-9.069638e+04	-3.133433e+02	6.614001e+01	2.262199e-01	1.697537e-01	1.080592e-01	1.093013e-01	2.924804e-01	9.418554e-02	1.505672e-01	2.424800e-01	9.219202e-02	2.739133e-01	1.616805e-01	7.916693e-02	4.448205e-02	2.980305e-01	1.721664e-01	5.072122e-02	4.124390e-01	2.216086e-02	3.470381e-01	1.588116e-01	3.332941e-01	1.608562e-01	3.492178e-01	2.451938e-01	1.758966e-01	2.296918e-01	2.610876e-01	2.564455e-01	2.369410e-01	2.455259e-01	1.436395e+00	1.545452e+00	1.548114e+00	2.841324e-02	3.743391e-01	3.461567e-01	2.279504e+00
759500	-9.069317e+04	-3.101025e+02	6.475477e+01	2.195937e-01	1.699106e-01	1.145285e-01	1.093013e-01	2.924804e-01	9.418554e-02	1.505672e-01	2.424800e-01	9.219202e-02	2.739133e-01	1.616805e-01	7.916693e-02	5.094915e-02	2.981186e-01	1.592609e-01	5.317153e-02	4.102278e-01	2.827194e-02	3.448384e-01	1.708896e-01	3.332941e-01	1.509779e-01	3.492178e-01	2.451938e-01	1.758966e-01	2.296918e-01	2.610876e-01	2.564455e-01	2.369410e-01	2.455259e-01	1.484105e+00	1.482332e+00	1.551572e+00	1.443149e-02	3.797181e-01	3.461567e-01	2.274125e+00
760000	-9.069745e+04	-3.263022e+02	7.203788e+01	2.013725e-01	1.686187e-01	1.127872e-01	9.672148e-02	3.027627e-01	1.177375e-01	1.513662e-01	2.342497e-01	9.397046e-02	2.537236e-01	1.897416e-01	7.694845e-02	6.215686e-02	3.066027e-01	1.693373e-01	3.422040e-02	4.040321e-01	2.365059e-02	3.374187e-01	1.748530e-01	3.447644e-01	1.429639e-01	3.620519e-01	2.400588e-01	1.846748e-01	2.132144e-01	2.529658e-01	2.637007e-01	2.409142e-01	2.424193e-01	1.707633e+00	1.306514e+00	1.413938e+00	1.898451e-02	3.574804e-01	3.300892e-01	2.312430e+00
760500	-9.068114e+04	-3.107340e+02	6.492789e+01	2.138263e-01	1.687880e-01	1.076778e-01	1.016424e-01	3.112722e-01	9.679329e-02	1.505491e-01	2.478092e-01	8.812384e-02	2.599359e-01	1.673507e-01	8.623129e-02	4.276611e-02	2.889261e-01	1.752123e-01	4.919676e-02	4.219423e-01	2.195644e-02	3.396216e-01	1.676064e-01	3.389464e-01	1.538256e-01	3.492178e-01	2.451938e-01	1.758966e-01	2.296918e-01	2.610876e-01	2.564455e-01	2.402844e-01	2.421824e-01	1.648048e+00	1.640405e+00	1.453901e+00	3.048390e-02	4.070873e-01	3.292421e-01	2.263671e+00
761000	-9.068267e+04	-3.074545e+02	6.355341e+01	2.138263e-01	1.687880e-01	1.076778e-01	1.016424e-01	3.112722e-01	9.679329e-02	1.499762e-01	2.483820e-01	8.812384e-02	2.599359e-01	1.673507e-01	8.623129e-02	4.892873e-02	2.889261e-01	1.752123e-01	4.141713e-02	4.235593e-01	2.195644e-02	3.396216e-01	1.676064e-01	3.389464e-01	1.538256e-01	3.492178e-01	2.451938e-01	1.758966e-01	2.296918e-01	2.610876e-01	2.564455e-01	2.402844e-01	2.421824e-01	1.661945e+00	1.532942e+00	1.529335e+00	1.060574e-02	4.058185e-01	3.305109e-01	2.263671e+00
761500	-9.068854e+04	-3.049353e+02	6.259665e+01	2.138263e-01	1.710657e-01	1.076778e-01	9.962685e-02	3.081569e-01	9.964647e-02	1.576494e-01	2.436149e-01	8.854774e-02	2.607969e-01	1.599576e-01	8.943344e-02	5.259088e-02	2.695398e-01	1.920795e-01	4.319939e-02	4.170646e-01	2.552579e-02	3.396216e-01	1.703895e-01	3.370680e-01	1.529209e-01	3.492178e-01	2.451938e-01	1.777090e-01	2.278794e-01	2.610876e-01	2.583798e-01	2.383501e-01	2.421824e-01	1.530164e+00	1.548640e+00	1.436587e+00	1.291228e-02	4.048771e-01	3.382226e-01	2.256900e+00
762000	-9.069405e+04	-3.128636e+02	6.592065e+01	2.177741e-01	1.716278e-01	1.012473e-01	8.749852e-02	3.115320e-01	1.103203e-01	1.483933e-01	2.326237e-01	9.559964e-02	2.556018e-01	1.801349e-01	8.764682e-02	5.365472e-02	2.984925e-01	1.648513e-01	4.328952e-02	4.187163e-01	2.099564e-02	3.275447e-01	1.715925e-01	3.501458e-01	1.507171e-01	3.641356e-01	2.400588e-01	1.825912e-01	2.132144e-01	2.583718e-01	2.637007e-01	2.355082e-01	2.424193e-01	1.648416e+00	1.355401e+00	1.553409e+00	2.354961e-02	4.084259e-01	3.332043e-01	2.258370e+00
762500	-9.070102e+04	-3.083218e+02	6.390787e+01	2.176172e-01	1.692885e-01	1.176352e-01	9.706530e-02	3.018655e-01	9.652827e-02	1.588040e-01	2.436149e-01	8.854774e-02	2.639616e-01	1.633802e-01	8.169160e-02	5.984822e-02	2.720749e-01	1.752655e-01	4.525721e-02	4.145584e-01	3.299573e-02	3.396216e-01	1.703895e-01	3.370680e-01	1.529209e-01	3.464326e-01	2.409989e-01	1.884225e-01	2.241460e-01	2.664138e-01	2.506876e-01	2.471899e-01	2.357087e-01	1.711047e+00	1.508496e+00	1.524513e+00	2.156887e-02	3.847347e-01	3.395725e-01	2.275693e+00
763000	-9.069001e+04	-3.175593e+02	6.796596e+01	2.254336e-01	1.716278e-01	1.027131e-01	8.603268e-02	3.115320e-01	1.026608e-01	1.483933e-01	2.391935e-01	9.272733e-02	2.490319e-01	1.830072e-01	8.764682e-02	4.968672e-02	2.883903e-01	1.724442e-01	4.913182e-02	4.206621e-01	1.968477e-02	3.275447e-01	1.715925e-01	3.501458e-01	1.507171e-01	3.616625e-01	2.398216e-01	1.858584e-01	2.126576e-01	2.583718e-01	2.637007e-01	2.355082e-01	2.424193e-01	1.628923e+00	1.576634e+00	1.381772e+00	3.095630e-02	3.643457e-01	3.217038e-01	2.313951e+00
763500	-9.071178e+04	-3.215007e+02	6.980861e+01	2.231265e-01	1.699822e-01	1.220010e-01	9.347432e-02	2.921044e-01	9.931153e-02	1.538635e-01	2.603612e-01	1.035575e-01	2.340960e-01	1.788324e-01	6.928932e-02	5.358543e-02	2.665965e-01	1.731285e-01	3.742002e-02	4.364202e-01	3.284925e-02	3.395880e-01	1.635394e-01	3.485722e-01	1.483003e-01	3.550934e-01	2.420982e-01	1.844015e-01	2.184069e-01	2.612427e-01	2.612658e-01	2.362799e-01	2.412116e-01	1.537128e+00	1.424135e+00	1.477655e+00	2.532313e-02	3.678489e-01	3.287734e-01	2.303378e+00
764000	-9.070270e+04	-3.217524e+02	6.994551e+01	2.231265e-01	1.699822e-01	1.220010e-01	9.347432e-02	2.921044e-01	9.931153e-02	1.475244e-01	2.454955e-01	9.980846e-02	2.735192e-01	1.690338e-01	6.461871e-02	5.410929e-02	3.013130e-01	1.687024e-01	4.169887e-02	4.182573e-01	1.591917e-02	3.395880e-01	1.635394e-01	3.485722e-01	1.483003e-01	3.588404e-01	2.473644e-01	1.796303e-01	2.141649e-01	2.559665e-01	2.612658e-01	2.415561e-01	2.412116e-01	1.537128e+00	1.551299e+00	1.302469e+00	2.634483e-02	3.678489e-01	3.287734e-01	2.303378e+00
764500	-9.071959e+04	-3.064694e+02	6.316384e+01	2.278747e-01	1.898847e-01	1.083318e-01	9.014395e-02	2.884230e-01	9.534188e-02	1.694487e-01	2.558570e-01	9.176796e-02	2.471455e-01	1.708262e-01	6.495458e-02	5.871475e-02	3.124348e-01	1.588528e-01	5.062407e-02	3.955084e-01	2.386514e-02	3.157114e-01	1.758765e-01	3.486438e-01	1.597683e-01	3.380737e-01	2.377967e-01	1.784749e-01	2.456546e-01	2.665442e-01	2.549510e-01	2.354357e-01	2.430691e-01	1.683646e+00	1.571225e+00	1.421001e+00	1.902983e-02	4.152567e-01	3.365891e-01	2.248154e+00
765000	-9.070761e+04	-3.027009e+02	6.144781e+01	2.278747e-01	1.898847e-01	1.083318e-01	9.014395e-02	2.884230e-01	9.534188e-02	1.727903e-01	2.550420e-01	8.847196e-02	2.530278e-01	1.629642e-01	6.770383e-02	5.871475e-02	3.124348e-01	1.588528e-01	5.062407e-02	3.955084e-01	2.386514e-02	3.208257e-01	1.758765e-01	3.486438e-01	1.546540e-01	3.380737e-01	2.377967e-01	1.787113e-01	2.454183e-01	2.665442e-01	2.549510e-01	2.382149e-01	2.402899e-01	1.773144e+00	1.818624e+00	1.508507e+00	1.902983e-02	4.152567e-01	3.438201e-01	2.240923e+00
765500	-9.069569e+04	-3.058941e+02	6.289615e+01	2.277554e-01	1.790295e-01	1.076415e-01	9.350562e-02	2.929634e-01	9.910461e-02	1.462405e-01	2.550420e-01	8.847196e-02	2.795776e-01	1.629642e-01	6.770383e-02	5.871475e-02	3.124348e-01	1.678029e-01	5.062407e-02	3.865584e-01	2.386514e-02	3.208257e-01	1.758765e-01	3.486438e-01	1.546540e-01	3.380737e-01	2.438313e-01	1.787113e-01	2.393836e-01	2.579530e-01	2.549510e-01	2.382149e-01	2.488811e-01	1.601022e+00	1.617555e+00	1.528803e+00	2.545874e-02	3.913735e-01	3.556651e-01	2.252961e+00
766000	-9.069468e+04	-3.096575e+02	6.430907e+01	2.227639e-01	1.793285e-01	1.084801e-01	8.662526e-02	2.982321e-01	1.045702e-01	1.462405e-01	2.550420e-01	8.847196e-02	2.795776e-01	1.629642e-01	6.770383e-02	6.375156e-02	3.124348e-01	1.678029e-01	5.062407e-02	3.865584e-01	1.882833e-02	3.208257e-01	1.758765e-01	3.486438e-01	1.546540e-01	3.501709e-01	2.438313e-01	1.787113e-01	2.272865e-01	2.579530e-01	2.549510e-01	2.382149e-01	2.488811e-01	1.801270e+00	1.795950e+00	1.528803e+00	2.295111e-02	3.998985e-01	3.471402e-01	2.252961e+00
766500	-9.068887e+04	-3.038724e+02	6.208707e+01	2.227639e-01	1.793285e-01	1.084801e-01	8.662526e-02	2.982321e-01	1.045702e-01	1.500483e-01	2.367376e-01	9.281030e-02	2.829025e-01	1.654882e-01	7.201312e-02	6.201026e-02	3.255947e-01	1.635893e-01	4.904744e-02	3.742298e-01	2.552847e-02	3.208257e-01	1.758765e-01	3.486438e-01	1.546540e-01	3.501709e-01	2.438313e-01	1.787113e-01	2.272865e-01	2.579530e-01	2.549510e-01	2.382149e-01	2.488811e-01	1.543577e+00	1.535012e+00	1.618241e+00	2.295111e-02	3.998985e-01	3.471402e-01	2.252961e+00
767000	-9.069077e+04	-3.060854e+02	6.308947e+01	2.227639e-01	1.793285e-01	1.084801e-01	1.003514e-01	2.845060e-01	1.045702e-01	1.500483e-01	2.367376e-01	9.281030e-02	2.829025e-01	1.654882e-01	7.201312e-02	6.606820e-02	3.003876e-01	1.600761e-01	4.904744e-02	3.994368e-01	2.498378e-02	3.230799e-01	1.760270e-01	3.495772e-01	1.513159e-01	3.501709e-01	2.438313e-01	1.787113e-01	2.272865e-01	2.579530e-01	2.549510e-01	2.382149e-01	2.488811e-01	1.456330e+00	1.475331e+00	1.539578e+00	2.020632e-02	3.998985e-01	3.471402e-01	2.252961e+00
767500	-9.069152e+04	-3.145961e+02	6.671927e+01	2.046788e-01	1.779338e-01	1.253931e-01	1.008270e-01	2.861942e-01	1.049731e-01	1.504278e-01	2.475751e-01	9.650713e-02	2.228322e-01	1.987802e-01	8.387756e-02	6.116971e-02	3.096010e-01	1.847160e-01	3.807782e-02	3.903394e-01	1.609616e-02	3.296834e-01	1.781487e-01	3.419622e-01	1.502057e-01	3.612412e-01	2.443987e-01	1.776510e-01	2.167091e-01	2.560395e-01	2.637007e-01	2.355082e-01	2.447515e-01	1.663236e+00	1.316987e+00	1.471540e+00	3.039932e-02	3.809442e-01	3.290454e-01	2.290010e+00
768000	-9.069580e+04	-3.077325e+02	6.364499e+01	2.095938e-01	1.917077e-01	1.155926e-01	1.004202e-01	2.798551e-01	1.028305e-01	1.573403e-01	2.262273e-01	9.384276e-02	2.829025e-01	1.654882e-01	7.419907e-02	6.925237e-02	2.954528e-01	1.647278e-01	4.198188e-02	4.087313e-01	1.985394e-02	3.281922e-01	1.733736e-01	3.357629e-01	1.626713e-01	3.634948e-01	2.318114e-01	1.787113e-01	2.259824e-01	2.538116e-01	2.598153e-01	2.489669e-01	2.374061e-01	1.634041e+00	1.566134e+00	1.582654e+00	1.535241e-02	4.042516e-01	3.744454e-01	2.221303e+00
768500	-9.069211e+04	-3.189758e+02	6.864739e+01	2.041934e-01	1.840755e-01	1.180511e-01	9.483902e-02	2.899105e-01	1.089305e-01	1.543693e-01	2.287925e-01	1.011986e-01	2.491181e-01	1.885498e-01	7.797171e-02	5.879083e-02	2.788036e-01	1.747627e-01	4.083236e-02	4.225770e-01	2.423358e-02	3.325522e-01	1.784609e-01	3.299163e-01	1.590706e-01	3.568192e-01	2.413885e-01	1.850832e-01	2.167091e-01	2.543593e-01	2.637007e-01	2.402248e-01	2.417151e-01	1.663236e+00	1.355256e+00	1.460689e+00	1.891681e-02	3.911786e-01	3.234858e-01	2.285336e+00
769000	-9.068932e+04	-3.156595e+02	6.710814e+01	2.041934e-01	1.840755e-01	1.180511e-01	9.483902e-02	2.899105e-01	1.089305e-01	1.455682e-01	2.319182e-01	9.679513e-02	2.517447e-01	1.912632e-01	8.271052e-02	5.879083e-02	2.788036e-01	1.747627e-01	4.083236e-02	4.225770e-01	2.423358e-02	3.433638e-01	1.750750e-01	3.288783e-01	1.526829e-01	3.568192e-01	2.413885e-01	1.850832e-01	2.167091e-01	2.562102e-01	2.651941e-01	2.370455e-01	2.415502e-01	1.583977e+00	1.567387e+00	1.476406e+00	1.891681e-02	3.606561e-01	3.166357e-01	2.322708e+00
769500	-9.067855e+04	-3.182798e+02	6.840657e+01	2.041934e-01	1.854137e-01	1.167129e-01	9.483902e-02	2.899105e-01	1.089305e-01	1.455682e-01	2.319182e-01	9.679513e-02	2.517447e-01	1.912632e-01	8.271052e-02	5.770016e-02	2.878596e-01	1.472932e-01	3.833237e-02	4.456909e-01	2.312384e-02	3.433638e-01	1.750750e-01	3.288783e-01	1.526829e-01	3.568192e-01	2.413885e-01	1.935441e-01	2.082481e-01	2.600172e-01	2.588990e-01	2.433406e-01	2.377431e-01	1.554366e+00	1.459904e+00	1.306084e+00	2.629029e-02	3.599109e-01	3.078527e-01	2.332236e+00
770000	-9.067242e+04	-3.293946e+02	7.354137e+01	2.041934e-01	1.854137e-01	1.167129e-01	9.483902e-02	2.899105e-01	1.089305e-01	1.455682e-01	2.319182e-01	9.994577e-02	2.517447e-01	1.912632e-01	7.955988e-02	5.109944e-02	2.755962e-01	1.616875e-01	3.435419e-02	4.577728e-01	1.948995e-02	3.433638e-01	1.750750e-01	3.288783e-01	1.526829e-01	3.683651e-01	2.372973e-01	1.923534e-01	2.019842e-01	2.600172e-01	2.588990e-01	2.433406e-01	2.377431e-01	1.565840e+00	1.446982e+00	1.341510e+00	1.853085e-02	3.471699e-01	3.078527e-01	2.344977e+00
770500	-9.069289e+04	-3.071105e+02	6.336530e+01	2.222610e-01	1.941356e-01	1.047670e-01	8.546482e-02	2.889819e-01	1.043896e-01	1.538805e-01	2.300890e-01	9.400456e-02	2.647415e-01	1.817816e-01	7.550296e-02	7.330089e-02	2.967813e-01	1.543441e-01	4.268333e-02	4.021244e-01	3.076595e-02	3.249880e-01	1.733736e-01	3.395782e-01	1.620602e-01	3.650119e-01	2.390501e-01	1.779956e-01	2.179425e-01	2.635022e-01	2.606837e-01	2.343121e-01	2.415021e-01	1.705967e+00	1.565397e+00	1.560530e+00	2.745150e-02	3.759422e-01	3.627577e-01	2.261300e+00
771000	-9.069220e+04	-3.044912e+02	6.242130e+01	2.222409e-01	1.889671e-01	1.142036e-01	9.205093e-02	2.776446e-01	1.048929e-01	1.549452e-01	2.466198e-01	8.928347e-02	2.632832e-01	1.765458e-01	6.932252e-02	6.643716e-02	2.848596e-01	1.712226e-01	4.900414e-02	4.119375e-01	1.653899e-02	3.249880e-01	1.733736e-01	3.395782e-01	1.620602e-01	3.632527e-01	2.408092e-01	1.779956e-01	2.179425e-01	2.644605e-01	2.600188e-01	2.333538e-01	2.421670e-01	1.681504e+00	1.325594e+00	1.491316e+00	2.841049e-02	3.896473e-01	3.920801e-01	2.218273e+00
771500	-9.069551e+04	-3.059736e+02	6.297512e+01	2.318308e-01	1.792536e-01	1.142036e-01	9.217454e-02	2.776446e-01	1.048929e-01	1.375219e-01	2.466198e-01	8.927423e-02	2.632832e-01	1.765458e-01	8.675502e-02	6.643716e-02	2.848596e-01	1.640416e-01	4.900414e-02	4.119375e-01	2.371997e-02	3.314079e-01	1.733736e-01	3.331583e-01	1.620602e-01	3.557398e-01	2.457971e-01	1.778635e-01	2.205996e-01	2.578546e-01	2.600188e-01	2.466511e-01	2.354755e-01	1.542678e+00	1.444906e+00	1.648186e+00	3.443041e-02	4.370889e-01	3.495568e-01	2.213354e+00
772000	-9.067647e+04	-3.176895e+02	6.804425e+01	2.059712e-01	1.768611e-01	1.154753e-01	1.006146e-01	2.935314e-01	1.075465e-01	1.577139e-01	2.398692e-01	9.629434e-02	2.357395e-01	1.964504e-01	7.393263e-02	5.228939e-02	2.963421e-01	1.681634e-01	4.044255e-02	4.160367e-01	2.672588e-02	3.435735e-01	1.779903e-01	3.284459e-01	1.499903e-01	3.615727e-01	2.426622e-01	1.900822e-01	2.056828e-01	2.596160e-01	2.585134e-01	2.416952e-01	2.401754e-01	1.687362e+00	1.383522e+00	1.470757e+00	2.742319e-02	3.737621e-01	3.286018e-01	2.297636e+00
772500	-9.067130e+04	-3.169625e+02	6.770149e+01	2.059712e-01	1.768611e-01	1.159271e-01	1.006146e-01	2.930796e-01	1.075465e-01	1.583493e-01	2.398692e-01	9.240531e-02	2.357395e-01	1.964504e-01	7.718629e-02	5.384245e-02	3.045820e-01	1.797526e-01	3.892081e-02	4.069270e-01	1.597521e-02	3.435735e-01	1.779903e-01	3.284459e-01	1.499903e-01	3.615727e-01	2.426622e-01	1.900822e-01	2.056828e-01	2.596160e-01	2.585134e-01	2.416952e-01	2.401754e-01	1.687362e+00	1.480596e+00	1.418265e+00	1.636231e-02	3.963918e-01	3.349740e-01	2.268634e+00
773000	-9.067982e+04	-3.108362e+02	6.501295e+01	2.059712e-01	1.768611e-01	1.159271e-01	1.006146e-01	2.930796e-01	1.075465e-01	1.615282e-01	2.362423e-01	9.310345e-02	2.555491e-01	1.821538e-01	7.142310e-02	5.849340e-02	2.842834e-01	1.726899e-01	4.225676e-02	4.174925e-01	2.478405e-02	3.392260e-01	1.779903e-01	3.284459e-01	1.543378e-01	3.570754e-01	2.454047e-01	1.811978e-01	2.163220e-01	2.638113e-01	2.585134e-01	2.432561e-01	2.344192e-01	1.687362e+00	1.516821e+00	1.440819e+00	2.707968e-02	3.854942e-01	3.363664e-01	2.278139e+00
773500	-9.067223e+04	-3.124784e+02	6.566756e+01	2.059712e-01	1.768611e-01	1.159271e-01	1.006146e-01	2.930796e-01	1.075465e-01	1.460184e-01	2.362423e-01	9.310345e-02	2.710590e-01	1.821538e-01	7.142310e-02	6.128972e-02	2.842834e-01	1.726899e-01	4.225676e-02	4.174925e-01	2.198773e-02	3.392260e-01	1.779903e-01	3.367197e-01	1.460640e-01	3.597206e-01	2.407902e-01	1.798724e-01	2.196168e-01	2.593960e-01	2.585134e-01	2.432561e-01	2.388346e-01	1.687362e+00	1.557212e+00	1.514410e+00	2.691388e-02	3.854942e-01	3.363664e-01	2.278139e+00
774000	-9.068112e+04	-3.129491e+02	6.584140e+01	2.059712e-01	1.768611e-01	1.159271e-01	1.006146e-01	2.930796e-01	1.075465e-01	1.486463e-01	2.453347e-01	9.354869e-02	2.625152e-01	1.817462e-01	6.820889e-02	5.077939e-02	3.011623e-01	1.663213e-01	3.594851e-02	4.174925e-01	2.829598e-02	3.411153e-01	1.818445e-01	3.318008e-01	1.452394e-01	3.597206e-01	2.407902e-01	1.798724e-01	2.196168e-01	2.620986e-01	2.606295e-01	2.412296e-01	2.360423e-01	1.662096e+00	1.557212e+00	1.607044e+00	2.691388e-02	3.936841e-01	3.281764e-01	2.278139e+00
774500	-9.067731e+04	-3.115693e+02	6.537030e+01	2.045025e-01	1.783297e-01	1.119427e-01	9.473294e-02	2.989613e-01	1.115308e-01	1.562974e-01	2.499416e-01	9.586018e-02	2.458107e-01	1.781606e-01	7.392948e-02	5.577408e-02	3.063744e-01	1.662600e-01	3.911113e-02	4.048384e-01	2.764198e-02	3.411153e-01	1.740520e-01	3.395934e-01	1.452394e-01	3.560478e-01	2.407902e-01	1.835452e-01	2.196168e-01	2.620986e-01	2.564745e-01	2.412296e-01	2.401974e-01	1.563784e+00	1.513390e+00	1.464825e+00	2.203623e-02	3.840478e-01	3.370948e-01	2.278857e+00
775000	-9.069138e+04	-3.182733e+02	6.828832e+01	2.045025e-01	1.783297e-01	1.119427e-01	9.473294e-02	2.989613e-01	1.115308e-01	1.662732e-01	2.397998e-01	9.122748e-02	2.517962e-01	1.693011e-01	8.160216e-02	5.942827e-02	3.063744e-01	1.662600e-01	3.545694e-02	4.048384e-01	2.764198e-02	3.489246e-01	1.755607e-01	3.331237e-01	1.423911e-01	3.560478e-01	2.407902e-01	1.835452e-01	2.196168e-01	2.672910e-01	2.567827e-01	2.421836e-01	2.337427e-01	1.644437e+00	1.482907e+00	1.450985e+00	1.890271e-02	3.828034e-01	3.412686e-01	2.275928e+00
775500	-9.069528e+04	-3.112268e+02	6.522574e+01	2.154688e-01	1.899072e-01	1.110093e-01	9.179052e-02	2.944896e-01	9.733458e-02	1.466973e-01	2.537846e-01	9.434638e-02	2.477192e-01	1.703054e-01	8.714711e-02	5.817767e-02	3.030477e-01	1.655007e-01	4.510501e-02	3.970378e-01	3.113108e-02	3.289715e-01	1.791191e-01	3.317735e-01	1.601358e-01	3.615482e-01	2.389921e-01	1.806968e-01	2.187628e-01	2.616225e-01	2.561730e-01	2.404137e-01	2.417908e-01	1.704084e+00	1.409426e+00	1.423726e+00	2.275952e-02	3.912571e-01	3.668745e-01	2.241868e+00
776000	-9.069368e+04	-3.127564e+02	6.581269e+01	2.154688e-01	1.899072e-01	1.110093e-01	9.179052e-02	2.944896e-01	9.733458e-02	1.487089e-01	2.537846e-01	9.233475e-02	2.477192e-01	1.703054e-01	8.714711e-02	6.082032e-02	3.019435e-01	1.518086e-01	4.073424e-02	4.188907e-01	2.580267e-02	3.289715e-01	1.791191e-01	3.317735e-01	1.601358e-01	3.562302e-01	2.389921e-01	1.860149e-01	2.187628e-01	2.616225e-01	2.561730e-01	2.404137e-01	2.417908e-01	1.699220e+00	1.577234e+00	1.423726e+00	2.275952e-02	3.830611e-01	3.484262e-01	2.268513e+00
776500	-9.067436e+04	-3.113646e+02	6.528350e+01	2.150655e-01	1.881386e-01	1.162067e-01	9.637328e-02	2.841662e-01	1.000497e-01	1.446028e-01	2.514779e-01	8.830562e-02	2.397027e-01	1.833603e-01	9.255064e-02	5.962777e-02	3.030966e-01	1.548521e-01	4.371893e-02	4.109644e-01	2.774014e-02	3.302915e-01	1.819693e-01	3.249265e-01	1.628126e-01	3.552598e-01	2.504086e-01	1.805594e-01	2.137722e-01	2.651917e-01	2.567827e-01	2.420055e-01	2.360201e-01	1.684991e+00	1.404492e+00	1.450540e+00	3.016894e-02	3.975574e-01	3.463730e-01	2.256070e+00
777000	-9.066804e+04	-3.133421e+02	6.619346e+01	2.149753e-01	1.854816e-01	1.203875e-01	9.534141e-02	2.835903e-01	1.002238e-01	1.446028e-01	2.514779e-01	9.971284e-02	2.397027e-01	1.833603e-01	8.114343e-02	5.962777e-02	3.030966e-01	1.548186e-01	3.947826e-02	4.109644e-01	3.201426e-02	3.302915e-01	1.798013e-01	3.270946e-01	1.628126e-01	3.580105e-01	2.476579e-01	1.805594e-01	2.137722e-01	2.651917e-01	2.531150e-01	2.420055e-01	2.396878e-01	1.541245e+00	1.481861e+00	1.382400e+00	1.117268e-02	3.975574e-01	3.463730e-01	2.256070e+00
777500	-9.066777e+04	-3.111525e+02	6.522817e+01	2.149753e-01	1.854816e-01	1.203875e-01	9.534141e-02	2.835903e-01	1.002238e-01	1.474340e-01	2.501963e-01	1.023294e-01	2.435435e-01	1.743874e-01	8.210943e-02	6.329768e-02	3.043745e-01	1.496887e-01	3.551265e-02	4.177741e-01	2.935243e-02	3.380062e-01	1.748540e-01	3.254244e-01	1.617153e-01	3.580105e-01	2.472769e-01	1.805594e-01	2.141532e-01	2.555698e-01	2.578273e-01	2.469151e-01	2.396878e-01	1.541245e+00	1.384924e+00	1.531009e+00	1.916254e-02	3.969469e-01	3.379510e-01	2.265102e+00
778000	-9.068418e+04	-3.216723e+02	6.983014e+01	2.149753e-01	1.761121e-01	1.203875e-01	9.534141e-02	2.929599e-01	1.002238e-01	1.474340e-01	2.601200e-01	1.023294e-01	2.493298e-01	1.686011e-01	7.218577e-02	6.821795e-02	2.957068e-01	1.629907e-01	3.404702e-02	4.089450e-01	3.009255e-02	3.380062e-01	1.748540e-01	3.254244e-01	1.617153e-01	3.580105e-01	2.472769e-01	1.805594e-01	2.141532e-01	2.555698e-01	2.578273e-01	2.469151e-01	2.396878e-01	1.732468e+00	1.462546e+00	1.368385e+00	1.916254e-02	3.746668e-01	3.476931e-01	2.277640e+00
778500	-9.067586e+04	-3.164959e+02	6.751936e+01	2.157195e-01	1.807126e-01	1.179666e-01	9.584936e-02	2.818648e-01	1.078872e-01	1.472416e-01	2.532512e-01	9.979020e-02	2.543061e-01	1.722262e-01	7.318468e-02	6.821795e-02	2.957068e-01	1.629907e-01	3.404702e-02	4.089450e-01	3.009255e-02	3.380062e-01	1.748540e-01	3.321962e-01	1.549436e-01	3.580105e-01	2.480402e-01	1.797961e-01	2.141532e-01	2.555698e-01	2.578273e-01	2.469151e-01	2.396878e-01	1.607855e+00	1.532498e+00	1.390764e+00	1.184467e-02	3.746668e-01	3.439092e-01	2.281424e+00
779000	-9.066814e+04	-3.120338e+02	6.560737e+01	2.239596e-01	1.888903e-01	1.077954e-01	8.968166e-02	2.879683e-01	1.017047e-01	1.472416e-01	2.532512e-01	9.979020e-02	2.486925e-01	1.722262e-01	7.879831e-02	5.845342e-02	2.775896e-01	1.810867e-01	3.734902e-02	4.183553e-01	2.716596e-02	3.380062e-01	1.748540e-01	3.321962e-01	1.549436e-01	3.627342e-01	2.449957e-01	1.808304e-01	2.114397e-01	2.555698e-01	2.616813e-01	2.414037e-01	2.413452e-01	1.571888e+00	1.424165e+00	1.458264e+00	1.987521e-02	3.965379e-01	3.546131e-01	2.248849e+00
779500	-9.067401e+04	-3.121274e+02	6.562526e+01	2.099458e-01	1.773763e-01	1.140672e-01	9.060340e-02	2.982160e-01	1.097913e-01	1.472416e-01	2.532512e-01	9.979020e-02	2.486925e-01	1.722262e-01	7.879831e-02	5.845342e-02	2.775896e-01	1.810867e-01	4.317363e-02	4.183553e-01	2.134136e-02	3.380062e-01	1.748540e-01	3.313105e-01	1.558292e-01	3.627342e-01	2.449957e-01	1.808304e-01	2.114397e-01	2.567368e-01	2.605143e-01	2.414037e-01	2.413452e-01	1.622899e+00	1.425125e+00	1.458264e+00	2.432878e-02	3.492993e-01	3.248540e-01	2.325847e+00
780000	-9.067032e+04	-3.093665e+02	6.438671e+01	2.140423e-01	1.732797e-01	1.028045e-01	1.018661e-01	2.982160e-01	1.097913e-01	1.514671e-01	2.502426e-01	9.432226e-02	2.393493e-01	1.791991e-01	8.541964e-02	6.211161e-02	2.835685e-01	1.592174e-01	3.789753e-02	4.335514e-01	2.365351e-02	3.380062e-01	1.748540e-01	3.313105e-01	1.558292e-01	3.571686e-01	2.487564e-01	1.846624e-01	2.094125e-01	2.567368e-01	2.605143e-01	2.414037e-01	2.413452e-01	1.622899e+00	1.569933e+00	1.458264e+00	3.463282e-02	3.866326e-01	3.248540e-01	2.288513e+00
780500	-9.067869e+04	-3.215573e+02	6.980202e+01	2.140423e-01	1.732797e-01	1.028045e-01	1.018661e-01	2.982160e-01	1.097913e-01	1.441823e-01	2.575274e-01	9.432226e-02	2.395362e-01	1.791991e-01	8.523271e-02	6.211161e-02	2.835685e-01	1.592174e-01	4.264468e-02	4.335514e-01	1.890636e-02	3.479029e-01	1.725403e-01	3.376476e-01	1.419092e-01	3.459937e-01	2.587514e-01	1.780963e-01	2.171586e-01	2.621553e-01	2.605143e-01	2.380095e-01	2.393209e-01	1.622899e+00	1.451266e+00	1.435872e+00	4.214160e-02	3.459769e-01	3.274855e-01	2.326538e+00
781000	-9.067641e+04	-3.195253e+02	6.886480e+01	2.139471e-01	1.651073e-01	1.103191e-01	1.020668e-01	3.096842e-01	9.887550e-02	1.480059e-01	2.575274e-01	9.432226e-02	2.395362e-01	1.791991e-01	8.140906e-02	6.790344e-02	2.844086e-01	1.420682e-01	3.530133e-02	4.456830e-01	2.463546e-02	3.370098e-01	1.649989e-01	3.485407e-01	1.494506e-01	3.459937e-01	2.587514e-01	1.835792e-01	2.116757e-01	2.621553e-01	2.605143e-01	2.380095e-01	2.393209e-01	1.633663e+00	1.475792e+00	1.435872e+00	2.572288e-02	3.611366e-01	3.221532e-01	2.316710e+00
781500	-9.067086e+04	-3.185554e+02	6.845499e+01	2.162329e-01	1.651073e-01	1.103191e-01	1.020668e-01	3.096842e-01	9.658961e-02	1.480059e-01	2.575274e-01	9.432226e-02	2.395362e-01	1.791991e-01	8.140906e-02	7.036727e-02	2.860779e-01	1.497544e-01	3.771761e-02	4.328727e-01	2.321009e-02	3.370098e-01	1.649989e-01	3.485407e-01	1.494506e-01	3.630667e-01	2.544141e-01	1.733260e-01	2.091932e-01	2.621553e-01	2.605143e-01	2.380095e-01	2.393209e-01	1.665591e+00	1.481923e+00	1.340337e+00	3.035511e-02	3.634834e-01	3.295224e-01	2.306994e+00
782000	-9.067436e+04	-3.209345e+02	6.958860e+01	2.211208e-01	1.695956e-01	1.199262e-01	8.521836e-02	3.033126e-01	1.008264e-01	1.464182e-01	2.507776e-01	8.825707e-02	2.445597e-01	1.839272e-01	8.606027e-02	7.036727e-02	2.860779e-01	1.497544e-01	3.771761e-02	4.328727e-01	2.321009e-02	3.365498e-01	1.697242e-01	3.400955e-01	1.536305e-01	3.590066e-01	2.450386e-01	1.815617e-01	2.143931e-01	2.611008e-01	2.605143e-01	2.390640e-01	2.393209e-01	1.523021e+00	1.525258e+00	1.307351e+00	3.175676e-02	3.634834e-01	3.197678e-01	2.316749e+00
782500	-9.068059e+04	-3.221012e+02	6.999963e+01	2.198419e-01	1.804745e-01	1.106642e-01	8.580521e-02	2.972057e-01	1.060085e-01	1.477050e-01	2.405461e-01	9.261889e-02	2.638269e-01	1.818948e-01	7.340826e-02	5.339004e-02	2.913265e-01	1.770862e-01	3.865329e-02	4.222644e-01	1.727961e-02	3.365498e-01	1.697242e-01	3.400955e-01	1.536305e-01	3.590066e-01	2.450386e-01	1.815617e-01	2.143931e-01	2.611008e-01	2.605143e-01	2.390640e-01	2.393209e-01	1.741945e+00	1.572126e+00	1.307351e+00	3.175676e-02	3.692468e-01	3.184128e-01	2.312340e+00
783000	-9.069852e+04	-3.108617e+02	6.510634e+01	2.334874e-01	1.691433e-01	1.139976e-01	9.047986e-02	2.956799e-01	9.721192e-02	1.413978e-01	2.558525e-01	8.659674e-02	2.772275e-01	1.707975e-01	6.812803e-02	5.610484e-02	2.972257e-01	1.925221e-01	3.987460e-02	3.901020e-01	2.417076e-02	3.332241e-01	1.680812e-01	3.443693e-01	1.543253e-01	3.533474e-01	2.413491e-01	1.714239e-01	2.338796e-01	2.600523e-01	2.574015e-01	2.414913e-01	2.410549e-01	1.553862e+00	1.321700e+00	1.575950e+00	2.603671e-02	3.946283e-01	3.508509e-01	2.254521e+00
783500	-9.067477e+04	-3.218692e+02	6.988632e+01	2.247750e-01	1.749788e-01	1.154527e-01	9.040840e-02	2.767681e-01	1.176170e-01	1.477050e-01	2.405461e-01	9.261889e-02	2.638269e-01	1.818948e-01	7.340826e-02	5.516005e-02	3.075931e-01	1.688495e-01	4.141135e-02	4.052031e-01	2.178292e-02	3.425869e-01	1.777916e-01	3.326262e-01	1.469953e-01	3.590066e-01	2.450386e-01	1.791600e-01	2.167948e-01	2.611008e-01	2.605143e-01	2.390640e-01	2.393209e-01	1.739998e+00	1.457189e+00	1.440030e+00	2.038369e-02	3.644390e-01	3.033136e-01	2.332247e+00
784000	-9.067818e+04	-3.211123e+02	6.968806e+01	1.969445e-01	1.797491e-01	1.089435e-01	1.026552e-01	2.948403e-01	1.168675e-01	1.477050e-01	2.405461e-01	9.261889e-02	2.638269e-01	1.818948e-01	7.340826e-02	4.549225e-02	3.264261e-01	1.794867e-01	3.575974e-02	3.891436e-01	2.369157e-02	3.458045e-01	1.745740e-01	3.326262e-01	1.469953e-01	3.583571e-01	2.450386e-01	1.791600e-01	2.174442e-01	2.552257e-01	2.625833e-01	2.362715e-01	2.459195e-01	1.522720e+00	1.436501e+00	1.355741e+00	2.601899e-02	3.644390e-01	3.033136e-01	2.332247e+00
784500	-9.067894e+04	-3.123555e+02	6.574180e+01	2.097494e-01	1.837825e-01	1.102237e-01	9.537770e-02	2.916296e-01	1.092371e-01	1.477050e-01	2.405461e-01	9.261889e-02	2.638269e-01	1.818948e-01	7.340826e-02	5.193564e-02	3.134937e-01	1.796604e-01	3.485578e-02	4.028786e-01	1.717589e-02	3.354539e-01	1.746346e-01	3.286891e-01	1.612224e-01	3.583571e-01	2.450386e-01	1.791600e-01	2.174442e-01	2.552257e-01	2.625833e-01	2.362715e-01	2.459195e-01	1.576209e+00	1.401667e+00	1.485819e+00	2.606026e-02	3.644390e-01	3.109469e-01	2.324614e+00
785000	-9.068224e+04	-3.166223e+02	6.764603e+01	2.077753e-01	1.889201e-01	1.132087e-01	1.000841e-01	2.799724e-01	1.100393e-01	1.449809e-01	2.517316e-01	9.327058e-02	2.523920e-01	1.750916e-01	8.253340e-02	5.193564e-02	3.134937e-01	1.796604e-01	3.485578e-02	4.028786e-01	1.717589e-02	3.366594e-01	1.734291e-01	3.286891e-01	1.612224e-01	3.583571e-01	2.450386e-01	1.735196e-01	2.230847e-01	2.552257e-01	2.607929e-01	2.380620e-01	2.459195e-01	1.576209e+00	1.397630e+00	1.397375e+00	1.494922e-02	3.644390e-01	3.109469e-01	2.324614e+00
785500	-9.068532e+04	-3.266204e+02	7.210386e+01	2.253930e-01	1.889201e-01	1.132087e-01	1.000841e-01	2.623547e-01	1.100393e-01	1.449809e-01	2.517316e-01	9.327058e-02	2.523920e-01	1.750916e-01	8.253340e-02	4.589155e-02	3.133765e-01	1.717467e-01	3.711462e-02	4.133362e-01	1.853447e-02	3.366594e-01	1.763903e-01	3.286891e-01	1.582612e-01	3.528495e-01	2.450386e-01	1.760550e-01	2.260569e-01	2.552257e-01	2.607929e-01	2.380620e-01	2.459195e-01	1.749031e+00	1.488913e+00	1.368097e+00	1.508589e-02	3.574713e-01	3.092848e-01	2.333244e+00
786000	-9.069044e+04	-3.242779e+02	7.106502e+01	2.112790e-01	1.925965e-01	1.155406e-01	9.613616e-02	2.825302e-01	1.019175e-01	1.449809e-01	2.517316e-01	9.327058e-02	2.523920e-01	1.750916e-01	8.253340e-02	5.924593e-02	3.000222e-01	1.717467e-01	3.656698e-02	4.133362e-01	1.908211e-02	3.366594e-01	1.763903e-01	3.286891e-01	1.582612e-01	3.528495e-01	2.450386e-01	1.760550e-01	2.260569e-01	2.583416e-01	2.573140e-01	2.384249e-01	2.459195e-01	1.645323e+00	1.454300e+00	1.386595e+00	1.760606e-02	3.445727e-01	3.193055e-01	2.336122e+00
786500	-9.070483e+04	-3.137939e+02	6.634491e+01	2.113566e-01	1.826659e-01	1.118174e-01	8.931186e-02	2.935469e-01	1.113014e-01	1.570250e-01	2.606646e-01	9.505626e-02	2.434689e-01	1.701857e-01	7.359949e-02	5.020661e-02	2.961903e-01	1.802081e-01	5.503840e-02	4.059075e-01	1.244912e-02	3.327181e-01	1.839552e-01	3.261829e-01	1.571438e-01	3.528465e-01	2.485815e-01	1.730395e-01	2.255325e-01	2.640838e-01	2.549580e-01	2.366236e-01	2.443346e-01	1.679671e+00	1.401231e+00	1.427637e+00	1.764660e-02	3.842269e-01	3.343582e-01	2.281415e+00
787000	-9.068979e+04	-3.188872e+02	6.863625e+01	2.072799e-01	1.924239e-01	1.139563e-01	9.458944e-02	2.877619e-01	1.039885e-01	1.523119e-01	2.646064e-01	8.068653e-02	2.580889e-01	1.667031e-01	7.760319e-02	5.924593e-02	3.000222e-01	1.717467e-01	3.284370e-02	4.133362e-01	2.280539e-02	3.327936e-01	1.747930e-01	3.344264e-01	1.579870e-01	3.516506e-01	2.480742e-01	1.696814e-01	2.305938e-01	2.498568e-01	2.657988e-01	2.384249e-01	2.459195e-01	1.599781e+00	1.365550e+00	1.450116e+00	2.093837e-02	3.418119e-01	3.220662e-01	2.336122e+00
787500	-9.068816e+04	-3.115713e+02	6.534164e+01	2.207331e-01	1.786499e-01	1.183346e-01	9.543039e-02	2.866062e-01	1.002458e-01	1.571027e-01	2.447869e-01	9.835404e-02	2.633618e-01	1.662853e-01	7.010926e-02	3.975692e-02	2.899046e-01	1.805370e-01	5.652722e-02	4.248328e-01	8.441512e-03	3.272392e-01	1.778089e-01	3.369719e-01	1.579801e-01	3.504138e-01	2.445736e-01	1.737881e-01	2.312245e-01	2.585590e-01	2.549580e-01	2.421484e-01	2.443346e-01	1.569458e+00	1.553601e+00	1.487900e+00	4.931239e-02	3.799969e-01	3.276920e-01	2.292311e+00
788000	-9.068167e+04	-3.172901e+02	6.787913e+01	2.207331e-01	1.786499e-01	1.183346e-01	9.543039e-02	2.866062e-01	1.002458e-01	1.571027e-01	2.447869e-01	9.835404e-02	2.633618e-01	1.662853e-01	7.010926e-02	3.793402e-02	2.899046e-01	1.890947e-01	4.979237e-02	4.248328e-01	8.441512e-03	3.245654e-01	1.804827e-01	3.369719e-01	1.579801e-01	3.531951e-01	2.540739e-01	1.692591e-01	2.234719e-01	2.585590e-01	2.621069e-01	2.421484e-01	2.371857e-01	1.569458e+00	1.464927e+00	1.479139e+00	2.366086e-02	3.680710e-01	3.179742e-01	2.313955e+00
788500	-9.068564e+04	-3.153915e+02	6.696374e+01	2.207331e-01	1.786499e-01	1.183346e-01	9.543039e-02	2.866062e-01	1.002458e-01	1.571027e-01	2.447869e-01	9.835404e-02	2.633618e-01	1.662853e-01	7.010926e-02	4.057402e-02	3.053939e-01	1.780757e-01	4.970926e-02	4.162318e-01	1.001535e-02	3.290637e-01	1.748318e-01	3.369719e-01	1.591326e-01	3.539504e-01	2.540739e-01	1.685038e-01	2.234719e-01	2.585590e-01	2.621069e-01	2.421484e-01	2.371857e-01	1.746636e+00	1.512454e+00	1.429668e+00	2.366086e-02	3.610048e-01	3.213698e-01	2.317625e+00
789000	-9.069179e+04	-3.134986e+02	6.626643e+01	2.324295e-01	1.879922e-01	1.075035e-01	9.313237e-02	2.808616e-01	9.808083e-02	1.536192e-01	2.681369e-01	8.995928e-02	2.684569e-01	1.523934e-01	6.743430e-02	5.321326e-02	2.963895e-01	1.658203e-01	3.948643e-02	4.175402e-01	2.755038e-02	3.327936e-01	1.745902e-01	3.331402e-01	1.594761e-01	3.384880e-01	2.431239e-01	1.739393e-01	2.444489e-01	2.611205e-01	2.572316e-01	2.411258e-01	2.405221e-01	1.464034e+00	1.491632e+00	1.438241e+00	2.088928e-02	3.797827e-01	3.184105e-01	2.301807e+00
789500	-9.069057e+04	-3.180676e+02	6.814330e+01	2.151041e-01	1.865178e-01	1.219842e-01	1.127592e-01	2.752879e-01	8.834677e-02	1.635080e-01	2.581101e-01	9.364988e-02	2.481252e-01	1.639105e-01	7.269628e-02	5.248133e-02	3.156996e-01	1.738508e-01	4.643621e-02	3.961089e-01	1.542323e-02	3.290637e-01	1.748318e-01	3.369719e-01	1.591326e-01	3.467426e-01	2.311913e-01	1.894984e-01	2.325677e-01	2.601380e-01	2.605279e-01	2.421484e-01	2.371857e-01	1.790716e+00	1.446260e+00	1.460554e+00	2.354197e-02	3.826272e-01	3.089507e-01	2.308422e+00
790000	-9.069606e+04	-3.120981e+02	6.536180e+01	2.288859e-01	1.882109e-01	1.254912e-01	9.504922e-02	2.670902e-01	9.527266e-02	1.635080e-01	2.581101e-01	9.364988e-02	2.481252e-01	1.639105e-01	7.269628e-02	5.248133e-02	3.156996e-01	1.865037e-01	4.643621e-02	3.834559e-01	1.542323e-02	3.290637e-01	1.748318e-01	3.369719e-01	1.591326e-01	3.467426e-01	2.311913e-01	1.894984e-01	2.325677e-01	2.601380e-01	2.605279e-01	2.421484e-01	2.371857e-01	1.756868e+00	1.701580e+00	1.632178e+00	3.283892e-02	3.901231e-01	3.147241e-01	2.295153e+00
790500	-9.069287e+04	-3.127591e+02	6.581243e+01	2.118510e-01	1.900186e-01	1.273902e-01	9.891672e-02	2.740937e-01	9.772975e-02	1.653820e-01	2.455615e-01	9.183800e-02	2.495682e-01	1.761500e-01	7.150031e-02	5.505562e-02	3.062198e-01	1.811446e-01	4.980328e-02	3.974609e-01	1.031584e-02	3.290637e-01	1.785664e-01	3.369719e-01	1.553980e-01	3.385315e-01	2.327522e-01	1.854407e-01	2.432756e-01	2.601174e-01	2.605279e-01	2.421689e-01	2.371857e-01	1.646909e+00	1.575824e+00	1.480693e+00	2.395114e-02	3.881759e-01	3.166712e-01	2.295153e+00
791000	-9.070108e+04	-3.138217e+02	6.625941e+01	2.118510e-01	1.900186e-01	1.236909e-01	9.880907e-02	2.742014e-01	1.014290e-01	1.590652e-01	2.482606e-01	9.046449e-02	2.646540e-01	1.567092e-01	8.084644e-02	5.505562e-02	3.062198e-01	1.811446e-01	4.980328e-02	3.974609e-01	1.031584e-02	3.290637e-01	1.762790e-01	3.315112e-01	1.631461e-01	3.582065e-01	2.327522e-01	1.854407e-01	2.236006e-01	2.575304e-01	2.646852e-01	2.373352e-01	2.404493e-01	1.633614e+00	1.584795e+00	1.514702e+00	1.582972e-02	3.938278e-01	3.420956e-01	2.264077e+00
791500	-9.069554e+04	-3.020839e+02	6.120580e+01	2.118510e-01	1.993635e-01	1.143461e-01	9.880907e-02	2.742014e-01	1.014290e-01	1.617323e-01	2.443191e-01	8.776246e-02	2.671090e-01	1.556444e-01	8.343274e-02	6.412648e-02	3.141171e-01	1.809317e-01	3.985041e-02	3.771537e-01	2.382067e-02	3.290637e-01	1.762790e-01	3.315112e-01	1.631461e-01	3.469100e-01	2.365476e-01	1.811621e-01	2.353803e-01	2.575304e-01	2.646852e-01	2.373352e-01	2.404493e-01	1.747357e+00	1.641342e+00	1.694965e+00	3.934843e-02	3.874562e-01	3.484672e-01	2.264077e+00
792000	-9.068224e+04	-3.252411e+02	7.155395e+01	2.185429e-01	1.869857e-01	1.132224e-01	8.411171e-02	2.882633e-01	1.088740e-01	1.527912e-01	2.479355e-01	8.822465e-02	2.579086e-01	1.723159e-01	8.082417e-02	6.732461e-02	3.152191e-01	1.561904e-01	3.618711e-02	4.049604e-01	2.011834e-02	3.322563e-01	1.822410e-01	3.311258e-01	1.543769e-01	3.569614e-01	2.309708e-01	1.766281e-01	2.354397e-01	2.554908e-01	2.581309e-01	2.480201e-01	2.383581e-01	1.576616e+00	1.479392e+00	1.343409e+00	2.359605e-02	3.586678e-01	3.199052e-01	2.321427e+00
792500	-9.068168e+04	-3.257359e+02	7.171094e+01	2.242147e-01	1.876340e-01	1.106964e-01	8.757767e-02	2.835451e-01	1.063322e-01	1.527912e-01	2.479355e-01	8.822465e-02	2.579086e-01	1.723159e-01	8.082417e-02	5.245181e-02	3.152191e-01	1.710632e-01	3.618711e-02	4.049604e-01	2.011834e-02	3.438206e-01	1.704688e-01	3.311258e-01	1.545849e-01	3.621352e-01	2.433504e-01	1.779537e-01	2.165607e-01	2.554908e-01	2.581309e-01	2.480201e-01	2.383581e-01	1.586533e+00	1.629620e+00	1.342400e+00	2.504706e-02	3.763758e-01	3.021972e-01	2.321427e+00
793000	-9.070216e+04	-3.090360e+02	6.414927e+01	2.056416e-01	1.911123e-01	1.062306e-01	9.520352e-02	2.941736e-01	1.076384e-01	1.671923e-01	2.475314e-01	9.347050e-02	2.539722e-01	1.730177e-01	6.481593e-02	7.000313e-02	3.246761e-01	1.737939e-01	3.440171e-02	3.762546e-01	2.087056e-02	3.383190e-01	1.837898e-01	3.131017e-01	1.647896e-01	3.500222e-01	2.360465e-01	1.811621e-01	2.327693e-01	2.557573e-01	2.594930e-01	2.443005e-01	2.404493e-01	1.587431e+00	1.710158e+00	1.586144e+00	2.938015e-02	4.036631e-01	3.493972e-01	2.246940e+00
793500	-9.067617e+04	-3.218617e+02	6.997998e+01	2.242147e-01	1.821959e-01	1.106964e-01	9.301570e-02	2.835451e-01	1.063322e-01	1.483969e-01	2.454490e-01	9.094502e-02	2.486029e-01	1.853140e-01	8.129219e-02	7.083419e-02	3.072667e-01	1.440894e-01	3.800846e-02	4.169047e-01	2.289663e-02	3.461534e-01	1.681360e-01	3.311258e-01	1.545849e-01	3.621352e-01	2.433504e-01	1.779537e-01	2.165607e-01	2.555276e-01	2.644812e-01	2.414602e-01	2.385310e-01	1.598507e+00	1.428668e+00	1.397642e+00	3.135757e-02	3.686121e-01	3.069240e-01	2.324464e+00
794000	-9.070978e+04	-3.110116e+02	6.498519e+01	2.045747e-01	1.912739e-01	1.130647e-01	9.240361e-02	2.822940e-01	1.163892e-01	1.565376e-01	2.406862e-01	8.639764e-02	2.666702e-01	1.772550e-01	7.245339e-02	5.662566e-02	3.085417e-01	1.750418e-01	3.951074e-02	3.985611e-01	2.171900e-02	3.385415e-01	1.856107e-01	3.172507e-01	1.585971e-01	3.523904e-01	2.360465e-01	1.799701e-01	2.315930e-01	2.561656e-01	2.594930e-01	2.438921e-01	2.404493e-01	1.572589e+00	1.687656e+00	1.625294e+00	2.815568e-02	4.044928e-01	3.375594e-01	2.257948e+00
794500	-9.070839e+04	-3.039933e+02	6.201705e+01	2.045747e-01	1.912739e-01	1.130647e-01	9.240361e-02	2.822940e-01	1.163892e-01	1.565376e-01	2.406862e-01	8.639764e-02	2.666702e-01	1.772550e-01	7.245339e-02	5.662566e-02	3.085417e-01	1.750418e-01	3.951074e-02	3.985611e-01	2.171900e-02	3.385415e-01	1.856107e-01	3.172507e-01	1.585971e-01	3.523904e-01	2.360465e-01	1.799701e-01	2.315930e-01	2.561656e-01	2.589409e-01	2.444442e-01	2.404493e-01	1.682056e+00	1.687656e+00	1.619763e+00	2.125340e-02	4.015079e-01	3.315854e-01	2.266907e+00
795000	-9.070783e+04	-3.076803e+02	6.354032e+01	2.045747e-01	1.912739e-01	1.130647e-01	9.240361e-02	2.822940e-01	1.163892e-01	1.544659e-01	2.406862e-01	8.591103e-02	2.671568e-01	1.772550e-01	7.452516e-02	5.662566e-02	3.085417e-01	1.750418e-01	3.951074e-02	3.985611e-01	2.171900e-02	3.319513e-01	1.801595e-01	3.280292e-01	1.598601e-01	3.523904e-01	2.360465e-01	1.799701e-01	2.315930e-01	2.609745e-01	2.589409e-01	2.396354e-01	2.404493e-01	1.682056e+00	1.750578e+00	1.548812e+00	2.125340e-02	3.775318e-01	3.531428e-01	2.269325e+00
795500	-9.069248e+04	-3.072205e+02	6.343463e+01	2.166807e-01	1.775901e-01	1.246333e-01	9.380026e-02	2.916677e-01	9.562796e-02	1.528440e-01	2.466133e-01	8.518516e-02	2.612000e-01	1.821375e-01	7.201996e-02	7.475456e-02	2.995286e-01	1.695358e-01	3.226833e-02	4.008970e-01	2.301566e-02	3.231365e-01	1.802469e-01	3.400979e-01	1.565188e-01	3.469210e-01	2.445953e-01	1.827483e-01	2.257355e-01	2.555276e-01	2.644812e-01	2.414602e-01	2.385310e-01	1.616401e+00	1.556004e+00	1.602854e+00	2.972642e-02	4.017070e-01	3.432691e-01	2.255024e+00
796000	-9.069794e+04	-3.045415e+02	6.242559e+01	2.080574e-01	1.876529e-01	1.123902e-01	9.842659e-02	2.836722e-01	1.098007e-01	1.543075e-01	2.448014e-01	9.024672e-02	2.622828e-01	1.693309e-01	7.903064e-02	6.698758e-02	2.865078e-01	1.806799e-01	3.136914e-02	4.028891e-01	3.156649e-02	3.419463e-01	1.797839e-01	3.184097e-01	1.598601e-01	3.590938e-01	2.379260e-01	1.737600e-01	2.292202e-01	2.609745e-01	2.589409e-01	2.396354e-01	2.404493e-01	1.569800e+00	1.512763e+00	1.455627e+00	2.125340e-02	4.025859e-01	3.474181e-01	2.249996e+00
796500	-9.069458e+04	-3.115652e+02	6.542098e+01	2.166807e-01	1.775901e-01	1.213265e-01	9.623252e-02	2.916677e-01	9.650257e-02	1.499190e-01	2.429369e-01	8.518516e-02	2.612000e-01	1.850625e-01	7.569640e-02	5.563938e-02	3.117884e-01	1.725738e-01	3.760617e-02	3.949550e-01	2.743735e-02	3.231365e-01	1.802469e-01	3.400979e-01	1.565188e-01	3.740111e-01	2.266557e-01	1.748487e-01	2.244845e-01	2.555276e-01	2.673463e-01	2.385951e-01	2.385310e-01	1.534007e+00	1.382038e+00	1.503641e+00	2.030692e-02	3.850394e-01	3.438250e-01	2.271136e+00
797000	-9.069237e+04	-3.064248e+02	6.324239e+01	2.006420e-01	1.876529e-01	1.142938e-01	9.526118e-02	2.836722e-01	1.184778e-01	1.543075e-01	2.398345e-01	9.024672e-02	2.622828e-01	1.742979e-01	7.903064e-02	5.296008e-02	3.013027e-01	1.800644e-01	4.855942e-02	3.965952e-01	2.051812e-02	3.476113e-01	1.787505e-01	3.134054e-01	1.602328e-01	3.484308e-01	2.453919e-01	1.774896e-01	2.286876e-01	2.609745e-01	2.589409e-01	2.396354e-01	2.404493e-01	1.542596e+00	1.447139e+00	1.452223e+00	2.341642e-02	3.900347e-01	3.623630e-01	2.247602e+00
797500	-9.069878e+04	-3.032711e+02	6.188091e+01	2.132037e-01	1.863577e-01	1.163959e-01	9.723339e-02	2.920874e-01	9.472192e-02	1.570578e-01	2.489907e-01	8.041246e-02	2.570864e-01	1.865146e-01	6.993801e-02	7.004370e-02	3.113236e-01	1.687181e-01	3.972156e-02	3.844322e-01	2.576091e-02	3.205386e-01	1.746032e-01	3.407165e-01	1.641416e-01	3.576278e-01	2.430390e-01	1.748487e-01	2.244845e-01	2.555276e-01	2.631006e-01	2.465183e-01	2.348535e-01	1.618128e+00	1.493970e+00	1.489682e+00	2.509463e-02	3.847959e-01	3.571439e-01	2.258060e+00
798000	-9.069125e+04	-2.982965e+02	5.982002e+01	2.252488e-01	1.863577e-01	1.163959e-01	9.723339e-02	2.800423e-01	9.472192e-02	1.566645e-01	2.367390e-01	9.305738e-02	2.570864e-01	1.865146e-01	6.993801e-02	7.294980e-02	3.046904e-01	1.648715e-01	4.139856e-02	3.913409e-01	2.474883e-02	3.214720e-01	1.736698e-01	3.407165e-01	1.641416e-01	3.576278e-01	2.430390e-01	1.748487e-01	2.244845e-01	2.555276e-01	2.631006e-01	2.465183e-01	2.348535e-01	1.618128e+00	1.670686e+00	1.489682e+00	1.694485e-02	4.213894e-01	3.403567e-01	2.238254e+00
798500	-9.069212e+04	-3.107043e+02	6.500869e+01	2.030485e-01	1.816258e-01	1.063940e-01	9.679388e-02	3.044027e-01	1.077351e-01	1.514716e-01	2.447543e-01	9.219598e-02	2.515437e-01	1.769601e-01	8.307435e-02	5.225837e-02	2.977732e-01	1.652029e-01	4.725955e-02	4.214607e-01	1.604526e-02	3.388055e-01	1.787505e-01	3.257966e-01	1.566474e-01	3.525587e-01	2.511985e-01	1.791868e-01	2.170560e-01	2.605392e-01	2.593762e-01	2.396354e-01	2.404493e-01	1.564392e+00	1.497413e+00	1.461220e+00	2.499894e-02	3.929037e-01	3.134983e-01	2.293598e+00
799000	-9.069452e+04	-3.055739e+02	6.270083e+01	2.264899e-01	1.882031e-01	1.061083e-01	1.056364e-01	2.816979e-01	9.186455e-02	1.566645e-01	2.367390e-01	9.305738e-02	2.570864e-01	1.865146e-01	6.993801e-02	6.252917e-02	2.933780e-01	1.767747e-01	4.269901e-02	3.989162e-01	2.570289e-02	3.175909e-01	1.775510e-01	3.408710e-01	1.639872e-01	3.637281e-01	2.438570e-01	1.775209e-01	2.148940e-01	2.632472e-01	2.553810e-01	2.465183e-01	2.348535e-01	1.665598e+00	1.690291e+00	1.544932e+00	2.753521e-02	3.929339e-01	3.312003e-01	2.275866e+00
799500	-9.069130e+04	-3.127907e+02	6.589929e+01	2.032075e-01	1.667206e-01	1.153504e-01	9.864701e-02	3.066139e-01	1.094606e-01	1.499886e-01	2.552328e-01	9.983947e-02	2.442775e-01	1.655215e-01	8.514006e-02	4.792837e-02	2.925748e-01	1.724668e-01	5.130391e-02	4.215442e-01	1.418184e-02	3.388522e-01	1.770545e-01	3.351292e-01	1.489642e-01	3.538881e-01	2.599215e-01	1.688916e-01	2.172988e-01	2.605392e-01	2.593762e-01	2.396354e-01	2.404493e-01	1.621730e+00	1.487597e+00	1.424525e+00	2.579594e-02	3.948449e-01	3.151769e-01	2.289978e+00
800000	-9.069095e+04	-3.101351e+02	6.479757e+01	2.032075e-01	1.667206e-01	1.153504e-01	9.864701e-02	3.066139e-01	1.094606e-01	1.499886e-01	2.552328e-01	9.983947e-02	2.442775e-01	1.655215e-01	8.514006e-02	5.132020e-02	2.925748e-01	1.724668e-01	5.130391e-02	4.215442e-01	1.079001e-02	3.433201e-01	1.770545e-01	3.306613e-01	1.489642e-01	3.538881e-01	2.599215e-01	1.688916e-01	2.172988e-01	2.605392e-01	2.593762e-01	2.396354e-01	2.404493e-01	1.458006e+00	1.435451e+00	1.556434e+00	2.257993e-02	4.000490e-01	3.099727e-01	2.289978e+00
800500	-9.069275e+04	-3.062250e+02	6.310016e+01	2.062790e-01	1.772492e-01	1.093264e-01	1.015160e-01	2.945882e-01	1.110413e-01	1.452044e-01	2.526481e-01	9.304597e-02	2.570246e-01	1.746713e-01	7.740559e-02	5.276251e-02	2.719721e-01	1.731036e-01	4.784004e-02	4.348139e-01	1.950786e-02	3.421015e-01	1.774081e-01	3.260382e-01	1.544523e-01	3.637281e-01	2.438570e-01	1.802397e-01	2.121752e-01	2.632472e-01	2.520454e-01	2.465183e-01	2.381891e-01	1.603978e+00	1.436038e+00	1.545017e+00	2.825971e-02	4.186485e-01	3.328362e-01	2.248515e+00
801000	-9.069811e+04	-3.040935e+02	6.202671e+01	2.062790e-01	1.772492e-01	1.093264e-01	9.676267e-02	3.026577e-01	1.077251e-01	1.452044e-01	2.526481e-01	8.409470e-02	2.570246e-01	1.836226e-01	7.740559e-02	5.527441e-02	2.802396e-01	1.740430e-01	4.050413e-02	4.251033e-01	2.483552e-02	3.421015e-01	1.774081e-01	3.338657e-01	1.466247e-01	3.651944e-01	2.391922e-01	1.740444e-01	2.215691e-01	2.632472e-01	2.520454e-01	2.465183e-01	2.381891e-01	1.655281e+00	1.661482e+00	1.749255e+00	2.439734e-02	4.026377e-01	3.488470e-01	2.248515e+00
801500	-9.068634e+04	-3.130618e+02	6.596405e+01	2.179554e-01	1.796842e-01	9.707469e-02	9.384090e-02	3.024883e-01	1.089565e-01	1.437357e-01	2.393469e-01	9.696861e-02	2.513313e-01	1.826878e-01	8.592971e-02	4.858828e-02	2.981453e-01	1.815819e-01	4.544126e-02	4.095915e-01	1.665179e-02	3.485414e-01	1.735987e-01	3.251808e-01	1.526792e-01	3.538477e-01	2.490777e-01	1.829134e-01	2.141612e-01	2.614310e-01	2.593762e-01	2.401708e-01	2.390220e-01	1.606534e+00	1.531520e+00	1.517030e+00	2.333152e-02	4.002341e-01	3.286834e-01	2.271082e+00
802000	-9.069013e+04	-3.055327e+02	6.279414e+01	2.160934e-01	1.912822e-01	1.214384e-01	9.860098e-02	2.699088e-01	1.026762e-01	1.539118e-01	2.385028e-01	8.906570e-02	2.580975e-01	1.863196e-01	7.410258e-02	4.518974e-02	2.769867e-01	1.868673e-01	4.707650e-02	4.166290e-01	2.725071e-02	3.367569e-01	1.771455e-01	3.282602e-01	1.578375e-01	3.651944e-01	2.391922e-01	1.740444e-01	2.215691e-01	2.632472e-01	2.520454e-01	2.465183e-01	2.381891e-01	1.636603e+00	1.473225e+00	1.523309e+00	2.089040e-02	4.175696e-01	3.051617e-01	2.277269e+00
802500	-9.069419e+04	-3.117257e+02	6.536728e+01	2.008598e-01	1.680288e-01	1.238496e-01	9.637935e-02	3.019587e-01	1.089238e-01	1.437357e-01	2.393469e-01	9.696861e-02	2.513313e-01	1.826878e-01	8.592971e-02	6.953145e-02	3.272963e-01	1.721230e-01	4.293166e-02	3.741777e-01	1.394000e-02	3.370080e-01	1.770048e-01	3.370154e-01	1.489718e-01	3.538477e-01	2.490777e-01	1.829134e-01	2.141612e-01	2.548440e-01	2.593762e-01	2.401708e-01	2.456091e-01	1.604699e+00	1.496003e+00	1.604763e+00	3.466402e-02	3.827598e-01	3.348010e-01	2.282439e+00
803000	-9.068938e+04	-3.132196e+02	6.594324e+01	2.124847e-01	1.840676e-01	1.084302e-01	9.624047e-02	2.954240e-01	1.033530e-01	1.539118e-01	2.385028e-01	8.906570e-02	2.580975e-01	1.739670e-01	8.645514e-02	4.993174e-02	2.946257e-01	1.696660e-01	4.233450e-02	4.161913e-01	2.725071e-02	3.367569e-01	1.771455e-01	3.267494e-01	1.593483e-01	3.651944e-01	2.391922e-01	1.740444e-01	2.215691e-01	2.667770e-01	2.587449e-01	2.302714e-01	2.442068e-01	1.925976e+00	1.554109e+00	1.380900e+00	2.890170e-02	3.543940e-01	3.185335e-01	2.327073e+00
803500	-9.067969e+04	-3.183856e+02	6.833008e+01	2.124847e-01	1.840676e-01	1.084302e-01	9.624047e-02	2.954240e-01	1.033530e-01	1.603404e-01	2.515687e-01	9.401607e-02	2.445307e-01	1.657666e-01	8.377748e-02	4.957902e-02	2.839296e-01	1.597795e-01	4.503072e-02	4.354546e-01	2.622654e-02	3.367569e-01	1.771455e-01	3.267494e-01	1.593483e-01	3.651944e-01	2.358286e-01	1.774079e-01	2.215691e-01	2.612063e-01	2.623139e-01	2.290607e-01	2.474191e-01	1.713399e+00	1.593456e+00	1.290254e+00	2.548205e-02	3.689432e-01	3.035644e-01	2.327492e+00
804000	-9.067894e+04	-3.103445e+02	6.467431e+01	2.124847e-01	1.840676e-01	1.084302e-01	9.624047e-02	2.954240e-01	1.033530e-01	1.597722e-01	2.508190e-01	9.011128e-02	2.358175e-01	1.739426e-01	8.953739e-02	4.957902e-02	2.839296e-01	1.597795e-01	4.822131e-02	4.354546e-01	2.303595e-02	3.376886e-01	1.762137e-01	3.267494e-01	1.593483e-01	3.651944e-01	2.358286e-01	1.832317e-01	2.157453e-01	2.612063e-01	2.638725e-01	2.290355e-01	2.458857e-01	1.861827e+00	1.608184e+00	1.479582e+00	2.579372e-02	3.802816e-01	3.204483e-01	2.299270e+00
804500	-9.069296e+04	-3.101609e+02	6.461230e+01	2.127113e-01	1.838410e-01	1.084302e-01	9.624047e-02	2.954240e-01	1.033530e-01	1.523658e-01	2.531297e-01	8.886276e-02	2.390150e-01	1.930487e-01	7.357804e-02	5.260483e-02	3.094975e-01	1.672275e-01	4.954512e-02	4.041098e-01	1.701527e-02	3.287503e-01	1.762137e-01	3.331375e-01	1.618984e-01	3.724003e-01	2.358286e-01	1.832317e-01	2.085394e-01	2.612063e-01	2.638725e-01	2.290355e-01	2.458857e-01	1.684496e+00	1.646227e+00	1.581574e+00	2.940475e-02	3.804890e-01	3.333075e-01	2.286204e+00
805000	-9.069395e+04	-3.167132e+02	6.766383e+01	2.047238e-01	1.695148e-01	1.125340e-01	9.536597e-02	3.149289e-01	1.029325e-01	1.442341e-01	2.402285e-01	9.709944e-02	2.582069e-01	1.845758e-01	7.565528e-02	5.065754e-02	3.009223e-01	1.726298e-01	4.635262e-02	4.075043e-01	2.193343e-02	3.480405e-01	1.642071e-01	3.372815e-01	1.504709e-01	3.554020e-01	2.519771e-01	1.825891e-01	2.100318e-01	2.548440e-01	2.641823e-01	2.404323e-01	2.405413e-01	1.579742e+00	1.435148e+00	1.407058e+00	3.128845e-02	3.783236e-01	3.391818e-01	2.282495e+00
805500	-9.069357e+04	-3.223872e+02	7.021896e+01	2.111239e-01	1.821603e-01	1.209478e-01	9.287063e-02	2.946379e-01	9.825951e-02	1.571445e-01	2.501229e-01	9.941001e-02	2.418285e-01	1.703737e-01	8.112037e-02	4.729106e-02	3.094975e-01	1.721473e-01	4.954512e-02	4.041098e-01	1.740926e-02	3.328388e-01	1.764959e-01	3.292757e-01	1.613895e-01	3.486503e-01	2.544433e-01	1.916846e-01	2.052219e-01	2.612063e-01	2.507643e-01	2.421437e-01	2.458857e-01	1.646994e+00	1.411930e+00	1.369769e+00	2.463672e-02	3.923714e-01	2.929725e-01	2.314656e+00
806000	-9.069386e+04	-3.212111e+02	6.977252e+01	2.210392e-01	1.722450e-01	1.209478e-01	9.287063e-02	2.946379e-01	9.825951e-02	1.571445e-01	2.501229e-01	9.941001e-02	2.418285e-01	1.703737e-01	8.112037e-02	5.664310e-02	3.158476e-01	1.629656e-01	4.019929e-02	4.084589e-01	1.588556e-02	3.255376e-01	1.764959e-01	3.365769e-01	1.613895e-01	3.479196e-01	2.544433e-01	1.864546e-01	2.111824e-01	2.612063e-01	2.507643e-01	2.421437e-01	2.458857e-01	1.451796e+00	1.408789e+00	1.367852e+00	2.918827e-02	3.934004e-01	2.919435e-01	2.314656e+00
806500	-9.068540e+04	-3.146282e+02	6.664447e+01	2.264706e-01	1.894654e-01	1.139166e-01	9.142946e-02	2.868472e-01	9.187081e-02	1.571445e-01	2.501229e-01	9.941001e-02	2.418285e-01	1.703737e-01	8.112037e-02	4.516314e-02	3.069546e-01	1.718561e-01	3.698839e-02	4.148444e-01	2.419337e-02	3.309570e-01	1.741279e-01	3.340559e-01	1.608593e-01	3.555237e-01	2.338721e-01	1.844380e-01	2.261662e-01	2.612063e-01	2.507643e-01	2.437003e-01	2.443291e-01	1.725240e+00	1.527572e+00	1.402337e+00	2.950687e-02	3.843310e-01	3.144941e-01	2.301175e+00
807000	-9.069266e+04	-3.128201e+02	6.595933e+01	2.025121e-01	1.672905e-01	1.131451e-01	9.522496e-02	3.073156e-01	1.145117e-01	1.489999e-01	2.378528e-01	9.157787e-02	2.691288e-01	1.920104e-01	6.043020e-02	5.161188e-02	2.964779e-01	1.731887e-01	4.474763e-02	4.136978e-01	2.027608e-02	3.455628e-01	1.720273e-01	3.388932e-01	1.435167e-01	3.751555e-01	2.340636e-01	1.837685e-01	2.070124e-01	2.571047e-01	2.627174e-01	2.396365e-01	2.405413e-01	1.548658e+00	1.483165e+00	1.392387e+00	1.810491e-02	3.967771e-01	3.337254e-01	2.269498e+00
807500	-9.068881e+04	-3.096711e+02	6.452565e+01	2.025121e-01	1.672905e-01	1.205006e-01	9.522496e-02	3.073156e-01	1.071563e-01	1.434187e-01	2.280733e-01	9.195808e-02	2.768446e-01	1.924914e-01	6.721392e-02	5.338683e-02	2.903730e-01	1.792936e-01	4.208983e-02	4.106300e-01	2.422678e-02	3.455628e-01	1.720273e-01	3.388932e-01	1.435167e-01	3.751555e-01	2.340636e-01	1.837685e-01	2.070124e-01	2.571047e-01	2.627174e-01	2.396365e-01	2.405413e-01	1.548658e+00	1.483165e+00	1.595193e+00	2.911601e-02	4.021737e-01	3.283288e-01	2.269498e+00
808000	-9.070419e+04	-3.169842e+02	6.774244e+01	2.168372e-01	1.664895e-01	1.093656e-01	9.455736e-02	3.076188e-01	1.051316e-01	1.434187e-01	2.314818e-01	9.195808e-02	2.768446e-01	1.890829e-01	6.721392e-02	5.018092e-02	2.913850e-01	1.773408e-01	4.738692e-02	4.142505e-01	1.945592e-02	3.455628e-01	1.720273e-01	3.388932e-01	1.435167e-01	3.816948e-01	2.277802e-01	1.786365e-01	2.118885e-01	2.615188e-01	2.583033e-01	2.396365e-01	2.405413e-01	1.542318e+00	1.507147e+00	1.466128e+00	3.398179e-02	3.812271e-01	3.195612e-01	2.299212e+00
808500	-9.070402e+04	-3.222394e+02	7.019113e+01	2.245090e-01	1.930482e-01	1.060496e-01	9.435760e-02	2.901648e-01	9.187081e-02	1.733109e-01	2.304808e-01	1.059586e-01	2.308498e-01	1.895508e-01	6.984922e-02	6.053273e-02	2.907181e-01	1.683694e-01	3.689719e-02	4.226964e-01	2.078620e-02	3.242693e-01	1.808156e-01	3.348676e-01	1.600475e-01	3.534986e-01	2.327705e-01	2.005669e-01	2.131639e-01	2.687403e-01	2.507473e-01	2.445370e-01	2.359753e-01	1.499049e+00	1.510302e+00	1.332263e+00	2.451923e-02	3.569928e-01	2.965960e-01	2.346411e+00
809000	-9.070592e+04	-3.120948e+02	6.560774e+01	2.149537e-01	1.820284e-01	1.199994e-01	1.066457e-01	2.855417e-01	9.083100e-02	1.507408e-01	2.179112e-01	9.579787e-02	2.758084e-01	1.865788e-01	7.316295e-02	4.855459e-02	2.960200e-01	1.622609e-01	4.887638e-02	4.255977e-01	1.869036e-02	3.379154e-01	1.720273e-01	3.341249e-01	1.559325e-01	3.765494e-01	2.328992e-01	1.837819e-01	2.067695e-01	2.600789e-01	2.570120e-01	2.384578e-01	2.444513e-01	1.575698e+00	1.456255e+00	1.482524e+00	3.398179e-02	3.627068e-01	3.369781e-01	2.300315e+00
809500	-9.073129e+04	-3.074628e+02	6.358178e+01	2.442359e-01	1.813196e-01	9.809457e-02	9.321791e-02	2.816503e-01	1.014818e-01	1.450708e-01	2.387978e-01	8.301207e-02	2.763473e-01	1.781417e-01	7.863043e-02	6.903565e-02	3.160675e-01	1.603962e-01	3.667144e-02	3.912154e-01	2.661374e-02	3.354675e-01	1.700635e-01	3.348227e-01	1.596463e-01	3.634458e-01	2.316092e-01	1.788568e-01	2.260883e-01	2.556293e-01	2.688554e-01	2.376932e-01	2.378222e-01	1.515655e+00	1.609677e+00	1.539278e+00	2.629633e-02	4.120360e-01	3.375235e-01	2.250441e+00
810000	-9.070547e+04	-3.143960e+02	6.651755e+01	2.388569e-01	2.025881e-01	9.444085e-02	9.433888e-02	2.737926e-01	9.598274e-02	1.442521e-01	2.406786e-01	9.716626e-02	2.522835e-01	1.898882e-01	7.573130e-02	5.071404e-02	3.074391e-01	1.888696e-01	3.858056e-02	4.016205e-01	1.277616e-02	3.272867e-01	1.797211e-01	3.204866e-01	1.725056e-01	3.780836e-01	2.378206e-01	1.783337e-01	2.057622e-01	2.545136e-01	2.649741e-01	2.445370e-01	2.359753e-01	1.733555e+00	1.470073e+00	1.510300e+00	3.215387e-02	3.803874e-01	3.152023e-01	2.304410e+00
810500	-9.069123e+04	-3.209084e+02	6.948483e+01	2.096781e-01	1.836990e-01	9.843351e-02	1.098468e-01	2.979086e-01	1.004340e-01	1.531048e-01	2.333625e-01	8.996337e-02	2.526166e-01	2.016538e-01	6.929891e-02	4.924818e-02	3.093775e-01	1.783680e-01	3.432848e-02	3.984171e-01	3.026064e-02	3.379154e-01	1.729279e-01	3.306176e-01	1.585391e-01	3.676039e-01	2.334968e-01	1.891768e-01	2.097225e-01	2.529155e-01	2.641754e-01	2.386809e-01	2.442282e-01	1.601318e+00	1.515491e+00	1.440945e+00	2.728722e-02	3.651014e-01	3.326314e-01	2.302267e+00
811000	-9.070454e+04	-3.155180e+02	6.702733e+01	2.096781e-01	1.836990e-01	9.843351e-02	9.426388e-02	2.979086e-01	1.160169e-01	1.531048e-01	2.333625e-01	8.922392e-02	2.526166e-01	2.023932e-01	6.929891e-02	5.689967e-02	3.249135e-01	1.933611e-01	3.154615e-02	3.765924e-01	1.668723e-02	3.379154e-01	1.729279e-01	3.306176e-01	1.585391e-01	3.631322e-01	2.356457e-01	1.907872e-01	2.104349e-01	2.529155e-01	2.641754e-01	2.386809e-01	2.442282e-01	1.637278e+00	1.515491e+00	1.517489e+00	2.031440e-02	3.688150e-01	3.289179e-01	2.302267e+00
811500	-9.069604e+04	-3.142277e+02	6.638445e+01	2.342531e-01	2.003782e-01	1.073659e-01	1.032914e-01	2.613551e-01	9.335628e-02	1.243182e-01	2.227061e-01	9.680352e-02	2.580972e-01	1.901954e-01	1.078796e-01	5.048309e-02	2.914808e-01	1.806541e-01	4.261608e-02	4.154919e-01	1.927395e-02	3.281568e-01	1.788679e-01	3.204697e-01	1.725056e-01	3.892719e-01	2.435704e-01	1.740149e-01	1.931428e-01	2.620169e-01	2.574708e-01	2.445370e-01	2.359753e-01	1.903605e+00	1.409479e+00	1.538269e+00	2.689506e-02	3.756881e-01	3.195128e-01	2.304799e+00
812000	-9.069977e+04	-3.162230e+02	6.731562e+01	2.380592e-01	2.003782e-01	1.073659e-01	1.032914e-01	2.575489e-01	9.335628e-02	1.322521e-01	2.269601e-01	8.567416e-02	2.440346e-01	2.064703e-01	1.046087e-01	5.048309e-02	2.914808e-01	1.856977e-01	4.261608e-02	4.154919e-01	1.423036e-02	3.175893e-01	1.789301e-01	3.203827e-01	1.830978e-01	3.892719e-01	2.400867e-01	1.740149e-01	1.966265e-01	2.620169e-01	2.574708e-01	2.445370e-01	2.359753e-01	1.982840e+00	1.408717e+00	1.328327e+00	1.809912e-02	3.780883e-01	3.142553e-01	2.307656e+00
812500	-9.070877e+04	-3.142293e+02	6.645739e+01	2.380592e-01	2.003782e-01	1.073659e-01	1.032914e-01	2.575489e-01	9.335628e-02	1.322521e-01	2.269601e-01	8.567416e-02	2.472441e-01	2.064703e-01	1.013992e-01	5.012148e-02	2.918424e-01	1.856977e-01	4.261608e-02	4.154919e-01	1.423036e-02	3.175893e-01	1.789301e-01	3.203827e-01	1.830978e-01	3.892719e-01	2.400867e-01	1.740149e-01	1.966265e-01	2.620169e-01	2.574708e-01	2.425206e-01	2.379917e-01	1.876713e+00	1.433838e+00	1.374843e+00	1.751581e-02	3.732498e-01	3.190938e-01	2.307656e+00
813000	-9.071541e+04	-3.077304e+02	6.367671e+01	2.124741e-01	1.862922e-01	1.184549e-01	1.124204e-01	2.613421e-01	1.090163e-01	1.500226e-01	2.474162e-01	9.310321e-02	2.430766e-01	1.780298e-01	8.835161e-02	6.121027e-02	2.908335e-01	1.765135e-01	4.372549e-02	4.046242e-01	2.309300e-02	3.298000e-01	1.819219e-01	3.292117e-01	1.590664e-01	3.736325e-01	2.451320e-01	1.813523e-01	1.998833e-01	2.577987e-01	2.594795e-01	2.391856e-01	2.435363e-01	1.596620e+00	1.520132e+00	1.588147e+00	2.429013e-02	4.001425e-01	3.437885e-01	2.256069e+00
813500	-9.070717e+04	-3.063133e+02	6.303346e+01	2.384346e-01	2.003782e-01	9.908417e-02	1.143754e-01	2.519242e-01	9.580334e-02	1.584668e-01	2.541854e-01	8.486364e-02	2.294041e-01	1.877424e-01	8.533761e-02	5.012148e-02	2.878524e-01	1.801600e-01	4.261608e-02	4.143142e-01	2.493583e-02	3.159765e-01	1.694127e-01	3.311320e-01	1.834788e-01	3.817467e-01	2.347708e-01	1.793309e-01	2.041516e-01	2.620169e-01	2.547582e-01	2.452332e-01	2.379917e-01	1.750523e+00	1.519301e+00	1.564638e+00	3.284529e-02	3.756492e-01	3.166944e-01	2.307656e+00
814000	-9.070614e+04	-3.115656e+02	6.533969e+01	2.410378e-01	1.988568e-01	1.024224e-01	1.134388e-01	2.514288e-01	9.281542e-02	1.580387e-01	2.480128e-01	8.474208e-02	2.412434e-01	1.746901e-01	9.327302e-02	5.874495e-02	2.830862e-01	1.608540e-01	4.220331e-02	4.262462e-01	2.886537e-02	3.174714e-01	1.765150e-01	3.225348e-01	1.834788e-01	3.728455e-01	2.347708e-01	1.882321e-01	2.041516e-01	2.610095e-01	2.593843e-01	2.374921e-01	2.421141e-01	1.796959e+00	1.290148e+00	1.522676e+00	2.411416e-02	3.756492e-01	3.166944e-01	2.307656e+00
814500	-9.067814e+04	-3.107483e+02	6.496021e+01	2.357303e-01	2.054955e-01	1.026437e-01	9.955368e-02	2.587327e-01	9.784415e-02	1.496394e-01	2.528748e-01	9.991458e-02	2.518370e-01	1.706683e-01	7.506593e-02	5.874495e-02	2.830862e-01	1.608540e-01	4.220331e-02	4.262462e-01	2.886537e-02	3.210757e-01	1.763550e-01	3.222339e-01	1.803353e-01	3.584192e-01	2.421712e-01	1.903726e-01	2.090371e-01	2.610095e-01	2.593843e-01	2.374921e-01	2.421141e-01	1.627254e+00	1.495615e+00	1.557959e+00	2.222763e-02	4.035420e-01	3.432523e-01	2.253206e+00
815000	-9.069917e+04	-3.124793e+02	6.573754e+01	2.357303e-01	2.054955e-01	1.026437e-01	9.955368e-02	2.587327e-01	9.784415e-02	1.538362e-01	2.451690e-01	9.611026e-02	2.640352e-01	1.736154e-01	6.723402e-02	4.363811e-02	2.849649e-01	1.991855e-01	4.607580e-02	4.116024e-01	1.453324e-02	3.210757e-01	1.763550e-01	3.222339e-01	1.803353e-01	3.689049e-01	2.487882e-01	1.699582e-01	2.123487e-01	2.541327e-01	2.662611e-01	2.374921e-01	2.421141e-01	1.727711e+00	1.370806e+00	1.498874e+00	2.240910e-02	4.118356e-01	3.336810e-01	2.254483e+00
815500	-9.070581e+04	-3.155826e+02	6.714991e+01	2.357303e-01	1.919637e-01	1.026437e-01	9.955368e-02	2.722645e-01	9.784415e-02	1.538362e-01	2.451690e-01	8.291845e-02	2.772270e-01	1.736154e-01	6.723402e-02	4.382443e-02	2.948981e-01	1.810817e-01	4.108533e-02	4.120541e-01	2.705641e-02	3.163015e-01	1.791083e-01	3.222339e-01	1.823563e-01	3.568615e-01	2.274898e-01	1.745761e-01	2.410725e-01	2.641010e-01	2.562928e-01	2.374921e-01	2.421141e-01	1.548333e+00	1.449924e+00	1.457568e+00	1.786692e-02	3.641515e-01	3.587451e-01	2.277103e+00
816000	-9.069122e+04	-3.083066e+02	6.391618e+01	2.357303e-01	1.919637e-01	1.006640e-01	1.015333e-01	2.722645e-01	9.784415e-02	1.518952e-01	2.640280e-01	9.079302e-02	2.466832e-01	1.713466e-01	7.525395e-02	5.466916e-02	2.919080e-01	1.561250e-01	5.095262e-02	4.259591e-01	2.038607e-02	3.163015e-01	1.791083e-01	3.286964e-01	1.758938e-01	3.483263e-01	2.360102e-01	1.792994e-01	2.363641e-01	2.641010e-01	2.562928e-01	2.374921e-01	2.421141e-01	1.780064e+00	1.400575e+00	1.528396e+00	1.824203e-02	3.944513e-01	3.297614e-01	2.275787e+00
816500	-9.069799e+04	-3.153054e+02	6.690160e+01	2.237601e-01	1.824685e-01	1.172582e-01	9.532483e-02	2.813484e-01	9.984002e-02	1.650369e-01	2.260266e-01	9.090856e-02	2.387751e-01	1.985936e-01	8.065934e-02	5.546753e-02	2.847169e-01	1.747507e-01	4.039097e-02	4.322673e-01	1.240658e-02	3.213255e-01	1.790443e-01	3.370487e-01	1.625815e-01	3.639510e-01	2.379731e-01	1.880939e-01	2.099820e-01	2.632284e-01	2.566890e-01	2.413044e-01	2.387782e-01	1.768621e+00	1.579960e+00	1.395799e+00	2.964153e-02	3.790753e-01	3.144780e-01	2.306447e+00
817000	-9.070163e+04	-3.180602e+02	6.822402e+01	2.114893e-01	1.821870e-01	1.115829e-01	1.039765e-01	2.843782e-01	1.063861e-01	1.489865e-01	2.426017e-01	7.770332e-02	2.829151e-01	1.761170e-01	7.167648e-02	5.232334e-02	3.014271e-01	1.598664e-01	4.116063e-02	4.244095e-01	2.081304e-02	3.321899e-01	1.716176e-01	3.322020e-01	1.639905e-01	3.678255e-01	2.244557e-01	1.767973e-01	2.309215e-01	2.530025e-01	2.646062e-01	2.392224e-01	2.431688e-01	1.628026e+00	1.432484e+00	1.448635e+00	2.479066e-02	4.028903e-01	3.152970e-01	2.281813e+00
817500	-9.068838e+04	-3.127736e+02	6.589463e+01	2.385308e-01	1.862812e-01	1.039414e-01	1.023432e-01	2.781469e-01	9.075643e-02	1.441371e-01	2.434677e-01	9.238248e-02	2.544049e-01	1.809997e-01	8.460819e-02	6.091878e-02	2.902654e-01	1.642869e-01	3.627986e-02	4.173165e-01	3.093259e-02	3.296454e-01	1.665188e-01	3.286897e-01	1.751461e-01	3.629321e-01	2.388814e-01	1.779353e-01	2.202512e-01	2.605878e-01	2.562928e-01	2.410053e-01	2.421141e-01	1.626703e+00	1.499975e+00	1.400867e+00	2.156336e-02	3.751021e-01	3.374844e-01	2.287413e+00
818000	-9.070480e+04	-3.137942e+02	6.626560e+01	2.385308e-01	1.862812e-01	1.039414e-01	1.023432e-01	2.781469e-01	9.075643e-02	1.522367e-01	2.377919e-01	8.570718e-02	2.632494e-01	1.896265e-01	7.138835e-02	5.051809e-02	2.994154e-01	1.736154e-01	3.789117e-02	4.136327e-01	2.492724e-02	3.341622e-01	1.742431e-01	3.277221e-01	1.638726e-01	3.629321e-01	2.262925e-01	1.829212e-01	2.278542e-01	2.605878e-01	2.562928e-01	2.418786e-01	2.412408e-01	1.695143e+00	1.582762e+00	1.413433e+00	2.817034e-02	3.751021e-01	3.374844e-01	2.287413e+00
818500	-9.068491e+04	-3.139766e+02	6.625224e+01	2.221603e-01	1.818251e-01	1.005345e-01	1.072681e-01	2.890488e-01	9.916315e-02	1.504532e-01	2.501504e-01	8.054981e-02	2.761215e-01	1.675481e-01	7.517699e-02	5.228098e-02	2.734676e-01	1.759271e-01	4.808288e-02	4.359613e-01	1.428024e-02	3.393408e-01	1.685684e-01	3.318534e-01	1.602374e-01	3.663224e-01	2.304052e-01	1.759115e-01	2.273609e-01	2.534592e-01	2.641496e-01	2.392224e-01	2.431688e-01	1.834254e+00	1.486584e+00	1.583665e+00	3.284047e-02	3.774665e-01	3.426132e-01	2.279920e+00
819000	-9.068610e+04	-3.121906e+02	6.566516e+01	2.221603e-01	1.818251e-01	1.005345e-01	1.072681e-01	2.890488e-01	9.916315e-02	1.504532e-01	2.501504e-01	8.054981e-02	2.761215e-01	1.675481e-01	7.517699e-02	5.614282e-02	2.974467e-01	1.736404e-01	4.307556e-02	4.181403e-01	1.155422e-02	3.393408e-01	1.685684e-01	3.318534e-01	1.602374e-01	3.663224e-01	2.304052e-01	1.649349e-01	2.383375e-01	2.534592e-01	2.641496e-01	2.392224e-01	2.431688e-01	1.455489e+00	1.437624e+00	1.583665e+00	2.025523e-02	3.911264e-01	3.400509e-01	2.268823e+00
819500	-9.068952e+04	-3.133751e+02	6.616384e+01	2.133018e-01	1.774514e-01	1.085588e-01	1.014498e-01	2.911059e-01	1.081323e-01	1.398404e-01	2.601993e-01	8.442427e-02	2.543793e-01	1.850682e-01	7.608861e-02	5.658811e-02	3.003597e-01	1.732366e-01	3.530913e-02	4.062117e-01	2.829469e-02	3.307650e-01	1.742431e-01	3.375940e-01	1.573979e-01	3.582739e-01	2.462224e-01	1.763007e-01	2.192029e-01	2.581030e-01	2.593862e-01	2.407653e-01	2.417455e-01	1.609129e+00	1.431959e+00	1.465750e+00	3.170760e-02	3.694538e-01	3.274173e-01	2.303129e+00
820000	-9.068032e+04	-3.090633e+02	6.427331e+01	2.133018e-01	1.774514e-01	1.085588e-01	1.014498e-01	2.911059e-01	1.081323e-01	1.495238e-01	2.454334e-01	8.735184e-02	2.680799e-01	1.725188e-01	7.709227e-02	5.658811e-02	3.003597e-01	1.732366e-01	3.530913e-02	4.062117e-01	2.829469e-02	3.307650e-01	1.742431e-01	3.375940e-01	1.573979e-01	3.582739e-01	2.482841e-01	1.742391e-01	2.192029e-01	2.581030e-01	2.559717e-01	2.441799e-01	2.417455e-01	1.678992e+00	1.471807e+00	1.465750e+00	1.831364e-02	3.855656e-01	3.475928e-01	2.266842e+00
820500	-9.066997e+04	-3.146563e+02	6.665203e+01	2.133018e-01	1.774514e-01	1.085588e-01	1.014498e-01	2.911059e-01	1.081323e-01	1.407979e-01	2.383432e-01	9.037266e-02	2.576975e-01	1.873745e-01	8.541421e-02	5.612423e-02	2.791837e-01	1.833958e-01	3.983800e-02	4.206302e-01	2.082807e-02	3.408715e-01	1.742431e-01	3.274875e-01	1.573979e-01	3.582739e-01	2.482841e-01	1.742391e-01	2.192029e-01	2.590913e-01	2.559717e-01	2.431915e-01	2.417455e-01	1.739123e+00	1.526278e+00	1.400533e+00	1.831364e-02	4.003948e-01	3.374453e-01	2.262160e+00
821000	-9.067516e+04	-3.117443e+02	6.544586e+01	2.133018e-01	1.774514e-01	1.085588e-01	1.014498e-01	2.911059e-01	1.081323e-01	1.416332e-01	2.529729e-01	8.846922e-02	2.518694e-01	1.819158e-01	8.313948e-02	5.612423e-02	2.791837e-01	1.833958e-01	3.983800e-02	4.206302e-01	2.082807e-02	3.408715e-01	1.771804e-01	3.245502e-01	1.573979e-01	3.582739e-01	2.430567e-01	1.794665e-01	2.192029e-01	2.590913e-01	2.559717e-01	2.431915e-01	2.417455e-01	1.658709e+00	1.465758e+00	1.416333e+00	2.350386e-02	4.003948e-01	3.281398e-01	2.271465e+00
821500	-9.067295e+04	-3.165055e+02	6.748738e+01	2.073250e-01	1.816488e-01	1.085588e-01	9.725239e-02	2.911059e-01	1.141091e-01	1.416332e-01	2.529729e-01	9.195080e-02	2.483878e-01	1.819158e-01	8.313948e-02	5.560077e-02	2.791837e-01	1.827931e-01	4.096421e-02	4.206302e-01	2.082807e-02	3.458886e-01	1.771804e-01	3.245502e-01	1.523808e-01	3.571724e-01	2.430567e-01	1.794665e-01	2.203044e-01	2.634755e-01	2.559717e-01	2.431915e-01	2.373613e-01	1.658709e+00	1.463661e+00	1.490757e+00	2.002664e-02	3.929492e-01	3.378161e-01	2.269235e+00
822000	-9.067713e+04	-3.095230e+02	6.443805e+01	1.874762e-01	1.938520e-01	1.203664e-01	9.262619e-02	2.997438e-01	1.059355e-01	1.416332e-01	2.591118e-01	9.195080e-02	2.483878e-01	1.757768e-01	8.313948e-02	5.153642e-02	2.856417e-01	1.788003e-01	4.428312e-02	4.232382e-01	1.650024e-02	3.388619e-01	1.842071e-01	3.245502e-01	1.523808e-01	3.453920e-01	2.508667e-01	1.834370e-01	2.203044e-01	2.634755e-01	2.559717e-01	2.431915e-01	2.373613e-01	1.691674e+00	1.480286e+00	1.514145e+00	1.841719e-02	4.014082e-01	3.254119e-01	2.273180e+00
822500	-9.069164e+04	-3.162137e+02	6.738158e+01	2.023868e-01	1.809282e-01	1.183752e-01	9.175873e-02	2.975259e-01	1.090252e-01	1.455765e-01	2.567837e-01	9.768308e-02	2.378241e-01	1.804889e-01	8.164367e-02	5.311921e-02	2.856417e-01	1.788003e-01	4.216850e-02	4.232382e-01	1.703207e-02	3.288918e-01	1.810718e-01	3.358686e-01	1.541678e-01	3.453920e-01	2.508667e-01	1.834370e-01	2.203044e-01	2.629912e-01	2.623657e-01	2.372818e-01	2.373613e-01	1.691674e+00	1.480286e+00	1.389040e+00	2.042384e-02	3.709256e-01	3.215551e-01	2.307519e+00
823000	-9.068633e+04	-3.222770e+02	7.011439e+01	2.132286e-01	1.805905e-01	1.152905e-01	9.667182e-02	2.814234e-01	1.127952e-01	1.437239e-01	2.407329e-01	1.037098e-01	2.510391e-01	1.773465e-01	8.344778e-02	4.576957e-02	3.042233e-01	1.755133e-01	4.205467e-02	4.195701e-01	1.286907e-02	3.375202e-01	1.716588e-01	3.321264e-01	1.586946e-01	3.653828e-01	2.455154e-01	1.785948e-01	2.105071e-01	2.575884e-01	2.583802e-01	2.412673e-01	2.427641e-01	1.650085e+00	1.561004e+00	1.335469e+00	2.042384e-02	3.709256e-01	3.215551e-01	2.307519e+00
823500	-9.068698e+04	-3.201772e+02	6.927464e+01	2.162638e-01	1.760815e-01	1.152905e-01	9.814562e-02	2.814234e-01	1.127952e-01	1.437239e-01	2.460334e-01	1.037098e-01	2.510391e-01	1.773465e-01	7.814721e-02	3.919917e-02	2.843674e-01	1.801924e-01	3.637687e-02	4.341061e-01	2.575803e-02	3.451728e-01	1.745184e-01	3.292668e-01	1.510420e-01	3.653828e-01	2.455154e-01	1.785948e-01	2.105071e-01	2.575884e-01	2.583802e-01	2.412673e-01	2.427641e-01	1.496472e+00	1.389055e+00	1.404339e+00	1.794902e-02	3.671390e-01	3.085990e-01	2.324262e+00
824000	-9.068249e+04	-3.218269e+02	6.994190e+01	2.066341e-01	1.757656e-01	1.156138e-01	9.764870e-02	3.015130e-01	1.028248e-01	1.424858e-01	2.526242e-01	1.008853e-01	2.398713e-01	1.920866e-01	7.204675e-02	3.804338e-02	2.767223e-01	1.656187e-01	3.569476e-02	4.546749e-01	2.924597e-02	3.465983e-01	1.738176e-01	3.277055e-01	1.518787e-01	3.653828e-01	2.455154e-01	1.785948e-01	2.105071e-01	2.684828e-01	2.563005e-01	2.425964e-01	2.326202e-01	1.553097e+00	1.606206e+00	1.314034e+00	2.925633e-02	3.671390e-01	3.085990e-01	2.324262e+00
824500	-9.067702e+04	-3.226509e+02	7.031461e+01	2.066341e-01	1.757656e-01	1.156138e-01	9.764870e-02	3.086841e-01	9.565361e-02	1.422729e-01	2.479584e-01	9.118606e-02	2.549322e-01	1.818217e-01	8.182870e-02	5.424812e-02	2.720861e-01	1.704454e-01	3.483246e-02	4.410484e-01	2.733961e-02	3.440534e-01	1.677662e-01	3.293352e-01	1.588451e-01	3.653828e-01	2.455154e-01	1.785948e-01	2.105071e-01	2.684828e-01	2.581279e-01	2.407690e-01	2.326202e-01	1.536013e+00	1.634088e+00	1.314034e+00	4.459824e-02	3.584212e-01	3.073551e-01	2.334224e+00
825000	-9.069172e+04	-3.189475e+02	6.857152e+01	2.194038e-01	1.716895e-01	1.028441e-01	9.764870e-02	3.086841e-01	9.972976e-02	1.467628e-01	2.264244e-01	9.280099e-02	2.658179e-01	1.786704e-01	8.952346e-02	5.684831e-02	2.643089e-01	1.713498e-01	4.165379e-02	4.399848e-01	2.585443e-02	3.440534e-01	1.677662e-01	3.388717e-01	1.493086e-01	3.622912e-01	2.396764e-01	1.785948e-01	2.194376e-01	2.684828e-01	2.581279e-01	2.407690e-01	2.326202e-01	1.676948e+00	1.548842e+00	1.394122e+00	8.437798e-03	3.589208e-01	3.068555e-01	2.334224e+00
825500	-9.069642e+04	-3.152386e+02	6.688551e+01	2.083933e-01	1.794992e-01	1.161869e-01	9.456287e-02	2.978224e-01	1.035353e-01	1.548906e-01	2.319523e-01	8.295187e-02	2.557041e-01	1.943773e-01	8.012388e-02	4.457888e-02	2.729077e-01	1.703498e-01	4.297130e-02	4.504023e-01	1.879005e-02	3.423118e-01	1.664684e-01	3.406134e-01	1.506064e-01	3.622912e-01	2.396764e-01	1.785948e-01	2.194376e-01	2.684828e-01	2.581279e-01	2.407690e-01	2.326202e-01	1.633410e+00	1.633022e+00	1.447916e+00	3.690848e-02	3.833719e-01	3.189236e-01	2.297704e+00
826000	-9.069881e+04	-3.194989e+02	6.886964e+01	2.156115e-01	1.785118e-01	1.190664e-01	1.076309e-01	2.857100e-01	9.346944e-02	1.548906e-01	2.319523e-01	8.295187e-02	2.557041e-01	1.943773e-01	8.012388e-02	5.422436e-02	2.986123e-01	1.799853e-01	2.886415e-02	4.122137e-01	2.610010e-02	3.388453e-01	1.664684e-01	3.440799e-01	1.506064e-01	3.646585e-01	2.306956e-01	1.820273e-01	2.226187e-01	2.555813e-01	2.657679e-01	2.426061e-01	2.360447e-01	1.633410e+00	1.426821e+00	1.447916e+00	3.367415e-02	3.771232e-01	3.028339e-01	2.320043e+00
826500	-9.069919e+04	-3.149576e+02	6.679777e+01	2.243747e-01	1.857240e-01	1.122891e-01	9.227965e-02	2.824486e-01	1.028840e-01	1.485441e-01	2.302839e-01	9.096679e-02	2.557041e-01	1.943773e-01	8.012388e-02	5.422436e-02	2.986123e-01	1.761343e-01	2.886415e-02	4.122137e-01	2.995113e-02	3.378574e-01	1.677485e-01	3.375280e-01	1.568660e-01	3.646585e-01	2.306956e-01	1.820273e-01	2.226187e-01	2.581416e-01	2.657679e-01	2.400458e-01	2.360447e-01	1.669251e+00	1.437790e+00	1.526650e+00	3.741087e-02	3.793907e-01	3.214548e-01	2.299154e+00
827000	-9.069040e+04	-3.200559e+02	6.898072e+01	2.243747e-01	1.857240e-01	1.122891e-01	9.227965e-02	2.824486e-01	1.028840e-01	1.520413e-01	2.267866e-01	9.096679e-02	2.557041e-01	1.943773e-01	8.012388e-02	6.652154e-02	3.249557e-01	1.650752e-01	3.334953e-02	3.851420e-01	2.495605e-02	3.378574e-01	1.677485e-01	3.375280e-01	1.568660e-01	3.759234e-01	2.382416e-01	1.814730e-01	2.043619e-01	2.581416e-01	2.581273e-01	2.400458e-01	2.436852e-01	1.618783e+00	1.710425e+00	1.489567e+00	2.759964e-02	3.753621e-01	3.307582e-01	2.293880e+00
827500	-9.069381e+04	-3.186080e+02	6.839994e+01	2.152214e-01	1.803270e-01	1.214424e-01	9.767665e-02	2.824486e-01	1.028840e-01	1.474459e-01	2.335446e-01	9.603841e-02	2.536360e-01	1.947928e-01	7.454236e-02	6.310819e-02	3.249557e-01	1.650752e-01	3.334953e-02	3.851420e-01	2.836940e-02	3.382081e-01	1.712997e-01	3.293998e-01	1.610923e-01	3.639099e-01	2.399995e-01	1.884412e-01	2.076494e-01	2.588160e-01	2.574529e-01	2.400458e-01	2.436852e-01	1.457263e+00	1.710425e+00	1.495662e+00	3.794086e-02	3.850880e-01	3.118371e-01	2.303075e+00
828000	-9.067083e+04	-3.185437e+02	6.844604e+01	2.195274e-01	1.873105e-01	1.004453e-01	1.019568e-01	2.848701e-01	1.058899e-01	1.535928e-01	2.400490e-01	1.059063e-01	2.369470e-01	1.880369e-01	7.546793e-02	6.982126e-02	2.943134e-01	1.609208e-01	3.588010e-02	4.121286e-01	2.693584e-02	3.275992e-01	1.776686e-01	3.336399e-01	1.610923e-01	3.581140e-01	2.399995e-01	1.884412e-01	2.134453e-01	2.575331e-01	2.587359e-01	2.400458e-01	2.436852e-01	1.542833e+00	1.440137e+00	1.513095e+00	2.904988e-02	3.837200e-01	3.178795e-01	2.298401e+00
828500	-9.067638e+04	-3.159556e+02	6.731808e+01	2.195274e-01	1.873105e-01	1.111052e-01	9.129685e-02	2.848701e-01	1.058899e-01	1.507986e-01	2.358660e-01	1.005232e-01	2.323082e-01	2.025814e-01	7.792256e-02	7.377959e-02	3.101004e-01	1.577675e-01	3.664372e-02	3.993045e-01	2.240437e-02	3.275992e-01	1.776686e-01	3.347961e-01	1.599361e-01	3.598640e-01	2.493396e-01	1.851783e-01	2.056182e-01	2.575331e-01	2.587359e-01	2.400458e-01	2.436852e-01	1.542833e+00	1.440137e+00	1.463922e+00	2.488426e-02	3.837200e-01	3.178795e-01	2.298401e+00
829000	-9.069369e+04	-3.093534e+02	6.435413e+01	2.288655e-01	1.942869e-01	1.140059e-01	9.110203e-02	2.720028e-01	9.973679e-02	1.427603e-01	2.463209e-01	9.847020e-02	2.360874e-01	1.985049e-01	7.785642e-02	7.377959e-02	3.101004e-01	1.577675e-01	3.664372e-02	3.993045e-01	2.240437e-02	3.209337e-01	1.776686e-01	3.347961e-01	1.666016e-01	3.651342e-01	2.463907e-01	1.847148e-01	2.037604e-01	2.575331e-01	2.630834e-01	2.400458e-01	2.393376e-01	1.701938e+00	1.549210e+00	1.463922e+00	2.913434e-02	4.074291e-01	3.426058e-01	2.249965e+00
829500	-9.069584e+04	-3.160271e+02	6.712634e+01	2.305674e-01	1.917909e-01	1.070275e-01	9.440398e-02	2.766760e-01	9.953424e-02	1.496241e-01	2.398197e-01	1.012989e-01	2.492593e-01	1.761719e-01	8.382609e-02	7.377959e-02	3.101004e-01	1.577675e-01	3.664372e-02	3.993045e-01	2.240437e-02	3.248845e-01	1.777016e-01	3.320891e-01	1.653248e-01	3.651342e-01	2.473404e-01	1.847148e-01	2.028107e-01	2.575331e-01	2.630834e-01	2.400458e-01	2.393376e-01	1.709499e+00	1.511941e+00	1.732506e+00	3.004957e-02	3.639337e-01	3.349408e-01	2.301126e+00
830000	-9.068313e+04	-3.121293e+02	6.544810e+01	2.287990e-01	1.838369e-01	1.121869e-01	9.974476e-02	2.790752e-01	9.635726e-02	1.496241e-01	2.398197e-01	1.012989e-01	2.492593e-01	1.761719e-01	8.382609e-02	5.404951e-02	3.037411e-01	1.720773e-01	4.138225e-02	4.058017e-01	2.294810e-02	3.248845e-01	1.777016e-01	3.320891e-01	1.653248e-01	3.557291e-01	2.586033e-01	1.822447e-01	2.034229e-01	2.575331e-01	2.630834e-01	2.400458e-01	2.393376e-01	1.777445e+00	1.656499e+00	1.486673e+00	2.339560e-02	3.717860e-01	3.423048e-01	2.285909e+00
830500	-9.069386e+04	-3.110397e+02	6.507897e+01	2.260781e-01	1.780657e-01	1.013276e-01	1.019680e-01	2.899973e-01	1.025633e-01	1.418498e-01	2.398197e-01	1.012989e-01	2.492593e-01	1.853825e-01	8.238979e-02	6.228314e-02	2.797351e-01	1.659711e-01	4.447259e-02	4.223618e-01	2.517630e-02	3.344319e-01	1.683077e-01	3.333221e-01	1.639382e-01	3.574035e-01	2.586033e-01	1.720288e-01	2.119644e-01	2.636212e-01	2.614701e-01	2.400458e-01	2.348629e-01	1.702983e+00	1.503040e+00	1.487633e+00	3.969298e-02	4.062514e-01	3.404438e-01	2.253305e+00
831000	-9.069824e+04	-3.133873e+02	6.619948e+01	2.145341e-01	1.690108e-01	1.120771e-01	1.000281e-01	3.049552e-01	9.939472e-02	1.382867e-01	2.469938e-01	1.105341e-01	2.602156e-01	1.744137e-01	6.955616e-02	5.745461e-02	2.799011e-01	1.661367e-01	3.629894e-02	4.353252e-01	2.488341e-02	3.377969e-01	1.714475e-01	3.444490e-01	1.463065e-01	3.724268e-01	2.509212e-01	1.787785e-01	1.978735e-01	2.596637e-01	2.562899e-01	2.434847e-01	2.405617e-01	1.654450e+00	1.428608e+00	1.353808e+00	2.919548e-02	3.685259e-01	3.116677e-01	2.319806e+00
831500	-9.069504e+04	-3.096134e+02	6.448169e+01	2.435634e-01	1.780634e-01	1.098193e-01	9.552816e-02	2.806960e-01	9.232973e-02	1.515068e-01	2.320992e-01	1.012989e-01	2.489240e-01	1.837813e-01	8.238979e-02	6.228314e-02	2.797351e-01	1.659711e-01	4.149075e-02	4.223618e-01	2.815814e-02	3.229597e-01	1.752969e-01	3.447943e-01	1.569491e-01	3.634982e-01	2.459588e-01	1.754529e-01	2.150900e-01	2.636212e-01	2.614701e-01	2.403350e-01	2.345737e-01	1.807382e+00	1.355780e+00	1.510071e+00	1.845484e-02	3.847344e-01	3.591638e-01	2.256102e+00
832000	-9.069000e+04	-3.150582e+02	6.684743e+01	2.124965e-01	1.845762e-01	1.139762e-01	1.030170e-01	3.000856e-01	8.584856e-02	1.515068e-01	2.320992e-01	1.012989e-01	2.489240e-01	1.837813e-01	8.238979e-02	6.228314e-02	2.858813e-01	1.659711e-01	4.149075e-02	4.223618e-01	2.201186e-02	3.339152e-01	1.726066e-01	3.320818e-01	1.613964e-01	3.580437e-01	2.530589e-01	1.854143e-01	2.034831e-01	2.636212e-01	2.614701e-01	2.403350e-01	2.345737e-01	1.612573e+00	1.510957e+00	1.497302e+00	1.926318e-02	3.985353e-01	3.349903e-01	2.266474e+00
832500	-9.070366e+04	-3.230831e+02	7.045673e+01	2.213462e-01	1.801966e-01	1.143718e-01	9.693224e-02	2.839434e-01	1.032097e-01	1.376094e-01	2.576334e-01	9.266073e-02	2.730975e-01	1.575074e-01	8.149168e-02	7.196781e-02	2.886430e-01	1.492436e-01	3.685652e-02	4.313943e-01	2.189473e-02	3.531540e-01	1.679722e-01	3.276764e-01	1.511974e-01	3.428306e-01	2.605129e-01	1.745369e-01	2.221195e-01	2.596637e-01	2.562899e-01	2.434847e-01	2.405617e-01	1.708416e+00	1.467110e+00	1.431748e+00	2.594253e-02	3.826387e-01	3.273626e-01	2.289999e+00
833000	-9.070073e+04	-3.113131e+02	6.521408e+01	2.157727e-01	1.850143e-01	1.227123e-01	1.049519e-01	2.742012e-01	9.734761e-02	1.477411e-01	2.462345e-01	9.141919e-02	2.651942e-01	1.671234e-01	8.228762e-02	5.666561e-02	2.853574e-01	1.705898e-01	4.149075e-02	4.238845e-01	2.201186e-02	3.261564e-01	1.766967e-01	3.346796e-01	1.624674e-01	3.562977e-01	2.563609e-01	1.769323e-01	2.104091e-01	2.636212e-01	2.601460e-01	2.416591e-01	2.345737e-01	1.737694e+00	1.533484e+00	1.379619e+00	3.393300e-02	3.905965e-01	3.361200e-01	2.273284e+00
833500	-9.070361e+04	-3.150135e+02	6.691698e+01	2.221695e-01	1.983781e-01	1.083536e-01	9.938588e-02	2.723451e-01	9.936781e-02	1.399247e-01	2.393263e-01	9.498281e-02	2.500258e-01	1.844383e-01	9.130215e-02	6.090527e-02	2.964500e-01	1.591966e-01	5.196152e-02	4.018101e-01	2.967643e-02	3.293247e-01	1.817920e-01	3.149039e-01	1.739794e-01	3.669261e-01	2.435320e-01	1.736512e-01	2.158907e-01	2.601089e-01	2.578965e-01	2.424002e-01	2.395944e-01	1.635687e+00	1.351805e+00	1.429872e+00	2.748948e-02	3.921104e-01	3.485909e-01	2.259299e+00
834000	-9.069843e+04	-3.156792e+02	6.715110e+01	2.221695e-01	1.983781e-01	1.083536e-01	9.938588e-02	2.723451e-01	9.936781e-02	1.399247e-01	2.393263e-01	9.898849e-02	2.500258e-01	1.861966e-01	8.553823e-02	5.871034e-02	3.104952e-01	1.736125e-01	4.996139e-02	3.912000e-01	1.602063e-02	3.293247e-01	1.817920e-01	3.276128e-01	1.612705e-01	3.678946e-01	2.435320e-01	1.772949e-01	2.112785e-01	2.594290e-01	2.556226e-01	2.424002e-01	2.425482e-01	1.653849e+00	1.513702e+00	1.382224e+00	2.748948e-02	3.871157e-01	3.508246e-01	2.262060e+00
834500	-9.070028e+04	-3.168326e+02	6.761218e+01	2.123081e-01	1.781855e-01	1.103310e-01	1.011627e-01	2.894080e-01	1.086047e-01	1.421774e-01	2.410839e-01	9.338877e-02	2.607509e-01	1.746075e-01	8.799151e-02	5.280140e-02	2.908951e-01	1.737163e-01	3.752551e-02	4.194773e-01	2.558442e-02	3.496855e-01	1.695194e-01	3.261739e-01	1.546212e-01	3.694341e-01	2.507610e-01	1.733118e-01	2.064931e-01	2.513987e-01	2.659442e-01	2.431175e-01	2.395397e-01	1.567962e+00	1.588901e+00	1.501126e+00	2.907612e-02	3.631444e-01	3.186475e-01	2.318208e+00
835000	-9.072483e+04	-3.280235e+02	7.278302e+01	2.191580e-01	1.930765e-01	1.057327e-01	9.304798e-02	2.938802e-01	9.510453e-02	1.490820e-01	2.436621e-01	1.034652e-01	2.635807e-01	1.728051e-01	6.740479e-02	6.448489e-02	3.086122e-01	1.598553e-01	3.890896e-02	4.074992e-01	2.063937e-02	3.188422e-01	1.864466e-01	3.340701e-01	1.606411e-01	3.601197e-01	2.389839e-01	1.781772e-01	2.227192e-01	2.549166e-01	2.576331e-01	2.420455e-01	2.454049e-01	1.763642e+00	1.480154e+00	1.328653e+00	2.601111e-02	3.729100e-01	3.037556e-01	2.323334e+00
835500	-9.069216e+04	-3.254037e+02	7.166454e+01	2.083634e-01	1.768376e-01	1.101343e-01	1.018769e-01	2.963451e-01	1.064427e-01	1.429542e-01	2.392567e-01	9.409433e-02	2.583117e-01	1.729829e-01	9.240021e-02	5.323492e-02	2.964087e-01	1.817561e-01	3.667853e-02	4.176646e-01	1.425720e-02	3.496855e-01	1.753090e-01	3.200783e-01	1.549272e-01	3.775718e-01	2.477913e-01	1.741508e-01	2.004860e-01	2.564235e-01	2.628729e-01	2.431175e-01	2.375862e-01	1.602819e+00	1.383021e+00	1.339619e+00	2.553698e-02	3.655426e-01	3.189773e-01	2.315480e+00
836000	-9.069695e+04	-3.231550e+02	7.051018e+01	2.083634e-01	1.768376e-01	1.101343e-01	1.018769e-01	2.963451e-01	1.064427e-01	1.429542e-01	2.244141e-01	9.409433e-02	2.583117e-01	1.878255e-01	9.240021e-02	5.631003e-02	2.964087e-01	1.793785e-01	3.111504e-02	4.176646e-01	1.912315e-02	3.530856e-01	1.753090e-01	3.166781e-01	1.549272e-01	3.775718e-01	2.477913e-01	1.734800e-01	2.011569e-01	2.620552e-01	2.572412e-01	2.431175e-01	2.375862e-01	1.615156e+00	1.597355e+00	1.350652e+00	2.506830e-02	3.835620e-01	3.220442e-01	2.294394e+00
836500	-9.069504e+04	-3.218138e+02	7.001334e+01	2.002060e-01	1.849229e-01	1.058867e-01	1.050973e-01	3.008032e-01	1.030838e-01	1.431424e-01	2.399771e-01	8.795081e-02	2.517445e-01	1.841903e-01	9.299484e-02	5.772432e-02	2.960739e-01	1.602192e-01	3.781212e-02	4.224959e-01	2.567457e-02	3.455340e-01	1.756889e-01	3.244618e-01	1.543153e-01	3.778117e-01	2.477913e-01	1.700943e-01	2.043028e-01	2.620552e-01	2.572412e-01	2.431175e-01	2.375862e-01	1.615156e+00	1.231425e+00	1.457462e+00	2.506830e-02	3.644877e-01	3.119915e-01	2.323521e+00
837000	-9.070942e+04	-3.183145e+02	6.825737e+01	2.002060e-01	1.837221e-01	1.058867e-01	1.050973e-01	3.020040e-01	1.030838e-01	1.431424e-01	2.387083e-01	8.100140e-02	2.708955e-01	1.841903e-01	8.206201e-02	5.772432e-02	2.960739e-01	1.602192e-01	3.781212e-02	4.224959e-01	2.567457e-02	3.440567e-01	1.756889e-01	3.244618e-01	1.557926e-01	3.536962e-01	2.466206e-01	1.694033e-01	2.302798e-01	2.620552e-01	2.572412e-01	2.431175e-01	2.375862e-01	1.569297e+00	1.662018e+00	1.457462e+00	2.398159e-02	3.672570e-01	3.306364e-01	2.302107e+00
837500	-9.073607e+04	-3.142314e+02	6.646695e+01	2.212419e-01	1.985330e-01	1.190828e-01	8.831691e-02	2.745513e-01	9.827410e-02	1.583986e-01	2.352502e-01	9.529394e-02	2.400175e-01	1.858371e-01	8.520269e-02	5.604452e-02	3.061777e-01	1.778837e-01	3.932439e-02	4.026969e-01	1.787278e-02	3.160747e-01	1.809827e-01	3.324286e-01	1.705139e-01	3.550532e-01	2.430385e-01	1.846348e-01	2.172735e-01	2.560578e-01	2.643802e-01	2.444736e-01	2.350884e-01	1.756227e+00	1.477947e+00	1.431301e+00	2.424193e-02	3.758809e-01	3.467282e-01	2.277391e+00
838000	-9.070949e+04	-3.068146e+02	6.329627e+01	2.177778e-01	1.888099e-01	1.093547e-01	9.258661e-02	2.827857e-01	1.086853e-01	1.488801e-01	2.204727e-01	8.630850e-02	2.672594e-01	1.953046e-01	8.177478e-02	6.103347e-02	2.962906e-01	1.605373e-01	4.122649e-02	4.118767e-01	2.903535e-02	3.269079e-01	1.752064e-01	3.352667e-01	1.626190e-01	3.666271e-01	2.348510e-01	1.833230e-01	2.151989e-01	2.574341e-01	2.536389e-01	2.467197e-01	2.422073e-01	1.784725e+00	1.308007e+00	1.609251e+00	2.621942e-02	3.779881e-01	3.678510e-01	2.254161e+00
838500	-9.070662e+04	-3.187821e+02	6.859166e+01	2.156724e-01	1.893353e-01	1.114213e-01	1.051791e-01	2.708839e-01	1.075080e-01	1.488801e-01	2.204727e-01	8.630850e-02	2.672594e-01	1.953046e-01	8.177478e-02	6.676564e-02	2.982229e-01	1.668174e-01	3.627782e-02	4.067548e-01	2.516134e-02	3.261929e-01	1.752064e-01	3.352667e-01	1.633340e-01	3.693069e-01	2.354559e-01	1.723065e-01	2.229306e-01	2.583514e-01	2.571628e-01	2.458025e-01	2.386833e-01	1.544976e+00	1.361002e+00	1.503740e+00	2.228868e-02	3.659749e-01	3.384183e-01	2.295607e+00
839000	-9.069261e+04	-3.192748e+02	6.876117e+01	2.142284e-01	1.907793e-01	1.114213e-01	1.051791e-01	2.708839e-01	1.075080e-01	1.556807e-01	2.405939e-01	8.630850e-02	2.471381e-01	1.953046e-01	7.497418e-02	6.676564e-02	2.982229e-01	1.668174e-01	3.627782e-02	4.067548e-01	2.516134e-02	3.405893e-01	1.718187e-01	3.309671e-01	1.566250e-01	3.795529e-01	2.378195e-01	1.726268e-01	2.100008e-01	2.596776e-01	2.558366e-01	2.458025e-01	2.386833e-01	1.535017e+00	1.534225e+00	1.455849e+00	3.259020e-02	3.677904e-01	3.366029e-01	2.295607e+00
839500	-9.070026e+04	-3.107563e+02	6.509998e+01	2.017268e-01	1.777357e-01	1.154403e-01	9.918239e-02	3.037304e-01	1.021844e-01	1.490058e-01	2.300064e-01	9.511309e-02	2.467461e-01	1.988894e-01	8.023913e-02	5.625434e-02	2.929804e-01	1.536035e-01	4.853320e-02	4.309998e-01	1.762876e-02	3.411858e-01	1.768317e-01	3.309417e-01	1.510408e-01	3.620266e-01	2.441126e-01	1.869672e-01	2.068936e-01	2.559990e-01	2.628826e-01	2.365396e-01	2.445788e-01	1.519893e+00	1.380107e+00	1.461098e+00	3.366761e-02	4.095130e-01	3.408744e-01	2.249613e+00
840000	-9.070038e+04	-3.122060e+02	6.568423e+01	2.061283e-01	1.820020e-01	1.127484e-01	1.077469e-01	2.952913e-01	9.608321e-02	1.423106e-01	2.372889e-01	1.033895e-01	2.567877e-01	1.827884e-01	7.743485e-02	6.683429e-02	2.982229e-01	1.668174e-01	3.620917e-02	4.067548e-01	2.516134e-02	3.413379e-01	1.780554e-01	3.204939e-01	1.601128e-01	3.798740e-01	2.479547e-01	1.724920e-01	1.996793e-01	2.611791e-01	2.558366e-01	2.458025e-01	2.371818e-01	1.683245e+00	1.358108e+00	1.406490e+00	3.259020e-02	3.810998e-01	3.355280e-01	2.283372e+00
840500	-9.070686e+04	-3.195635e+02	6.889184e+01	2.025103e-01	1.677148e-01	1.359790e-01	9.429854e-02	2.999575e-01	9.953982e-02	1.808294e-01	2.390221e-01	9.524175e-02	2.321793e-01	1.747931e-01	7.793438e-02	4.228203e-02	3.015726e-01	1.722228e-01	4.014311e-02	4.213004e-01	2.247904e-02	3.359118e-01	1.720052e-01	3.499306e-01	1.421524e-01	3.481230e-01	2.467061e-01	1.897837e-01	2.153873e-01	2.552241e-01	2.577121e-01	2.422016e-01	2.448622e-01	1.398115e+00	1.728340e+00	1.397034e+00	2.044422e-02	3.950557e-01	3.115249e-01	2.293419e+00
841000	-9.068705e+04	-3.137020e+02	6.619042e+01	2.096008e-01	1.947981e-01	1.068184e-01	1.041632e-01	2.899626e-01	9.465689e-02	1.351050e-01	2.372889e-01	8.707038e-02	2.731069e-01	1.827884e-01	8.464037e-02	6.047667e-02	2.907298e-01	1.706181e-01	3.706924e-02	4.133787e-01	2.772750e-02	3.378407e-01	1.780554e-01	3.239911e-01	1.601128e-01	3.675180e-01	2.440560e-01	1.793236e-01	2.091024e-01	2.585104e-01	2.588164e-01	2.442469e-01	2.384263e-01	1.673645e+00	1.477009e+00	1.621820e+00	2.813130e-02	3.822008e-01	3.326528e-01	2.285146e+00
841500	-9.069317e+04	-3.106518e+02	6.491273e+01	2.096008e-01	1.947981e-01	1.128008e-01	1.041632e-01	2.839801e-01	9.465689e-02	1.351050e-01	2.397516e-01	8.707038e-02	2.667775e-01	1.885143e-01	8.278119e-02	6.047667e-02	2.907298e-01	1.706181e-01	3.706924e-02	4.133787e-01	2.772750e-02	3.378407e-01	1.780554e-01	3.239911e-01	1.601128e-01	3.675180e-01	2.440560e-01	1.793236e-01	2.091024e-01	2.585104e-01	2.588164e-01	2.442469e-01	2.384263e-01	1.717812e+00	1.468166e+00	1.509898e+00	1.897444e-02	3.744557e-01	3.453955e-01	2.280149e+00
842000	-9.069998e+04	-3.135839e+02	6.624464e+01	2.096008e-01	1.947981e-01	1.128008e-01	1.041632e-01	2.839801e-01	9.465689e-02	1.347658e-01	2.453447e-01	9.289213e-02	2.713248e-01	1.847191e-01	7.095347e-02	6.359242e-02	2.849701e-01	1.648435e-01	3.941913e-02	4.185879e-01	2.858695e-02	3.378407e-01	1.780554e-01	3.142535e-01	1.698504e-01	3.757240e-01	2.377912e-01	1.774446e-01	2.090402e-01	2.570788e-01	2.602480e-01	2.442469e-01	2.384263e-01	1.749088e+00	1.296198e+00	1.484046e+00	2.127305e-02	3.824906e-01	3.373606e-01	2.280149e+00
842500	-9.069231e+04	-3.175888e+02	6.802538e+01	2.036325e-01	1.612021e-01	1.129736e-01	9.124830e-02	3.151534e-01	1.157900e-01	1.512641e-01	2.325184e-01	9.107439e-02	2.533204e-01	1.901300e-01	8.169276e-02	6.020854e-02	3.231039e-01	1.570480e-01	3.681637e-02	3.951256e-01	2.769767e-02	3.417694e-01	1.728167e-01	3.462931e-01	1.391208e-01	3.653041e-01	2.488153e-01	1.753820e-01	2.104987e-01	2.585166e-01	2.630706e-01	2.384797e-01	2.399331e-01	1.503604e+00	1.567565e+00	1.412113e+00	2.568935e-02	3.795993e-01	3.299406e-01	2.290460e+00
843000	-9.069205e+04	-3.090791e+02	6.430167e+01	2.096008e-01	1.947981e-01	1.128008e-01	1.052178e-01	2.829255e-01	9.465689e-02	1.322078e-01	2.453447e-01	8.995085e-02	2.742661e-01	1.847191e-01	7.351149e-02	6.876370e-02	2.849701e-01	1.648435e-01	4.180456e-02	4.134166e-01	2.620151e-02	3.342063e-01	1.806115e-01	3.153319e-01	1.698504e-01	3.674303e-01	2.425152e-01	1.810143e-01	2.090402e-01	2.566424e-01	2.584505e-01	2.440038e-01	2.409034e-01	1.809160e+00	1.332112e+00	1.423843e+00	2.380320e-02	3.797369e-01	3.697953e-01	2.250468e+00
843500	-9.069413e+04	-3.110022e+02	6.493122e+01	2.098417e-01	1.947981e-01	1.128008e-01	1.102026e-01	2.814665e-01	9.089026e-02	1.472075e-01	2.342346e-01	9.528965e-02	2.515020e-01	2.005979e-01	7.116837e-02	5.251611e-02	2.950840e-01	1.799828e-01	4.738524e-02	4.098674e-01	1.516439e-02	3.342063e-01	1.799028e-01	3.153319e-01	1.705591e-01	3.674303e-01	2.425152e-01	1.858872e-01	2.041673e-01	2.566424e-01	2.584505e-01	2.440038e-01	2.409034e-01	1.839539e+00	1.571615e+00	1.591633e+00	1.354391e-02	3.987067e-01	3.454776e-01	2.255816e+00
844000	-9.068833e+04	-3.088293e+02	6.426297e+01	2.098417e-01	1.947981e-01	1.152571e-01	1.102026e-01	2.814665e-01	8.843399e-02	1.473871e-01	2.291858e-01	9.689614e-02	2.491967e-01	2.093461e-01	6.798822e-02	5.615385e-02	2.892677e-01	1.799828e-01	4.738524e-02	4.098674e-01	1.734304e-02	3.429877e-01	1.799028e-01	3.065505e-01	1.705591e-01	3.674303e-01	2.425152e-01	1.858872e-01	2.041673e-01	2.571110e-01	2.584505e-01	2.440038e-01	2.404347e-01	1.598419e+00	1.286569e+00	1.522105e+00	1.614389e-02	3.936164e-01	3.505679e-01	2.255816e+00
844500	-9.068560e+04	-3.079122e+02	6.371672e+01	2.098417e-01	1.947981e-01	1.152571e-01	1.102026e-01	2.814665e-01	8.843399e-02	1.421835e-01	2.272591e-01	9.907839e-02	2.441211e-01	2.088290e-01	7.852898e-02	6.581293e-02	3.111544e-01	1.806126e-01	4.035081e-02	3.832812e-01	1.878802e-02	3.162472e-01	1.799028e-01	3.332909e-01	1.705591e-01	3.584554e-01	2.502730e-01	1.905197e-01	2.007519e-01	2.571110e-01	2.584505e-01	2.440038e-01	2.404347e-01	1.750267e+00	1.412289e+00	1.628386e+00	2.029801e-02	3.792831e-01	3.406213e-01	2.280096e+00
845000	-9.069591e+04	-3.170630e+02	6.769204e+01	1.999401e-01	1.579085e-01	1.116785e-01	1.068396e-01	3.225496e-01	1.010838e-01	1.437401e-01	2.524182e-01	9.280708e-02	2.507223e-01	1.776482e-01	8.266414e-02	5.122457e-02	2.611075e-01	1.629240e-01	3.843741e-02	4.527330e-01	3.357352e-02	3.550785e-01	1.680125e-01	3.360802e-01	1.408289e-01	3.633642e-01	2.464326e-01	1.715509e-01	2.186522e-01	2.662023e-01	2.550099e-01	2.366629e-01	2.421249e-01	1.678569e+00	1.581617e+00	1.447843e+00	3.785493e-02	3.594508e-01	3.066995e-01	2.333850e+00
845500	-9.069524e+04	-3.197680e+02	6.899791e+01	1.999401e-01	1.579085e-01	1.116785e-01	1.068396e-01	3.225496e-01	1.010838e-01	1.437401e-01	2.524182e-01	9.280708e-02	2.507223e-01	1.776482e-01	8.266414e-02	5.122457e-02	2.808706e-01	1.487009e-01	3.843741e-02	4.527330e-01	2.803347e-02	3.550785e-01	1.680125e-01	3.360802e-01	1.408289e-01	3.633642e-01	2.464326e-01	1.715509e-01	2.186522e-01	2.608676e-01	2.538540e-01	2.431535e-01	2.421249e-01	1.443061e+00	1.662709e+00	1.386964e+00	2.771422e-02	3.756502e-01	3.059362e-01	2.318414e+00
846000	-9.070202e+04	-3.103105e+02	6.484020e+01	2.166525e-01	1.958515e-01	1.201910e-01	9.523809e-02	2.659691e-01	1.060979e-01	1.285462e-01	2.454036e-01	1.015270e-01	2.508933e-01	1.872531e-01	8.637686e-02	6.236799e-02	3.050934e-01	1.721568e-01	3.333783e-02	4.015951e-01	2.544891e-02	3.222986e-01	1.753479e-01	3.366985e-01	1.656550e-01	3.707293e-01	2.455741e-01	1.730361e-01	2.106605e-01	2.578071e-01	2.554787e-01	2.474887e-01	2.392255e-01	1.651683e+00	1.390210e+00	1.483082e+00	2.121151e-02	3.748436e-01	3.454573e-01	2.279699e+00
846500	-9.068920e+04	-3.210612e+02	6.969985e+01	2.015656e-01	1.644620e-01	1.006197e-01	9.719216e-02	3.254293e-01	1.107312e-01	1.448970e-01	2.513822e-01	9.036539e-02	2.545366e-01	1.741189e-01	8.469994e-02	5.217131e-02	2.797488e-01	1.698992e-01	4.117467e-02	4.303456e-01	2.666052e-02	3.502470e-01	1.655353e-01	3.430364e-01	1.411812e-01	3.633642e-01	2.447590e-01	1.715509e-01	2.203259e-01	2.578124e-01	2.674483e-01	2.345173e-01	2.402221e-01	1.458024e+00	1.435693e+00	1.344244e+00	2.668339e-02	3.626792e-01	3.158698e-01	2.321451e+00
847000	-9.069971e+04	-3.065646e+02	6.328431e+01	2.166525e-01	1.957930e-01	1.202495e-01	1.014890e-01	2.659691e-01	9.984701e-02	1.407055e-01	2.422634e-01	9.248765e-02	2.629225e-01	1.753114e-01	8.630945e-02	5.330200e-02	2.866462e-01	1.638445e-01	4.230523e-02	4.233527e-01	3.054938e-02	3.159374e-01	1.747419e-01	3.436657e-01	1.656550e-01	3.707293e-01	2.455741e-01	1.761561e-01	2.075405e-01	2.578071e-01	2.554787e-01	2.430734e-01	2.436408e-01	1.647804e+00	1.309892e+00	1.523044e+00	3.877639e-02	3.822490e-01	3.536277e-01	2.264123e+00
847500	-9.070618e+04	-3.202952e+02	6.934615e+01	2.053658e-01	1.645454e-01	1.125833e-01	9.418988e-02	3.156678e-01	1.076478e-01	1.645198e-01	2.246269e-01	9.389211e-02	2.510109e-01	1.863217e-01	7.962853e-02	4.566857e-02	2.973399e-01	1.597307e-01	4.592177e-02	4.314587e-01	1.988037e-02	3.435704e-01	1.705819e-01	3.390756e-01	1.467721e-01	3.635868e-01	2.376977e-01	1.895742e-01	2.091413e-01	2.615733e-01	2.596547e-01	2.399923e-01	2.387798e-01	1.290056e+00	1.604514e+00	1.355581e+00	1.793353e-02	3.867838e-01	3.200071e-01	2.293209e+00
848000	-9.070250e+04	-3.101059e+02	6.466970e+01	2.460376e-01	1.806045e-01	1.120456e-01	1.052217e-01	2.678967e-01	8.819395e-02	1.407055e-01	2.447712e-01	9.248765e-02	2.629225e-01	1.800425e-01	7.907063e-02	4.184634e-02	2.866462e-01	1.753001e-01	4.230523e-02	4.233527e-01	3.054938e-02	3.200384e-01	1.676817e-01	3.422823e-01	1.699976e-01	3.693685e-01	2.409949e-01	1.798539e-01	2.097827e-01	2.610486e-01	2.551006e-01	2.437273e-01	2.401235e-01	1.629318e+00	1.490365e+00	1.602205e+00	2.996651e-02	3.925015e-01	3.477372e-01	2.259761e+00
848500	-9.069202e+04	-3.029722e+02	6.171135e+01	2.395286e-01	1.769375e-01	1.130481e-01	1.014921e-01	2.771145e-01	9.187920e-02	1.427478e-01	2.347759e-01	9.119933e-02	2.612551e-01	1.921492e-01	7.787266e-02	5.425139e-02	2.796953e-01	1.682910e-01	4.687446e-02	4.247185e-01	2.616932e-02	3.200384e-01	1.676817e-01	3.422823e-01	1.699976e-01	3.724378e-01	2.426667e-01	1.742675e-01	2.106280e-01	2.598284e-01	2.551006e-01	2.449475e-01	2.401235e-01	1.629318e+00	1.485779e+00	1.605355e+00	1.311147e-02	3.881412e-01	3.559196e-01	2.255939e+00
849000	-9.069391e+04	-3.035919e+02	6.197734e+01	2.395286e-01	1.769375e-01	1.130481e-01	1.014921e-01	2.771145e-01	9.187920e-02	1.427478e-01	2.347759e-01	9.119933e-02	2.612551e-01	1.921492e-01	7.787266e-02	6.472971e-02	2.909877e-01	1.614245e-01	4.427367e-02	4.187223e-01	1.986207e-02	3.314885e-01	1.633082e-01	3.422823e-01	1.629211e-01	3.728201e-01	2.422844e-01	1.757737e-01	2.091218e-01	2.587369e-01	2.606268e-01	2.449475e-01	2.356888e-01	1.464028e+00	1.620573e+00	1.600978e+00	3.285006e-02	3.850118e-01	3.357819e-01	2.279206e+00
849500	-9.069168e+04	-3.056077e+02	6.285060e+01	2.269095e-01	1.789001e-01	1.101351e-01	1.004796e-01	2.862502e-01	9.732549e-02	1.427478e-01	2.347759e-01	9.119933e-02	2.612551e-01	1.921492e-01	7.787266e-02	6.472971e-02	2.909877e-01	1.729931e-01	4.690241e-02	4.071538e-01	1.723332e-02	3.314885e-01	1.633082e-01	3.422823e-01	1.629211e-01	3.720121e-01	2.427458e-01	1.749828e-01	2.102593e-01	2.587369e-01	2.606268e-01	2.449475e-01	2.356888e-01	1.614635e+00	1.355713e+00	1.600978e+00	3.458881e-02	4.175513e-01	3.548857e-01	2.227563e+00
850000	-9.069028e+04	-3.000686e+02	6.051679e+01	2.260391e-01	1.836697e-01	1.100431e-01	1.004675e-01	2.781583e-01	1.016223e-01	1.427478e-01	2.347759e-01	9.031936e-02	2.612551e-01	1.874410e-01	8.346082e-02	6.280885e-02	2.909877e-01	1.729931e-01	4.882326e-02	4.071538e-01	1.723332e-02	3.260702e-01	1.785050e-01	3.351743e-01	1.602505e-01	3.720121e-01	2.427458e-01	1.778592e-01	2.073829e-01	2.587369e-01	2.547050e-01	2.424649e-01	2.440931e-01	1.801055e+00	1.450812e+00	1.538296e+00	4.080862e-02	4.180649e-01	3.543721e-01	2.227563e+00
850500	-9.069276e+04	-2.955867e+02	5.879954e+01	2.260391e-01	1.836697e-01	1.100431e-01	1.004675e-01	2.781583e-01	1.016223e-01	1.427478e-01	2.289279e-01	9.771025e-02	2.662618e-01	1.824343e-01	8.191800e-02	7.604166e-02	2.976827e-01	1.559164e-01	4.556809e-02	3.970487e-01	2.774250e-02	3.260702e-01	1.785050e-01	3.351743e-01	1.602505e-01	3.752768e-01	2.427458e-01	1.745945e-01	2.073829e-01	2.587369e-01	2.531744e-01	2.439956e-01	2.440931e-01	1.795681e+00	1.372730e+00	1.514450e+00	4.158076e-02	4.074066e-01	3.650304e-01	2.227563e+00
851000	-9.068573e+04	-3.023126e+02	6.138829e+01	2.260391e-01	1.836697e-01	1.100431e-01	1.004675e-01	2.781583e-01	1.016223e-01	1.427478e-01	2.289279e-01	8.945346e-02	2.662618e-01	1.906911e-01	8.191800e-02	7.604166e-02	2.976827e-01	1.559164e-01	4.556809e-02	3.970487e-01	2.774250e-02	3.295574e-01	1.728012e-01	3.351743e-01	1.624670e-01	3.752768e-01	2.427458e-01	1.745945e-01	2.073829e-01	2.630179e-01	2.531744e-01	2.439956e-01	2.398121e-01	1.795681e+00	1.468282e+00	1.595473e+00	1.955051e-02	4.074066e-01	3.674538e-01	2.225140e+00
851500	-9.068260e+04	-3.286262e+02	7.312527e+01	1.973860e-01	1.759413e-01	1.074091e-01	1.059923e-01	3.109701e-01	1.023012e-01	1.435045e-01	2.528396e-01	9.755133e-02	2.659696e-01	1.627408e-01	7.739426e-02	5.809000e-02	3.128736e-01	1.436432e-01	3.627034e-02	4.190654e-01	3.005751e-02	3.347323e-01	1.731330e-01	3.380804e-01	1.540543e-01	3.502456e-01	2.429933e-01	1.708615e-01	2.358996e-01	2.607785e-01	2.558786e-01	2.395320e-01	2.438110e-01	1.626656e+00	1.417568e+00	1.411715e+00	1.989251e-02	3.437447e-01	3.144834e-01	2.341772e+00
852000	-9.067703e+04	-3.060252e+02	6.295714e+01	2.149136e-01	1.835258e-01	1.034651e-01	9.439197e-02	2.891900e-01	1.145136e-01	1.522001e-01	2.318514e-01	9.205708e-02	2.547968e-01	1.831136e-01	8.598102e-02	5.361315e-02	3.052107e-01	1.756094e-01	4.146542e-02	3.973242e-01	2.677715e-02	3.257028e-01	1.780251e-01	3.351743e-01	1.610977e-01	3.736398e-01	2.385688e-01	1.783908e-01	2.094006e-01	2.636574e-01	2.601111e-01	2.370589e-01	2.391726e-01	1.742951e+00	1.418122e+00	1.569764e+00	3.274895e-02	3.961035e-01	3.540291e-01	2.249867e+00
852500	-9.068420e+04	-3.121353e+02	6.546861e+01	2.149136e-01	1.835258e-01	1.034651e-01	9.439197e-02	2.891900e-01	1.145136e-01	1.440117e-01	2.446768e-01	9.508848e-02	2.493192e-01	1.821647e-01	8.473908e-02	5.325843e-02	3.004161e-01	1.819366e-01	3.856908e-02	4.039948e-01	2.182490e-02	3.257028e-01	1.733444e-01	3.351743e-01	1.657784e-01	3.736398e-01	2.476768e-01	1.783908e-01	2.002926e-01	2.636574e-01	2.601111e-01	2.374845e-01	2.387469e-01	1.783658e+00	1.418122e+00	1.677028e+00	3.274895e-02	3.961035e-01	3.382026e-01	2.265694e+00
853000	-9.068444e+04	-3.134169e+02	6.599577e+01	2.110409e-01	1.873097e-01	1.119991e-01	9.907903e-02	2.859844e-01	1.045869e-01	1.440117e-01	2.446768e-01	9.508848e-02	2.493192e-01	1.821647e-01	8.473908e-02	5.135456e-02	3.074269e-01	1.702765e-01	4.525815e-02	3.996055e-01	2.607836e-02	3.257028e-01	1.754001e-01	3.351743e-01	1.637228e-01	3.665618e-01	2.476189e-01	1.797807e-01	2.060387e-01	2.636574e-01	2.601111e-01	2.396812e-01	2.365503e-01	1.808746e+00	1.487009e+00	1.640981e+00	3.517442e-02	3.890511e-01	3.452549e-01	2.265694e+00
853500	-9.067939e+04	-3.095312e+02	6.443494e+01	2.110409e-01	1.873097e-01	1.119991e-01	9.426299e-02	2.908004e-01	1.045869e-01	1.440117e-01	2.446768e-01	9.508848e-02	2.493192e-01	1.821647e-01	8.473908e-02	5.627679e-02	2.996386e-01	1.635668e-01	4.741284e-02	4.127671e-01	2.033794e-02	3.257028e-01	1.754001e-01	3.363591e-01	1.625380e-01	3.665618e-01	2.476189e-01	1.797807e-01	2.060387e-01	2.636574e-01	2.601111e-01	2.396812e-01	2.365503e-01	1.657279e+00	1.630273e+00	1.414106e+00	3.704570e-02	3.892481e-01	3.410420e-01	2.269710e+00
854000	-9.066728e+04	-3.147283e+02	6.675564e+01	2.214935e-01	1.873097e-01	1.119991e-01	9.426299e-02	2.908004e-01	9.413431e-02	1.440117e-01	2.446768e-01	9.508848e-02	2.493192e-01	1.821647e-01	8.473908e-02	5.627679e-02	2.996386e-01	1.749684e-01	3.601124e-02	4.127671e-01	2.033794e-02	3.257028e-01	1.754001e-01	3.363591e-01	1.625380e-01	3.665618e-01	2.476189e-01	1.797807e-01	2.060387e-01	2.604604e-01	2.601111e-01	2.428783e-01	2.365503e-01	1.603862e+00	1.482735e+00	1.414106e+00	2.320543e-02	3.786356e-01	3.298246e-01	2.291540e+00
854500	-9.067724e+04	-3.178699e+02	6.821021e+01	2.147625e-01	1.899544e-01	1.057095e-01	1.052659e-01	2.913228e-01	9.298496e-02	1.440117e-01	2.528873e-01	9.243001e-02	2.541163e-01	1.800261e-01	7.652860e-02	5.493222e-02	2.896777e-01	1.653067e-01	4.429538e-02	4.274791e-01	1.830889e-02	3.257028e-01	1.745501e-01	3.363591e-01	1.633880e-01	3.625129e-01	2.464694e-01	1.714927e-01	2.195250e-01	2.604604e-01	2.601111e-01	2.420819e-01	2.373466e-01	1.548695e+00	1.422764e+00	1.378344e+00	2.320543e-02	3.743313e-01	3.341289e-01	2.291540e+00
855000	-9.067903e+04	-3.128864e+02	6.593682e+01	2.271820e-01	1.899544e-01	1.075880e-01	9.284644e-02	2.913228e-01	9.110643e-02	1.444829e-01	2.546884e-01	9.059749e-02	2.547222e-01	1.753727e-01	8.013639e-02	6.231956e-02	2.981060e-01	1.639442e-01	4.202551e-02	4.053777e-01	2.822705e-02	3.257028e-01	1.745501e-01	3.363591e-01	1.633880e-01	3.597503e-01	2.492320e-01	1.714927e-01	2.195250e-01	2.604604e-01	2.601111e-01	2.420819e-01	2.373466e-01	1.712726e+00	1.438279e+00	1.391657e+00	3.673233e-02	3.870001e-01	3.206462e-01	2.292354e+00
855500	-9.068857e+04	-3.203449e+02	6.939038e+01	2.084102e-01	1.773394e-01	1.180361e-01	1.005237e-01	2.953021e-01	1.003885e-01	1.585476e-01	2.439290e-01	9.774160e-02	2.518891e-01	1.729035e-01	7.498921e-02	5.528251e-02	2.764855e-01	1.586313e-01	3.782568e-02	4.400664e-01	3.170866e-02	3.359358e-01	1.682407e-01	3.442997e-01	1.515239e-01	3.608859e-01	2.452119e-01	1.779149e-01	2.159874e-01	2.561456e-01	2.625929e-01	2.434767e-01	2.377849e-01	1.483766e+00	1.375579e+00	1.342974e+00	3.395544e-02	3.703305e-01	3.217118e-01	2.307958e+00
856000	-9.068771e+04	-3.089678e+02	6.425022e+01	2.326967e-01	1.878474e-01	1.077766e-01	9.327953e-02	2.947649e-01	8.363483e-02	1.532352e-01	2.436502e-01	9.866904e-02	2.551368e-01	1.675306e-01	8.177822e-02	6.487773e-02	3.008708e-01	1.641307e-01	4.561225e-02	4.027037e-01	2.180476e-02	3.186277e-01	1.698192e-01	3.440187e-01	1.675344e-01	3.634844e-01	2.402538e-01	1.760083e-01	2.202535e-01	2.532011e-01	2.601111e-01	2.420819e-01	2.446059e-01	1.512278e+00	1.689704e+00	1.373814e+00	2.130065e-02	3.907049e-01	3.271183e-01	2.282177e+00
856500	-9.067846e+04	-3.016600e+02	6.105999e+01	2.177644e-01	1.823347e-01	1.177728e-01	1.031362e-01	2.959059e-01	8.308593e-02	1.483865e-01	2.436502e-01	9.238853e-02	2.614173e-01	1.723792e-01	8.177822e-02	6.715355e-02	2.997928e-01	1.641307e-01	4.561225e-02	4.027037e-01	2.060693e-02	3.275704e-01	1.726475e-01	3.362948e-01	1.634872e-01	3.619171e-01	2.435397e-01	1.731326e-01	2.214107e-01	2.532011e-01	2.597396e-01	2.424534e-01	2.446059e-01	1.777273e+00	1.684307e+00	1.561062e+00	2.495120e-02	4.175091e-01	3.419225e-01	2.240568e+00
857000	-9.068214e+04	-3.052988e+02	6.261491e+01	2.177644e-01	1.823347e-01	1.177728e-01	1.031362e-01	2.959059e-01	8.308593e-02	1.541413e-01	2.415851e-01	8.606028e-02	2.555793e-01	1.815645e-01	8.106957e-02	6.715355e-02	2.997928e-01	1.641307e-01	4.561225e-02	4.027037e-01	2.060693e-02	3.311711e-01	1.690468e-01	3.362948e-01	1.634872e-01	3.618626e-01	2.457989e-01	1.775666e-01	2.147719e-01	2.571581e-01	2.588806e-01	2.384963e-01	2.454650e-01	1.770919e+00	1.473351e+00	1.590185e+00	3.927059e-02	4.133668e-01	3.501934e-01	2.236440e+00
857500	-9.068763e+04	-3.027767e+02	6.157326e+01	2.177644e-01	1.823347e-01	1.177728e-01	1.031362e-01	2.959059e-01	8.308593e-02	1.485897e-01	2.542112e-01	8.797932e-02	2.484407e-01	1.747717e-01	8.600732e-02	5.654032e-02	3.069191e-01	1.692030e-01	3.458945e-02	4.029496e-01	2.979848e-02	3.311711e-01	1.690468e-01	3.362948e-01	1.634872e-01	3.618626e-01	2.437503e-01	1.775666e-01	2.168205e-01	2.571581e-01	2.588806e-01	2.445986e-01	2.393627e-01	1.638137e+00	1.599016e+00	1.628699e+00	3.704124e-02	3.966995e-01	3.668608e-01	2.236440e+00
858000	-9.067838e+04	-3.070131e+02	6.343341e+01	2.299139e-01	1.823347e-01	1.177728e-01	1.031362e-01	2.837564e-01	8.308593e-02	1.485897e-01	2.542112e-01	8.797932e-02	2.484407e-01	1.747717e-01	8.600732e-02	5.654032e-02	3.069191e-01	1.629792e-01	3.458945e-02	4.029496e-01	3.602234e-02	3.311711e-01	1.690468e-01	3.362948e-01	1.634872e-01	3.618626e-01	2.437503e-01	1.775666e-01	2.168205e-01	2.583767e-01	2.588806e-01	2.445986e-01	2.381441e-01	1.702358e+00	1.498910e+00	1.369549e+00	1.654853e-02	3.972855e-01	3.375025e-01	2.265212e+00
858500	-9.068272e+04	-3.100624e+02	6.467488e+01	2.357297e-01	1.785525e-01	1.117922e-01	1.068897e-01	2.816871e-01	8.534880e-02	1.489441e-01	2.433137e-01	9.475928e-02	2.462485e-01	1.869933e-01	7.974109e-02	6.564810e-02	3.176076e-01	1.441492e-01	3.828878e-02	4.065331e-01	2.777316e-02	3.311711e-01	1.690468e-01	3.362948e-01	1.634872e-01	3.677281e-01	2.437503e-01	1.775666e-01	2.109550e-01	2.583767e-01	2.588806e-01	2.445986e-01	2.381441e-01	1.604839e+00	1.551007e+00	1.510323e+00	3.367560e-02	3.907908e-01	3.439972e-01	2.265212e+00
859000	-9.068997e+04	-3.154446e+02	6.699604e+01	2.357297e-01	1.785525e-01	1.117922e-01	1.068897e-01	2.816871e-01	8.534880e-02	1.489441e-01	2.488236e-01	9.043596e-02	2.462485e-01	1.869933e-01	7.855450e-02	6.353513e-02	3.071715e-01	1.596164e-01	3.866339e-02	4.111949e-01	1.981865e-02	3.349957e-01	1.659647e-01	3.379101e-01	1.611295e-01	3.648227e-01	2.450476e-01	1.846249e-01	2.055048e-01	2.581666e-01	2.588806e-01	2.445986e-01	2.383542e-01	1.701780e+00	1.511265e+00	1.455168e+00	4.198643e-02	3.907908e-01	3.439972e-01	2.265212e+00
859500	-9.069922e+04	-3.194070e+02	6.879007e+01	2.261902e-01	1.887764e-01	1.103263e-01	9.861158e-02	2.836456e-01	9.244987e-02	1.533797e-01	2.336440e-01	9.536488e-02	2.590504e-01	1.822074e-01	7.635351e-02	5.570200e-02	2.845232e-01	1.623886e-01	4.072484e-02	4.410181e-01	1.564324e-02	3.337801e-01	1.722343e-01	3.282955e-01	1.656901e-01	3.580169e-01	2.395927e-01	1.803754e-01	2.220150e-01	2.663695e-01	2.525246e-01	2.442974e-01	2.368085e-01	1.462699e+00	1.701936e+00	1.428339e+00	1.598157e-02	3.604789e-01	3.190395e-01	2.320482e+00
860000	-9.068725e+04	-3.118159e+02	6.540143e+01	2.286952e-01	1.680598e-01	9.635303e-02	9.959453e-02	3.158065e-01	9.149087e-02	1.418388e-01	2.376398e-01	1.001656e-01	2.629449e-01	1.822612e-01	7.514971e-02	5.607309e-02	2.832668e-01	1.726722e-01	4.956955e-02	4.197864e-01	1.863198e-02	3.413416e-01	1.576272e-01	3.399017e-01	1.611295e-01	3.615617e-01	2.439203e-01	1.806101e-01	2.139079e-01	2.603102e-01	2.588806e-01	2.424550e-01	2.383542e-01	1.720324e+00	1.410664e+00	1.584965e+00	1.254420e-02	3.853445e-01	3.617878e-01	2.252868e+00
860500	-9.067730e+04	-3.123411e+02	6.572867e+01	2.204490e-01	1.954674e-01	1.093398e-01	1.003661e-01	2.756194e-01	9.875833e-02	1.533797e-01	2.347141e-01	9.536488e-02	2.590504e-01	1.822074e-01	7.528347e-02	4.858389e-02	2.869929e-01	1.726625e-01	5.034430e-02	4.223566e-01	1.905979e-02	3.337801e-01	1.722343e-01	3.285920e-01	1.653936e-01	3.594219e-01	2.308690e-01	1.876941e-01	2.220150e-01	2.647828e-01	2.583723e-01	2.411987e-01	2.356462e-01	1.685224e+00	1.360291e+00	1.434238e+00	3.590994e-02	3.960725e-01	3.361839e-01	2.267744e+00
861000	-9.066788e+04	-3.090658e+02	6.431817e+01	2.204490e-01	1.954674e-01	1.093398e-01	1.003661e-01	2.756194e-01	9.875833e-02	1.533797e-01	2.288870e-01	9.536488e-02	2.590504e-01	1.939935e-01	6.932447e-02	6.745371e-02	2.776051e-01	1.454657e-01	4.312434e-02	4.354408e-01	3.091037e-02	3.337801e-01	1.722343e-01	3.285920e-01	1.653936e-01	3.622920e-01	2.328560e-01	1.889252e-01	2.159269e-01	2.647828e-01	2.561840e-01	2.433869e-01	2.356462e-01	1.553942e+00	1.500146e+00	1.458639e+00	3.097285e-02	3.960725e-01	3.361839e-01	2.267744e+00
861500	-9.066955e+04	-3.127687e+02	6.589578e+01	2.204490e-01	1.954674e-01	1.093398e-01	1.003661e-01	2.756194e-01	9.875833e-02	1.708194e-01	2.288870e-01	9.536488e-02	2.590504e-01	1.819861e-01	6.389231e-02	6.745371e-02	2.776051e-01	1.454657e-01	4.312434e-02	4.354408e-01	3.091037e-02	3.337801e-01	1.722343e-01	3.285920e-01	1.653936e-01	3.637753e-01	2.311042e-01	1.897716e-01	2.153490e-01	2.647828e-01	2.516535e-01	2.433869e-01	2.401768e-01	1.620157e+00	1.408351e+00	1.491429e+00	3.097285e-02	3.960725e-01	3.361839e-01	2.267744e+00
862000	-9.067331e+04	-3.094526e+02	6.434012e+01	2.204490e-01	1.954674e-01	1.225378e-01	1.003661e-01	2.672885e-01	9.389125e-02	1.708194e-01	2.288870e-01	9.536488e-02	2.590504e-01	1.819861e-01	6.389231e-02	6.133526e-02	3.057214e-01	1.538834e-01	3.711850e-02	4.073147e-01	3.462683e-02	3.350832e-01	1.808247e-01	3.256695e-01	1.584226e-01	3.632897e-01	2.315897e-01	1.893442e-01	2.157763e-01	2.647828e-01	2.524215e-01	2.426189e-01	2.401768e-01	1.658260e+00	1.613015e+00	1.576203e+00	2.303655e-02	3.960725e-01	3.361839e-01	2.267744e+00
862500	-9.067637e+04	-3.094797e+02	6.443497e+01	2.271463e-01	1.929959e-01	1.179167e-01	8.764358e-02	2.722822e-01	1.020153e-01	1.580660e-01	2.296099e-01	9.288347e-02	2.708687e-01	1.901244e-01	5.844743e-02	6.133526e-02	3.057214e-01	1.649052e-01	3.711850e-02	4.073147e-01	2.360498e-02	3.293164e-01	1.767134e-01	3.298441e-01	1.641262e-01	3.632897e-01	2.315897e-01	1.893442e-01	2.157763e-01	2.647828e-01	2.524215e-01	2.426189e-01	2.401768e-01	1.614426e+00	1.407074e+00	1.628531e+00	3.840338e-02	4.013534e-01	3.449944e-01	2.253652e+00
863000	-9.066396e+04	-3.028666e+02	6.169024e+01	2.170970e-01	1.992364e-01	1.113646e-01	1.015708e-01	2.811841e-01	8.954709e-02	1.544240e-01	2.295352e-01	1.039185e-01	2.497460e-01	1.895198e-01	7.285660e-02	7.453827e-02	2.978662e-01	1.697232e-01	3.690255e-02	3.934575e-01	2.751228e-02	3.293164e-01	1.767134e-01	3.250421e-01	1.689281e-01	3.607923e-01	2.340871e-01	1.893442e-01	2.157763e-01	2.647828e-01	2.524215e-01	2.426189e-01	2.401768e-01	1.709512e+00	1.451373e+00	1.506037e+00	2.213773e-02	4.013534e-01	3.449944e-01	2.253652e+00
863500	-9.069057e+04	-3.109447e+02	6.509381e+01	2.265481e-01	1.872159e-01	1.242315e-01	9.512029e-02	2.762181e-01	9.066612e-02	1.428011e-01	2.402452e-01	8.952150e-02	2.515017e-01	1.824262e-01	9.350429e-02	4.716598e-02	2.987115e-01	1.712251e-01	4.365825e-02	4.250659e-01	1.417324e-02	3.235553e-01	1.738245e-01	3.335599e-01	1.690602e-01	3.642981e-01	2.430734e-01	1.849680e-01	2.076606e-01	2.570700e-01	2.601662e-01	2.378348e-01	2.449290e-01	1.667255e+00	1.399753e+00	1.496939e+00	1.976042e-02	3.859181e-01	3.464390e-01	2.267643e+00
864000	-9.068209e+04	-2.976930e+02	5.957460e+01	2.253699e-01	1.824475e-01	1.115235e-01	1.094478e-01	2.777050e-01	9.350625e-02	1.457503e-01	2.375493e-01	1.009761e-01	2.420406e-01	1.982038e-01	7.547987e-02	5.826928e-02	2.852812e-01	1.796821e-01	4.650266e-02	4.049493e-01	2.531546e-02	3.319487e-01	1.627986e-01	3.443451e-01	1.609077e-01	3.534839e-01	2.549896e-01	1.877098e-01	2.038166e-01	2.567645e-01	2.577709e-01	2.443153e-01	2.411492e-01	1.764976e+00	1.481286e+00	1.553484e+00	2.513403e-02	4.011554e-01	3.711185e-01	2.227726e+00
864500	-9.067984e+04	-3.083671e+02	6.412584e+01	2.142101e-01	1.700843e-01	1.069788e-01	1.016147e-01	3.143655e-01	9.274660e-02	1.457503e-01	2.375493e-01	1.009761e-01	2.420406e-01	1.982038e-01	7.547987e-02	6.707131e-02	2.954398e-01	1.585366e-01	4.864042e-02	4.088819e-01	2.143002e-02	3.352116e-01	1.665618e-01	3.382574e-01	1.599693e-01	3.699213e-01	2.456981e-01	1.730368e-01	2.113438e-01	2.567645e-01	2.556690e-01	2.464173e-01	2.411492e-01	1.570120e+00	1.202342e+00	1.498061e+00	1.871218e-02	3.982661e-01	3.356940e-01	2.266040e+00
865000	-9.068815e+04	-3.094015e+02	6.447646e+01	2.142101e-01	1.681671e-01	1.069788e-01	1.016147e-01	3.143655e-01	9.466382e-02	1.531626e-01	2.383808e-01	9.494605e-02	2.371660e-01	1.943871e-01	8.195742e-02	6.093529e-02	3.009037e-01	1.746509e-01	4.496863e-02	3.917469e-01	2.679449e-02	3.352116e-01	1.665618e-01	3.382574e-01	1.599693e-01	3.552970e-01	2.519377e-01	1.894400e-01	2.033254e-01	2.644934e-01	2.590238e-01	2.336074e-01	2.428755e-01	1.774063e+00	1.202342e+00	1.497334e+00	2.296128e-02	3.900012e-01	3.439590e-01	2.266040e+00
865500	-9.067575e+04	-3.067080e+02	6.330413e+01	2.142101e-01	1.681671e-01	1.069788e-01	1.016147e-01	3.143655e-01	9.466382e-02	1.531626e-01	2.383808e-01	9.494605e-02	2.371660e-01	1.943871e-01	8.195742e-02	6.093529e-02	3.054182e-01	1.746509e-01	3.944409e-02	3.917469e-01	2.780455e-02	3.407867e-01	1.662557e-01	3.446491e-01	1.483085e-01	3.656610e-01	2.470032e-01	1.760278e-01	2.113081e-01	2.563692e-01	2.671479e-01	2.336074e-01	2.428755e-01	1.530069e+00	1.549124e+00	1.497334e+00	1.964630e-02	3.884515e-01	3.520117e-01	2.259537e+00
866000	-9.067872e+04	-3.088423e+02	6.419868e+01	2.087565e-01	1.681671e-01	1.137134e-01	1.016147e-01	3.130845e-01	9.466382e-02	1.359515e-01	2.529287e-01	8.714851e-02	2.635137e-01	1.831768e-01	7.728077e-02	6.130781e-02	2.968990e-01	1.516144e-01	4.071279e-02	4.136073e-01	3.585867e-02	3.407867e-01	1.662557e-01	3.446491e-01	1.483085e-01	3.502776e-01	2.416389e-01	1.821052e-01	2.259783e-01	2.611011e-01	2.559801e-01	2.434862e-01	2.394326e-01	1.573560e+00	1.424939e+00	1.574106e+00	1.585739e-02	4.034369e-01	3.479801e-01	2.248583e+00
866500	-9.067469e+04	-3.048757e+02	6.265594e+01	2.208223e-01	1.742430e-01	1.213500e-01	9.275092e-02	2.935080e-01	9.732589e-02	1.494270e-01	2.591021e-01	9.436968e-02	2.482099e-01	1.778005e-01	7.109066e-02	6.848558e-02	3.081511e-01	1.514674e-01	4.303867e-02	3.980281e-01	3.082918e-02	3.407867e-01	1.662557e-01	3.446491e-01	1.483085e-01	3.539583e-01	2.463092e-01	1.796456e-01	2.200869e-01	2.611011e-01	2.559801e-01	2.434862e-01	2.394326e-01	1.343908e+00	1.424939e+00	1.542826e+00	3.113870e-02	4.034369e-01	3.479801e-01	2.248583e+00
867000	-9.067051e+04	-3.068751e+02	6.339561e+01	2.102955e-01	1.742430e-01	1.213500e-01	9.275092e-02	3.040348e-01	9.732589e-02	1.528527e-01	2.578511e-01	9.828467e-02	2.447853e-01	1.701560e-01	7.607020e-02	7.746982e-02	3.082860e-01	1.545020e-01	4.141371e-02	3.914512e-01	2.687728e-02	3.410066e-01	1.662557e-01	3.446491e-01	1.480886e-01	3.573843e-01	2.504459e-01	1.796456e-01	2.125242e-01	2.570585e-01	2.559801e-01	2.444312e-01	2.425301e-01	1.535976e+00	1.429850e+00	1.557725e+00	3.113870e-02	4.034369e-01	3.479801e-01	2.248583e+00
867500	-9.068503e+04	-3.027134e+02	6.157065e+01	2.102955e-01	1.742430e-01	1.213500e-01	9.662558e-02	3.001601e-01	9.732589e-02	1.578826e-01	2.546965e-01	9.325486e-02	2.447853e-01	1.701560e-01	7.922481e-02	7.389898e-02	3.026955e-01	1.491776e-01	3.910393e-02	4.094830e-01	2.564099e-02	3.410066e-01	1.662557e-01	3.456426e-01	1.470951e-01	3.573843e-01	2.466839e-01	1.796456e-01	2.162861e-01	2.570585e-01	2.508435e-01	2.519896e-01	2.401083e-01	1.733682e+00	1.559944e+00	1.515330e+00	1.470641e-02	3.908487e-01	3.636853e-01	2.245466e+00
868000	-9.067961e+04	-3.068113e+02	6.333551e+01	2.177414e-01	1.852343e-01	9.968495e-02	1.074970e-01	2.879274e-01	1.019149e-01	1.578826e-01	2.546965e-01	9.325486e-02	2.447853e-01	1.701560e-01	7.922481e-02	7.389898e-02	3.026955e-01	1.491776e-01	3.910393e-02	4.094830e-01	2.564099e-02	3.286932e-01	1.780937e-01	3.279745e-01	1.652386e-01	3.573843e-01	2.466839e-01	1.796456e-01	2.162861e-01	2.612634e-01	2.634608e-01	2.402374e-01	2.350384e-01	1.672258e+00	1.437192e+00	1.494873e+00	2.526576e-02	4.046728e-01	3.523887e-01	2.242939e+00
868500	-9.069005e+04	-3.123136e+02	6.554801e+01	2.179005e-01	1.852343e-01	9.952579e-02	1.074970e-01	2.879274e-01	1.019149e-01	1.563303e-01	2.336882e-01	9.867916e-02	2.587744e-01	1.806555e-01	7.187240e-02	7.462055e-02	2.975591e-01	1.649834e-01	2.630568e-02	4.098881e-01	2.664315e-02	3.382322e-01	1.790204e-01	3.225972e-01	1.601503e-01	3.595042e-01	2.445641e-01	1.796456e-01	2.162861e-01	2.609066e-01	2.634608e-01	2.405943e-01	2.350384e-01	1.730446e+00	1.508351e+00	1.633396e+00	3.262518e-02	4.148162e-01	3.523887e-01	2.232795e+00
869000	-9.068349e+04	-3.165078e+02	6.751179e+01	2.179005e-01	1.852343e-01	1.097792e-01	9.724357e-02	2.879274e-01	1.019149e-01	1.469279e-01	2.395946e-01	9.459048e-02	2.698051e-01	1.730373e-01	7.604467e-02	8.009759e-02	3.057216e-01	1.490821e-01	2.877862e-02	4.067411e-01	2.957903e-02	3.382322e-01	1.777833e-01	3.225972e-01	1.613873e-01	3.627471e-01	2.445641e-01	1.764026e-01	2.162861e-01	2.562095e-01	2.572274e-01	2.447664e-01	2.417966e-01	1.643604e+00	1.445521e+00	1.471039e+00	2.713225e-02	3.463410e-01	3.395030e-01	2.314156e+00
869500	-9.068482e+04	-3.111070e+02	6.516833e+01	2.179005e-01	1.852343e-01	1.097792e-01	9.724357e-02	2.879274e-01	1.019149e-01	1.469279e-01	2.395946e-01	9.459048e-02	2.698051e-01	1.730373e-01	7.604467e-02	6.447739e-02	2.923030e-01	1.543533e-01	4.828445e-02	4.142321e-01	2.634976e-02	3.342818e-01	1.777833e-01	3.261773e-01	1.617576e-01	3.627471e-01	2.445641e-01	1.764026e-01	2.162861e-01	2.671704e-01	2.534808e-01	2.440248e-01	2.353240e-01	1.643604e+00	1.418003e+00	1.490062e+00	2.363357e-02	3.914356e-01	3.357271e-01	2.272837e+00
870000	-9.068929e+04	-3.203392e+02	6.926034e+01	2.081455e-01	1.872701e-01	1.158045e-01	9.724357e-02	2.879274e-01	1.036089e-01	1.515728e-01	2.488213e-01	9.030704e-02	2.514259e-01	1.774332e-01	8.043971e-02	6.306989e-02	2.875066e-01	1.567599e-01	4.532934e-02	4.244922e-01	2.284201e-02	3.253777e-01	1.846283e-01	3.298330e-01	1.601609e-01	3.627471e-01	2.445641e-01	1.805104e-01	2.121784e-01	2.671704e-01	2.534808e-01	2.440248e-01	2.353240e-01	1.643604e+00	1.378755e+00	1.461083e+00	1.576109e-02	4.054290e-01	3.217337e-01	2.272837e+00
870500	-9.068576e+04	-3.095241e+02	6.449763e+01	2.177948e-01	1.872701e-01	1.083723e-01	1.023372e-01	2.879274e-01	9.629816e-02	1.515728e-01	2.494198e-01	9.030704e-02	2.514259e-01	1.768348e-01	8.043971e-02	6.387410e-02	2.944522e-01	1.643037e-01	4.006140e-02	4.134858e-01	2.382279e-02	3.375330e-01	1.846283e-01	3.154058e-01	1.624329e-01	3.627471e-01	2.445641e-01	1.805104e-01	2.121784e-01	2.578981e-01	2.559581e-01	2.461088e-01	2.400349e-01	1.646812e+00	1.355508e+00	1.543912e+00	4.095727e-02	4.200335e-01	3.547380e-01	2.225229e+00
871000	-9.068242e+04	-3.114477e+02	6.530562e+01	2.177948e-01	1.948772e-01	1.083723e-01	9.473018e-02	2.879274e-01	9.629816e-02	1.515728e-01	2.494198e-01	9.173200e-02	2.539992e-01	1.762303e-01	7.704591e-02	6.387410e-02	2.944522e-01	1.643037e-01	4.006140e-02	4.134858e-01	2.382279e-02	3.291384e-01	1.669811e-01	3.414476e-01	1.624329e-01	3.627471e-01	2.327707e-01	1.805104e-01	2.239718e-01	2.652481e-01	2.517496e-01	2.446992e-01	2.383031e-01	1.646812e+00	1.434750e+00	1.489813e+00	3.484736e-02	3.987121e-01	3.606221e-01	2.240666e+00
871500	-9.068565e+04	-3.150291e+02	6.680896e+01	2.177948e-01	1.948772e-01	1.083723e-01	9.473018e-02	2.879274e-01	9.629816e-02	1.515728e-01	2.494198e-01	9.173200e-02	2.539992e-01	1.762303e-01	7.704591e-02	6.387410e-02	2.944522e-01	1.643037e-01	4.226902e-02	4.134858e-01	2.161517e-02	3.291384e-01	1.669811e-01	3.414476e-01	1.624329e-01	3.557686e-01	2.555962e-01	1.710892e-01	2.175459e-01	2.608792e-01	2.515427e-01	2.446992e-01	2.428789e-01	1.761358e+00	1.596012e+00	1.322255e+00	2.322637e-02	3.961900e-01	3.247669e-01	2.279043e+00
872000	-9.068327e+04	-3.113306e+02	6.511614e+01	2.177948e-01	1.792575e-01	1.083723e-01	9.473018e-02	3.035471e-01	9.629816e-02	1.479516e-01	2.530410e-01	9.173200e-02	2.539992e-01	1.762303e-01	7.704591e-02	6.262651e-02	2.944522e-01	1.655512e-01	4.226902e-02	4.134858e-01	2.161517e-02	3.291384e-01	1.669811e-01	3.414476e-01	1.624329e-01	3.473878e-01	2.555962e-01	1.794700e-01	2.175459e-01	2.608792e-01	2.515427e-01	2.446992e-01	2.428789e-01	1.761358e+00	1.596012e+00	1.540077e+00	1.921027e-02	3.909077e-01	3.395093e-01	2.269583e+00
872500	-9.068667e+04	-3.132252e+02	6.607294e+01	2.077369e-01	1.813032e-01	1.063266e-01	1.047881e-01	3.035471e-01	9.629816e-02	1.479516e-01	2.530410e-01	9.173200e-02	2.539992e-01	1.762303e-01	7.704591e-02	6.898468e-02	2.944522e-01	1.655512e-01	4.226902e-02	4.071276e-01	2.161517e-02	3.260464e-01	1.756607e-01	3.358600e-01	1.624329e-01	3.687408e-01	2.369457e-01	1.734668e-01	2.208468e-01	2.530052e-01	2.626728e-01	2.441208e-01	2.402012e-01	1.567376e+00	1.459243e+00	1.540077e+00	3.578276e-02	3.794413e-01	3.217310e-01	2.298828e+00
873000	-9.069584e+04	-3.177984e+02	6.808134e+01	2.308800e-01	1.888972e-01	1.050788e-01	1.013793e-01	2.744399e-01	9.932470e-02	1.407706e-01	2.359926e-01	9.260692e-02	2.522480e-01	1.717662e-01	1.066157e-01	5.099413e-02	2.944248e-01	1.646175e-01	4.146062e-02	4.285122e-01	1.999066e-02	3.305876e-01	1.713850e-01	3.329403e-01	1.650871e-01	3.693123e-01	2.421355e-01	1.695205e-01	2.190317e-01	2.565107e-01	2.600171e-01	2.452244e-01	2.382478e-01	1.669839e+00	1.478132e+00	1.419353e+00	2.696115e-02	3.648952e-01	3.180537e-01	2.317051e+00
873500	-9.069063e+04	-3.200905e+02	6.917437e+01	2.308800e-01	1.922143e-01	1.032970e-01	9.781772e-02	2.780015e-01	9.778944e-02	1.519178e-01	2.268983e-01	1.001838e-01	2.435731e-01	1.800312e-01	9.739575e-02	4.928266e-02	2.944248e-01	1.646175e-01	4.146062e-02	4.285122e-01	2.170213e-02	3.305876e-01	1.713850e-01	3.329403e-01	1.650871e-01	3.713493e-01	2.417352e-01	1.792573e-01	2.076582e-01	2.565107e-01	2.600171e-01	2.452244e-01	2.382478e-01	1.585978e+00	1.419358e+00	1.419353e+00	4.060165e-02	3.695437e-01	3.266968e-01	2.303759e+00
874000	-9.069036e+04	-3.192809e+02	6.873336e+01	2.239603e-01	1.926821e-01	9.970479e-02	1.058091e-01	2.838593e-01	9.398446e-02	1.552915e-01	2.341857e-01	9.890576e-02	2.418031e-01	1.799856e-01	8.982831e-02	5.454885e-02	2.944248e-01	1.593513e-01	4.146062e-02	4.285122e-01	2.170213e-02	3.341029e-01	1.678127e-01	3.329403e-01	1.651441e-01	3.713493e-01	2.417352e-01	1.792573e-01	2.076582e-01	2.584685e-01	2.600171e-01	2.432666e-01	2.382478e-01	1.648017e+00	1.542004e+00	1.402945e+00	4.151714e-02	3.489765e-01	3.266968e-01	2.324327e+00
874500	-9.068200e+04	-3.195051e+02	6.886648e+01	2.332085e-01	1.855736e-01	1.001838e-01	1.035081e-01	2.891089e-01	8.841699e-02	1.475509e-01	2.422560e-01	9.480170e-02	2.521329e-01	1.854287e-01	7.782979e-02	5.568691e-02	2.944248e-01	1.593513e-01	4.146062e-02	4.285122e-01	2.056408e-02	3.364615e-01	1.678419e-01	3.292965e-01	1.664000e-01	3.713493e-01	2.387583e-01	1.792573e-01	2.106351e-01	2.584685e-01	2.600171e-01	2.432666e-01	2.382478e-01	1.616671e+00	1.501773e+00	1.402945e+00	4.151714e-02	3.488855e-01	2.882526e-01	2.362862e+00
875000	-9.068234e+04	-3.198640e+02	6.906649e+01	2.332085e-01	1.855736e-01	1.001838e-01	1.034700e-01	2.891470e-01	8.841699e-02	1.475509e-01	2.422560e-01	8.849603e-02	2.521329e-01	1.917343e-01	7.782979e-02	5.738020e-02	2.944248e-01	1.593513e-01	4.146062e-02	4.285122e-01	1.887079e-02	3.313954e-01	1.678419e-01	3.343626e-01	1.664000e-01	3.741762e-01	2.359314e-01	1.792573e-01	2.106351e-01	2.584685e-01	2.600171e-01	2.437782e-01	2.377362e-01	1.616671e+00	1.404239e+00	1.415994e+00	2.779536e-02	3.608827e-01	3.106665e-01	2.328451e+00
875500	-9.069764e+04	-3.196455e+02	6.896449e+01	2.357616e-01	1.855736e-01	1.001838e-01	1.034700e-01	2.891470e-01	8.586393e-02	1.477552e-01	2.422560e-01	8.849603e-02	2.519286e-01	1.907584e-01	7.880570e-02	6.003633e-02	2.796514e-01	1.683111e-01	3.748615e-02	4.310196e-01	2.349542e-02	3.273206e-01	1.659355e-01	3.391088e-01	1.676351e-01	3.647395e-01	2.483534e-01	1.788331e-01	2.080740e-01	2.606077e-01	2.600171e-01	2.454836e-01	2.338916e-01	1.616671e+00	1.326743e+00	1.500942e+00	2.105792e-02	3.717575e-01	3.286589e-01	2.299584e+00
876000	-9.070184e+04	-3.121854e+02	6.572826e+01	2.357616e-01	1.855736e-01	1.001838e-01	1.034700e-01	2.891470e-01	8.586393e-02	1.490066e-01	2.295685e-01	8.505947e-02	2.568541e-01	1.925888e-01	8.692258e-02	5.652236e-02	2.946360e-01	1.645357e-01	4.007526e-02	4.233397e-01	2.089102e-02	3.287901e-01	1.659355e-01	3.396576e-01	1.656168e-01	3.690807e-01	2.435916e-01	1.736075e-01	2.137202e-01	2.587527e-01	2.489865e-01	2.494659e-01	2.427949e-01	1.720434e+00	1.193686e+00	1.410921e+00	2.880147e-02	3.736666e-01	3.536018e-01	2.272732e+00
876500	-9.070960e+04	-3.056686e+02	6.292625e+01	2.357616e-01	1.803436e-01	1.054138e-01	1.034700e-01	2.891470e-01	8.586393e-02	1.475441e-01	2.447824e-01	7.968323e-02	2.482278e-01	1.929443e-01	8.681812e-02	5.203911e-02	2.877467e-01	1.695249e-01	3.971709e-02	4.237297e-01	2.724250e-02	3.287901e-01	1.659355e-01	3.396576e-01	1.656168e-01	3.690807e-01	2.435916e-01	1.736075e-01	2.137202e-01	2.681541e-01	2.591626e-01	2.392898e-01	2.333935e-01	1.420304e+00	1.403393e+00	1.625298e+00	2.880147e-02	4.017044e-01	3.255641e-01	2.272732e+00
877000	-9.072273e+04	-3.110007e+02	6.507153e+01	2.311043e-01	1.803436e-01	1.054138e-01	1.081274e-01	2.882277e-01	8.678326e-02	1.547596e-01	2.439230e-01	7.736150e-02	2.556297e-01	1.860877e-01	8.223856e-02	5.102150e-02	2.877467e-01	1.695249e-01	3.971709e-02	4.237297e-01	2.826011e-02	3.351268e-01	1.665146e-01	3.390785e-01	1.592801e-01	3.611498e-01	2.382944e-01	1.733216e-01	2.272342e-01	2.681541e-01	2.591626e-01	2.392898e-01	2.333935e-01	1.600657e+00	1.533102e+00	1.538323e+00	2.940878e-02	4.017044e-01	3.255641e-01	2.272732e+00
877500	-9.071540e+04	-3.076998e+02	6.366707e+01	2.311043e-01	1.803436e-01	1.054138e-01	1.081274e-01	2.788470e-01	9.616394e-02	1.532868e-01	2.435272e-01	8.392165e-02	2.700684e-01	1.757557e-01	7.344026e-02	5.781516e-02	2.618716e-01	1.767797e-01	4.623956e-02	4.363118e-01	2.098220e-02	3.351268e-01	1.672166e-01	3.390785e-01	1.585781e-01	3.667669e-01	2.264143e-01	1.741879e-01	2.326309e-01	2.604841e-01	2.538981e-01	2.436200e-01	2.419978e-01	1.685617e+00	1.473390e+00	1.538323e+00	2.588916e-02	3.874856e-01	3.281957e-01	2.284319e+00
878000	-9.071340e+04	-3.235288e+02	7.061392e+01	2.189287e-01	1.984647e-01	1.057624e-01	1.033490e-01	2.737413e-01	9.975393e-02	1.703462e-01	2.569734e-01	8.647954e-02	2.511473e-01	1.613026e-01	7.375082e-02	4.937924e-02	3.011605e-01	1.756746e-01	4.099984e-02	4.238299e-01	8.955922e-03	3.352593e-01	1.719487e-01	3.247754e-01	1.680166e-01	3.420581e-01	2.347560e-01	1.670216e-01	2.561643e-01	2.566305e-01	2.601964e-01	2.403754e-01	2.427976e-01	1.630028e+00	1.660860e+00	1.421012e+00	2.726475e-02	3.459098e-01	2.901847e-01	2.363905e+00
878500	-9.070468e+04	-3.163154e+02	6.725170e+01	2.334988e-01	1.649877e-01	1.112972e-01	1.014650e-01	2.926071e-01	9.614412e-02	1.604148e-01	2.321925e-01	9.525632e-02	2.455217e-01	1.757557e-01	9.085902e-02	5.832278e-02	2.545798e-01	1.616683e-01	4.185485e-02	4.559916e-01	2.758275e-02	3.291874e-01	1.672166e-01	3.443049e-01	1.592911e-01	3.549924e-01	2.404243e-01	1.774479e-01	2.271355e-01	2.654052e-01	2.550981e-01	2.479480e-01	2.315487e-01	1.753805e+00	1.609782e+00	1.593782e+00	2.748227e-02	3.866865e-01	3.445753e-01	2.268738e+00
879000	-9.069317e+04	-3.125312e+02	6.579238e+01	2.279078e-01	1.774374e-01	1.070874e-01	8.707460e-02	2.955554e-01	1.049374e-01	1.526840e-01	2.523308e-01	9.328181e-02	2.527990e-01	1.571049e-01	9.179956e-02	4.692063e-02	2.603790e-01	1.699007e-01	3.595833e-02	4.650869e-01	2.175441e-02	3.291874e-01	1.672166e-01	3.443049e-01	1.592911e-01	3.549924e-01	2.424773e-01	1.775550e-01	2.249753e-01	2.654052e-01	2.550981e-01	2.479480e-01	2.315487e-01	1.558529e+00	1.482983e+00	1.480566e+00	1.899381e-02	3.748329e-01	3.564289e-01	2.268738e+00
879500	-9.069252e+04	-3.149808e+02	6.696787e+01	2.306957e-01	1.801197e-01	1.020132e-01	8.738749e-02	3.039550e-01	9.582887e-02	1.542874e-01	2.506360e-01	8.436965e-02	2.493144e-01	1.742330e-01	8.715961e-02	4.451628e-02	2.603790e-01	1.699007e-01	3.595833e-02	4.650869e-01	2.415875e-02	3.303450e-01	1.677195e-01	3.443049e-01	1.576306e-01	3.549924e-01	2.403165e-01	1.775550e-01	2.271361e-01	2.670424e-01	2.550981e-01	2.463108e-01	2.315487e-01	1.558529e+00	1.347317e+00	1.362791e+00	1.633995e-02	3.786555e-01	3.144844e-01	2.306860e+00
880000	-9.069870e+04	-3.093756e+02	6.443503e+01	2.242932e-01	1.801197e-01	1.020132e-01	9.605935e-02	3.039550e-01	9.355948e-02	1.519742e-01	2.553088e-01	9.181918e-02	2.479866e-01	1.728705e-01	8.004080e-02	5.276084e-02	2.570172e-01	1.699007e-01	3.595833e-02	4.564977e-01	2.786515e-02	3.410416e-01	1.677195e-01	3.336083e-01	1.576306e-01	3.621534e-01	2.403165e-01	1.807712e-01	2.167589e-01	2.657287e-01	2.488448e-01	2.556893e-01	2.297373e-01	1.564994e+00	1.541362e+00	1.439479e+00	1.482616e-02	4.098262e-01	3.344111e-01	2.255763e+00
880500	-9.069176e+04	-3.170020e+02	6.770802e+01	2.151668e-01	1.954937e-01	1.133688e-01	9.057579e-02	2.912194e-01	9.417548e-02	1.571408e-01	2.465056e-01	9.627058e-02	2.515473e-01	1.757011e-01	7.283456e-02	5.153150e-02	2.685626e-01	1.612021e-01	3.794106e-02	4.629053e-01	1.785742e-02	3.254268e-01	1.778777e-01	3.329728e-01	1.637227e-01	3.495677e-01	2.403165e-01	1.807712e-01	2.293445e-01	2.660265e-01	2.502805e-01	2.444713e-01	2.392217e-01	1.630181e+00	1.541362e+00	1.439479e+00	2.375455e-02	3.921631e-01	2.989419e-01	2.308895e+00
881000	-9.070921e+04	-3.159278e+02	6.718499e+01	2.155980e-01	1.868861e-01	1.204784e-01	9.173456e-02	2.905300e-01	9.477303e-02	1.579028e-01	2.381264e-01	9.390392e-02	2.671878e-01	1.592470e-01	8.363217e-02	5.807747e-02	3.088126e-01	1.761159e-01	3.314663e-02	4.030933e-01	2.075407e-02	3.294681e-01	1.751876e-01	3.468044e-01	1.485398e-01	3.563807e-01	2.418725e-01	1.790461e-01	2.227007e-01	2.613065e-01	2.570817e-01	2.400704e-01	2.415414e-01	1.580580e+00	1.736962e+00	1.403763e+00	3.232208e-02	3.634865e-01	3.193846e-01	2.317129e+00
881500	-9.070379e+04	-3.127434e+02	6.586063e+01	2.023295e-01	1.729265e-01	1.198125e-01	9.341772e-02	3.132047e-01	9.830899e-02	1.641144e-01	2.342011e-01	9.555024e-02	2.750726e-01	1.526854e-01	7.837633e-02	5.163705e-02	3.194344e-01	1.790910e-01	4.176491e-02	3.931501e-01	1.492255e-02	3.294681e-01	1.751876e-01	3.453651e-01	1.499791e-01	3.565862e-01	2.389309e-01	1.761017e-01	2.283812e-01	2.613065e-01	2.570817e-01	2.400704e-01	2.415414e-01	1.592539e+00	1.506892e+00	1.476650e+00	3.232208e-02	3.634865e-01	3.193846e-01	2.317129e+00
882000	-9.070741e+04	-3.174213e+02	6.795698e+01	2.099953e-01	2.099702e-01	1.243792e-01	8.879849e-02	2.640553e-01	1.028015e-01	1.395785e-01	2.471643e-01	8.699751e-02	2.729253e-01	1.738281e-01	7.950629e-02	5.040527e-02	2.685626e-01	1.612021e-01	3.495326e-02	4.629053e-01	2.197144e-02	3.255037e-01	1.887183e-01	3.200303e-01	1.657476e-01	3.659283e-01	2.418581e-01	1.732127e-01	2.190010e-01	2.660265e-01	2.559621e-01	2.387896e-01	2.392217e-01	1.644180e+00	1.516027e+00	1.309317e+00	3.078957e-02	3.444723e-01	3.008155e-01	2.354712e+00
882500	-9.069093e+04	-3.154567e+02	6.698908e+01	2.184589e-01	1.846548e-01	1.228583e-01	9.244887e-02	2.842475e-01	9.733159e-02	1.599898e-01	2.409885e-01	8.600480e-02	2.637821e-01	1.705578e-01	7.867700e-02	5.046554e-02	2.795689e-01	1.808305e-01	4.564688e-02	4.277936e-01	1.569450e-02	3.330380e-01	1.751876e-01	3.306993e-01	1.610751e-01	3.591740e-01	2.328012e-01	1.716620e-01	2.363629e-01	2.594277e-01	2.571280e-01	2.415205e-01	2.419238e-01	1.667272e+00	1.581063e+00	1.447802e+00	3.638201e-02	3.776292e-01	3.059219e-01	2.316449e+00
883000	-9.067575e+04	-3.170438e+02	6.765051e+01	2.258449e-01	1.838798e-01	1.175353e-01	1.025323e-01	2.698151e-01	1.003926e-01	1.598925e-01	2.377704e-01	9.274876e-02	2.494935e-01	1.902225e-01	6.987234e-02	5.046554e-02	2.824548e-01	1.808305e-01	4.276098e-02	4.277936e-01	1.569450e-02	3.330380e-01	1.751876e-01	3.306993e-01	1.610751e-01	3.698404e-01	2.375985e-01	1.817070e-01	2.108541e-01	2.594277e-01	2.577776e-01	2.441818e-01	2.386129e-01	1.625429e+00	1.646475e+00	1.510706e+00	2.206244e-02	3.666313e-01	3.169198e-01	2.316449e+00
883500	-9.067678e+04	-3.180282e+02	6.812411e+01	2.116204e-01	1.795230e-01	1.103990e-01	1.059636e-01	2.863198e-01	1.061741e-01	1.400378e-01	2.335483e-01	9.704026e-02	2.635892e-01	1.869678e-01	7.881673e-02	5.046554e-02	2.824548e-01	1.808305e-01	4.276098e-02	4.277936e-01	1.569450e-02	3.330380e-01	1.770884e-01	3.287986e-01	1.610751e-01	3.793239e-01	2.375985e-01	1.722235e-01	2.108541e-01	2.594277e-01	2.594630e-01	2.441818e-01	2.369275e-01	1.831743e+00	1.427486e+00	1.441888e+00	2.534084e-02	3.666313e-01	3.169198e-01	2.316449e+00
884000	-9.067938e+04	-3.173487e+02	6.789141e+01	2.116204e-01	1.795230e-01	1.103990e-01	1.059636e-01	2.837690e-01	1.087249e-01	1.482258e-01	2.401145e-01	9.104399e-02	2.639710e-01	1.783245e-01	7.832032e-02	4.695006e-02	2.824548e-01	1.808305e-01	4.503063e-02	4.277936e-01	1.694033e-02	3.466204e-01	1.773229e-01	3.169973e-01	1.590594e-01	3.757574e-01	2.387353e-01	1.768636e-01	2.086438e-01	2.594277e-01	2.594630e-01	2.441818e-01	2.369275e-01	1.647777e+00	1.454779e+00	1.441888e+00	2.735683e-02	3.643505e-01	3.195749e-01	2.316075e+00
884500	-9.067509e+04	-3.217181e+02	6.996561e+01	2.069983e-01	1.924105e-01	1.244764e-01	1.044132e-01	2.748022e-01	9.689939e-02	1.463501e-01	2.511578e-01	8.699751e-02	2.688586e-01	1.670566e-01	7.957942e-02	4.759400e-02	2.737392e-01	1.679762e-01	4.441995e-02	4.448387e-01	2.143191e-02	3.332973e-01	1.806366e-01	3.239285e-01	1.621376e-01	3.603604e-01	2.513447e-01	1.665162e-01	2.217787e-01	2.660265e-01	2.546318e-01	2.425512e-01	2.367905e-01	1.554671e+00	1.369870e+00	1.388137e+00	2.648666e-02	3.629316e-01	3.193347e-01	2.317734e+00
885000	-9.067946e+04	-3.121438e+02	6.558996e+01	2.116204e-01	1.930335e-01	1.103990e-01	1.059636e-01	2.837690e-01	9.521441e-02	1.413271e-01	2.339870e-01	8.958482e-02	2.590452e-01	1.912015e-01	8.485441e-02	5.521997e-02	2.842494e-01	1.784351e-01	5.019235e-02	4.212819e-01	1.062123e-02	3.398487e-01	1.807347e-01	3.190953e-01	1.603214e-01	3.757574e-01	2.429975e-01	1.768636e-01	2.043816e-01	2.621860e-01	2.567046e-01	2.441818e-01	2.369275e-01	1.645724e+00	1.368439e+00	1.590636e+00	3.443049e-02	3.757634e-01	3.283504e-01	2.295886e+00
885500	-9.068657e+04	-3.183332e+02	6.840894e+01	2.335840e-01	1.751584e-01	1.098010e-01	8.905601e-02	2.874047e-01	1.049959e-01	1.363122e-01	2.667090e-01	8.821696e-02	2.688958e-01	1.626055e-01	7.726054e-02	4.759400e-02	2.746203e-01	1.679762e-01	4.638077e-02	4.448387e-01	1.859007e-02	3.214473e-01	1.674959e-01	3.473347e-01	1.637222e-01	3.603953e-01	2.513447e-01	1.664813e-01	2.217787e-01	2.576579e-01	2.595049e-01	2.460467e-01	2.367905e-01	1.583627e+00	1.407058e+00	1.377807e+00	3.048205e-02	3.620334e-01	3.371795e-01	2.300787e+00
886000	-9.069206e+04	-3.079543e+02	6.381413e+01	2.153924e-01	1.770759e-01	1.033339e-01	1.015345e-01	3.056166e-01	9.704666e-02	1.378284e-01	2.355438e-01	9.608296e-02	2.590452e-01	1.902726e-01	8.122703e-02	6.768314e-02	2.876268e-01	1.665922e-01	4.377149e-02	4.094388e-01	2.488754e-02	3.398487e-01	1.807347e-01	3.190953e-01	1.603214e-01	3.656004e-01	2.461029e-01	1.795862e-01	2.087105e-01	2.621860e-01	2.567046e-01	2.441818e-01	2.369275e-01	1.807280e+00	1.233603e+00	1.559356e+00	2.444746e-02	3.850909e-01	3.403997e-01	2.274509e+00
886500	-9.069477e+04	-3.211090e+02	6.955677e+01	2.044448e-01	1.847296e-01	1.238630e-01	8.415000e-02	2.994749e-01	1.033377e-01	1.388372e-01	2.667090e-01	8.821696e-02	2.688958e-01	1.600805e-01	7.726054e-02	4.336359e-02	2.876791e-01	1.684417e-01	4.405708e-02	4.442019e-01	1.225663e-02	3.210661e-01	1.841485e-01	3.417662e-01	1.530192e-01	3.507937e-01	2.569321e-01	1.774017e-01	2.148724e-01	2.605475e-01	2.531027e-01	2.524489e-01	2.339009e-01	1.641330e+00	1.506251e+00	1.452507e+00	1.818153e-02	3.474669e-01	3.343672e-01	2.318166e+00
887000	-9.068387e+04	-3.109023e+02	6.491017e+01	2.184448e-01	1.906641e-01	1.165296e-01	9.381043e-02	2.892543e-01	9.129672e-02	1.405437e-01	2.407303e-01	9.929221e-02	2.599437e-01	1.842004e-01	7.528964e-02	5.249513e-02	3.017955e-01	1.681814e-01	4.377149e-02	4.094388e-01	2.431771e-02	3.193106e-01	1.807347e-01	3.396333e-01	1.603214e-01	3.589315e-01	2.410352e-01	1.851789e-01	2.148544e-01	2.621860e-01	2.567046e-01	2.441818e-01	2.369275e-01	1.804872e+00	1.593018e+00	1.554401e+00	2.347409e-02	3.766945e-01	3.312126e-01	2.292093e+00
887500	-9.067476e+04	-3.114281e+02	6.523444e+01	2.127282e-01	1.888440e-01	1.276310e-01	9.381043e-02	2.875561e-01	8.943022e-02	1.405437e-01	2.407303e-01	9.137193e-02	2.599437e-01	1.842004e-01	8.320991e-02	5.443255e-02	2.961879e-01	1.724281e-01	4.754922e-02	4.116790e-01	1.772315e-02	3.332021e-01	1.849631e-01	3.307287e-01	1.511060e-01	3.586060e-01	2.510344e-01	1.813383e-01	2.090214e-01	2.591871e-01	2.589575e-01	2.441818e-01	2.376736e-01	1.691444e+00	1.537693e+00	1.489054e+00	2.660412e-02	3.766945e-01	3.312126e-01	2.292093e+00
888000	-9.067401e+04	-3.169095e+02	6.753228e+01	2.140559e-01	1.875163e-01	1.106066e-01	9.381043e-02	2.912377e-01	1.027730e-01	1.502573e-01	2.407303e-01	9.137193e-02	2.599437e-01	1.744868e-01	8.320991e-02	5.386402e-02	2.925761e-01	1.820139e-01	4.064728e-02	4.118134e-01	1.908523e-02	3.281269e-01	1.822371e-01	3.270990e-01	1.625370e-01	3.586060e-01	2.453145e-01	1.837156e-01	2.123640e-01	2.591871e-01	2.589575e-01	2.441818e-01	2.376736e-01	1.974998e+00	1.541329e+00	1.399168e+00	1.485885e-02	3.660322e-01	3.237094e-01	2.310258e+00
888500	-9.068177e+04	-3.167248e+02	6.751387e+01	2.140559e-01	1.875163e-01	1.106066e-01	9.381043e-02	2.912377e-01	1.027730e-01	1.506693e-01	2.472113e-01	9.455136e-02	2.381329e-01	1.826823e-01	8.675279e-02	4.773218e-02	2.873945e-01	1.598238e-01	4.037947e-02	4.356304e-01	2.903961e-02	3.282134e-01	1.822371e-01	3.270125e-01	1.625370e-01	3.580046e-01	2.462367e-01	1.838231e-01	2.119357e-01	2.643976e-01	2.589575e-01	2.389713e-01	2.376736e-01	1.848398e+00	1.491857e+00	1.432160e+00	2.351345e-02	3.660322e-01	3.237094e-01	2.310258e+00
889000	-9.068640e+04	-3.123335e+02	6.555260e+01	2.140559e-01	1.875163e-01	1.106066e-01	9.810822e-02	2.869399e-01	1.027730e-01	1.506693e-01	2.554024e-01	9.455136e-02	2.381329e-01	1.744912e-01	8.675279e-02	4.773218e-02	2.873945e-01	1.598238e-01	4.349561e-02	4.325143e-01	2.903961e-02	3.370057e-01	1.713656e-01	3.255596e-01	1.660691e-01	3.580046e-01	2.462367e-01	1.838231e-01	2.119357e-01	2.640093e-01	2.570542e-01	2.409007e-01	2.380358e-01	1.848398e+00	1.600886e+00	1.432160e+00	4.680945e-02	3.764955e-01	3.397417e-01	2.283763e+00
889500	-9.069994e+04	-3.166216e+02	6.756977e+01	2.140559e-01	1.875163e-01	1.106066e-01	9.810822e-02	2.869399e-01	1.027730e-01	1.506693e-01	2.554024e-01	9.730614e-02	2.381329e-01	1.744912e-01	8.399801e-02	4.773218e-02	2.874240e-01	1.510942e-01	4.349561e-02	4.412439e-01	2.901018e-02	3.370057e-01	1.713656e-01	3.255596e-01	1.660691e-01	3.637476e-01	2.488143e-01	1.869932e-01	2.004449e-01	2.640093e-01	2.570542e-01	2.409007e-01	2.380358e-01	1.727815e+00	1.346420e+00	1.468635e+00	4.037511e-02	3.742740e-01	3.419632e-01	2.283763e+00
890000	-9.069083e+04	-3.206592e+02	6.949728e+01	2.138416e-01	1.875163e-01	1.106066e-01	9.832257e-02	2.869399e-01	1.027730e-01	1.506693e-01	2.554024e-01	9.730614e-02	2.381329e-01	1.744912e-01	8.399801e-02	5.855572e-02	2.874240e-01	1.510942e-01	3.267207e-02	4.412439e-01	2.901018e-02	3.370057e-01	1.713656e-01	3.255596e-01	1.660691e-01	3.637476e-01	2.488143e-01	1.699592e-01	2.174789e-01	2.640093e-01	2.573463e-01	2.406086e-01	2.380358e-01	1.582960e+00	1.471268e+00	1.226940e+00	3.348390e-02	3.747517e-01	3.263191e-01	2.298929e+00
890500	-9.071131e+04	-3.215735e+02	6.990783e+01	1.949876e-01	1.747184e-01	1.178067e-01	1.015588e-01	2.982059e-01	1.127226e-01	1.505341e-01	2.492297e-01	8.180687e-02	2.535906e-01	1.889803e-01	7.585840e-02	6.224308e-02	3.101881e-01	1.594610e-01	4.709096e-02	4.059345e-01	1.508234e-02	3.424884e-01	1.754156e-01	3.413488e-01	1.407472e-01	3.628078e-01	2.422969e-01	1.787874e-01	2.161079e-01	2.640135e-01	2.513663e-01	2.433441e-01	2.412761e-01	1.445426e+00	1.395928e+00	1.453064e+00	2.516367e-02	3.735261e-01	3.294436e-01	2.297030e+00
891000	-9.068746e+04	-3.152041e+02	6.696120e+01	2.196616e-01	1.941827e-01	1.045492e-01	9.848094e-02	2.852129e-01	9.791265e-02	1.348958e-01	2.541959e-01	9.223407e-02	2.567425e-01	1.774587e-01	8.447311e-02	5.855572e-02	2.975187e-01	1.510942e-01	3.267207e-02	4.311492e-01	2.901018e-02	3.345153e-01	1.738559e-01	3.255596e-01	1.660691e-01	3.637476e-01	2.488143e-01	1.701249e-01	2.173132e-01	2.640093e-01	2.573463e-01	2.367594e-01	2.418850e-01	1.847334e+00	1.271925e+00	1.387861e+00	3.535413e-02	3.695206e-01	2.855317e-01	2.344948e+00
891500	-9.068669e+04	-3.180730e+02	6.823966e+01	2.225953e-01	1.941827e-01	1.124043e-01	9.826753e-02	2.746376e-01	9.791265e-02	1.355197e-01	2.540554e-01	8.993317e-02	2.591247e-01	1.745600e-01	8.680714e-02	5.532905e-02	2.969300e-01	1.510942e-01	3.326081e-02	4.311492e-01	3.223685e-02	3.345153e-01	1.738559e-01	3.255596e-01	1.660691e-01	3.637476e-01	2.488143e-01	1.701249e-01	2.173132e-01	2.640093e-01	2.573463e-01	2.367594e-01	2.418850e-01	1.694842e+00	1.422980e+00	1.369125e+00	4.223878e-02	3.678954e-01	2.871569e-01	2.344948e+00
892000	-9.068430e+04	-3.208704e+02	6.957749e+01	2.234537e-01	1.870239e-01	1.046141e-01	1.035214e-01	2.849431e-01	9.644386e-02	1.426412e-01	2.350236e-01	9.672548e-02	2.632193e-01	1.797442e-01	8.264615e-02	6.218088e-02	2.969300e-01	1.510942e-01	3.326081e-02	4.311492e-01	2.538502e-02	3.298986e-01	1.799133e-01	3.290603e-01	1.611278e-01	3.637476e-01	2.491611e-01	1.697781e-01	2.173132e-01	2.631341e-01	2.610453e-01	2.367594e-01	2.390612e-01	1.694842e+00	1.314018e+00	1.307052e+00	1.534928e-02	3.790453e-01	3.118457e-01	2.309109e+00
892500	-9.069650e+04	-3.173291e+02	6.795006e+01	2.234537e-01	1.901834e-01	1.046141e-01	1.035214e-01	2.849431e-01	9.328433e-02	1.453923e-01	2.325212e-01	8.835267e-02	2.528213e-01	1.956246e-01	8.528787e-02	5.239443e-02	3.123590e-01	1.682011e-01	4.183719e-02	3.974990e-01	2.770925e-02	3.219631e-01	1.811676e-01	3.295349e-01	1.673344e-01	3.623305e-01	2.420779e-01	1.868119e-01	2.087797e-01	2.631341e-01	2.631483e-01	2.377026e-01	2.360150e-01	1.563798e+00	1.314018e+00	1.515157e+00	4.403126e-02	3.880224e-01	3.255782e-01	2.286399e+00
893000	-9.069000e+04	-3.115855e+02	6.523472e+01	2.238871e-01	1.916415e-01	1.156373e-01	9.629507e-02	2.750478e-01	9.749122e-02	1.453923e-01	2.325212e-01	8.835267e-02	2.528213e-01	1.956246e-01	8.528787e-02	6.457363e-02	2.918800e-01	1.707421e-01	4.497837e-02	4.064334e-01	2.139252e-02	3.176174e-01	1.811676e-01	3.338806e-01	1.673344e-01	3.831864e-01	2.303479e-01	1.792477e-01	2.072179e-01	2.631341e-01	2.558834e-01	2.377026e-01	2.432799e-01	1.748923e+00	1.540925e+00	1.585028e+00	2.360076e-02	3.779976e-01	3.356031e-01	2.286399e+00
893500	-9.069201e+04	-3.162677e+02	6.743234e+01	2.307578e-01	1.665400e-01	9.595128e-02	9.151785e-02	3.123689e-01	1.028642e-01	1.479626e-01	2.385799e-01	8.837506e-02	2.704647e-01	1.772636e-01	7.735413e-02	5.774947e-02	2.759161e-01	1.681745e-01	4.070890e-02	4.309950e-01	2.645597e-02	3.335745e-01	1.654122e-01	3.438008e-01	1.572125e-01	3.530282e-01	2.415830e-01	1.826881e-01	2.227007e-01	2.601725e-01	2.533680e-01	2.499319e-01	2.365276e-01	1.687776e+00	1.422609e+00	1.389523e+00	2.037491e-02	3.676477e-01	3.005128e-01	2.331839e+00
894000	-9.067949e+04	-3.220095e+02	6.993771e+01	2.271815e-01	1.977864e-01	1.070005e-01	9.292053e-02	2.741075e-01	1.010037e-01	1.350226e-01	2.407017e-01	9.461480e-02	2.650881e-01	1.817262e-01	8.284656e-02	5.801166e-02	3.049226e-01	1.701174e-01	3.937930e-02	4.075319e-01	2.003714e-02	3.176174e-01	1.806766e-01	3.358564e-01	1.658496e-01	3.765723e-01	2.472809e-01	1.753337e-01	2.008131e-01	2.571595e-01	2.607975e-01	2.354249e-01	2.466180e-01	1.758790e+00	1.472014e+00	1.434240e+00	1.869134e-02	3.648850e-01	3.377808e-01	2.297334e+00
894500	-9.068422e+04	-3.158848e+02	6.719978e+01	2.328374e-01	1.871594e-01	1.037404e-01	1.057367e-01	2.743239e-01	9.620220e-02	1.350226e-01	2.407017e-01	9.461480e-02	2.650881e-01	1.817262e-01	8.284656e-02	6.488159e-02	3.049226e-01	1.660349e-01	3.937930e-02	4.075319e-01	1.724964e-02	3.269590e-01	1.762314e-01	3.265149e-01	1.702948e-01	3.765723e-01	2.472809e-01	1.753337e-01	2.008131e-01	2.571595e-01	2.607975e-01	2.354249e-01	2.466180e-01	1.651748e+00	1.489499e+00	1.503478e+00	2.192007e-02	3.746499e-01	3.280159e-01	2.297334e+00
895000	-9.068353e+04	-3.149149e+02	6.690279e+01	2.316670e-01	1.913414e-01	1.052544e-01	1.045260e-01	2.793035e-01	8.790769e-02	1.350226e-01	2.407017e-01	9.461480e-02	2.650881e-01	1.761362e-01	8.843651e-02	6.031637e-02	3.201237e-01	1.646792e-01	4.416258e-02	3.988598e-01	1.185840e-02	3.380762e-01	1.709505e-01	3.263034e-01	1.646698e-01	3.765723e-01	2.472809e-01	1.762043e-01	1.999425e-01	2.571595e-01	2.607975e-01	2.354249e-01	2.466180e-01	1.536979e+00	1.494329e+00	1.319884e+00	2.303723e-02	3.727352e-01	3.348259e-01	2.292439e+00
895500	-9.068665e+04	-3.173411e+02	6.787751e+01	2.242764e-01	1.924951e-01	1.138588e-01	1.098190e-01	2.615789e-01	9.797178e-02	1.305758e-01	2.407017e-01	9.461480e-02	2.650881e-01	1.805830e-01	8.843651e-02	5.579119e-02	3.156322e-01	1.732942e-01	4.195549e-02	3.995924e-01	1.373446e-02	3.380762e-01	1.709505e-01	3.263034e-01	1.646698e-01	3.765723e-01	2.472809e-01	1.762043e-01	1.999425e-01	2.571595e-01	2.607975e-01	2.354249e-01	2.466180e-01	1.629669e+00	1.385327e+00	1.553154e+00	1.600546e-02	3.787082e-01	3.284468e-01	2.292845e+00
896000	-9.067522e+04	-3.174038e+02	6.797842e+01	2.242764e-01	1.924951e-01	1.138588e-01	1.098190e-01	2.615789e-01	9.797178e-02	1.352629e-01	2.310771e-01	9.382936e-02	2.665301e-01	1.810064e-01	9.229418e-02	4.628403e-02	3.110940e-01	1.726599e-01	3.770971e-02	4.125169e-01	1.973548e-02	3.352487e-01	1.737780e-01	3.263034e-01	1.646698e-01	3.773462e-01	2.409004e-01	1.746026e-01	2.071508e-01	2.571595e-01	2.580813e-01	2.381412e-01	2.466180e-01	1.629669e+00	1.385327e+00	1.388888e+00	1.600546e-02	3.853677e-01	3.271914e-01	2.287441e+00
896500	-9.067251e+04	-3.177414e+02	6.807259e+01	2.199335e-01	1.903189e-01	1.154855e-01	1.085410e-01	2.686339e-01	9.708717e-02	1.352629e-01	2.501835e-01	9.382936e-02	2.665301e-01	1.810064e-01	7.318780e-02	5.241110e-02	3.105333e-01	1.643673e-01	5.133499e-02	4.039776e-01	1.737577e-02	3.284019e-01	1.737780e-01	3.293592e-01	1.684608e-01	3.773462e-01	2.444410e-01	1.710620e-01	2.071508e-01	2.571595e-01	2.580813e-01	2.381412e-01	2.466180e-01	1.701207e+00	1.396598e+00	1.432132e+00	2.499647e-02	3.826239e-01	3.175427e-01	2.299833e+00
897000	-9.068224e+04	-3.185423e+02	6.830151e+01	2.199335e-01	1.903189e-01	1.154855e-01	1.085410e-01	2.686339e-01	9.708717e-02	1.339886e-01	2.513379e-01	9.345744e-02	2.651720e-01	1.711013e-01	8.494282e-02	5.669146e-02	2.914287e-01	1.654893e-01	4.287694e-02	4.123216e-01	3.119202e-02	3.324103e-01	1.737780e-01	3.293592e-01	1.644524e-01	3.621374e-01	2.454765e-01	1.782733e-01	2.141129e-01	2.577272e-01	2.596814e-01	2.388691e-01	2.437223e-01	1.708380e+00	1.609313e+00	1.500058e+00	3.331051e-02	3.660741e-01	3.175427e-01	2.316383e+00
897500	-9.068809e+04	-3.143475e+02	6.646009e+01	2.246721e-01	1.878687e-01	1.003904e-01	1.099959e-01	2.794315e-01	9.764142e-02	1.411790e-01	2.297245e-01	8.896311e-02	2.607684e-01	1.921519e-01	8.721301e-02	5.669146e-02	2.914287e-01	1.654893e-01	4.776948e-02	4.222824e-01	1.633875e-02	3.324103e-01	1.738057e-01	3.248843e-01	1.688997e-01	3.761079e-01	2.477656e-01	1.718294e-01	2.042971e-01	2.577272e-01	2.596814e-01	2.388691e-01	2.437223e-01	1.708380e+00	1.650385e+00	1.438542e+00	2.240497e-02	3.660741e-01	3.175427e-01	2.316383e+00
898000	-9.069247e+04	-3.178788e+02	6.818012e+01	2.246721e-01	1.878687e-01	1.003904e-01	1.099959e-01	2.794315e-01	9.764142e-02	1.411790e-01	2.305405e-01	8.896311e-02	2.607684e-01	1.921519e-01	8.639702e-02	5.581700e-02	2.919261e-01	1.547618e-01	3.714260e-02	4.379856e-01	2.236689e-02	3.317680e-01	1.738057e-01	3.248843e-01	1.695420e-01	3.817583e-01	2.288416e-01	1.855656e-01	2.038345e-01	2.577272e-01	2.582376e-01	2.403129e-01	2.437223e-01	1.628438e+00	1.359156e+00	1.438542e+00	2.352552e-02	3.660741e-01	3.175427e-01	2.316383e+00
898500	-9.069178e+04	-3.180640e+02	6.809622e+01	2.246721e-01	1.878687e-01	1.003904e-01	1.099959e-01	2.794315e-01	9.764142e-02	1.479209e-01	2.305405e-01	8.896311e-02	2.540265e-01	1.921519e-01	8.639702e-02	4.376522e-02	3.048777e-01	1.738062e-01	4.013887e-02	4.126920e-01	2.472007e-02	3.317680e-01	1.738057e-01	3.248843e-01	1.695420e-01	3.729118e-01	2.507907e-01	1.721858e-01	2.041117e-01	2.577272e-01	2.582376e-01	2.403129e-01	2.437223e-01	1.812869e+00	1.554955e+00	1.431705e+00	1.805292e-02	3.671839e-01	3.164329e-01	2.316383e+00
899000	-9.070700e+04	-3.181011e+02	6.807721e+01	2.154136e-01	1.759069e-01	1.140318e-01	8.815341e-02	3.118916e-01	9.460266e-02	1.624596e-01	2.436254e-01	9.655304e-02	2.545772e-01	1.644809e-01	7.830391e-02	4.980814e-02	3.081470e-01	1.850315e-01	4.473621e-02	3.998092e-01	1.246794e-02	3.337252e-01	1.732358e-01	3.382815e-01	1.547575e-01	3.462377e-01	2.455589e-01	1.796112e-01	2.285922e-01	2.516568e-01	2.640912e-01	2.406688e-01	2.435832e-01	1.643773e+00	1.735278e+00	1.500174e+00	2.564084e-02	3.637365e-01	3.156930e-01	2.320570e+00
899500	-9.068590e+04	-3.115883e+02	6.530692e+01	2.318868e-01	1.927935e-01	1.042110e-01	1.045022e-01	2.754482e-01	9.115837e-02	1.523224e-01	2.351871e-01	9.629764e-02	2.382023e-01	1.896827e-01	8.830777e-02	5.650057e-02	3.049115e-01	1.842578e-01	3.965915e-02	3.930085e-01	2.166240e-02	3.332053e-01	1.688131e-01	3.296625e-01	1.683192e-01	3.533641e-01	2.541169e-01	1.884073e-01	2.041117e-01	2.577272e-01	2.582376e-01	2.413831e-01	2.426521e-01	1.648395e+00	1.610297e+00	1.450308e+00	2.822821e-02	3.783168e-01	3.473738e-01	2.274309e+00
900000	-9.069798e+04	-3.092218e+02	6.434806e+01	2.324251e-01	1.870206e-01	9.406723e-02	1.050733e-01	2.842716e-01	9.714214e-02	1.465683e-01	2.361668e-01	1.026111e-01	2.406666e-01	1.928722e-01	8.111501e-02	4.880857e-02	3.004318e-01	1.863658e-01	4.473077e-02	3.999978e-01	1.966521e-02	3.332053e-01	1.688131e-01	3.296625e-01	1.683192e-01	3.623494e-01	2.487661e-01	1.837257e-01	2.051588e-01	2.577272e-01	2.582376e-01	2.413831e-01	2.426521e-01	1.730850e+00	1.297617e+00	1.569453e+00	3.974589e-02	3.955416e-01	3.301490e-01	2.274309e+00
900500	-9.068386e+04	-3.160414e+02	6.724372e+01	1.944070e-01	1.827249e-01	1.298750e-01	1.006241e-01	2.947626e-01	9.760628e-02	1.580116e-01	2.412234e-01	9.580041e-02	2.545772e-01	1.644809e-01	8.590648e-02	5.175800e-02	3.260770e-01	1.746325e-01	3.135919e-02	3.892775e-01	2.689577e-02	3.367668e-01	1.752025e-01	3.383767e-01	1.496540e-01	3.430000e-01	2.483795e-01	1.796112e-01	2.290093e-01	2.554255e-01	2.640912e-01	2.406688e-01	2.398146e-01	1.674320e+00	1.598103e+00	1.429054e+00	3.219813e-02	3.813651e-01	3.102294e-01	2.308405e+00
901000	-9.068604e+04	-3.169385e+02	6.771958e+01	2.028813e-01	1.799588e-01	1.309410e-01	8.910141e-02	2.917090e-01	1.054085e-01	1.605743e-01	2.548480e-01	8.865876e-02	2.513868e-01	1.587278e-01	8.580433e-02	6.695034e-02	3.260770e-01	1.746325e-01	3.312612e-02	3.740852e-01	2.512884e-02	3.367668e-01	1.782230e-01	3.383767e-01	1.466335e-01	3.480325e-01	2.488451e-01	1.872432e-01	2.158793e-01	2.591867e-01	2.640912e-01	2.406688e-01	2.360533e-01	1.504029e+00	1.598103e+00	1.419268e+00	1.905555e-02	3.813651e-01	3.293972e-01	2.289238e+00
901500	-9.068190e+04	-3.078717e+02	6.375355e+01	1.993163e-01	1.747490e-01	1.297486e-01	8.774908e-02	2.974853e-01	1.109518e-01	1.600530e-01	2.548480e-01	8.865876e-02	2.513868e-01	1.592491e-01	8.580433e-02	6.216317e-02	3.356399e-01	1.730701e-01	3.507796e-02	3.700323e-01	2.401654e-02	3.367668e-01	1.782230e-01	3.383767e-01	1.466335e-01	3.449650e-01	2.457360e-01	1.717964e-01	2.375025e-01	2.651997e-01	2.585939e-01	2.370724e-01	2.391340e-01	1.602936e+00	1.598103e+00	1.461358e+00	1.905555e-02	3.843347e-01	3.353421e-01	2.280323e+00
902000	-9.068828e+04	-3.150558e+02	6.681747e+01	1.993163e-01	1.727937e-01	1.297486e-01	8.774908e-02	2.905489e-01	1.198434e-01	1.600530e-01	2.548480e-01	9.258352e-02	2.513868e-01	1.592491e-01	8.187957e-02	6.216317e-02	3.356399e-01	1.730701e-01	3.507796e-02	3.700323e-01	2.401654e-02	3.367668e-01	1.782230e-01	3.383767e-01	1.466335e-01	3.483950e-01	2.457360e-01	1.723842e-01	2.334847e-01	2.535524e-01	2.585939e-01	2.487197e-01	2.391340e-01	1.513576e+00	1.598103e+00	1.575175e+00	2.019542e-02	3.856206e-01	3.340561e-01	2.280323e+00
902500	-9.068725e+04	-3.156207e+02	6.708181e+01	2.156010e-01	1.822235e-01	1.208674e-01	9.160181e-02	2.802424e-01	1.094638e-01	1.515617e-01	2.615535e-01	9.453267e-02	2.464834e-01	1.671966e-01	7.867211e-02	5.952969e-02	3.148401e-01	1.869090e-01	3.250591e-02	3.828925e-01	2.332281e-02	3.309570e-01	1.840328e-01	3.383767e-01	1.466335e-01	3.483950e-01	2.457360e-01	1.723842e-01	2.334847e-01	2.535524e-01	2.585939e-01	2.487197e-01	2.391340e-01	1.513576e+00	1.657324e+00	1.478052e+00	1.844106e-02	3.950437e-01	3.127080e-01	2.292248e+00
903000	-9.068437e+04	-3.107733e+02	6.488152e+01	2.156010e-01	1.822235e-01	1.208674e-01	9.160181e-02	2.833074e-01	1.063988e-01	1.507774e-01	2.569996e-01	8.632341e-02	2.667362e-01	1.556989e-01	8.346450e-02	5.952969e-02	3.258181e-01	1.744792e-01	3.765760e-02	3.777408e-01	2.477465e-02	3.254298e-01	1.783403e-01	3.383767e-01	1.578532e-01	3.483950e-01	2.457360e-01	1.723842e-01	2.334847e-01	2.580660e-01	2.540803e-01	2.487197e-01	2.391340e-01	1.773070e+00	1.611032e+00	1.506524e+00	2.431971e-02	3.889916e-01	3.304224e-01	2.280586e+00
903500	-9.068115e+04	-3.091972e+02	6.429504e+01	2.148653e-01	1.922699e-01	1.161417e-01	9.640075e-02	2.752359e-01	1.050865e-01	1.470265e-01	2.680324e-01	8.256541e-02	2.578279e-01	1.665619e-01	7.798583e-02	5.120940e-02	3.176764e-01	1.822075e-01	4.109669e-02	3.901089e-01	1.770112e-02	3.254298e-01	1.767500e-01	3.399670e-01	1.578532e-01	3.467555e-01	2.473755e-01	1.723842e-01	2.334847e-01	2.562832e-01	2.558630e-01	2.487197e-01	2.391340e-01	1.587783e+00	1.604601e+00	1.506524e+00	2.431971e-02	3.889916e-01	3.304224e-01	2.280586e+00
904000	-9.069249e+04	-3.146502e+02	6.670007e+01	2.148653e-01	1.922699e-01	1.161417e-01	9.640075e-02	2.797410e-01	1.005813e-01	1.439717e-01	2.535009e-01	7.971291e-02	2.737873e-01	1.779752e-01	7.105189e-02	6.413333e-02	2.940798e-01	1.658144e-01	4.835431e-02	4.143058e-01	1.331228e-02	3.254298e-01	1.767500e-01	3.399670e-01	1.578532e-01	3.467555e-01	2.473755e-01	1.723842e-01	2.334847e-01	2.562832e-01	2.558630e-01	2.487197e-01	2.391340e-01	1.773826e+00	1.482229e+00	1.293735e+00	2.431971e-02	3.829677e-01	3.364462e-01	2.280586e+00
904500	-9.068042e+04	-3.176378e+02	6.803182e+01	2.119973e-01	1.825052e-01	1.121032e-01	9.254547e-02	2.939010e-01	1.069479e-01	1.484852e-01	2.545730e-01	9.880192e-02	2.504837e-01	1.747845e-01	7.287160e-02	4.633632e-02	3.005181e-01	1.711646e-01	3.901563e-02	4.218359e-01	2.112952e-02	3.394500e-01	1.721221e-01	3.390866e-01	1.493413e-01	3.573708e-01	2.390685e-01	1.719446e-01	2.316160e-01	2.605641e-01	2.601336e-01	2.333148e-01	2.459875e-01	1.684657e+00	1.414446e+00	1.418810e+00	1.341306e-02	3.588030e-01	3.267102e-01	2.314487e+00
905000	-9.070037e+04	-3.116074e+02	6.535390e+01	2.034779e-01	1.841298e-01	1.205990e-01	1.029301e-01	2.882819e-01	1.005813e-01	1.373417e-01	2.464299e-01	9.508963e-02	2.695607e-01	1.694913e-01	8.208670e-02	6.657941e-02	2.872314e-01	1.644146e-01	4.581721e-02	4.202202e-01	1.573722e-02	3.484219e-01	1.774027e-01	3.205845e-01	1.535909e-01	3.572351e-01	2.427936e-01	1.798189e-01	2.201524e-01	2.562832e-01	2.637671e-01	2.408156e-01	2.391340e-01	1.485681e+00	1.542510e+00	1.590163e+00	1.491993e-02	3.885422e-01	3.254349e-01	2.286023e+00
905500	-9.069663e+04	-3.067479e+02	6.327987e+01	2.034779e-01	1.841298e-01	1.205990e-01	1.029301e-01	2.882819e-01	1.005813e-01	1.472960e-01	2.535579e-01	1.012435e-01	2.556827e-01	1.714375e-01	7.078235e-02	6.489431e-02	2.983860e-01	1.764105e-01	3.990947e-02	4.036996e-01	1.670007e-02	3.359026e-01	1.751961e-01	3.297464e-01	1.591549e-01	3.560838e-01	2.450637e-01	1.803998e-01	2.184527e-01	2.562832e-01	2.616867e-01	2.425238e-01	2.395063e-01	1.516640e+00	1.749674e+00	1.408477e+00	3.668921e-02	3.891170e-01	3.248601e-01	2.286023e+00
906000	-9.070368e+04	-3.256027e+02	7.164969e+01	2.173955e-01	1.793705e-01	1.198041e-01	9.214894e-02	2.898882e-01	1.013927e-01	1.429240e-01	2.448730e-01	9.344120e-02	2.620210e-01	1.774221e-01	7.931869e-02	5.029371e-02	3.203181e-01	1.729197e-01	3.128414e-02	3.976028e-01	2.758159e-02	3.316832e-01	1.721221e-01	3.468534e-01	1.493413e-01	3.499772e-01	2.485798e-01	1.761957e-01	2.252474e-01	2.520969e-01	2.641978e-01	2.406261e-01	2.430791e-01	1.570892e+00	1.561574e+00	1.423751e+00	2.543044e-02	3.622999e-01	3.172329e-01	2.320467e+00
906500	-9.070286e+04	-3.104873e+02	6.478898e+01	2.036309e-01	1.827276e-01	1.213120e-01	9.774292e-02	2.931455e-01	1.014411e-01	1.652963e-01	2.440042e-01	9.214391e-02	2.509731e-01	1.729552e-01	7.462731e-02	6.139718e-02	2.983860e-01	1.764105e-01	3.917051e-02	4.036996e-01	2.093618e-02	3.407376e-01	1.777267e-01	3.304199e-01	1.511158e-01	3.558913e-01	2.344566e-01	1.932113e-01	2.164408e-01	2.562832e-01	2.616867e-01	2.425238e-01	2.395063e-01	1.756409e+00	1.520453e+00	1.545420e+00	2.036471e-02	3.913112e-01	3.618703e-01	2.246819e+00
907000	-9.069581e+04	-3.057929e+02	6.295135e+01	1.975639e-01	1.756840e-01	1.105276e-01	1.061967e-01	3.011389e-01	1.088889e-01	1.626525e-01	2.446318e-01	1.021493e-01	2.437938e-01	1.681780e-01	7.859470e-02	5.748521e-02	2.993964e-01	1.742389e-01	4.625794e-02	4.003582e-01	2.226340e-02	3.429874e-01	1.742479e-01	3.286498e-01	1.541149e-01	3.558913e-01	2.344566e-01	1.932113e-01	2.164408e-01	2.562832e-01	2.616867e-01	2.425238e-01	2.395063e-01	1.529293e+00	1.498447e+00	1.484832e+00	2.811785e-02	3.952535e-01	3.615298e-01	2.243217e+00
907500	-9.069609e+04	-3.071873e+02	6.355444e+01	2.167259e-01	1.866651e-01	1.020967e-01	9.758711e-02	2.867833e-01	1.101419e-01	1.478535e-01	2.505050e-01	9.813759e-02	2.354484e-01	1.947457e-01	7.330979e-02	5.748521e-02	3.023399e-01	1.742389e-01	4.625794e-02	3.974147e-01	2.226340e-02	3.440334e-01	1.742479e-01	3.276038e-01	1.541149e-01	3.558913e-01	2.346105e-01	1.932113e-01	2.162869e-01	2.562832e-01	2.616867e-01	2.425238e-01	2.395063e-01	1.530756e+00	1.367713e+00	1.556129e+00	2.043701e-02	4.065127e-01	3.502706e-01	2.243217e+00
908000	-9.069423e+04	-3.112800e+02	6.521139e+01	2.164536e-01	1.819376e-01	1.055613e-01	9.664334e-02	2.945168e-01	1.048873e-01	1.458941e-01	2.448049e-01	8.979491e-02	2.494427e-01	2.015792e-01	6.848410e-02	5.748521e-02	3.023399e-01	1.742389e-01	4.625794e-02	3.974147e-01	2.226340e-02	3.440334e-01	1.742479e-01	3.276038e-01	1.541149e-01	3.560781e-01	2.346105e-01	1.930245e-01	2.162869e-01	2.576195e-01	2.601905e-01	2.426837e-01	2.395063e-01	1.688443e+00	1.473933e+00	1.461561e+00	1.937894e-02	3.986574e-01	3.635249e-01	2.237818e+00
908500	-9.069086e+04	-3.060977e+02	6.307346e+01	2.189523e-01	1.819376e-01	1.055613e-01	9.664334e-02	2.920181e-01	1.048873e-01	1.397505e-01	2.372780e-01	9.509192e-02	2.685751e-01	1.877085e-01	7.159605e-02	5.748521e-02	3.023399e-01	1.742389e-01	4.625794e-02	3.974147e-01	2.226340e-02	3.411438e-01	1.777704e-01	3.267079e-01	1.543779e-01	3.632232e-01	2.362280e-01	1.871093e-01	2.134395e-01	2.576195e-01	2.559350e-01	2.469391e-01	2.395063e-01	1.562253e+00	1.502755e+00	1.457207e+00	2.922563e-02	3.986574e-01	3.635249e-01	2.237818e+00
909000	-9.067781e+04	-3.093238e+02	6.437067e+01	2.189523e-01	1.819376e-01	1.055613e-01	9.664334e-02	2.920181e-01	1.048873e-01	1.492331e-01	2.372780e-01	9.509192e-02	2.685751e-01	1.782258e-01	7.159605e-02	5.289163e-02	2.976424e-01	1.808356e-01	4.424848e-02	4.088911e-01	1.549076e-02	3.411438e-01	1.765199e-01	3.267079e-01	1.556284e-01	3.632232e-01	2.362280e-01	1.802586e-01	2.202902e-01	2.580847e-01	2.573301e-01	2.422480e-01	2.423371e-01	1.702207e+00	1.511931e+00	1.432197e+00	2.263495e-02	3.963445e-01	3.540515e-01	2.249604e+00
909500	-9.067972e+04	-3.108628e+02	6.518142e+01	2.136798e-01	1.807372e-01	1.225890e-01	9.900368e-02	2.873319e-01	9.665847e-02	1.462923e-01	2.446894e-01	9.318982e-02	2.437102e-01	1.852515e-01	8.686680e-02	4.885729e-02	2.964770e-01	1.880484e-01	5.313305e-02	3.954066e-01	1.807767e-02	3.317621e-01	1.774725e-01	3.325287e-01	1.582368e-01	3.615069e-01	2.396510e-01	1.842506e-01	2.145916e-01	2.580847e-01	2.573301e-01	2.422480e-01	2.423371e-01	1.480420e+00	1.370215e+00	1.426287e+00	2.721982e-02	4.087777e-01	3.390807e-01	2.252142e+00
910000	-9.067922e+04	-3.129092e+02	6.592644e+01	2.216667e-01	1.849247e-01	1.156243e-01	9.245143e-02	2.899018e-01	9.543096e-02	1.525289e-01	2.367578e-01	8.590854e-02	2.680136e-01	1.776969e-01	7.909439e-02	5.216800e-02	3.112713e-01	1.640263e-01	4.792870e-02	4.002386e-01	2.436713e-02	3.317621e-01	1.774725e-01	3.325287e-01	1.582368e-01	3.615069e-01	2.396510e-01	1.842506e-01	2.145916e-01	2.580847e-01	2.573301e-01	2.422480e-01	2.423371e-01	1.624916e+00	1.538248e+00	1.426287e+00	4.377150e-02	3.714833e-01	3.427376e-01	2.285779e+00
910500	-9.069533e+04	-3.200267e+02	6.914100e+01	2.216667e-01	1.849247e-01	1.156243e-01	9.245143e-02	2.899018e-01	9.543096e-02	1.525289e-01	2.367578e-01	8.590854e-02	2.680136e-01	1.776969e-01	7.909439e-02	4.764647e-02	3.076956e-01	1.727958e-01	3.829443e-02	4.091529e-01	2.441473e-02	3.317621e-01	1.774725e-01	3.325287e-01	1.582368e-01	3.560371e-01	2.471276e-01	1.707427e-01	2.260926e-01	2.594196e-01	2.573301e-01	2.422480e-01	2.410023e-01	1.501594e+00	1.538248e+00	1.394863e+00	2.756772e-02	3.714833e-01	3.427376e-01	2.285779e+00
911000	-9.069088e+04	-3.201077e+02	6.909925e+01	2.216667e-01	1.849247e-01	1.156243e-01	9.245143e-02	2.899018e-01	9.543096e-02	1.623654e-01	2.339848e-01	8.751792e-02	2.492922e-01	2.000661e-01	6.677369e-02	5.445859e-02	3.159449e-01	1.678747e-01	3.805604e-02	3.982810e-01	2.538480e-02	3.317621e-01	1.774725e-01	3.325287e-01	1.582368e-01	3.677220e-01	2.384621e-01	1.808889e-01	2.129270e-01	2.594196e-01	2.573301e-01	2.422480e-01	2.410023e-01	1.598430e+00	1.471373e+00	1.538261e+00	3.278953e-02	3.585928e-01	3.355442e-01	2.305863e+00
911500	-9.070419e+04	-3.114359e+02	6.531322e+01	2.216667e-01	1.849247e-01	1.156243e-01	9.245143e-02	2.899018e-01	9.543096e-02	1.624686e-01	2.339848e-01	8.967412e-02	2.492922e-01	1.999628e-01	6.461749e-02	4.995119e-02	3.196942e-01	1.686327e-01	3.805604e-02	3.982810e-01	2.538480e-02	3.326724e-01	1.792076e-01	3.312278e-01	1.568922e-01	3.491069e-01	2.468553e-01	1.897934e-01	2.142445e-01	2.632004e-01	2.597403e-01	2.396829e-01	2.373764e-01	1.590396e+00	1.563376e+00	1.388099e+00	2.529464e-02	3.912622e-01	3.388968e-01	2.269841e+00
912000	-9.069994e+04	-3.199503e+02	6.911463e+01	2.065296e-01	1.856166e-01	1.162221e-01	9.815056e-02	2.872550e-01	1.062261e-01	1.620340e-01	2.258906e-01	9.241534e-02	2.494962e-01	1.964355e-01	7.372835e-02	5.747879e-02	3.189714e-01	1.632093e-01	4.591395e-02	3.980332e-01	1.639339e-02	3.364944e-01	1.853209e-01	3.226278e-01	1.555569e-01	3.664778e-01	2.296457e-01	1.931862e-01	2.106903e-01	2.515176e-01	2.637685e-01	2.353547e-01	2.493592e-01	1.593622e+00	1.379058e+00	1.443967e+00	3.407873e-02	3.816194e-01	3.317410e-01	2.286640e+00
912500	-9.070609e+04	-3.093106e+02	6.429667e+01	2.216667e-01	1.849247e-01	1.156243e-01	9.245143e-02	2.899018e-01	9.543096e-02	1.624686e-01	2.329401e-01	8.967412e-02	2.492922e-01	1.715277e-01	9.409732e-02	5.547420e-02	3.025396e-01	1.511540e-01	4.360366e-02	4.236145e-01	2.361406e-02	3.314326e-01	1.702931e-01	3.423964e-01	1.558779e-01	3.552765e-01	2.467725e-01	1.791861e-01	2.187650e-01	2.632004e-01	2.597403e-01	2.396829e-01	2.373764e-01	1.749720e+00	1.574293e+00	1.484499e+00	3.511149e-02	3.937686e-01	3.311132e-01	2.275118e+00
913000	-9.069248e+04	-3.165091e+02	6.747465e+01	2.120389e-01	1.882818e-01	1.079772e-01	9.260342e-02	2.922320e-01	1.068667e-01	1.551705e-01	2.258906e-01	9.545923e-02	2.437708e-01	2.002551e-01	7.945374e-02	6.296658e-02	3.078544e-01	1.638209e-01	4.442908e-02	3.988552e-01	2.207390e-02	3.354761e-01	1.793605e-01	3.286760e-01	1.564875e-01	3.664778e-01	2.313261e-01	1.931862e-01	2.090099e-01	2.614261e-01	2.542548e-01	2.454799e-01	2.388392e-01	1.639022e+00	1.601210e+00	1.405328e+00	2.512048e-02	3.687059e-01	3.238475e-01	2.307447e+00
913500	-9.068952e+04	-3.114540e+02	6.522350e+01	2.216667e-01	1.731261e-01	1.177917e-01	9.245143e-02	2.899018e-01	1.050622e-01	1.430802e-01	2.529367e-01	8.706137e-02	2.573568e-01	1.658392e-01	9.372562e-02	6.997848e-02	2.997507e-01	1.409062e-01	3.321729e-02	4.146120e-01	4.153544e-02	3.314326e-01	1.694769e-01	3.475223e-01	1.515683e-01	3.552765e-01	2.511172e-01	1.748413e-01	2.187650e-01	2.601860e-01	2.586186e-01	2.425646e-01	2.386308e-01	1.534973e+00	1.590225e+00	1.644410e+00	2.728449e-02	3.836830e-01	3.353840e-01	2.280933e+00
914000	-9.068599e+04	-3.104321e+02	6.491495e+01	2.216667e-01	1.731261e-01	1.177917e-01	9.245143e-02	2.899018e-01	1.050622e-01	1.430802e-01	2.529367e-01	8.706137e-02	2.573568e-01	1.658392e-01	9.372562e-02	6.168451e-02	2.951410e-01	1.637873e-01	3.931932e-02	4.118899e-01	2.817798e-02	3.314326e-01	1.780950e-01	3.389041e-01	1.515683e-01	3.744948e-01	2.448805e-01	1.650231e-01	2.156016e-01	2.601645e-01	2.583117e-01	2.425861e-01	2.389377e-01	1.534973e+00	1.481570e+00	1.454346e+00	2.453001e-02	3.993839e-01	3.619653e-01	2.238651e+00
914500	-9.069403e+04	-3.071004e+02	6.343627e+01	2.239655e-01	1.811564e-01	1.097875e-01	9.511761e-02	2.894389e-01	1.005341e-01	1.518673e-01	2.416250e-01	9.219824e-02	2.567087e-01	1.877553e-01	6.984543e-02	5.362050e-02	3.017558e-01	1.685338e-01	4.399506e-02	4.081563e-01	2.393859e-02	3.314236e-01	1.726505e-01	3.411721e-01	1.547538e-01	3.572187e-01	2.422201e-01	1.849222e-01	2.156391e-01	2.614261e-01	2.542548e-01	2.454799e-01	2.388392e-01	1.596887e+00	1.588144e+00	1.466239e+00	1.204575e-02	4.048871e-01	3.482016e-01	2.246911e+00
915000	-9.069371e+04	-3.157065e+02	6.719846e+01	2.239655e-01	1.811564e-01	1.097875e-01	9.511761e-02	2.894389e-01	1.005341e-01	1.533928e-01	2.425639e-01	1.013742e-01	2.444263e-01	1.872188e-01	7.102395e-02	5.362050e-02	3.017558e-01	1.685338e-01	4.399506e-02	4.081563e-01	2.393859e-02	3.314236e-01	1.763059e-01	3.312404e-01	1.610301e-01	3.572187e-01	2.422201e-01	1.849222e-01	2.156391e-01	2.614261e-01	2.549256e-01	2.454799e-01	2.381684e-01	1.498038e+00	1.500594e+00	1.470727e+00	3.153539e-02	3.843918e-01	3.067365e-01	2.308872e+00
915500	-9.068919e+04	-3.220968e+02	7.009240e+01	2.230094e-01	1.811564e-01	1.107436e-01	9.511761e-02	2.894389e-01	1.005341e-01	1.519735e-01	2.425639e-01	1.013742e-01	2.533577e-01	1.790273e-01	7.170339e-02	5.834374e-02	2.917132e-01	1.707893e-01	4.829510e-02	4.162911e-01	1.456752e-02	3.314236e-01	1.763059e-01	3.312404e-01	1.610301e-01	3.572187e-01	2.422201e-01	1.849222e-01	2.156391e-01	2.614261e-01	2.549256e-01	2.454799e-01	2.381684e-01	1.498038e+00	1.455709e+00	1.460565e+00	2.963044e-02	3.874087e-01	3.193400e-01	2.293251e+00
916000	-9.068825e+04	-3.046780e+02	6.240377e+01	2.230094e-01	1.811564e-01	1.107436e-01	9.511761e-02	2.894389e-01	1.005341e-01	1.414780e-01	2.425639e-01	1.013742e-01	2.533577e-01	1.895228e-01	7.170339e-02	5.888169e-02	2.844182e-01	1.707893e-01	4.109292e-02	4.146127e-01	3.020521e-02	3.285448e-01	1.788757e-01	3.314163e-01	1.611631e-01	3.623343e-01	2.454407e-01	1.866805e-01	2.055446e-01	2.614261e-01	2.549256e-01	2.454799e-01	2.381684e-01	1.746804e+00	1.382021e+00	1.599168e+00	1.384485e-02	3.874087e-01	3.419404e-01	2.270651e+00
916500	-9.070363e+04	-3.053533e+02	6.268976e+01	2.148816e-01	1.813616e-01	1.134335e-01	8.797622e-02	2.934521e-01	1.088950e-01	1.403902e-01	2.611660e-01	9.134018e-02	2.490262e-01	1.813693e-01	7.670817e-02	6.846789e-02	2.957872e-01	1.650928e-01	4.282971e-02	4.046686e-01	2.315373e-02	3.376436e-01	1.773874e-01	3.320939e-01	1.528751e-01	3.609974e-01	2.498951e-01	1.772863e-01	2.118212e-01	2.610765e-01	2.587270e-01	2.389931e-01	2.412034e-01	1.741405e+00	1.237171e+00	1.728458e+00	2.754432e-02	4.134833e-01	3.585653e-01	2.227951e+00
917000	-9.068928e+04	-3.134335e+02	6.615156e+01	2.142968e-01	1.931759e-01	1.045648e-01	1.089957e-01	2.848094e-01	9.415744e-02	1.391846e-01	2.492550e-01	9.233172e-02	2.557352e-01	1.726831e-01	9.081039e-02	5.673554e-02	2.882140e-01	1.721901e-01	3.677900e-02	4.178798e-01	2.820149e-02	3.345082e-01	1.759030e-01	3.277839e-01	1.618049e-01	3.570795e-01	2.440198e-01	1.847006e-01	2.142001e-01	2.608178e-01	2.596827e-01	2.407386e-01	2.387610e-01	1.518082e+00	1.600022e+00	1.475452e+00	1.561975e-02	3.752295e-01	3.286651e-01	2.296105e+00
917500	-9.069232e+04	-3.058232e+02	6.283352e+01	2.252298e-01	1.884186e-01	1.018304e-01	9.604446e-02	2.883271e-01	1.001496e-01	1.417550e-01	2.525224e-01	8.536048e-02	2.594671e-01	1.788253e-01	8.206971e-02	5.119701e-02	2.703058e-01	1.788353e-01	4.362044e-02	4.244066e-01	3.163487e-02	3.416332e-01	1.730221e-01	3.231618e-01	1.621829e-01	3.541478e-01	2.442897e-01	1.700004e-01	2.315621e-01	2.610765e-01	2.606560e-01	2.389931e-01	2.392744e-01	1.697585e+00	1.511470e+00	1.619167e+00	3.504427e-02	3.998009e-01	3.215680e-01	2.278631e+00
918000	-9.068033e+04	-3.205553e+02	6.924613e+01	2.319552e-01	1.931759e-01	1.045648e-01	1.023431e-01	2.848094e-01	8.315152e-02	1.408935e-01	2.537889e-01	8.801930e-02	2.495372e-01	1.757665e-01	9.199462e-02	5.142319e-02	2.883017e-01	1.563746e-01	3.901029e-02	4.471211e-01	1.776910e-02	3.316077e-01	1.721399e-01	3.285054e-01	1.677469e-01	3.633905e-01	2.545886e-01	1.650432e-01	2.169778e-01	2.608178e-01	2.596827e-01	2.444315e-01	2.350680e-01	1.846610e+00	1.365483e+00	1.518894e+00	3.292145e-02	3.791905e-01	3.132663e-01	2.307543e+00
918500	-9.067641e+04	-3.300603e+02	7.394620e+01	2.197758e-01	1.931759e-01	1.045648e-01	1.023431e-01	2.848094e-01	9.533100e-02	1.408935e-01	2.537889e-01	8.801930e-02	2.495372e-01	1.757665e-01	9.199462e-02	4.994907e-02	2.883017e-01	1.563746e-01	4.048441e-02	4.471211e-01	1.776910e-02	3.316077e-01	1.721399e-01	3.285054e-01	1.677469e-01	3.475352e-01	2.545886e-01	1.808984e-01	2.169778e-01	2.608178e-01	2.596827e-01	2.444315e-01	2.350680e-01	1.571986e+00	1.389569e+00	1.216539e+00	2.003651e-02	3.581230e-01	3.005432e-01	2.341334e+00
919000	-9.068292e+04	-3.208742e+02	6.958193e+01	2.181781e-01	1.929914e-01	1.047832e-01	9.883542e-02	2.898809e-01	9.533100e-02	1.459998e-01	2.412541e-01	8.801930e-02	2.620720e-01	1.757665e-01	8.688830e-02	4.994907e-02	2.845715e-01	1.475099e-01	4.048441e-02	4.471211e-01	3.036404e-02	3.316077e-01	1.684365e-01	3.258517e-01	1.741040e-01	3.630777e-01	2.390460e-01	1.808984e-01	2.169778e-01	2.608178e-01	2.596827e-01	2.418598e-01	2.376398e-01	1.431424e+00	1.374999e+00	1.503535e+00	3.807151e-02	3.554362e-01	2.940902e-01	2.350474e+00
919500	-9.068309e+04	-3.232546e+02	7.047734e+01	2.279986e-01	1.860889e-01	1.024396e-01	8.974558e-02	3.009007e-01	9.282669e-02	1.597685e-01	2.434024e-01	8.749139e-02	2.557963e-01	1.759527e-01	7.758873e-02	5.006249e-02	2.825174e-01	1.528933e-01	4.122466e-02	4.470937e-01	2.620848e-02	3.316077e-01	1.724294e-01	3.274543e-01	1.685085e-01	3.630777e-01	2.377725e-01	1.821719e-01	2.169778e-01	2.608178e-01	2.596827e-01	2.418598e-01	2.376398e-01	1.712927e+00	1.743587e+00	1.277536e+00	3.148615e-02	3.470162e-01	3.025102e-01	2.350474e+00
920000	-9.068360e+04	-3.230132e+02	7.039949e+01	2.279986e-01	1.860889e-01	1.042884e-01	8.789684e-02	3.009007e-01	9.282669e-02	1.598098e-01	2.393501e-01	8.937695e-02	2.659742e-01	1.748864e-01	7.060257e-02	4.498451e-02	2.871492e-01	1.502689e-01	3.714156e-02	4.545264e-01	2.592949e-02	3.249033e-01	1.768118e-01	3.398713e-01	1.584135e-01	3.595893e-01	2.377725e-01	1.821719e-01	2.204662e-01	2.672996e-01	2.532009e-01	2.418598e-01	2.376398e-01	1.640726e+00	1.648793e+00	1.372305e+00	1.956637e-02	3.593814e-01	2.901450e-01	2.350474e+00
920500	-9.068695e+04	-3.113919e+02	6.519815e+01	2.221469e-01	1.998040e-01	1.044153e-01	9.570290e-02	2.827949e-01	9.513598e-02	1.469944e-01	2.396981e-01	9.589359e-02	2.554503e-01	1.867706e-01	7.519309e-02	5.962550e-02	3.003323e-01	1.787250e-01	3.543781e-02	4.058949e-01	1.998455e-02	3.263924e-01	1.752806e-01	3.375624e-01	1.607645e-01	3.756915e-01	2.367006e-01	1.784648e-01	2.091431e-01	2.535442e-01	2.696576e-01	2.377445e-01	2.390537e-01	1.756796e+00	1.397957e+00	1.612034e+00	2.626943e-02	3.716961e-01	3.512068e-01	2.277097e+00
921000	-9.067772e+04	-3.171545e+02	6.787138e+01	2.279986e-01	1.806029e-01	1.042884e-01	8.789684e-02	3.009007e-01	9.831261e-02	1.620200e-01	2.324385e-01	9.493990e-02	2.488118e-01	1.850978e-01	7.669209e-02	5.947173e-02	2.764938e-01	1.769460e-01	4.102781e-02	4.230823e-01	2.297839e-02	3.359634e-01	1.683618e-01	3.388665e-01	1.568083e-01	3.641220e-01	2.336523e-01	1.836699e-01	2.185558e-01	2.593551e-01	2.611454e-01	2.418598e-01	2.376398e-01	1.469754e+00	1.553244e+00	1.372305e+00	2.467704e-02	3.514210e-01	3.132055e-01	2.335373e+00
921500	-9.069631e+04	-3.162452e+02	6.746813e+01	2.158947e-01	1.897523e-01	1.141173e-01	9.941187e-02	2.875159e-01	9.330788e-02	1.500786e-01	2.376339e-01	1.044681e-01	2.449019e-01	1.718264e-01	9.109115e-02	5.303123e-02	3.188834e-01	1.674237e-01	3.999162e-02	3.936393e-01	2.703077e-02	3.288068e-01	1.628918e-01	3.420586e-01	1.662428e-01	3.563119e-01	2.587614e-01	1.793725e-01	2.055543e-01	2.658098e-01	2.580852e-01	2.393965e-01	2.367085e-01	1.621294e+00	1.389800e+00	1.385318e+00	1.805661e-02	3.772362e-01	3.092964e-01	2.313467e+00
922000	-9.068223e+04	-3.225300e+02	7.025874e+01	2.279986e-01	1.833092e-01	1.042884e-01	8.519058e-02	3.009007e-01	9.831261e-02	1.410395e-01	2.316471e-01	9.364172e-02	2.618745e-01	1.850978e-01	8.669946e-02	6.348111e-02	3.004940e-01	1.569256e-01	3.375405e-02	4.178580e-01	2.748725e-02	3.359634e-01	1.727384e-01	3.388665e-01	1.524318e-01	3.583633e-01	2.510583e-01	1.859577e-01	2.046206e-01	2.593551e-01	2.611454e-01	2.418598e-01	2.376398e-01	1.583579e+00	1.535453e+00	1.365865e+00	3.716714e-02	3.628197e-01	3.079856e-01	2.329195e+00
922500	-9.069356e+04	-3.155870e+02	6.707352e+01	2.158947e-01	1.897523e-01	1.141173e-01	9.941187e-02	2.875159e-01	9.330788e-02	1.609902e-01	2.367817e-01	9.476630e-02	2.539507e-01	1.706313e-01	8.287982e-02	5.701372e-02	3.010994e-01	1.789564e-01	4.626407e-02	4.048883e-01	1.177802e-02	3.262783e-01	1.686447e-01	3.382967e-01	1.667803e-01	3.642898e-01	2.502969e-01	1.815374e-01	2.038760e-01	2.658098e-01	2.580852e-01	2.393965e-01	2.367085e-01	1.659571e+00	1.456945e+00	1.517552e+00	1.706832e-02	3.631929e-01	3.175194e-01	2.319288e+00
923000	-9.068874e+04	-3.152238e+02	6.693421e+01	2.274241e-01	1.897523e-01	1.025880e-01	9.941187e-02	2.875159e-01	9.330788e-02	1.499464e-01	2.613394e-01	9.269418e-02	2.393745e-01	1.759494e-01	8.069615e-02	5.827788e-02	2.950007e-01	1.686758e-01	4.016102e-02	4.075784e-01	3.030625e-02	3.288281e-01	1.660950e-01	3.382967e-01	1.667803e-01	3.467089e-01	2.570371e-01	1.722989e-01	2.239551e-01	2.658098e-01	2.580852e-01	2.393965e-01	2.367085e-01	1.730520e+00	1.456945e+00	1.400876e+00	2.061094e-02	3.975077e-01	3.264100e-01	2.276082e+00
923500	-9.067090e+04	-3.243055e+02	7.114610e+01	2.178229e-01	1.796900e-01	1.180572e-01	9.814674e-02	2.911200e-01	9.516321e-02	1.503705e-01	2.434816e-01	9.029890e-02	2.619623e-01	1.723153e-01	8.157139e-02	5.987047e-02	3.014589e-01	1.622970e-01	3.639893e-02	4.123076e-01	2.766711e-02	3.384925e-01	1.710689e-01	3.380068e-01	1.524318e-01	3.583633e-01	2.419676e-01	1.826211e-01	2.170480e-01	2.593551e-01	2.599888e-01	2.418598e-01	2.387963e-01	1.511955e+00	1.427067e+00	1.400176e+00	2.561431e-02	3.496477e-01	3.054612e-01	2.344891e+00
924000	-9.067674e+04	-3.178529e+02	6.813404e+01	2.188345e-01	1.742274e-01	1.115258e-01	9.948506e-02	2.918527e-01	1.040745e-01	1.517531e-01	2.434816e-01	9.029890e-02	2.605797e-01	1.723153e-01	8.157139e-02	6.081039e-02	2.964318e-01	1.616347e-01	2.971257e-02	4.213375e-01	3.007301e-02	3.384925e-01	1.710689e-01	3.380068e-01	1.524318e-01	3.583633e-01	2.419676e-01	1.826211e-01	2.170480e-01	2.593551e-01	2.599888e-01	2.418598e-01	2.387963e-01	1.608137e+00	1.495216e+00	1.400176e+00	2.561431e-02	3.747089e-01	3.113861e-01	2.313905e+00
924500	-9.067885e+04	-3.171113e+02	6.780927e+01	2.188345e-01	1.742274e-01	1.115258e-01	9.948506e-02	2.918527e-01	1.040745e-01	1.509390e-01	2.453345e-01	9.287841e-02	2.613581e-01	1.691785e-01	8.031138e-02	6.006405e-02	2.875167e-01	1.590035e-01	4.138918e-02	4.279023e-01	2.412433e-02	3.400219e-01	1.710689e-01	3.380068e-01	1.509025e-01	3.379775e-01	2.588078e-01	1.839025e-01	2.193122e-01	2.593551e-01	2.599888e-01	2.418598e-01	2.387963e-01	1.416638e+00	1.629893e+00	1.445454e+00	3.575052e-02	3.929768e-01	3.170451e-01	2.289978e+00
925000	-9.067713e+04	-3.174811e+02	6.799006e+01	2.188345e-01	1.742274e-01	1.190570e-01	9.948506e-02	2.918527e-01	9.654332e-02	1.488751e-01	2.473935e-01	9.179821e-02	2.694820e-01	1.702835e-01	7.216766e-02	6.006405e-02	2.875167e-01	1.590035e-01	4.138918e-02	4.279023e-01	2.412433e-02	3.400219e-01	1.710689e-01	3.380068e-01	1.509025e-01	3.379775e-01	2.534062e-01	1.839025e-01	2.247138e-01	2.593551e-01	2.599888e-01	2.418598e-01	2.387963e-01	1.651135e+00	1.518890e+00	1.284974e+00	3.297706e-02	3.679570e-01	3.287064e-01	2.303337e+00
925500	-9.068499e+04	-3.025069e+02	6.168209e+01	2.109208e-01	1.762223e-01	1.122673e-01	1.070191e-01	2.921238e-01	1.014466e-01	1.545976e-01	2.487134e-01	9.782801e-02	2.587694e-01	1.665954e-01	7.349611e-02	4.550934e-02	3.094590e-01	1.935509e-01	4.900153e-02	3.892189e-01	1.326033e-02	3.363834e-01	1.778412e-01	3.263305e-01	1.594449e-01	3.553466e-01	2.467306e-01	1.807898e-01	2.171330e-01	2.545603e-01	2.640754e-01	2.411466e-01	2.402177e-01	1.553507e+00	1.393301e+00	1.380545e+00	1.982281e-02	3.829421e-01	3.389095e-01	2.278148e+00
926000	-9.067659e+04	-3.102137e+02	6.483902e+01	2.109208e-01	1.731383e-01	1.122673e-01	1.070191e-01	2.952078e-01	1.014466e-01	1.558961e-01	2.408696e-01	9.829453e-02	2.540696e-01	1.720960e-01	7.877416e-02	4.550934e-02	3.094590e-01	1.935509e-01	4.900153e-02	3.892189e-01	1.326033e-02	3.363834e-01	1.747207e-01	3.294510e-01	1.594449e-01	3.553466e-01	2.467306e-01	1.807898e-01	2.171330e-01	2.619791e-01	2.595957e-01	2.394973e-01	2.389279e-01	1.704837e+00	1.325288e+00	1.400880e+00	2.070541e-02	3.829421e-01	3.389095e-01	2.278148e+00
926500	-9.067947e+04	-3.038916e+02	6.204704e+01	2.109208e-01	1.753773e-01	1.122673e-01	1.047801e-01	2.952078e-01	1.014466e-01	1.397729e-01	2.499767e-01	9.752707e-02	2.466133e-01	1.754131e-01	9.069695e-02	4.323257e-02	3.125003e-01	1.908869e-01	4.996102e-02	3.896456e-01	1.377357e-02	3.363834e-01	1.747207e-01	3.294510e-01	1.594449e-01	3.426721e-01	2.590419e-01	1.811529e-01	2.171330e-01	2.549054e-01	2.595957e-01	2.465710e-01	2.389279e-01	1.722891e+00	1.590271e+00	1.501074e+00	2.386512e-02	3.971018e-01	3.514089e-01	2.251489e+00
927000	-9.069063e+04	-3.035812e+02	6.190021e+01	2.109208e-01	1.753773e-01	1.122673e-01	1.047801e-01	2.952078e-01	1.014466e-01	1.458327e-01	2.721378e-01	9.431165e-02	2.370815e-01	1.797503e-01	7.088607e-02	4.110940e-02	3.125003e-01	1.904986e-01	5.034934e-02	3.896456e-01	1.589674e-02	3.363834e-01	1.747207e-01	3.294510e-01	1.594449e-01	3.426721e-01	2.590419e-01	1.811529e-01	2.171330e-01	2.549054e-01	2.595957e-01	2.465710e-01	2.389279e-01	1.707145e+00	1.654159e+00	1.503145e+00	2.386512e-02	3.971018e-01	3.514089e-01	2.251489e+00
927500	-9.069522e+04	-3.039787e+02	6.209803e+01	2.211166e-01	1.840554e-01	1.084076e-01	1.036050e-01	2.812010e-01	1.016144e-01	1.476758e-01	2.550075e-01	9.066435e-02	2.371231e-01	1.813106e-01	8.821863e-02	5.908701e-02	3.034431e-01	1.815532e-01	4.769921e-02	3.978952e-01	1.032223e-02	3.364756e-01	1.666745e-01	3.294510e-01	1.673989e-01	3.525130e-01	2.436792e-01	1.727703e-01	2.310375e-01	2.612819e-01	2.595957e-01	2.401946e-01	2.389279e-01	1.606873e+00	1.654159e+00	1.515271e+00	2.386512e-02	3.971018e-01	3.514089e-01	2.251489e+00
928000	-9.068780e+04	-3.089737e+02	6.437262e+01	2.158837e-01	1.750201e-01	1.227894e-01	9.934462e-02	2.766927e-01	1.102694e-01	1.420673e-01	2.393553e-01	9.696349e-02	2.609949e-01	1.822650e-01	7.835406e-02	4.609485e-02	2.949509e-01	1.827606e-01	4.351042e-02	4.109258e-01	2.175745e-02	3.385126e-01	1.770023e-01	3.356419e-01	1.488432e-01	3.517648e-01	2.412295e-01	1.907114e-01	2.162942e-01	2.566252e-01	2.586653e-01	2.441037e-01	2.406059e-01	1.548922e+00	1.379522e+00	1.363184e+00	1.606175e-02	3.868465e-01	3.317525e-01	2.281401e+00
928500	-9.068890e+04	-3.146122e+02	6.669649e+01	2.158837e-01	1.750201e-01	1.227894e-01	9.934462e-02	2.766927e-01	1.102694e-01	1.533083e-01	2.492200e-01	8.572248e-02	2.448088e-01	1.822650e-01	8.467543e-02	5.742143e-02	3.086413e-01	1.811667e-01	4.457641e-02	3.917822e-01	1.641199e-02	3.385126e-01	1.766722e-01	3.359720e-01	1.488432e-01	3.546773e-01	2.428928e-01	1.851044e-01	2.173256e-01	2.566252e-01	2.631761e-01	2.395929e-01	2.406059e-01	1.718709e+00	1.394045e+00	1.407243e+00	2.384317e-02	3.837362e-01	3.380065e-01	2.278257e+00
929000	-9.069101e+04	-3.120723e+02	6.552909e+01	2.147664e-01	1.896802e-01	1.121986e-01	9.496071e-02	2.834040e-01	1.049900e-01	1.420716e-01	2.507477e-01	9.195739e-02	2.625354e-01	1.704580e-01	8.222989e-02	5.935604e-02	3.035687e-01	1.749304e-01	3.576852e-02	4.078233e-01	1.855310e-02	3.234492e-01	1.806239e-01	3.407796e-01	1.551472e-01	3.610173e-01	2.449319e-01	1.824643e-01	2.115865e-01	2.552971e-01	2.645219e-01	2.418951e-01	2.382859e-01	1.682368e+00	1.423704e+00	1.568841e+00	1.615631e-02	3.834946e-01	3.194502e-01	2.297055e+00
929500	-9.068898e+04	-3.055417e+02	6.284233e+01	2.147664e-01	1.896802e-01	1.121986e-01	9.496071e-02	2.834040e-01	1.049900e-01	1.463215e-01	2.596544e-01	9.005838e-02	2.514665e-01	1.625566e-01	8.994264e-02	5.835548e-02	2.844843e-01	1.783627e-01	4.344636e-02	4.128615e-01	2.248955e-02	3.308759e-01	1.713160e-01	3.370090e-01	1.607991e-01	3.495246e-01	2.588171e-01	1.716974e-01	2.199610e-01	2.552971e-01	2.645219e-01	2.418951e-01	2.382859e-01	1.631903e+00	1.394526e+00	1.498912e+00	3.381452e-02	3.869017e-01	3.160431e-01	2.297055e+00
930000	-9.069133e+04	-3.154479e+02	6.681027e+01	2.147664e-01	1.863495e-01	1.155294e-01	9.496071e-02	2.834040e-01	1.049900e-01	1.463215e-01	2.596544e-01	9.005838e-02	2.514665e-01	1.625566e-01	8.994264e-02	5.482252e-02	2.975293e-01	1.669118e-01	4.001297e-02	4.232762e-01	1.744726e-02	3.308759e-01	1.713160e-01	3.370090e-01	1.607991e-01	3.565974e-01	2.474465e-01	1.682973e-01	2.276588e-01	2.552971e-01	2.645219e-01	2.418951e-01	2.382859e-01	1.882019e+00	1.682088e+00	1.531310e+00	2.103548e-02	4.050799e-01	3.160431e-01	2.278877e+00
930500	-9.068862e+04	-3.145053e+02	6.660418e+01	2.204013e-01	1.878840e-01	1.180340e-01	9.283807e-02	2.740733e-01	1.067693e-01	1.463215e-01	2.596544e-01	9.005838e-02	2.514665e-01	1.699056e-01	8.259361e-02	5.482252e-02	2.975293e-01	1.669118e-01	4.001297e-02	4.232762e-01	1.744726e-02	3.316248e-01	1.712637e-01	3.402590e-01	1.568525e-01	3.565974e-01	2.496769e-01	1.682973e-01	2.254285e-01	2.552971e-01	2.615893e-01	2.448277e-01	2.382859e-01	1.735502e+00	1.532325e+00	1.356670e+00	2.559964e-02	3.638712e-01	3.158843e-01	2.320245e+00
931000	-9.070833e+04	-3.113905e+02	6.535686e+01	2.041549e-01	1.836356e-01	1.127111e-01	8.710999e-02	3.033768e-01	1.090116e-01	1.376779e-01	2.723786e-01	9.649848e-02	2.456174e-01	1.661468e-01	8.168076e-02	5.638210e-02	2.947019e-01	1.749758e-01	5.045480e-02	4.033650e-01	2.012048e-02	3.416193e-01	1.766722e-01	3.328653e-01	1.488432e-01	3.571967e-01	2.459517e-01	1.648012e-01	2.320504e-01	2.609258e-01	2.546424e-01	2.454680e-01	2.389639e-01	1.418127e+00	1.567182e+00	1.409301e+00	2.501351e-02	4.046520e-01	3.224656e-01	2.272882e+00
931500	-9.069151e+04	-3.155649e+02	6.706126e+01	2.041549e-01	1.763668e-01	1.184841e-01	9.259912e-02	3.069580e-01	1.014371e-01	1.610261e-01	2.591602e-01	9.043653e-02	2.488612e-01	1.636995e-01	7.681651e-02	6.988468e-02	3.020696e-01	1.789915e-01	3.731827e-02	3.915212e-01	2.021479e-02	3.377705e-01	1.776969e-01	3.328653e-01	1.516672e-01	3.571967e-01	2.340650e-01	1.783995e-01	2.303389e-01	2.609258e-01	2.546424e-01	2.454680e-01	2.389639e-01	1.533935e+00	1.586969e+00	1.519004e+00	2.545457e-02	3.885664e-01	3.191398e-01	2.292294e+00
932000	-9.068912e+04	-3.229425e+02	7.052824e+01	2.238999e-01	1.765190e-01	1.152727e-01	1.023585e-01	2.799162e-01	1.020336e-01	1.494154e-01	2.444638e-01	9.189588e-02	2.526300e-01	1.843934e-01	7.720150e-02	6.045955e-02	2.790839e-01	1.526401e-01	4.172504e-02	4.433504e-01	2.274096e-02	3.272470e-01	1.724878e-01	3.398288e-01	1.604364e-01	3.588117e-01	2.443046e-01	1.796406e-01	2.172431e-01	2.619417e-01	2.589871e-01	2.388540e-01	2.402172e-01	1.584060e+00	1.460258e+00	1.267135e+00	2.100397e-02	3.653178e-01	3.022039e-01	2.332478e+00
932500	-9.069108e+04	-3.099595e+02	6.470411e+01	2.084478e-01	1.762314e-01	1.101215e-01	9.052901e-02	3.065007e-01	1.081697e-01	1.548719e-01	2.520316e-01	8.383977e-02	2.646648e-01	1.640815e-01	8.051047e-02	6.921757e-02	2.885714e-01	1.730386e-01	4.481370e-02	3.987709e-01	2.558786e-02	3.422117e-01	1.773541e-01	3.287670e-01	1.516672e-01	3.644221e-01	2.340650e-01	1.711740e-01	2.303389e-01	2.609258e-01	2.546424e-01	2.454680e-01	2.389639e-01	1.550763e+00	1.421432e+00	1.522154e+00	3.488001e-02	3.885664e-01	3.208125e-01	2.290621e+00
933000	-9.068405e+04	-3.135308e+02	6.614744e+01	1.980795e-01	1.796681e-01	1.186708e-01	9.676922e-02	2.989038e-01	1.079086e-01	1.631394e-01	2.403381e-01	8.443754e-02	2.651853e-01	1.740326e-01	7.286706e-02	7.382181e-02	2.902313e-01	1.541581e-01	3.735262e-02	4.123600e-01	3.207607e-02	3.422117e-01	1.773541e-01	3.287670e-01	1.516672e-01	3.644221e-01	2.312381e-01	1.740009e-01	2.303389e-01	2.609258e-01	2.546424e-01	2.454680e-01	2.389639e-01	1.584103e+00	1.594089e+00	1.522154e+00	2.381406e-02	3.856033e-01	3.237756e-01	2.290621e+00
933500	-9.068698e+04	-3.095429e+02	6.449856e+01	1.980795e-01	1.796681e-01	1.186708e-01	9.676922e-02	2.989038e-01	1.079086e-01	1.631394e-01	2.403381e-01	8.443754e-02	2.651853e-01	1.740326e-01	7.286706e-02	6.797425e-02	2.847766e-01	1.569812e-01	4.118344e-02	4.194618e-01	2.962276e-02	3.422117e-01	1.773541e-01	3.287670e-01	1.516672e-01	3.547368e-01	2.350806e-01	1.750179e-01	2.351646e-01	2.600701e-01	2.563866e-01	2.419959e-01	2.415474e-01	1.500029e+00	1.594089e+00	1.468726e+00	3.082452e-02	3.644336e-01	3.449453e-01	2.290621e+00
934000	-9.069713e+04	-3.007466e+02	6.081005e+01	1.980795e-01	1.796681e-01	1.186708e-01	9.676922e-02	2.989038e-01	1.079086e-01	1.628572e-01	2.500360e-01	8.541296e-02	2.768245e-01	1.540075e-01	7.086182e-02	6.797425e-02	2.847766e-01	1.569812e-01	4.118344e-02	4.194618e-01	2.962276e-02	3.422117e-01	1.773541e-01	3.287670e-01	1.516672e-01	3.413806e-01	2.313296e-01	1.733104e-01	2.539794e-01	2.600701e-01	2.563866e-01	2.419959e-01	2.415474e-01	1.565292e+00	1.574874e+00	1.592895e+00	5.164409e-02	4.085639e-01	3.779041e-01	2.213532e+00
934500	-9.068648e+04	-3.043037e+02	6.221256e+01	2.004595e-01	1.804258e-01	1.127422e-01	1.110135e-01	2.932054e-01	1.021536e-01	1.464056e-01	2.578368e-01	8.307129e-02	2.758810e-01	1.619302e-01	7.487516e-02	6.797425e-02	2.847766e-01	1.546104e-01	4.355424e-02	4.194618e-01	2.962276e-02	3.422117e-01	1.769688e-01	3.255016e-01	1.553179e-01	3.431049e-01	2.311964e-01	1.698997e-01	2.557990e-01	2.600701e-01	2.563866e-01	2.419959e-01	2.415474e-01	1.653069e+00	1.574874e+00	1.592895e+00	2.504799e-02	4.092509e-01	3.464461e-01	2.244303e+00
935000	-9.072304e+04	-3.314721e+02	7.456411e+01	2.002066e-01	1.817689e-01	1.215577e-01	7.789301e-02	3.038314e-01	1.147425e-01	1.513392e-01	2.633297e-01	9.726703e-02	2.418691e-01	1.718981e-01	7.429675e-02	4.682218e-02	3.117861e-01	1.724993e-01	3.887809e-02	4.146823e-01	1.533214e-02	3.313934e-01	1.820125e-01	3.317251e-01	1.548691e-01	3.518862e-01	2.509384e-01	1.812421e-01	2.159333e-01	2.622859e-01	2.550169e-01	2.471677e-01	2.355295e-01	1.544831e+00	1.501211e+00	1.267043e+00	1.602758e-02	3.547802e-01	3.123852e-01	2.332835e+00
935500	-9.068233e+04	-3.003698e+02	6.067192e+01	2.004595e-01	1.804258e-01	1.157162e-01	1.110135e-01	2.932054e-01	9.917957e-02	1.464056e-01	2.578368e-01	8.430845e-02	2.758810e-01	1.619302e-01	7.363800e-02	5.933015e-02	3.051189e-01	1.641626e-01	4.164045e-02	4.105442e-01	1.920373e-02	3.355383e-01	1.717603e-01	3.341755e-01	1.585258e-01	3.611083e-01	2.419181e-01	1.677950e-01	2.291785e-01	2.600701e-01	2.563866e-01	2.472205e-01	2.363228e-01	1.616900e+00	1.592416e+00	1.492783e+00	1.273980e-02	4.119006e-01	3.460541e-01	2.242045e+00
936000	-9.069066e+04	-3.027530e+02	6.175728e+01	2.004595e-01	1.857165e-01	1.157162e-01	1.086839e-01	2.891064e-01	1.003175e-01	1.485734e-01	2.578368e-01	8.430845e-02	2.737132e-01	1.619302e-01	7.363800e-02	5.660348e-02	2.921070e-01	1.745322e-01	4.782949e-02	4.111355e-01	1.779238e-02	3.413370e-01	1.770040e-01	3.283769e-01	1.532821e-01	3.611083e-01	2.389542e-01	1.707590e-01	2.291785e-01	2.595477e-01	2.563866e-01	2.472205e-01	2.368452e-01	1.471206e+00	1.395682e+00	1.521136e+00	2.390128e-02	4.226943e-01	3.609910e-01	2.216315e+00
936500	-9.069645e+04	-3.195529e+02	6.886310e+01	2.090488e-01	1.803340e-01	1.156802e-01	9.908151e-02	2.888946e-01	1.069609e-01	1.454556e-01	2.441237e-01	9.059497e-02	2.757418e-01	1.605186e-01	8.356528e-02	6.144326e-02	2.823721e-01	1.667352e-01	3.432175e-02	4.302288e-01	2.489881e-02	3.326966e-01	1.755433e-01	3.447120e-01	1.470480e-01	3.653513e-01	2.485716e-01	1.659971e-01	2.200801e-01	2.536208e-01	2.656792e-01	2.409927e-01	2.397074e-01	1.657455e+00	1.577650e+00	1.341604e+00	3.183555e-02	3.829993e-01	3.227351e-01	2.294266e+00
937000	-9.068692e+04	-3.133650e+02	6.616350e+01	2.204203e-01	1.971685e-01	1.196080e-01	9.760840e-02	2.632889e-01	1.019060e-01	1.415712e-01	2.578368e-01	7.756001e-02	2.613678e-01	1.812777e-01	8.038644e-02	5.790807e-02	2.905550e-01	1.745322e-01	4.652490e-02	4.126874e-01	1.779238e-02	3.287790e-01	1.826686e-01	3.354152e-01	1.531373e-01	3.601971e-01	2.401157e-01	1.679405e-01	2.317468e-01	2.632245e-01	2.527098e-01	2.472205e-01	2.368452e-01	1.462857e+00	1.562587e+00	1.472083e+00	2.835659e-02	3.747337e-01	3.452983e-01	2.279968e+00
937500	-9.068011e+04	-3.216549e+02	6.989226e+01	2.124322e-01	1.809161e-01	1.100370e-01	8.994527e-02	3.025473e-01	1.041222e-01	1.515420e-01	2.388656e-01	8.612127e-02	2.677410e-01	1.676065e-01	8.812360e-02	4.309030e-02	2.936196e-01	1.656119e-01	4.114562e-02	4.333780e-01	2.315463e-02	3.313788e-01	1.800687e-01	3.354152e-01	1.531373e-01	3.481242e-01	2.412438e-01	1.826784e-01	2.279536e-01	2.589143e-01	2.527098e-01	2.472205e-01	2.411554e-01	1.458223e+00	1.570237e+00	1.381444e+00	2.835659e-02	3.758205e-01	3.158711e-01	2.308308e+00
938000	-9.068243e+04	-3.198647e+02	6.896058e+01	2.132692e-01	1.809161e-01	1.142096e-01	8.994527e-02	3.025473e-01	9.911258e-02	1.515420e-01	2.388656e-01	8.612127e-02	2.677410e-01	1.676065e-01	8.812360e-02	4.582583e-02	2.908840e-01	1.656119e-01	4.114562e-02	4.333780e-01	2.315463e-02	3.298451e-01	1.697084e-01	3.465547e-01	1.538918e-01	3.481242e-01	2.412438e-01	1.826784e-01	2.279536e-01	2.568031e-01	2.548210e-01	2.472205e-01	2.411554e-01	1.608686e+00	1.626352e+00	1.437222e+00	1.911845e-02	3.492613e-01	3.275744e-01	2.323164e+00
938500	-9.068325e+04	-3.136232e+02	6.612901e+01	2.132692e-01	1.809161e-01	1.142096e-01	8.994527e-02	3.025473e-01	9.911258e-02	1.515420e-01	2.388656e-01	8.612127e-02	2.677410e-01	1.676065e-01	8.812360e-02	4.970040e-02	2.908840e-01	1.656119e-01	3.727105e-02	4.333780e-01	2.315463e-02	3.298451e-01	1.697084e-01	3.465547e-01	1.538918e-01	3.514690e-01	2.412438e-01	1.762364e-01	2.310508e-01	2.568031e-01	2.606261e-01	2.467360e-01	2.358347e-01	1.590014e+00	1.805130e+00	1.440114e+00	2.667618e-02	3.949330e-01	3.278425e-01	2.277224e+00
939000	-9.069696e+04	-3.160218e+02	6.732342e+01	2.087650e-01	1.791067e-01	1.138054e-01	9.301675e-02	3.057291e-01	9.957704e-02	1.515420e-01	2.388656e-01	8.612127e-02	2.615613e-01	1.676065e-01	9.430329e-02	4.970040e-02	2.908840e-01	1.564352e-01	4.644778e-02	4.333780e-01	2.315463e-02	3.327123e-01	1.702358e-01	3.549907e-01	1.420612e-01	3.514690e-01	2.412438e-01	1.762364e-01	2.310508e-01	2.613018e-01	2.599213e-01	2.422373e-01	2.365396e-01	1.547922e+00	1.468504e+00	1.484532e+00	2.568744e-02	3.869445e-01	3.161417e-01	2.296914e+00
939500	-9.069381e+04	-3.072473e+02	6.339921e+01	2.046925e-01	1.734695e-01	1.256056e-01	9.890591e-02	2.981331e-01	9.919340e-02	1.688661e-01	2.388656e-01	8.612127e-02	2.615613e-01	1.676065e-01	7.697917e-02	6.457999e-02	3.086089e-01	1.639339e-01	3.793672e-02	4.022993e-01	2.264121e-02	3.324242e-01	1.732864e-01	3.401632e-01	1.541262e-01	3.514690e-01	2.412438e-01	1.762364e-01	2.310508e-01	2.621256e-01	2.546803e-01	2.422373e-01	2.409567e-01	1.547922e+00	1.819994e+00	1.519276e+00	1.866110e-02	4.041263e-01	3.300524e-01	2.265821e+00
940000	-9.070911e+04	-3.025442e+02	6.158449e+01	2.066188e-01	1.900869e-01	1.015659e-01	1.002355e-01	2.993566e-01	1.021363e-01	1.334253e-01	2.544972e-01	9.175261e-02	2.525652e-01	1.810893e-01	8.667049e-02	5.820143e-02	2.868171e-01	1.787029e-01	4.643824e-02	4.076790e-01	2.216132e-02	3.373878e-01	1.818655e-01	3.233274e-01	1.574193e-01	3.687867e-01	2.407704e-01	1.738213e-01	2.166216e-01	2.598270e-01	2.581942e-01	2.427218e-01	2.392571e-01	1.685920e+00	1.332216e+00	1.587425e+00	3.068572e-02	3.999251e-01	3.798649e-01	2.220210e+00
940500	-9.070232e+04	-3.144339e+02	6.659124e+01	2.046925e-01	1.734695e-01	1.256056e-01	9.890591e-02	2.981331e-01	9.919340e-02	1.553099e-01	2.586529e-01	8.349704e-02	2.466692e-01	1.851889e-01	7.068201e-02	5.055037e-02	3.024915e-01	1.736077e-01	4.014257e-02	4.160549e-01	1.715284e-02	3.453090e-01	1.753759e-01	3.269321e-01	1.523830e-01	3.514690e-01	2.455436e-01	1.813976e-01	2.215898e-01	2.621256e-01	2.560279e-01	2.422373e-01	2.396091e-01	1.607186e+00	1.442119e+00	1.533526e+00	2.917861e-02	3.882967e-01	3.458820e-01	2.265821e+00
941000	-9.070249e+04	-3.092730e+02	6.434431e+01	2.013022e-01	2.006647e-01	1.126621e-01	9.586010e-02	2.837217e-01	1.057892e-01	1.451031e-01	2.463217e-01	9.689381e-02	2.549108e-01	1.783606e-01	7.840997e-02	5.820143e-02	2.972744e-01	1.795495e-01	4.399357e-02	4.076790e-01	1.330219e-02	3.349508e-01	1.860014e-01	3.183760e-01	1.606717e-01	3.703733e-01	2.447648e-01	1.776606e-01	2.072014e-01	2.609426e-01	2.581942e-01	2.416061e-01	2.392571e-01	1.735629e+00	1.510470e+00	1.411828e+00	3.210653e-02	4.114324e-01	3.402192e-01	2.248348e+00
941500	-9.069755e+04	-3.082160e+02	6.386602e+01	2.233579e-01	1.763190e-01	1.160735e-01	9.643670e-02	2.927840e-01	9.502883e-02	1.537725e-01	2.567796e-01	9.132956e-02	2.433093e-01	1.898448e-01	6.496425e-02	5.309773e-02	2.821332e-01	1.689937e-01	4.747176e-02	4.217075e-01	2.659623e-02	3.463319e-01	1.706693e-01	3.270125e-01	1.559863e-01	3.615340e-01	2.430425e-01	1.786533e-01	2.167703e-01	2.607799e-01	2.557749e-01	2.438840e-01	2.395611e-01	1.734239e+00	1.444843e+00	1.559034e+00	1.770611e-02	3.851231e-01	3.448621e-01	2.270015e+00
942000	-9.068296e+04	-3.176787e+02	6.798142e+01	2.199140e-01	1.905928e-01	1.153907e-01	9.419654e-02	2.788718e-01	1.010342e-01	1.578285e-01	2.413810e-01	9.306442e-02	2.594539e-01	1.778739e-01	7.039830e-02	6.256544e-02	2.900143e-01	1.541851e-01	3.484411e-02	4.271749e-01	3.121619e-02	3.284292e-01	1.768459e-01	3.333954e-01	1.613295e-01	3.503790e-01	2.421797e-01	1.859203e-01	2.215211e-01	2.636770e-01	2.603526e-01	2.352018e-01	2.407687e-01	1.686180e+00	1.558315e+00	1.427550e+00	1.776571e-02	3.736392e-01	3.349591e-01	2.291402e+00
942500	-9.069380e+04	-3.058215e+02	6.288638e+01	2.286532e-01	1.848869e-01	1.076876e-01	1.019458e-01	2.734269e-01	1.033996e-01	1.494247e-01	2.584417e-01	9.335807e-02	2.445451e-01	1.785848e-01	7.564563e-02	5.309773e-02	2.821332e-01	1.705725e-01	4.698456e-02	4.217075e-01	2.550457e-02	3.373956e-01	1.627609e-01	3.385173e-01	1.613261e-01	3.459452e-01	2.421732e-01	1.870552e-01	2.248265e-01	2.592866e-01	2.610314e-01	2.396572e-01	2.400248e-01	1.608285e+00	1.461534e+00	1.628562e+00	3.058176e-02	4.042117e-01	3.393183e-01	2.256470e+00
943000	-9.069337e+04	-3.054997e+02	6.268304e+01	2.235428e-01	1.850230e-01	9.507362e-02	1.056355e-01	2.851908e-01	1.055342e-01	1.494247e-01	2.584417e-01	9.398555e-02	2.439176e-01	1.785848e-01	7.564563e-02	5.309773e-02	2.821332e-01	1.705725e-01	4.698456e-02	4.217075e-01	2.550457e-02	3.493301e-01	1.655460e-01	3.228130e-01	1.623109e-01	3.459452e-01	2.421732e-01	1.870552e-01	2.248265e-01	2.602769e-01	2.600411e-01	2.428507e-01	2.368313e-01	1.556600e+00	1.717420e+00	1.595768e+00	2.687305e-02	4.051076e-01	3.384224e-01	2.256470e+00
943500	-9.069515e+04	-3.058831e+02	6.274704e+01	2.235428e-01	1.850230e-01	9.120179e-02	1.056355e-01	2.903068e-01	1.042901e-01	1.511248e-01	2.546697e-01	1.012628e-01	2.430655e-01	1.745489e-01	7.532825e-02	5.142079e-02	2.972572e-01	1.656353e-01	5.119022e-02	4.085521e-01	2.594441e-02	3.299899e-01	1.710849e-01	3.250301e-01	1.738951e-01	3.409664e-01	2.471520e-01	1.820711e-01	2.298105e-01	2.602769e-01	2.600411e-01	2.428507e-01	2.368313e-01	1.800773e+00	1.717420e+00	1.579609e+00	1.892723e-02	4.090041e-01	3.345259e-01	2.256470e+00
944000	-9.069573e+04	-3.094523e+02	6.440063e+01	2.073130e-01	1.852806e-01	1.200936e-01	1.024790e-01	2.800162e-01	1.048176e-01	1.543733e-01	2.413965e-01	9.466418e-02	2.438221e-01	1.817023e-01	8.404159e-02	5.668002e-02	2.930580e-01	1.590129e-01	4.687768e-02	4.168315e-01	2.754000e-02	3.307982e-01	1.819946e-01	3.289520e-01	1.582552e-01	3.612208e-01	2.514571e-01	1.746065e-01	2.127155e-01	2.590179e-01	2.601189e-01	2.416061e-01	2.392571e-01	1.743303e+00	1.518893e+00	1.441697e+00	3.682977e-02	3.972595e-01	3.266836e-01	2.276057e+00
944500	-9.071902e+04	-3.125390e+02	6.574040e+01	2.354431e-01	1.874744e-01	9.584108e-02	9.576867e-02	2.898922e-01	9.558058e-02	1.511248e-01	2.727718e-01	9.213612e-02	2.430655e-01	1.745489e-01	6.635284e-02	4.413522e-02	3.203853e-01	1.831554e-01	4.944629e-02	3.902036e-01	1.267416e-02	3.299899e-01	1.789436e-01	3.332425e-01	1.578240e-01	3.423866e-01	2.499584e-01	1.805340e-01	2.271210e-01	2.602769e-01	2.600411e-01	2.428507e-01	2.368313e-01	1.635888e+00	1.469021e+00	1.545525e+00	2.829467e-02	3.790192e-01	3.438633e-01	2.277117e+00
```
