## Supplementary material for "Deep-mining of vertebrate genomes reveals an unexpected diversity of endogenous viral elements": Nairo_translatorx_trimmed_RNA.nex.run1.p (part 2 of 6)

```
945000	-9.070235e+04	-3.123963e+02	6.565065e+01	2.032458e-01	1.832627e-01	1.236500e-01	9.136323e-02	2.905539e-01	1.079243e-01	1.626783e-01	2.598275e-01	8.744898e-02	2.519903e-01	1.645784e-01	7.347647e-02	4.760410e-02	3.115215e-01	1.882115e-01	4.352759e-02	3.951394e-01	1.399598e-02	3.349662e-01	1.780955e-01	3.329531e-01	1.539853e-01	3.423866e-01	2.499584e-01	1.805340e-01	2.271210e-01	2.602769e-01	2.600411e-01	2.405610e-01	2.391209e-01	1.635888e+00	1.469021e+00	1.611283e+00	3.948795e-02	3.768898e-01	3.334630e-01	2.289647e+00
945500	-9.070414e+04	-3.226674e+02	7.023193e+01	1.986680e-01	1.847535e-01	1.177186e-01	1.021539e-01	2.969807e-01	9.972527e-02	1.362539e-01	2.626342e-01	9.315144e-02	2.593984e-01	1.689498e-01	7.961235e-02	4.670735e-02	2.891444e-01	1.648627e-01	4.162615e-02	4.313404e-01	2.631900e-02	3.361158e-01	1.787880e-01	3.343304e-01	1.507658e-01	3.637068e-01	2.426298e-01	1.748876e-01	2.187758e-01	2.669047e-01	2.558629e-01	2.402693e-01	2.369630e-01	1.571636e+00	1.635404e+00	1.473548e+00	1.530853e-02	3.635387e-01	3.202659e-01	2.316195e+00
946000	-9.069418e+04	-3.137716e+02	6.629062e+01	2.142591e-01	1.898240e-01	1.108981e-01	9.927986e-02	2.783579e-01	1.073810e-01	1.464534e-01	2.525304e-01	1.007586e-01	2.539531e-01	1.675279e-01	7.877651e-02	6.253792e-02	2.835497e-01	1.681519e-01	3.749917e-02	4.210567e-01	2.720468e-02	3.378252e-01	1.730890e-01	3.337229e-01	1.553629e-01	3.461263e-01	2.632961e-01	1.820266e-01	2.085511e-01	2.618455e-01	2.572913e-01	2.416061e-01	2.392571e-01	1.544825e+00	1.624841e+00	1.441522e+00	3.551836e-02	3.874309e-01	3.350108e-01	2.277558e+00
946500	-9.069865e+04	-3.089301e+02	6.416370e+01	2.142591e-01	1.898240e-01	1.108981e-01	9.433519e-02	2.783579e-01	1.123256e-01	1.491852e-01	2.469231e-01	9.942853e-02	2.440507e-01	1.751631e-01	8.524932e-02	6.253792e-02	2.835497e-01	1.681519e-01	4.065108e-02	4.210567e-01	2.405277e-02	3.378252e-01	1.730890e-01	3.337229e-01	1.553629e-01	3.374150e-01	2.632709e-01	1.850818e-01	2.142323e-01	2.639573e-01	2.541776e-01	2.436934e-01	2.381717e-01	1.738525e+00	1.529432e+00	1.475601e+00	3.717078e-02	4.114791e-01	3.256159e-01	2.262905e+00
947000	-9.069632e+04	-3.117202e+02	6.533114e+01	2.110039e-01	1.785402e-01	1.194545e-01	1.017606e-01	2.886671e-01	1.005737e-01	1.520728e-01	2.659421e-01	9.628718e-02	2.354897e-01	1.753908e-01	7.481737e-02	5.454620e-02	3.085975e-01	1.577835e-01	4.392120e-02	4.097150e-01	2.543668e-02	3.263981e-01	1.724084e-01	3.487083e-01	1.524851e-01	3.602637e-01	2.379068e-01	1.827734e-01	2.190561e-01	2.602769e-01	2.586488e-01	2.354038e-01	2.456705e-01	1.728441e+00	1.584226e+00	1.471675e+00	1.754093e-02	3.944301e-01	3.294501e-01	2.276120e+00
947500	-9.069679e+04	-3.064920e+02	6.316240e+01	2.156194e-01	1.801856e-01	1.083108e-01	9.756245e-02	2.983170e-01	1.000048e-01	1.491852e-01	2.469231e-01	9.942853e-02	2.440507e-01	1.751631e-01	8.524932e-02	5.855985e-02	2.891176e-01	1.616048e-01	4.764968e-02	4.198725e-01	2.319557e-02	3.417872e-01	1.721865e-01	3.332975e-01	1.527288e-01	3.442519e-01	2.579375e-01	1.791332e-01	2.186774e-01	2.639573e-01	2.541776e-01	2.436934e-01	2.381717e-01	1.680558e+00	1.594826e+00	1.426556e+00	3.469130e-02	4.192921e-01	3.178029e-01	2.262905e+00
948000	-9.070252e+04	-3.080985e+02	6.397077e+01	2.156194e-01	1.801856e-01	1.103776e-01	9.756245e-02	2.983170e-01	9.793804e-02	1.491852e-01	2.449652e-01	1.013864e-01	2.440507e-01	1.751631e-01	8.524932e-02	5.855985e-02	2.891176e-01	1.616048e-01	4.764968e-02	4.198725e-01	2.319557e-02	3.417872e-01	1.732874e-01	3.332975e-01	1.516279e-01	3.476227e-01	2.563480e-01	1.757624e-01	2.202669e-01	2.639573e-01	2.541776e-01	2.436934e-01	2.381717e-01	1.531205e+00	1.413163e+00	1.426556e+00	2.026168e-02	3.796397e-01	3.192522e-01	2.301108e+00
948500	-9.071096e+04	-3.122302e+02	6.571207e+01	2.044994e-01	1.706777e-01	1.280921e-01	9.662979e-02	3.031904e-01	9.691054e-02	1.477136e-01	2.587398e-01	1.006382e-01	2.484528e-01	1.732505e-01	7.120513e-02	5.855985e-02	2.891176e-01	1.616048e-01	4.764968e-02	4.198725e-01	2.319557e-02	3.286826e-01	1.732874e-01	3.464021e-01	1.516279e-01	3.376693e-01	2.563480e-01	1.857158e-01	2.202669e-01	2.639573e-01	2.541776e-01	2.436934e-01	2.381717e-01	1.643576e+00	1.407337e+00	1.356465e+00	1.252121e-02	3.796397e-01	3.192522e-01	2.301108e+00
949000	-9.068784e+04	-3.290622e+02	7.335783e+01	2.196568e-01	1.872477e-01	1.087514e-01	9.548381e-02	2.985322e-01	9.032808e-02	1.373804e-01	2.368982e-01	1.023441e-01	2.636382e-01	1.851139e-01	7.462524e-02	4.323268e-02	3.026274e-01	1.749304e-01	4.646973e-02	4.207671e-01	1.197270e-02	3.261631e-01	1.742972e-01	3.412657e-01	1.582740e-01	3.628398e-01	2.515674e-01	1.808108e-01	2.047819e-01	2.604947e-01	2.570992e-01	2.426620e-01	2.397441e-01	1.539487e+00	1.459489e+00	1.406179e+00	4.043646e-02	3.703764e-01	3.038735e-01	2.325750e+00
949500	-9.069594e+04	-3.188007e+02	6.866334e+01	2.196568e-01	1.843714e-01	1.087514e-01	9.548381e-02	3.014085e-01	9.032808e-02	1.480546e-01	2.262240e-01	1.023441e-01	2.636382e-01	1.851139e-01	7.462524e-02	6.573690e-02	2.850415e-01	1.770759e-01	3.962486e-02	4.159288e-01	1.659209e-02	3.245571e-01	1.742972e-01	3.428718e-01	1.582740e-01	3.568158e-01	2.556932e-01	1.896936e-01	1.977973e-01	2.604947e-01	2.608872e-01	2.426620e-01	2.359561e-01	1.537976e+00	1.360245e+00	1.370404e+00	4.034771e-02	3.639350e-01	3.237228e-01	2.312342e+00
950000	-9.071916e+04	-3.130800e+02	6.605572e+01	2.068437e-01	1.790961e-01	1.213792e-01	9.669613e-02	2.957072e-01	1.002777e-01	1.537272e-01	2.382349e-01	1.053093e-01	2.377322e-01	1.814941e-01	8.350215e-02	5.363009e-02	3.001759e-01	1.878830e-01	4.439974e-02	3.910348e-01	2.287646e-02	3.519069e-01	1.675971e-01	3.249417e-01	1.555543e-01	3.514263e-01	2.494957e-01	1.858772e-01	2.132009e-01	2.566654e-01	2.589603e-01	2.359128e-01	2.484614e-01	1.555905e+00	1.507688e+00	1.397700e+00	3.224649e-02	3.852972e-01	3.038192e-01	2.310884e+00
950500	-9.067795e+04	-3.183445e+02	6.833702e+01	2.120240e-01	1.856888e-01	1.146125e-01	1.014921e-01	2.857958e-01	1.003867e-01	1.510067e-01	2.355994e-01	8.636118e-02	2.610535e-01	1.938071e-01	7.217221e-02	6.182664e-02	3.001550e-01	1.534808e-01	3.520525e-02	4.233849e-01	2.594738e-02	3.289329e-01	1.719482e-01	3.425875e-01	1.565314e-01	3.635072e-01	2.407932e-01	1.838264e-01	2.118732e-01	2.604947e-01	2.570573e-01	2.426620e-01	2.397861e-01	1.770520e+00	1.390801e+00	1.379237e+00	2.689755e-02	3.630508e-01	3.195337e-01	2.317415e+00
951000	-9.068401e+04	-3.205222e+02	6.936208e+01	2.120240e-01	1.856888e-01	1.146125e-01	1.014921e-01	2.857958e-01	1.003867e-01	1.527769e-01	2.363317e-01	8.690864e-02	2.581114e-01	1.893276e-01	7.654367e-02	6.196278e-02	3.001550e-01	1.534808e-01	3.395712e-02	4.280801e-01	2.236418e-02	3.332121e-01	1.767095e-01	3.289538e-01	1.611245e-01	3.635072e-01	2.407932e-01	1.838264e-01	2.118732e-01	2.604947e-01	2.570573e-01	2.426620e-01	2.397861e-01	1.557076e+00	1.524686e+00	1.360257e+00	2.689755e-02	3.670082e-01	3.155763e-01	2.317415e+00
951500	-9.073403e+04	-3.180827e+02	6.814897e+01	2.032594e-01	1.831354e-01	1.154135e-01	9.185713e-02	2.974882e-01	1.088463e-01	1.508409e-01	2.459572e-01	9.614636e-02	2.472752e-01	1.673725e-01	9.240783e-02	4.005133e-02	2.815114e-01	1.859994e-01	4.372054e-02	4.333758e-01	1.534153e-02	3.296870e-01	1.808065e-01	3.320648e-01	1.574417e-01	3.560503e-01	2.481961e-01	1.749508e-01	2.208028e-01	2.613355e-01	2.558934e-01	2.472634e-01	2.355076e-01	1.765405e+00	1.486280e+00	1.448175e+00	3.457374e-02	3.661220e-01	3.303429e-01	2.303535e+00
952000	-9.068551e+04	-3.209056e+02	6.948479e+01	2.227253e-01	1.856888e-01	1.111166e-01	9.428675e-02	2.857958e-01	1.003867e-01	1.428229e-01	2.514100e-01	8.550831e-02	2.560292e-01	1.842203e-01	8.000937e-02	6.074416e-02	2.821857e-01	1.538687e-01	4.529166e-02	4.297942e-01	2.811560e-02	3.255249e-01	1.801149e-01	3.390411e-01	1.553191e-01	3.735819e-01	2.354043e-01	1.737517e-01	2.172621e-01	2.604947e-01	2.570573e-01	2.426620e-01	2.397861e-01	1.636547e+00	1.471338e+00	1.447215e+00	3.071620e-02	3.757532e-01	3.408773e-01	2.283370e+00
952500	-9.068755e+04	-3.187936e+02	6.854875e+01	2.227253e-01	1.856888e-01	1.111166e-01	9.428675e-02	2.857958e-01	1.003867e-01	1.428229e-01	2.514100e-01	8.550831e-02	2.642581e-01	1.759913e-01	8.000937e-02	5.528287e-02	3.088446e-01	1.756241e-01	4.411279e-02	3.963089e-01	1.982678e-02	3.255249e-01	1.801149e-01	3.367808e-01	1.575794e-01	3.610161e-01	2.479701e-01	1.737517e-01	2.172621e-01	2.604947e-01	2.570573e-01	2.426620e-01	2.397861e-01	1.636547e+00	1.471338e+00	1.408942e+00	2.777738e-02	3.807505e-01	3.079983e-01	2.311251e+00
953000	-9.069125e+04	-3.094674e+02	6.445713e+01	2.049607e-01	1.771121e-01	1.077570e-01	8.702821e-02	3.129587e-01	1.101832e-01	1.428229e-01	2.514100e-01	9.397321e-02	2.642581e-01	1.759913e-01	7.154446e-02	5.528287e-02	3.088446e-01	1.712240e-01	4.851285e-02	3.963089e-01	1.982678e-02	3.383043e-01	1.801149e-01	3.304301e-01	1.511507e-01	3.727900e-01	2.479701e-01	1.737517e-01	2.054882e-01	2.604947e-01	2.570573e-01	2.426620e-01	2.397861e-01	1.545970e+00	1.423487e+00	1.615854e+00	2.647060e-02	4.033105e-01	3.469476e-01	2.249742e+00
953500	-9.068414e+04	-3.129902e+02	6.601635e+01	2.049607e-01	1.771121e-01	1.077570e-01	8.702821e-02	3.129587e-01	1.101832e-01	1.428229e-01	2.514100e-01	9.397321e-02	2.642581e-01	1.759913e-01	7.154446e-02	5.755690e-02	2.907784e-01	1.776990e-01	4.461942e-02	4.066044e-01	2.274191e-02	3.383043e-01	1.801149e-01	3.304301e-01	1.511507e-01	3.735193e-01	2.451673e-01	1.758252e-01	2.054882e-01	2.602520e-01	2.570573e-01	2.426620e-01	2.400288e-01	1.561236e+00	1.299578e+00	1.601640e+00	2.647060e-02	3.954798e-01	3.694821e-01	2.235038e+00
954000	-9.068686e+04	-3.075068e+02	6.358603e+01	2.049607e-01	1.771121e-01	1.077570e-01	9.455642e-02	3.129587e-01	1.026550e-01	1.376592e-01	2.514100e-01	9.397321e-02	2.642581e-01	1.759913e-01	7.670812e-02	5.755690e-02	2.907784e-01	1.773770e-01	4.461942e-02	4.066044e-01	2.306389e-02	3.383043e-01	1.801149e-01	3.304301e-01	1.511507e-01	3.735193e-01	2.451673e-01	1.758252e-01	2.054882e-01	2.602520e-01	2.570573e-01	2.426620e-01	2.400288e-01	1.561236e+00	1.667475e+00	1.469691e+00	2.647060e-02	4.122052e-01	3.433686e-01	2.244426e+00
954500	-9.068387e+04	-3.125720e+02	6.576151e+01	2.049607e-01	1.782157e-01	1.077570e-01	9.455642e-02	3.129587e-01	1.015514e-01	1.538233e-01	2.514100e-01	9.397321e-02	2.580872e-01	1.759913e-01	6.671503e-02	5.109372e-02	2.842867e-01	1.780212e-01	4.206986e-02	4.201065e-01	2.442201e-02	3.383043e-01	1.820944e-01	3.304301e-01	1.491712e-01	3.525104e-01	2.440922e-01	1.878212e-01	2.155762e-01	2.602520e-01	2.570573e-01	2.426620e-01	2.400288e-01	1.702714e+00	1.490702e+00	1.441089e+00	2.647060e-02	3.884199e-01	3.322754e-01	2.279305e+00
955000	-9.068540e+04	-3.161550e+02	6.737256e+01	2.118561e-01	1.782157e-01	1.077570e-01	9.455642e-02	3.129587e-01	9.465609e-02	1.538233e-01	2.514100e-01	9.397321e-02	2.580872e-01	1.759913e-01	6.671503e-02	5.109372e-02	2.916350e-01	1.780212e-01	4.206986e-02	4.201065e-01	1.707368e-02	3.389957e-01	1.691244e-01	3.297388e-01	1.621412e-01	3.525104e-01	2.440922e-01	1.878212e-01	2.155762e-01	2.602520e-01	2.570573e-01	2.426620e-01	2.400288e-01	1.547878e+00	1.601222e+00	1.373607e+00	3.007884e-02	3.884199e-01	3.263446e-01	2.285235e+00
955500	-9.067569e+04	-3.221931e+02	7.013695e+01	2.118561e-01	1.782157e-01	1.077570e-01	9.455642e-02	3.129587e-01	9.465609e-02	1.434974e-01	2.484706e-01	9.613336e-02	2.589860e-01	1.789589e-01	7.395370e-02	5.109372e-02	2.916350e-01	1.780212e-01	4.206986e-02	4.201065e-01	1.707368e-02	3.446383e-01	1.691244e-01	3.297388e-01	1.564986e-01	3.525104e-01	2.500967e-01	1.817379e-01	2.156551e-01	2.610429e-01	2.560546e-01	2.426620e-01	2.402405e-01	1.547878e+00	1.441345e+00	1.424211e+00	2.183237e-02	3.736232e-01	3.282420e-01	2.298135e+00
956000	-9.069105e+04	-3.237574e+02	7.091907e+01	2.297544e-01	1.788667e-01	1.204945e-01	8.624365e-02	2.818618e-01	1.027789e-01	1.558785e-01	2.487464e-01	9.637174e-02	2.483240e-01	1.776770e-01	7.300231e-02	6.421900e-02	2.928162e-01	1.792925e-01	3.768236e-02	4.088481e-01	1.714172e-02	3.313994e-01	1.773113e-01	3.455987e-01	1.456906e-01	3.553213e-01	2.387556e-01	1.861832e-01	2.197400e-01	2.599881e-01	2.546930e-01	2.450844e-01	2.402345e-01	1.505749e+00	1.425693e+00	1.349026e+00	1.832841e-02	3.623695e-01	3.201381e-01	2.317492e+00
956500	-9.067838e+04	-3.127440e+02	6.584029e+01	2.017144e-01	1.790021e-01	1.150854e-01	9.368904e-02	3.171278e-01	9.338127e-02	1.500055e-01	2.503810e-01	8.168444e-02	2.632279e-01	1.797953e-01	7.490575e-02	4.805491e-02	2.909579e-01	1.780212e-01	4.274692e-02	4.201065e-01	2.011249e-02	3.379581e-01	1.723748e-01	3.415921e-01	1.480750e-01	3.634649e-01	2.326842e-01	1.850751e-01	2.187758e-01	2.587413e-01	2.560546e-01	2.426620e-01	2.425420e-01	1.602297e+00	1.589920e+00	1.431545e+00	2.396683e-02	3.904419e-01	3.482501e-01	2.261308e+00
957000	-9.068401e+04	-3.150944e+02	6.695290e+01	2.017144e-01	1.790021e-01	1.150854e-01	8.832271e-02	3.224942e-01	9.338127e-02	1.501898e-01	2.450687e-01	8.991842e-02	2.505856e-01	1.871264e-01	7.711099e-02	4.882071e-02	2.834727e-01	1.854634e-01	4.842348e-02	4.128755e-01	2.094421e-02	3.379581e-01	1.723748e-01	3.415921e-01	1.480750e-01	3.677494e-01	2.465632e-01	1.848371e-01	2.008504e-01	2.587413e-01	2.560546e-01	2.426620e-01	2.425420e-01	1.677826e+00	1.295122e+00	1.443363e+00	2.732593e-02	3.708053e-01	3.410243e-01	2.288170e+00
957500	-9.069737e+04	-3.145621e+02	6.660776e+01	2.017144e-01	1.790021e-01	1.150854e-01	8.832271e-02	3.224942e-01	9.338127e-02	1.481785e-01	2.450687e-01	8.991842e-02	2.505856e-01	1.871264e-01	7.912231e-02	4.792929e-02	2.772572e-01	1.794400e-01	3.522568e-02	4.354517e-01	2.469606e-02	3.447644e-01	1.723748e-01	3.392320e-01	1.436288e-01	3.562051e-01	2.337846e-01	1.814231e-01	2.285872e-01	2.566237e-01	2.581723e-01	2.426620e-01	2.425420e-01	1.677826e+00	1.551921e+00	1.443363e+00	2.913684e-02	3.746111e-01	3.437656e-01	2.281623e+00
958000	-9.069203e+04	-3.112631e+02	6.518503e+01	1.934031e-01	1.686654e-01	1.148342e-01	9.479278e-02	3.343611e-01	9.394341e-02	1.481785e-01	2.450687e-01	8.991842e-02	2.505856e-01	1.871264e-01	7.912231e-02	4.787091e-02	2.851864e-01	1.763396e-01	3.900721e-02	4.310944e-01	2.050147e-02	3.447644e-01	1.723748e-01	3.392320e-01	1.436288e-01	3.568829e-01	2.387937e-01	1.803114e-01	2.240120e-01	2.607690e-01	2.581723e-01	2.426620e-01	2.383967e-01	1.542533e+00	1.597622e+00	1.528604e+00	3.602276e-02	3.722783e-01	3.204004e-01	2.307321e+00
958500	-9.069400e+04	-3.243707e+02	7.101462e+01	2.281222e-01	1.701383e-01	1.239912e-01	8.869735e-02	2.848184e-01	1.042326e-01	1.609801e-01	2.441252e-01	1.037131e-01	2.502934e-01	1.768663e-01	6.402183e-02	5.184924e-02	2.806730e-01	1.630642e-01	4.050866e-02	4.434627e-01	2.044223e-02	3.259866e-01	1.698346e-01	3.530754e-01	1.511033e-01	3.553213e-01	2.468847e-01	1.861832e-01	2.116109e-01	2.652525e-01	2.576938e-01	2.411303e-01	2.359234e-01	1.661847e+00	1.588270e+00	1.437520e+00	1.644184e-02	3.701422e-01	3.250399e-01	2.304818e+00
959000	-9.069184e+04	-3.177568e+02	6.804278e+01	2.233014e-01	1.725907e-01	1.038737e-01	9.806193e-02	2.950411e-01	1.071311e-01	1.531028e-01	2.441252e-01	9.980970e-02	2.639808e-01	1.749597e-01	6.402183e-02	5.057673e-02	2.873218e-01	1.592449e-01	3.788249e-02	4.429234e-01	2.205058e-02	3.386341e-01	1.689043e-01	3.425855e-01	1.498761e-01	3.553213e-01	2.435820e-01	1.892023e-01	2.118945e-01	2.652525e-01	2.576938e-01	2.411303e-01	2.359234e-01	1.661847e+00	1.571938e+00	1.378444e+00	2.295707e-02	3.589878e-01	3.262444e-01	2.314768e+00
959500	-9.067786e+04	-3.144469e+02	6.667678e+01	2.137333e-01	1.717682e-01	1.138601e-01	1.018480e-01	3.047881e-01	9.400231e-02	1.552846e-01	2.334869e-01	9.421672e-02	2.533283e-01	1.931495e-01	7.053389e-02	6.064179e-02	2.901144e-01	1.767822e-01	4.212422e-02	4.136303e-01	1.670709e-02	3.329047e-01	1.639220e-01	3.511259e-01	1.520474e-01	3.717226e-01	2.292980e-01	1.808035e-01	2.181760e-01	2.608393e-01	2.608061e-01	2.402702e-01	2.380843e-01	1.489701e+00	1.418798e+00	1.491343e+00	2.390580e-02	3.836130e-01	3.232042e-01	2.293183e+00
960000	-9.069145e+04	-3.166734e+02	6.755206e+01	2.131707e-01	1.717682e-01	1.138601e-01	1.018480e-01	3.047881e-01	9.456495e-02	1.578492e-01	2.333920e-01	9.308379e-02	2.547723e-01	1.978510e-01	6.305160e-02	6.064179e-02	2.901144e-01	1.837465e-01	4.212422e-02	4.066660e-01	1.670709e-02	3.329047e-01	1.699583e-01	3.511259e-01	1.460111e-01	3.717226e-01	2.292980e-01	1.808035e-01	2.181760e-01	2.608393e-01	2.608061e-01	2.402702e-01	2.380843e-01	1.489701e+00	1.516846e+00	1.628163e+00	2.233667e-02	3.763092e-01	3.243827e-01	2.299308e+00
960500	-9.068491e+04	-3.139576e+02	6.644097e+01	2.212542e-01	1.861427e-01	1.185270e-01	8.306125e-02	2.901734e-01	1.008416e-01	1.499557e-01	2.472117e-01	8.388239e-02	2.544678e-01	1.863311e-01	7.815137e-02	6.064179e-02	2.901144e-01	1.837465e-01	4.212422e-02	4.066660e-01	1.670709e-02	3.276036e-01	1.764245e-01	3.482985e-01	1.476735e-01	3.717226e-01	2.292980e-01	1.850595e-01	2.139200e-01	2.608393e-01	2.597451e-01	2.402702e-01	2.391454e-01	1.481564e+00	1.411851e+00	1.557993e+00	1.157646e-02	4.034971e-01	3.310926e-01	2.265410e+00
961000	-9.068217e+04	-3.083143e+02	6.399147e+01	2.114867e-01	1.861427e-01	1.185270e-01	9.282872e-02	2.901734e-01	1.008416e-01	1.522234e-01	2.472117e-01	9.366400e-02	2.544678e-01	1.863311e-01	6.610207e-02	6.064179e-02	2.823898e-01	1.886888e-01	4.212422e-02	4.063516e-01	1.980381e-02	3.256674e-01	1.712289e-01	3.491507e-01	1.539530e-01	3.717226e-01	2.337728e-01	1.805846e-01	2.139200e-01	2.603549e-01	2.597451e-01	2.402702e-01	2.396298e-01	1.613778e+00	1.419503e+00	1.504026e+00	2.031334e-02	3.780983e-01	3.576228e-01	2.264279e+00
961500	-9.069016e+04	-3.073072e+02	6.349548e+01	2.114867e-01	1.807636e-01	1.185270e-01	9.282872e-02	2.901734e-01	1.062207e-01	1.522234e-01	2.472117e-01	9.366400e-02	2.544678e-01	1.863311e-01	6.610207e-02	4.994168e-02	2.991965e-01	1.820508e-01	5.021896e-02	3.970701e-01	2.152202e-02	3.256674e-01	1.712289e-01	3.491507e-01	1.539530e-01	3.683555e-01	2.386367e-01	1.815263e-01	2.114815e-01	2.611511e-01	2.597451e-01	2.394740e-01	2.396298e-01	1.712150e+00	1.501387e+00	1.502386e+00	1.785001e-02	3.914953e-01	3.522430e-01	2.256262e+00
962000	-9.069440e+04	-3.066735e+02	6.328102e+01	2.221149e-01	1.701354e-01	1.185270e-01	9.282872e-02	2.901734e-01	1.062207e-01	1.424228e-01	2.340184e-01	9.620001e-02	2.549676e-01	1.959899e-01	7.640131e-02	6.506389e-02	2.903770e-01	1.690329e-01	4.622515e-02	4.019061e-01	2.739493e-02	3.367146e-01	1.719390e-01	3.464351e-01	1.449113e-01	3.694920e-01	2.386367e-01	1.803899e-01	2.114815e-01	2.611511e-01	2.597451e-01	2.394740e-01	2.396298e-01	1.669873e+00	1.463383e+00	1.464355e+00	3.731461e-02	3.914953e-01	3.522430e-01	2.256262e+00
962500	-9.069371e+04	-3.107637e+02	6.497602e+01	2.180044e-01	1.736624e-01	1.180062e-01	9.291416e-02	2.965280e-01	1.008849e-01	1.450426e-01	2.340184e-01	9.358014e-02	2.549676e-01	1.959899e-01	7.640131e-02	6.207260e-02	2.947838e-01	1.618030e-01	4.631279e-02	4.085346e-01	2.649323e-02	3.356904e-01	1.701383e-01	3.406202e-01	1.535511e-01	3.694920e-01	2.386367e-01	1.803899e-01	2.114815e-01	2.611511e-01	2.597451e-01	2.400177e-01	2.390861e-01	1.704098e+00	1.490639e+00	1.464355e+00	3.731461e-02	3.848764e-01	3.358725e-01	2.279251e+00
963000	-9.069165e+04	-3.172559e+02	6.781233e+01	2.184162e-01	1.851101e-01	1.164055e-01	1.060063e-01	2.705783e-01	1.034836e-01	1.610447e-01	2.463330e-01	9.246315e-02	2.460083e-01	1.721705e-01	8.198029e-02	4.949087e-02	2.940323e-01	1.748462e-01	3.907224e-02	4.183995e-01	2.415887e-02	3.324985e-01	1.701895e-01	3.379248e-01	1.593872e-01	3.612936e-01	2.379595e-01	1.796030e-01	2.211438e-01	2.596608e-01	2.599035e-01	2.449389e-01	2.354968e-01	1.658871e+00	1.689042e+00	1.281800e+00	1.749185e-02	3.662004e-01	3.011779e-01	2.332622e+00
963500	-9.068500e+04	-3.201530e+02	6.919084e+01	2.167707e-01	1.800634e-01	1.169419e-01	1.018992e-01	2.723979e-01	1.119268e-01	1.500989e-01	2.288660e-01	8.046685e-02	2.697898e-01	1.805573e-01	9.022114e-02	5.510795e-02	2.888027e-01	1.684592e-01	3.927274e-02	4.293481e-01	1.900932e-02	3.313138e-01	1.753777e-01	3.378321e-01	1.554764e-01	3.612936e-01	2.344862e-01	1.796030e-01	2.246172e-01	2.596608e-01	2.599035e-01	2.449389e-01	2.354968e-01	1.610975e+00	1.557986e+00	1.281800e+00	3.744123e-02	3.609572e-01	3.064210e-01	2.332622e+00
964000	-9.069523e+04	-3.084329e+02	6.400944e+01	2.268188e-01	1.724953e-01	1.123783e-01	1.064317e-01	2.873983e-01	9.447746e-02	1.600391e-01	2.294222e-01	9.358014e-02	2.521912e-01	1.959899e-01	6.877746e-02	6.278243e-02	2.849408e-01	1.661849e-01	4.385875e-02	4.160703e-01	2.616281e-02	3.356904e-01	1.714700e-01	3.392885e-01	1.535511e-01	3.742832e-01	2.376815e-01	1.733343e-01	2.147010e-01	2.611511e-01	2.597451e-01	2.474814e-01	2.316224e-01	1.603247e+00	1.532851e+00	1.477038e+00	2.276140e-02	3.928286e-01	3.535826e-01	2.253589e+00
964500	-9.071058e+04	-3.164727e+02	6.752688e+01	2.047532e-01	1.724953e-01	1.123783e-01	9.829732e-02	3.094640e-01	1.026119e-01	1.600391e-01	2.294222e-01	9.358014e-02	2.521912e-01	1.959899e-01	6.877746e-02	5.828956e-02	2.849408e-01	1.706778e-01	3.552962e-02	4.243995e-01	2.616281e-02	3.468947e-01	1.679257e-01	3.396501e-01	1.455295e-01	3.664605e-01	2.376815e-01	1.733343e-01	2.225237e-01	2.601740e-01	2.606192e-01	2.428119e-01	2.363949e-01	1.429810e+00	1.581833e+00	1.479306e+00	1.819424e-02	3.758128e-01	3.428989e-01	2.281288e+00
965000	-9.069930e+04	-3.120047e+02	6.557496e+01	2.047532e-01	1.724953e-01	1.123783e-01	9.829732e-02	3.094640e-01	1.026119e-01	1.500197e-01	2.341307e-01	8.247755e-02	2.554966e-01	1.959164e-01	8.195906e-02	5.828956e-02	2.849408e-01	1.706778e-01	3.552962e-02	4.243995e-01	2.616281e-02	3.393954e-01	1.694675e-01	3.447606e-01	1.463765e-01	3.613341e-01	2.341802e-01	1.757381e-01	2.287477e-01	2.601740e-01	2.640591e-01	2.428119e-01	2.329550e-01	1.460880e+00	1.560417e+00	1.479306e+00	1.523029e-02	4.025428e-01	3.129581e-01	2.284499e+00
965500	-9.069276e+04	-3.218041e+02	6.989657e+01	2.134608e-01	1.786783e-01	1.141769e-01	8.463618e-02	2.992725e-01	1.097754e-01	1.407456e-01	2.452618e-01	9.187125e-02	2.658816e-01	1.800821e-01	7.615761e-02	6.066788e-02	2.994902e-01	1.882943e-01	3.067806e-02	3.989519e-01	2.191769e-02	3.329260e-01	1.701942e-01	3.468905e-01	1.499893e-01	3.721762e-01	2.357670e-01	1.687204e-01	2.233364e-01	2.553160e-01	2.627034e-01	2.439762e-01	2.380044e-01	1.509562e+00	1.591800e+00	1.448392e+00	3.551423e-02	3.683139e-01	3.014219e-01	2.330264e+00
966000	-9.069291e+04	-3.102822e+02	6.483265e+01	2.047532e-01	1.724953e-01	1.140814e-01	9.659429e-02	3.094640e-01	1.026119e-01	1.617574e-01	2.261000e-01	9.162546e-02	2.534152e-01	1.942968e-01	7.280503e-02	5.323936e-02	3.214957e-01	1.775746e-01	4.529330e-02	3.815509e-01	2.084627e-02	3.459892e-01	1.694675e-01	3.381668e-01	1.463765e-01	3.578097e-01	2.341802e-01	1.903936e-01	2.176165e-01	2.534460e-01	2.640591e-01	2.428119e-01	2.396829e-01	1.580506e+00	1.470167e+00	1.463740e+00	2.176776e-02	3.818651e-01	3.280004e-01	2.290135e+00
966500	-9.069052e+04	-3.159205e+02	6.726712e+01	2.105497e-01	1.802694e-01	1.239722e-01	1.060284e-01	2.801802e-01	9.900000e-02	1.626151e-01	2.424570e-01	8.055266e-02	2.711662e-01	1.738278e-01	6.938126e-02	5.500596e-02	2.896691e-01	1.608779e-01	3.524947e-02	4.312258e-01	2.797168e-02	3.348630e-01	1.700253e-01	3.395009e-01	1.556108e-01	3.638691e-01	2.322200e-01	1.786041e-01	2.253068e-01	2.588667e-01	2.591528e-01	2.395406e-01	2.424400e-01	1.491199e+00	1.585466e+00	1.450804e+00	2.337806e-02	3.824179e-01	3.125133e-01	2.305069e+00
967000	-9.068781e+04	-3.198867e+02	6.906829e+01	2.209743e-01	1.707540e-01	1.161516e-01	9.663864e-02	3.034297e-01	9.205176e-02	1.573267e-01	2.526025e-01	8.429127e-02	2.496368e-01	1.781266e-01	7.801611e-02	5.299667e-02	3.208366e-01	1.775746e-01	4.619503e-02	3.815509e-01	2.084627e-02	3.379894e-01	1.646297e-01	3.406934e-01	1.566875e-01	3.578097e-01	2.297626e-01	1.880135e-01	2.244141e-01	2.534460e-01	2.640591e-01	2.428119e-01	2.396829e-01	1.676949e+00	1.470167e+00	1.308456e+00	1.257650e-02	3.675753e-01	3.176063e-01	2.314818e+00
967500	-9.068213e+04	-3.114407e+02	6.528718e+01	2.138204e-01	1.808156e-01	1.133627e-01	1.006627e-01	2.974708e-01	9.386786e-02	1.573267e-01	2.505200e-01	8.429127e-02	2.496368e-01	1.802092e-01	7.801611e-02	5.299667e-02	3.192407e-01	1.775746e-01	4.619503e-02	3.831467e-01	2.084627e-02	3.379894e-01	1.646297e-01	3.406934e-01	1.566875e-01	3.578537e-01	2.401735e-01	1.755215e-01	2.264513e-01	2.534460e-01	2.640591e-01	2.428119e-01	2.396829e-01	1.676949e+00	1.453493e+00	1.477097e+00	4.517015e-02	3.715220e-01	3.141439e-01	2.314334e+00
968000	-9.067414e+04	-3.190950e+02	6.864181e+01	2.138204e-01	1.905187e-01	1.036596e-01	1.006627e-01	2.974708e-01	9.386786e-02	1.573267e-01	2.505200e-01	8.429127e-02	2.496368e-01	1.802092e-01	7.801611e-02	6.450961e-02	3.158933e-01	1.672931e-01	3.377388e-02	3.877979e-01	3.073216e-02	3.240716e-01	1.776304e-01	3.261269e-01	1.721711e-01	3.639412e-01	2.316343e-01	1.843029e-01	2.201216e-01	2.561189e-01	2.574110e-01	2.467872e-01	2.396829e-01	1.682913e+00	1.453493e+00	1.474446e+00	2.937970e-02	3.731750e-01	3.124909e-01	2.314334e+00
968500	-9.067242e+04	-3.239400e+02	7.100973e+01	2.138204e-01	1.905187e-01	1.125274e-01	9.179489e-02	2.974708e-01	9.386786e-02	1.475088e-01	2.505200e-01	9.459267e-02	2.496368e-01	1.802092e-01	7.753260e-02	7.771699e-02	3.097965e-01	1.523906e-01	3.281287e-02	3.980952e-01	2.918786e-02	3.340566e-01	1.795572e-01	3.277837e-01	1.586024e-01	3.664596e-01	2.319641e-01	1.817845e-01	2.197918e-01	2.563910e-01	2.574110e-01	2.465150e-01	2.396829e-01	1.379679e+00	1.421074e+00	1.466735e+00	2.983324e-02	3.702519e-01	3.312215e-01	2.298527e+00
969000	-9.068054e+04	-3.136545e+02	6.633023e+01	2.138204e-01	1.905187e-01	1.125274e-01	9.179489e-02	2.974708e-01	9.386786e-02	1.475088e-01	2.505200e-01	9.459267e-02	2.496368e-01	1.802092e-01	7.753260e-02	7.771699e-02	3.097965e-01	1.523906e-01	3.281287e-02	3.980952e-01	2.918786e-02	3.340566e-01	1.795572e-01	3.277837e-01	1.586024e-01	3.664596e-01	2.388992e-01	1.748495e-01	2.197918e-01	2.563910e-01	2.574110e-01	2.465150e-01	2.396829e-01	1.632110e+00	1.428331e+00	1.342433e+00	1.430109e-02	3.847200e-01	3.284474e-01	2.286833e+00
969500	-9.068681e+04	-3.194529e+02	6.891346e+01	2.113046e-01	1.971476e-01	1.046185e-01	9.349530e-02	2.915534e-01	1.018806e-01	1.511822e-01	2.378211e-01	9.325320e-02	2.345619e-01	2.026681e-01	8.051346e-02	7.983732e-02	3.113678e-01	1.493707e-01	3.195930e-02	4.016053e-01	2.585952e-02	3.241319e-01	1.795572e-01	3.277837e-01	1.685271e-01	3.673246e-01	2.422827e-01	1.835230e-01	2.068697e-01	2.563910e-01	2.574110e-01	2.465150e-01	2.396829e-01	1.442368e+00	1.428331e+00	1.494192e+00	1.742746e-02	3.920966e-01	3.441219e-01	2.263781e+00
970000	-9.068891e+04	-3.192043e+02	6.873518e+01	2.160310e-01	1.910285e-01	1.128076e-01	1.005256e-01	2.763478e-01	1.032595e-01	1.332296e-01	2.378211e-01	9.325320e-02	2.668605e-01	2.026681e-01	6.616736e-02	7.983732e-02	2.968446e-01	1.638939e-01	3.195930e-02	4.016053e-01	2.585952e-02	3.242241e-01	1.801460e-01	3.285759e-01	1.670540e-01	3.673246e-01	2.422827e-01	1.835230e-01	2.068697e-01	2.563910e-01	2.587485e-01	2.451776e-01	2.396829e-01	1.533156e+00	1.516296e+00	1.462900e+00	2.475470e-02	4.089140e-01	3.452685e-01	2.245817e+00
970500	-9.068186e+04	-3.111066e+02	6.527050e+01	2.157873e-01	1.870131e-01	1.061631e-01	1.073896e-01	2.838980e-01	9.974893e-02	1.499198e-01	2.324222e-01	9.215813e-02	2.596039e-01	1.788894e-01	8.700668e-02	7.983732e-02	2.968446e-01	1.638939e-01	3.195930e-02	4.016053e-01	2.585952e-02	3.441411e-01	1.680424e-01	3.293429e-01	1.584735e-01	3.650327e-01	2.445746e-01	1.835230e-01	2.068697e-01	2.563910e-01	2.560689e-01	2.451776e-01	2.423625e-01	1.513996e+00	1.298909e+00	1.499490e+00	3.724131e-02	4.089140e-01	3.452685e-01	2.245817e+00
971000	-9.068151e+04	-3.156434e+02	6.714515e+01	2.119723e-01	1.825546e-01	1.139472e-01	9.638459e-02	2.929482e-01	1.021931e-01	1.499198e-01	2.324222e-01	9.215813e-02	2.596039e-01	1.788894e-01	8.700668e-02	7.145020e-02	2.968446e-01	1.638939e-01	3.195930e-02	4.099924e-01	2.585952e-02	3.461088e-01	1.680424e-01	3.293429e-01	1.565058e-01	3.714398e-01	2.362346e-01	1.814407e-01	2.108850e-01	2.563910e-01	2.560689e-01	2.451776e-01	2.423625e-01	1.488313e+00	1.559508e+00	1.479657e+00	2.077573e-02	3.886999e-01	3.392490e-01	2.272051e+00
971500	-9.067713e+04	-3.131615e+02	6.599122e+01	2.119723e-01	1.825546e-01	1.139472e-01	9.638459e-02	2.929482e-01	1.021931e-01	1.540364e-01	2.324222e-01	9.215813e-02	2.485228e-01	1.899705e-01	8.289006e-02	7.514557e-02	2.813885e-01	1.649852e-01	4.262958e-02	4.106294e-01	2.522172e-02	3.461088e-01	1.680424e-01	3.293429e-01	1.565058e-01	3.555625e-01	2.393056e-01	1.814407e-01	2.236912e-01	2.563910e-01	2.560689e-01	2.451776e-01	2.423625e-01	1.569970e+00	1.623738e+00	1.498222e+00	2.077573e-02	4.124225e-01	3.366326e-01	2.250945e+00
972000	-9.068783e+04	-3.205987e+02	6.932854e+01	2.127483e-01	1.735306e-01	1.106011e-01	9.941915e-02	2.910599e-01	1.126409e-01	1.605303e-01	2.320847e-01	8.583722e-02	2.471196e-01	1.892779e-01	8.515017e-02	6.377407e-02	2.828424e-01	1.590360e-01	3.604558e-02	4.285543e-01	2.974763e-02	3.446735e-01	1.694197e-01	3.337980e-01	1.521088e-01	3.555625e-01	2.393056e-01	1.814407e-01	2.236912e-01	2.572372e-01	2.552227e-01	2.451776e-01	2.423625e-01	1.509698e+00	1.470280e+00	1.612501e+00	2.081893e-02	4.000244e-01	3.366326e-01	2.263343e+00
972500	-9.068571e+04	-3.138509e+02	6.640497e+01	2.127038e-01	1.751803e-01	1.090694e-01	1.059613e-01	3.029453e-01	9.413985e-02	1.456369e-01	2.343598e-01	7.966888e-02	2.650996e-01	1.857727e-01	8.946205e-02	6.377407e-02	2.828424e-01	1.590360e-01	3.604558e-02	4.285543e-01	2.974763e-02	3.446735e-01	1.694197e-01	3.337980e-01	1.521088e-01	3.555625e-01	2.397675e-01	1.814407e-01	2.232293e-01	2.572372e-01	2.601051e-01	2.381506e-01	2.445071e-01	1.505628e+00	1.476116e+00	1.445618e+00	2.688361e-02	3.940790e-01	3.311991e-01	2.274722e+00
973000	-9.067648e+04	-3.174735e+02	6.798363e+01	2.262720e-01	1.799789e-01	1.067184e-01	9.883129e-02	2.859077e-01	1.022918e-01	1.609139e-01	2.411458e-01	8.631735e-02	2.702372e-01	1.718296e-01	6.955607e-02	6.864044e-02	2.984571e-01	1.630310e-01	3.784788e-02	4.120256e-01	1.999805e-02	3.403622e-01	1.649233e-01	3.337980e-01	1.609165e-01	3.555625e-01	2.424544e-01	1.787538e-01	2.232293e-01	2.572372e-01	2.601051e-01	2.381506e-01	2.445071e-01	1.505628e+00	1.513165e+00	1.443063e+00	1.820526e-02	3.940790e-01	3.311991e-01	2.274722e+00
973500	-9.069302e+04	-3.220782e+02	7.002287e+01	2.165406e-01	1.733718e-01	1.234732e-01	9.875640e-02	3.049351e-01	8.292279e-02	1.443928e-01	2.376954e-01	9.388992e-02	2.552769e-01	1.923493e-01	7.639559e-02	5.017618e-02	2.986733e-01	1.697815e-01	4.238613e-02	4.182659e-01	2.071706e-02	3.325712e-01	1.691449e-01	3.442755e-01	1.540084e-01	3.774594e-01	2.390716e-01	1.797088e-01	2.037602e-01	2.567835e-01	2.624253e-01	2.406004e-01	2.401908e-01	1.705955e+00	1.435495e+00	1.406191e+00	2.398587e-02	3.687220e-01	3.142145e-01	2.317063e+00
974000	-9.068627e+04	-3.002143e+02	6.052198e+01	2.262720e-01	1.799789e-01	9.947161e-02	1.060781e-01	2.859077e-01	1.022918e-01	1.435254e-01	2.420157e-01	9.702714e-02	2.658401e-01	1.735697e-01	7.802201e-02	6.274912e-02	3.069233e-01	1.654938e-01	4.398195e-02	3.964606e-01	2.439124e-02	3.403622e-01	1.649233e-01	3.337980e-01	1.609165e-01	3.502285e-01	2.517572e-01	1.753829e-01	2.226315e-01	2.616604e-01	2.601051e-01	2.381506e-01	2.400839e-01	1.768602e+00	1.554706e+00	1.599519e+00	1.877414e-02	4.074721e-01	3.362862e-01	2.256242e+00
974500	-9.068366e+04	-3.022156e+02	6.130710e+01	2.275011e-01	1.805054e-01	1.058851e-01	1.116140e-01	2.768250e-01	9.766930e-02	1.390035e-01	2.533686e-01	9.742259e-02	2.396871e-01	1.815548e-01	8.896342e-02	6.874207e-02	2.971163e-01	1.612309e-01	4.118194e-02	4.080213e-01	2.370741e-02	3.403622e-01	1.649233e-01	3.337980e-01	1.609165e-01	3.540093e-01	2.421065e-01	1.861529e-01	2.177314e-01	2.616604e-01	2.612824e-01	2.369733e-01	2.400839e-01	1.785849e+00	1.504615e+00	1.673386e+00	2.606202e-02	4.074721e-01	3.456384e-01	2.246889e+00
975000	-9.069148e+04	-3.063904e+02	6.300829e+01	2.275011e-01	1.846648e-01	1.058851e-01	1.032384e-01	2.825790e-01	9.613152e-02	1.553740e-01	2.472238e-01	9.385100e-02	2.502122e-01	1.806136e-01	7.272532e-02	7.498110e-02	3.002039e-01	1.461485e-01	3.975942e-02	4.107077e-01	2.819945e-02	3.313885e-01	1.722506e-01	3.354445e-01	1.609165e-01	3.476531e-01	2.525096e-01	1.738170e-01	2.260203e-01	2.616604e-01	2.612824e-01	2.369733e-01	2.400839e-01	1.785849e+00	1.739226e+00	1.447304e+00	1.943918e-02	4.017790e-01	3.513315e-01	2.246889e+00
975500	-9.068707e+04	-3.078059e+02	6.369712e+01	2.275011e-01	1.846648e-01	1.058851e-01	1.038716e-01	2.825790e-01	9.549831e-02	1.577154e-01	2.479896e-01	8.477425e-02	2.553689e-01	1.769697e-01	7.718216e-02	6.953860e-02	3.002039e-01	1.515910e-01	3.975942e-02	4.107077e-01	2.819945e-02	3.307642e-01	1.706324e-01	3.301826e-01	1.684208e-01	3.603537e-01	2.336577e-01	1.810980e-01	2.248905e-01	2.616604e-01	2.612824e-01	2.369733e-01	2.400839e-01	1.703356e+00	1.508640e+00	1.519530e+00	2.486835e-02	3.842019e-01	3.192658e-01	2.296532e+00
976000	-9.068327e+04	-3.128177e+02	6.590507e+01	2.231078e-01	1.932128e-01	1.150821e-01	9.687668e-02	2.821368e-01	8.958379e-02	1.577154e-01	2.479896e-01	8.866300e-02	2.553689e-01	1.730810e-01	7.718216e-02	6.979023e-02	2.875097e-01	1.575307e-01	3.923046e-02	4.173240e-01	2.861487e-02	3.302894e-01	1.721788e-01	3.341732e-01	1.633586e-01	3.603537e-01	2.336577e-01	1.810499e-01	2.249386e-01	2.616604e-01	2.612824e-01	2.369733e-01	2.400839e-01	1.605597e+00	1.448767e+00	1.493121e+00	2.761636e-02	3.842019e-01	3.388281e-01	2.276970e+00
976500	-9.067993e+04	-3.154363e+02	6.706611e+01	1.986915e-01	1.766324e-01	1.227714e-01	9.908747e-02	2.857348e-01	1.170824e-01	1.527963e-01	2.428276e-01	8.337339e-02	2.630856e-01	1.846164e-01	7.330075e-02	5.285677e-02	2.899155e-01	1.615800e-01	4.514757e-02	4.332506e-01	1.724962e-02	3.425153e-01	1.767846e-01	3.326909e-01	1.480092e-01	3.662048e-01	2.253042e-01	1.815440e-01	2.269471e-01	2.605225e-01	2.574410e-01	2.385703e-01	2.434663e-01	1.586307e+00	1.492683e+00	1.421234e+00	1.895910e-02	3.835146e-01	3.274094e-01	2.289076e+00
977000	-9.068292e+04	-3.092455e+02	6.438106e+01	1.986915e-01	1.766324e-01	1.227714e-01	9.908747e-02	2.857348e-01	1.170824e-01	1.527963e-01	2.428276e-01	8.337339e-02	2.655379e-01	1.763280e-01	7.913679e-02	5.636365e-02	2.852719e-01	1.572757e-01	4.728098e-02	4.247645e-01	2.904319e-02	3.375203e-01	1.767846e-01	3.376859e-01	1.480092e-01	3.662048e-01	2.253042e-01	1.815440e-01	2.269471e-01	2.624322e-01	2.563184e-01	2.385703e-01	2.426791e-01	1.586307e+00	1.466465e+00	1.490614e+00	1.744934e-02	3.711828e-01	3.308473e-01	2.297970e+00
977500	-9.068157e+04	-3.125773e+02	6.582395e+01	1.986915e-01	1.766324e-01	1.227714e-01	9.852780e-02	2.857348e-01	1.176421e-01	1.474226e-01	2.496322e-01	8.622577e-02	2.761600e-01	1.577242e-01	8.283518e-02	6.042300e-02	3.060655e-01	1.576399e-01	4.507049e-02	4.035671e-01	2.723393e-02	3.375203e-01	1.767846e-01	3.376859e-01	1.480092e-01	3.651330e-01	2.407981e-01	1.770328e-01	2.170360e-01	2.624322e-01	2.563184e-01	2.385703e-01	2.426791e-01	1.631968e+00	1.458243e+00	1.404744e+00	5.468703e-02	3.859700e-01	3.160601e-01	2.297970e+00
978000	-9.068041e+04	-3.185313e+02	6.849120e+01	2.017319e-01	1.847354e-01	1.222603e-01	9.061556e-02	2.887280e-01	1.119288e-01	1.506405e-01	2.475641e-01	8.842484e-02	2.669036e-01	1.692206e-01	7.724647e-02	6.292816e-02	2.735283e-01	1.689515e-01	3.707001e-02	4.296358e-01	2.788613e-02	3.375203e-01	1.767846e-01	3.376859e-01	1.480092e-01	3.531623e-01	2.426712e-01	1.751598e-01	2.290068e-01	2.577335e-01	2.563184e-01	2.432690e-01	2.426791e-01	1.428991e+00	1.549125e+00	1.404815e+00	1.686987e-02	3.628881e-01	3.170226e-01	2.320089e+00
978500	-9.067308e+04	-3.124451e+02	6.568544e+01	2.017319e-01	1.847354e-01	1.200521e-01	9.061556e-02	3.013363e-01	1.015287e-01	1.506405e-01	2.475641e-01	8.842484e-02	2.669036e-01	1.692206e-01	7.724647e-02	6.569767e-02	2.899854e-01	1.729570e-01	3.653720e-02	4.070006e-01	2.782209e-02	3.375203e-01	1.767846e-01	3.376859e-01	1.480092e-01	3.558702e-01	2.426712e-01	1.724519e-01	2.290068e-01	2.577335e-01	2.584131e-01	2.432690e-01	2.405844e-01	1.736616e+00	1.460019e+00	1.487504e+00	3.402804e-02	4.041569e-01	3.212782e-01	2.274565e+00
979000	-9.068159e+04	-3.045557e+02	6.244131e+01	2.017319e-01	1.821785e-01	1.226090e-01	9.061556e-02	3.013363e-01	1.015287e-01	1.466630e-01	2.564640e-01	8.157062e-02	2.594584e-01	1.718800e-01	8.396399e-02	5.732401e-02	2.916671e-01	1.690077e-01	3.791632e-02	4.118652e-01	3.221964e-02	3.375203e-01	1.767846e-01	3.376859e-01	1.480092e-01	3.558702e-01	2.426712e-01	1.724519e-01	2.290068e-01	2.577335e-01	2.584131e-01	2.432690e-01	2.405844e-01	1.539353e+00	1.593063e+00	1.381707e+00	2.366662e-02	4.134649e-01	3.289092e-01	2.257626e+00
979500	-9.069252e+04	-3.063269e+02	6.306903e+01	2.033814e-01	1.912175e-01	1.229613e-01	9.899847e-02	2.760307e-01	1.074106e-01	1.595681e-01	2.576766e-01	8.335611e-02	2.572054e-01	1.707319e-01	7.146180e-02	4.759522e-02	2.876360e-01	1.823402e-01	3.955007e-02	4.111129e-01	3.176563e-02	3.239791e-01	1.893787e-01	3.313516e-01	1.552906e-01	3.482153e-01	2.441626e-01	1.832222e-01	2.244000e-01	2.640417e-01	2.540940e-01	2.423338e-01	2.395305e-01	1.525556e+00	1.660422e+00	1.576161e+00	2.114890e-02	3.862918e-01	3.647140e-01	2.248994e+00
980000	-9.069297e+04	-2.989412e+02	5.996171e+01	2.033814e-01	1.912175e-01	1.229613e-01	9.899847e-02	2.760307e-01	1.074106e-01	1.519854e-01	2.547111e-01	9.201005e-02	2.624024e-01	1.651871e-01	7.370400e-02	5.853814e-02	2.891714e-01	1.915032e-01	4.116280e-02	3.983333e-01	2.129112e-02	3.255042e-01	1.878536e-01	3.313516e-01	1.552906e-01	3.483143e-01	2.407070e-01	1.780734e-01	2.329053e-01	2.640417e-01	2.540940e-01	2.423338e-01	2.395305e-01	1.928842e+00	1.599908e+00	1.534854e+00	2.168526e-02	4.042297e-01	3.438214e-01	2.251949e+00
980500	-9.069180e+04	-3.075698e+02	6.358008e+01	2.033814e-01	1.912175e-01	1.229613e-01	9.899847e-02	2.760307e-01	1.074106e-01	1.519854e-01	2.547111e-01	9.201005e-02	2.624024e-01	1.651871e-01	7.370400e-02	5.947848e-02	3.043659e-01	1.794761e-01	4.532121e-02	3.963131e-01	1.504520e-02	3.372680e-01	1.887363e-01	3.163632e-01	1.576325e-01	3.483143e-01	2.407070e-01	1.780734e-01	2.329053e-01	2.640417e-01	2.537400e-01	2.423338e-01	2.398845e-01	1.691235e+00	1.560749e+00	1.523669e+00	2.232557e-02	3.825280e-01	3.501118e-01	2.267360e+00
981000	-9.068072e+04	-3.154812e+02	6.698183e+01	2.050601e-01	1.913700e-01	1.211920e-01	1.010860e-01	2.770098e-01	1.042822e-01	1.519854e-01	2.547111e-01	9.201005e-02	2.624024e-01	1.636638e-01	7.522733e-02	6.802808e-02	3.121586e-01	1.675396e-01	3.677239e-02	3.915749e-01	2.392645e-02	3.415717e-01	1.766855e-01	3.256572e-01	1.560856e-01	3.518478e-01	2.407070e-01	1.745399e-01	2.329053e-01	2.614169e-01	2.578098e-01	2.392590e-01	2.415142e-01	1.692600e+00	1.560749e+00	1.483787e+00	2.111549e-02	3.983985e-01	3.342413e-01	2.267360e+00
981500	-9.068212e+04	-3.174049e+02	6.785707e+01	2.013786e-01	1.913700e-01	1.248734e-01	1.010860e-01	2.770098e-01	1.042822e-01	1.519854e-01	2.547111e-01	8.847875e-02	2.624024e-01	1.636638e-01	7.875863e-02	6.060449e-02	3.121586e-01	1.675396e-01	4.162967e-02	3.941412e-01	2.392645e-02	3.415717e-01	1.766855e-01	3.256572e-01	1.560856e-01	3.561871e-01	2.423449e-01	1.761598e-01	2.253082e-01	2.616504e-01	2.578098e-01	2.390256e-01	2.415142e-01	1.692600e+00	1.566415e+00	1.418935e+00	2.111549e-02	3.866409e-01	3.148149e-01	2.298544e+00
982000	-9.068443e+04	-3.131661e+02	6.607130e+01	2.013786e-01	1.913700e-01	1.248734e-01	9.167324e-02	2.864225e-01	1.042822e-01	1.518690e-01	2.582657e-01	8.710038e-02	2.441166e-01	1.841241e-01	7.452425e-02	5.704639e-02	3.121586e-01	1.732831e-01	3.944421e-02	3.941412e-01	2.392645e-02	3.342995e-01	1.819030e-01	3.349484e-01	1.488491e-01	3.561871e-01	2.423449e-01	1.761598e-01	2.253082e-01	2.603936e-01	2.578098e-01	2.390256e-01	2.427710e-01	1.504803e+00	1.587647e+00	1.418935e+00	2.807818e-02	3.897015e-01	3.386149e-01	2.271684e+00
982500	-9.069586e+04	-3.234574e+02	7.083004e+01	2.094918e-01	1.749646e-01	1.334377e-01	9.280628e-02	2.862586e-01	1.030410e-01	1.434448e-01	2.478473e-01	8.469597e-02	2.823515e-01	1.732582e-01	6.840234e-02	5.391672e-02	2.885354e-01	1.664516e-01	3.421696e-02	4.344431e-01	2.243624e-02	3.325045e-01	1.773326e-01	3.415622e-01	1.486007e-01	3.741006e-01	2.382289e-01	1.728712e-01	2.147994e-01	2.587975e-01	2.635389e-01	2.367155e-01	2.409481e-01	1.431012e+00	1.304243e+00	1.437480e+00	2.436282e-02	3.796417e-01	3.299032e-01	2.290455e+00
983000	-9.068094e+04	-3.082362e+02	6.401497e+01	2.149730e-01	1.881626e-01	1.123822e-01	9.172563e-02	2.823129e-01	1.104437e-01	1.518690e-01	2.582657e-01	9.861080e-02	2.326061e-01	1.841241e-01	7.452425e-02	6.468451e-02	3.111731e-01	1.708990e-01	4.347844e-02	3.938905e-01	1.587440e-02	3.436180e-01	1.789749e-01	3.264253e-01	1.509818e-01	3.611785e-01	2.364758e-01	1.903650e-01	2.119808e-01	2.603936e-01	2.578098e-01	2.390256e-01	2.427710e-01	1.480857e+00	1.348512e+00	1.573905e+00	2.129052e-02	4.013868e-01	3.269296e-01	2.271684e+00
983500	-9.068490e+04	-3.211204e+02	6.959603e+01	2.149730e-01	1.942220e-01	1.075151e-01	9.172563e-02	2.823129e-01	1.092515e-01	1.589800e-01	2.582657e-01	9.149975e-02	2.326061e-01	1.841241e-01	7.452425e-02	5.367406e-02	2.988101e-01	1.689016e-01	4.183056e-02	4.185195e-01	1.826414e-02	3.413379e-01	1.771538e-01	3.305266e-01	1.509818e-01	3.611785e-01	2.364758e-01	1.903650e-01	2.119808e-01	2.603936e-01	2.599362e-01	2.390256e-01	2.406446e-01	1.836916e+00	1.310774e+00	1.377457e+00	1.534964e-02	3.728843e-01	3.293023e-01	2.297813e+00
984000	-9.069137e+04	-3.157350e+02	6.713804e+01	2.149730e-01	1.942220e-01	1.075151e-01	9.172563e-02	2.823129e-01	1.092515e-01	1.488219e-01	2.525591e-01	9.202405e-02	2.386089e-01	1.874498e-01	8.053616e-02	5.805823e-02	2.956891e-01	1.746646e-01	3.504500e-02	4.114530e-01	2.509006e-02	3.318112e-01	1.771538e-01	3.400532e-01	1.509818e-01	3.611785e-01	2.433134e-01	1.835273e-01	2.119808e-01	2.619687e-01	2.583612e-01	2.390256e-01	2.406446e-01	1.836916e+00	1.420923e+00	1.377457e+00	1.596429e-02	3.740297e-01	3.476776e-01	2.278293e+00
984500	-9.068204e+04	-3.293178e+02	7.336971e+01	2.081029e-01	1.890075e-01	1.313272e-01	9.516360e-02	2.770797e-01	9.931917e-02	1.440752e-01	2.363507e-01	9.162143e-02	2.535871e-01	1.937000e-01	8.066562e-02	5.065638e-02	2.981782e-01	1.875093e-01	3.393106e-02	4.169627e-01	1.276242e-02	3.275929e-01	1.818587e-01	3.289755e-01	1.615729e-01	3.658101e-01	2.378703e-01	1.789567e-01	2.173629e-01	2.587975e-01	2.557368e-01	2.464146e-01	2.390511e-01	1.672491e+00	1.614483e+00	1.348951e+00	2.976310e-02	3.264033e-01	2.948829e-01	2.378714e+00
985000	-9.069873e+04	-3.106643e+02	6.496062e+01	2.066914e-01	1.885491e-01	1.121453e-01	9.969112e-02	2.900289e-01	1.028942e-01	1.471347e-01	2.587529e-01	9.598360e-02	2.338379e-01	1.820724e-01	8.221852e-02	6.107819e-02	2.915148e-01	1.769336e-01	3.644369e-02	4.101619e-01	2.386785e-02	3.315333e-01	1.773008e-01	3.280198e-01	1.631461e-01	3.463240e-01	2.482704e-01	1.890502e-01	2.163554e-01	2.574614e-01	2.614912e-01	2.404028e-01	2.406446e-01	1.653220e+00	1.473398e+00	1.469280e+00	2.613611e-02	3.952414e-01	3.172333e-01	2.287525e+00
985500	-9.069655e+04	-3.166596e+02	6.758668e+01	2.076343e-01	1.951682e-01	1.120752e-01	1.022214e-01	2.870530e-01	9.584780e-02	1.632105e-01	2.367789e-01	9.683221e-02	2.417632e-01	1.854993e-01	7.591586e-02	6.107819e-02	3.005991e-01	1.769336e-01	3.644369e-02	4.101619e-01	1.478347e-02	3.315333e-01	1.764604e-01	3.261746e-01	1.658317e-01	3.545576e-01	2.482704e-01	1.808166e-01	2.163554e-01	2.574614e-01	2.614912e-01	2.400584e-01	2.409890e-01	1.595913e+00	1.473398e+00	1.473284e+00	2.613611e-02	3.691884e-01	3.352745e-01	2.295537e+00
986000	-9.069058e+04	-3.127462e+02	6.573289e+01	2.164400e-01	1.955655e-01	1.141612e-01	1.027940e-01	2.650951e-01	1.059441e-01	1.632105e-01	2.367789e-01	9.683221e-02	2.417632e-01	1.854993e-01	7.591586e-02	5.616619e-02	3.063860e-01	1.755722e-01	3.397261e-02	4.099426e-01	1.796037e-02	3.307147e-01	1.764604e-01	3.261746e-01	1.666503e-01	3.542252e-01	2.389923e-01	1.930959e-01	2.136865e-01	2.585239e-01	2.600298e-01	2.443688e-01	2.370775e-01	1.843351e+00	1.453313e+00	1.578423e+00	2.635058e-02	3.824036e-01	3.423718e-01	2.275225e+00
986500	-9.069919e+04	-3.191374e+02	6.855353e+01	2.226377e-01	2.028984e-01	1.117988e-01	8.583860e-02	2.695987e-01	1.072278e-01	1.547719e-01	2.444095e-01	1.011699e-01	2.535141e-01	1.663195e-01	7.981507e-02	6.410261e-02	3.201822e-01	1.750335e-01	4.220470e-02	3.865796e-01	1.189737e-02	3.340573e-01	1.776329e-01	3.310616e-01	1.572483e-01	3.632881e-01	2.454854e-01	1.812923e-01	2.099342e-01	2.576591e-01	2.561262e-01	2.405159e-01	2.456988e-01	1.759583e+00	1.549669e+00	1.540683e+00	2.332477e-02	3.941322e-01	3.168279e-01	2.289040e+00
987000	-9.069203e+04	-3.110484e+02	6.506502e+01	2.164400e-01	2.035541e-01	1.145719e-01	1.027940e-01	2.566959e-01	1.059441e-01	1.632105e-01	2.367789e-01	9.683221e-02	2.466664e-01	1.805961e-01	7.591586e-02	5.389104e-02	3.052124e-01	1.771513e-01	5.170231e-02	4.030209e-01	9.022123e-03	3.275404e-01	1.825781e-01	3.256873e-01	1.641942e-01	3.626333e-01	2.389923e-01	1.846878e-01	2.136865e-01	2.582536e-01	2.636033e-01	2.350343e-01	2.431088e-01	1.843351e+00	1.401102e+00	1.490633e+00	3.231193e-02	3.769597e-01	3.266762e-01	2.296364e+00
987500	-9.068284e+04	-3.231274e+02	7.041487e+01	2.294098e-01	1.862182e-01	1.103156e-01	1.087298e-01	2.640897e-01	1.012370e-01	1.506445e-01	2.570893e-01	8.741080e-02	2.560992e-01	1.715408e-01	7.721542e-02	6.383723e-02	2.939438e-01	1.596820e-01	4.537545e-02	4.213616e-01	1.579992e-02	3.313648e-01	1.752695e-01	3.259728e-01	1.673928e-01	3.684911e-01	2.423327e-01	1.696632e-01	2.195129e-01	2.546416e-01	2.601942e-01	2.437009e-01	2.414633e-01	1.833672e+00	1.488460e+00	1.420396e+00	3.038426e-02	3.644966e-01	3.081909e-01	2.327312e+00
988000	-9.068434e+04	-3.218944e+02	6.990917e+01	2.258069e-01	1.904353e-01	1.237213e-01	1.020361e-01	2.699974e-01	8.800305e-02	1.528970e-01	2.512872e-01	8.806467e-02	2.457157e-01	1.763511e-01	8.568439e-02	6.600415e-02	3.027174e-01	1.548758e-01	4.491694e-02	4.164138e-01	1.507182e-02	3.282282e-01	1.815643e-01	3.259728e-01	1.642346e-01	3.593090e-01	2.471875e-01	1.832891e-01	2.102145e-01	2.546416e-01	2.601942e-01	2.437009e-01	2.414633e-01	1.755521e+00	1.436497e+00	1.420396e+00	2.662370e-02	3.563231e-01	3.163644e-01	2.327312e+00
988500	-9.068690e+04	-3.165518e+02	6.748085e+01	2.158175e-01	1.915507e-01	1.137972e-01	1.036042e-01	2.872274e-01	8.800305e-02	1.490878e-01	2.324502e-01	9.101616e-02	2.555917e-01	1.824458e-01	8.940835e-02	6.600415e-02	3.027174e-01	1.548758e-01	4.491694e-02	4.164138e-01	1.507182e-02	3.341457e-01	1.842806e-01	3.233780e-01	1.581956e-01	3.593090e-01	2.489624e-01	1.815142e-01	2.102145e-01	2.546416e-01	2.601942e-01	2.437009e-01	2.414633e-01	1.585936e+00	1.546101e+00	1.542209e+00	2.662370e-02	3.839907e-01	3.328417e-01	2.283168e+00
989000	-9.068941e+04	-3.170069e+02	6.771120e+01	2.209964e-01	1.752559e-01	1.093832e-01	1.042637e-01	2.849603e-01	1.051405e-01	1.620631e-01	2.391533e-01	9.095523e-02	2.562231e-01	1.784763e-01	7.312901e-02	5.253738e-02	2.844458e-01	1.707528e-01	3.870930e-02	4.319580e-01	2.159670e-02	3.403829e-01	1.714059e-01	3.294724e-01	1.587388e-01	3.607937e-01	2.389982e-01	1.770341e-01	2.231740e-01	2.576853e-01	2.627961e-01	2.432290e-01	2.362896e-01	1.626705e+00	1.515070e+00	1.466960e+00	3.708957e-02	3.980768e-01	3.258133e-01	2.276110e+00
989500	-9.068823e+04	-3.232658e+02	7.059006e+01	2.014614e-01	1.824610e-01	1.308039e-01	8.997767e-02	2.847274e-01	1.105687e-01	1.525179e-01	2.517266e-01	8.890414e-02	2.469270e-01	1.823663e-01	7.755804e-02	4.992331e-02	2.869068e-01	1.592972e-01	3.907958e-02	4.418241e-01	2.296903e-02	3.365556e-01	1.679311e-01	3.389522e-01	1.565611e-01	3.667829e-01	2.361706e-01	1.808137e-01	2.162328e-01	2.659232e-01	2.596355e-01	2.391533e-01	2.352879e-01	1.505318e+00	1.569906e+00	1.425410e+00	2.035460e-02	3.938517e-01	3.127327e-01	2.293416e+00
990000	-9.067778e+04	-3.222327e+02	7.022420e+01	2.089335e-01	1.837268e-01	1.257115e-01	9.162476e-02	2.861079e-01	1.038956e-01	1.603376e-01	2.391059e-01	8.766277e-02	2.438419e-01	1.936296e-01	7.542224e-02	4.992331e-02	2.869068e-01	1.592972e-01	4.471474e-02	4.418241e-01	1.733388e-02	3.346240e-01	1.802499e-01	3.303514e-01	1.547748e-01	3.667829e-01	2.361706e-01	1.808137e-01	2.162328e-01	2.659232e-01	2.563804e-01	2.391533e-01	2.385431e-01	1.505318e+00	1.493080e+00	1.264376e+00	3.404739e-02	3.762847e-01	3.268458e-01	2.296870e+00
990500	-9.068413e+04	-3.304292e+02	7.399750e+01	2.025913e-01	1.883671e-01	1.182958e-01	8.513236e-02	3.012003e-01	1.044131e-01	1.521003e-01	2.428545e-01	8.717179e-02	2.528564e-01	1.905209e-01	7.449604e-02	4.992331e-02	2.856713e-01	1.592972e-01	4.021897e-02	4.418241e-01	2.306513e-02	3.346240e-01	1.802499e-01	3.303514e-01	1.547748e-01	3.667829e-01	2.350936e-01	1.818906e-01	2.162328e-01	2.659232e-01	2.563804e-01	2.391533e-01	2.385431e-01	1.717187e+00	1.458972e+00	1.264376e+00	2.785748e-02	3.597266e-01	2.893844e-01	2.350889e+00
991000	-9.067785e+04	-3.364819e+02	7.710786e+01	2.025913e-01	1.812279e-01	1.182958e-01	9.596298e-02	2.959765e-01	1.059455e-01	1.499679e-01	2.437469e-01	8.841384e-02	2.511304e-01	1.951591e-01	7.158178e-02	3.872576e-02	2.856713e-01	1.724936e-01	3.822009e-02	4.418241e-01	2.306513e-02	3.346240e-01	1.811189e-01	3.400339e-01	1.442231e-01	3.667829e-01	2.350936e-01	1.818906e-01	2.162328e-01	2.659393e-01	2.563804e-01	2.391372e-01	2.385431e-01	1.445846e+00	1.460658e+00	1.264376e+00	2.314982e-02	3.573659e-01	2.893844e-01	2.353250e+00
991500	-9.069267e+04	-3.178320e+02	6.812559e+01	2.053385e-01	1.885570e-01	1.220885e-01	1.012671e-01	2.797141e-01	1.030349e-01	1.402729e-01	2.370263e-01	9.324531e-02	2.721614e-01	1.759107e-01	8.138333e-02	5.120467e-02	2.820628e-01	1.617383e-01	4.271627e-02	4.400979e-01	2.218004e-02	3.372404e-01	1.735019e-01	3.330693e-01	1.561884e-01	3.624268e-01	2.444108e-01	1.725609e-01	2.206016e-01	2.613216e-01	2.588133e-01	2.340310e-01	2.458341e-01	1.538621e+00	1.467101e+00	1.495869e+00	3.292321e-02	3.575725e-01	3.416602e-01	2.300767e+00
992000	-9.068090e+04	-3.288197e+02	7.329603e+01	2.121595e-01	1.803893e-01	1.132432e-01	1.035451e-01	2.882653e-01	1.023976e-01	1.538858e-01	2.460843e-01	8.709127e-02	2.674335e-01	1.702941e-01	7.521101e-02	4.122328e-02	2.787612e-01	1.748260e-01	3.953400e-02	4.436798e-01	2.197569e-02	3.328407e-01	1.693530e-01	3.349321e-01	1.628742e-01	3.660958e-01	2.350936e-01	1.818906e-01	2.169200e-01	2.619430e-01	2.550776e-01	2.441431e-01	2.388363e-01	1.579311e+00	1.457281e+00	1.255261e+00	3.404385e-02	3.218007e-01	2.998662e-01	2.378333e+00
992500	-9.068059e+04	-3.308158e+02	7.414469e+01	2.121595e-01	1.849985e-01	1.132432e-01	1.035451e-01	2.836561e-01	1.023976e-01	1.538858e-01	2.450641e-01	8.709127e-02	2.684537e-01	1.702941e-01	7.521101e-02	4.122328e-02	2.787612e-01	1.748260e-01	4.449809e-02	4.436798e-01	1.701160e-02	3.328407e-01	1.693530e-01	3.349321e-01	1.628742e-01	3.583581e-01	2.306355e-01	1.839860e-01	2.270204e-01	2.619430e-01	2.550776e-01	2.441431e-01	2.388363e-01	1.741673e+00	1.505998e+00	1.274630e+00	2.200201e-02	3.347808e-01	2.868860e-01	2.378333e+00
993000	-9.067451e+04	-3.333759e+02	7.545338e+01	2.121595e-01	1.849985e-01	1.132432e-01	1.035451e-01	2.836561e-01	1.023976e-01	1.538858e-01	2.450641e-01	8.709127e-02	2.684537e-01	1.702941e-01	7.521101e-02	4.442430e-02	2.967034e-01	1.770505e-01	4.489405e-02	4.246730e-01	1.225476e-02	3.377823e-01	1.783992e-01	3.239116e-01	1.599069e-01	3.548160e-01	2.406316e-01	1.775320e-01	2.270204e-01	2.619430e-01	2.613352e-01	2.378855e-01	2.388363e-01	1.729635e+00	1.392757e+00	1.274630e+00	7.704583e-03	3.283038e-01	3.103303e-01	2.361366e+00
993500	-9.068065e+04	-3.119341e+02	6.547417e+01	2.121595e-01	1.849985e-01	1.132432e-01	1.035451e-01	2.836561e-01	1.023976e-01	1.401880e-01	2.655536e-01	8.921608e-02	2.499129e-01	1.734536e-01	8.167586e-02	5.018771e-02	2.857044e-01	1.717591e-01	4.777512e-02	4.285575e-01	1.601617e-02	3.340529e-01	1.765826e-01	3.355823e-01	1.537822e-01	3.488575e-01	2.529889e-01	1.684229e-01	2.297306e-01	2.619430e-01	2.613352e-01	2.378855e-01	2.388363e-01	1.734632e+00	1.357665e+00	1.572330e+00	1.462982e-02	3.607815e-01	3.366663e-01	2.302552e+00
994000	-9.070491e+04	-3.156909e+02	6.708018e+01	2.191913e-01	1.724800e-01	1.185702e-01	9.549558e-02	2.934663e-01	1.007967e-01	1.578946e-01	2.527768e-01	8.159403e-02	2.620900e-01	1.726723e-01	7.297228e-02	5.561237e-02	3.202608e-01	1.694700e-01	4.400910e-02	3.905746e-01	2.007309e-02	3.297564e-01	1.668403e-01	3.547629e-01	1.486403e-01	3.565250e-01	2.328054e-01	1.776286e-01	2.330410e-01	2.551814e-01	2.616304e-01	2.368532e-01	2.463349e-01	1.570228e+00	1.762376e+00	1.390228e+00	3.187552e-02	3.771361e-01	3.307448e-01	2.292119e+00
994500	-9.069718e+04	-3.151555e+02	6.693629e+01	2.270225e-01	1.605338e-01	1.100482e-01	9.724707e-02	3.095086e-01	9.563974e-02	1.578946e-01	2.527768e-01	8.159403e-02	2.620900e-01	1.726723e-01	7.297228e-02	5.854083e-02	3.202608e-01	1.694700e-01	4.089908e-02	3.936846e-01	1.714463e-02	3.269712e-01	1.670528e-01	3.555960e-01	1.503800e-01	3.565250e-01	2.295008e-01	1.776286e-01	2.363456e-01	2.620117e-01	2.526729e-01	2.434240e-01	2.418913e-01	1.445880e+00	1.673748e+00	1.395684e+00	2.752740e-02	3.767222e-01	3.311586e-01	2.292119e+00
995000	-9.069265e+04	-3.101958e+02	6.468280e+01	2.169142e-01	1.856564e-01	1.114448e-01	1.022926e-01	2.827770e-01	1.009151e-01	1.538591e-01	2.390947e-01	1.034918e-01	2.636826e-01	1.635446e-01	7.632716e-02	5.018771e-02	2.857044e-01	1.717591e-01	4.740422e-02	4.285575e-01	1.638707e-02	3.252314e-01	1.790191e-01	3.379424e-01	1.578072e-01	3.553088e-01	2.434587e-01	1.760760e-01	2.251565e-01	2.619430e-01	2.613352e-01	2.378855e-01	2.388363e-01	1.904181e+00	1.453930e+00	1.422734e+00	4.710775e-02	3.929658e-01	3.161490e-01	2.290885e+00
995500	-9.069628e+04	-3.107829e+02	6.495092e+01	2.145723e-01	1.895806e-01	1.223327e-01	9.911366e-02	2.720328e-01	1.023678e-01	1.362204e-01	2.567334e-01	1.034918e-01	2.636826e-01	1.709092e-01	6.896259e-02	5.494591e-02	2.857044e-01	1.717591e-01	4.740422e-02	4.237993e-01	1.638707e-02	3.184985e-01	1.790191e-01	3.379424e-01	1.645400e-01	3.553088e-01	2.434587e-01	1.760760e-01	2.251565e-01	2.619430e-01	2.613352e-01	2.378855e-01	2.388363e-01	1.809032e+00	1.586396e+00	1.341774e+00	2.807642e-02	3.749565e-01	3.357138e-01	2.289330e+00
996000	-9.069540e+04	-3.186801e+02	6.861622e+01	2.152885e-01	1.939958e-01	1.223327e-01	9.141864e-02	2.720328e-01	1.049316e-01	1.479130e-01	2.624171e-01	8.149140e-02	2.422204e-01	1.778417e-01	8.811632e-02	5.072985e-02	2.810707e-01	1.629499e-01	4.932412e-02	4.372577e-01	1.866773e-02	3.184985e-01	1.784437e-01	3.379424e-01	1.651154e-01	3.553088e-01	2.434587e-01	1.760760e-01	2.251565e-01	2.619430e-01	2.613352e-01	2.378855e-01	2.388363e-01	1.602492e+00	1.421024e+00	1.229423e+00	2.247515e-02	3.545615e-01	3.483685e-01	2.297070e+00
996500	-9.068280e+04	-3.198820e+02	6.906949e+01	2.336827e-01	1.782651e-01	1.035136e-01	1.003524e-01	2.836739e-01	1.005122e-01	1.516862e-01	2.579835e-01	9.421095e-02	2.444512e-01	1.746112e-01	7.705694e-02	5.771367e-02	2.753164e-01	1.646142e-01	5.060331e-02	4.335248e-01	1.822758e-02	3.329900e-01	1.690726e-01	3.324417e-01	1.654958e-01	3.447409e-01	2.513680e-01	1.843931e-01	2.194980e-01	2.593948e-01	2.589057e-01	2.449675e-01	2.367320e-01	1.579676e+00	1.415302e+00	1.453288e+00	3.019335e-02	3.796002e-01	3.305241e-01	2.289876e+00
997000	-9.067314e+04	-3.153127e+02	6.704770e+01	2.336827e-01	1.782651e-01	1.035136e-01	1.003524e-01	2.836739e-01	1.005122e-01	1.516862e-01	2.579835e-01	9.421095e-02	2.444512e-01	1.746112e-01	7.705694e-02	4.785085e-02	2.754530e-01	1.801121e-01	3.591236e-02	4.432077e-01	1.746399e-02	3.333871e-01	1.690726e-01	3.324417e-01	1.650987e-01	3.447409e-01	2.444701e-01	1.843931e-01	2.263959e-01	2.593948e-01	2.589057e-01	2.449675e-01	2.367320e-01	1.579676e+00	1.415302e+00	1.423595e+00	1.419159e-02	3.737614e-01	3.157758e-01	2.310463e+00
997500	-9.069364e+04	-3.260847e+02	7.206118e+01	2.336827e-01	1.782651e-01	1.035136e-01	1.070341e-01	2.836739e-01	9.383056e-02	1.516862e-01	2.579835e-01	9.421095e-02	2.444512e-01	1.746112e-01	7.705694e-02	4.076669e-02	2.993781e-01	1.789684e-01	4.299652e-02	4.204263e-01	1.746399e-02	3.333871e-01	1.690726e-01	3.324417e-01	1.650987e-01	3.613579e-01	2.349505e-01	1.850211e-01	2.186704e-01	2.592131e-01	2.590874e-01	2.449675e-01	2.367320e-01	1.445383e+00	1.398960e+00	1.316618e+00	3.670723e-02	3.708906e-01	3.186466e-01	2.310463e+00
998000	-9.070242e+04	-3.188809e+02	6.854517e+01	2.404334e-01	1.782651e-01	1.035136e-01	9.071044e-02	2.866638e-01	1.004136e-01	1.473697e-01	2.396887e-01	8.713027e-02	2.631100e-01	1.853714e-01	7.732988e-02	3.971325e-02	2.830522e-01	1.751465e-01	4.544006e-02	4.415021e-01	1.514584e-02	3.333871e-01	1.690726e-01	3.324417e-01	1.650987e-01	3.613579e-01	2.349505e-01	1.850211e-01	2.186704e-01	2.596326e-01	2.570196e-01	2.457209e-01	2.376270e-01	1.563068e+00	1.621881e+00	1.427117e+00	3.410166e-02	3.757421e-01	3.238284e-01	2.300430e+00
998500	-9.071550e+04	-3.216582e+02	6.989645e+01	2.152885e-01	1.970214e-01	1.223327e-01	8.835714e-02	2.721913e-01	1.048090e-01	1.587076e-01	2.306481e-01	8.582072e-02	2.816553e-01	1.631581e-01	8.001025e-02	6.045209e-02	2.998012e-01	1.544716e-01	4.198121e-02	4.205094e-01	2.278446e-02	3.310119e-01	1.850053e-01	3.253440e-01	1.586387e-01	3.531998e-01	2.375783e-01	1.808930e-01	2.283290e-01	2.600789e-01	2.569693e-01	2.399385e-01	2.430133e-01	1.466013e+00	1.579465e+00	1.358605e+00	3.323070e-02	3.656278e-01	3.134416e-01	2.320931e+00
999000	-9.069188e+04	-3.232183e+02	7.058820e+01	2.289949e-01	1.817011e-01	1.197085e-01	9.513157e-02	2.816075e-01	9.285648e-02	1.473697e-01	2.359195e-01	9.089945e-02	2.631100e-01	1.853714e-01	7.732988e-02	4.651999e-02	2.799061e-01	1.813262e-01	4.731434e-02	4.293144e-01	1.561888e-02	3.333871e-01	1.736907e-01	3.353481e-01	1.575742e-01	3.579457e-01	2.496967e-01	1.782573e-01	2.141004e-01	2.596326e-01	2.516025e-01	2.457209e-01	2.430441e-01	1.631798e+00	1.471282e+00	1.354068e+00	3.567446e-02	3.497180e-01	3.186540e-01	2.331628e+00
999500	-9.068942e+04	-3.204918e+02	6.932827e+01	2.289949e-01	1.817011e-01	1.197085e-01	9.513157e-02	2.816075e-01	9.285648e-02	1.473697e-01	2.359195e-01	9.089945e-02	2.631100e-01	1.853714e-01	7.732988e-02	5.292906e-02	3.093836e-01	1.687528e-01	4.423798e-02	4.107115e-01	1.398513e-02	3.252935e-01	1.760380e-01	3.392436e-01	1.594249e-01	3.669535e-01	2.469982e-01	1.809558e-01	2.050926e-01	2.529675e-01	2.614989e-01	2.454265e-01	2.401070e-01	1.696494e+00	1.412064e+00	1.377600e+00	2.098609e-02	3.602536e-01	3.095318e-01	2.330215e+00
1000000	-9.068247e+04	-3.258171e+02	7.168124e+01	2.289949e-01	1.817011e-01	1.197085e-01	9.513157e-02	2.816075e-01	9.285648e-02	1.473697e-01	2.353888e-01	9.089945e-02	2.631100e-01	1.859021e-01	7.732988e-02	5.292906e-02	3.056430e-01	1.687528e-01	4.423798e-02	4.107115e-01	1.772578e-02	3.213368e-01	1.760380e-01	3.432003e-01	1.594249e-01	3.525547e-01	2.469982e-01	1.760211e-01	2.244261e-01	2.529675e-01	2.614989e-01	2.454265e-01	2.401070e-01	1.696494e+00	1.609283e+00	1.397453e+00	1.620436e-02	3.602536e-01	3.095318e-01	2.330215e+00
1000500	-9.069307e+04	-3.157207e+02	6.706150e+01	2.289949e-01	1.817011e-01	1.197085e-01	9.696925e-02	2.797698e-01	9.285648e-02	1.561206e-01	2.301527e-01	8.936744e-02	2.608110e-01	1.926997e-01	7.084860e-02	4.500881e-02	3.142659e-01	1.809722e-01	5.059997e-02	3.919556e-01	1.719745e-02	3.213368e-01	1.704516e-01	3.487868e-01	1.594249e-01	3.515306e-01	2.315081e-01	1.916334e-01	2.253279e-01	2.529675e-01	2.614989e-01	2.454265e-01	2.401070e-01	1.696494e+00	1.614309e+00	1.484320e+00	1.620436e-02	3.769144e-01	3.324032e-01	2.290682e+00
1001000	-9.069883e+04	-3.213775e+02	6.964570e+01	2.222881e-01	1.839754e-01	1.221881e-01	9.323320e-02	2.713254e-01	1.069897e-01	1.509030e-01	2.577415e-01	9.999302e-02	2.644394e-01	1.564247e-01	7.049842e-02	4.982942e-02	3.019665e-01	1.634695e-01	4.059739e-02	4.255560e-01	1.858120e-02	3.308742e-01	1.800068e-01	3.418450e-01	1.472740e-01	3.401253e-01	2.499779e-01	1.786428e-01	2.312540e-01	2.600789e-01	2.583034e-01	2.399385e-01	2.416792e-01	1.708377e+00	1.554868e+00	1.409884e+00	1.720156e-02	3.611854e-01	3.201069e-01	2.318708e+00
1001500	-9.069134e+04	-3.205207e+02	6.927811e+01	2.198406e-01	1.772825e-01	1.228981e-01	9.525963e-02	2.784396e-01	1.062796e-01	1.556973e-01	2.563444e-01	9.410294e-02	2.484692e-01	1.745529e-01	7.083329e-02	5.968563e-02	3.019665e-01	1.536133e-01	4.059739e-02	4.255560e-01	1.858120e-02	3.241363e-01	1.743836e-01	3.442998e-01	1.571803e-01	3.418706e-01	2.482326e-01	1.849690e-01	2.249278e-01	2.600789e-01	2.583034e-01	2.399385e-01	2.416792e-01	1.610780e+00	1.554868e+00	1.460068e+00	2.497886e-02	3.663393e-01	3.165256e-01	2.317135e+00
1002000	-9.069022e+04	-3.216858e+02	6.989018e+01	2.289949e-01	1.817011e-01	1.197085e-01	9.696925e-02	2.797698e-01	9.285648e-02	1.659478e-01	2.409619e-01	9.344544e-02	2.417281e-01	1.801267e-01	7.779009e-02	5.374899e-02	2.938820e-01	1.763985e-01	3.847727e-02	4.113164e-01	2.617689e-02	3.165158e-01	1.731429e-01	3.502198e-01	1.601215e-01	3.552573e-01	2.387136e-01	1.892029e-01	2.168261e-01	2.535046e-01	2.700360e-01	2.403094e-01	2.361500e-01	1.604405e+00	1.537744e+00	1.303206e+00	2.307183e-02	3.565473e-01	3.123068e-01	2.331146e+00
1002500	-9.070156e+04	-3.223758e+02	7.008121e+01	2.289949e-01	1.817011e-01	1.197085e-01	9.696925e-02	2.797698e-01	9.285648e-02	1.659478e-01	2.406668e-01	9.344544e-02	2.417281e-01	1.804218e-01	7.779009e-02	5.374899e-02	2.938820e-01	1.763985e-01	3.847727e-02	4.113164e-01	2.617689e-02	3.165158e-01	1.731429e-01	3.502198e-01	1.601215e-01	3.486450e-01	2.387136e-01	1.892029e-01	2.234385e-01	2.548017e-01	2.641176e-01	2.337324e-01	2.473483e-01	1.788565e+00	1.537744e+00	1.391427e+00	1.581359e-02	3.534203e-01	3.123068e-01	2.334273e+00
1003000	-9.068310e+04	-3.195088e+02	6.879135e+01	2.088402e-01	1.753144e-01	1.238745e-01	9.217647e-02	2.895115e-01	1.102829e-01	1.556973e-01	2.563444e-01	9.606417e-02	2.592598e-01	1.618011e-01	7.083329e-02	6.617232e-02	3.228570e-01	1.621235e-01	2.963799e-02	3.961117e-01	2.309751e-02	3.287380e-01	1.840291e-01	3.392239e-01	1.480090e-01	3.418706e-01	2.482326e-01	1.891481e-01	2.207487e-01	2.600789e-01	2.583034e-01	2.399385e-01	2.416792e-01	1.569511e+00	1.636207e+00	1.486242e+00	2.874214e-02	3.736623e-01	3.320130e-01	2.294325e+00
1003500	-9.068693e+04	-3.231749e+02	7.058750e+01	2.062342e-01	1.753144e-01	1.254385e-01	9.321843e-02	2.895115e-01	1.102829e-01	1.517620e-01	2.563444e-01	9.606417e-02	2.592598e-01	1.657363e-01	7.083329e-02	6.057597e-02	3.247321e-01	1.614649e-01	2.218932e-02	3.986034e-01	3.243434e-02	3.338985e-01	1.840291e-01	3.266580e-01	1.554144e-01	3.509681e-01	2.482326e-01	1.722758e-01	2.285235e-01	2.600789e-01	2.583034e-01	2.399385e-01	2.416792e-01	1.551508e+00	1.489733e+00	1.374017e+00	2.874214e-02	3.638373e-01	3.230650e-01	2.313098e+00
1004000	-9.069238e+04	-3.170754e+02	6.772649e+01	2.140602e-01	1.824068e-01	1.236758e-01	9.101941e-02	2.790883e-01	1.097494e-01	1.387723e-01	2.693341e-01	9.606417e-02	2.592598e-01	1.657363e-01	7.083329e-02	6.057597e-02	3.247321e-01	1.614649e-01	2.218932e-02	3.986034e-01	3.243434e-02	3.344611e-01	1.840291e-01	3.266580e-01	1.548518e-01	3.509681e-01	2.482326e-01	1.722758e-01	2.285235e-01	2.600789e-01	2.583034e-01	2.399385e-01	2.416792e-01	1.663866e+00	1.542427e+00	1.436444e+00	1.623616e-02	3.618976e-01	3.250047e-01	2.313098e+00
1004500	-9.069013e+04	-3.157252e+02	6.709076e+01	2.140602e-01	1.824068e-01	1.236758e-01	9.101941e-02	2.790883e-01	1.097494e-01	1.382953e-01	2.636900e-01	8.925811e-02	2.643952e-01	1.641414e-01	8.022013e-02	7.947522e-02	3.029573e-01	1.484147e-01	2.754399e-02	4.012119e-01	4.039690e-02	3.344611e-01	1.840291e-01	3.266580e-01	1.548518e-01	3.509681e-01	2.482326e-01	1.722758e-01	2.285235e-01	2.600789e-01	2.583034e-01	2.459105e-01	2.357072e-01	1.554430e+00	1.619675e+00	1.558933e+00	3.223135e-02	3.750656e-01	3.118366e-01	2.313098e+00
1005000	-9.069026e+04	-3.202210e+02	6.917697e+01	1.985769e-01	1.917898e-01	1.200755e-01	9.580368e-02	2.929402e-01	1.008140e-01	1.509753e-01	2.582951e-01	8.552550e-02	2.697833e-01	1.609366e-01	7.448420e-02	8.277173e-02	3.082508e-01	1.412422e-01	3.038005e-02	4.100610e-01	2.729427e-02	3.344611e-01	1.840291e-01	3.266580e-01	1.548518e-01	3.476142e-01	2.483291e-01	1.723250e-01	2.317317e-01	2.600789e-01	2.583034e-01	2.459105e-01	2.357072e-01	1.554430e+00	1.619675e+00	1.375310e+00	2.625715e-02	3.814991e-01	3.054032e-01	2.313098e+00
1005500	-9.068749e+04	-3.200039e+02	6.908223e+01	1.985769e-01	1.917898e-01	1.200755e-01	9.580368e-02	2.929402e-01	1.008140e-01	1.481133e-01	2.611570e-01	8.552550e-02	2.697833e-01	1.609366e-01	7.448420e-02	6.419367e-02	2.958991e-01	1.670916e-01	3.369629e-02	4.135099e-01	2.560944e-02	3.344611e-01	1.840291e-01	3.266580e-01	1.548518e-01	3.632620e-01	2.326814e-01	1.723250e-01	2.317317e-01	2.600789e-01	2.583034e-01	2.459105e-01	2.357072e-01	1.554430e+00	1.603199e+00	1.384259e+00	2.625715e-02	3.816049e-01	3.092315e-01	2.309164e+00
1006000	-9.069673e+04	-3.134686e+02	6.606940e+01	2.295815e-01	1.860722e-01	1.125760e-01	9.467714e-02	2.853771e-01	9.171614e-02	1.624921e-01	2.422756e-01	8.104770e-02	2.636903e-01	1.706268e-01	7.986750e-02	5.906875e-02	2.951134e-01	1.590879e-01	4.476560e-02	4.204805e-01	2.148379e-02	3.368378e-01	1.720082e-01	3.265403e-01	1.646138e-01	3.545400e-01	2.344078e-01	1.811658e-01	2.298864e-01	2.567152e-01	2.641176e-01	2.372187e-01	2.419485e-01	1.606620e+00	1.692175e+00	1.519564e+00	3.378055e-02	3.709511e-01	3.234581e-01	2.305591e+00
1006500	-9.069428e+04	-3.233775e+02	7.062229e+01	2.016853e-01	1.790703e-01	1.174990e-01	9.100798e-02	2.929771e-01	1.177603e-01	1.426911e-01	2.395176e-01	9.274984e-02	2.661932e-01	1.718018e-01	8.704641e-02	5.666899e-02	2.967530e-01	1.562118e-01	3.424267e-02	4.292129e-01	2.691057e-02	3.323269e-01	1.848964e-01	3.320198e-01	1.507569e-01	3.582113e-01	2.448355e-01	1.718339e-01	2.251194e-01	2.519623e-01	2.664200e-01	2.459105e-01	2.357072e-01	1.518525e+00	1.646026e+00	1.377931e+00	2.996886e-02	3.634512e-01	3.225448e-01	2.314004e+00
1007000	-9.069147e+04	-3.087829e+02	6.413413e+01	2.295815e-01	1.860722e-01	1.125760e-01	9.467714e-02	2.853771e-01	9.171614e-02	1.543559e-01	2.422756e-01	8.545670e-02	2.636903e-01	1.792618e-01	7.495965e-02	5.018052e-02	2.727437e-01	1.727745e-01	4.314939e-02	4.350428e-01	2.610906e-02	3.090028e-01	1.772206e-01	3.505912e-01	1.631854e-01	3.599101e-01	2.340715e-01	1.719911e-01	2.340273e-01	2.620245e-01	2.636102e-01	2.372187e-01	2.371466e-01	1.712495e+00	1.499616e+00	1.454453e+00	2.121951e-02	3.997528e-01	3.253953e-01	2.274852e+00
1007500	-9.069195e+04	-3.106189e+02	6.492494e+01	2.295815e-01	1.828171e-01	1.125760e-01	9.621591e-02	2.853771e-01	9.343241e-02	1.458060e-01	2.495973e-01	8.162850e-02	2.750773e-01	1.724455e-01	7.544545e-02	5.696354e-02	2.775097e-01	1.753636e-01	5.029510e-02	4.106552e-01	2.921283e-02	3.266472e-01	1.727871e-01	3.442424e-01	1.563232e-01	3.599101e-01	2.340715e-01	1.719911e-01	2.340273e-01	2.628086e-01	2.523735e-01	2.484555e-01	2.363625e-01	1.712495e+00	1.384744e+00	1.536947e+00	1.210606e-02	4.094634e-01	3.411737e-01	2.249363e+00
1008000	-9.068375e+04	-3.087458e+02	6.401683e+01	2.241052e-01	1.866645e-01	1.142049e-01	9.621591e-02	2.853771e-01	9.343241e-02	1.599500e-01	2.392974e-01	8.525395e-02	2.693928e-01	1.693799e-01	7.672592e-02	5.696354e-02	2.775097e-01	1.753636e-01	5.029510e-02	4.106552e-01	2.921283e-02	3.266472e-01	1.727871e-01	3.442424e-01	1.563232e-01	3.483379e-01	2.390809e-01	1.827120e-01	2.298692e-01	2.628086e-01	2.523735e-01	2.484555e-01	2.363625e-01	1.757531e+00	1.632806e+00	1.518193e+00	1.210606e-02	3.891502e-01	3.307582e-01	2.280092e+00
1008500	-9.068245e+04	-3.097403e+02	6.460475e+01	2.241052e-01	1.765068e-01	1.142049e-01	1.031138e-01	2.853771e-01	9.669232e-02	1.599500e-01	2.392974e-01	8.525395e-02	2.693928e-01	1.693799e-01	7.672592e-02	5.883419e-02	2.909954e-01	1.937958e-01	4.286756e-02	3.963003e-01	1.720678e-02	3.266472e-01	1.692206e-01	3.478089e-01	1.563232e-01	3.483379e-01	2.390809e-01	1.827120e-01	2.298692e-01	2.653408e-01	2.523735e-01	2.476049e-01	2.346807e-01	1.509017e+00	1.525655e+00	1.474803e+00	1.837638e-02	3.721788e-01	3.529479e-01	2.274873e+00
1009000	-9.067852e+04	-3.032156e+02	6.178630e+01	2.241052e-01	1.765068e-01	1.142049e-01	1.031138e-01	2.853771e-01	9.669232e-02	1.491982e-01	2.538307e-01	8.968562e-02	2.623554e-01	1.624611e-01	8.246904e-02	6.733296e-02	2.808356e-01	1.731805e-01	4.690007e-02	4.105626e-01	2.118827e-02	3.266472e-01	1.692206e-01	3.478089e-01	1.563232e-01	3.499595e-01	2.470772e-01	1.766952e-01	2.262681e-01	2.605413e-01	2.526770e-01	2.501826e-01	2.365991e-01	1.647483e+00	1.531072e+00	1.600609e+00	4.361459e-02	4.097463e-01	3.433479e-01	2.246906e+00
1009500	-9.068461e+04	-3.084771e+02	6.408598e+01	2.241052e-01	1.765068e-01	1.142049e-01	1.031138e-01	2.853771e-01	9.669232e-02	1.491982e-01	2.538307e-01	8.968562e-02	2.623554e-01	1.624611e-01	8.246904e-02	6.381212e-02	2.862746e-01	1.733251e-01	4.895117e-02	4.054588e-01	2.217816e-02	3.266472e-01	1.692206e-01	3.478089e-01	1.563232e-01	3.486708e-01	2.470772e-01	1.728795e-01	2.313724e-01	2.605413e-01	2.526770e-01	2.430513e-01	2.437303e-01	1.653603e+00	1.458499e+00	1.363121e+00	2.149137e-02	3.953549e-01	3.347936e-01	2.269852e+00
1010000	-9.069340e+04	-3.028139e+02	6.160013e+01	2.277144e-01	1.805411e-01	1.126235e-01	9.194033e-02	2.893449e-01	9.783577e-02	1.453269e-01	2.542802e-01	8.472778e-02	2.774712e-01	1.610369e-01	7.715692e-02	6.381212e-02	2.862746e-01	1.733251e-01	4.895117e-02	4.054588e-01	2.217816e-02	3.291732e-01	1.728240e-01	3.428861e-01	1.551167e-01	3.486708e-01	2.470772e-01	1.728795e-01	2.313724e-01	2.605413e-01	2.617008e-01	2.340276e-01	2.437303e-01	1.653603e+00	1.626776e+00	1.556217e+00	3.751432e-02	4.303226e-01	3.491630e-01	2.220514e+00
1010500	-9.068953e+04	-3.085541e+02	6.399491e+01	2.277144e-01	1.777629e-01	1.190337e-01	9.194033e-02	2.893449e-01	9.420382e-02	1.471620e-01	2.512532e-01	8.672279e-02	2.691148e-01	1.768766e-01	6.887064e-02	5.721000e-02	3.039195e-01	1.741419e-01	4.557506e-02	3.866703e-01	3.248319e-02	3.261598e-01	1.740413e-01	3.429649e-01	1.568340e-01	3.514571e-01	2.398658e-01	1.758247e-01	2.328525e-01	2.593395e-01	2.614651e-01	2.434009e-01	2.357945e-01	1.564110e+00	1.648684e+00	1.556217e+00	3.194596e-02	3.888327e-01	3.373045e-01	2.273863e+00
1011000	-9.069946e+04	-3.095908e+02	6.444969e+01	2.247621e-01	1.777629e-01	1.190337e-01	8.732117e-02	2.939640e-01	9.715617e-02	1.588149e-01	2.514251e-01	8.801490e-02	2.642339e-01	1.651439e-01	7.236733e-02	5.881715e-02	2.932684e-01	1.702004e-01	3.682341e-02	4.081970e-01	3.269370e-02	3.261598e-01	1.740413e-01	3.429649e-01	1.568340e-01	3.446803e-01	2.401669e-01	1.714883e-01	2.436645e-01	2.593395e-01	2.583587e-01	2.434009e-01	2.389010e-01	1.705461e+00	1.521213e+00	1.499660e+00	2.040731e-02	3.897875e-01	3.052961e-01	2.304916e+00
1011500	-9.071095e+04	-3.072815e+02	6.352228e+01	2.282702e-01	1.836666e-01	1.129282e-01	1.005838e-01	2.796352e-01	9.491598e-02	1.588149e-01	2.514251e-01	8.801490e-02	2.642339e-01	1.651439e-01	7.236733e-02	6.029701e-02	3.010178e-01	1.723602e-01	4.574073e-02	3.994967e-01	2.108754e-02	3.261598e-01	1.740413e-01	3.429649e-01	1.568340e-01	3.489018e-01	2.532967e-01	1.610138e-01	2.367877e-01	2.578044e-01	2.565176e-01	2.482975e-01	2.373804e-01	1.619562e+00	1.521213e+00	1.485137e+00	1.304673e-02	3.647417e-01	3.303419e-01	2.304916e+00
1012000	-9.070350e+04	-3.059797e+02	6.294623e+01	2.282702e-01	1.806444e-01	1.150184e-01	1.005838e-01	2.796352e-01	9.584792e-02	1.472998e-01	2.526751e-01	7.761880e-02	2.907560e-01	1.587997e-01	7.285064e-02	6.028440e-02	2.960225e-01	1.744329e-01	4.453027e-02	4.080543e-01	1.667566e-02	3.370191e-01	1.740413e-01	3.321055e-01	1.568340e-01	3.718093e-01	2.303892e-01	1.610138e-01	2.367877e-01	2.578044e-01	2.565176e-01	2.482975e-01	2.373804e-01	1.580954e+00	1.575601e+00	1.555193e+00	1.961513e-02	4.128936e-01	3.251532e-01	2.261953e+00
1012500	-9.071301e+04	-3.042993e+02	6.228854e+01	2.060326e-01	1.871079e-01	1.162602e-01	1.094575e-01	2.783716e-01	1.027702e-01	1.501951e-01	2.459727e-01	8.376542e-02	2.835749e-01	1.610792e-01	7.541265e-02	6.168752e-02	2.960225e-01	1.751496e-01	4.312715e-02	4.073376e-01	1.667566e-02	3.370191e-01	1.783802e-01	3.321055e-01	1.524951e-01	3.718093e-01	2.303892e-01	1.610138e-01	2.367877e-01	2.641350e-01	2.609619e-01	2.375228e-01	2.373804e-01	1.536989e+00	1.584331e+00	1.509259e+00	3.634867e-02	4.135389e-01	3.370295e-01	2.249432e+00
1013000	-9.070774e+04	-3.105695e+02	6.478388e+01	2.060326e-01	1.871079e-01	1.162602e-01	1.094575e-01	2.783716e-01	1.027702e-01	1.577824e-01	2.578835e-01	8.441911e-02	2.718591e-01	1.616188e-01	6.643712e-02	6.168752e-02	2.870422e-01	1.751496e-01	4.312715e-02	4.073376e-01	2.565595e-02	3.367994e-01	1.739469e-01	3.289538e-01	1.602999e-01	3.539759e-01	2.220147e-01	1.738658e-01	2.501436e-01	2.585606e-01	2.609619e-01	2.376742e-01	2.428034e-01	1.705838e+00	1.702273e+00	1.508361e+00	3.634867e-02	4.135389e-01	3.304210e-01	2.256040e+00
1013500	-9.070244e+04	-3.202050e+02	6.911962e+01	2.159054e-01	1.840330e-01	1.153398e-01	9.566219e-02	2.874963e-01	1.015633e-01	1.512278e-01	2.515104e-01	8.587859e-02	2.773815e-01	1.602271e-01	7.377460e-02	5.502644e-02	3.103958e-01	1.644405e-01	4.751947e-02	4.038354e-01	1.878237e-02	3.371000e-01	1.738177e-01	3.346604e-01	1.544219e-01	3.531886e-01	2.454717e-01	1.759105e-01	2.254292e-01	2.634295e-01	2.575594e-01	2.394549e-01	2.395562e-01	1.675405e+00	1.577830e+00	1.407106e+00	3.028289e-02	3.873299e-01	3.288427e-01	2.283827e+00
1014000	-9.068655e+04	-3.157572e+02	6.707043e+01	2.230061e-01	1.898669e-01	1.201174e-01	9.558589e-02	2.697683e-01	1.016554e-01	1.543885e-01	2.585514e-01	8.624086e-02	2.611241e-01	1.689523e-01	7.074288e-02	6.358863e-02	2.774298e-01	1.649350e-01	4.017338e-02	4.293876e-01	2.448552e-02	3.367994e-01	1.747039e-01	3.281968e-01	1.602999e-01	3.539759e-01	2.379684e-01	1.735930e-01	2.344627e-01	2.609679e-01	2.563759e-01	2.415618e-01	2.410944e-01	1.788723e+00	1.525429e+00	1.497129e+00	3.556570e-02	3.694477e-01	2.891238e-01	2.341429e+00
1014500	-9.068091e+04	-3.084193e+02	6.391570e+01	2.230061e-01	1.898669e-01	1.183888e-01	9.524378e-02	2.697683e-01	1.037262e-01	1.543885e-01	2.585514e-01	8.624086e-02	2.611241e-01	1.689523e-01	7.074288e-02	5.194165e-02	2.781986e-01	1.765820e-01	4.017338e-02	4.286189e-01	2.448552e-02	3.360757e-01	1.747039e-01	3.281968e-01	1.610236e-01	3.539759e-01	2.379684e-01	1.735930e-01	2.344627e-01	2.614053e-01	2.583423e-01	2.418808e-01	2.383716e-01	1.660256e+00	1.596071e+00	1.566606e+00	3.475358e-02	3.887293e-01	3.371581e-01	2.274113e+00
1015000	-9.069795e+04	-3.132540e+02	6.619145e+01	2.180344e-01	1.644198e-01	1.073470e-01	9.454835e-02	3.205208e-01	9.512965e-02	1.543557e-01	2.253028e-01	9.582561e-02	2.554316e-01	1.854722e-01	8.361208e-02	4.935497e-02	2.772039e-01	1.634299e-01	4.626831e-02	4.468286e-01	1.691427e-02	3.361102e-01	1.709532e-01	3.435095e-01	1.494271e-01	3.561909e-01	2.386578e-01	1.865613e-01	2.185899e-01	2.673505e-01	2.517748e-01	2.431254e-01	2.377493e-01	1.430331e+00	1.525586e+00	1.366124e+00	2.278516e-02	3.947469e-01	3.085659e-01	2.296687e+00
1015500	-9.069440e+04	-3.143467e+02	6.653678e+01	2.180344e-01	1.644198e-01	1.073470e-01	9.454835e-02	3.205208e-01	9.512965e-02	1.543557e-01	2.253028e-01	9.582561e-02	2.554316e-01	1.854722e-01	8.361208e-02	4.935497e-02	2.772039e-01	1.634299e-01	4.626831e-02	4.468286e-01	1.691427e-02	3.408157e-01	1.709532e-01	3.388040e-01	1.494271e-01	3.672920e-01	2.401873e-01	1.790995e-01	2.134212e-01	2.673505e-01	2.517748e-01	2.431254e-01	2.377493e-01	1.704250e+00	1.425752e+00	1.490492e+00	2.434902e-02	4.089394e-01	3.209611e-01	2.270100e+00
1016000	-9.069127e+04	-3.227256e+02	7.038482e+01	2.048445e-01	1.644198e-01	1.073470e-01	1.016882e-01	3.205208e-01	1.011798e-01	1.601198e-01	2.411198e-01	9.009935e-02	2.480940e-01	1.875056e-01	7.306152e-02	5.370673e-02	2.738698e-01	1.606737e-01	4.631662e-02	4.479351e-01	1.749805e-02	3.408157e-01	1.655855e-01	3.388040e-01	1.547948e-01	3.672920e-01	2.401873e-01	1.790995e-01	2.134212e-01	2.607651e-01	2.622415e-01	2.439977e-01	2.329957e-01	1.431751e+00	1.483862e+00	1.490492e+00	2.606153e-02	3.618563e-01	3.263890e-01	2.311755e+00
1016500	-9.067198e+04	-3.051653e+02	6.257599e+01	2.123081e-01	1.927669e-01	1.178154e-01	9.834357e-02	2.748829e-01	1.038831e-01	1.530081e-01	2.620860e-01	9.508189e-02	2.655199e-01	1.547884e-01	6.951568e-02	6.324064e-02	3.217189e-01	1.588433e-01	4.312846e-02	3.862039e-01	2.686472e-02	3.311242e-01	1.746848e-01	3.306461e-01	1.635449e-01	3.462292e-01	2.442000e-01	1.791339e-01	2.304368e-01	2.612030e-01	2.603934e-01	2.349918e-01	2.434117e-01	1.493235e+00	1.797351e+00	1.505088e+00	1.968157e-02	3.973704e-01	3.471998e-01	2.255430e+00
1017000	-9.066674e+04	-3.032947e+02	6.174886e+01	2.206257e-01	1.940009e-01	1.163873e-01	1.018416e-01	2.729664e-01	9.417806e-02	1.618754e-01	2.532188e-01	9.508189e-02	2.655199e-01	1.547884e-01	6.951568e-02	6.125917e-02	3.054188e-01	1.683209e-01	4.107178e-02	3.917550e-01	3.217436e-02	3.293317e-01	1.746848e-01	3.306461e-01	1.653374e-01	3.462292e-01	2.442000e-01	1.791339e-01	2.304368e-01	2.612030e-01	2.603934e-01	2.349918e-01	2.434117e-01	1.752853e+00	1.692560e+00	1.505088e+00	3.667931e-02	3.816167e-01	3.379456e-01	2.280438e+00
1017500	-9.067291e+04	-3.108602e+02	6.498374e+01	2.206257e-01	1.925326e-01	1.163873e-01	1.013886e-01	2.744346e-01	9.463107e-02	1.540705e-01	2.530462e-01	9.685009e-02	2.698479e-01	1.629335e-01	6.325182e-02	4.943365e-02	2.949247e-01	1.802715e-01	4.622274e-02	4.078889e-01	2.125857e-02	3.293317e-01	1.746848e-01	3.306461e-01	1.653374e-01	3.462292e-01	2.442000e-01	1.791339e-01	2.304368e-01	2.638568e-01	2.604295e-01	2.389419e-01	2.367719e-01	1.807891e+00	1.404195e+00	1.525440e+00	1.740524e-02	3.747310e-01	3.448313e-01	2.280438e+00
1018000	-9.070502e+04	-3.100821e+02	6.485844e+01	2.328860e-01	1.639488e-01	1.057576e-01	9.874232e-02	3.069253e-01	9.173992e-02	1.499982e-01	2.216197e-01	9.131523e-02	2.685750e-01	1.999714e-01	6.852047e-02	5.358258e-02	3.004832e-01	1.794420e-01	4.902402e-02	4.008703e-01	1.659799e-02	3.321295e-01	1.632071e-01	3.555192e-01	1.491443e-01	3.703895e-01	2.300561e-01	1.846883e-01	2.148661e-01	2.607651e-01	2.609489e-01	2.328461e-01	2.454399e-01	1.496075e+00	1.380193e+00	1.377396e+00	3.475413e-02	3.858847e-01	3.404680e-01	2.273647e+00
1018500	-9.070138e+04	-3.075448e+02	6.369756e+01	2.328860e-01	1.639488e-01	1.057576e-01	9.874232e-02	3.069253e-01	9.173992e-02	1.619693e-01	2.330980e-01	8.314084e-02	2.645156e-01	1.896437e-01	6.763255e-02	5.358258e-02	3.004832e-01	1.794420e-01	4.902402e-02	4.008703e-01	1.659799e-02	3.298933e-01	1.616971e-01	3.578683e-01	1.505413e-01	3.565516e-01	2.300561e-01	1.846883e-01	2.287040e-01	2.607651e-01	2.609489e-01	2.328461e-01	2.454399e-01	1.511210e+00	1.451065e+00	1.507111e+00	2.571891e-02	3.858847e-01	3.404680e-01	2.273647e+00
1019000	-9.069023e+04	-3.116122e+02	6.528466e+01	2.385772e-01	1.922008e-01	1.117295e-01	9.745259e-02	2.656014e-01	9.443860e-02	1.468207e-01	2.534476e-01	9.817273e-02	2.634517e-01	1.566974e-01	8.140988e-02	5.913079e-02	2.956175e-01	1.724549e-01	4.596910e-02	4.084710e-01	1.835673e-02	3.293317e-01	1.746848e-01	3.306461e-01	1.653374e-01	3.698611e-01	2.474320e-01	1.736702e-01	2.090367e-01	2.590892e-01	2.615131e-01	2.387493e-01	2.406484e-01	1.857352e+00	1.535184e+00	1.392333e+00	1.704761e-02	3.698636e-01	3.367236e-01	2.293413e+00
1019500	-9.069917e+04	-3.108267e+02	6.503317e+01	2.216542e-01	1.672343e-01	1.062904e-01	1.060360e-01	3.049027e-01	9.388240e-02	1.673011e-01	2.419128e-01	8.688163e-02	2.483170e-01	1.805101e-01	7.507731e-02	4.496365e-02	3.005654e-01	1.724432e-01	5.045479e-02	4.038948e-01	2.767815e-02	3.432479e-01	1.703401e-01	3.331165e-01	1.532955e-01	3.516202e-01	2.359552e-01	1.832862e-01	2.291384e-01	2.607651e-01	2.613345e-01	2.368530e-01	2.410474e-01	1.631751e+00	1.564241e+00	1.392008e+00	2.774239e-02	3.865082e-01	3.370063e-01	2.276485e+00
1020000	-9.068475e+04	-3.047715e+02	6.245624e+01	2.385772e-01	1.922008e-01	1.042977e-01	9.745259e-02	2.730332e-01	9.443860e-02	1.482632e-01	2.409529e-01	9.079701e-02	2.576576e-01	1.787927e-01	8.353662e-02	5.934723e-02	2.895720e-01	1.724758e-01	4.206651e-02	4.151914e-01	2.134702e-02	3.293317e-01	1.746848e-01	3.306461e-01	1.653374e-01	3.600214e-01	2.399589e-01	1.816873e-01	2.183324e-01	2.560101e-01	2.574081e-01	2.496445e-01	2.369373e-01	1.601709e+00	1.507744e+00	1.584054e+00	3.519775e-02	3.996570e-01	3.498942e-01	2.250449e+00
1020500	-9.068673e+04	-3.044355e+02	6.226541e+01	2.385772e-01	1.922008e-01	1.042977e-01	9.745259e-02	2.730332e-01	9.443860e-02	1.482632e-01	2.409529e-01	9.079701e-02	2.576576e-01	1.787927e-01	8.353662e-02	5.934723e-02	2.895720e-01	1.724758e-01	4.206651e-02	4.151914e-01	2.134702e-02	3.314716e-01	1.664036e-01	3.288150e-01	1.733097e-01	3.600214e-01	2.458101e-01	1.758361e-01	2.183324e-01	2.560101e-01	2.662382e-01	2.365760e-01	2.411757e-01	1.763894e+00	1.475466e+00	1.584054e+00	3.959626e-02	3.890463e-01	3.550922e-01	2.255861e+00
1021000	-9.068571e+04	-3.143719e+02	6.654783e+01	2.231494e-01	1.820573e-01	1.040482e-01	9.503614e-02	2.964583e-01	9.925066e-02	1.510332e-01	2.544640e-01	8.863604e-02	2.609181e-01	1.721040e-01	7.284477e-02	5.525249e-02	2.978418e-01	1.832041e-01	4.348593e-02	3.954207e-01	2.479497e-02	3.385054e-01	1.736990e-01	3.314538e-01	1.563419e-01	3.740609e-01	2.312248e-01	1.697146e-01	2.249997e-01	2.575286e-01	2.659852e-01	2.361803e-01	2.403059e-01	1.525930e+00	1.602180e+00	1.492180e+00	2.646666e-02	4.060743e-01	3.391278e-01	2.254798e+00
1021500	-9.068957e+04	-3.115941e+02	6.539013e+01	2.166376e-01	1.771178e-01	9.872215e-02	9.503614e-02	2.964583e-01	1.160280e-01	1.510332e-01	2.544640e-01	8.078613e-02	2.609181e-01	1.721040e-01	8.069468e-02	5.063930e-02	2.883568e-01	1.864060e-01	4.374464e-02	4.021957e-01	2.865754e-02	3.385054e-01	1.736990e-01	3.314538e-01	1.563419e-01	3.736954e-01	2.312248e-01	1.700801e-01	2.249997e-01	2.575286e-01	2.659852e-01	2.361803e-01	2.403059e-01	1.525930e+00	1.502443e+00	1.492180e+00	2.162670e-02	3.886576e-01	3.190619e-01	2.292280e+00
1022000	-9.069354e+04	-3.105856e+02	6.489758e+01	2.235061e-01	1.862628e-01	9.977557e-02	8.870019e-02	2.944028e-01	1.073525e-01	1.404455e-01	2.340857e-01	8.870930e-02	2.813135e-01	1.787843e-01	7.666163e-02	4.874482e-02	2.790190e-01	1.762098e-01	4.668197e-02	4.190543e-01	3.029016e-02	3.385054e-01	1.736990e-01	3.314538e-01	1.563419e-01	3.720217e-01	2.402720e-01	1.695016e-01	2.182047e-01	2.589200e-01	2.659852e-01	2.347889e-01	2.403059e-01	1.525930e+00	1.658546e+00	1.480729e+00	4.378192e-02	4.009672e-01	3.149633e-01	2.284070e+00
1022500	-9.068610e+04	-2.999419e+02	6.051383e+01	2.292619e-01	1.877362e-01	1.042977e-01	1.059429e-01	2.783226e-01	9.443860e-02	1.468061e-01	2.478818e-01	9.274516e-02	2.577500e-01	1.889436e-01	6.587323e-02	5.636137e-02	2.755834e-01	1.613560e-01	4.859638e-02	4.322360e-01	2.586687e-02	3.271692e-01	1.795776e-01	3.218137e-01	1.714396e-01	3.686001e-01	2.389015e-01	1.722619e-01	2.202365e-01	2.620615e-01	2.579621e-01	2.406662e-01	2.393102e-01	1.746642e+00	1.397651e+00	1.526562e+00	2.482317e-02	4.090498e-01	3.642641e-01	2.226686e+00
1023000	-9.068640e+04	-2.983987e+02	5.985087e+01	2.292619e-01	1.877362e-01	1.056634e-01	1.059429e-01	2.783226e-01	9.307281e-02	1.385882e-01	2.551594e-01	9.366914e-02	2.625911e-01	1.820552e-01	6.793687e-02	5.636137e-02	2.755834e-01	1.613560e-01	4.859638e-02	4.298483e-01	2.825458e-02	3.279564e-01	1.795776e-01	3.218137e-01	1.706523e-01	3.623597e-01	2.428668e-01	1.737215e-01	2.210521e-01	2.620615e-01	2.579621e-01	2.406662e-01	2.393102e-01	1.787048e+00	1.540380e+00	1.474906e+00	3.556856e-02	4.051784e-01	3.592020e-01	2.235620e+00
1023500	-9.069340e+04	-3.032662e+02	6.169570e+01	2.292619e-01	1.877362e-01	1.056634e-01	1.042469e-01	2.783226e-01	9.476883e-02	1.381900e-01	2.491299e-01	9.444926e-02	2.699135e-01	1.772612e-01	7.105613e-02	7.016601e-02	2.828536e-01	1.626073e-01	4.007057e-02	4.204792e-01	2.382331e-02	3.279564e-01	1.719675e-01	3.364581e-01	1.636179e-01	3.623597e-01	2.428668e-01	1.737215e-01	2.210521e-01	2.600751e-01	2.579621e-01	2.426527e-01	2.393102e-01	1.787048e+00	1.680620e+00	1.585385e+00	2.081971e-02	4.051784e-01	3.614251e-01	2.233397e+00
1024000	-9.069649e+04	-3.066347e+02	6.322500e+01	2.263639e-01	1.902275e-01	1.038882e-01	8.737920e-02	2.930777e-01	9.906348e-02	1.654607e-01	2.514769e-01	9.444926e-02	2.426429e-01	1.755199e-01	7.045037e-02	6.265502e-02	2.901308e-01	1.553301e-01	4.758155e-02	4.204792e-01	2.382331e-02	3.279564e-01	1.674006e-01	3.441228e-01	1.605201e-01	3.496172e-01	2.433865e-01	1.834020e-01	2.235944e-01	2.600751e-01	2.579621e-01	2.426527e-01	2.393102e-01	1.766888e+00	1.510959e+00	1.415829e+00	2.081971e-02	3.979618e-01	3.480015e-01	2.254037e+00
1024500	-9.069194e+04	-3.173208e+02	6.776578e+01	2.203164e-01	1.931227e-01	1.073826e-01	8.619490e-02	2.812085e-01	1.117748e-01	1.555136e-01	2.514769e-01	9.444926e-02	2.525900e-01	1.755199e-01	7.045037e-02	7.326928e-02	2.815748e-01	1.604327e-01	4.362964e-02	4.153134e-01	2.578027e-02	3.156519e-01	1.797052e-01	3.453022e-01	1.593407e-01	3.496172e-01	2.451642e-01	1.816243e-01	2.235944e-01	2.565177e-01	2.615194e-01	2.426527e-01	2.393102e-01	1.766888e+00	1.567064e+00	1.465611e+00	2.616408e-02	3.545937e-01	3.160830e-01	2.329323e+00
1025000	-9.069052e+04	-3.187650e+02	6.844148e+01	2.203164e-01	1.902739e-01	1.102314e-01	8.619490e-02	2.812085e-01	1.117748e-01	1.555136e-01	2.514769e-01	9.444926e-02	2.525900e-01	1.755199e-01	7.045037e-02	5.012172e-02	2.700670e-01	1.735866e-01	4.890506e-02	4.336853e-01	2.363437e-02	3.156519e-01	1.797052e-01	3.453022e-01	1.593407e-01	3.496172e-01	2.451642e-01	1.816243e-01	2.235944e-01	2.565177e-01	2.603328e-01	2.426527e-01	2.404968e-01	1.795137e+00	1.492600e+00	1.439849e+00	3.102150e-02	3.716698e-01	3.160830e-01	2.312247e+00
1025500	-9.067972e+04	-3.040916e+02	6.217387e+01	2.226259e-01	1.813739e-01	1.060360e-01	1.028312e-01	2.881189e-01	9.901412e-02	1.596470e-01	2.311091e-01	8.440988e-02	2.524352e-01	1.959667e-01	7.643211e-02	4.793652e-02	3.015905e-01	1.865235e-01	4.945384e-02	4.007481e-01	1.374752e-02	3.339128e-01	1.739524e-01	3.321658e-01	1.599689e-01	3.676443e-01	2.388148e-01	1.785661e-01	2.149747e-01	2.589200e-01	2.659852e-01	2.367128e-01	2.383820e-01	1.613174e+00	1.427809e+00	1.662468e+00	3.108124e-02	4.013085e-01	3.410073e-01	2.257684e+00
1026000	-9.069887e+04	-3.084209e+02	6.408485e+01	2.197542e-01	1.772491e-01	1.110331e-01	1.100825e-01	2.781121e-01	1.037691e-01	1.493941e-01	2.514769e-01	9.353668e-02	2.525900e-01	1.816393e-01	7.136295e-02	5.905440e-02	2.784642e-01	1.534278e-01	4.702303e-02	4.414582e-01	2.057240e-02	3.308217e-01	1.730383e-01	3.369388e-01	1.592011e-01	3.496172e-01	2.451642e-01	1.816243e-01	2.235944e-01	2.611273e-01	2.603328e-01	2.396168e-01	2.389230e-01	1.579162e+00	1.363306e+00	1.479221e+00	1.548170e-02	4.005304e-01	3.457394e-01	2.253730e+00
1026500	-9.068526e+04	-3.102418e+02	6.473674e+01	2.230427e-01	1.772491e-01	1.110331e-01	1.100825e-01	2.748236e-01	1.037691e-01	1.493941e-01	2.514769e-01	9.353668e-02	2.525900e-01	1.816393e-01	7.136295e-02	6.403327e-02	2.880013e-01	1.617952e-01	5.312848e-02	4.214324e-01	1.160937e-02	3.311804e-01	1.759474e-01	3.285129e-01	1.643593e-01	3.557124e-01	2.451642e-01	1.755290e-01	2.235944e-01	2.611273e-01	2.603328e-01	2.396168e-01	2.389230e-01	1.602104e+00	1.495874e+00	1.601829e+00	1.548170e-02	3.916718e-01	3.284989e-01	2.279829e+00
1027000	-9.070737e+04	-3.110312e+02	6.514585e+01	2.226259e-01	1.813739e-01	1.060360e-01	1.037699e-01	2.844827e-01	1.017115e-01	1.575408e-01	2.441148e-01	1.002500e-01	2.549079e-01	1.704680e-01	7.271848e-02	5.139673e-02	2.894621e-01	1.810720e-01	4.431982e-02	4.101833e-01	2.356606e-02	3.316026e-01	1.730810e-01	3.329045e-01	1.624118e-01	3.604269e-01	2.467462e-01	1.813858e-01	2.114410e-01	2.543179e-01	2.615136e-01	2.457864e-01	2.383820e-01	1.713129e+00	1.374499e+00	1.440928e+00	3.047819e-02	3.659126e-01	3.501639e-01	2.283924e+00
1027500	-9.067548e+04	-3.080417e+02	6.399024e+01	2.231816e-01	1.762426e-01	1.086518e-01	9.811626e-02	2.898933e-01	1.039145e-01	1.551927e-01	2.457666e-01	9.695135e-02	2.427945e-01	1.828116e-01	7.648328e-02	4.798073e-02	2.869845e-01	1.877750e-01	5.237150e-02	4.084998e-01	1.638842e-02	3.464005e-01	1.624387e-01	3.384925e-01	1.526682e-01	3.493020e-01	2.495480e-01	1.869163e-01	2.142337e-01	2.611273e-01	2.603328e-01	2.396168e-01	2.389230e-01	1.437798e+00	1.388715e+00	1.441173e+00	1.711272e-02	3.810225e-01	3.562797e-01	2.262698e+00
1028000	-9.067140e+04	-3.159162e+02	6.730002e+01	2.207142e-01	1.738965e-01	1.040008e-01	1.039266e-01	3.076124e-01	8.984959e-02	1.567190e-01	2.457666e-01	9.695135e-02	2.427945e-01	1.828116e-01	7.495696e-02	4.317478e-02	2.719706e-01	1.765999e-01	5.318262e-02	4.409880e-01	1.408407e-02	3.464005e-01	1.648871e-01	3.384925e-01	1.502199e-01	3.638806e-01	2.349693e-01	1.869163e-01	2.142337e-01	2.612402e-01	2.603328e-01	2.396168e-01	2.388102e-01	1.557963e+00	1.442578e+00	1.447951e+00	3.027808e-02	3.972838e-01	3.255813e-01	2.277135e+00
1028500	-9.067380e+04	-3.153843e+02	6.709267e+01	2.207142e-01	1.738965e-01	1.040008e-01	1.039266e-01	3.076124e-01	8.984959e-02	1.513509e-01	2.573679e-01	9.147169e-02	2.490663e-01	1.683633e-01	8.237985e-02	4.485607e-02	2.688276e-01	1.791517e-01	5.028522e-02	4.438696e-01	1.300985e-02	3.464005e-01	1.648871e-01	3.384925e-01	1.502199e-01	3.580969e-01	2.465039e-01	1.712929e-01	2.241063e-01	2.612402e-01	2.541863e-01	2.465270e-01	2.380465e-01	1.392770e+00	1.550099e+00	1.444904e+00	2.518544e-02	3.853287e-01	3.281340e-01	2.286537e+00
1029000	-9.067786e+04	-3.132998e+02	6.618400e+01	2.082800e-01	1.771500e-01	1.125483e-01	9.033053e-02	3.069469e-01	1.047443e-01	1.447679e-01	2.573679e-01	9.147169e-02	2.556494e-01	1.591347e-01	9.160844e-02	4.683281e-02	2.815789e-01	1.736224e-01	5.161998e-02	4.203943e-01	2.595164e-02	3.464005e-01	1.648871e-01	3.384925e-01	1.502199e-01	3.630610e-01	2.465039e-01	1.756963e-01	2.147388e-01	2.612402e-01	2.541863e-01	2.465270e-01	2.380465e-01	1.390018e+00	1.550099e+00	1.444904e+00	2.518544e-02	3.972331e-01	3.478379e-01	2.254929e+00
1029500	-9.067058e+04	-3.064139e+02	6.322056e+01	2.082800e-01	1.771500e-01	1.125483e-01	9.033053e-02	3.069469e-01	1.047443e-01	1.392781e-01	2.631075e-01	8.125554e-02	2.612432e-01	1.710245e-01	8.409106e-02	4.683281e-02	2.815789e-01	1.736224e-01	5.161998e-02	4.203943e-01	2.595164e-02	3.400746e-01	1.765457e-01	3.415790e-01	1.418007e-01	3.659689e-01	2.417744e-01	1.729139e-01	2.193429e-01	2.612402e-01	2.541863e-01	2.465270e-01	2.380465e-01	1.567650e+00	1.438761e+00	1.477162e+00	3.096623e-02	3.972331e-01	3.478379e-01	2.254929e+00
1030000	-9.067657e+04	-3.153534e+02	6.697282e+01	2.100449e-01	1.639303e-01	1.114663e-01	8.824600e-02	3.155351e-01	1.107774e-01	1.337551e-01	2.618325e-01	8.316000e-02	2.672893e-01	1.722806e-01	8.168249e-02	5.204330e-02	2.886466e-01	1.796285e-01	4.484911e-02	4.148117e-01	2.002073e-02	3.453648e-01	1.696710e-01	3.412077e-01	1.437565e-01	3.659689e-01	2.417744e-01	1.729139e-01	2.193429e-01	2.612402e-01	2.541863e-01	2.465270e-01	2.380465e-01	1.567650e+00	1.582353e+00	1.479926e+00	1.784391e-02	3.895271e-01	3.501742e-01	2.260299e+00
1030500	-9.068400e+04	-3.157946e+02	6.714451e+01	2.272299e-01	1.984409e-01	1.099824e-01	1.043920e-01	2.627721e-01	9.718276e-02	1.426458e-01	2.318957e-01	9.467501e-02	2.558337e-01	1.859192e-01	8.903059e-02	5.341912e-02	2.879410e-01	1.710013e-01	4.340247e-02	4.241462e-01	2.008998e-02	3.332199e-01	1.772501e-01	3.226881e-01	1.668419e-01	3.676738e-01	2.467985e-01	1.832480e-01	2.022797e-01	2.573845e-01	2.597921e-01	2.454069e-01	2.374165e-01	1.763204e+00	1.472029e+00	1.444946e+00	2.089561e-02	3.585387e-01	3.313542e-01	2.310107e+00
1031000	-9.068646e+04	-3.168555e+02	6.764749e+01	2.215623e-01	1.960956e-01	1.144066e-01	1.100846e-01	2.516042e-01	1.062467e-01	1.454985e-01	2.281419e-01	9.591438e-02	2.505761e-01	1.861715e-01	9.369758e-02	5.674383e-02	3.017076e-01	1.730675e-01	3.550198e-02	4.142300e-01	1.874897e-02	3.191340e-01	1.788054e-01	3.379295e-01	1.641311e-01	3.676738e-01	2.459137e-01	1.832480e-01	2.031644e-01	2.573845e-01	2.597921e-01	2.454069e-01	2.374165e-01	1.578935e+00	1.457830e+00	1.564375e+00	1.711392e-02	3.810522e-01	3.262216e-01	2.292726e+00
1031500	-9.068969e+04	-3.123812e+02	6.571573e+01	2.298567e-01	2.040989e-01	1.116177e-01	1.006709e-01	2.531736e-01	1.005821e-01	1.454985e-01	2.343296e-01	9.512930e-02	2.505761e-01	1.861715e-01	8.829493e-02	6.348919e-02	3.080649e-01	1.733012e-01	3.892646e-02	3.944516e-01	2.176658e-02	3.298033e-01	1.731667e-01	3.328990e-01	1.641311e-01	3.719176e-01	2.459137e-01	1.792387e-01	2.029300e-01	2.573845e-01	2.597921e-01	2.454069e-01	2.374165e-01	1.563807e+00	1.513984e+00	1.472156e+00	2.377307e-02	3.776608e-01	3.233280e-01	2.299011e+00
1032000	-9.069437e+04	-3.039508e+02	6.221048e+01	2.135377e-01	1.725684e-01	1.138649e-01	8.718657e-02	3.050847e-01	1.077577e-01	1.430140e-01	2.181431e-01	8.027608e-02	2.684395e-01	2.095093e-01	8.061805e-02	6.016436e-02	2.999347e-01	1.599745e-01	4.634955e-02	4.002293e-01	3.334763e-02	3.450062e-01	1.701713e-01	3.366794e-01	1.481431e-01	3.927492e-01	2.274333e-01	1.815861e-01	1.982313e-01	2.618407e-01	2.629515e-01	2.381917e-01	2.370162e-01	1.553949e+00	1.443889e+00	1.475129e+00	2.596929e-02	4.242610e-01	3.541651e-01	2.221574e+00
1032500	-9.069088e+04	-3.070320e+02	6.342968e+01	2.135377e-01	1.725684e-01	1.138649e-01	8.718657e-02	3.050847e-01	1.077577e-01	1.441266e-01	2.444312e-01	9.589763e-02	2.497450e-01	1.824290e-01	8.337060e-02	6.222368e-02	2.854298e-01	1.649492e-01	3.968476e-02	4.156973e-01	3.201527e-02	3.305234e-01	1.745384e-01	3.418929e-01	1.530453e-01	3.762599e-01	2.439227e-01	1.815861e-01	1.982313e-01	2.618407e-01	2.591125e-01	2.420306e-01	2.370162e-01	1.562367e+00	1.443889e+00	1.592450e+00	1.867401e-02	4.112639e-01	3.671622e-01	2.221574e+00
1033000	-9.068683e+04	-3.153258e+02	6.697758e+01	2.135377e-01	1.698948e-01	1.138649e-01	8.986021e-02	3.014150e-01	1.114274e-01	1.506444e-01	2.444312e-01	9.590889e-02	2.515622e-01	1.824290e-01	7.502427e-02	6.456463e-02	2.854298e-01	1.649492e-01	3.734381e-02	4.184922e-01	2.922037e-02	3.305234e-01	1.745384e-01	3.418929e-01	1.530453e-01	3.600570e-01	2.472713e-01	1.866515e-01	2.060202e-01	2.634042e-01	2.591125e-01	2.420306e-01	2.354527e-01	1.551047e+00	1.625881e+00	1.414551e+00	1.249925e-02	3.796062e-01	3.577762e-01	2.262618e+00
1033500	-9.069940e+04	-3.178066e+02	6.816765e+01	2.145418e-01	1.737970e-01	1.102734e-01	8.621910e-02	3.080262e-01	1.071424e-01	1.506444e-01	2.444312e-01	9.590889e-02	2.515622e-01	1.824290e-01	7.502427e-02	7.116079e-02	2.955703e-01	1.548088e-01	3.734381e-02	4.184922e-01	2.262421e-02	3.348139e-01	1.716731e-01	3.468158e-01	1.466971e-01	3.556839e-01	2.479173e-01	1.874945e-01	2.089043e-01	2.628105e-01	2.591125e-01	2.426243e-01	2.354527e-01	1.681893e+00	1.304946e+00	1.395045e+00	1.249925e-02	3.999954e-01	3.373869e-01	2.262618e+00
1034000	-9.070437e+04	-3.104044e+02	6.480183e+01	2.252407e-01	1.896544e-01	1.130361e-01	1.106240e-01	2.619109e-01	9.953396e-02	1.492063e-01	2.530123e-01	9.947397e-02	2.338744e-01	1.764794e-01	8.795358e-02	5.637015e-02	3.038608e-01	1.632910e-01	4.348847e-02	4.070660e-01	2.592362e-02	3.380347e-01	1.734600e-01	3.154973e-01	1.730080e-01	3.514676e-01	2.540866e-01	1.805746e-01	2.138712e-01	2.630503e-01	2.566537e-01	2.399690e-01	2.403270e-01	1.698507e+00	1.512194e+00	1.498495e+00	1.806153e-02	3.729857e-01	3.380229e-01	2.288991e+00
1034500	-9.070097e+04	-3.077703e+02	6.374946e+01	2.252407e-01	1.896544e-01	9.386244e-02	1.106240e-01	2.810846e-01	9.953396e-02	1.478649e-01	2.530123e-01	1.008154e-01	2.338744e-01	1.799628e-01	8.447018e-02	5.637015e-02	2.721355e-01	1.632910e-01	4.348847e-02	4.387913e-01	2.592362e-02	3.342799e-01	1.734600e-01	3.170960e-01	1.751641e-01	3.487820e-01	2.541318e-01	1.889250e-01	2.081612e-01	2.630503e-01	2.566537e-01	2.376840e-01	2.426120e-01	1.698507e+00	1.486268e+00	1.386027e+00	2.279894e-02	3.924872e-01	3.283456e-01	2.279167e+00
1035000	-9.069677e+04	-3.149545e+02	6.682154e+01	2.253610e-01	1.896544e-01	1.010317e-01	1.105036e-01	2.739153e-01	9.953396e-02	1.478649e-01	2.530123e-01	9.887039e-02	2.358195e-01	1.799628e-01	8.447018e-02	5.637015e-02	2.721355e-01	1.608407e-01	4.348847e-02	4.387913e-01	2.837390e-02	3.309721e-01	1.757678e-01	3.242238e-01	1.690362e-01	3.625366e-01	2.495845e-01	1.799108e-01	2.079681e-01	2.630503e-01	2.566537e-01	2.376840e-01	2.426120e-01	1.703996e+00	1.486268e+00	1.386027e+00	3.381669e-02	3.924872e-01	3.277965e-01	2.279716e+00
1035500	-9.069175e+04	-3.191327e+02	6.860606e+01	2.298943e-01	1.948774e-01	1.010317e-01	1.105036e-01	2.686923e-01	9.500069e-02	1.478649e-01	2.530123e-01	1.002347e-01	2.358195e-01	1.799628e-01	8.310589e-02	5.602657e-02	3.135836e-01	1.577517e-01	4.511222e-02	4.102341e-01	1.729177e-02	3.309721e-01	1.757678e-01	3.242238e-01	1.690362e-01	3.518800e-01	2.622174e-01	1.789358e-01	2.069668e-01	2.630503e-01	2.571859e-01	2.376840e-01	2.420798e-01	1.743481e+00	1.598690e+00	1.386027e+00	3.281571e-02	3.689787e-01	3.174368e-01	2.313584e+00
1036000	-9.067891e+04	-3.173255e+02	6.776060e+01	2.131264e-01	2.026465e-01	1.066613e-01	9.867405e-02	2.812906e-01	9.760117e-02	1.613558e-01	2.530123e-01	1.002347e-01	2.358195e-01	1.799628e-01	6.961502e-02	5.938241e-02	3.049857e-01	1.661914e-01	3.620081e-02	4.118918e-01	2.134791e-02	3.309721e-01	1.757678e-01	3.242238e-01	1.690362e-01	3.527206e-01	2.439119e-01	1.836875e-01	2.196800e-01	2.630503e-01	2.571859e-01	2.376840e-01	2.420798e-01	1.763484e+00	1.561237e+00	1.491160e+00	2.040055e-02	3.588417e-01	3.173250e-01	2.323833e+00
1036500	-9.068510e+04	-3.177900e+02	6.804689e+01	2.260102e-01	2.026920e-01	1.066613e-01	9.658236e-02	2.704529e-01	9.760117e-02	1.540182e-01	2.387987e-01	1.045447e-01	2.420978e-01	1.817232e-01	7.881749e-02	6.074017e-02	2.993323e-01	1.442854e-01	3.946793e-02	4.292184e-01	2.695574e-02	3.309721e-01	1.757678e-01	3.242238e-01	1.690362e-01	3.442934e-01	2.497286e-01	1.854151e-01	2.205630e-01	2.630503e-01	2.571859e-01	2.434113e-01	2.363524e-01	1.853442e+00	1.437755e+00	1.344991e+00	2.934753e-02	3.669642e-01	3.187606e-01	2.314275e+00
1037000	-9.068000e+04	-3.168425e+02	6.756091e+01	2.192064e-01	2.005901e-01	1.141566e-01	9.752363e-02	2.693471e-01	9.917632e-02	1.564591e-01	2.370576e-01	1.068467e-01	2.453933e-01	1.775216e-01	7.672148e-02	4.822236e-02	2.890862e-01	1.611405e-01	4.892722e-02	4.307030e-01	2.192070e-02	3.309721e-01	1.757678e-01	3.242238e-01	1.690362e-01	3.477203e-01	2.463016e-01	1.854151e-01	2.205630e-01	2.630503e-01	2.570453e-01	2.435520e-01	2.363524e-01	1.801399e+00	1.582230e+00	1.400157e+00	3.509560e-02	3.808936e-01	2.998227e-01	2.319284e+00
1037500	-9.068063e+04	-3.143101e+02	6.657228e+01	2.179305e-01	1.997331e-01	1.142847e-01	9.952820e-02	2.786889e-01	8.983449e-02	1.619956e-01	2.377507e-01	9.715937e-02	2.494116e-01	1.728156e-01	8.086710e-02	4.571609e-02	2.958247e-01	1.786664e-01	4.777944e-02	4.163421e-01	1.567121e-02	3.323880e-01	1.812007e-01	3.177304e-01	1.686809e-01	3.477203e-01	2.445996e-01	1.854151e-01	2.222650e-01	2.630503e-01	2.574551e-01	2.431421e-01	2.363524e-01	1.739578e+00	1.431315e+00	1.331590e+00	3.091014e-02	3.755345e-01	3.445893e-01	2.279876e+00
1038000	-9.068686e+04	-3.081325e+02	6.377499e+01	2.179305e-01	1.997331e-01	1.142847e-01	9.952820e-02	2.786889e-01	8.983449e-02	1.605048e-01	2.377507e-01	9.715937e-02	2.509024e-01	1.728156e-01	8.086710e-02	4.571609e-02	2.958247e-01	1.786664e-01	4.777944e-02	4.163421e-01	1.567121e-02	3.191948e-01	1.812007e-01	3.309235e-01	1.686809e-01	3.551447e-01	2.429870e-01	1.822644e-01	2.196039e-01	2.632735e-01	2.572320e-01	2.431421e-01	2.363524e-01	1.829470e+00	1.524988e+00	1.517474e+00	3.091014e-02	3.797484e-01	3.135597e-01	2.306692e+00
1038500	-9.068348e+04	-3.106420e+02	6.476417e+01	2.295153e-01	1.871574e-01	1.183321e-01	9.828635e-02	2.728822e-01	9.382668e-02	1.605048e-01	2.468927e-01	9.715937e-02	2.509024e-01	1.636736e-01	8.086710e-02	4.571609e-02	2.958247e-01	1.786664e-01	3.982964e-02	4.163421e-01	2.362101e-02	3.204843e-01	1.737100e-01	3.393538e-01	1.664519e-01	3.523276e-01	2.429870e-01	1.850815e-01	2.196039e-01	2.632735e-01	2.582457e-01	2.421284e-01	2.363524e-01	1.876995e+00	1.703863e+00	1.454528e+00	2.615127e-02	3.856022e-01	3.213893e-01	2.293008e+00
1039000	-9.068179e+04	-3.137232e+02	6.609620e+01	2.263592e-01	1.906024e-01	1.119118e-01	9.459169e-02	2.846797e-01	9.185527e-02	1.559310e-01	2.468927e-01	1.017332e-01	2.509024e-01	1.636736e-01	8.086710e-02	4.571609e-02	2.958247e-01	1.786664e-01	4.077491e-02	4.163421e-01	2.267574e-02	3.169645e-01	1.737100e-01	3.405773e-01	1.687482e-01	3.523276e-01	2.429870e-01	1.806594e-01	2.240260e-01	2.632735e-01	2.582457e-01	2.421284e-01	2.363524e-01	1.923463e+00	1.556070e+00	1.531481e+00	2.615127e-02	3.722082e-01	3.347833e-01	2.293008e+00
1039500	-9.069468e+04	-3.170316e+02	6.785689e+01	2.263592e-01	1.973674e-01	1.102536e-01	8.948488e-02	2.846797e-01	9.185527e-02	1.539540e-01	2.235001e-01	1.046871e-01	2.399266e-01	1.874586e-01	9.047362e-02	4.818045e-02	2.794523e-01	1.849764e-01	4.046911e-02	4.268200e-01	2.010181e-02	3.169645e-01	1.737100e-01	3.405773e-01	1.687482e-01	3.606409e-01	2.506695e-01	1.904227e-01	1.982669e-01	2.620843e-01	2.582457e-01	2.421284e-01	2.375416e-01	1.427363e+00	1.367586e+00	1.510085e+00	1.307678e-02	3.650494e-01	3.369723e-01	2.297978e+00
1040000	-9.068848e+04	-3.124922e+02	6.577670e+01	2.266200e-01	1.838414e-01	1.098428e-01	1.005224e-01	2.761760e-01	1.029975e-01	1.539540e-01	2.235001e-01	1.046871e-01	2.399266e-01	1.874586e-01	9.047362e-02	4.818045e-02	2.794523e-01	1.849764e-01	4.046911e-02	4.268200e-01	2.010181e-02	3.300690e-01	1.765591e-01	3.291618e-01	1.642101e-01	3.610806e-01	2.452785e-01	1.890486e-01	2.045923e-01	2.620843e-01	2.564008e-01	2.421284e-01	2.393865e-01	1.616552e+00	1.432612e+00	1.470235e+00	1.513100e-02	3.792471e-01	3.240034e-01	2.296749e+00
1040500	-9.068920e+04	-3.144262e+02	6.652196e+01	2.266200e-01	1.838414e-01	1.098428e-01	1.005224e-01	2.761760e-01	1.029975e-01	1.539540e-01	2.216090e-01	1.046871e-01	2.399266e-01	1.874586e-01	9.236478e-02	4.818045e-02	2.794523e-01	1.849764e-01	4.046911e-02	4.268200e-01	2.010181e-02	3.300690e-01	1.812318e-01	3.244891e-01	1.642101e-01	3.610806e-01	2.452785e-01	1.890486e-01	2.045923e-01	2.620843e-01	2.564008e-01	2.421284e-01	2.393865e-01	1.676409e+00	1.587359e+00	1.470235e+00	2.668026e-02	3.808657e-01	3.304419e-01	2.288692e+00
1041000	-9.067621e+04	-3.119658e+02	6.547437e+01	2.266200e-01	1.838414e-01	1.098428e-01	1.005224e-01	2.784645e-01	1.007089e-01	1.561389e-01	2.216090e-01	1.025022e-01	2.399266e-01	1.874586e-01	9.236478e-02	4.663814e-02	2.834335e-01	1.820861e-01	4.707953e-02	4.170678e-01	2.369491e-02	3.362579e-01	1.759121e-01	3.304225e-01	1.574075e-01	3.610806e-01	2.452785e-01	1.890486e-01	2.045923e-01	2.620843e-01	2.564008e-01	2.421284e-01	2.393865e-01	1.676409e+00	1.524676e+00	1.494765e+00	2.847138e-02	3.957210e-01	3.155865e-01	2.288692e+00
1041500	-9.068016e+04	-3.183272e+02	6.841621e+01	2.244870e-01	1.829212e-01	1.026008e-01	1.033442e-01	2.934690e-01	9.317777e-02	1.581968e-01	2.312714e-01	1.034509e-01	2.502825e-01	1.849544e-01	7.184403e-02	4.482623e-02	2.992076e-01	1.771007e-01	4.554158e-02	4.134852e-01	1.983870e-02	3.362579e-01	1.759121e-01	3.304225e-01	1.574075e-01	3.549475e-01	2.480789e-01	1.888326e-01	2.081410e-01	2.620843e-01	2.564008e-01	2.421284e-01	2.393865e-01	1.570337e+00	1.365273e+00	1.410628e+00	1.254377e-02	3.817077e-01	3.359368e-01	2.282355e+00
1042000	-9.069102e+04	-3.085697e+02	6.416895e+01	2.244870e-01	1.838998e-01	1.030257e-01	1.023655e-01	2.930442e-01	9.317777e-02	1.581968e-01	2.312714e-01	1.034509e-01	2.502825e-01	1.849544e-01	7.184403e-02	4.482623e-02	2.992076e-01	1.771007e-01	4.554158e-02	4.134852e-01	1.983870e-02	3.362579e-01	1.759121e-01	3.304225e-01	1.574075e-01	3.712164e-01	2.277356e-01	1.881671e-01	2.128809e-01	2.620843e-01	2.564008e-01	2.421284e-01	2.393865e-01	1.495162e+00	1.365273e+00	1.510196e+00	2.436550e-02	3.861063e-01	3.572370e-01	2.256657e+00
1042500	-9.067919e+04	-3.092760e+02	6.433729e+01	2.110658e-01	1.902236e-01	1.077685e-01	1.030106e-01	2.882491e-01	9.968243e-02	1.581968e-01	2.312714e-01	1.011269e-01	2.502825e-01	1.849544e-01	7.416808e-02	5.103250e-02	2.905746e-01	1.857318e-01	4.795444e-02	4.041724e-01	2.053425e-02	3.370235e-01	1.759121e-01	3.304225e-01	1.566419e-01	3.648612e-01	2.340907e-01	1.881671e-01	2.128809e-01	2.620843e-01	2.573109e-01	2.412183e-01	2.393865e-01	1.617751e+00	1.598892e+00	1.460956e+00	2.404832e-02	4.014091e-01	3.419341e-01	2.256657e+00
1043000	-9.069109e+04	-3.022888e+02	6.145958e+01	2.134169e-01	1.947309e-01	1.153435e-01	9.183202e-02	2.862925e-01	9.838415e-02	1.581968e-01	2.312714e-01	9.027645e-02	2.502825e-01	1.849544e-01	8.501850e-02	5.209202e-02	3.054412e-01	1.889642e-01	4.279881e-02	3.867881e-01	2.391566e-02	3.370235e-01	1.805355e-01	3.257991e-01	1.566419e-01	3.675194e-01	2.399850e-01	1.881119e-01	2.043837e-01	2.620843e-01	2.573109e-01	2.412183e-01	2.393865e-01	1.688148e+00	1.418525e+00	1.552442e+00	1.734509e-02	4.247280e-01	3.482178e-01	2.227054e+00
1043500	-9.070305e+04	-3.064079e+02	6.311504e+01	2.043649e-01	1.889494e-01	1.120576e-01	1.038190e-01	2.926006e-01	9.820846e-02	1.595249e-01	2.293179e-01	9.027645e-02	2.509078e-01	1.849544e-01	8.501850e-02	5.209202e-02	3.054412e-01	1.889642e-01	5.147153e-02	3.867881e-01	1.524295e-02	3.370235e-01	1.805355e-01	3.257991e-01	1.566419e-01	3.675194e-01	2.399850e-01	1.881119e-01	2.043837e-01	2.579094e-01	2.631373e-01	2.366549e-01	2.422983e-01	1.688148e+00	1.491464e+00	1.552442e+00	3.029664e-02	4.213508e-01	3.372104e-01	2.241439e+00
1044000	-9.068359e+04	-3.223771e+02	7.023097e+01	2.096012e-01	1.599940e-01	1.213850e-01	8.936611e-02	3.268885e-01	9.276523e-02	1.462342e-01	2.320177e-01	8.581917e-02	2.871687e-01	1.816543e-01	6.710602e-02	5.392686e-02	2.974280e-01	1.805099e-01	3.384819e-02	4.057317e-01	2.855539e-02	3.443941e-01	1.650231e-01	3.486023e-01	1.419804e-01	3.655474e-01	2.323573e-01	1.795129e-01	2.225824e-01	2.574506e-01	2.611106e-01	2.420180e-01	2.394208e-01	1.525647e+00	1.448812e+00	1.417994e+00	2.833139e-02	3.648451e-01	3.052839e-01	2.329871e+00
1044500	-9.070735e+04	-3.050544e+02	6.266017e+01	2.206383e-01	1.826435e-01	1.094377e-01	9.433351e-02	2.814765e-01	1.114705e-01	1.368589e-01	2.399828e-01	1.010098e-01	2.462209e-01	1.995674e-01	7.636014e-02	5.862730e-02	3.113521e-01	1.872527e-01	3.431509e-02	3.832123e-01	2.524054e-02	3.453329e-01	1.667694e-01	3.344934e-01	1.534043e-01	3.675194e-01	2.491593e-01	1.789376e-01	2.043837e-01	2.579094e-01	2.640709e-01	2.380068e-01	2.400129e-01	1.524515e+00	1.463845e+00	1.491702e+00	2.826402e-02	3.981420e-01	3.454644e-01	2.256394e+00
1045000	-9.069520e+04	-3.089408e+02	6.423115e+01	2.328773e-01	1.859269e-01	1.170893e-01	9.887787e-02	2.680503e-01	9.717829e-02	1.368589e-01	2.399828e-01	1.010098e-01	2.462209e-01	1.995674e-01	7.636014e-02	5.490563e-02	3.074961e-01	1.867623e-01	3.870445e-02	3.993261e-01	1.280537e-02	3.348344e-01	1.667694e-01	3.344934e-01	1.639028e-01	3.675194e-01	2.491593e-01	1.789376e-01	2.043837e-01	2.579094e-01	2.640709e-01	2.380068e-01	2.400129e-01	1.619316e+00	1.413931e+00	1.560816e+00	1.987555e-02	3.930505e-01	3.457636e-01	2.261186e+00
1045500	-9.072178e+04	-3.262679e+02	7.228075e+01	2.233788e-01	1.595846e-01	1.202608e-01	9.693930e-02	2.977953e-01	1.020412e-01	1.464811e-01	2.220857e-01	8.500040e-02	2.731198e-01	1.928812e-01	8.043174e-02	4.659084e-02	2.942377e-01	1.743396e-01	3.923404e-02	4.276795e-01	1.791835e-02	3.388009e-01	1.659706e-01	3.553489e-01	1.398796e-01	3.793844e-01	2.267261e-01	1.826218e-01	2.112677e-01	2.562750e-01	2.611106e-01	2.420180e-01	2.405964e-01	1.336839e+00	1.255659e+00	1.285526e+00	2.673889e-02	3.597764e-01	2.977737e-01	2.342450e+00
1046000	-9.070105e+04	-3.214970e+02	6.990504e+01	2.238037e-01	1.653991e-01	1.277637e-01	9.508372e-02	2.910545e-01	9.689531e-02	1.370134e-01	2.316949e-01	9.108440e-02	2.662460e-01	1.936752e-01	8.028601e-02	4.659084e-02	3.020336e-01	1.621949e-01	4.266663e-02	4.276795e-01	1.883447e-02	3.388009e-01	1.659706e-01	3.553489e-01	1.398796e-01	3.860619e-01	2.320347e-01	1.791328e-01	2.027706e-01	2.577041e-01	2.611106e-01	2.420180e-01	2.391673e-01	1.444175e+00	1.371575e+00	1.408327e+00	2.673889e-02	3.845895e-01	3.388576e-01	2.276553e+00
1046500	-9.070126e+04	-3.154667e+02	6.710235e+01	2.112054e-01	1.873565e-01	1.078405e-01	9.908311e-02	2.946804e-01	9.983404e-02	1.440080e-01	2.372133e-01	1.010098e-01	2.456260e-01	1.934427e-01	7.870021e-02	4.503271e-02	3.156926e-01	1.800273e-01	5.062935e-02	4.022644e-01	6.353682e-03	3.403151e-01	1.708637e-01	3.307022e-01	1.581191e-01	3.735848e-01	2.523061e-01	1.813376e-01	1.927714e-01	2.564632e-01	2.563986e-01	2.446658e-01	2.424725e-01	1.707790e+00	1.416311e+00	1.324106e+00	2.297602e-02	3.956239e-01	3.383301e-01	2.266046e+00
1047000	-9.068807e+04	-3.162753e+02	6.745647e+01	2.206936e-01	1.787832e-01	1.136805e-01	9.612659e-02	2.861638e-01	1.045523e-01	1.432486e-01	2.314345e-01	8.828681e-02	2.777674e-01	1.863454e-01	7.291737e-02	6.826415e-02	3.149348e-01	1.684432e-01	4.269941e-02	3.882260e-01	1.743247e-02	3.271266e-01	1.732821e-01	3.522867e-01	1.473046e-01	3.672780e-01	2.336080e-01	1.775595e-01	2.215545e-01	2.606347e-01	2.611106e-01	2.390874e-01	2.391673e-01	1.630621e+00	1.458570e+00	1.363710e+00	1.843875e-02	3.901870e-01	3.238256e-01	2.285987e+00
1047500	-9.068672e+04	-3.235802e+02	7.078938e+01	2.206936e-01	1.787832e-01	1.136805e-01	9.221459e-02	2.900758e-01	1.045523e-01	1.432486e-01	2.349260e-01	8.828681e-02	2.742759e-01	1.863454e-01	7.291737e-02	6.795242e-02	3.272539e-01	1.534984e-01	3.733781e-02	3.988619e-01	1.509555e-02	3.241456e-01	1.832758e-01	3.388377e-01	1.537409e-01	3.619262e-01	2.446571e-01	1.808432e-01	2.125734e-01	2.606347e-01	2.582870e-01	2.419110e-01	2.391673e-01	1.482868e+00	1.400993e+00	1.499561e+00	1.820503e-02	3.901870e-01	3.238256e-01	2.285987e+00
1048000	-9.067083e+04	-3.262857e+02	7.214014e+01	2.198058e-01	1.787832e-01	1.136805e-01	9.310244e-02	2.900758e-01	1.045523e-01	1.432486e-01	2.349260e-01	9.345520e-02	2.742759e-01	1.863454e-01	6.774898e-02	7.121462e-02	3.179097e-01	1.736483e-01	3.072888e-02	3.892055e-01	1.729306e-02	3.334127e-01	1.740086e-01	3.388377e-01	1.537409e-01	3.619262e-01	2.446571e-01	1.808432e-01	2.125734e-01	2.573404e-01	2.578776e-01	2.481269e-01	2.366552e-01	1.482868e+00	1.347542e+00	1.363772e+00	1.820503e-02	3.833155e-01	3.306970e-01	2.285987e+00
1048500	-9.067113e+04	-3.199549e+02	6.908896e+01	2.149458e-01	1.751869e-01	1.068341e-01	9.866277e-02	3.031163e-01	1.012541e-01	1.432486e-01	2.349260e-01	9.345520e-02	2.742759e-01	1.863454e-01	6.774898e-02	6.745166e-02	3.196418e-01	1.633214e-01	3.429766e-02	3.992507e-01	1.603679e-02	3.334127e-01	1.740086e-01	3.388377e-01	1.537409e-01	3.582086e-01	2.506633e-01	1.809172e-01	2.102110e-01	2.541505e-01	2.590270e-01	2.467838e-01	2.400387e-01	1.624995e+00	1.526223e+00	1.326794e+00	1.860138e-02	3.833155e-01	3.306970e-01	2.285987e+00
1049000	-9.069487e+04	-3.170351e+02	6.784070e+01	2.353952e-01	1.827221e-01	1.098291e-01	9.863632e-02	2.687205e-01	1.046968e-01	1.432486e-01	2.227935e-01	9.345520e-02	2.742759e-01	1.923201e-01	7.390678e-02	6.871740e-02	3.254732e-01	1.632284e-01	3.271564e-02	3.912683e-01	1.859711e-02	3.234824e-01	1.740086e-01	3.465044e-01	1.560046e-01	3.643948e-01	2.329952e-01	1.977051e-01	2.049049e-01	2.543740e-01	2.588034e-01	2.467838e-01	2.400387e-01	1.709829e+00	1.290100e+00	1.345116e+00	1.860138e-02	3.865767e-01	3.377989e-01	2.275624e+00
1049500	-9.069070e+04	-3.199317e+02	6.904528e+01	2.257382e-01	1.773274e-01	1.076848e-01	9.389073e-02	2.978925e-01	9.746645e-02	1.432486e-01	2.227935e-01	9.125568e-02	2.730915e-01	1.957040e-01	7.390678e-02	6.745700e-02	3.127399e-01	1.708564e-01	3.208868e-02	4.000433e-01	1.681477e-02	3.213662e-01	1.691451e-01	3.408370e-01	1.686518e-01	3.643948e-01	2.329952e-01	1.885685e-01	2.140415e-01	2.543740e-01	2.599400e-01	2.467838e-01	2.389022e-01	1.590661e+00	1.553391e+00	1.407499e+00	2.506245e-02	3.688842e-01	3.377989e-01	2.293317e+00
1050000	-9.069055e+04	-3.139769e+02	6.641843e+01	2.188310e-01	1.777105e-01	9.884068e-02	1.004856e-01	3.113926e-01	9.273964e-02	1.466505e-01	2.227935e-01	9.125568e-02	2.696896e-01	1.957040e-01	7.390678e-02	6.719413e-02	3.127399e-01	1.708564e-01	3.208868e-02	4.000433e-01	1.707764e-02	3.366212e-01	1.780075e-01	3.344564e-01	1.509149e-01	3.692194e-01	2.356727e-01	1.810663e-01	2.140415e-01	2.543740e-01	2.599400e-01	2.467838e-01	2.389022e-01	1.676098e+00	1.330162e+00	1.516176e+00	3.742265e-02	4.033390e-01	3.167701e-01	2.279891e+00
1050500	-9.069037e+04	-3.108141e+02	6.511972e+01	2.212203e-01	1.674575e-01	1.136987e-01	9.282573e-02	3.014696e-01	1.033283e-01	1.494391e-01	2.312853e-01	8.458857e-02	2.713208e-01	1.827771e-01	8.058918e-02	6.719413e-02	3.105299e-01	1.708564e-01	3.429862e-02	4.000433e-01	1.707764e-02	3.471189e-01	1.672402e-01	3.378807e-01	1.477602e-01	3.778599e-01	2.341083e-01	1.754031e-01	2.126287e-01	2.543740e-01	2.599400e-01	2.467838e-01	2.389022e-01	1.542807e+00	1.313595e+00	1.516176e+00	1.779003e-02	3.858405e-01	3.484522e-01	2.265707e+00
1051000	-9.070492e+04	-3.217767e+02	7.000452e+01	2.191515e-01	1.872287e-01	1.149629e-01	9.206553e-02	2.936635e-01	9.292795e-02	1.612451e-01	2.282192e-01	1.059171e-01	2.518430e-01	1.865136e-01	6.626199e-02	5.263017e-02	2.569856e-01	1.751211e-01	4.375970e-02	4.486484e-01	2.285504e-02	3.289707e-01	1.757223e-01	3.338452e-01	1.614618e-01	3.617937e-01	2.451000e-01	1.883894e-01	2.047169e-01	2.660335e-01	2.520700e-01	2.414212e-01	2.404754e-01	1.470134e+00	1.488684e+00	1.327433e+00	1.001246e-02	3.862505e-01	3.050708e-01	2.308679e+00
1051500	-9.069937e+04	-3.208259e+02	6.942583e+01	2.062065e-01	1.809120e-01	1.125664e-01	8.992031e-02	3.060216e-01	1.043732e-01	1.494391e-01	2.365214e-01	7.935247e-02	2.713208e-01	1.843757e-01	7.899059e-02	6.522375e-02	3.105299e-01	1.738903e-01	3.429862e-02	3.989798e-01	1.707764e-02	3.443372e-01	1.672402e-01	3.434582e-01	1.449644e-01	3.619402e-01	2.295362e-01	1.791915e-01	2.293321e-01	2.507166e-01	2.609662e-01	2.481709e-01	2.401463e-01	1.582136e+00	1.580398e+00	1.442605e+00	1.994343e-02	3.909063e-01	3.260728e-01	2.283021e+00
1052000	-9.071396e+04	-3.182097e+02	6.832599e+01	2.237171e-01	1.899325e-01	1.084884e-01	9.059459e-02	2.862053e-01	1.010622e-01	1.574544e-01	2.333761e-01	8.594020e-02	2.559195e-01	1.823698e-01	8.494010e-02	4.710352e-02	2.533609e-01	1.733145e-01	3.926072e-02	4.595284e-01	2.743198e-02	3.328947e-01	1.680330e-01	3.353278e-01	1.637444e-01	3.644527e-01	2.369796e-01	1.945539e-01	2.040138e-01	2.660335e-01	2.520700e-01	2.414212e-01	2.404754e-01	1.660724e+00	1.341033e+00	1.428682e+00	2.913255e-02	3.883585e-01	3.271715e-01	2.284470e+00
1052500	-9.070187e+04	-3.228410e+02	7.037762e+01	2.237171e-01	1.899325e-01	1.084884e-01	9.059459e-02	2.862053e-01	1.010622e-01	1.585367e-01	2.545140e-01	8.522221e-02	2.411526e-01	1.730970e-01	8.747756e-02	4.066067e-02	2.684887e-01	1.718784e-01	4.423001e-02	4.596352e-01	1.510700e-02	3.274716e-01	1.746798e-01	3.354876e-01	1.623610e-01	3.616800e-01	2.463718e-01	1.793330e-01	2.126153e-01	2.650536e-01	2.528449e-01	2.414212e-01	2.406803e-01	1.660724e+00	1.454926e+00	1.421532e+00	1.316906e-02	3.690672e-01	3.246071e-01	2.306326e+00
1053000	-9.069446e+04	-3.238573e+02	7.087177e+01	2.237171e-01	1.899325e-01	1.116582e-01	9.059459e-02	2.862053e-01	9.789238e-02	1.422556e-01	2.444127e-01	9.814993e-02	2.511592e-01	1.753053e-01	8.871733e-02	4.915781e-02	2.979186e-01	1.576758e-01	4.455724e-02	4.287608e-01	2.192975e-02	3.274716e-01	1.746798e-01	3.358910e-01	1.619576e-01	3.422614e-01	2.590452e-01	1.792223e-01	2.194711e-01	2.587412e-01	2.591958e-01	2.441494e-01	2.379135e-01	1.660724e+00	1.400239e+00	1.421532e+00	2.657452e-02	3.643236e-01	3.010521e-01	2.334624e+00
1053500	-9.069024e+04	-3.234471e+02	7.069725e+01	2.289809e-01	1.846687e-01	1.116582e-01	9.059459e-02	2.862053e-01	9.789238e-02	1.421505e-01	2.608415e-01	1.038074e-01	2.365892e-01	1.750386e-01	8.157270e-02	4.915781e-02	2.979186e-01	1.576758e-01	4.455724e-02	4.287608e-01	2.192975e-02	3.274716e-01	1.746798e-01	3.358910e-01	1.619576e-01	3.371188e-01	2.590452e-01	1.843649e-01	2.194711e-01	2.587412e-01	2.591994e-01	2.441494e-01	2.379099e-01	1.578396e+00	1.497267e+00	1.373982e+00	2.692212e-02	3.643236e-01	3.096361e-01	2.326040e+00
1054000	-9.068453e+04	-3.156129e+02	6.714691e+01	2.076999e-01	1.684412e-01	1.030404e-01	1.032772e-01	3.155573e-01	1.019841e-01	1.426048e-01	2.488258e-01	8.809603e-02	2.672930e-01	1.799064e-01	7.327406e-02	4.859282e-02	3.016734e-01	1.813333e-01	4.717284e-02	4.074499e-01	1.377771e-02	3.365875e-01	1.677973e-01	3.447695e-01	1.508457e-01	3.583251e-01	2.425876e-01	1.795889e-01	2.194984e-01	2.622932e-01	2.545877e-01	2.447167e-01	2.384024e-01	1.618847e+00	1.333271e+00	1.540874e+00	2.371540e-02	4.145954e-01	3.335381e-01	2.251867e+00
1054500	-9.068686e+04	-3.158281e+02	6.732919e+01	2.098337e-01	1.684412e-01	1.043475e-01	1.044431e-01	3.155573e-01	9.737727e-02	1.498164e-01	2.419437e-01	9.702928e-02	2.567802e-01	1.802734e-01	7.415705e-02	4.437168e-02	2.963916e-01	1.822181e-01	3.981498e-02	4.155919e-01	2.161172e-02	3.365875e-01	1.677973e-01	3.447695e-01	1.508457e-01	3.650007e-01	2.425876e-01	1.795889e-01	2.128227e-01	2.622932e-01	2.545877e-01	2.447167e-01	2.384024e-01	1.549133e+00	1.333271e+00	1.411715e+00	4.162996e-02	3.948508e-01	3.279471e-01	2.277202e+00
1055000	-9.069682e+04	-3.169248e+02	6.773809e+01	2.098337e-01	1.684412e-01	1.043475e-01	1.044924e-01	3.155573e-01	9.732794e-02	1.451544e-01	2.366449e-01	9.702928e-02	2.567802e-01	1.802734e-01	8.411777e-02	7.020900e-02	2.963076e-01	1.563808e-01	3.981498e-02	4.155919e-01	2.169574e-02	3.365875e-01	1.677973e-01	3.447695e-01	1.508457e-01	3.672848e-01	2.425876e-01	1.773049e-01	2.128227e-01	2.637908e-01	2.518702e-01	2.430294e-01	2.413096e-01	1.494620e+00	1.409362e+00	1.562021e+00	4.172026e-02	3.663805e-01	3.321699e-01	2.301450e+00
1055500	-9.069148e+04	-3.144053e+02	6.649604e+01	2.153401e-01	1.951297e-01	1.230626e-01	8.970940e-02	2.758933e-01	1.008649e-01	1.617982e-01	2.394669e-01	9.157815e-02	2.356416e-01	1.879211e-01	8.359404e-02	6.264161e-02	2.925162e-01	1.680862e-01	3.763638e-02	4.125315e-01	2.658808e-02	3.232036e-01	1.826004e-01	3.322383e-01	1.619576e-01	3.673646e-01	2.432742e-01	1.826257e-01	2.067354e-01	2.602955e-01	2.638714e-01	2.359547e-01	2.398784e-01	1.711294e+00	1.508479e+00	1.552810e+00	2.197978e-02	3.665204e-01	3.314955e-01	2.301984e+00
1056000	-9.069462e+04	-3.130404e+02	6.589800e+01	2.162871e-01	1.829980e-01	1.223860e-01	9.465852e-02	2.851067e-01	9.856362e-02	1.617982e-01	2.376836e-01	9.157815e-02	2.356416e-01	1.879211e-01	8.537733e-02	6.264161e-02	2.925162e-01	1.680862e-01	3.763638e-02	4.125315e-01	2.658808e-02	3.232036e-01	1.826004e-01	3.322383e-01	1.619576e-01	3.601710e-01	2.456462e-01	1.874473e-01	2.067354e-01	2.602955e-01	2.592675e-01	2.359547e-01	2.444822e-01	1.711294e+00	1.508479e+00	1.566713e+00	3.209692e-02	3.877367e-01	3.340193e-01	2.278244e+00
1056500	-9.069456e+04	-3.111436e+02	6.522840e+01	2.255037e-01	1.826421e-01	1.167855e-01	1.021656e-01	2.799101e-01	9.299308e-02	1.527596e-01	2.376836e-01	9.157815e-02	2.356416e-01	1.879211e-01	9.441596e-02	6.264161e-02	2.925162e-01	1.680862e-01	4.119080e-02	4.125315e-01	2.303366e-02	3.246467e-01	1.786464e-01	3.347493e-01	1.619576e-01	3.698254e-01	2.433662e-01	1.832036e-01	2.036048e-01	2.596646e-01	2.608915e-01	2.349618e-01	2.444822e-01	1.589641e+00	1.387497e+00	1.470613e+00	2.941607e-02	3.948806e-01	3.632270e-01	2.241892e+00
1057000	-9.068987e+04	-3.100570e+02	6.479633e+01	2.198712e-01	1.903795e-01	1.077123e-01	9.608814e-02	2.814539e-01	1.044950e-01	1.479306e-01	2.343727e-01	9.940974e-02	2.359631e-01	2.050172e-01	7.730662e-02	6.278921e-02	2.925162e-01	1.680862e-01	4.119080e-02	4.125315e-01	2.288607e-02	3.281714e-01	1.740218e-01	3.318270e-01	1.659799e-01	3.582308e-01	2.433662e-01	1.841290e-01	2.142740e-01	2.579482e-01	2.626078e-01	2.349618e-01	2.444822e-01	1.486521e+00	1.440878e+00	1.447305e+00	2.027824e-02	3.912011e-01	3.423154e-01	2.266483e+00
1057500	-9.067962e+04	-3.186394e+02	6.857241e+01	2.286231e-01	1.828354e-01	1.192295e-01	1.030437e-01	2.650853e-01	1.011830e-01	1.383763e-01	2.409241e-01	9.550438e-02	2.497270e-01	1.921972e-01	8.327100e-02	5.421557e-02	2.871076e-01	1.640103e-01	4.702954e-02	4.258485e-01	2.178839e-02	3.340529e-01	1.674637e-01	3.452759e-01	1.532075e-01	3.808395e-01	2.418147e-01	1.821969e-01	1.951489e-01	2.593913e-01	2.562057e-01	2.462136e-01	2.381894e-01	1.501285e+00	1.468316e+00	1.340271e+00	1.737197e-02	3.636736e-01	3.440785e-01	2.292248e+00
1058000	-9.067174e+04	-3.121426e+02	6.565172e+01	2.286231e-01	1.797717e-01	1.192295e-01	1.030437e-01	2.689850e-01	1.003469e-01	1.468899e-01	2.479235e-01	9.681367e-02	2.373405e-01	1.887136e-01	8.231884e-02	5.421557e-02	2.871076e-01	1.640103e-01	4.702954e-02	4.258485e-01	2.178839e-02	3.312634e-01	1.674637e-01	3.480655e-01	1.532075e-01	3.707016e-01	2.382563e-01	1.838103e-01	2.072318e-01	2.593913e-01	2.562057e-01	2.462136e-01	2.381894e-01	1.501075e+00	1.475539e+00	1.483403e+00	3.906567e-02	3.802130e-01	3.275391e-01	2.292248e+00
1058500	-9.068522e+04	-3.195648e+02	6.898312e+01	2.226923e-01	1.846586e-01	1.208940e-01	9.178253e-02	2.879674e-01	9.200514e-02	1.499969e-01	2.361765e-01	1.004465e-01	2.326351e-01	1.890767e-01	9.166830e-02	5.421557e-02	2.871076e-01	1.640103e-01	4.702954e-02	4.258485e-01	2.178839e-02	3.318080e-01	1.735671e-01	3.374791e-01	1.571458e-01	3.707016e-01	2.382563e-01	1.838103e-01	2.072318e-01	2.593913e-01	2.562057e-01	2.462136e-01	2.381894e-01	1.501075e+00	1.277026e+00	1.544235e+00	2.699490e-02	3.608577e-01	3.304854e-01	2.308657e+00
1059000	-9.068257e+04	-3.198219e+02	6.909003e+01	2.226923e-01	1.783848e-01	1.177750e-01	9.178253e-02	2.879674e-01	1.013980e-01	1.439158e-01	2.406062e-01	9.046515e-02	2.523813e-01	1.884415e-01	8.419004e-02	5.221436e-02	2.936838e-01	1.640103e-01	4.702954e-02	4.258485e-01	1.721340e-02	3.274607e-01	1.735671e-01	3.418264e-01	1.571458e-01	3.716092e-01	2.316266e-01	1.883351e-01	2.084291e-01	2.611155e-01	2.560411e-01	2.446540e-01	2.381894e-01	1.516760e+00	1.405468e+00	1.420443e+00	2.699490e-02	3.627525e-01	3.285905e-01	2.308657e+00
1059500	-9.068168e+04	-3.151036e+02	6.698769e+01	2.351775e-01	1.783848e-01	1.117061e-01	9.785139e-02	2.754822e-01	1.013980e-01	1.441142e-01	2.406062e-01	9.807771e-02	2.523813e-01	1.806306e-01	8.419004e-02	5.221436e-02	2.936838e-01	1.640103e-01	4.702954e-02	4.258485e-01	1.721340e-02	3.373526e-01	1.732895e-01	3.254835e-01	1.638745e-01	3.607591e-01	2.573474e-01	1.790722e-01	2.028213e-01	2.611155e-01	2.560411e-01	2.446540e-01	2.381894e-01	1.515486e+00	1.517214e+00	1.313509e+00	2.743788e-02	3.779768e-01	3.192265e-01	2.302797e+00
1060000	-9.068389e+04	-3.154661e+02	6.700210e+01	2.159662e-01	1.845845e-01	1.127981e-01	1.082461e-01	2.846573e-01	9.374786e-02	1.409872e-01	2.406062e-01	1.091270e-01	2.444589e-01	1.806306e-01	8.419004e-02	5.221436e-02	2.936838e-01	1.640103e-01	4.702954e-02	4.258485e-01	1.721340e-02	3.362942e-01	1.743479e-01	3.254835e-01	1.638745e-01	3.607591e-01	2.573474e-01	1.790722e-01	2.028213e-01	2.611155e-01	2.599206e-01	2.380545e-01	2.409094e-01	1.882089e+00	1.480320e+00	1.313509e+00	3.057798e-02	3.998462e-01	2.973571e-01	2.302797e+00
1060500	-9.067478e+04	-3.110615e+02	6.507180e+01	2.265048e-01	1.785317e-01	1.027190e-01	1.106605e-01	2.838841e-01	9.769996e-02	1.409872e-01	2.406062e-01	1.091270e-01	2.444589e-01	1.806306e-01	8.419004e-02	4.630677e-02	2.937612e-01	1.788785e-01	5.293385e-02	4.091076e-01	1.901207e-02	3.405708e-01	1.743479e-01	3.254835e-01	1.595978e-01	3.607591e-01	2.569081e-01	1.790722e-01	2.032606e-01	2.611155e-01	2.599206e-01	2.380545e-01	2.409094e-01	1.783239e+00	1.402079e+00	1.546955e+00	2.582798e-02	3.788587e-01	3.420196e-01	2.279122e+00
1061000	-9.067164e+04	-3.035783e+02	6.203947e+01	2.203189e-01	1.857671e-01	1.041073e-01	9.891532e-02	2.843776e-01	1.065138e-01	1.409872e-01	2.406062e-01	9.876873e-02	2.460876e-01	1.893601e-01	8.419004e-02	4.739495e-02	2.940025e-01	1.784173e-01	4.451415e-02	4.116719e-01	2.399912e-02	3.448625e-01	1.743479e-01	3.211918e-01	1.595978e-01	3.687190e-01	2.469546e-01	1.790722e-01	2.052541e-01	2.611155e-01	2.613229e-01	2.380545e-01	2.395071e-01	1.628202e+00	1.402079e+00	1.489232e+00	1.155251e-02	3.750809e-01	3.530214e-01	2.271898e+00
1061500	-9.067081e+04	-3.074972e+02	6.358683e+01	2.203189e-01	1.857671e-01	1.086270e-01	9.439559e-02	2.843776e-01	1.065138e-01	1.409872e-01	2.457446e-01	9.876873e-02	2.460876e-01	1.842217e-01	8.419004e-02	6.948022e-02	2.825250e-01	1.693933e-01	3.777896e-02	4.192554e-01	2.156716e-02	3.448625e-01	1.743479e-01	3.211918e-01	1.595978e-01	3.638670e-01	2.492006e-01	1.822640e-01	2.046684e-01	2.569026e-01	2.562196e-01	2.483308e-01	2.385471e-01	1.688241e+00	1.530180e+00	1.468406e+00	2.401837e-02	3.946765e-01	3.427143e-01	2.262609e+00
1062000	-9.067362e+04	-3.135802e+02	6.635974e+01	2.203189e-01	1.857671e-01	1.086270e-01	9.633780e-02	2.843776e-01	1.045716e-01	1.409872e-01	2.457446e-01	9.876873e-02	2.511850e-01	1.842217e-01	7.909269e-02	6.663708e-02	2.886169e-01	1.637638e-01	3.209566e-02	4.195855e-01	2.930106e-02	3.482167e-01	1.702735e-01	3.191802e-01	1.623297e-01	3.700703e-01	2.429973e-01	1.822640e-01	2.046684e-01	2.569026e-01	2.562196e-01	2.483308e-01	2.385471e-01	1.509483e+00	1.338449e+00	1.412776e+00	2.036095e-02	3.946765e-01	3.427143e-01	2.262609e+00
1062500	-9.068050e+04	-3.094324e+02	6.429812e+01	2.203189e-01	1.857671e-01	1.086270e-01	9.633780e-02	2.843776e-01	1.045716e-01	1.381743e-01	2.457446e-01	9.876873e-02	2.502992e-01	1.870346e-01	7.997847e-02	5.806958e-02	2.900010e-01	1.812607e-01	3.350517e-02	4.143951e-01	2.276840e-02	3.493927e-01	1.702735e-01	3.191802e-01	1.611537e-01	3.700703e-01	2.429973e-01	1.822640e-01	2.046684e-01	2.569026e-01	2.562196e-01	2.483308e-01	2.385471e-01	1.742151e+00	1.554396e+00	1.630298e+00	2.202566e-02	3.946765e-01	3.427143e-01	2.262609e+00
1063000	-9.067925e+04	-3.001616e+02	6.055367e+01	2.203189e-01	1.857671e-01	1.086270e-01	9.633780e-02	2.843776e-01	1.045716e-01	1.507159e-01	2.497936e-01	9.841529e-02	2.393102e-01	1.815739e-01	8.019104e-02	4.842574e-02	2.792088e-01	1.725261e-01	4.469098e-02	4.317404e-01	2.340790e-02	3.311226e-01	1.778269e-01	3.298968e-01	1.611537e-01	3.588706e-01	2.552737e-01	1.811873e-01	2.046684e-01	2.569026e-01	2.562196e-01	2.483308e-01	2.385471e-01	1.565989e+00	1.594575e+00	1.629936e+00	2.202566e-02	4.105507e-01	3.743567e-01	2.215093e+00
1063500	-9.068097e+04	-3.067114e+02	6.316741e+01	2.065324e-01	1.857671e-01	1.224135e-01	9.633780e-02	2.843776e-01	1.045716e-01	1.410453e-01	2.498416e-01	1.021942e-01	2.538918e-01	1.733275e-01	7.969949e-02	5.287962e-02	2.945445e-01	1.641463e-01	4.574569e-02	4.221949e-01	2.048907e-02	3.311226e-01	1.774389e-01	3.298968e-01	1.615417e-01	3.588706e-01	2.588583e-01	1.823529e-01	1.999182e-01	2.569026e-01	2.553300e-01	2.483308e-01	2.394366e-01	1.684670e+00	1.594575e+00	1.629936e+00	2.061895e-02	4.174412e-01	3.645258e-01	2.218033e+00
1064000	-9.066681e+04	-3.045140e+02	6.234993e+01	2.065324e-01	1.857671e-01	1.224135e-01	9.551800e-02	2.851974e-01	1.045716e-01	1.492580e-01	2.438977e-01	9.803389e-02	2.443078e-01	1.861398e-01	7.836273e-02	6.046083e-02	2.958076e-01	1.726593e-01	4.526028e-02	4.077985e-01	1.801350e-02	3.369553e-01	1.805181e-01	3.325183e-01	1.500083e-01	3.569882e-01	2.407929e-01	1.873244e-01	2.148945e-01	2.594074e-01	2.553300e-01	2.458260e-01	2.394366e-01	1.571415e+00	1.594575e+00	1.529393e+00	2.122713e-02	3.893045e-01	3.708391e-01	2.239856e+00
1064500	-9.067337e+04	-3.173013e+02	6.776022e+01	2.016686e-01	1.831534e-01	1.295189e-01	9.876825e-02	2.826314e-01	1.042595e-01	1.622869e-01	2.377593e-01	9.406804e-02	2.571123e-01	1.739890e-01	7.478440e-02	6.046083e-02	2.958076e-01	1.726593e-01	4.526028e-02	4.077985e-01	1.801350e-02	3.369553e-01	1.780143e-01	3.350221e-01	1.500083e-01	3.569882e-01	2.407929e-01	1.822959e-01	2.199230e-01	2.594074e-01	2.553300e-01	2.458260e-01	2.394366e-01	1.703548e+00	1.602663e+00	1.486355e+00	3.421744e-02	3.781321e-01	3.294458e-01	2.292422e+00
1065000	-9.068885e+04	-3.068254e+02	6.330493e+01	2.047619e-01	1.747737e-01	1.181992e-01	1.113728e-01	2.859019e-01	1.049906e-01	1.622869e-01	2.377593e-01	9.406804e-02	2.571123e-01	1.739890e-01	7.478440e-02	4.921540e-02	3.037371e-01	1.710610e-01	5.026495e-02	4.053839e-01	2.033760e-02	3.420426e-01	1.704342e-01	3.309886e-01	1.565346e-01	3.578743e-01	2.407929e-01	1.777747e-01	2.235581e-01	2.594074e-01	2.527777e-01	2.483783e-01	2.394366e-01	1.745159e+00	1.460440e+00	1.486355e+00	1.963015e-02	3.810534e-01	3.294458e-01	2.289501e+00
1065500	-9.068394e+04	-2.976036e+02	5.956023e+01	2.140015e-01	1.788565e-01	1.182327e-01	1.010674e-01	2.992374e-01	8.860434e-02	1.566058e-01	2.377593e-01	9.406804e-02	2.571123e-01	1.739890e-01	8.046555e-02	5.695890e-02	2.782585e-01	1.830161e-01	5.377696e-02	4.084054e-01	1.958419e-02	3.443647e-01	1.704342e-01	3.286664e-01	1.565346e-01	3.578743e-01	2.407929e-01	1.777747e-01	2.235581e-01	2.594074e-01	2.527777e-01	2.483783e-01	2.394366e-01	1.588755e+00	1.488520e+00	1.669780e+00	2.686207e-02	4.305809e-01	3.507062e-01	2.218713e+00
1066000	-9.068083e+04	-3.026764e+02	6.160480e+01	2.062175e-01	1.697934e-01	1.113078e-01	9.873848e-02	3.086977e-01	1.052452e-01	1.566058e-01	2.343134e-01	9.406804e-02	2.571123e-01	1.774349e-01	8.046555e-02	5.258608e-02	3.030815e-01	1.724941e-01	4.894190e-02	4.009105e-01	2.198588e-02	3.443647e-01	1.704342e-01	3.286664e-01	1.565346e-01	3.587134e-01	2.463799e-01	1.762644e-01	2.186423e-01	2.594074e-01	2.527777e-01	2.483783e-01	2.394366e-01	1.588755e+00	1.488520e+00	1.610306e+00	2.686207e-02	4.078023e-01	3.527567e-01	2.239441e+00
1066500	-9.067762e+04	-3.083447e+02	6.397647e+01	2.064028e-01	1.813438e-01	1.076796e-01	9.193800e-02	3.052224e-01	1.074134e-01	1.566058e-01	2.343134e-01	9.406804e-02	2.571123e-01	1.774349e-01	8.046555e-02	5.832713e-02	3.009022e-01	1.549543e-01	4.719928e-02	4.119564e-01	2.666073e-02	3.443647e-01	1.696453e-01	3.294554e-01	1.565346e-01	3.568264e-01	2.496434e-01	1.786580e-01	2.148723e-01	2.594074e-01	2.657093e-01	2.354467e-01	2.394366e-01	1.697565e+00	1.496783e+00	1.409115e+00	2.344767e-02	4.009525e-01	3.337281e-01	2.265319e+00
1067000	-9.068470e+04	-3.093115e+02	6.439460e+01	2.059385e-01	1.839632e-01	1.085280e-01	1.010858e-01	3.005132e-01	9.997131e-02	1.506781e-01	2.336714e-01	9.108123e-02	2.672458e-01	1.807697e-01	7.655389e-02	5.447767e-02	2.923905e-01	1.810701e-01	4.526056e-02	3.980577e-01	2.874349e-02	3.468204e-01	1.671896e-01	3.294554e-01	1.565346e-01	3.673039e-01	2.391882e-01	1.787416e-01	2.147663e-01	2.594074e-01	2.616057e-01	2.354467e-01	2.435401e-01	1.685604e+00	1.444587e+00	1.447174e+00	2.583244e-02	4.067506e-01	3.352453e-01	2.258004e+00
1067500	-9.068459e+04	-3.067458e+02	6.329873e+01	2.014924e-01	1.826584e-01	1.064245e-01	1.055658e-01	3.005039e-01	1.033550e-01	1.433318e-01	2.336714e-01	9.108123e-02	2.672458e-01	1.881160e-01	7.655389e-02	5.447767e-02	2.923905e-01	1.810701e-01	4.526056e-02	3.980577e-01	2.874349e-02	3.449721e-01	1.739882e-01	3.310855e-01	1.499541e-01	3.673039e-01	2.391882e-01	1.787416e-01	2.147663e-01	2.626526e-01	2.616057e-01	2.354467e-01	2.402949e-01	1.685604e+00	1.552465e+00	1.389214e+00	2.583244e-02	3.979806e-01	3.199043e-01	2.282115e+00
1068000	-9.068903e+04	-3.108757e+02	6.508123e+01	2.042384e-01	1.759036e-01	1.088625e-01	1.089735e-01	2.968982e-01	1.051238e-01	1.392711e-01	2.414965e-01	9.514188e-02	2.672458e-01	1.802909e-01	7.655389e-02	5.746362e-02	2.908532e-01	1.796303e-01	3.609016e-02	4.043890e-01	3.157373e-02	3.449721e-01	1.670002e-01	3.343737e-01	1.536539e-01	3.673039e-01	2.391882e-01	1.787416e-01	2.147663e-01	2.626526e-01	2.616057e-01	2.354467e-01	2.402949e-01	1.534009e+00	1.359259e+00	1.631095e+00	2.575397e-02	3.786787e-01	3.659156e-01	2.255406e+00
1068500	-9.068348e+04	-3.123234e+02	6.574802e+01	2.178918e-01	1.726922e-01	1.218339e-01	1.099659e-01	2.794844e-01	9.813189e-02	1.507391e-01	2.382231e-01	9.214910e-02	2.567128e-01	1.757882e-01	8.638769e-02	5.442230e-02	3.031907e-01	1.789301e-01	3.559906e-02	3.987545e-01	2.910339e-02	3.449721e-01	1.670002e-01	3.339360e-01	1.540917e-01	3.670213e-01	2.391882e-01	1.817699e-01	2.120206e-01	2.587154e-01	2.616057e-01	2.373338e-01	2.423450e-01	1.545153e+00	1.359259e+00	1.512726e+00	1.679415e-02	3.992076e-01	3.265034e-01	2.274289e+00
1069000	-9.068593e+04	-3.099251e+02	6.468458e+01	2.178839e-01	1.794888e-01	9.762507e-02	1.014793e-01	2.921177e-01	1.114053e-01	1.507391e-01	2.382231e-01	9.214910e-02	2.567128e-01	1.757882e-01	8.638769e-02	5.474300e-02	3.014603e-01	1.758722e-01	3.721561e-02	3.997303e-01	3.097870e-02	3.409523e-01	1.755213e-01	3.294299e-01	1.540965e-01	3.670213e-01	2.391882e-01	1.829631e-01	2.108274e-01	2.587154e-01	2.614231e-01	2.375165e-01	2.423450e-01	1.524863e+00	1.458722e+00	1.522416e+00	3.454681e-02	3.788488e-01	3.468622e-01	2.274289e+00
1069500	-9.068479e+04	-3.133554e+02	6.612574e+01	2.176822e-01	1.794888e-01	9.762507e-02	1.014793e-01	2.923194e-01	1.114053e-01	1.507391e-01	2.382231e-01	9.214910e-02	2.567128e-01	1.757882e-01	8.638769e-02	5.474300e-02	3.014603e-01	1.758722e-01	3.721561e-02	3.997303e-01	3.097870e-02	3.409523e-01	1.755213e-01	3.294299e-01	1.540965e-01	3.641749e-01	2.374733e-01	1.834784e-01	2.148734e-01	2.583778e-01	2.614231e-01	2.375165e-01	2.426827e-01	1.595189e+00	1.570502e+00	1.409393e+00	1.822375e-02	3.840778e-01	3.563272e-01	2.259595e+00
1070000	-9.069189e+04	-3.285185e+02	7.296803e+01	2.022913e-01	1.870872e-01	1.160991e-01	1.006267e-01	2.969761e-01	9.691964e-02	1.666655e-01	2.375948e-01	8.239028e-02	2.645433e-01	1.856602e-01	6.314601e-02	5.526184e-02	2.947506e-01	1.590696e-01	3.351815e-02	4.276678e-01	2.973196e-02	3.409533e-01	1.811010e-01	3.242628e-01	1.536828e-01	3.448187e-01	2.365649e-01	1.795946e-01	2.390219e-01	2.602307e-01	2.679210e-01	2.341836e-01	2.376647e-01	1.697047e+00	1.724632e+00	1.256585e+00	2.909738e-02	3.481221e-01	2.927331e-01	2.359145e+00
1070500	-9.069133e+04	-3.221748e+02	7.001851e+01	2.184969e-01	1.835482e-01	1.151611e-01	9.563362e-02	2.865805e-01	1.005797e-01	1.551948e-01	2.432291e-01	8.268158e-02	2.739464e-01	1.823243e-01	6.262377e-02	5.526184e-02	2.947506e-01	1.590696e-01	3.363561e-02	4.276678e-01	2.961450e-02	3.318627e-01	1.649089e-01	3.440016e-01	1.592269e-01	3.619543e-01	2.320223e-01	1.751649e-01	2.308585e-01	2.553501e-01	2.679210e-01	2.371493e-01	2.395795e-01	1.761701e+00	1.590333e+00	1.301710e+00	1.316423e-02	3.644118e-01	2.927331e-01	2.342855e+00
1071000	-9.068767e+04	-3.114367e+02	6.528999e+01	2.184969e-01	1.835482e-01	1.151611e-01	9.563362e-02	2.865805e-01	1.005797e-01	1.498122e-01	2.509021e-01	8.134917e-02	2.674838e-01	1.820397e-01	6.841306e-02	5.526184e-02	2.947506e-01	1.590696e-01	3.363561e-02	4.276678e-01	2.961450e-02	3.318627e-01	1.672816e-01	3.391486e-01	1.617071e-01	3.609800e-01	2.320223e-01	1.751649e-01	2.318328e-01	2.553501e-01	2.675628e-01	2.371493e-01	2.399378e-01	1.621564e+00	1.486060e+00	1.489260e+00	3.934231e-02	3.540614e-01	3.030835e-01	2.342855e+00
1071500	-9.068560e+04	-3.149179e+02	6.676778e+01	2.184969e-01	1.835482e-01	1.151611e-01	9.563362e-02	2.865805e-01	1.005797e-01	1.604443e-01	2.298298e-01	8.977724e-02	2.740223e-01	1.864448e-01	5.948148e-02	5.356317e-02	3.315820e-01	1.703047e-01	3.426259e-02	3.880043e-01	2.228333e-02	3.318627e-01	1.672816e-01	3.391486e-01	1.617071e-01	3.531308e-01	2.398715e-01	1.745746e-01	2.324231e-01	2.553501e-01	2.675628e-01	2.371493e-01	2.399378e-01	1.797544e+00	1.533874e+00	1.331140e+00	3.695143e-02	3.661388e-01	3.330123e-01	2.300849e+00
1072000	-9.070558e+04	-3.072095e+02	6.335497e+01	2.140014e-01	1.834162e-01	1.306225e-01	8.705980e-02	2.893643e-01	9.553575e-02	1.604443e-01	2.298298e-01	7.978436e-02	2.740223e-01	1.864448e-01	6.947436e-02	5.158292e-02	2.997958e-01	1.859375e-01	4.366082e-02	3.981029e-01	2.092008e-02	3.318627e-01	1.801831e-01	3.391486e-01	1.488056e-01	3.500070e-01	2.301489e-01	1.841158e-01	2.357282e-01	2.593492e-01	2.675628e-01	2.289057e-01	2.441823e-01	1.760800e+00	1.697210e+00	1.497702e+00	3.695143e-02	3.774570e-01	3.216941e-01	2.300849e+00
1072500	-9.069784e+04	-3.083930e+02	6.392456e+01	2.274389e-01	1.847499e-01	1.206978e-01	9.554671e-02	2.692951e-01	1.022716e-01	1.537970e-01	2.421035e-01	9.228459e-02	2.515308e-01	1.825292e-01	7.775487e-02	5.773046e-02	3.159214e-01	1.807994e-01	3.756807e-02	3.836737e-01	2.430691e-02	3.239406e-01	1.754074e-01	3.466089e-01	1.540430e-01	3.530576e-01	2.389138e-01	1.842891e-01	2.237396e-01	2.531521e-01	2.652921e-01	2.390937e-01	2.424620e-01	1.690899e+00	1.468351e+00	1.616231e+00	2.592308e-02	3.797606e-01	3.394512e-01	2.280788e+00
1073000	-9.070814e+04	-3.084243e+02	6.400039e+01	2.274389e-01	1.847499e-01	1.206978e-01	9.554671e-02	2.692951e-01	1.022716e-01	1.537970e-01	2.421035e-01	9.228459e-02	2.515308e-01	1.825292e-01	7.775487e-02	5.968146e-02	3.092098e-01	1.807263e-01	3.200781e-02	3.927246e-01	2.565001e-02	3.369474e-01	1.740605e-01	3.239673e-01	1.650248e-01	3.598441e-01	2.415279e-01	1.755254e-01	2.231025e-01	2.588560e-01	2.569591e-01	2.390937e-01	2.450911e-01	1.494214e+00	1.597922e+00	1.534008e+00	1.093613e-02	4.099987e-01	3.414298e-01	2.248571e+00
1073500	-9.068740e+04	-3.134913e+02	6.620089e+01	2.001356e-01	1.869993e-01	1.243174e-01	9.001003e-02	2.840943e-01	1.144434e-01	1.600285e-01	2.450060e-01	9.358096e-02	2.472850e-01	1.735597e-01	8.053991e-02	7.050942e-02	2.852921e-01	1.591022e-01	3.817806e-02	4.228146e-01	2.410363e-02	3.302339e-01	1.809114e-01	3.384203e-01	1.504344e-01	3.582257e-01	2.435021e-01	1.812125e-01	2.170597e-01	2.553059e-01	2.662780e-01	2.398879e-01	2.385282e-01	1.505526e+00	1.588459e+00	1.443565e+00	2.395918e-02	3.957598e-01	3.329530e-01	2.271287e+00
1074000	-9.068912e+04	-3.100504e+02	6.471688e+01	2.122530e-01	1.796479e-01	1.076103e-01	9.778942e-02	2.957316e-01	1.069679e-01	1.560508e-01	2.618960e-01	9.634093e-02	2.424206e-01	1.801318e-01	6.315983e-02	7.050942e-02	2.852921e-01	1.591022e-01	3.817806e-02	4.228146e-01	2.410363e-02	3.293590e-01	1.754247e-01	3.435176e-01	1.516987e-01	3.374995e-01	2.508383e-01	1.848355e-01	2.268266e-01	2.553059e-01	2.662780e-01	2.398879e-01	2.385282e-01	1.703281e+00	1.397032e+00	1.454842e+00	2.395918e-02	3.916777e-01	3.174936e-01	2.290829e+00
1074500	-9.070032e+04	-3.080600e+02	6.394450e+01	2.122530e-01	1.796479e-01	1.076103e-01	9.778942e-02	2.957316e-01	1.069679e-01	1.726114e-01	2.618960e-01	9.634093e-02	2.424206e-01	1.635713e-01	6.315983e-02	5.921622e-02	2.952624e-01	1.613346e-01	3.551825e-02	4.236624e-01	2.500609e-02	3.258866e-01	1.754247e-01	3.435176e-01	1.551711e-01	3.374995e-01	2.488399e-01	1.804773e-01	2.331832e-01	2.578865e-01	2.636098e-01	2.369672e-01	2.415365e-01	1.497981e+00	1.442130e+00	1.454842e+00	3.514692e-02	3.784617e-01	3.377346e-01	2.283804e+00
1075000	-9.068208e+04	-3.170223e+02	6.760065e+01	2.191805e-01	1.994536e-01	1.140327e-01	9.731472e-02	2.784247e-01	9.159385e-02	1.538372e-01	2.579855e-01	9.382478e-02	2.486462e-01	1.678694e-01	7.783684e-02	6.013658e-02	2.896384e-01	1.668239e-01	4.436117e-02	4.103910e-01	2.864893e-02	3.262330e-01	1.758204e-01	3.352571e-01	1.626895e-01	3.484641e-01	2.486990e-01	1.825268e-01	2.203101e-01	2.657334e-01	2.547716e-01	2.418118e-01	2.376832e-01	1.626634e+00	1.728769e+00	1.518315e+00	3.092834e-02	3.743694e-01	3.209748e-01	2.304656e+00
1075500	-9.067987e+04	-3.045234e+02	6.244142e+01	2.126036e-01	1.825965e-01	1.208568e-01	9.313224e-02	2.999200e-01	9.089090e-02	1.538372e-01	2.554961e-01	9.382478e-02	2.486462e-01	1.678694e-01	8.032627e-02	6.013658e-02	2.978139e-01	1.668239e-01	4.436117e-02	4.103910e-01	2.047340e-02	3.303068e-01	1.724478e-01	3.428266e-01	1.544187e-01	3.484641e-01	2.486990e-01	1.825268e-01	2.203101e-01	2.606500e-01	2.547716e-01	2.418118e-01	2.427666e-01	1.513226e+00	1.459461e+00	1.508860e+00	2.541152e-02	4.051970e-01	3.315409e-01	2.263262e+00
1076000	-9.068645e+04	-3.110185e+02	6.514507e+01	2.071382e-01	1.822903e-01	1.125727e-01	9.187498e-02	3.186513e-01	8.747247e-02	1.553160e-01	2.554961e-01	9.382478e-02	2.471674e-01	1.678694e-01	8.032627e-02	6.481224e-02	3.039764e-01	1.542505e-01	3.677728e-02	4.093184e-01	3.086518e-02	3.270712e-01	1.724478e-01	3.428266e-01	1.576544e-01	3.484641e-01	2.515611e-01	1.796647e-01	2.203101e-01	2.564023e-01	2.590193e-01	2.418468e-01	2.427316e-01	1.605007e+00	1.467817e+00	1.444835e+00	2.702085e-02	3.894482e-01	3.291543e-01	2.281398e+00
1076500	-9.069059e+04	-3.137017e+02	6.621333e+01	2.071382e-01	1.757046e-01	1.125727e-01	9.846069e-02	3.186513e-01	8.747247e-02	1.553160e-01	2.554961e-01	9.382478e-02	2.471674e-01	1.678694e-01	8.032627e-02	6.663694e-02	2.910322e-01	1.621923e-01	3.570324e-02	4.143645e-01	3.007077e-02	3.270712e-01	1.724478e-01	3.428266e-01	1.576544e-01	3.396660e-01	2.494563e-01	1.798897e-01	2.309880e-01	2.564023e-01	2.610686e-01	2.397976e-01	2.427316e-01	1.636000e+00	1.530691e+00	1.552604e+00	2.311039e-02	3.926599e-01	3.214187e-01	2.285921e+00
1077000	-9.068603e+04	-3.174893e+02	6.796433e+01	2.183132e-01	1.825380e-01	1.153219e-01	8.960986e-02	2.970256e-01	9.719147e-02	1.499931e-01	2.471151e-01	8.891325e-02	2.787517e-01	1.658002e-01	6.942665e-02	6.517920e-02	2.877532e-01	1.510647e-01	4.104785e-02	4.351542e-01	1.980091e-02	3.339712e-01	1.693403e-01	3.381948e-01	1.584937e-01	3.543275e-01	2.414916e-01	1.767904e-01	2.273905e-01	2.594700e-01	2.527775e-01	2.489221e-01	2.388304e-01	1.615742e+00	1.465277e+00	1.440022e+00	2.497116e-02	3.848720e-01	3.262013e-01	2.288927e+00
1077500	-9.069078e+04	-3.093328e+02	6.439919e+01	2.412572e-01	1.806804e-01	1.105187e-01	9.015746e-02	2.952888e-01	8.209741e-02	1.620497e-01	2.571693e-01	9.790237e-02	2.314569e-01	1.784440e-01	7.297783e-02	5.706194e-02	2.932366e-01	1.701548e-01	4.683037e-02	4.110413e-01	2.167500e-02	3.270712e-01	1.724478e-01	3.428266e-01	1.576544e-01	3.477889e-01	2.455865e-01	1.775912e-01	2.290334e-01	2.564023e-01	2.610686e-01	2.436577e-01	2.388714e-01	1.541939e+00	1.504463e+00	1.541460e+00	1.854629e-02	3.866777e-01	3.274009e-01	2.285921e+00
1078000	-9.067785e+04	-3.096645e+02	6.460946e+01	2.105802e-01	1.954306e-01	1.116126e-01	9.402217e-02	2.961507e-01	9.220366e-02	1.605045e-01	2.625480e-01	9.671257e-02	2.320565e-01	1.751069e-01	7.307146e-02	5.751746e-02	3.009700e-01	1.750952e-01	4.619706e-02	4.046551e-01	1.556510e-02	3.255859e-01	1.724478e-01	3.443119e-01	1.576544e-01	3.535218e-01	2.411948e-01	1.822350e-01	2.230485e-01	2.574814e-01	2.588161e-01	2.442325e-01	2.394699e-01	1.535770e+00	1.466276e+00	1.420529e+00	2.662921e-02	3.866777e-01	3.274009e-01	2.285921e+00
1078500	-9.068214e+04	-3.123742e+02	6.571987e+01	2.057331e-01	1.824827e-01	1.161192e-01	8.691164e-02	3.017385e-01	1.070149e-01	1.605045e-01	2.556947e-01	9.671257e-02	2.389098e-01	1.751069e-01	7.307146e-02	5.751746e-02	3.009700e-01	1.750952e-01	4.619706e-02	4.021217e-01	1.809858e-02	3.355359e-01	1.799186e-01	3.329258e-01	1.516198e-01	3.535218e-01	2.411948e-01	1.822350e-01	2.230485e-01	2.590065e-01	2.588161e-01	2.405688e-01	2.416085e-01	1.676314e+00	1.374411e+00	1.482579e+00	3.278104e-02	3.866777e-01	3.267705e-01	2.286552e+00
1079000	-9.068919e+04	-3.068792e+02	6.329189e+01	2.075445e-01	1.848362e-01	1.295402e-01	8.587108e-02	2.917952e-01	1.004127e-01	1.605045e-01	2.556947e-01	9.671257e-02	2.389098e-01	1.751069e-01	7.307146e-02	6.585083e-02	2.864185e-01	1.700607e-01	4.168096e-02	4.147337e-01	2.125528e-02	3.355359e-01	1.835359e-01	3.301047e-01	1.508235e-01	3.535218e-01	2.411948e-01	1.822350e-01	2.230485e-01	2.590065e-01	2.588161e-01	2.405688e-01	2.416085e-01	1.571919e+00	1.722682e+00	1.482579e+00	3.278104e-02	3.934299e-01	3.166870e-01	2.289883e+00
1079500	-9.068636e+04	-3.209730e+02	6.938396e+01	2.038677e-01	1.918334e-01	1.121106e-01	1.078354e-01	2.764739e-01	1.078790e-01	1.536874e-01	2.460276e-01	8.150937e-02	2.673982e-01	1.781244e-01	7.325305e-02	5.199299e-02	3.054702e-01	1.512570e-01	4.031475e-02	4.257678e-01	2.519717e-02	3.329425e-01	1.819558e-01	3.252721e-01	1.598296e-01	3.629442e-01	2.322757e-01	1.783436e-01	2.264365e-01	2.609372e-01	2.641441e-01	2.389610e-01	2.359577e-01	1.820434e+00	1.696055e+00	1.328094e+00	2.712670e-02	3.485682e-01	3.226408e-01	2.328791e+00
1080000	-9.068322e+04	-3.206327e+02	6.930451e+01	2.192740e-01	1.928062e-01	1.024323e-01	1.021075e-01	2.764739e-01	1.069061e-01	1.564058e-01	2.438772e-01	8.219891e-02	2.629543e-01	1.827585e-01	7.180524e-02	5.199299e-02	3.054702e-01	1.512570e-01	4.031475e-02	4.257678e-01	2.519717e-02	3.329425e-01	1.819558e-01	3.252721e-01	1.598296e-01	3.629442e-01	2.322757e-01	1.783436e-01	2.264365e-01	2.609372e-01	2.641441e-01	2.389610e-01	2.359577e-01	1.820434e+00	1.467986e+00	1.391007e+00	2.590568e-02	3.485682e-01	3.226408e-01	2.328791e+00
1080500	-9.069440e+04	-3.089011e+02	6.412735e+01	2.204858e-01	1.897337e-01	1.144327e-01	8.891008e-02	2.962789e-01	9.015886e-02	1.501876e-01	2.556947e-01	9.968235e-02	2.379897e-01	1.781162e-01	7.832944e-02	5.230339e-02	2.975039e-01	1.758247e-01	5.170852e-02	4.029688e-01	1.969070e-02	3.318070e-01	1.789039e-01	3.367543e-01	1.525348e-01	3.556579e-01	2.456032e-01	1.843265e-01	2.144124e-01	2.608827e-01	2.552435e-01	2.444804e-01	2.393934e-01	1.672000e+00	1.564956e+00	1.563928e+00	2.867745e-02	4.052567e-01	3.266268e-01	2.268116e+00
1081000	-9.069584e+04	-3.212740e+02	6.966731e+01	2.331108e-01	1.928062e-01	1.024323e-01	1.050089e-01	2.764739e-01	9.016791e-02	1.582584e-01	2.438772e-01	8.219891e-02	2.629543e-01	1.780069e-01	7.470432e-02	4.293582e-02	2.853278e-01	1.709850e-01	3.609814e-02	4.417417e-01	2.291151e-02	3.247010e-01	1.785655e-01	3.275412e-01	1.691923e-01	3.568072e-01	2.322757e-01	1.773556e-01	2.335615e-01	2.588556e-01	2.641441e-01	2.410426e-01	2.359577e-01	1.685349e+00	1.530973e+00	1.305900e+00	2.958635e-02	3.664433e-01	2.995720e-01	2.333985e+00
1081500	-9.069221e+04	-3.228821e+02	7.030255e+01	2.331108e-01	1.928062e-01	1.081983e-01	1.050089e-01	2.707080e-01	9.016791e-02	1.594220e-01	2.395834e-01	8.219891e-02	2.629543e-01	1.768433e-01	7.899812e-02	4.822075e-02	2.903673e-01	1.573399e-01	3.655011e-02	4.439724e-01	2.354959e-02	3.403508e-01	1.677232e-01	3.186243e-01	1.733017e-01	3.736962e-01	2.333377e-01	1.762936e-01	2.166725e-01	2.588556e-01	2.641441e-01	2.410426e-01	2.359577e-01	1.797616e+00	1.540708e+00	1.403274e+00	2.958635e-02	3.525978e-01	3.134174e-01	2.333985e+00
1082000	-9.069682e+04	-3.011824e+02	6.098513e+01	2.062026e-01	1.810321e-01	1.060153e-01	1.017753e-01	3.129818e-01	9.199283e-02	1.483892e-01	2.501983e-01	8.588761e-02	2.528323e-01	1.843410e-01	7.835162e-02	5.934768e-02	2.795179e-01	1.850308e-01	4.500739e-02	4.092438e-01	2.185233e-02	3.388095e-01	1.739141e-01	3.281635e-01	1.591130e-01	3.710115e-01	2.353813e-01	1.783551e-01	2.152521e-01	2.608827e-01	2.588721e-01	2.446938e-01	2.355514e-01	1.684254e+00	1.536989e+00	1.510332e+00	2.984990e-02	4.169011e-01	3.702522e-01	2.212847e+00
1082500	-9.068769e+04	-3.224015e+02	7.020123e+01	2.325812e-01	1.773219e-01	1.084534e-01	9.752822e-02	2.953929e-01	8.872244e-02	1.522342e-01	2.357467e-01	8.862041e-02	2.649401e-01	1.763741e-01	8.208449e-02	4.891145e-02	3.146203e-01	1.628714e-01	4.595581e-02	4.108253e-01	1.681572e-02	3.387324e-01	1.654822e-01	3.326537e-01	1.631318e-01	3.652179e-01	2.404159e-01	1.782085e-01	2.161577e-01	2.588556e-01	2.567526e-01	2.410426e-01	2.433492e-01	1.648713e+00	1.526712e+00	1.306259e+00	2.740398e-02	3.525978e-01	3.249729e-01	2.322429e+00
1083000	-9.068158e+04	-3.172448e+02	6.785303e+01	2.325812e-01	1.773219e-01	1.084534e-01	9.752822e-02	2.953929e-01	8.872244e-02	1.522342e-01	2.357467e-01	8.862041e-02	2.649401e-01	1.763741e-01	8.208449e-02	5.098798e-02	3.146203e-01	1.628714e-01	4.387927e-02	4.108253e-01	1.681572e-02	3.342231e-01	1.657323e-01	3.420410e-01	1.580036e-01	3.678699e-01	2.288394e-01	1.829221e-01	2.203686e-01	2.604548e-01	2.614012e-01	2.347948e-01	2.433492e-01	1.675950e+00	1.410989e+00	1.439997e+00	1.871743e-02	3.644249e-01	3.013685e-01	2.334207e+00
1083500	-9.068686e+04	-3.165243e+02	6.756719e+01	2.303078e-01	1.672154e-01	1.041544e-01	1.045662e-01	2.909206e-01	1.028356e-01	1.599493e-01	2.370558e-01	9.673962e-02	2.554877e-01	1.847719e-01	6.599558e-02	5.098798e-02	3.146203e-01	1.628714e-01	4.387927e-02	4.108253e-01	1.681572e-02	3.314875e-01	1.647052e-01	3.500127e-01	1.537945e-01	3.495855e-01	2.395185e-01	1.903457e-01	2.205503e-01	2.604548e-01	2.614012e-01	2.347948e-01	2.433492e-01	1.542524e+00	1.551506e+00	1.357371e+00	3.661149e-02	3.858267e-01	3.013685e-01	2.312805e+00
1084000	-9.069124e+04	-3.120421e+02	6.561901e+01	2.303078e-01	1.672154e-01	1.041544e-01	1.045662e-01	2.909206e-01	1.028356e-01	1.631139e-01	2.370558e-01	9.357508e-02	2.560373e-01	1.735079e-01	7.670999e-02	4.778341e-02	3.048309e-01	1.806696e-01	4.411905e-02	4.003536e-01	2.224349e-02	3.310994e-01	1.607869e-01	3.535131e-01	1.546005e-01	3.597967e-01	2.329613e-01	1.797023e-01	2.275397e-01	2.604548e-01	2.614012e-01	2.347948e-01	2.433492e-01	1.477283e+00	1.568428e+00	1.389820e+00	2.566987e-02	4.039348e-01	3.249811e-01	2.271084e+00
1084500	-9.068906e+04	-3.104551e+02	6.486104e+01	2.319329e-01	1.778939e-01	1.069519e-01	9.377908e-02	2.835568e-01	1.058854e-01	1.548834e-01	2.382193e-01	8.656670e-02	2.675530e-01	1.731270e-01	7.965059e-02	5.849089e-02	3.048309e-01	1.806696e-01	4.411905e-02	3.909741e-01	2.091544e-02	3.310994e-01	1.607869e-01	3.535131e-01	1.546005e-01	3.522287e-01	2.404733e-01	1.784064e-01	2.288916e-01	2.604548e-01	2.614012e-01	2.413689e-01	2.367750e-01	1.688022e+00	1.548434e+00	1.384157e+00	2.980737e-02	3.846782e-01	3.338955e-01	2.281426e+00
1085000	-9.068399e+04	-3.139004e+02	6.635304e+01	2.319329e-01	1.778939e-01	1.069519e-01	9.377908e-02	2.923135e-01	9.712871e-02	1.548834e-01	2.351737e-01	8.656670e-02	2.705986e-01	1.731270e-01	7.965059e-02	5.782543e-02	3.021984e-01	1.585635e-01	4.580014e-02	4.041928e-01	3.141972e-02	3.263623e-01	1.607869e-01	3.570753e-01	1.557755e-01	3.522287e-01	2.404733e-01	1.784064e-01	2.288916e-01	2.604548e-01	2.614012e-01	2.413689e-01	2.367750e-01	1.536729e+00	1.632193e+00	1.427363e+00	2.278982e-02	3.744746e-01	3.269469e-01	2.298579e+00
1085500	-9.068736e+04	-3.112416e+02	6.522882e+01	2.175809e-01	1.808320e-01	1.203886e-01	9.483353e-02	2.895149e-01	9.685010e-02	1.500164e-01	2.492334e-01	8.450507e-02	2.555079e-01	1.803645e-01	8.037278e-02	6.042525e-02	3.021984e-01	1.630394e-01	3.872445e-02	4.041928e-01	3.141972e-02	3.274508e-01	1.690955e-01	3.543565e-01	1.490972e-01	3.527141e-01	2.348381e-01	1.715808e-01	2.408670e-01	2.604548e-01	2.598955e-01	2.413689e-01	2.382807e-01	1.536729e+00	1.630818e+00	1.377284e+00	2.576689e-02	3.744746e-01	3.269469e-01	2.298579e+00
1086000	-9.067957e+04	-3.069087e+02	6.330546e+01	2.243020e-01	1.810581e-01	1.112788e-01	9.697863e-02	2.989296e-01	8.745299e-02	1.500164e-01	2.492334e-01	8.450507e-02	2.555079e-01	1.803645e-01	8.037278e-02	6.455790e-02	3.075681e-01	1.644362e-01	4.443258e-02	3.942780e-01	2.472719e-02	3.274508e-01	1.690955e-01	3.426024e-01	1.608513e-01	3.625229e-01	2.433243e-01	1.691239e-01	2.250289e-01	2.604548e-01	2.589813e-01	2.413689e-01	2.391949e-01	1.607535e+00	1.650052e+00	1.516431e+00	3.933564e-02	3.744746e-01	3.269469e-01	2.298579e+00
1086500	-9.068590e+04	-3.063164e+02	6.303858e+01	2.243020e-01	1.756971e-01	1.069452e-01	9.697863e-02	2.989296e-01	9.714753e-02	1.500164e-01	2.492334e-01	8.732772e-02	2.555079e-01	1.811112e-01	7.680344e-02	6.555054e-02	3.084996e-01	1.644362e-01	4.250841e-02	3.942780e-01	2.472719e-02	3.222698e-01	1.690955e-01	3.426024e-01	1.660324e-01	3.625229e-01	2.376425e-01	1.765823e-01	2.232523e-01	2.604548e-01	2.589813e-01	2.375648e-01	2.429990e-01	1.607535e+00	1.632708e+00	1.584899e+00	3.933564e-02	4.008143e-01	3.422671e-01	2.256919e+00
1087000	-9.072848e+04	-3.284229e+02	7.300225e+01	2.166191e-01	1.611072e-01	1.164942e-01	9.404896e-02	3.112255e-01	1.005051e-01	1.593355e-01	2.415824e-01	8.904699e-02	2.708543e-01	1.773281e-01	6.185272e-02	6.217301e-02	3.034363e-01	1.566602e-01	3.788483e-02	4.209471e-01	1.889847e-02	3.385344e-01	1.699690e-01	3.466991e-01	1.447975e-01	3.561527e-01	2.375540e-01	1.757584e-01	2.305349e-01	2.608487e-01	2.588201e-01	2.413839e-01	2.389472e-01	1.553603e+00	1.503852e+00	1.453332e+00	2.910365e-02	3.620679e-01	2.817273e-01	2.356205e+00
1087500	-9.069736e+04	-3.059474e+02	6.298028e+01	2.357885e-01	1.830442e-01	1.094012e-01	1.045863e-01	2.779629e-01	8.921697e-02	1.390342e-01	2.388737e-01	9.139661e-02	2.684365e-01	1.756793e-01	8.657957e-02	5.717828e-02	3.208086e-01	1.841911e-01	4.625330e-02	3.794860e-01	1.208279e-02	3.209371e-01	1.738682e-01	3.333802e-01	1.718145e-01	3.647884e-01	2.382596e-01	1.766044e-01	2.203477e-01	2.547531e-01	2.598191e-01	2.375648e-01	2.478631e-01	1.674484e+00	1.491532e+00	1.431104e+00	1.674116e-02	3.824553e-01	3.407207e-01	2.276824e+00
1088000	-9.069649e+04	-3.099956e+02	6.472526e+01	2.357885e-01	1.949446e-01	1.094012e-01	9.268585e-02	2.779629e-01	8.921697e-02	1.390342e-01	2.388737e-01	9.139661e-02	2.684365e-01	1.849297e-01	7.732923e-02	5.567400e-02	3.152574e-01	1.841911e-01	4.775758e-02	3.794860e-01	1.763394e-02	3.209371e-01	1.738682e-01	3.333802e-01	1.718145e-01	3.647884e-01	2.382596e-01	1.766044e-01	2.203477e-01	2.547531e-01	2.598191e-01	2.375648e-01	2.478631e-01	1.475009e+00	1.433854e+00	1.571776e+00	1.702303e-02	3.867168e-01	3.364592e-01	2.276824e+00
1088500	-9.069441e+04	-3.167694e+02	6.763438e+01	2.295633e-01	1.949446e-01	1.094012e-01	9.268585e-02	2.779629e-01	9.544217e-02	1.389434e-01	2.400590e-01	8.841179e-02	2.786098e-01	1.824845e-01	7.149143e-02	5.745899e-02	3.285628e-01	1.715676e-01	4.022988e-02	3.837717e-01	1.840908e-02	3.209371e-01	1.765187e-01	3.307298e-01	1.718145e-01	3.724490e-01	2.366574e-01	1.757309e-01	2.151628e-01	2.547531e-01	2.598191e-01	2.375648e-01	2.478631e-01	1.813814e+00	1.433854e+00	1.296991e+00	2.172604e-02	3.824429e-01	3.395714e-01	2.277986e+00
1089000	-9.068722e+04	-3.160663e+02	6.716022e+01	2.219828e-01	1.913766e-01	1.033626e-01	9.800786e-02	2.860673e-01	9.920272e-02	1.389434e-01	2.400590e-01	8.841179e-02	2.786098e-01	1.824845e-01	7.149143e-02	5.745899e-02	3.003631e-01	1.715676e-01	3.967279e-02	4.125284e-01	1.840908e-02	3.209371e-01	1.765187e-01	3.307298e-01	1.718145e-01	3.724490e-01	2.366574e-01	1.757309e-01	2.151628e-01	2.547531e-01	2.598191e-01	2.375648e-01	2.478631e-01	1.813814e+00	1.450661e+00	1.651672e+00	2.005032e-02	3.886242e-01	3.333902e-01	2.277986e+00
1089500	-9.069502e+04	-3.184507e+02	6.828623e+01	2.219828e-01	2.063805e-01	1.033626e-01	9.800786e-02	2.710635e-01	9.920272e-02	1.424187e-01	2.400590e-01	9.535515e-02	2.786098e-01	1.720658e-01	7.149143e-02	6.767570e-02	2.963158e-01	1.722301e-01	3.818912e-02	4.088101e-01	1.677926e-02	3.263590e-01	1.761377e-01	3.300525e-01	1.674509e-01	3.724490e-01	2.366574e-01	1.753327e-01	2.155609e-01	2.526331e-01	2.672698e-01	2.396847e-01	2.404123e-01	1.691279e+00	1.467278e+00	1.601789e+00	2.879713e-02	3.637043e-01	3.438559e-01	2.292440e+00
1090000	-9.068787e+04	-3.116036e+02	6.533901e+01	2.242258e-01	2.012540e-01	1.105035e-01	1.001636e-01	2.637579e-01	1.000951e-01	1.549447e-01	2.455192e-01	8.505761e-02	2.664696e-01	1.677442e-01	8.026470e-02	5.470304e-02	2.963158e-01	1.722301e-01	4.715045e-02	4.088101e-01	2.079058e-02	3.263590e-01	1.761377e-01	3.300525e-01	1.674509e-01	3.594939e-01	2.416831e-01	1.753052e-01	2.235179e-01	2.664958e-01	2.530212e-01	2.395581e-01	2.409249e-01	1.640999e+00	1.467278e+00	1.541116e+00	2.688866e-02	3.833343e-01	3.662736e-01	2.250392e+00
1090500	-9.068826e+04	-3.024605e+02	6.152418e+01	2.365001e-01	1.942043e-01	1.119527e-01	9.712628e-02	2.707532e-01	8.946337e-02	1.605087e-01	2.522235e-01	8.954317e-02	2.450969e-01	1.765278e-01	7.610006e-02	5.437985e-02	2.825245e-01	1.749781e-01	4.773096e-02	4.164185e-01	2.396814e-02	3.193980e-01	1.731227e-01	3.413064e-01	1.661728e-01	3.594939e-01	2.416831e-01	1.753052e-01	2.235179e-01	2.664958e-01	2.551452e-01	2.374341e-01	2.409249e-01	1.591300e+00	1.506131e+00	1.573533e+00	2.341863e-02	3.940801e-01	3.637472e-01	2.242173e+00
1091000	-9.067929e+04	-3.096197e+02	6.451020e+01	2.328271e-01	1.961963e-01	1.119527e-01	9.880739e-02	2.707532e-01	8.946337e-02	1.605087e-01	2.522235e-01	8.954317e-02	2.450969e-01	1.765278e-01	7.610006e-02	5.566047e-02	2.774841e-01	1.632828e-01	4.744064e-02	4.296505e-01	2.648143e-02	3.224965e-01	1.731227e-01	3.369518e-01	1.674290e-01	3.601455e-01	2.349258e-01	1.801882e-01	2.247405e-01	2.613080e-01	2.631538e-01	2.374341e-01	2.381040e-01	1.684402e+00	1.357666e+00	1.570132e+00	2.341863e-02	3.971010e-01	3.607263e-01	2.242173e+00
1091500	-9.068839e+04	-3.076367e+02	6.355586e+01	2.343759e-01	1.902971e-01	1.110041e-01	1.021596e-01	2.788017e-01	8.336160e-02	1.605087e-01	2.522235e-01	8.954317e-02	2.450969e-01	1.765278e-01	7.610006e-02	4.236943e-02	2.958835e-01	1.863917e-01	5.453749e-02	4.017002e-01	1.911769e-02	3.284140e-01	1.672053e-01	3.369518e-01	1.674290e-01	3.534744e-01	2.381305e-01	1.836546e-01	2.247405e-01	2.613080e-01	2.631538e-01	2.374341e-01	2.381040e-01	1.707528e+00	1.622924e+00	1.570132e+00	3.037144e-02	3.875966e-01	3.239082e-01	2.288495e+00
1092000	-9.069871e+04	-3.162252e+02	6.732916e+01	2.220029e-01	1.813098e-01	1.055597e-01	1.073131e-01	2.926945e-01	9.112007e-02	1.538369e-01	2.270491e-01	8.472274e-02	2.896664e-01	1.656119e-01	7.911289e-02	4.667274e-02	2.945274e-01	1.733523e-01	4.735073e-02	4.255373e-01	1.255958e-02	3.307038e-01	1.632614e-01	3.450774e-01	1.609574e-01	3.575041e-01	2.362250e-01	1.764536e-01	2.298173e-01	2.647828e-01	2.547282e-01	2.426627e-01	2.378264e-01	1.877831e+00	1.432850e+00	1.380683e+00	3.580945e-02	3.753191e-01	3.116686e-01	2.313012e+00
1092500	-9.069852e+04	-3.165675e+02	6.751522e+01	2.168263e-01	1.940206e-01	1.139193e-01	9.434017e-02	2.891786e-01	9.171496e-02	1.523551e-01	2.344063e-01	9.702810e-02	2.539503e-01	1.834397e-01	7.882054e-02	4.236943e-02	2.958835e-01	1.732116e-01	5.453749e-02	4.156691e-01	1.832878e-02	3.443549e-01	1.637367e-01	3.353679e-01	1.565404e-01	3.604336e-01	2.427932e-01	1.805774e-01	2.161959e-01	2.613080e-01	2.631538e-01	2.374341e-01	2.381040e-01	1.499370e+00	1.665825e+00	1.446970e+00	4.718848e-02	3.934282e-01	3.170814e-01	2.289490e+00
1093000	-9.069296e+04	-3.115965e+02	6.530285e+01	2.168263e-01	1.858920e-01	1.139193e-01	9.171843e-02	2.891786e-01	1.024654e-01	1.451062e-01	2.383521e-01	9.527114e-02	2.651246e-01	1.821973e-01	7.394869e-02	4.236943e-02	2.958835e-01	1.732116e-01	4.564830e-02	4.156691e-01	2.721798e-02	3.280952e-01	1.803095e-01	3.410748e-01	1.505205e-01	3.604336e-01	2.503034e-01	1.805774e-01	2.086857e-01	2.581981e-01	2.588237e-01	2.448272e-01	2.381510e-01	1.615128e+00	1.570637e+00	1.540939e+00	3.311869e-02	3.962667e-01	3.200948e-01	2.283639e+00
1093500	-9.069113e+04	-3.126207e+02	6.577777e+01	2.266018e-01	1.794531e-01	1.248599e-01	9.494293e-02	2.775098e-01	9.663252e-02	1.441309e-01	2.604269e-01	1.004120e-01	2.565695e-01	1.659709e-01	7.248975e-02	5.546260e-02	2.930033e-01	1.783012e-01	4.082144e-02	4.127855e-01	1.962594e-02	3.325847e-01	1.685649e-01	3.427496e-01	1.561008e-01	3.449297e-01	2.553534e-01	1.792373e-01	2.204796e-01	2.610807e-01	2.601165e-01	2.413307e-01	2.374722e-01	1.660604e+00	1.549384e+00	1.435479e+00	2.260018e-02	3.856694e-01	3.240623e-01	2.290268e+00
1094000	-9.069424e+04	-3.174139e+02	6.778601e+01	2.279072e-01	1.792693e-01	1.068054e-01	9.011931e-02	2.922474e-01	1.036514e-01	1.467263e-01	2.560174e-01	9.304395e-02	2.595119e-01	1.599136e-01	8.478686e-02	5.384542e-02	2.987826e-01	1.779273e-01	4.210326e-02	4.107848e-01	1.655665e-02	3.325847e-01	1.685649e-01	3.427496e-01	1.561008e-01	3.449297e-01	2.497844e-01	1.792373e-01	2.260486e-01	2.610807e-01	2.601165e-01	2.413307e-01	2.374722e-01	1.862114e+00	1.549384e+00	1.435479e+00	2.652597e-02	3.766208e-01	3.240623e-01	2.299317e+00
1094500	-9.069541e+04	-3.153244e+02	6.701689e+01	2.279072e-01	1.792693e-01	1.068054e-01	9.011931e-02	2.922474e-01	1.036514e-01	1.467263e-01	2.560174e-01	9.304395e-02	2.595119e-01	1.599136e-01	8.478686e-02	5.384542e-02	2.987826e-01	1.779273e-01	4.210326e-02	4.107848e-01	1.655665e-02	3.325847e-01	1.685649e-01	3.475691e-01	1.512813e-01	3.449297e-01	2.501876e-01	1.792373e-01	2.256454e-01	2.585700e-01	2.601165e-01	2.404851e-01	2.408285e-01	1.439543e+00	1.549384e+00	1.511511e+00	1.020162e-02	3.818985e-01	3.240623e-01	2.294039e+00
1095000	-9.069158e+04	-3.203145e+02	6.925765e+01	2.243468e-01	1.812276e-01	1.179202e-01	1.030083e-01	2.807317e-01	9.276538e-02	1.465565e-01	2.294552e-01	1.027177e-01	2.651246e-01	1.821973e-01	7.394869e-02	5.821099e-02	3.097670e-01	1.577711e-01	3.982585e-02	4.098651e-01	2.455992e-02	3.284448e-01	1.630417e-01	3.462679e-01	1.622456e-01	3.550675e-01	2.453502e-01	1.894197e-01	2.101626e-01	2.576925e-01	2.660992e-01	2.309961e-01	2.452123e-01	1.570553e+00	1.380451e+00	1.513694e+00	2.153866e-02	3.695698e-01	3.232604e-01	2.307170e+00
1095500	-9.069244e+04	-3.118772e+02	6.550980e+01	2.183963e-01	1.778889e-01	1.161196e-01	9.262688e-02	2.901886e-01	1.047796e-01	1.400465e-01	2.561152e-01	9.648106e-02	2.630015e-01	1.687495e-01	7.560623e-02	5.585427e-02	2.867732e-01	1.552632e-01	4.445870e-02	4.400527e-01	1.759794e-02	3.325847e-01	1.673693e-01	3.487646e-01	1.512813e-01	3.510683e-01	2.558789e-01	1.773370e-01	2.157158e-01	2.653514e-01	2.563524e-01	2.404851e-01	2.378111e-01	1.669756e+00	1.531649e+00	1.323283e+00	2.578014e-02	3.818985e-01	3.181845e-01	2.299917e+00
1096000	-9.068906e+04	-3.166440e+02	6.766596e+01	2.276513e-01	1.740830e-01	1.109062e-01	9.280422e-02	2.965018e-01	9.805345e-02	1.466887e-01	2.381373e-01	9.995729e-02	2.553653e-01	1.762700e-01	8.358135e-02	5.886029e-02	2.718591e-01	1.544834e-01	4.594361e-02	4.452518e-01	2.360176e-02	3.325847e-01	1.673693e-01	3.487646e-01	1.512813e-01	3.510683e-01	2.558789e-01	1.773370e-01	2.157158e-01	2.653514e-01	2.563524e-01	2.404851e-01	2.378111e-01	1.484138e+00	1.430466e+00	1.433284e+00	2.439596e-02	3.562448e-01	3.329080e-01	2.310847e+00
1096500	-9.068049e+04	-3.212533e+02	6.966534e+01	2.243468e-01	1.812276e-01	1.281093e-01	9.281922e-02	2.807317e-01	9.276538e-02	1.513189e-01	2.349626e-01	9.123855e-02	2.568814e-01	1.936080e-01	7.199061e-02	6.119784e-02	3.119159e-01	1.583452e-01	3.432393e-02	4.162179e-01	1.799924e-02	3.292688e-01	1.785216e-01	3.349128e-01	1.572968e-01	3.599923e-01	2.453502e-01	1.894197e-01	2.052379e-01	2.576925e-01	2.660992e-01	2.353984e-01	2.408099e-01	1.644952e+00	1.526215e+00	1.334687e+00	2.626693e-02	3.684343e-01	3.226490e-01	2.308917e+00
1097000	-9.068129e+04	-3.176904e+02	6.809946e+01	2.243468e-01	1.812276e-01	1.281093e-01	9.281922e-02	2.807317e-01	9.276538e-02	1.513189e-01	2.349626e-01	9.123855e-02	2.568814e-01	1.936080e-01	7.199061e-02	5.990390e-02	3.118854e-01	1.727099e-01	4.090259e-02	3.845756e-01	3.002256e-02	3.254826e-01	1.743914e-01	3.430409e-01	1.570852e-01	3.640033e-01	2.448840e-01	1.846509e-01	2.064618e-01	2.608532e-01	2.550225e-01	2.427294e-01	2.413950e-01	1.643532e+00	1.314189e+00	1.460926e+00	2.262349e-02	3.886782e-01	3.340151e-01	2.277307e+00
1097500	-9.070477e+04	-3.054672e+02	6.275271e+01	2.179208e-01	1.717876e-01	1.141097e-01	9.414228e-02	3.081677e-01	9.387194e-02	1.522194e-01	2.504362e-01	8.312955e-02	2.603731e-01	1.675491e-01	8.629260e-02	4.536815e-02	2.809718e-01	1.871892e-01	4.132192e-02	4.166885e-01	2.846048e-02	3.348761e-01	1.673693e-01	3.464732e-01	1.512813e-01	3.566937e-01	2.433492e-01	1.738171e-01	2.261399e-01	2.653514e-01	2.563524e-01	2.404851e-01	2.378111e-01	1.595899e+00	1.487338e+00	1.584861e+00	3.663143e-02	3.911571e-01	3.330659e-01	2.275777e+00
1098000	-9.067947e+04	-3.122380e+02	6.565667e+01	2.243468e-01	1.812276e-01	1.131159e-01	8.585571e-02	3.026886e-01	9.276538e-02	1.376445e-01	2.475379e-01	9.359882e-02	2.568491e-01	1.945202e-01	6.984953e-02	5.990390e-02	3.118854e-01	1.720783e-01	4.159202e-02	3.838862e-01	3.065421e-02	3.254826e-01	1.743914e-01	3.430409e-01	1.570852e-01	3.626624e-01	2.405328e-01	1.796660e-01	2.171388e-01	2.608532e-01	2.550225e-01	2.427294e-01	2.413950e-01	1.573581e+00	1.489317e+00	1.481018e+00	1.943082e-02	3.777559e-01	3.449374e-01	2.277307e+00
1098500	-9.068011e+04	-3.115697e+02	6.533463e+01	2.243468e-01	1.812276e-01	1.131159e-01	1.012427e-01	2.873016e-01	9.276538e-02	1.376445e-01	2.407156e-01	9.359882e-02	2.725369e-01	1.855101e-01	6.999413e-02	5.990390e-02	3.118854e-01	1.720783e-01	4.159202e-02	3.911571e-01	2.338325e-02	3.254826e-01	1.743914e-01	3.356197e-01	1.645064e-01	3.682041e-01	2.433696e-01	1.796660e-01	2.087603e-01	2.612789e-01	2.545967e-01	2.427294e-01	2.413950e-01	1.792618e+00	1.343920e+00	1.489146e+00	2.777519e-02	3.893312e-01	3.312293e-01	2.279439e+00
1099000	-9.067884e+04	-3.148611e+02	6.680444e+01	2.243468e-01	1.812276e-01	1.131159e-01	1.012427e-01	2.873016e-01	9.276538e-02	1.368174e-01	2.515045e-01	1.025849e-01	2.610027e-01	1.769381e-01	7.115247e-02	5.990390e-02	3.118854e-01	1.720783e-01	4.159202e-02	3.911571e-01	2.338325e-02	3.249374e-01	1.743914e-01	3.356197e-01	1.650515e-01	3.671696e-01	2.421033e-01	1.819669e-01	2.087603e-01	2.615579e-01	2.545967e-01	2.424504e-01	2.413950e-01	1.638134e+00	1.507248e+00	1.376556e+00	2.894746e-02	3.753767e-01	3.311670e-01	2.293456e+00
1099500	-9.067366e+04	-3.136792e+02	6.626933e+01	2.243468e-01	1.812276e-01	1.131159e-01	1.012427e-01	2.873016e-01	9.276538e-02	1.381836e-01	2.283566e-01	9.813142e-02	2.827619e-01	1.769381e-01	7.562845e-02	5.353884e-02	3.052265e-01	1.796733e-01	4.644893e-02	4.023168e-01	1.279563e-02	3.249374e-01	1.743914e-01	3.356197e-01	1.650515e-01	3.625061e-01	2.467667e-01	1.819669e-01	2.087603e-01	2.599966e-01	2.557615e-01	2.440117e-01	2.402302e-01	1.676695e+00	1.421833e+00	1.469218e+00	2.385737e-02	3.821328e-01	3.313481e-01	2.286519e+00
1100000	-9.068222e+04	-3.054476e+02	6.275948e+01	2.243468e-01	1.773284e-01	1.170151e-01	1.012427e-01	2.873016e-01	9.276538e-02	1.381836e-01	2.357275e-01	9.649599e-02	2.827619e-01	1.769381e-01	6.989301e-02	5.439413e-02	2.959753e-01	1.669387e-01	4.891846e-02	4.200354e-01	1.373800e-02	3.281670e-01	1.702056e-01	3.445605e-01	1.570669e-01	3.625061e-01	2.375925e-01	1.819669e-01	2.179345e-01	2.599966e-01	2.557615e-01	2.440117e-01	2.402302e-01	1.676695e+00	1.421833e+00	1.533647e+00	1.994147e-02	3.879395e-01	3.443564e-01	2.267704e+00
1100500	-9.067874e+04	-3.184144e+02	6.838201e+01	2.210255e-01	1.944393e-01	1.254633e-01	9.335977e-02	2.613438e-01	1.043683e-01	1.488839e-01	2.466267e-01	9.272530e-02	2.599570e-01	1.712661e-01	8.054098e-02	5.256831e-02	3.018074e-01	1.619087e-01	4.203931e-02	4.210872e-01	2.058907e-02	3.267602e-01	1.742425e-01	3.381408e-01	1.608564e-01	3.590746e-01	2.403254e-01	1.748883e-01	2.257117e-01	2.568948e-01	2.570423e-01	2.431659e-01	2.428970e-01	1.581664e+00	1.473019e+00	1.455217e+00	2.103163e-02	3.851527e-01	3.255368e-01	2.289310e+00
1101000	-9.067916e+04	-3.171964e+02	6.781584e+01	2.210255e-01	1.944393e-01	1.254633e-01	9.335977e-02	2.613438e-01	1.043683e-01	1.565884e-01	2.521213e-01	8.546090e-02	2.659062e-01	1.716876e-01	6.823559e-02	5.256831e-02	3.018074e-01	1.715016e-01	4.203931e-02	4.114943e-01	2.058907e-02	3.267602e-01	1.742425e-01	3.381408e-01	1.608564e-01	3.536778e-01	2.269536e-01	1.790827e-01	2.402859e-01	2.568948e-01	2.570423e-01	2.431659e-01	2.428970e-01	1.626371e+00	1.494720e+00	1.441189e+00	2.605822e-02	3.866322e-01	3.082864e-01	2.305081e+00
1101500	-9.067310e+04	-3.176038e+02	6.802416e+01	2.086168e-01	1.803790e-01	1.308951e-01	1.013416e-01	2.821111e-01	9.665642e-02	1.565884e-01	2.518747e-01	8.546090e-02	2.661528e-01	1.716876e-01	6.823559e-02	5.256831e-02	3.018074e-01	1.685824e-01	4.495852e-02	4.114943e-01	2.058907e-02	3.208122e-01	1.785018e-01	3.448309e-01	1.558551e-01	3.513941e-01	2.341619e-01	1.758579e-01	2.385860e-01	2.586352e-01	2.577346e-01	2.431659e-01	2.404643e-01	1.573642e+00	1.486248e+00	1.441189e+00	2.605822e-02	3.802864e-01	3.337504e-01	2.285963e+00
1102000	-9.068748e+04	-3.141956e+02	6.658945e+01	2.257469e-01	1.796611e-01	1.303457e-01	8.213724e-02	2.753591e-01	1.067499e-01	1.565884e-01	2.518747e-01	8.546090e-02	2.645695e-01	1.716876e-01	6.981894e-02	5.256831e-02	3.018074e-01	1.685824e-01	4.495852e-02	4.114943e-01	2.058907e-02	3.208122e-01	1.704531e-01	3.528796e-01	1.558551e-01	3.513941e-01	2.341619e-01	1.758579e-01	2.385860e-01	2.586352e-01	2.577346e-01	2.431659e-01	2.404643e-01	1.573642e+00	1.329492e+00	1.445484e+00	1.729520e-02	3.895873e-01	3.146846e-01	2.295728e+00
1102500	-9.067650e+04	-3.188301e+02	6.866388e+01	2.257469e-01	1.796611e-01	1.190564e-01	9.008119e-02	2.866484e-01	9.880595e-02	1.565884e-01	2.518747e-01	8.546090e-02	2.645695e-01	1.716876e-01	6.981894e-02	5.256831e-02	3.018074e-01	1.685824e-01	4.495852e-02	4.190461e-01	1.303731e-02	3.194208e-01	1.726502e-01	3.528796e-01	1.550493e-01	3.513941e-01	2.341619e-01	1.758579e-01	2.385860e-01	2.552380e-01	2.577346e-01	2.465630e-01	2.404643e-01	1.472430e+00	1.416882e+00	1.407485e+00	2.515661e-02	3.999810e-01	3.042909e-01	2.295728e+00
1103000	-9.069097e+04	-3.159831e+02	6.738195e+01	2.179963e-01	1.856678e-01	1.210646e-01	9.417803e-02	2.748378e-01	1.062554e-01	1.433504e-01	2.680575e-01	8.669328e-02	2.695539e-01	1.619636e-01	7.038136e-02	4.683448e-02	2.935253e-01	1.685824e-01	4.328168e-02	4.190461e-01	2.873011e-02	3.176191e-01	1.726502e-01	3.528796e-01	1.568511e-01	3.566120e-01	2.478631e-01	1.605559e-01	2.349691e-01	2.602437e-01	2.577346e-01	2.451668e-01	2.368549e-01	1.559001e+00	1.427510e+00	1.343002e+00	2.515661e-02	3.826632e-01	2.949653e-01	2.322372e+00
1103500	-9.069509e+04	-3.187348e+02	6.854630e+01	2.179963e-01	1.856678e-01	1.096125e-01	9.417803e-02	2.884089e-01	1.041364e-01	1.503122e-01	2.467409e-01	8.897195e-02	2.809353e-01	1.636205e-01	6.941918e-02	4.683448e-02	2.935253e-01	1.791526e-01	4.328168e-02	4.201226e-01	1.708327e-02	3.176191e-01	1.758249e-01	3.433865e-01	1.631695e-01	3.354877e-01	2.410180e-01	1.778539e-01	2.456404e-01	2.602437e-01	2.574084e-01	2.462395e-01	2.361084e-01	1.559001e+00	1.531318e+00	1.373113e+00	2.515661e-02	3.900346e-01	3.266459e-01	2.283319e+00
1104000	-9.067619e+04	-3.103291e+02	6.497227e+01	2.254844e-01	1.817838e-01	1.115586e-01	1.015155e-01	2.795627e-01	1.000951e-01	1.513383e-01	2.414568e-01	1.022285e-01	2.423043e-01	1.791977e-01	8.347434e-02	5.089012e-02	2.869660e-01	1.736406e-01	5.106667e-02	4.086959e-01	2.874069e-02	3.304924e-01	1.715253e-01	3.409154e-01	1.570669e-01	3.555519e-01	2.455512e-01	1.907025e-01	2.081944e-01	2.592422e-01	2.586565e-01	2.428424e-01	2.392589e-01	1.490031e+00	1.341221e+00	1.402018e+00	2.693998e-02	3.945718e-01	3.392804e-01	2.266148e+00
1104500	-9.067216e+04	-3.172259e+02	6.794807e+01	2.198304e-01	1.874377e-01	1.115586e-01	1.015155e-01	2.795627e-01	1.000951e-01	1.513383e-01	2.414568e-01	1.004466e-01	2.423043e-01	1.791977e-01	8.525628e-02	5.923288e-02	2.973715e-01	1.730970e-01	4.446607e-02	4.013056e-01	2.452694e-02	3.304924e-01	1.715253e-01	3.409154e-01	1.570669e-01	3.518381e-01	2.536034e-01	1.881675e-01	2.063911e-01	2.592422e-01	2.586565e-01	2.428424e-01	2.392589e-01	1.587439e+00	1.341221e+00	1.365542e+00	1.305296e-02	3.935162e-01	3.406987e-01	2.265785e+00
1105000	-9.067107e+04	-3.110945e+02	6.526379e+01	2.198304e-01	1.818410e-01	1.171553e-01	1.015155e-01	2.795627e-01	1.000951e-01	1.513383e-01	2.414568e-01	1.004466e-01	2.423043e-01	1.791977e-01	8.525628e-02	6.273035e-02	3.147768e-01	1.568013e-01	4.446607e-02	4.013056e-01	1.991987e-02	3.311181e-01	1.720563e-01	3.392620e-01	1.575637e-01	3.531530e-01	2.525215e-01	1.876663e-01	2.066591e-01	2.592422e-01	2.558850e-01	2.428424e-01	2.420304e-01	1.582169e+00	1.304196e+00	1.429640e+00	1.729615e-02	3.917176e-01	3.406987e-01	2.267584e+00
1105500	-9.067890e+04	-3.121112e+02	6.574798e+01	2.187922e-01	1.880856e-01	1.139941e-01	9.711993e-02	2.834661e-01	9.854194e-02	1.513383e-01	2.414568e-01	1.004466e-01	2.423043e-01	1.791977e-01	8.525628e-02	6.173982e-02	2.858091e-01	1.670007e-01	4.413321e-02	4.167812e-01	2.453603e-02	3.318111e-01	1.720563e-01	3.378222e-01	1.583104e-01	3.531530e-01	2.525215e-01	1.805211e-01	2.138043e-01	2.592422e-01	2.558850e-01	2.428424e-01	2.420304e-01	1.530186e+00	1.270933e+00	1.403983e+00	2.603690e-02	3.917176e-01	3.406987e-01	2.267584e+00
1106000	-9.067529e+04	-3.060526e+02	6.304841e+01	2.187922e-01	1.830661e-01	1.159232e-01	1.002103e-01	2.834661e-01	9.854194e-02	1.467600e-01	2.484322e-01	9.831485e-02	2.360591e-01	1.860746e-01	8.435922e-02	6.173982e-02	2.858091e-01	1.670007e-01	4.413321e-02	4.167812e-01	2.453603e-02	3.260416e-01	1.778258e-01	3.378222e-01	1.583104e-01	3.531530e-01	2.525215e-01	1.805211e-01	2.138043e-01	2.643321e-01	2.572666e-01	2.414608e-01	2.369406e-01	1.512757e+00	1.474745e+00	1.550094e+00	2.279275e-02	3.766184e-01	3.532638e-01	2.270118e+00
1106500	-9.068174e+04	-3.151392e+02	6.701887e+01	2.187922e-01	1.843365e-01	1.146529e-01	1.002103e-01	2.834661e-01	9.854194e-02	1.467600e-01	2.563381e-01	9.831485e-02	2.360591e-01	1.860746e-01	7.645326e-02	5.433197e-02	3.050548e-01	1.765479e-01	4.549977e-02	4.051746e-01	1.339104e-02	3.265123e-01	1.786384e-01	3.394113e-01	1.554380e-01	3.531530e-01	2.525215e-01	1.805211e-01	2.138043e-01	2.625326e-01	2.592499e-01	2.412770e-01	2.369406e-01	1.554412e+00	1.474745e+00	1.281598e+00	2.279275e-02	4.041965e-01	3.219884e-01	2.273815e+00
1107000	-9.068501e+04	-3.222341e+02	7.005191e+01	2.315176e-01	1.818259e-01	1.000325e-01	1.030321e-01	2.833845e-01	1.002074e-01	1.601498e-01	2.520143e-01	8.754374e-02	2.613918e-01	1.639078e-01	7.499259e-02	4.717811e-02	2.934759e-01	1.662906e-01	4.398734e-02	4.307577e-01	1.831036e-02	3.467907e-01	1.701073e-01	3.244760e-01	1.586260e-01	3.737280e-01	2.336877e-01	1.733492e-01	2.192350e-01	2.622433e-01	2.535864e-01	2.442515e-01	2.399188e-01	1.590391e+00	1.668415e+00	1.381291e+00	2.275219e-02	3.870719e-01	3.167522e-01	2.296176e+00
1107500	-9.067619e+04	-3.107797e+02	6.496717e+01	2.129135e-01	1.798238e-01	1.078044e-01	1.002671e-01	3.108824e-01	8.830873e-02	1.433002e-01	2.666382e-01	1.025417e-01	2.368104e-01	1.727957e-01	7.791385e-02	5.433197e-02	3.050548e-01	1.765479e-01	4.549977e-02	4.051746e-01	1.339104e-02	3.474063e-01	1.697590e-01	3.254425e-01	1.573922e-01	3.465532e-01	2.502559e-01	1.837775e-01	2.194133e-01	2.625326e-01	2.601117e-01	2.410360e-01	2.363198e-01	1.664644e+00	1.549621e+00	1.481671e+00	2.363468e-02	3.903777e-01	3.358072e-01	2.273815e+00
1108000	-9.067677e+04	-3.105379e+02	6.484132e+01	2.152946e-01	1.795901e-01	1.033041e-01	1.009352e-01	3.118603e-01	8.901575e-02	1.465347e-01	2.646812e-01	1.008328e-01	2.287887e-01	1.780393e-01	8.112325e-02	4.845973e-02	2.853433e-01	1.619802e-01	5.169026e-02	4.242428e-01	2.828365e-02	3.474063e-01	1.697590e-01	3.254425e-01	1.573922e-01	3.465532e-01	2.502559e-01	1.837775e-01	2.194133e-01	2.596100e-01	2.570231e-01	2.402064e-01	2.431605e-01	1.684856e+00	1.583253e+00	1.481671e+00	2.407031e-02	3.895917e-01	3.320636e-01	2.278345e+00
1108500	-9.068404e+04	-3.206622e+02	6.935673e+01	2.176138e-01	1.923680e-01	1.111982e-01	1.007186e-01	2.808751e-01	9.722623e-02	1.449068e-01	2.635628e-01	8.946362e-02	2.537157e-01	1.618530e-01	8.649817e-02	4.969668e-02	2.746277e-01	1.693404e-01	4.017400e-02	4.409492e-01	2.521200e-02	3.329120e-01	1.753543e-01	3.354410e-01	1.562926e-01	3.545873e-01	2.426244e-01	1.758559e-01	2.269324e-01	2.607529e-01	2.563137e-01	2.462037e-01	2.367297e-01	1.703584e+00	1.522252e+00	1.367955e+00	1.646296e-02	3.791355e-01	3.170330e-01	2.303832e+00
1109000	-9.068714e+04	-3.256619e+02	7.167313e+01	2.176138e-01	1.923680e-01	1.111982e-01	1.023740e-01	2.808751e-01	9.557085e-02	1.535095e-01	2.540703e-01	8.118148e-02	2.470337e-01	1.762263e-01	8.797877e-02	4.969668e-02	2.916734e-01	1.693404e-01	4.017400e-02	4.239035e-01	2.521200e-02	3.347813e-01	1.696338e-01	3.354410e-01	1.601439e-01	3.571454e-01	2.426244e-01	1.758559e-01	2.243743e-01	2.607529e-01	2.563137e-01	2.462037e-01	2.367297e-01	1.749063e+00	1.370914e+00	1.445408e+00	2.263356e-02	3.644909e-01	2.951990e-01	2.340310e+00
1109500	-9.068571e+04	-3.296968e+02	7.358392e+01	2.176138e-01	1.923680e-01	1.111982e-01	9.526630e-02	2.808751e-01	1.026785e-01	1.593747e-01	2.458138e-01	8.289547e-02	2.653719e-01	1.705437e-01	7.600037e-02	5.113353e-02	2.883537e-01	1.526155e-01	3.772660e-02	4.523227e-01	1.784800e-02	3.264858e-01	1.833547e-01	3.305088e-01	1.596507e-01	3.688835e-01	2.282723e-01	1.784698e-01	2.243743e-01	2.588510e-01	2.582156e-01	2.462037e-01	2.367297e-01	1.859828e+00	1.367497e+00	1.340514e+00	2.009052e-02	3.443114e-01	3.148256e-01	2.340863e+00
1110000	-9.068469e+04	-3.205155e+02	6.922926e+01	2.176138e-01	1.923680e-01	1.111982e-01	9.526630e-02	2.808751e-01	1.026785e-01	1.572258e-01	2.458138e-01	8.504438e-02	2.653719e-01	1.705437e-01	7.600037e-02	5.409779e-02	3.013086e-01	1.663719e-01	3.973115e-02	4.283303e-01	1.016029e-02	3.269528e-01	1.739410e-01	3.403896e-01	1.587167e-01	3.642428e-01	2.392686e-01	1.740809e-01	2.224077e-01	2.588510e-01	2.582156e-01	2.462037e-01	2.367297e-01	1.807355e+00	1.451249e+00	1.469796e+00	2.722216e-02	3.964903e-01	3.136910e-01	2.289819e+00
1110500	-9.067282e+04	-3.110256e+02	6.516175e+01	2.280705e-01	1.820097e-01	1.093277e-01	8.558869e-02	2.924214e-01	1.025821e-01	1.572258e-01	2.420966e-01	8.504438e-02	2.690892e-01	1.705437e-01	7.600037e-02	6.600077e-02	3.001399e-01	1.689204e-01	4.241547e-02	4.072752e-01	1.524825e-02	3.229842e-01	1.739410e-01	3.443581e-01	1.587167e-01	3.642428e-01	2.392686e-01	1.740809e-01	2.224077e-01	2.588510e-01	2.582156e-01	2.462037e-01	2.367297e-01	1.564692e+00	1.451249e+00	1.469796e+00	1.763874e-02	3.640655e-01	3.559589e-01	2.279976e+00
1111000	-9.067703e+04	-3.159640e+02	6.718861e+01	2.280705e-01	1.820097e-01	1.054297e-01	8.558869e-02	2.924214e-01	1.064801e-01	1.560027e-01	2.423343e-01	8.602981e-02	2.690892e-01	1.705437e-01	7.600037e-02	6.600077e-02	3.001399e-01	1.689204e-01	4.241547e-02	4.072752e-01	1.524825e-02	3.307449e-01	1.739410e-01	3.365974e-01	1.587167e-01	3.601237e-01	2.433877e-01	1.740809e-01	2.224077e-01	2.588510e-01	2.582156e-01	2.462037e-01	2.367297e-01	1.750087e+00	1.555998e+00	1.443161e+00	1.707457e-02	3.703065e-01	3.231347e-01	2.306559e+00
1111500	-9.069362e+04	-3.075621e+02	6.360376e+01	2.094080e-01	1.851506e-01	1.270948e-01	9.482649e-02	2.857056e-01	9.781452e-02	1.579675e-01	2.275447e-01	9.701852e-02	2.563642e-01	1.724197e-01	8.868539e-02	6.508219e-02	2.893180e-01	1.607910e-01	4.021072e-02	4.082129e-01	3.638528e-02	3.215906e-01	1.764100e-01	3.426635e-01	1.593360e-01	3.823608e-01	2.316808e-01	1.803656e-01	2.055929e-01	2.628389e-01	2.564336e-01	2.448149e-01	2.359126e-01	1.589632e+00	1.612380e+00	1.509189e+00	3.838840e-02	4.052885e-01	3.192466e-01	2.275465e+00
1112000	-9.070291e+04	-3.139779e+02	6.632600e+01	2.378127e-01	1.738301e-01	1.137566e-01	8.809298e-02	2.894060e-01	9.710165e-02	1.560027e-01	2.391116e-01	9.783373e-02	2.690892e-01	1.708832e-01	6.707965e-02	4.567646e-02	2.923266e-01	1.785890e-01	5.239492e-02	4.237927e-01	7.220369e-03	3.225248e-01	1.702140e-01	3.516407e-01	1.556204e-01	3.464277e-01	2.468570e-01	1.836654e-01	2.230499e-01	2.588510e-01	2.582156e-01	2.462037e-01	2.367297e-01	1.697137e+00	1.531951e+00	1.506970e+00	2.565641e-02	3.816927e-01	3.100094e-01	2.308298e+00
1112500	-9.068879e+04	-3.124623e+02	6.585666e+01	2.295050e-01	1.910831e-01	1.049210e-01	9.932829e-02	2.808396e-01	9.432311e-02	1.623554e-01	2.363707e-01	8.858736e-02	2.431533e-01	1.891236e-01	8.040957e-02	5.540378e-02	2.696609e-01	1.556919e-01	4.455145e-02	4.399619e-01	3.473004e-02	3.341934e-01	1.657292e-01	3.407414e-01	1.593360e-01	3.707321e-01	2.351496e-01	1.809218e-01	2.131964e-01	2.628389e-01	2.546616e-01	2.465869e-01	2.359126e-01	1.535218e+00	1.330150e+00	1.438799e+00	2.041526e-02	3.945370e-01	3.544097e-01	2.251053e+00
1113000	-9.068609e+04	-3.237289e+02	7.078084e+01	2.348186e-01	1.841233e-01	1.093893e-01	9.465458e-02	2.755779e-01	1.014363e-01	1.483845e-01	2.485910e-01	9.033793e-02	2.431533e-01	1.891236e-01	8.040957e-02	5.554363e-02	2.755335e-01	1.647154e-01	3.835719e-02	4.502129e-01	1.563743e-02	3.352436e-01	1.644527e-01	3.409421e-01	1.593616e-01	3.730916e-01	2.367654e-01	1.822208e-01	2.079222e-01	2.613976e-01	2.614609e-01	2.428816e-01	2.342599e-01	1.740134e+00	1.390304e+00	1.420158e+00	3.135434e-02	3.720164e-01	3.507736e-01	2.277210e+00
1113500	-9.067600e+04	-3.159724e+02	6.730219e+01	2.348186e-01	1.834768e-01	1.100358e-01	9.465458e-02	2.755779e-01	1.014363e-01	1.613808e-01	2.503449e-01	8.868111e-02	2.485070e-01	1.707804e-01	8.030567e-02	5.215171e-02	2.950980e-01	1.781304e-01	3.590608e-02	4.189845e-01	1.972926e-02	3.279276e-01	1.711338e-01	3.360024e-01	1.649363e-01	3.593245e-01	2.341646e-01	1.872769e-01	2.192340e-01	2.640102e-01	2.582380e-01	2.412308e-01	2.365210e-01	1.675281e+00	1.404252e+00	1.420158e+00	2.757356e-02	3.981282e-01	3.246619e-01	2.277210e+00
1114000	-9.068701e+04	-3.177258e+02	6.808533e+01	2.286454e-01	1.884547e-01	1.080420e-01	1.001551e-01	2.741157e-01	1.005871e-01	1.442886e-01	2.453259e-01	9.684252e-02	2.587953e-01	1.784279e-01	7.631972e-02	5.376633e-02	3.049181e-01	1.712282e-01	4.535548e-02	4.076604e-01	1.707150e-02	3.231253e-01	1.711338e-01	3.466638e-01	1.590771e-01	3.732213e-01	2.341646e-01	1.713482e-01	2.212659e-01	2.640102e-01	2.582380e-01	2.412308e-01	2.365210e-01	1.694719e+00	1.289440e+00	1.501597e+00	9.910274e-03	3.984029e-01	3.294109e-01	2.272186e+00
1114500	-9.069305e+04	-3.199480e+02	6.913811e+01	2.341822e-01	1.749472e-01	1.072945e-01	9.295561e-02	2.886110e-01	1.020095e-01	1.534154e-01	2.388085e-01	9.331169e-02	2.620541e-01	1.751064e-01	7.730397e-02	5.286275e-02	2.841893e-01	1.711957e-01	4.626283e-02	4.281509e-01	1.733849e-02	3.324504e-01	1.618086e-01	3.466638e-01	1.590771e-01	3.732213e-01	2.341646e-01	1.713482e-01	2.212659e-01	2.640102e-01	2.582380e-01	2.412308e-01	2.365210e-01	1.482164e+00	1.463087e+00	1.417137e+00	2.494841e-02	3.640891e-01	3.025180e-01	2.333393e+00
1115000	-9.069527e+04	-3.179266e+02	6.831135e+01	2.341822e-01	1.727221e-01	1.095196e-01	9.295561e-02	2.886110e-01	1.020095e-01	1.503948e-01	2.405469e-01	9.671151e-02	2.646947e-01	1.704732e-01	7.717894e-02	5.286275e-02	2.841893e-01	1.711957e-01	4.018777e-02	4.281509e-01	2.341355e-02	3.324504e-01	1.618086e-01	3.512971e-01	1.544438e-01	3.681448e-01	2.363686e-01	1.713482e-01	2.241383e-01	2.640102e-01	2.582380e-01	2.412308e-01	2.365210e-01	1.379876e+00	1.473516e+00	1.326682e+00	2.494841e-02	3.461893e-01	3.216510e-01	2.332160e+00
1115500	-9.067614e+04	-3.201064e+02	6.920157e+01	2.216633e-01	1.689613e-01	1.237817e-01	9.658413e-02	2.884831e-01	1.005264e-01	1.494384e-01	2.522269e-01	8.903988e-02	2.515938e-01	1.708064e-01	8.689461e-02	5.303130e-02	2.836227e-01	1.741927e-01	4.235970e-02	4.251827e-01	2.161094e-02	3.384594e-01	1.618086e-01	3.452882e-01	1.544438e-01	3.565061e-01	2.463652e-01	1.780105e-01	2.191182e-01	2.640102e-01	2.570256e-01	2.424432e-01	2.365210e-01	1.494598e+00	1.513613e+00	1.372305e+00	2.411448e-02	3.689691e-01	3.175809e-01	2.313450e+00
1116000	-9.069924e+04	-3.293230e+02	7.361129e+01	2.186946e-01	1.907479e-01	1.103860e-01	9.787868e-02	2.842016e-01	9.809112e-02	1.417000e-01	2.406011e-01	9.901293e-02	2.554178e-01	1.786079e-01	8.466016e-02	6.531602e-02	2.959633e-01	1.704556e-01	2.737775e-02	4.147754e-01	2.611187e-02	3.309061e-01	1.711785e-01	3.430977e-01	1.548176e-01	3.535530e-01	2.516068e-01	1.795049e-01	2.153352e-01	2.585549e-01	2.604611e-01	2.389012e-01	2.420828e-01	1.607711e+00	1.184497e+00	1.344756e+00	1.712982e-02	3.601634e-01	3.317006e-01	2.308136e+00
1116500	-9.068189e+04	-3.129186e+02	6.601439e+01	2.177482e-01	1.816814e-01	1.158922e-01	9.540623e-02	2.936908e-01	9.558110e-02	1.415736e-01	2.532131e-01	9.161066e-02	2.588179e-01	1.765693e-01	7.821547e-02	5.303130e-02	2.836227e-01	1.741927e-01	4.235970e-02	4.251827e-01	2.161094e-02	3.278928e-01	1.736107e-01	3.413200e-01	1.571764e-01	3.565061e-01	2.463652e-01	1.780105e-01	2.191182e-01	2.640102e-01	2.570256e-01	2.424432e-01	2.365210e-01	1.705175e+00	1.300673e+00	1.389546e+00	3.111207e-02	3.862326e-01	3.300875e-01	2.283680e+00
1117000	-9.068305e+04	-3.230524e+02	7.058427e+01	2.134716e-01	1.816814e-01	1.158922e-01	9.520379e-02	2.936908e-01	1.000601e-01	1.556976e-01	2.532131e-01	8.871396e-02	2.475905e-01	1.765693e-01	7.821547e-02	5.303130e-02	2.937229e-01	1.741927e-01	4.235970e-02	4.150825e-01	2.161094e-02	3.407937e-01	1.748139e-01	3.355909e-01	1.488016e-01	3.565061e-01	2.463652e-01	1.796357e-01	2.174930e-01	2.640102e-01	2.570256e-01	2.424432e-01	2.365210e-01	1.508032e+00	1.464813e+00	1.326922e+00	2.353092e-02	3.658897e-01	3.255939e-01	2.308516e+00
1117500	-9.067068e+04	-3.217573e+02	7.002175e+01	2.134716e-01	1.816814e-01	1.086262e-01	9.984984e-02	2.963108e-01	1.000601e-01	1.556976e-01	2.532131e-01	8.871396e-02	2.475905e-01	1.765693e-01	7.821547e-02	4.956701e-02	2.857963e-01	1.756991e-01	4.448291e-02	4.279093e-01	1.654534e-02	3.371890e-01	1.727275e-01	3.391955e-01	1.508879e-01	3.565061e-01	2.412193e-01	1.847816e-01	2.174930e-01	2.640102e-01	2.570256e-01	2.424432e-01	2.365210e-01	1.508032e+00	1.328918e+00	1.392151e+00	3.724654e-02	3.839247e-01	3.171744e-01	2.298901e+00
1118000	-9.068211e+04	-3.218412e+02	6.996717e+01	2.045440e-01	1.735032e-01	1.239160e-01	9.783252e-02	3.009420e-01	9.926224e-02	1.536749e-01	2.516275e-01	9.073672e-02	2.491761e-01	1.765693e-01	7.821547e-02	4.956701e-02	2.857963e-01	1.720881e-01	4.448291e-02	4.279093e-01	2.015634e-02	3.322938e-01	1.785869e-01	3.357001e-01	1.534191e-01	3.565061e-01	2.412193e-01	1.844292e-01	2.178454e-01	2.548597e-01	2.554702e-01	2.464333e-01	2.432368e-01	1.508032e+00	1.550025e+00	1.374275e+00	3.252474e-02	3.832245e-01	3.128358e-01	2.303940e+00
1118500	-9.068511e+04	-3.172322e+02	6.783501e+01	2.045440e-01	1.739436e-01	1.239160e-01	9.739208e-02	3.009420e-01	9.926224e-02	1.490451e-01	2.412254e-01	9.522587e-02	2.693725e-01	1.747767e-01	7.035444e-02	4.655307e-02	2.968309e-01	1.741269e-01	4.084404e-02	4.161496e-01	2.549551e-02	3.322938e-01	1.785869e-01	3.357001e-01	1.534191e-01	3.612658e-01	2.453618e-01	1.796695e-01	2.137029e-01	2.548597e-01	2.554702e-01	2.464333e-01	2.432368e-01	1.560269e+00	1.620411e+00	1.374275e+00	1.805618e-02	3.961784e-01	3.231296e-01	2.280692e+00
1119000	-9.067934e+04	-3.226421e+02	7.035805e+01	2.105159e-01	1.900510e-01	1.216272e-01	9.457944e-02	2.863317e-01	9.689480e-02	1.453048e-01	2.543074e-01	9.343184e-02	2.587378e-01	1.772247e-01	7.099343e-02	5.317536e-02	2.898093e-01	1.692748e-01	3.699189e-02	4.274496e-01	2.329901e-02	3.326950e-01	1.781858e-01	3.357001e-01	1.534191e-01	3.612658e-01	2.453618e-01	1.796695e-01	2.137029e-01	2.548597e-01	2.554702e-01	2.464333e-01	2.432368e-01	1.624284e+00	1.389996e+00	1.366504e+00	2.915715e-02	3.762932e-01	3.168251e-01	2.306882e+00
1119500	-9.069385e+04	-3.258219e+02	7.179881e+01	2.207039e-01	1.872183e-01	1.142719e-01	9.457944e-02	2.863317e-01	9.689480e-02	1.319193e-01	2.451891e-01	8.646977e-02	2.711187e-01	1.915796e-01	7.372359e-02	4.973805e-02	2.841492e-01	1.745778e-01	3.190791e-02	4.326147e-01	2.701239e-02	3.326950e-01	1.814708e-01	3.324151e-01	1.534191e-01	3.612658e-01	2.488293e-01	1.749243e-01	2.149806e-01	2.519797e-01	2.601104e-01	2.480802e-01	2.398297e-01	1.558323e+00	1.553699e+00	1.344983e+00	2.576202e-02	3.597452e-01	3.041650e-01	2.336090e+00
1120000	-9.070663e+04	-3.288009e+02	7.320982e+01	2.072132e-01	1.849603e-01	1.117009e-01	1.094769e-01	2.892540e-01	9.739467e-02	1.319193e-01	2.451891e-01	9.321224e-02	2.711187e-01	1.848371e-01	7.372359e-02	4.973805e-02	2.841492e-01	1.745778e-01	3.190791e-02	4.326147e-01	2.701239e-02	3.326950e-01	1.814708e-01	3.221287e-01	1.637055e-01	3.688272e-01	2.427057e-01	1.734865e-01	2.149806e-01	2.609600e-01	2.601104e-01	2.480802e-01	2.308493e-01	1.550861e+00	1.489749e+00	1.412914e+00	2.576202e-02	3.681511e-01	3.390427e-01	2.292806e+00
1120500	-9.069443e+04	-3.200638e+02	6.915158e+01	2.064919e-01	1.927427e-01	1.114772e-01	9.798274e-02	2.890829e-01	1.022225e-01	1.322164e-01	2.544126e-01	8.777831e-02	2.705652e-01	1.814660e-01	7.356147e-02	5.779171e-02	2.793091e-01	1.863280e-01	3.720213e-02	4.230403e-01	1.632879e-02	3.326950e-01	1.822945e-01	3.258005e-01	1.592100e-01	3.791494e-01	2.452884e-01	1.655648e-01	2.099973e-01	2.609600e-01	2.601104e-01	2.480802e-01	2.308493e-01	1.406049e+00	1.567313e+00	1.475049e+00	2.708351e-02	3.723497e-01	3.348441e-01	2.292806e+00
1121000	-9.068045e+04	-3.251981e+02	7.151192e+01	2.092331e-01	1.968596e-01	1.210711e-01	9.346940e-02	2.825076e-01	9.685931e-02	1.548601e-01	2.317689e-01	8.777831e-02	2.705652e-01	1.814660e-01	7.356147e-02	5.215367e-02	2.828941e-01	1.863280e-01	3.720213e-02	4.230403e-01	1.838181e-02	3.243988e-01	1.905908e-01	3.258005e-01	1.592100e-01	3.606508e-01	2.279236e-01	1.777778e-01	2.336478e-01	2.593029e-01	2.584633e-01	2.477322e-01	2.345016e-01	1.593466e+00	1.397678e+00	1.455324e+00	1.509563e-02	3.723497e-01	3.348441e-01	2.292806e+00
1121500	-9.067852e+04	-3.288935e+02	7.329653e+01	2.092331e-01	1.968596e-01	1.210711e-01	9.346940e-02	2.825076e-01	9.685931e-02	1.599594e-01	2.306657e-01	8.777831e-02	2.751085e-01	1.763667e-01	7.012137e-02	4.355776e-02	2.940426e-01	1.796642e-01	3.828007e-02	4.301204e-01	1.433497e-02	3.415011e-01	1.734884e-01	3.258005e-01	1.592100e-01	3.606508e-01	2.278471e-01	1.801539e-01	2.313481e-01	2.614846e-01	2.584633e-01	2.455505e-01	2.345016e-01	1.483045e+00	1.444884e+00	1.436718e+00	2.084338e-02	3.553483e-01	2.910783e-01	2.353573e+00
1122000	-9.071316e+04	-3.142800e+02	6.648210e+01	2.116304e-01	1.910938e-01	1.169620e-01	9.997968e-02	2.872936e-01	9.304048e-02	1.498084e-01	2.386032e-01	1.061642e-01	2.402749e-01	1.893910e-01	7.575827e-02	5.237275e-02	3.061748e-01	1.694417e-01	4.692215e-02	3.993007e-01	2.578782e-02	3.383917e-01	1.733158e-01	3.303898e-01	1.579027e-01	3.582902e-01	2.503563e-01	1.924719e-01	1.988816e-01	2.589544e-01	2.577881e-01	2.445478e-01	2.387097e-01	1.726379e+00	1.534398e+00	1.418563e+00	2.440639e-02	3.714137e-01	3.286260e-01	2.299960e+00
1122500	-9.068420e+04	-3.278596e+02	7.273655e+01	2.052758e-01	1.970394e-01	1.170103e-01	9.714668e-02	2.744541e-01	1.090737e-01	1.518497e-01	2.437895e-01	9.058212e-02	2.595905e-01	1.800219e-01	7.416627e-02	5.410765e-02	2.824622e-01	1.673025e-01	4.263067e-02	4.316767e-01	2.182027e-02	3.237623e-01	1.905603e-01	3.258005e-01	1.598769e-01	3.609227e-01	2.275753e-01	1.813848e-01	2.301172e-01	2.533332e-01	2.643271e-01	2.415806e-01	2.407591e-01	1.690456e+00	1.431104e+00	1.384820e+00	3.070849e-02	3.708190e-01	3.036122e-01	2.325569e+00
1123000	-9.068490e+04	-3.245297e+02	7.112866e+01	2.123078e-01	1.884221e-01	1.027442e-01	9.528134e-02	2.867431e-01	1.145015e-01	1.518497e-01	2.437895e-01	9.058212e-02	2.595905e-01	1.800219e-01	7.416627e-02	4.836072e-02	2.824622e-01	1.730494e-01	4.263067e-02	4.316767e-01	2.182027e-02	3.434893e-01	1.743893e-01	3.251032e-01	1.570182e-01	3.581596e-01	2.275753e-01	1.841478e-01	2.301172e-01	2.530822e-01	2.643271e-01	2.413794e-01	2.412113e-01	1.635734e+00	1.552258e+00	1.412970e+00	3.009030e-02	3.687517e-01	3.056794e-01	2.325569e+00
1123500	-9.068569e+04	-3.131851e+02	6.605167e+01	2.258220e-01	1.848560e-01	1.054068e-01	9.707140e-02	2.835196e-01	1.033242e-01	1.518497e-01	2.437895e-01	9.058212e-02	2.595905e-01	1.800219e-01	7.416627e-02	5.685461e-02	3.081798e-01	1.656589e-01	4.255941e-02	4.110590e-01	1.568825e-02	3.302354e-01	1.638514e-01	3.440842e-01	1.618291e-01	3.510430e-01	2.498030e-01	1.732767e-01	2.258772e-01	2.530822e-01	2.643271e-01	2.400495e-01	2.425412e-01	1.525841e+00	1.600316e+00	1.449610e+00	3.007791e-02	3.687517e-01	3.166318e-01	2.314616e+00
1124000	-9.066854e+04	-3.162057e+02	6.742248e+01	2.197609e-01	1.802429e-01	1.074292e-01	1.053569e-01	2.881073e-01	9.910275e-02	1.587302e-01	2.451221e-01	8.924953e-02	2.595905e-01	1.731414e-01	7.416627e-02	5.685461e-02	3.081798e-01	1.656589e-01	4.255941e-02	4.110590e-01	1.568825e-02	3.302354e-01	1.688009e-01	3.451765e-01	1.557872e-01	3.510430e-01	2.498030e-01	1.732767e-01	2.258772e-01	2.530822e-01	2.643271e-01	2.400495e-01	2.425412e-01	1.662832e+00	1.388777e+00	1.408666e+00	2.252309e-02	3.749981e-01	3.103854e-01	2.314616e+00
1124500	-9.067160e+04	-3.156993e+02	6.711916e+01	2.197609e-01	1.802429e-01	1.253377e-01	9.132784e-02	2.881073e-01	9.522338e-02	1.600680e-01	2.369690e-01	8.948626e-02	2.665493e-01	1.763389e-01	7.058854e-02	5.612401e-02	2.979820e-01	1.662574e-01	3.794089e-02	4.238425e-01	1.785327e-02	3.311040e-01	1.795204e-01	3.362344e-01	1.531412e-01	3.592367e-01	2.359392e-01	1.855727e-01	2.192514e-01	2.530822e-01	2.643271e-01	2.400495e-01	2.425412e-01	1.662832e+00	1.520259e+00	1.459427e+00	1.834979e-02	4.008714e-01	3.232314e-01	2.275897e+00
1125000	-9.067147e+04	-3.167952e+02	6.766570e+01	2.197609e-01	1.802429e-01	1.253377e-01	9.132784e-02	2.881073e-01	9.522338e-02	1.600680e-01	2.363298e-01	8.537598e-02	2.614069e-01	1.821205e-01	7.469883e-02	5.482261e-02	3.082028e-01	1.613527e-01	4.382785e-02	4.105575e-01	2.123653e-02	3.319477e-01	1.751004e-01	3.429837e-01	1.499681e-01	3.592367e-01	2.359392e-01	1.855727e-01	2.192514e-01	2.530822e-01	2.643271e-01	2.400495e-01	2.425412e-01	1.535757e+00	1.504525e+00	1.459427e+00	3.745158e-02	3.792603e-01	3.406560e-01	2.280084e+00
1125500	-9.068115e+04	-3.136365e+02	6.627678e+01	2.151030e-01	1.698998e-01	1.228910e-01	8.995671e-02	2.992717e-01	1.028778e-01	1.600680e-01	2.363298e-01	8.977610e-02	2.614069e-01	1.821205e-01	7.029870e-02	5.276086e-02	3.084757e-01	1.661607e-01	5.668359e-02	3.979560e-01	1.796301e-02	3.319477e-01	1.751004e-01	3.429837e-01	1.499681e-01	3.536245e-01	2.359392e-01	1.850303e-01	2.254060e-01	2.530822e-01	2.643271e-01	2.400495e-01	2.425412e-01	1.566341e+00	1.544994e+00	1.396568e+00	1.798600e-02	3.792603e-01	3.406560e-01	2.280084e+00
1126000	-9.069853e+04	-3.181814e+02	6.837138e+01	2.176003e-01	1.759000e-01	1.176669e-01	8.472687e-02	3.007850e-01	1.033209e-01	1.515337e-01	2.363298e-01	8.977610e-02	2.699412e-01	1.821205e-01	7.029870e-02	6.322020e-02	3.091845e-01	1.539842e-01	4.518632e-02	4.089911e-01	1.943363e-02	3.259639e-01	1.751004e-01	3.489676e-01	1.499681e-01	3.661699e-01	2.359392e-01	1.850303e-01	2.128606e-01	2.681920e-01	2.586940e-01	2.305728e-01	2.425412e-01	1.566341e+00	1.420777e+00	1.313457e+00	3.722748e-02	3.737524e-01	3.226755e-01	2.303572e+00
1126500	-9.071854e+04	-3.156956e+02	6.726917e+01	2.048831e-01	1.796397e-01	1.086166e-01	1.069643e-01	2.978033e-01	1.020930e-01	1.469711e-01	2.373211e-01	9.117395e-02	2.648405e-01	1.811633e-01	7.853006e-02	4.926359e-02	2.766629e-01	1.694495e-01	4.861972e-02	4.346396e-01	2.136468e-02	3.352676e-01	1.703272e-01	3.360405e-01	1.583647e-01	3.568169e-01	2.515587e-01	1.768681e-01	2.147563e-01	2.631807e-01	2.591885e-01	2.463687e-01	2.312621e-01	1.591377e+00	1.414812e+00	1.291672e+00	2.099628e-02	3.708664e-01	3.094122e-01	2.319721e+00
1127000	-9.069187e+04	-3.150382e+02	6.681837e+01	2.191533e-01	1.787715e-01	1.037690e-01	1.018327e-01	3.030714e-01	9.340219e-02	1.427992e-01	2.485329e-01	9.543496e-02	2.624864e-01	1.716108e-01	7.913570e-02	4.926359e-02	2.766629e-01	1.694495e-01	4.560991e-02	4.346396e-01	2.437449e-02	3.352676e-01	1.703272e-01	3.360405e-01	1.583647e-01	3.568169e-01	2.515587e-01	1.768681e-01	2.147563e-01	2.631807e-01	2.597796e-01	2.457776e-01	2.312621e-01	1.753081e+00	1.452591e+00	1.461595e+00	2.527986e-02	3.756330e-01	3.212182e-01	2.303149e+00
1127500	-9.069146e+04	-3.142686e+02	6.663720e+01	2.230042e-01	1.742209e-01	1.191159e-01	9.450933e-02	2.929308e-01	9.621896e-02	1.427992e-01	2.485329e-01	9.301435e-02	2.649070e-01	1.716108e-01	7.913570e-02	4.712257e-02	2.882854e-01	1.669572e-01	4.722538e-02	4.326219e-01	1.778753e-02	3.352676e-01	1.718078e-01	3.345599e-01	1.583647e-01	3.556268e-01	2.515587e-01	1.780582e-01	2.147563e-01	2.631807e-01	2.597796e-01	2.457776e-01	2.312621e-01	1.571008e+00	1.479282e+00	1.261881e+00	2.006507e-02	3.671957e-01	3.296555e-01	2.303149e+00
1128000	-9.069624e+04	-3.198901e+02	6.907722e+01	2.230042e-01	1.742209e-01	1.191159e-01	9.450933e-02	2.859363e-01	1.032134e-01	1.407610e-01	2.542628e-01	8.912330e-02	2.739258e-01	1.741243e-01	6.780288e-02	4.712257e-02	2.882854e-01	1.669572e-01	4.722538e-02	4.326219e-01	1.778753e-02	3.402818e-01	1.733296e-01	3.313623e-01	1.550264e-01	3.588837e-01	2.423539e-01	1.823422e-01	2.164201e-01	2.631807e-01	2.597796e-01	2.385818e-01	2.384579e-01	1.469603e+00	1.440828e+00	1.528798e+00	3.355626e-02	3.671957e-01	3.296555e-01	2.303149e+00
1128500	-9.069549e+04	-3.228410e+02	7.048046e+01	2.114092e-01	1.842536e-01	1.241159e-01	8.789983e-02	2.891066e-01	1.032149e-01	1.520246e-01	2.540856e-01	8.553811e-02	2.655923e-01	1.725315e-01	7.022798e-02	4.745175e-02	2.882854e-01	1.669572e-01	4.722538e-02	4.326219e-01	1.745836e-02	3.402818e-01	1.733842e-01	3.313623e-01	1.549717e-01	3.553670e-01	2.552409e-01	1.721225e-01	2.172696e-01	2.634099e-01	2.552335e-01	2.455363e-01	2.358204e-01	1.469603e+00	1.473001e+00	1.371023e+00	2.655208e-02	3.697933e-01	3.259994e-01	2.304207e+00
1129000	-9.069483e+04	-3.223735e+02	7.022394e+01	2.114092e-01	1.842536e-01	1.241159e-01	8.789983e-02	2.891066e-01	1.032149e-01	1.366560e-01	2.516898e-01	1.039592e-01	2.545135e-01	1.684912e-01	8.469036e-02	4.745175e-02	2.882854e-01	1.669572e-01	4.722538e-02	4.326219e-01	1.745836e-02	3.309533e-01	1.763596e-01	3.404069e-01	1.522801e-01	3.520896e-01	2.578425e-01	1.753999e-01	2.146680e-01	2.580797e-01	2.552335e-01	2.455363e-01	2.411505e-01	1.698781e+00	1.327865e+00	1.377538e+00	2.655208e-02	3.667065e-01	3.290862e-01	2.304207e+00
1129500	-9.072641e+04	-3.050112e+02	6.256019e+01	2.201250e-01	1.840949e-01	1.089707e-01	9.114018e-02	2.989480e-01	9.672128e-02	1.489633e-01	2.359814e-01	8.414134e-02	2.638766e-01	1.801609e-01	8.687646e-02	4.898099e-02	2.656515e-01	1.700789e-01	4.567581e-02	4.436822e-01	2.593057e-02	3.366983e-01	1.716577e-01	3.401341e-01	1.515099e-01	3.811201e-01	2.268159e-01	1.748209e-01	2.172432e-01	2.610688e-01	2.611856e-01	2.395533e-01	2.381923e-01	1.576006e+00	1.472883e+00	1.631134e+00	1.956749e-02	3.778919e-01	3.585224e-01	2.263586e+00
1130000	-9.071030e+04	-3.213061e+02	6.963423e+01	2.140242e-01	1.861013e-01	1.262365e-01	9.618180e-02	2.720282e-01	1.054280e-01	1.314545e-01	2.546664e-01	9.853598e-02	2.370500e-01	1.863773e-01	9.191586e-02	3.786723e-02	2.926795e-01	1.774327e-01	3.632318e-02	4.329844e-01	2.271299e-02	3.331761e-01	1.805585e-01	3.346454e-01	1.516200e-01	3.682131e-01	2.418141e-01	1.804287e-01	2.095441e-01	2.638197e-01	2.549898e-01	2.442284e-01	2.369620e-01	1.698781e+00	1.536678e+00	1.391522e+00	2.128584e-02	3.697065e-01	3.292170e-01	2.301076e+00
1130500	-9.069065e+04	-3.195875e+02	6.893790e+01	2.114217e-01	1.861013e-01	1.262365e-01	9.618180e-02	2.720282e-01	1.080305e-01	1.372351e-01	2.361215e-01	9.996437e-02	2.523479e-01	1.899336e-01	8.439751e-02	4.488320e-02	2.938856e-01	1.580000e-01	3.814786e-02	4.403019e-01	2.478141e-02	3.356787e-01	1.675387e-01	3.476652e-01	1.491173e-01	3.682131e-01	2.418141e-01	1.804287e-01	2.095441e-01	2.638197e-01	2.549898e-01	2.442284e-01	2.369620e-01	1.691384e+00	1.394129e+00	1.359753e+00	2.128584e-02	3.796010e-01	3.292170e-01	2.291182e+00
1131000	-9.069097e+04	-3.127695e+02	6.585102e+01	2.044180e-01	1.711118e-01	1.175265e-01	9.363971e-02	3.099129e-01	1.033910e-01	1.372542e-01	2.307789e-01	9.539277e-02	2.674605e-01	1.852290e-01	8.388462e-02	5.905915e-02	2.979394e-01	1.822792e-01	4.391500e-02	3.979592e-01	1.884798e-02	3.364974e-01	1.780325e-01	3.354951e-01	1.499750e-01	3.759202e-01	2.360600e-01	1.790777e-01	2.089421e-01	2.610688e-01	2.620319e-01	2.395533e-01	2.373460e-01	1.595461e+00	1.396699e+00	1.632218e+00	3.761967e-02	3.858129e-01	3.516735e-01	2.262514e+00
1131500	-9.068993e+04	-3.095198e+02	6.459351e+01	2.044180e-01	1.711118e-01	1.185348e-01	9.109117e-02	3.089047e-01	1.059396e-01	1.372542e-01	2.307789e-01	9.539277e-02	2.674605e-01	1.852290e-01	8.388462e-02	5.857173e-02	2.990956e-01	1.822792e-01	4.440241e-02	3.979592e-01	1.769184e-02	3.447043e-01	1.667951e-01	3.426556e-01	1.458449e-01	3.629256e-01	2.465953e-01	1.815371e-01	2.089421e-01	2.591163e-01	2.565058e-01	2.395533e-01	2.448246e-01	1.488283e+00	1.306058e+00	1.521168e+00	1.990937e-02	3.858129e-01	3.516735e-01	2.262514e+00
1132000	-9.068951e+04	-3.092174e+02	6.441782e+01	2.051079e-01	1.747157e-01	1.181298e-01	1.010994e-01	2.867765e-01	1.141706e-01	1.465316e-01	2.307789e-01	9.539277e-02	2.674605e-01	1.852290e-01	7.460721e-02	5.857173e-02	2.990956e-01	1.822792e-01	4.440241e-02	3.979592e-01	1.769184e-02	3.414912e-01	1.744204e-01	3.408252e-01	1.432632e-01	3.629256e-01	2.465953e-01	1.815371e-01	2.089421e-01	2.642246e-01	2.565058e-01	2.395533e-01	2.397163e-01	1.581139e+00	1.306058e+00	1.541089e+00	2.606034e-02	4.022250e-01	3.516735e-01	2.246102e+00
1132500	-9.068192e+04	-3.060498e+02	6.298891e+01	2.051079e-01	1.747157e-01	1.181298e-01	1.010994e-01	2.867765e-01	1.141706e-01	1.463256e-01	2.330667e-01	9.559877e-02	2.674605e-01	1.852290e-01	7.231938e-02	5.857173e-02	2.990956e-01	1.822792e-01	4.440241e-02	3.979592e-01	1.769184e-02	3.414912e-01	1.744204e-01	3.408252e-01	1.432632e-01	3.629256e-01	2.371194e-01	1.815371e-01	2.184179e-01	2.596318e-01	2.565058e-01	2.443583e-01	2.395041e-01	1.581139e+00	1.556369e+00	1.541089e+00	2.735939e-02	4.027971e-01	3.620297e-01	2.235173e+00
1133000	-9.067665e+04	-3.152021e+02	6.700682e+01	2.051079e-01	1.735065e-01	1.193390e-01	1.010994e-01	2.867765e-01	1.141706e-01	1.449997e-01	2.469882e-01	9.357963e-02	2.552461e-01	1.813655e-01	7.782098e-02	5.857173e-02	2.990956e-01	1.822792e-01	4.440241e-02	3.979592e-01	1.769184e-02	3.414912e-01	1.744204e-01	3.408252e-01	1.432632e-01	3.629256e-01	2.371194e-01	1.815371e-01	2.184179e-01	2.609275e-01	2.572505e-01	2.443583e-01	2.374637e-01	1.536502e+00	1.381145e+00	1.483475e+00	2.714644e-02	4.034272e-01	3.496651e-01	2.246908e+00
1133500	-9.067655e+04	-3.099199e+02	6.462784e+01	2.051079e-01	1.735065e-01	1.193390e-01	1.012677e-01	2.867765e-01	1.140024e-01	1.473170e-01	2.469882e-01	9.357963e-02	2.552461e-01	1.790481e-01	7.782098e-02	5.592294e-02	2.881414e-01	1.745080e-01	4.486062e-02	4.130067e-01	2.356023e-02	3.477950e-01	1.744204e-01	3.345214e-01	1.432632e-01	3.629256e-01	2.371194e-01	1.815371e-01	2.184179e-01	2.609275e-01	2.581473e-01	2.471601e-01	2.337650e-01	1.770017e+00	1.381145e+00	1.483475e+00	1.359791e-02	4.034272e-01	3.496651e-01	2.246908e+00
1134000	-9.067207e+04	-3.080654e+02	6.370126e+01	2.051079e-01	1.735065e-01	1.193390e-01	1.012677e-01	2.867765e-01	1.140024e-01	1.473170e-01	2.469882e-01	9.357963e-02	2.552461e-01	1.790481e-01	7.782098e-02	5.592294e-02	2.881414e-01	1.745080e-01	4.180806e-02	4.160593e-01	2.356023e-02	3.396280e-01	1.744204e-01	3.345214e-01	1.514302e-01	3.629256e-01	2.417013e-01	1.769552e-01	2.184179e-01	2.626452e-01	2.620173e-01	2.400746e-01	2.352628e-01	1.770017e+00	1.590405e+00	1.620688e+00	2.319369e-02	4.009680e-01	3.171214e-01	2.281911e+00
1134500	-9.067564e+04	-3.095313e+02	6.452851e+01	2.000701e-01	1.746455e-01	1.093107e-01	8.891394e-02	3.154574e-01	1.116023e-01	1.473170e-01	2.469882e-01	9.357963e-02	2.552461e-01	1.790481e-01	7.782098e-02	5.592294e-02	2.881414e-01	1.745080e-01	4.180806e-02	4.160593e-01	2.356023e-02	3.489191e-01	1.720853e-01	3.378555e-01	1.411401e-01	3.536128e-01	2.458718e-01	1.772193e-01	2.232961e-01	2.540465e-01	2.587212e-01	2.469218e-01	2.403104e-01	1.505344e+00	1.590405e+00	1.384733e+00	2.571977e-02	3.906238e-01	3.044058e-01	2.304970e+00
1135000	-9.067692e+04	-3.143785e+02	6.667315e+01	2.000701e-01	1.746455e-01	1.093107e-01	1.056428e-01	2.987285e-01	1.116023e-01	1.485774e-01	2.445415e-01	9.357963e-02	2.558618e-01	1.790481e-01	7.839146e-02	4.688876e-02	3.054136e-01	1.820123e-01	4.700402e-02	3.999003e-01	1.878109e-02	3.489191e-01	1.720853e-01	3.313243e-01	1.476713e-01	3.583566e-01	2.433143e-01	1.739969e-01	2.243323e-01	2.607835e-01	2.587212e-01	2.401849e-01	2.403104e-01	1.463317e+00	1.488559e+00	1.387812e+00	5.261528e-02	3.906238e-01	3.044058e-01	2.304970e+00
1135500	-9.068565e+04	-3.105079e+02	6.496685e+01	2.000701e-01	1.752120e-01	1.093107e-01	1.014234e-01	3.111944e-01	1.027895e-01	1.485774e-01	2.445415e-01	9.357963e-02	2.515898e-01	1.790481e-01	8.266355e-02	5.625926e-02	2.963985e-01	1.855847e-01	4.766170e-02	4.018660e-01	1.222986e-02	3.435624e-01	1.720853e-01	3.313243e-01	1.530279e-01	3.684197e-01	2.443894e-01	1.703368e-01	2.168541e-01	2.605914e-01	2.551105e-01	2.439877e-01	2.403104e-01	1.467740e+00	1.471298e+00	1.485830e+00	1.241995e-02	3.874210e-01	3.126178e-01	2.299961e+00
1136000	-9.068642e+04	-3.037768e+02	6.205844e+01	2.131042e-01	1.752120e-01	1.061475e-01	9.991501e-02	3.028317e-01	1.027895e-01	1.485774e-01	2.445415e-01	9.357963e-02	2.648387e-01	1.790481e-01	6.941459e-02	4.631521e-02	2.866656e-01	1.919934e-01	5.080947e-02	4.081921e-01	1.602423e-02	3.435624e-01	1.720853e-01	3.313243e-01	1.530279e-01	3.560812e-01	2.439086e-01	1.768276e-01	2.231825e-01	2.611591e-01	2.551105e-01	2.439877e-01	2.397427e-01	1.587580e+00	1.554611e+00	1.529304e+00	3.222005e-02	3.888124e-01	3.464263e-01	2.264761e+00
1136500	-9.068475e+04	-3.053012e+02	6.257691e+01	2.131042e-01	1.752120e-01	1.061475e-01	9.991501e-02	3.028317e-01	1.027895e-01	1.485774e-01	2.445415e-01	9.357963e-02	2.648387e-01	1.790481e-01	6.941459e-02	4.631521e-02	2.884707e-01	1.919934e-01	4.367535e-02	4.063870e-01	2.315835e-02	3.407905e-01	1.748572e-01	3.313243e-01	1.530279e-01	3.608342e-01	2.417093e-01	1.719343e-01	2.255222e-01	2.611591e-01	2.551105e-01	2.439877e-01	2.397427e-01	1.587580e+00	1.705861e+00	1.635887e+00	3.510404e-02	4.093095e-01	3.305595e-01	2.260131e+00
1137000	-9.068363e+04	-3.086528e+02	6.393963e+01	2.085560e-01	1.822993e-01	1.225061e-01	1.113519e-01	2.751775e-01	1.001092e-01	1.479835e-01	2.445415e-01	9.417353e-02	2.648387e-01	1.790481e-01	6.941459e-02	4.607174e-02	2.884707e-01	1.922369e-01	4.367535e-02	4.063870e-01	2.315835e-02	3.349023e-01	1.791218e-01	3.272870e-01	1.586889e-01	3.496241e-01	2.417093e-01	1.831444e-01	2.255222e-01	2.611591e-01	2.611687e-01	2.409416e-01	2.367305e-01	1.702574e+00	1.705861e+00	1.590900e+00	1.546150e-02	3.860931e-01	3.400632e-01	2.273844e+00
1137500	-9.068325e+04	-3.109171e+02	6.509180e+01	2.077253e-01	1.835111e-01	1.049256e-01	9.538111e-02	3.090527e-01	9.940431e-02	1.580389e-01	2.541506e-01	9.357669e-02	2.519897e-01	1.724551e-01	6.978903e-02	4.483194e-02	2.773777e-01	1.917978e-01	4.704162e-02	4.146807e-01	2.427018e-02	3.352396e-01	1.729345e-01	3.304295e-01	1.613964e-01	3.496241e-01	2.417093e-01	1.831444e-01	2.255222e-01	2.575834e-01	2.647444e-01	2.409416e-01	2.367305e-01	1.529439e+00	1.504375e+00	1.507148e+00	1.546150e-02	3.896750e-01	3.364813e-01	2.273844e+00
1138000	-9.068175e+04	-3.132302e+02	6.604975e+01	2.151186e-01	1.776238e-01	1.182532e-01	1.041689e-01	2.865337e-01	9.830191e-02	1.658095e-01	2.373833e-01	8.949657e-02	2.571857e-01	1.743789e-01	7.574608e-02	5.381715e-02	2.826918e-01	1.707690e-01	3.700724e-02	4.212793e-01	3.443553e-02	3.407495e-01	1.756886e-01	3.312523e-01	1.523096e-01	3.480577e-01	2.327449e-01	1.834355e-01	2.357619e-01	2.573904e-01	2.571161e-01	2.458915e-01	2.396020e-01	1.522499e+00	1.581813e+00	1.520950e+00	2.721090e-02	3.864162e-01	3.248304e-01	2.288753e+00
1138500	-9.069434e+04	-3.078823e+02	6.369109e+01	2.117123e-01	1.861327e-01	1.104047e-01	9.353392e-02	3.030540e-01	9.516239e-02	1.457052e-01	2.494352e-01	9.493067e-02	2.610947e-01	1.844972e-01	6.433717e-02	4.777532e-02	2.811145e-01	1.917978e-01	4.554517e-02	4.109440e-01	2.282325e-02	3.252840e-01	1.737553e-01	3.531358e-01	1.478248e-01	3.484739e-01	2.417093e-01	1.826995e-01	2.271174e-01	2.575834e-01	2.667696e-01	2.389164e-01	2.367305e-01	1.776089e+00	1.521074e+00	1.525160e+00	2.282747e-02	3.838488e-01	3.385994e-01	2.277552e+00
1139000	-9.069145e+04	-3.131528e+02	6.590670e+01	2.117123e-01	1.861327e-01	1.104047e-01	9.353392e-02	3.030540e-01	9.516239e-02	1.588501e-01	2.446623e-01	8.675023e-02	2.472631e-01	1.821778e-01	8.029644e-02	4.523039e-02	2.811145e-01	1.656641e-01	4.842869e-02	4.370776e-01	2.248467e-02	3.286133e-01	1.738088e-01	3.430821e-01	1.544959e-01	3.484739e-01	2.417093e-01	1.826995e-01	2.271174e-01	2.530977e-01	2.644077e-01	2.395119e-01	2.429827e-01	1.799395e+00	1.681321e+00	1.398031e+00	2.081222e-02	3.761436e-01	3.221209e-01	2.301736e+00
1139500	-9.068113e+04	-3.176039e+02	6.813840e+01	2.100035e-01	1.766452e-01	1.145555e-01	9.888028e-02	3.034808e-01	9.643475e-02	1.566190e-01	2.397180e-01	8.849419e-02	2.478088e-01	1.864326e-01	8.092742e-02	5.611363e-02	2.658157e-01	1.531121e-01	4.142991e-02	4.505648e-01	3.296387e-02	3.379266e-01	1.644954e-01	3.430821e-01	1.544959e-01	3.484739e-01	2.493812e-01	1.826995e-01	2.194454e-01	2.637645e-01	2.558146e-01	2.429374e-01	2.374835e-01	1.533301e+00	1.382089e+00	1.329374e+00	3.509576e-02	3.843008e-01	3.240412e-01	2.291658e+00
1140000	-9.068065e+04	-3.116425e+02	6.543410e+01	2.115087e-01	1.997837e-01	1.282866e-01	9.727110e-02	2.672525e-01	9.589744e-02	1.482027e-01	2.540774e-01	9.363093e-02	2.646142e-01	1.632103e-01	7.626449e-02	6.266481e-02	2.946139e-01	1.747069e-01	4.401974e-02	4.036184e-01	2.037621e-02	3.213603e-01	1.834328e-01	3.305905e-01	1.646165e-01	3.522374e-01	2.454933e-01	1.748924e-01	2.273769e-01	2.630708e-01	2.533509e-01	2.474145e-01	2.361638e-01	1.532805e+00	1.491966e+00	1.441620e+00	3.778402e-02	3.777385e-01	3.530811e-01	2.269180e+00
1140500	-9.068733e+04	-3.141785e+02	6.636614e+01	2.130273e-01	2.001974e-01	1.136157e-01	9.223266e-02	2.742191e-01	1.067078e-01	1.482027e-01	2.493603e-01	9.204778e-02	2.616870e-01	1.570993e-01	9.160286e-02	5.246052e-02	2.960751e-01	1.731747e-01	4.583484e-02	4.089603e-01	2.349451e-02	3.213603e-01	1.834328e-01	3.305905e-01	1.646165e-01	3.522374e-01	2.470973e-01	1.788779e-01	2.217874e-01	2.599206e-01	2.628923e-01	2.410640e-01	2.361231e-01	1.807551e+00	1.649443e+00	1.387293e+00	3.960182e-02	3.795306e-01	3.260053e-01	2.294464e+00
1141000	-9.068438e+04	-3.144907e+02	6.656269e+01	2.130273e-01	2.001974e-01	1.136157e-01	9.223266e-02	2.742191e-01	1.067078e-01	1.413929e-01	2.495589e-01	9.819686e-02	2.472922e-01	1.715553e-01	9.200382e-02	5.112904e-02	2.917817e-01	1.751562e-01	3.724653e-02	4.248618e-01	1.982480e-02	3.213603e-01	1.873631e-01	3.267392e-01	1.645374e-01	3.522374e-01	2.470973e-01	1.788779e-01	2.217874e-01	2.599206e-01	2.628923e-01	2.410640e-01	2.361231e-01	1.706573e+00	1.621559e+00	1.376922e+00	3.960182e-02	3.916316e-01	3.196831e-01	2.288685e+00
1141500	-9.068308e+04	-3.146987e+02	6.661045e+01	2.195450e-01	1.986633e-01	1.145721e-01	9.426304e-02	2.778548e-01	9.510175e-02	1.413929e-01	2.495589e-01	9.819686e-02	2.472922e-01	1.715553e-01	9.200382e-02	5.817144e-02	3.088751e-01	1.730794e-01	4.186416e-02	4.047846e-01	1.322532e-02	3.182031e-01	1.873631e-01	3.298964e-01	1.645374e-01	3.582119e-01	2.454618e-01	1.729034e-01	2.234229e-01	2.585993e-01	2.603295e-01	2.442332e-01	2.368380e-01	1.877039e+00	1.372697e+00	1.553820e+00	3.960182e-02	3.738857e-01	3.376411e-01	2.288473e+00
1142000	-9.067363e+04	-3.182308e+02	6.834788e+01	2.126580e-01	1.791691e-01	1.050826e-01	9.574993e-02	2.984178e-01	1.089225e-01	1.595215e-01	2.417610e-01	8.942461e-02	2.467694e-01	1.842346e-01	7.828892e-02	4.692879e-02	2.712419e-01	1.757845e-01	3.575883e-02	4.449366e-01	2.534935e-02	3.364530e-01	1.740053e-01	3.334487e-01	1.560929e-01	3.533709e-01	2.450310e-01	1.895285e-01	2.120696e-01	2.627770e-01	2.557879e-01	2.457177e-01	2.357174e-01	1.573573e+00	1.533574e+00	1.295385e+00	1.888725e-02	3.681312e-01	3.183549e-01	2.313514e+00
1142500	-9.067463e+04	-3.170675e+02	6.773869e+01	2.117342e-01	1.791691e-01	1.060064e-01	1.056320e-01	2.984178e-01	9.904041e-02	1.560397e-01	2.339215e-01	9.090106e-02	2.503121e-01	1.820125e-01	8.681313e-02	6.037880e-02	2.903029e-01	1.538363e-01	4.501488e-02	4.287184e-01	2.174870e-02	3.364530e-01	1.740053e-01	3.334487e-01	1.560929e-01	3.555831e-01	2.450310e-01	1.895285e-01	2.098573e-01	2.627770e-01	2.557879e-01	2.457177e-01	2.357174e-01	1.688539e+00	1.561092e+00	1.357695e+00	2.900852e-02	3.881857e-01	3.260895e-01	2.285725e+00
1143000	-9.067693e+04	-3.129703e+02	6.594511e+01	2.207909e-01	1.832510e-01	1.002191e-01	1.021771e-01	2.900510e-01	1.035109e-01	1.449659e-01	2.492494e-01	9.767517e-02	2.378834e-01	1.861285e-01	8.409750e-02	6.037880e-02	2.903029e-01	1.538363e-01	4.501488e-02	4.287184e-01	2.174870e-02	3.402202e-01	1.702260e-01	3.295641e-01	1.599897e-01	3.603734e-01	2.527407e-01	1.784556e-01	2.084303e-01	2.627770e-01	2.557879e-01	2.461647e-01	2.352705e-01	1.688539e+00	1.561092e+00	1.357695e+00	3.254737e-02	3.682129e-01	3.239906e-01	2.307796e+00
1143500	-9.067415e+04	-3.220082e+02	7.004939e+01	2.131042e-01	2.042711e-01	1.075926e-01	1.013563e-01	2.723040e-01	1.013719e-01	1.348918e-01	2.603855e-01	9.898835e-02	2.688822e-01	1.663407e-01	7.051148e-02	5.994566e-02	2.906009e-01	1.570203e-01	3.870925e-02	4.297353e-01	2.398867e-02	3.226900e-01	1.850859e-01	3.280397e-01	1.641844e-01	3.599924e-01	2.454618e-01	1.729034e-01	2.216424e-01	2.594721e-01	2.603295e-01	2.400013e-01	2.401971e-01	1.525448e+00	1.519668e+00	1.374543e+00	2.664747e-02	3.510402e-01	3.318777e-01	2.317082e+00
1144000	-9.068108e+04	-3.199363e+02	6.893208e+01	2.131042e-01	2.042711e-01	1.075926e-01	9.660877e-02	2.770515e-01	1.013719e-01	1.315540e-01	2.577431e-01	9.612295e-02	2.707357e-01	1.612556e-01	8.258865e-02	5.994566e-02	2.906009e-01	1.570203e-01	3.870925e-02	4.297353e-01	2.398867e-02	3.238559e-01	1.859560e-01	3.208427e-01	1.693454e-01	3.687211e-01	2.514638e-01	1.701394e-01	2.096757e-01	2.594721e-01	2.603295e-01	2.400013e-01	2.401971e-01	1.780911e+00	1.490616e+00	1.535534e+00	2.664747e-02	3.745610e-01	3.415736e-01	2.283865e+00
1144500	-9.067179e+04	-3.158683e+02	6.721029e+01	2.101174e-01	1.998361e-01	1.188520e-01	9.790178e-02	2.775452e-01	9.574749e-02	1.363268e-01	2.620405e-01	9.099139e-02	2.644083e-01	1.773369e-01	6.889612e-02	5.994566e-02	2.906009e-01	1.602203e-01	4.411352e-02	4.265353e-01	1.858440e-02	3.238559e-01	1.859560e-01	3.208427e-01	1.693454e-01	3.693156e-01	2.432459e-01	1.731579e-01	2.142806e-01	2.594721e-01	2.603295e-01	2.400013e-01	2.401971e-01	1.634690e+00	1.499915e+00	1.469676e+00	2.664747e-02	3.769136e-01	3.392211e-01	2.283865e+00
1145000	-9.068958e+04	-3.199313e+02	6.906438e+01	2.160317e-01	1.686846e-01	1.067902e-01	1.070602e-01	2.929579e-01	1.084754e-01	1.528958e-01	2.420569e-01	9.100166e-02	2.500689e-01	1.804741e-01	8.350272e-02	5.393105e-02	2.963735e-01	1.796937e-01	3.172543e-02	4.024677e-01	3.580859e-02	3.535046e-01	1.731154e-01	3.171102e-01	1.562698e-01	3.502212e-01	2.484036e-01	1.750086e-01	2.263666e-01	2.578907e-01	2.626075e-01	2.374543e-01	2.420475e-01	1.614851e+00	1.432669e+00	1.461362e+00	3.017969e-02	3.838539e-01	3.022789e-01	2.313867e+00
1145500	-9.069437e+04	-3.103062e+02	6.481603e+01	1.955059e-01	1.847087e-01	1.080729e-01	1.114018e-01	2.924339e-01	1.078768e-01	1.506975e-01	2.506322e-01	9.402903e-02	2.552643e-01	1.682887e-01	8.108838e-02	6.948725e-02	2.963735e-01	1.641375e-01	3.172543e-02	4.024677e-01	3.580859e-02	3.490156e-01	1.741860e-01	3.174166e-01	1.593817e-01	3.630143e-01	2.369940e-01	1.742015e-01	2.257901e-01	2.578907e-01	2.626075e-01	2.374543e-01	2.420475e-01	1.630576e+00	1.448608e+00	1.498408e+00	1.600864e-02	3.838539e-01	3.036155e-01	2.312531e+00
1146000	-9.068354e+04	-3.100508e+02	6.464434e+01	2.082640e-01	1.852285e-01	1.100342e-01	1.015174e-01	2.876324e-01	1.073235e-01	1.506975e-01	2.506322e-01	9.402903e-02	2.552643e-01	1.682887e-01	8.108838e-02	6.048236e-02	3.067380e-01	1.544891e-01	3.751480e-02	4.056313e-01	3.514445e-02	3.349768e-01	1.674426e-01	3.387904e-01	1.587902e-01	3.534809e-01	2.365238e-01	1.802234e-01	2.297719e-01	2.578907e-01	2.626456e-01	2.374162e-01	2.420475e-01	1.694359e+00	1.533788e+00	1.498408e+00	2.681230e-02	3.768786e-01	3.178099e-01	2.305311e+00
1146500	-9.067808e+04	-3.101301e+02	6.458566e+01	2.266209e-01	1.880911e-01	1.189643e-01	9.350151e-02	2.826704e-01	9.015175e-02	1.568899e-01	2.398092e-01	9.336083e-02	2.600615e-01	1.890855e-01	6.079315e-02	5.441443e-02	2.986446e-01	1.675476e-01	3.996446e-02	4.135594e-01	2.586951e-02	3.238559e-01	1.717225e-01	3.365706e-01	1.678510e-01	3.461176e-01	2.475598e-01	1.818312e-01	2.244914e-01	2.618825e-01	2.603267e-01	2.397718e-01	2.380191e-01	1.735850e+00	1.659884e+00	1.548586e+00	2.837658e-02	3.739242e-01	3.505636e-01	2.275512e+00
1147000	-9.068392e+04	-3.093878e+02	6.431270e+01	2.298980e-01	1.936457e-01	1.120702e-01	1.053375e-01	2.637314e-01	9.531718e-02	1.568899e-01	2.398092e-01	9.336083e-02	2.600615e-01	1.890855e-01	6.079315e-02	6.108058e-02	2.986446e-01	1.675476e-01	3.996446e-02	4.135594e-01	1.920337e-02	3.238559e-01	1.786776e-01	3.365706e-01	1.608958e-01	3.583346e-01	2.353429e-01	1.806362e-01	2.256864e-01	2.618825e-01	2.603267e-01	2.397718e-01	2.380191e-01	1.872536e+00	1.577880e+00	1.397246e+00	2.728173e-02	3.857785e-01	3.442717e-01	2.269950e+00
1147500	-9.068633e+04	-3.133235e+02	6.609635e+01	2.252218e-01	1.936457e-01	1.120702e-01	9.759906e-02	2.604000e-01	1.110631e-01	1.568899e-01	2.398092e-01	9.336083e-02	2.600615e-01	1.890855e-01	6.079315e-02	6.108058e-02	2.953787e-01	1.675476e-01	3.637000e-02	4.135594e-01	2.606372e-02	3.262007e-01	1.786776e-01	3.342258e-01	1.608958e-01	3.568424e-01	2.353429e-01	1.806362e-01	2.271786e-01	2.618825e-01	2.603267e-01	2.397718e-01	2.380191e-01	1.584914e+00	1.464168e+00	1.561932e+00	3.073404e-02	3.711035e-01	3.260249e-01	2.302872e+00
1148000	-9.068426e+04	-3.135163e+02	6.620005e+01	2.252218e-01	1.920333e-01	1.159537e-01	9.423501e-02	2.637641e-01	1.087921e-01	1.604189e-01	2.398092e-01	9.447722e-02	2.589451e-01	1.785121e-01	6.783754e-02	5.746831e-02	2.875284e-01	1.670288e-01	4.139850e-02	4.190367e-01	2.753941e-02	3.262007e-01	1.786776e-01	3.342258e-01	1.608958e-01	3.568424e-01	2.353429e-01	1.806362e-01	2.271786e-01	2.609636e-01	2.612456e-01	2.397718e-01	2.380191e-01	1.621598e+00	1.449120e+00	1.493805e+00	2.708410e-02	3.860038e-01	3.574132e-01	2.256583e+00
1148500	-9.068892e+04	-3.126302e+02	6.580817e+01	2.252218e-01	1.957878e-01	1.121991e-01	9.742449e-02	2.637641e-01	1.056026e-01	1.625679e-01	2.443379e-01	9.447722e-02	2.589451e-01	1.739835e-01	6.568850e-02	5.616700e-02	2.931787e-01	1.689157e-01	3.697739e-02	4.168027e-01	2.795850e-02	3.232177e-01	1.764713e-01	3.400564e-01	1.602547e-01	3.575606e-01	2.346247e-01	1.806362e-01	2.271786e-01	2.609636e-01	2.612456e-01	2.397718e-01	2.380191e-01	1.646933e+00	1.372828e+00	1.564686e+00	3.458661e-02	3.915905e-01	3.253772e-01	2.283032e+00
1149000	-9.069301e+04	-3.151843e+02	6.682414e+01	2.252218e-01	1.957878e-01	1.121991e-01	9.742449e-02	2.637641e-01	1.056026e-01	1.625679e-01	2.443379e-01	9.447722e-02	2.589451e-01	1.739835e-01	6.568850e-02	6.396389e-02	3.044256e-01	1.660664e-01	4.341714e-02	4.004321e-01	2.169479e-02	3.265430e-01	1.720582e-01	3.332132e-01	1.681856e-01	3.575606e-01	2.342043e-01	1.767376e-01	2.314975e-01	2.544932e-01	2.612456e-01	2.462422e-01	2.380191e-01	1.659835e+00	1.639705e+00	1.500643e+00	2.949948e-02	3.978470e-01	3.310002e-01	2.271153e+00
1149500	-9.070475e+04	-3.145473e+02	6.659237e+01	2.263517e-01	1.791910e-01	1.089480e-01	9.014759e-02	2.851219e-01	1.102398e-01	1.613993e-01	2.307133e-01	9.689070e-02	2.416878e-01	1.841276e-01	8.518132e-02	5.312988e-02	3.039782e-01	1.703678e-01	4.766751e-02	4.081214e-01	1.673519e-02	3.488924e-01	1.691855e-01	3.315768e-01	1.503452e-01	3.622810e-01	2.365931e-01	1.799879e-01	2.211381e-01	2.572606e-01	2.591794e-01	2.447158e-01	2.388442e-01	1.620401e+00	1.492450e+00	1.580804e+00	3.298845e-02	3.940220e-01	3.085308e-01	2.297447e+00
1150000	-9.068652e+04	-3.137229e+02	6.629419e+01	2.236130e-01	1.944650e-01	1.076621e-01	9.852446e-02	2.722359e-01	1.034995e-01	1.561982e-01	2.380918e-01	9.426753e-02	2.449809e-01	1.851631e-01	8.129853e-02	5.312988e-02	3.039782e-01	1.703678e-01	4.766751e-02	4.081214e-01	1.673519e-02	3.245517e-01	1.753831e-01	3.341478e-01	1.659174e-01	3.622810e-01	2.422612e-01	1.864662e-01	2.089916e-01	2.572606e-01	2.591794e-01	2.447158e-01	2.388442e-01	1.556653e+00	1.627670e+00	1.369911e+00	3.298845e-02	3.799292e-01	3.237692e-01	2.296302e+00
1150500	-9.068692e+04	-3.076933e+02	6.369842e+01	2.236130e-01	1.944650e-01	1.076621e-01	9.852446e-02	2.722359e-01	1.034995e-01	1.574670e-01	2.306188e-01	9.367776e-02	2.465019e-01	1.883211e-01	8.341337e-02	5.366413e-02	3.039782e-01	1.703678e-01	4.766751e-02	4.081214e-01	1.620094e-02	3.245517e-01	1.753831e-01	3.341478e-01	1.659174e-01	3.622810e-01	2.422612e-01	1.864662e-01	2.089916e-01	2.572606e-01	2.560111e-01	2.478841e-01	2.388442e-01	1.598792e+00	1.477928e+00	1.539119e+00	4.378223e-02	3.809314e-01	3.404188e-01	2.278650e+00
1151000	-9.068041e+04	-3.107108e+02	6.494941e+01	2.183219e-01	1.944650e-01	1.129532e-01	9.852446e-02	2.722359e-01	1.034995e-01	1.574670e-01	2.306188e-01	9.367776e-02	2.465019e-01	1.883211e-01	8.341337e-02	6.083502e-02	3.103312e-01	1.768357e-01	3.879477e-02	4.006531e-01	1.255023e-02	3.253101e-01	1.804472e-01	3.331506e-01	1.610920e-01	3.622810e-01	2.422612e-01	1.864662e-01	2.089916e-01	2.572606e-01	2.569141e-01	2.478841e-01	2.379412e-01	1.756008e+00	1.401635e+00	1.511006e+00	2.532114e-02	3.818295e-01	3.395207e-01	2.278650e+00
1151500	-9.068657e+04	-3.134741e+02	6.616501e+01	2.319490e-01	1.989811e-01	1.091709e-01	1.083308e-01	2.538428e-01	9.772537e-02	1.432859e-01	2.539403e-01	9.520769e-02	2.541317e-01	1.842457e-01	6.918862e-02	7.204354e-02	3.167154e-01	1.654250e-01	3.392211e-02	3.918724e-01	2.002158e-02	3.275876e-01	1.717140e-01	3.369546e-01	1.637438e-01	3.604617e-01	2.411710e-01	1.806412e-01	2.177260e-01	2.492549e-01	2.671777e-01	2.383045e-01	2.452629e-01	1.531725e+00	1.524949e+00	1.546485e+00	2.738028e-02	3.786758e-01	3.296742e-01	2.291650e+00
1152000	-9.068188e+04	-3.106436e+02	6.492083e+01	2.183219e-01	1.944650e-01	1.129532e-01	9.852446e-02	2.722359e-01	1.034995e-01	1.574670e-01	2.428602e-01	8.963344e-02	2.465019e-01	1.883211e-01	7.521628e-02	5.313148e-02	3.040101e-01	1.768357e-01	3.879477e-02	4.006531e-01	2.657485e-02	3.253101e-01	1.772280e-01	3.275820e-01	1.698798e-01	3.702564e-01	2.425299e-01	1.808326e-01	2.063812e-01	2.585967e-01	2.596753e-01	2.437868e-01	2.379412e-01	1.724741e+00	1.461751e+00	1.482139e+00	3.287699e-02	4.051954e-01	3.145858e-01	2.280219e+00
1152500	-9.067598e+04	-3.173651e+02	6.784354e+01	2.201211e-01	1.995316e-01	1.140849e-01	1.005682e-01	2.645344e-01	1.011597e-01	1.574670e-01	2.428602e-01	9.363767e-02	2.465019e-01	1.843169e-01	7.521628e-02	5.313148e-02	3.040101e-01	1.768357e-01	4.500681e-02	4.006531e-01	2.036281e-02	3.267038e-01	1.769129e-01	3.276301e-01	1.687532e-01	3.498904e-01	2.529635e-01	1.848026e-01	2.123435e-01	2.585967e-01	2.563754e-01	2.437868e-01	2.412410e-01	1.724741e+00	1.461751e+00	1.482139e+00	3.398514e-02	3.782608e-01	3.200805e-01	2.301659e+00
1153000	-9.067114e+04	-3.168321e+02	6.769251e+01	2.201211e-01	1.995316e-01	1.140849e-01	1.005682e-01	2.645344e-01	1.011597e-01	1.536468e-01	2.531286e-01	9.557570e-02	2.517146e-01	1.714200e-01	7.451434e-02	5.311749e-02	3.040241e-01	1.768357e-01	3.796564e-02	4.006531e-01	2.740398e-02	3.267038e-01	1.769129e-01	3.276301e-01	1.687532e-01	3.493137e-01	2.448988e-01	1.779682e-01	2.278193e-01	2.585967e-01	2.563754e-01	2.430234e-01	2.420044e-01	1.546962e+00	1.461751e+00	1.467426e+00	2.534381e-02	3.782608e-01	3.200805e-01	2.301659e+00
1153500	-9.067971e+04	-3.134266e+02	6.604870e+01	2.201211e-01	1.995316e-01	1.177214e-01	1.005682e-01	2.608980e-01	1.011597e-01	1.469166e-01	2.539879e-01	9.314453e-02	2.582680e-01	1.700942e-01	7.758874e-02	5.986977e-02	3.004059e-01	1.758273e-01	3.279694e-02	4.103416e-01	2.075843e-02	3.288214e-01	1.769129e-01	3.255125e-01	1.687532e-01	3.447107e-01	2.528622e-01	1.790531e-01	2.233739e-01	2.600418e-01	2.573738e-01	2.430234e-01	2.395609e-01	1.859769e+00	1.376784e+00	1.587573e+00	2.534381e-02	3.782608e-01	3.200805e-01	2.301659e+00
1154000	-9.068504e+04	-3.180187e+02	6.819906e+01	2.192350e-01	2.031926e-01	1.145417e-01	9.225013e-02	2.756295e-01	9.515102e-02	1.469166e-01	2.539879e-01	9.314453e-02	2.582680e-01	1.700942e-01	7.758874e-02	5.651159e-02	3.016226e-01	1.791855e-01	3.279694e-02	4.103416e-01	1.954172e-02	3.288214e-01	1.769129e-01	3.255125e-01	1.687532e-01	3.344306e-01	2.524731e-01	1.772513e-01	2.358450e-01	2.600418e-01	2.574410e-01	2.430234e-01	2.394938e-01	1.685044e+00	1.459324e+00	1.379223e+00	2.662316e-02	3.700506e-01	3.282907e-01	2.301659e+00
1154500	-9.068667e+04	-3.146713e+02	6.650965e+01	2.192350e-01	2.031926e-01	1.188443e-01	8.794749e-02	2.756295e-01	9.515102e-02	1.469166e-01	2.539879e-01	9.314453e-02	2.582680e-01	1.700942e-01	7.758874e-02	5.100507e-02	3.016226e-01	1.791855e-01	4.151044e-02	4.103416e-01	1.633474e-02	3.288214e-01	1.769129e-01	3.255125e-01	1.687532e-01	3.350682e-01	2.524731e-01	1.766136e-01	2.358450e-01	2.634902e-01	2.539926e-01	2.430234e-01	2.394938e-01	1.721003e+00	1.700827e+00	1.585515e+00	2.662316e-02	3.778796e-01	3.204618e-01	2.301659e+00
1155000	-9.069669e+04	-3.125694e+02	6.585916e+01	2.192350e-01	2.031926e-01	1.188443e-01	9.621171e-02	2.673653e-01	9.515102e-02	1.315503e-01	2.585567e-01	8.956087e-02	2.680544e-01	1.758775e-01	7.640014e-02	4.967274e-02	2.871312e-01	1.901554e-01	4.239825e-02	4.153866e-01	1.525587e-02	3.318147e-01	1.767531e-01	3.218410e-01	1.695912e-01	3.580218e-01	2.563851e-01	1.753801e-01	2.102130e-01	2.582909e-01	2.539926e-01	2.482227e-01	2.394938e-01	1.576601e+00	1.363557e+00	1.465318e+00	2.662316e-02	3.560427e-01	3.484464e-01	2.295511e+00
1155500	-9.069634e+04	-3.110547e+02	6.515890e+01	2.212606e-01	2.031926e-01	1.048274e-01	1.082030e-01	2.673653e-01	9.515102e-02	1.405005e-01	2.389016e-01	8.616502e-02	2.775052e-01	1.708860e-01	8.604173e-02	4.725099e-02	2.856454e-01	1.927931e-01	4.216194e-02	4.104513e-01	2.169723e-02	3.302649e-01	1.743666e-01	3.163361e-01	1.790324e-01	3.580218e-01	2.539024e-01	1.753801e-01	2.126957e-01	2.612878e-01	2.539926e-01	2.452258e-01	2.394938e-01	1.612919e+00	1.446344e+00	1.462222e+00	2.662316e-02	3.968922e-01	3.399100e-01	2.263198e+00
1156000	-9.069545e+04	-3.091166e+02	6.424796e+01	2.330850e-01	1.865102e-01	9.401767e-02	1.058805e-01	2.854613e-01	9.504531e-02	1.476887e-01	2.412873e-01	9.643546e-02	2.631672e-01	1.857045e-01	6.571685e-02	4.788336e-02	2.913196e-01	1.857104e-01	4.067890e-02	4.120698e-01	2.233799e-02	3.287719e-01	1.693460e-01	3.245935e-01	1.772886e-01	3.682547e-01	2.424076e-01	1.838056e-01	2.055322e-01	2.585683e-01	2.621285e-01	2.382852e-01	2.410180e-01	1.648076e+00	1.447953e+00	1.634001e+00	1.729753e-02	3.724569e-01	3.456353e-01	2.281908e+00
1156500	-9.070089e+04	-3.197912e+02	6.884253e+01	2.250231e-01	1.980437e-01	1.012888e-01	1.001851e-01	2.771109e-01	9.834836e-02	1.506518e-01	2.516383e-01	8.633305e-02	2.842077e-01	1.638254e-01	6.334375e-02	3.775425e-02	2.900915e-01	1.934710e-01	3.490029e-02	4.173639e-01	2.641912e-02	3.377058e-01	1.782432e-01	3.126569e-01	1.713941e-01	3.660205e-01	2.382535e-01	1.741497e-01	2.215764e-01	2.571515e-01	2.539926e-01	2.453983e-01	2.434576e-01	1.837210e+00	1.485874e+00	1.537606e+00	1.852004e-02	3.734561e-01	3.228273e-01	2.303717e+00
1157000	-9.069362e+04	-3.193537e+02	6.875338e+01	2.378916e-01	1.980437e-01	1.012888e-01	8.731665e-02	2.771109e-01	9.834836e-02	1.401223e-01	2.497807e-01	8.502222e-02	2.802131e-01	1.808253e-01	6.403643e-02	4.796642e-02	3.003880e-01	1.922590e-01	4.608970e-02	4.026098e-01	1.068707e-02	3.247212e-01	1.795454e-01	3.216503e-01	1.740831e-01	3.660205e-01	2.382535e-01	1.741497e-01	2.215764e-01	2.571515e-01	2.539926e-01	2.453983e-01	2.434576e-01	1.768518e+00	1.364847e+00	1.487863e+00	2.126551e-02	3.679341e-01	3.228273e-01	2.309239e+00
1157500	-9.068478e+04	-3.145461e+02	6.652322e+01	2.331003e-01	1.958768e-01	1.127147e-01	8.991168e-02	2.814006e-01	8.699598e-02	1.401223e-01	2.497807e-01	8.502222e-02	2.802131e-01	1.754986e-01	6.936308e-02	5.148800e-02	3.069445e-01	1.692620e-01	3.928043e-02	4.231453e-01	9.879730e-03	3.247212e-01	1.708480e-01	3.303477e-01	1.740831e-01	3.660205e-01	2.382535e-01	1.741497e-01	2.215764e-01	2.602501e-01	2.539926e-01	2.413266e-01	2.444307e-01	1.768518e+00	1.653847e+00	1.428628e+00	1.332785e-02	3.739702e-01	3.167913e-01	2.309239e+00
1158000	-9.067437e+04	-3.239994e+02	7.100313e+01	2.223987e-01	1.958768e-01	1.127147e-01	1.006133e-01	2.814006e-01	8.699598e-02	1.401223e-01	2.337937e-01	8.502222e-02	2.864533e-01	1.754986e-01	7.910989e-02	5.832223e-02	3.004250e-01	1.692620e-01	3.928043e-02	4.231453e-01	9.564972e-03	3.287723e-01	1.761789e-01	3.245442e-01	1.705045e-01	3.660205e-01	2.382535e-01	1.741497e-01	2.215764e-01	2.612797e-01	2.580582e-01	2.372999e-01	2.433622e-01	1.516137e+00	1.442165e+00	1.382718e+00	1.790709e-02	3.409900e-01	3.252335e-01	2.333776e+00
1158500	-9.067108e+04	-3.254085e+02	7.154300e+01	2.223987e-01	1.958768e-01	1.127147e-01	1.006133e-01	2.814006e-01	8.699598e-02	1.401223e-01	2.390100e-01	8.502222e-02	2.864533e-01	1.754986e-01	7.389357e-02	5.272951e-02	3.164697e-01	1.632624e-01	3.928472e-02	4.154261e-01	1.282756e-02	3.259285e-01	1.768718e-01	3.305485e-01	1.666512e-01	3.765004e-01	2.303141e-01	1.780799e-01	2.151056e-01	2.612797e-01	2.567240e-01	2.386341e-01	2.433622e-01	1.732269e+00	1.475270e+00	1.382718e+00	2.403461e-02	3.679586e-01	3.132496e-01	2.318792e+00
1159000	-9.068820e+04	-3.181695e+02	6.830588e+01	2.149748e-01	1.942033e-01	9.689432e-02	1.053335e-01	2.874087e-01	1.011854e-01	1.499563e-01	2.426185e-01	9.571354e-02	2.738012e-01	1.647640e-01	7.314643e-02	5.062676e-02	2.934287e-01	1.806335e-01	3.231478e-02	4.206170e-01	2.237922e-02	3.313404e-01	1.738246e-01	3.245935e-01	1.702415e-01	3.615628e-01	2.425143e-01	1.744618e-01	2.214611e-01	2.590082e-01	2.572285e-01	2.471967e-01	2.365666e-01	1.560977e+00	1.424665e+00	1.449536e+00	2.730269e-02	3.683420e-01	3.391942e-01	2.292464e+00
1159500	-9.067994e+04	-3.206219e+02	6.927910e+01	2.357031e-01	2.050640e-01	1.127147e-01	9.708056e-02	2.473265e-01	1.021111e-01	1.470827e-01	2.365712e-01	7.854486e-02	2.751349e-01	1.852302e-01	7.743609e-02	4.858765e-02	3.126575e-01	1.623201e-01	4.637602e-02	4.115669e-01	1.849176e-02	3.244596e-01	1.802447e-01	3.286445e-01	1.666512e-01	3.624377e-01	2.397127e-01	1.779613e-01	2.198883e-01	2.548995e-01	2.655171e-01	2.362212e-01	2.433622e-01	1.745481e+00	1.592447e+00	1.386789e+00	2.174000e-02	3.635595e-01	3.077406e-01	2.328700e+00
1160000	-9.068296e+04	-3.130893e+02	6.589751e+01	2.341393e-01	2.042739e-01	1.131484e-01	9.855417e-02	2.542275e-01	9.565678e-02	1.364707e-01	2.365712e-01	8.915682e-02	2.743850e-01	1.852302e-01	7.818598e-02	5.241888e-02	3.269211e-01	1.788834e-01	4.189348e-02	3.838701e-01	1.601305e-02	3.260480e-01	1.786562e-01	3.286445e-01	1.666512e-01	3.624377e-01	2.397127e-01	1.779613e-01	2.198883e-01	2.548995e-01	2.655171e-01	2.362212e-01	2.433622e-01	1.771482e+00	1.592447e+00	1.472640e+00	2.665674e-02	3.732572e-01	3.242491e-01	2.302494e+00
1160500	-9.068611e+04	-3.179461e+02	6.809440e+01	2.308312e-01	2.009494e-01	1.164729e-01	9.855417e-02	2.542275e-01	9.896485e-02	1.448027e-01	2.365712e-01	9.107755e-02	2.743850e-01	1.852302e-01	6.793329e-02	4.730353e-02	3.121318e-01	1.794314e-01	4.037127e-02	4.052579e-01	1.550406e-02	3.260480e-01	1.766145e-01	3.286445e-01	1.686930e-01	3.624377e-01	2.397127e-01	1.779613e-01	2.198883e-01	2.581972e-01	2.622194e-01	2.362212e-01	2.433622e-01	1.620617e+00	1.592447e+00	1.472640e+00	2.580531e-02	3.842170e-01	3.326746e-01	2.283108e+00
1161000	-9.069780e+04	-3.235529e+02	7.067119e+01	2.308312e-01	2.009494e-01	1.164729e-01	9.855417e-02	2.542275e-01	9.896485e-02	1.448027e-01	2.279332e-01	9.107755e-02	2.743850e-01	1.852302e-01	7.657126e-02	4.730353e-02	3.121318e-01	1.794314e-01	4.037127e-02	4.052579e-01	1.550406e-02	3.340222e-01	1.799988e-01	3.193653e-01	1.666136e-01	3.624377e-01	2.397127e-01	1.827093e-01	2.151403e-01	2.581972e-01	2.622194e-01	2.362212e-01	2.433622e-01	1.546165e+00	1.525458e+00	1.540287e+00	9.395636e-03	3.560670e-01	3.213972e-01	2.322536e+00
1161500	-9.069312e+04	-3.073669e+02	6.359011e+01	2.266782e-01	1.939883e-01	1.009731e-01	1.117937e-01	2.699352e-01	9.663140e-02	1.462361e-01	2.476529e-01	9.008314e-02	2.578074e-01	1.764346e-01	8.178576e-02	5.107181e-02	2.856984e-01	1.738124e-01	4.590153e-02	4.179910e-01	2.552485e-02	3.312895e-01	1.712294e-01	3.314934e-01	1.659877e-01	3.581633e-01	2.508620e-01	1.768987e-01	2.140760e-01	2.623767e-01	2.544298e-01	2.439621e-01	2.392315e-01	1.685123e+00	1.423135e+00	1.440423e+00	3.349102e-02	3.861073e-01	3.385489e-01	2.275344e+00
1162000	-9.070492e+04	-3.027014e+02	6.156071e+01	2.256308e-01	1.965224e-01	1.047480e-01	1.104877e-01	2.667819e-01	9.582923e-02	1.394006e-01	2.432573e-01	9.379169e-02	2.444668e-01	1.763273e-01	1.027562e-01	5.398417e-02	2.743789e-01	1.778972e-01	4.532145e-02	4.223808e-01	2.603755e-02	3.274784e-01	1.750405e-01	3.314934e-01	1.659877e-01	3.581633e-01	2.508620e-01	1.768987e-01	2.140760e-01	2.648738e-01	2.519327e-01	2.439621e-01	2.392315e-01	1.773345e+00	1.423135e+00	1.625111e+00	3.349102e-02	4.036727e-01	3.745427e-01	2.221785e+00
1162500	-9.069477e+04	-3.232041e+02	7.054077e+01	2.328794e-01	1.906710e-01	1.123463e-01	9.884695e-02	2.743834e-01	9.087302e-02	1.569869e-01	2.391279e-01	9.411859e-02	2.650037e-01	1.771423e-01	6.762051e-02	5.515390e-02	2.865266e-01	1.746638e-01	3.985852e-02	4.241277e-01	1.966942e-02	3.326845e-01	1.620608e-01	3.422039e-01	1.630508e-01	3.556315e-01	2.430918e-01	1.785552e-01	2.227215e-01	2.618975e-01	2.569718e-01	2.473982e-01	2.337324e-01	1.505493e+00	1.613621e+00	1.426749e+00	3.128863e-02	3.689684e-01	3.154949e-01	2.315537e+00
1163000	-9.070821e+04	-3.078349e+02	6.380776e+01	2.256308e-01	1.965224e-01	1.230468e-01	9.218886e-02	2.667819e-01	9.582923e-02	1.498314e-01	2.558057e-01	9.379169e-02	2.543376e-01	1.658966e-01	8.033714e-02	4.315727e-02	2.917294e-01	1.776620e-01	4.517244e-02	4.242833e-01	1.799562e-02	3.294108e-01	1.750405e-01	3.361784e-01	1.593703e-01	3.581633e-01	2.508620e-01	1.768987e-01	2.140760e-01	2.597391e-01	2.618925e-01	2.463455e-01	2.320230e-01	1.647955e+00	1.368161e+00	1.479985e+00	2.438404e-02	3.924471e-01	3.614016e-01	2.246151e+00
1163500	-9.070693e+04	-3.083974e+02	6.391390e+01	2.261792e-01	1.872391e-01	1.171432e-01	1.010065e-01	2.765836e-01	9.184834e-02	1.508183e-01	2.442740e-01	9.121721e-02	2.619885e-01	1.774974e-01	7.420457e-02	5.605293e-02	2.705865e-01	1.800838e-01	4.421548e-02	4.247399e-01	2.432136e-02	3.294108e-01	1.750405e-01	3.336113e-01	1.619374e-01	3.560162e-01	2.391922e-01	1.814922e-01	2.232994e-01	2.597391e-01	2.615814e-01	2.406934e-01	2.379862e-01	1.647955e+00	1.676546e+00	1.480788e+00	2.722279e-02	3.768200e-01	3.397591e-01	2.283421e+00
1164000	-9.068618e+04	-3.093062e+02	6.435300e+01	2.122273e-01	1.834205e-01	1.190347e-01	9.788881e-02	2.857232e-01	1.017056e-01	1.508183e-01	2.400800e-01	9.121721e-02	2.715480e-01	1.692442e-01	7.709232e-02	5.605293e-02	2.740713e-01	1.765990e-01	4.421548e-02	4.247399e-01	2.432136e-02	3.294108e-01	1.750405e-01	3.336113e-01	1.619374e-01	3.560162e-01	2.391922e-01	1.814922e-01	2.232994e-01	2.621521e-01	2.597197e-01	2.416668e-01	2.364613e-01	1.757822e+00	1.568936e+00	1.343850e+00	2.722279e-02	3.750672e-01	3.415120e-01	2.283421e+00
1164500	-9.069785e+04	-3.134844e+02	6.612051e+01	2.122273e-01	1.834205e-01	1.190347e-01	9.788881e-02	2.857232e-01	1.017056e-01	1.484257e-01	2.439612e-01	8.557379e-02	2.724082e-01	1.742365e-01	7.539469e-02	6.036062e-02	2.742651e-01	1.858720e-01	4.451367e-02	4.168944e-01	1.809425e-02	3.292616e-01	1.750405e-01	3.336113e-01	1.620866e-01	3.606692e-01	2.393967e-01	1.776120e-01	2.223221e-01	2.621521e-01	2.597197e-01	2.416668e-01	2.364613e-01	1.725856e+00	1.564882e+00	1.425377e+00	2.722279e-02	3.809625e-01	3.484572e-01	2.270580e+00
1165000	-9.068942e+04	-3.099996e+02	6.461111e+01	2.213693e-01	1.729262e-01	1.101203e-01	9.810372e-02	3.002413e-01	9.723928e-02	1.415415e-01	2.466259e-01	8.680890e-02	2.594141e-01	1.859587e-01	7.965090e-02	5.822378e-02	2.765421e-01	1.835708e-01	4.451367e-02	4.168944e-01	2.025528e-02	3.292616e-01	1.772206e-01	3.409210e-01	1.525968e-01	3.606692e-01	2.393967e-01	1.762595e-01	2.236745e-01	2.621521e-01	2.549473e-01	2.464393e-01	2.364613e-01	1.720888e+00	1.437227e+00	1.595675e+00	2.989074e-02	4.007849e-01	3.286348e-01	2.270580e+00
1165500	-9.069343e+04	-3.088639e+02	6.410247e+01	2.071076e-01	1.710032e-01	1.133256e-01	1.018756e-01	3.040773e-01	1.026107e-01	1.662871e-01	2.348946e-01	9.628504e-02	2.642190e-01	1.676549e-01	7.065932e-02	5.662154e-02	2.766382e-01	1.840820e-01	4.179883e-02	4.191640e-01	2.169542e-02	3.336063e-01	1.754035e-01	3.366712e-01	1.543190e-01	3.522834e-01	2.429700e-01	1.854793e-01	2.192673e-01	2.621521e-01	2.549473e-01	2.464393e-01	2.364613e-01	1.628249e+00	1.643204e+00	1.551373e+00	2.989074e-02	3.973232e-01	3.570558e-01	2.245621e+00
1166000	-9.071465e+04	-3.257846e+02	7.174919e+01	2.257872e-01	2.029588e-01	1.210927e-01	9.347391e-02	2.593219e-01	9.736553e-02	1.497742e-01	2.493906e-01	9.025994e-02	2.506113e-01	1.778978e-01	8.206626e-02	4.542048e-02	2.711367e-01	1.546351e-01	4.270020e-02	4.579147e-01	2.819285e-02	3.180776e-01	1.843304e-01	3.307066e-01	1.668854e-01	3.696964e-01	2.308633e-01	1.759738e-01	2.234666e-01	2.625015e-01	2.595671e-01	2.421835e-01	2.357479e-01	1.713617e+00	1.435560e+00	1.376420e+00	3.771958e-02	3.637436e-01	3.289893e-01	2.307267e+00
1166500	-9.069905e+04	-3.202381e+02	6.912153e+01	2.071076e-01	1.676214e-01	1.111681e-01	1.018756e-01	3.038103e-01	1.084171e-01	1.607718e-01	2.426046e-01	8.734267e-02	2.508229e-01	1.869318e-01	7.152616e-02	6.961809e-02	2.893181e-01	1.669247e-01	3.802848e-02	4.192663e-01	1.684425e-02	3.462257e-01	1.747854e-01	3.360005e-01	1.429884e-01	3.473196e-01	2.334553e-01	1.797172e-01	2.395079e-01	2.621521e-01	2.549473e-01	2.464393e-01	2.364613e-01	1.630793e+00	1.583757e+00	1.474573e+00	4.420945e-02	3.995909e-01	2.935569e-01	2.306852e+00
1167000	-9.070203e+04	-3.168779e+02	6.749128e+01	2.312715e-01	1.947955e-01	1.106569e-01	8.656897e-02	2.717054e-01	1.050017e-01	1.565961e-01	2.403708e-01	9.381523e-02	2.517358e-01	1.882463e-01	6.923582e-02	5.394685e-02	2.914623e-01	1.741808e-01	4.095090e-02	4.141817e-01	2.527746e-02	3.249611e-01	1.843304e-01	3.307066e-01	1.600019e-01	3.639040e-01	2.440324e-01	1.853864e-01	2.066772e-01	2.625015e-01	2.606871e-01	2.410635e-01	2.357479e-01	2.020604e+00	1.472097e+00	1.484030e+00	2.390954e-02	4.035077e-01	3.370706e-01	2.259422e+00
1167500	-9.070652e+04	-3.130558e+02	6.599639e+01	2.312383e-01	1.947955e-01	1.106902e-01	8.656897e-02	2.717054e-01	1.050017e-01	1.565961e-01	2.403708e-01	9.381523e-02	2.517358e-01	1.882463e-01	6.923582e-02	5.394685e-02	2.914623e-01	1.741808e-01	4.095090e-02	4.141817e-01	2.527746e-02	3.268331e-01	1.733610e-01	3.406799e-01	1.591260e-01	3.639040e-01	2.440324e-01	1.853864e-01	2.066772e-01	2.625015e-01	2.606871e-01	2.410635e-01	2.357479e-01	1.678377e+00	1.472097e+00	1.423745e+00	1.739531e-02	3.983668e-01	3.175227e-01	2.284111e+00
1168000	-9.068887e+04	-3.230774e+02	7.048488e+01	1.999510e-01	1.775065e-01	1.325534e-01	8.663603e-02	2.934526e-01	1.099005e-01	1.543864e-01	2.544855e-01	9.186336e-02	2.451057e-01	1.682364e-01	8.592268e-02	5.912903e-02	3.057258e-01	1.615621e-01	3.623412e-02	4.148983e-01	2.245067e-02	3.368906e-01	1.752413e-01	3.388072e-01	1.490610e-01	3.348711e-01	2.572140e-01	1.853839e-01	2.225310e-01	2.594874e-01	2.546945e-01	2.462509e-01	2.395672e-01	1.587792e+00	1.607754e+00	1.344916e+00	1.133945e-02	3.832075e-01	3.095312e-01	2.307261e+00
1168500	-9.068944e+04	-3.237250e+02	7.081067e+01	2.121203e-01	1.775065e-01	1.203841e-01	8.663603e-02	2.934526e-01	1.099005e-01	1.543864e-01	2.690791e-01	9.241013e-02	2.451057e-01	1.682364e-01	7.078233e-02	5.808861e-02	3.001391e-01	1.470772e-01	3.256565e-02	4.310992e-01	3.103019e-02	3.410132e-01	1.784647e-01	3.317304e-01	1.487917e-01	3.348711e-01	2.572140e-01	1.853839e-01	2.225310e-01	2.585009e-01	2.628280e-01	2.416407e-01	2.370304e-01	1.623029e+00	1.514259e+00	1.344916e+00	2.444076e-02	3.707886e-01	3.010352e-01	2.328176e+00
1169000	-9.068712e+04	-3.213234e+02	6.968038e+01	2.121203e-01	1.775065e-01	1.203841e-01	8.663603e-02	2.934526e-01	1.099005e-01	1.581777e-01	2.524762e-01	8.958982e-02	2.468624e-01	1.788428e-01	7.405117e-02	5.570719e-02	2.986975e-01	1.599736e-01	3.002507e-02	4.270994e-01	2.849727e-02	3.372884e-01	1.784647e-01	3.317304e-01	1.525165e-01	3.498651e-01	2.422200e-01	1.775574e-01	2.303575e-01	2.585009e-01	2.628280e-01	2.289746e-01	2.496965e-01	1.623029e+00	1.364874e+00	1.554994e+00	2.444076e-02	3.582386e-01	3.217268e-01	2.320035e+00
1169500	-9.069647e+04	-3.146325e+02	6.672563e+01	2.045571e-01	1.722698e-01	1.151324e-01	1.026203e-01	3.026952e-01	1.027252e-01	1.646357e-01	2.394204e-01	9.909052e-02	2.444904e-01	1.750735e-01	7.728952e-02	5.570719e-02	2.986975e-01	1.599736e-01	3.002507e-02	4.270994e-01	2.849727e-02	3.372884e-01	1.784647e-01	3.327100e-01	1.515368e-01	3.498651e-01	2.422200e-01	1.775574e-01	2.303575e-01	2.575512e-01	2.644034e-01	2.422601e-01	2.357853e-01	1.484217e+00	1.466385e+00	1.522968e+00	1.948820e-02	3.966127e-01	3.180029e-01	2.285384e+00
1170000	-9.068996e+04	-3.131134e+02	6.602794e+01	2.045571e-01	1.722698e-01	1.149031e-01	1.026203e-01	3.026952e-01	1.029545e-01	1.575037e-01	2.482026e-01	9.372810e-02	2.662033e-01	1.692625e-01	6.509983e-02	7.502773e-02	2.793770e-01	1.599736e-01	3.002507e-02	4.270994e-01	2.849727e-02	3.372884e-01	1.784647e-01	3.327100e-01	1.515368e-01	3.574005e-01	2.374003e-01	1.779143e-01	2.272849e-01	2.541422e-01	2.644034e-01	2.456691e-01	2.357853e-01	1.655485e+00	1.460838e+00	1.442597e+00	2.759920e-02	3.663373e-01	3.298410e-01	2.303822e+00
1170500	-9.070925e+04	-3.165448e+02	6.761862e+01	2.256002e-01	1.793086e-01	1.012388e-01	1.006586e-01	2.901035e-01	1.030903e-01	1.376864e-01	2.619286e-01	1.007447e-01	2.452423e-01	1.879645e-01	6.643346e-02	4.425927e-02	2.998274e-01	1.787295e-01	4.210358e-02	4.086995e-01	2.638078e-02	3.406181e-01	1.680760e-01	3.317616e-01	1.595443e-01	3.517438e-01	2.556490e-01	1.822032e-01	2.104041e-01	2.626325e-01	2.579812e-01	2.392514e-01	2.401350e-01	1.527942e+00	1.388172e+00	1.439520e+00	3.277304e-02	3.724857e-01	3.360675e-01	2.291447e+00
1171000	-9.069551e+04	-3.122026e+02	6.566290e+01	2.256002e-01	1.793086e-01	1.062579e-01	9.563951e-02	2.901035e-01	1.030903e-01	1.453724e-01	2.648781e-01	9.589724e-02	2.492562e-01	1.781957e-01	6.640031e-02	4.425927e-02	2.998274e-01	1.787295e-01	4.210358e-02	4.086995e-01	2.638078e-02	3.419649e-01	1.655233e-01	3.372192e-01	1.552926e-01	3.568520e-01	2.556490e-01	1.770949e-01	2.104041e-01	2.616345e-01	2.611637e-01	2.370668e-01	2.401350e-01	1.527942e+00	1.490208e+00	1.475816e+00	2.037516e-02	3.724857e-01	3.278253e-01	2.299689e+00
1171500	-9.069082e+04	-3.057909e+02	6.289342e+01	2.277030e-01	1.810526e-01	1.034901e-01	1.013502e-01	2.816439e-01	1.047603e-01	1.461252e-01	2.510083e-01	9.933389e-02	2.442770e-01	1.701925e-01	8.906312e-02	5.563574e-02	3.094817e-01	1.619465e-01	4.778276e-02	4.023200e-01	2.283333e-02	3.419649e-01	1.655233e-01	3.459697e-01	1.465421e-01	3.568520e-01	2.556490e-01	1.770949e-01	2.104041e-01	2.616345e-01	2.529700e-01	2.466171e-01	2.387785e-01	1.657421e+00	1.517526e+00	1.475816e+00	2.241857e-02	4.054264e-01	3.467490e-01	2.247825e+00
1172000	-9.069820e+04	-3.133305e+02	6.612875e+01	2.081989e-01	1.772627e-01	1.123749e-01	1.021871e-01	2.927593e-01	1.072172e-01	1.532780e-01	2.395638e-01	8.596988e-02	2.703803e-01	1.779646e-01	7.284345e-02	5.434832e-02	3.122627e-01	1.753206e-01	3.601164e-02	3.997686e-01	2.228814e-02	3.414213e-01	1.784647e-01	3.285772e-01	1.515368e-01	3.639756e-01	2.308599e-01	1.704468e-01	2.347177e-01	2.536554e-01	2.644034e-01	2.379277e-01	2.440134e-01	1.713774e+00	1.469966e+00	1.359492e+00	2.945703e-02	3.837329e-01	3.269276e-01	2.289339e+00
1172500	-9.069931e+04	-3.053061e+02	6.269301e+01	2.279759e-01	1.879793e-01	1.068437e-01	1.014013e-01	2.832107e-01	9.258914e-02	1.413640e-01	2.553390e-01	9.958192e-02	2.444608e-01	1.737400e-01	8.551434e-02	6.670954e-02	2.868039e-01	1.726790e-01	4.164140e-02	4.130244e-01	1.914171e-02	3.432305e-01	1.644876e-01	3.340998e-01	1.581822e-01	3.517348e-01	2.515377e-01	1.870250e-01	2.097025e-01	2.614587e-01	2.531457e-01	2.439784e-01	2.414172e-01	1.711704e+00	1.407582e+00	1.532705e+00	2.162731e-02	3.896503e-01	3.355216e-01	2.274828e+00
1173000	-9.069859e+04	-3.104891e+02	6.471719e+01	2.189402e-01	1.853006e-01	1.249446e-01	8.655801e-02	2.836647e-01	1.005919e-01	1.544563e-01	2.436342e-01	1.077142e-01	2.326981e-01	1.829679e-01	7.852948e-02	5.932041e-02	2.826566e-01	1.666113e-01	4.788008e-02	4.165965e-01	2.693509e-02	3.291053e-01	1.801337e-01	3.325789e-01	1.581822e-01	3.519525e-01	2.462443e-01	1.934050e-01	2.083983e-01	2.614587e-01	2.531457e-01	2.439784e-01	2.414172e-01	1.884730e+00	1.477867e+00	1.630507e+00	2.162731e-02	3.725675e-01	3.736349e-01	2.253798e+00
1173500	-9.070196e+04	-3.096506e+02	6.449121e+01	2.189402e-01	1.853006e-01	1.246132e-01	8.655801e-02	2.839961e-01	1.005919e-01	1.604795e-01	2.395135e-01	1.066285e-01	2.282755e-01	1.947447e-01	7.035840e-02	6.773837e-02	3.065350e-01	1.609166e-01	3.999756e-02	4.096827e-01	1.512980e-02	3.327377e-01	1.846738e-01	3.325789e-01	1.500097e-01	3.519525e-01	2.433545e-01	1.934050e-01	2.112880e-01	2.583178e-01	2.562867e-01	2.453140e-01	2.400816e-01	1.593992e+00	1.579600e+00	1.514298e+00	2.870462e-02	3.782221e-01	3.083872e-01	2.313391e+00
1174000	-9.069578e+04	-3.173439e+02	6.801810e+01	2.166359e-01	1.843937e-01	1.211617e-01	1.037761e-01	2.731048e-01	1.009279e-01	1.457199e-01	2.402246e-01	1.113073e-01	2.322367e-01	1.932497e-01	7.726175e-02	6.725841e-02	3.144815e-01	1.626914e-01	3.758800e-02	4.021394e-01	1.584124e-02	3.287423e-01	1.840175e-01	3.325789e-01	1.546614e-01	3.563902e-01	2.486914e-01	1.859890e-01	2.089294e-01	2.583178e-01	2.562867e-01	2.417273e-01	2.436682e-01	1.583976e+00	1.351268e+00	1.319560e+00	5.185405e-02	3.782221e-01	3.083872e-01	2.313391e+00
1174500	-9.068421e+04	-3.165398e+02	6.756318e+01	2.149537e-01	1.877232e-01	1.122226e-01	8.983873e-02	2.876263e-01	1.076355e-01	1.454685e-01	2.601835e-01	8.578931e-02	2.763439e-01	1.550901e-01	7.712468e-02	5.430989e-02	3.133161e-01	1.566904e-01	4.479406e-02	4.023941e-01	2.849546e-02	3.347165e-01	1.752103e-01	3.370253e-01	1.530479e-01	3.454748e-01	2.524751e-01	1.729817e-01	2.290685e-01	2.579645e-01	2.614701e-01	2.404377e-01	2.401277e-01	1.513920e+00	1.503942e+00	1.458043e+00	3.243534e-02	3.768735e-01	3.147598e-01	2.308367e+00
1175000	-9.068957e+04	-3.239427e+02	7.106205e+01	2.269047e-01	1.776419e-01	1.235219e-01	9.545458e-02	2.837430e-01	9.273395e-02	1.425126e-01	2.536146e-01	8.264103e-02	2.745477e-01	1.710328e-01	7.565129e-02	5.342059e-02	3.025465e-01	1.644542e-01	3.401277e-02	4.143078e-01	3.125815e-02	3.347165e-01	1.752103e-01	3.370253e-01	1.530479e-01	3.561017e-01	2.524751e-01	1.729817e-01	2.184416e-01	2.582454e-01	2.611893e-01	2.404377e-01	2.401277e-01	1.547006e+00	1.288049e+00	1.322349e+00	1.725151e-02	3.721291e-01	3.178768e-01	2.309994e+00
1175500	-9.067842e+04	-3.159249e+02	6.728739e+01	2.139668e-01	1.784363e-01	1.195884e-01	9.325607e-02	2.960934e-01	9.865896e-02	1.476084e-01	2.311131e-01	9.936776e-02	2.442192e-01	1.930402e-01	8.465130e-02	5.393881e-02	3.154719e-01	1.681975e-01	4.030826e-02	4.087951e-01	1.328839e-02	3.279951e-01	1.740680e-01	3.374239e-01	1.605130e-01	3.563902e-01	2.486914e-01	1.859890e-01	2.089294e-01	2.617930e-01	2.642333e-01	2.407934e-01	2.331803e-01	1.635752e+00	1.373466e+00	1.476618e+00	2.299066e-02	3.622772e-01	3.203682e-01	2.317355e+00
1176000	-9.067897e+04	-3.194906e+02	6.881330e+01	2.139668e-01	1.784363e-01	1.195884e-01	9.325607e-02	2.960934e-01	9.865896e-02	1.514937e-01	2.402914e-01	9.829919e-02	2.388454e-01	1.889964e-01	8.207403e-02	5.059765e-02	2.992674e-01	1.878440e-01	3.776090e-02	4.057533e-01	1.877671e-02	3.422023e-01	1.796010e-01	3.226333e-01	1.555633e-01	3.712971e-01	2.365144e-01	1.859890e-01	2.061995e-01	2.542351e-01	2.604555e-01	2.470449e-01	2.382645e-01	1.614134e+00	1.534256e+00	1.476618e+00	2.382810e-02	3.696101e-01	3.214203e-01	2.308970e+00
1176500	-9.068878e+04	-3.180001e+02	6.818958e+01	2.153939e-01	1.854217e-01	1.121759e-01	9.881337e-02	2.892146e-01	9.898062e-02	1.564935e-01	2.229043e-01	9.629668e-02	2.424710e-01	1.915480e-01	9.028649e-02	5.134142e-02	3.098129e-01	1.813962e-01	4.547371e-02	3.918903e-01	2.008550e-02	3.422023e-01	1.796010e-01	3.226333e-01	1.555633e-01	3.742061e-01	2.365144e-01	1.838973e-01	2.053822e-01	2.551312e-01	2.646436e-01	2.363162e-01	2.439090e-01	1.567599e+00	1.531409e+00	1.427242e+00	1.865893e-02	3.746151e-01	3.164153e-01	2.308970e+00
1177000	-9.069523e+04	-3.176654e+02	6.801993e+01	2.153939e-01	1.854217e-01	1.087585e-01	1.022307e-01	2.892146e-01	9.898062e-02	1.564935e-01	2.229043e-01	9.629668e-02	2.424710e-01	1.915480e-01	9.028649e-02	5.297060e-02	2.963328e-01	1.707217e-01	4.110240e-02	4.185756e-01	2.029689e-02	3.296074e-01	1.746838e-01	3.340711e-01	1.616377e-01	3.742061e-01	2.365144e-01	1.838973e-01	2.053822e-01	2.551312e-01	2.646436e-01	2.363162e-01	2.439090e-01	1.720453e+00	1.382180e+00	1.469510e+00	2.652184e-02	3.753666e-01	3.192762e-01	2.305357e+00
1177500	-9.068227e+04	-3.180663e+02	6.826314e+01	2.241419e-01	1.766736e-01	1.087585e-01	1.022307e-01	2.892146e-01	9.898062e-02	1.514361e-01	2.264749e-01	9.332696e-02	2.629695e-01	1.830246e-01	8.276800e-02	5.786829e-02	2.966265e-01	1.668798e-01	3.788788e-02	4.194330e-01	2.130449e-02	3.297517e-01	1.746838e-01	3.339267e-01	1.616377e-01	3.650785e-01	2.401102e-01	1.809623e-01	2.138490e-01	2.560573e-01	2.658042e-01	2.389702e-01	2.391684e-01	1.660516e+00	1.426187e+00	1.340963e+00	2.652184e-02	3.591206e-01	3.220788e-01	2.318801e+00
1178000	-9.068974e+04	-3.098209e+02	6.456103e+01	2.241419e-01	1.766736e-01	1.087585e-01	1.022307e-01	2.892146e-01	9.898062e-02	1.541017e-01	2.363833e-01	9.050510e-02	2.589322e-01	1.841852e-01	7.589253e-02	5.769764e-02	3.004611e-01	1.550444e-01	3.499019e-02	4.256339e-01	2.617280e-02	3.353570e-01	1.695580e-01	3.359692e-01	1.591158e-01	3.680270e-01	2.402631e-01	1.825715e-01	2.091385e-01	2.632438e-01	2.586177e-01	2.389702e-01	2.391684e-01	1.660516e+00	1.535932e+00	1.496784e+00	2.652184e-02	3.933931e-01	3.366248e-01	2.269982e+00
1178500	-9.068448e+04	-3.107420e+02	6.498186e+01	2.241419e-01	1.766736e-01	1.087585e-01	1.022307e-01	2.892146e-01	9.898062e-02	1.503227e-01	2.308889e-01	8.894468e-02	2.627015e-01	1.797621e-01	8.738012e-02	5.740202e-02	3.099074e-01	1.493522e-01	4.050373e-02	4.156272e-01	2.720743e-02	3.353570e-01	1.695580e-01	3.359692e-01	1.591158e-01	3.680270e-01	2.402631e-01	1.825715e-01	2.091385e-01	2.632438e-01	2.586177e-01	2.389702e-01	2.391684e-01	1.591002e+00	1.535932e+00	1.496784e+00	2.727764e-02	3.970264e-01	3.478645e-01	2.255109e+00
1179000	-9.068134e+04	-3.073445e+02	6.359558e+01	2.241419e-01	1.766736e-01	1.058026e-01	1.022307e-01	2.892146e-01	1.019365e-01	1.456582e-01	2.288957e-01	9.281704e-02	2.658568e-01	1.831464e-01	8.362586e-02	5.740202e-02	3.099074e-01	1.493522e-01	4.050373e-02	4.156272e-01	2.720743e-02	3.353570e-01	1.695580e-01	3.359692e-01	1.591158e-01	3.680270e-01	2.367020e-01	1.861326e-01	2.091385e-01	2.627642e-01	2.586177e-01	2.389702e-01	2.396479e-01	1.568719e+00	1.449060e+00	1.495435e+00	2.270990e-02	3.939661e-01	3.509248e-01	2.255109e+00
1179500	-9.068240e+04	-3.097935e+02	6.458896e+01	2.241419e-01	1.766736e-01	1.120209e-01	1.022307e-01	2.892146e-01	9.571826e-02	1.456582e-01	2.288957e-01	9.281704e-02	2.658568e-01	1.831464e-01	8.362586e-02	6.350492e-02	3.099074e-01	1.495156e-01	4.050373e-02	4.156272e-01	2.094110e-02	3.353570e-01	1.695580e-01	3.359692e-01	1.591158e-01	3.680270e-01	2.367020e-01	1.861326e-01	2.091385e-01	2.627642e-01	2.586177e-01	2.296892e-01	2.489289e-01	1.686983e+00	1.428885e+00	1.484032e+00	2.182006e-02	3.939661e-01	3.509248e-01	2.255109e+00
1180000	-9.067419e+04	-3.084344e+02	6.389305e+01	2.173277e-01	1.772751e-01	1.115065e-01	9.316540e-02	2.953879e-01	1.053375e-01	1.471348e-01	2.390691e-01	9.688205e-02	2.461556e-01	1.897117e-01	8.104680e-02	5.756864e-02	3.165070e-01	1.761056e-01	4.594889e-02	3.772477e-01	2.662219e-02	3.353570e-01	1.695580e-01	3.359692e-01	1.591158e-01	3.666417e-01	2.367020e-01	1.784241e-01	2.182323e-01	2.592746e-01	2.621073e-01	2.296892e-01	2.489289e-01	1.760974e+00	1.533851e+00	1.597210e+00	2.449478e-02	3.939661e-01	3.509248e-01	2.255109e+00
1180500	-9.067339e+04	-3.119150e+02	6.539292e+01	2.131161e-01	1.789378e-01	1.083950e-01	1.039199e-01	2.927140e-01	1.029172e-01	1.566166e-01	2.564431e-01	8.918695e-02	2.435756e-01	1.801990e-01	7.397875e-02	5.839215e-02	2.790634e-01	1.671306e-01	3.407327e-02	4.353629e-01	2.597770e-02	3.352383e-01	1.780359e-01	3.345221e-01	1.522038e-01	3.609423e-01	2.367020e-01	1.784241e-01	2.239317e-01	2.651369e-01	2.516819e-01	2.461362e-01	2.370450e-01	1.798381e+00	1.512590e+00	1.523969e+00	2.859954e-02	3.863223e-01	3.642711e-01	2.249407e+00
1181000	-9.067003e+04	-3.139002e+02	6.628718e+01	2.072548e-01	1.877509e-01	1.134126e-01	1.017829e-01	2.831715e-01	1.066274e-01	1.503666e-01	2.591734e-01	8.595855e-02	2.534234e-01	1.695533e-01	8.152474e-02	5.771371e-02	2.861368e-01	1.634503e-01	4.026655e-02	4.299650e-01	2.246753e-02	3.456539e-01	1.780359e-01	3.241064e-01	1.522038e-01	3.609423e-01	2.367020e-01	1.784241e-01	2.239317e-01	2.624552e-01	2.612071e-01	2.375304e-01	2.388073e-01	1.680210e+00	1.548979e+00	1.518446e+00	1.921474e-02	3.740037e-01	3.297353e-01	2.296261e+00
1181500	-9.067546e+04	-3.158869e+02	6.719154e+01	2.199832e-01	1.877509e-01	1.134126e-01	1.017829e-01	2.704430e-01	1.066274e-01	1.479810e-01	2.351196e-01	9.867901e-02	2.567230e-01	1.738598e-01	8.763756e-02	5.771371e-02	2.861368e-01	1.634503e-01	4.026655e-02	4.299650e-01	2.246753e-02	3.389081e-01	1.777466e-01	3.263436e-01	1.570017e-01	3.609423e-01	2.367020e-01	1.819925e-01	2.203633e-01	2.552109e-01	2.581586e-01	2.467241e-01	2.399063e-01	1.680210e+00	1.548979e+00	1.436357e+00	1.858482e-02	3.718063e-01	3.186160e-01	2.309578e+00
1182000	-9.069192e+04	-3.125910e+02	6.588095e+01	2.210155e-01	1.767977e-01	1.180031e-01	9.608894e-02	2.888510e-01	9.924380e-02	1.528585e-01	2.374249e-01	8.712424e-02	2.840347e-01	1.669463e-01	7.161126e-02	6.969108e-02	2.925255e-01	1.529603e-01	4.463933e-02	4.216022e-01	1.858156e-02	3.258136e-01	1.700177e-01	3.551012e-01	1.490675e-01	3.597159e-01	2.380817e-01	1.786229e-01	2.235795e-01	2.616978e-01	2.577844e-01	2.452650e-01	2.352528e-01	1.609727e+00	1.481704e+00	1.285133e+00	1.850146e-02	3.916712e-01	3.254846e-01	2.282844e+00
1182500	-9.069474e+04	-3.150299e+02	6.680053e+01	2.165439e-01	1.748752e-01	1.124507e-01	9.336381e-02	2.994119e-01	1.033545e-01	1.479677e-01	2.408322e-01	8.702257e-02	2.745403e-01	1.693246e-01	8.031269e-02	6.969108e-02	2.925255e-01	1.529603e-01	4.463933e-02	4.216022e-01	1.858156e-02	3.258136e-01	1.700177e-01	3.551012e-01	1.490675e-01	3.597159e-01	2.380817e-01	1.786229e-01	2.235795e-01	2.616978e-01	2.577844e-01	2.452650e-01	2.352528e-01	1.670777e+00	1.481704e+00	1.547274e+00	3.066479e-02	3.645158e-01	3.246641e-01	2.310820e+00
1183000	-9.067488e+04	-3.088382e+02	6.412555e+01	2.277680e-01	1.808201e-01	1.098033e-01	1.030333e-01	2.777945e-01	1.007809e-01	1.593791e-01	2.500116e-01	9.022008e-02	2.364453e-01	1.868847e-01	7.705917e-02	6.350286e-02	2.872327e-01	1.686622e-01	3.615471e-02	4.249811e-01	1.946645e-02	3.396941e-01	1.739003e-01	3.314799e-01	1.549257e-01	3.649598e-01	2.357250e-01	1.819925e-01	2.173227e-01	2.586126e-01	2.547570e-01	2.467241e-01	2.399063e-01	1.695158e+00	1.559599e+00	1.487468e+00	3.126406e-02	3.896356e-01	3.409579e-01	2.269407e+00
1183500	-9.068687e+04	-3.153983e+02	6.707793e+01	2.195832e-01	1.890279e-01	1.217478e-01	1.019787e-01	2.580750e-01	1.095873e-01	1.582077e-01	2.368819e-01	1.023989e-01	2.519441e-01	1.803020e-01	7.026539e-02	5.563525e-02	2.898407e-01	1.749656e-01	3.880865e-02	4.223731e-01	1.837668e-02	3.316931e-01	1.783058e-01	3.267367e-01	1.632643e-01	3.649598e-01	2.357250e-01	1.819925e-01	2.173227e-01	2.606584e-01	2.547570e-01	2.446783e-01	2.399063e-01	1.600389e+00	1.474232e+00	1.360719e+00	1.244430e-02	3.852237e-01	3.286606e-01	2.286116e+00
1184000	-9.069313e+04	-3.126416e+02	6.586508e+01	2.073539e-01	1.765846e-01	1.098538e-01	9.568321e-02	3.109026e-01	9.962195e-02	1.510911e-01	2.377088e-01	9.197424e-02	2.745403e-01	1.693246e-01	7.536101e-02	5.507052e-02	2.833481e-01	1.541796e-01	4.530566e-02	4.327306e-01	2.936558e-02	3.464634e-01	1.773166e-01	3.188097e-01	1.574103e-01	3.637351e-01	2.397502e-01	1.827123e-01	2.138023e-01	2.595024e-01	2.579679e-01	2.430624e-01	2.394673e-01	1.597196e+00	1.565265e+00	1.301538e+00	2.582564e-02	3.613001e-01	3.489583e-01	2.289742e+00
1184500	-9.068562e+04	-3.163947e+02	6.756284e+01	2.011683e-01	1.745874e-01	1.206800e-01	1.015864e-01	3.043645e-01	9.761331e-02	1.510911e-01	2.377088e-01	9.197424e-02	2.745403e-01	1.693246e-01	7.536101e-02	5.725836e-02	2.846247e-01	1.587653e-01	4.164765e-02	4.291834e-01	2.852067e-02	3.304943e-01	1.800790e-01	3.423094e-01	1.471172e-01	3.695882e-01	2.372161e-01	1.778444e-01	2.153513e-01	2.595024e-01	2.611586e-01	2.430624e-01	2.362766e-01	1.499837e+00	1.423597e+00	1.408170e+00	2.999208e-02	3.877116e-01	3.489583e-01	2.263330e+00
1185000	-9.068529e+04	-3.126723e+02	6.588608e+01	2.018758e-01	1.806907e-01	1.275588e-01	9.432995e-02	2.951970e-01	1.003478e-01	1.468891e-01	2.441744e-01	9.570809e-02	2.409165e-01	2.008665e-01	7.144544e-02	6.152999e-02	3.018238e-01	1.813081e-01	3.481754e-02	3.981683e-01	2.235228e-02	3.304943e-01	1.800790e-01	3.423094e-01	1.471172e-01	3.578011e-01	2.395511e-01	1.883816e-01	2.142662e-01	2.595024e-01	2.611586e-01	2.430624e-01	2.362766e-01	1.554473e+00	1.423597e+00	1.467968e+00	4.433905e-03	3.891129e-01	3.550163e-01	2.255871e+00
1185500	-9.070526e+04	-3.199826e+02	6.907365e+01	2.006510e-01	1.786108e-01	1.219320e-01	9.160543e-02	2.988655e-01	1.083353e-01	1.373982e-01	2.368005e-01	9.515385e-02	2.683266e-01	1.796463e-01	8.267458e-02	6.630966e-02	2.967286e-01	1.586362e-01	2.966489e-02	4.184372e-01	3.022339e-02	3.422148e-01	1.768306e-01	3.364384e-01	1.445161e-01	3.732497e-01	2.437306e-01	1.759582e-01	2.070614e-01	2.588528e-01	2.599071e-01	2.433975e-01	2.378426e-01	1.806675e+00	1.341168e+00	1.391804e+00	2.023700e-02	3.677570e-01	3.098051e-01	2.322438e+00
1186000	-9.067923e+04	-3.106283e+02	6.498086e+01	2.144065e-01	1.825633e-01	1.128506e-01	9.432995e-02	3.068225e-01	8.902713e-02	1.567994e-01	2.375722e-01	9.517799e-02	2.374629e-01	1.803596e-01	9.262801e-02	5.169836e-02	2.823971e-01	1.898905e-01	4.421331e-02	4.118571e-01	1.994363e-02	3.262414e-01	1.701361e-01	3.453233e-01	1.582992e-01	3.581884e-01	2.403792e-01	1.845462e-01	2.168862e-01	2.654750e-01	2.564524e-01	2.417960e-01	2.362766e-01	1.585234e+00	1.392540e+00	1.534580e+00	3.482461e-02	3.963729e-01	3.571671e-01	2.246460e+00
1186500	-9.067889e+04	-3.087028e+02	6.418117e+01	2.359873e-01	1.719774e-01	1.224386e-01	9.353813e-02	2.817483e-01	9.431030e-02	1.504359e-01	2.278095e-01	9.681688e-02	2.619617e-01	1.858412e-01	7.713479e-02	5.101421e-02	2.951828e-01	1.727311e-01	4.329061e-02	4.163161e-01	2.146518e-02	3.262414e-01	1.719738e-01	3.434857e-01	1.582992e-01	3.581884e-01	2.403792e-01	1.845462e-01	2.168862e-01	2.603148e-01	2.652714e-01	2.425340e-01	2.318798e-01	1.599417e+00	1.405285e+00	1.470060e+00	2.938149e-02	3.779567e-01	3.406885e-01	2.281355e+00
1187000	-9.068631e+04	-3.094917e+02	6.448977e+01	2.359873e-01	1.839177e-01	1.224386e-01	8.159784e-02	2.817483e-01	9.431030e-02	1.540431e-01	2.381486e-01	8.663911e-02	2.595358e-01	1.857046e-01	7.592881e-02	5.085971e-02	2.721367e-01	1.823489e-01	4.486764e-02	4.263988e-01	2.338821e-02	3.315241e-01	1.753568e-01	3.383040e-01	1.548151e-01	3.581884e-01	2.403792e-01	1.845462e-01	2.168862e-01	2.603148e-01	2.652714e-01	2.425340e-01	2.318798e-01	1.724897e+00	1.405285e+00	1.402200e+00	2.589169e-02	3.978327e-01	3.313593e-01	2.270808e+00
1187500	-9.067967e+04	-3.177138e+02	6.802003e+01	2.359873e-01	1.839177e-01	1.224386e-01	8.159784e-02	2.817483e-01	9.431030e-02	1.540431e-01	2.381486e-01	8.663911e-02	2.595358e-01	1.857046e-01	7.592881e-02	5.306684e-02	2.819600e-01	1.704749e-01	3.528680e-02	4.344495e-01	2.476186e-02	3.271888e-01	1.775947e-01	3.381411e-01	1.570754e-01	3.581884e-01	2.403792e-01	1.801456e-01	2.212868e-01	2.603148e-01	2.652714e-01	2.449332e-01	2.294805e-01	1.675849e+00	1.542269e+00	1.402200e+00	2.208022e-02	3.764526e-01	3.188562e-01	2.304691e+00
1188000	-9.067712e+04	-3.100159e+02	6.470804e+01	2.335409e-01	1.839177e-01	1.273768e-01	8.159784e-02	2.792564e-01	9.431030e-02	1.540431e-01	2.381486e-01	8.663911e-02	2.595358e-01	1.857046e-01	7.592881e-02	5.978730e-02	2.803796e-01	1.537448e-01	3.710531e-02	4.402924e-01	2.869055e-02	3.271888e-01	1.775947e-01	3.381411e-01	1.570754e-01	3.581884e-01	2.403792e-01	1.801456e-01	2.212868e-01	2.618053e-01	2.585117e-01	2.456578e-01	2.340252e-01	1.594391e+00	1.524977e+00	1.422134e+00	3.939425e-02	4.086280e-01	3.114332e-01	2.279939e+00
1188500	-9.071420e+04	-3.110869e+02	6.511382e+01	2.169495e-01	1.770693e-01	1.166010e-01	8.905273e-02	2.954549e-01	1.048726e-01	1.476463e-01	2.551930e-01	8.569924e-02	2.644393e-01	1.619761e-01	8.504604e-02	4.644549e-02	2.835775e-01	1.823712e-01	5.141675e-02	4.168051e-01	1.938393e-02	3.301688e-01	1.689364e-01	3.435896e-01	1.573052e-01	3.553207e-01	2.457530e-01	1.737962e-01	2.251301e-01	2.651514e-01	2.522111e-01	2.486087e-01	2.340289e-01	1.470361e+00	1.614422e+00	1.574409e+00	2.672140e-02	3.978218e-01	3.410366e-01	2.261142e+00
1189000	-9.069784e+04	-3.144498e+02	6.670719e+01	2.360973e-01	1.845084e-01	1.147025e-01	8.723748e-02	2.878153e-01	8.963900e-02	1.537051e-01	2.453852e-01	9.494184e-02	2.505330e-01	1.780615e-01	7.737334e-02	5.771547e-02	3.005247e-01	1.525642e-01	3.532278e-02	4.237801e-01	3.009273e-02	3.335723e-01	1.712112e-01	3.381411e-01	1.570754e-01	3.610206e-01	2.426169e-01	1.881374e-01	2.082251e-01	2.565598e-01	2.568123e-01	2.419364e-01	2.446915e-01	1.490714e+00	1.306417e+00	1.535973e+00	3.699634e-02	3.959715e-01	3.030291e-01	2.300999e+00
1189500	-9.071674e+04	-3.062726e+02	6.296305e+01	2.320048e-01	1.819922e-01	1.099359e-01	9.325888e-02	2.865515e-01	9.625665e-02	1.479182e-01	2.522020e-01	8.993027e-02	2.615129e-01	1.659450e-01	8.249159e-02	5.344528e-02	2.871307e-01	1.881931e-01	4.099536e-02	4.095084e-01	2.072712e-02	3.301688e-01	1.689364e-01	3.435896e-01	1.573052e-01	3.553207e-01	2.445717e-01	1.749775e-01	2.251301e-01	2.635479e-01	2.599914e-01	2.408284e-01	2.356324e-01	1.806688e+00	1.654387e+00	1.502911e+00	2.671163e-02	3.808433e-01	3.388569e-01	2.280300e+00
1190000	-9.070820e+04	-3.078876e+02	6.367481e+01	2.259687e-01	1.830401e-01	1.143575e-01	9.112587e-02	2.873683e-01	9.813946e-02	1.479182e-01	2.583821e-01	8.993027e-02	2.615129e-01	1.659450e-01	7.631145e-02	5.469642e-02	2.871307e-01	1.869420e-01	4.099536e-02	4.095084e-01	2.072712e-02	3.302962e-01	1.689364e-01	3.434622e-01	1.573052e-01	3.578306e-01	2.445717e-01	1.724676e-01	2.251301e-01	2.635479e-01	2.599914e-01	2.408284e-01	2.356324e-01	1.584055e+00	1.672786e+00	1.609768e+00	1.802198e-02	3.808433e-01	3.388569e-01	2.280300e+00
1190500	-9.068742e+04	-3.226985e+02	7.042384e+01	2.337987e-01	1.630273e-01	1.034801e-01	9.562657e-02	3.011623e-01	1.029051e-01	1.472096e-01	2.397044e-01	8.590351e-02	2.467973e-01	1.806455e-01	9.973969e-02	5.674107e-02	2.856785e-01	1.480084e-01	3.409078e-02	4.487984e-01	2.668287e-02	3.358368e-01	1.712112e-01	3.358767e-01	1.570754e-01	3.634767e-01	2.471587e-01	1.828818e-01	2.064828e-01	2.649092e-01	2.557439e-01	2.426376e-01	2.367093e-01	1.603561e+00	1.417453e+00	1.273190e+00	2.361903e-02	3.417203e-01	3.172559e-01	2.341024e+00
1191000	-9.069353e+04	-3.117970e+02	6.553970e+01	2.263042e-01	1.630273e-01	1.109745e-01	9.562657e-02	3.011623e-01	1.029051e-01	1.379175e-01	2.355524e-01	9.293154e-02	2.391967e-01	1.945196e-01	9.988226e-02	5.594713e-02	2.980770e-01	1.449831e-01	4.737927e-02	4.284761e-01	2.513734e-02	3.429226e-01	1.631466e-01	3.480339e-01	1.458970e-01	3.787748e-01	2.504461e-01	1.721664e-01	1.986127e-01	2.638631e-01	2.559832e-01	2.394170e-01	2.407367e-01	1.603561e+00	1.417453e+00	1.353878e+00	1.646190e-02	3.735469e-01	3.548920e-01	2.271561e+00
1191500	-9.071037e+04	-3.086609e+02	6.414264e+01	2.284801e-01	1.877585e-01	1.045761e-01	9.992046e-02	2.778576e-01	1.014072e-01	1.507443e-01	2.591936e-01	8.555285e-02	2.606097e-01	1.654689e-01	7.843069e-02	5.142360e-02	3.144067e-01	1.865728e-01	4.211440e-02	3.896442e-01	1.583828e-02	3.264675e-01	1.767398e-01	3.317932e-01	1.649995e-01	3.495432e-01	2.422822e-01	1.748347e-01	2.333399e-01	2.617075e-01	2.590111e-01	2.395049e-01	2.397765e-01	1.684733e+00	1.436964e+00	1.402608e+00	2.171415e-02	4.048909e-01	3.049569e-01	2.290152e+00
1192000	-9.070869e+04	-3.089367e+02	6.416076e+01	2.213723e-01	1.817053e-01	1.113936e-01	9.637734e-02	2.894408e-01	9.971062e-02	1.507443e-01	2.591936e-01	8.555285e-02	2.606097e-01	1.654689e-01	7.843069e-02	5.142360e-02	3.144067e-01	1.865728e-01	4.176796e-02	3.896442e-01	1.618472e-02	3.264675e-01	1.767398e-01	3.317932e-01	1.649995e-01	3.495432e-01	2.422822e-01	1.748347e-01	2.333399e-01	2.617075e-01	2.590111e-01	2.395049e-01	2.397765e-01	1.601297e+00	1.436964e+00	1.718796e+00	2.445778e-02	4.056592e-01	3.406661e-01	2.253675e+00
1192500	-9.069053e+04	-3.179469e+02	6.823425e+01	2.092375e-01	1.831057e-01	1.229010e-01	1.014223e-01	2.817418e-01	1.015917e-01	1.372775e-01	2.431755e-01	1.027276e-01	2.389460e-01	1.794322e-01	9.844120e-02	5.451935e-02	2.898323e-01	1.551065e-01	4.661885e-02	4.297294e-01	2.419357e-02	3.241709e-01	1.786095e-01	3.458182e-01	1.514014e-01	3.839844e-01	2.493408e-01	1.747409e-01	1.919339e-01	2.654029e-01	2.533750e-01	2.452871e-01	2.359350e-01	1.559879e+00	1.429416e+00	1.383632e+00	2.671978e-02	3.737297e-01	3.416111e-01	2.284659e+00
1193000	-9.069135e+04	-3.107772e+02	6.499827e+01	2.092375e-01	1.831057e-01	1.229010e-01	1.014223e-01	2.817418e-01	1.015917e-01	1.305420e-01	2.363076e-01	1.025588e-01	2.473732e-01	1.881677e-01	9.505070e-02	4.946441e-02	2.878487e-01	1.658363e-01	4.727411e-02	4.274619e-01	2.211454e-02	3.291673e-01	1.753744e-01	3.440569e-01	1.514014e-01	3.839844e-01	2.493408e-01	1.747409e-01	1.919339e-01	2.654029e-01	2.495477e-01	2.491144e-01	2.359350e-01	1.683609e+00	1.437057e+00	1.499706e+00	4.167864e-02	3.737297e-01	3.282267e-01	2.298044e+00
1193500	-9.069426e+04	-3.141140e+02	6.651247e+01	2.098634e-01	1.792933e-01	1.154811e-01	1.010853e-01	2.958371e-01	9.843969e-02	1.305420e-01	2.363076e-01	1.025588e-01	2.473732e-01	1.881677e-01	9.505070e-02	4.903410e-02	3.106682e-01	1.675669e-01	4.329482e-02	4.093539e-01	2.008216e-02	3.360395e-01	1.685022e-01	3.440569e-01	1.514014e-01	3.775094e-01	2.491525e-01	1.764473e-01	1.968908e-01	2.543186e-01	2.677647e-01	2.367557e-01	2.411610e-01	1.506796e+00	1.437057e+00	1.499706e+00	5.333257e-02	3.737297e-01	3.282267e-01	2.298044e+00
1194000	-9.068914e+04	-3.142620e+02	6.652665e+01	2.098634e-01	1.792933e-01	1.154811e-01	1.010853e-01	2.958371e-01	9.843969e-02	1.396246e-01	2.332319e-01	9.498983e-02	2.649302e-01	1.781144e-01	8.910908e-02	5.100718e-02	3.130706e-01	1.789922e-01	4.574890e-02	3.934215e-01	1.775967e-02	3.322676e-01	1.722740e-01	3.353377e-01	1.601206e-01	3.725302e-01	2.455135e-01	1.807835e-01	2.011727e-01	2.561503e-01	2.677508e-01	2.378820e-01	2.382169e-01	1.682425e+00	1.437057e+00	1.439575e+00	3.721760e-02	3.675087e-01	3.376226e-01	2.294869e+00
1194500	-9.071283e+04	-3.105603e+02	6.496787e+01	2.300455e-01	1.901841e-01	1.055308e-01	1.024731e-01	2.832707e-01	8.849591e-02	1.589400e-01	2.507125e-01	8.915828e-02	2.517231e-01	1.678507e-01	8.161546e-02	5.814435e-02	3.020364e-01	1.697295e-01	4.666905e-02	4.045352e-01	1.888556e-02	3.280271e-01	1.670587e-01	3.364353e-01	1.684789e-01	3.449582e-01	2.442523e-01	1.838416e-01	2.269479e-01	2.610172e-01	2.583546e-01	2.411116e-01	2.395166e-01	1.666520e+00	1.385120e+00	1.423242e+00	1.891593e-02	3.610117e-01	3.682348e-01	2.270753e+00
1195000	-9.067545e+04	-3.183504e+02	6.837208e+01	2.098634e-01	1.792933e-01	1.154811e-01	1.010853e-01	2.958371e-01	9.843969e-02	1.414086e-01	2.493962e-01	8.562134e-02	2.671833e-01	1.753775e-01	8.101307e-02	5.785452e-02	3.132342e-01	1.865811e-01	4.136954e-02	3.792168e-01	2.174383e-02	3.468737e-01	1.675386e-01	3.351025e-01	1.504852e-01	3.722940e-01	2.432582e-01	1.715432e-01	2.129046e-01	2.533135e-01	2.633696e-01	2.371689e-01	2.461480e-01	1.581331e+00	1.501273e+00	1.385453e+00	3.876627e-02	3.732943e-01	3.389839e-01	2.287722e+00
1195500	-9.069159e+04	-3.112257e+02	6.508452e+01	2.282374e-01	1.913638e-01	1.136129e-01	9.706053e-02	2.806206e-01	8.910485e-02	1.589400e-01	2.507125e-01	8.915828e-02	2.517231e-01	1.768053e-01	7.266088e-02	4.820572e-02	2.922506e-01	1.947171e-01	4.396870e-02	4.011750e-01	1.968289e-02	3.271665e-01	1.710976e-01	3.372959e-01	1.644400e-01	3.472574e-01	2.403282e-01	1.838416e-01	2.285728e-01	2.609527e-01	2.583546e-01	2.411761e-01	2.395166e-01	1.800095e+00	1.631265e+00	1.435278e+00	3.459927e-02	3.701407e-01	3.422404e-01	2.287619e+00
1196000	-9.068841e+04	-3.141252e+02	6.657573e+01	2.174797e-01	1.762507e-01	1.119728e-01	1.063443e-01	2.865747e-01	1.013778e-01	1.329342e-01	2.501450e-01	1.021994e-01	2.612060e-01	1.679101e-01	8.560544e-02	5.680733e-02	3.184035e-01	1.732177e-01	4.355567e-02	3.959824e-01	1.203345e-02	3.471000e-01	1.660775e-01	3.376234e-01	1.491991e-01	3.709952e-01	2.432582e-01	1.728420e-01	2.129046e-01	2.533135e-01	2.606895e-01	2.445518e-01	2.414452e-01	1.459456e+00	1.367202e+00	1.483015e+00	3.199710e-02	3.874324e-01	3.277850e-01	2.284783e+00
1196500	-9.067778e+04	-3.138710e+02	6.646329e+01	2.161392e-01	1.775912e-01	1.119728e-01	1.063443e-01	2.865747e-01	1.013778e-01	1.324869e-01	2.489906e-01	9.172226e-02	2.791651e-01	1.692975e-01	7.833756e-02	5.586130e-02	3.089810e-01	1.766686e-01	4.416153e-02	4.027673e-01	1.156034e-02	3.303024e-01	1.673848e-01	3.438561e-01	1.584567e-01	3.709952e-01	2.432582e-01	1.728420e-01	2.129046e-01	2.638186e-01	2.564452e-01	2.390172e-01	2.407190e-01	1.551824e+00	1.367202e+00	1.394458e+00	2.294781e-02	3.874324e-01	3.436060e-01	2.268962e+00
1197000	-9.067804e+04	-3.157512e+02	6.724059e+01	2.108652e-01	1.854159e-01	1.035974e-01	1.026858e-01	2.930937e-01	1.043420e-01	1.396451e-01	2.356500e-01	8.604025e-02	2.705758e-01	1.879476e-01	8.014128e-02	5.750160e-02	3.192837e-01	1.643423e-01	4.552727e-02	4.001299e-01	1.321522e-02	3.303024e-01	1.776567e-01	3.335842e-01	1.584567e-01	3.684794e-01	2.432582e-01	1.753578e-01	2.129046e-01	2.638186e-01	2.564452e-01	2.395205e-01	2.402157e-01	1.584346e+00	1.377043e+00	1.456961e+00	2.303750e-02	3.874324e-01	3.436060e-01	2.268962e+00
1197500	-9.067261e+04	-3.150911e+02	6.693983e+01	2.180210e-01	1.836697e-01	1.035974e-01	9.727617e-02	2.930937e-01	1.043420e-01	1.393095e-01	2.357638e-01	8.159663e-02	2.853217e-01	1.773154e-01	8.069300e-02	6.447668e-02	2.950284e-01	1.726091e-01	4.067075e-02	4.049140e-01	2.230096e-02	3.303024e-01	1.776567e-01	3.335842e-01	1.584567e-01	3.654183e-01	2.473016e-01	1.715945e-01	2.156856e-01	2.638186e-01	2.564452e-01	2.395205e-01	2.402157e-01	1.615613e+00	1.370319e+00	1.456961e+00	2.567021e-02	3.834430e-01	3.294405e-01	2.287116e+00
1198000	-9.067050e+04	-3.169827e+02	6.771283e+01	2.117096e-01	1.708265e-01	1.089542e-01	1.047626e-01	2.994051e-01	1.043420e-01	1.393095e-01	2.357638e-01	8.159663e-02	2.853217e-01	1.773154e-01	8.069300e-02	5.489901e-02	3.037537e-01	1.765565e-01	4.358255e-02	3.997097e-01	2.149857e-02	3.405524e-01	1.656316e-01	3.451021e-01	1.487139e-01	3.792396e-01	2.334803e-01	1.715945e-01	2.156856e-01	2.638186e-01	2.564452e-01	2.395205e-01	2.402157e-01	1.780382e+00	1.344482e+00	1.455938e+00	2.848039e-02	3.805725e-01	3.279377e-01	2.291490e+00
1198500	-9.067905e+04	-3.138825e+02	6.632025e+01	2.262528e-01	1.913374e-01	1.025810e-01	1.022064e-01	2.832540e-01	9.436837e-02	1.488280e-01	2.339461e-01	9.037069e-02	2.702841e-01	1.810309e-01	7.554026e-02	5.103015e-02	2.876211e-01	1.698803e-01	3.872963e-02	4.215723e-01	3.116648e-02	3.196937e-01	1.750565e-01	3.382951e-01	1.669547e-01	3.711329e-01	2.387887e-01	1.827027e-01	2.073757e-01	2.646570e-01	2.527210e-01	2.415175e-01	2.411045e-01	1.741693e+00	1.492883e+00	1.419243e+00	3.383929e-02	3.737380e-01	3.234916e-01	2.302770e+00
1199000	-9.068330e+04	-3.113441e+02	6.533043e+01	2.112771e-01	1.983725e-01	1.058910e-01	9.994180e-02	2.793621e-01	1.051555e-01	1.417708e-01	2.333719e-01	9.106220e-02	2.781004e-01	1.755270e-01	8.016764e-02	4.741916e-02	2.955056e-01	1.819475e-01	4.842589e-02	3.992266e-01	2.747523e-02	3.411069e-01	1.802590e-01	3.146206e-01	1.640135e-01	3.546298e-01	2.572674e-01	1.733019e-01	2.148010e-01	2.642524e-01	2.559006e-01	2.395205e-01	2.403266e-01	1.579086e+00	1.326722e+00	1.504043e+00	1.101218e-02	3.829267e-01	3.517813e-01	2.265292e+00
1199500	-9.068097e+04	-3.052549e+02	6.271364e+01	2.240662e-01	1.912866e-01	1.055306e-01	1.040266e-01	2.675293e-01	1.075608e-01	1.417708e-01	2.333719e-01	9.106220e-02	2.781004e-01	1.755270e-01	8.016764e-02	6.082251e-02	2.955056e-01	1.685442e-01	4.842589e-02	3.992266e-01	2.747523e-02	3.411069e-01	1.802590e-01	3.146206e-01	1.640135e-01	3.685383e-01	2.363010e-01	1.780279e-01	2.171327e-01	2.642524e-01	2.559006e-01	2.395205e-01	2.403266e-01	1.739087e+00	1.326722e+00	1.484919e+00	1.388485e-02	4.022388e-01	3.571369e-01	2.240624e+00
1200000	-9.068070e+04	-3.074227e+02	6.355025e+01	2.076666e-01	2.031559e-01	1.020085e-01	1.059129e-01	2.761034e-01	1.051526e-01	1.417708e-01	2.333719e-01	9.106220e-02	2.781004e-01	1.755270e-01	8.016764e-02	5.557857e-02	2.854398e-01	1.753822e-01	5.160577e-02	4.150954e-01	1.689831e-02	3.411069e-01	1.802590e-01	3.146206e-01	1.640135e-01	3.685383e-01	2.389089e-01	1.774260e-01	2.151267e-01	2.623202e-01	2.547904e-01	2.425628e-01	2.403266e-01	1.676614e+00	1.538541e+00	1.484919e+00	2.641067e-02	4.140117e-01	3.626371e-01	2.223351e+00
1200500	-9.068192e+04	-3.034381e+02	6.188904e+01	2.292991e-01	1.858513e-01	1.176931e-01	9.308633e-02	2.867750e-01	8.729520e-02	1.554266e-01	2.508778e-01	9.135192e-02	2.552757e-01	1.664352e-01	8.063274e-02	5.903451e-02	2.985807e-01	1.592504e-01	3.722310e-02	4.164566e-01	2.945472e-02	3.277450e-01	1.762532e-01	3.340386e-01	1.619631e-01	3.530944e-01	2.483729e-01	1.790684e-01	2.194642e-01	2.670942e-01	2.463450e-01	2.444782e-01	2.420825e-01	1.798169e+00	1.476375e+00	1.474257e+00	1.844570e-02	4.022130e-01	3.468481e-01	2.250939e+00
1201000	-9.070018e+04	-3.068932e+02	6.341236e+01	2.076666e-01	1.965864e-01	1.020085e-01	1.059129e-01	2.820485e-01	1.057770e-01	1.448587e-01	2.360041e-01	8.474586e-02	2.773593e-01	1.756325e-01	8.139957e-02	4.355168e-02	2.775038e-01	1.711587e-01	5.306969e-02	4.256468e-01	2.906922e-02	3.411069e-01	1.802590e-01	3.146206e-01	1.640135e-01	3.685383e-01	2.389089e-01	1.774260e-01	2.151267e-01	2.650043e-01	2.547904e-01	2.398787e-01	2.403266e-01	1.503450e+00	1.470931e+00	1.527113e+00	3.949057e-02	4.190133e-01	3.439389e-01	2.237048e+00
1201500	-9.070123e+04	-3.109340e+02	6.508102e+01	2.292991e-01	1.796099e-01	1.176931e-01	9.932772e-02	2.867750e-01	8.729520e-02	1.485218e-01	2.508778e-01	9.022930e-02	2.563983e-01	1.664352e-01	8.753753e-02	5.082964e-02	2.765733e-01	1.648846e-01	4.155720e-02	4.439016e-01	2.225372e-02	3.277450e-01	1.808581e-01	3.294337e-01	1.619631e-01	3.567523e-01	2.447151e-01	1.790684e-01	2.194642e-01	2.635323e-01	2.546366e-01	2.397485e-01	2.420825e-01	1.401281e+00	1.736830e+00	1.445052e+00	2.854827e-02	3.574681e-01	3.326138e-01	2.309918e+00
1202000	-9.070255e+04	-3.094656e+02	6.435906e+01	2.261388e-01	1.962948e-01	1.032738e-01	9.932772e-02	2.899353e-01	8.502964e-02	1.485218e-01	2.508778e-01	9.022930e-02	2.563983e-01	1.664352e-01	8.753753e-02	5.584885e-02	3.019079e-01	1.614797e-01	4.007304e-02	4.213821e-01	1.930847e-02	3.277450e-01	1.808581e-01	3.294337e-01	1.619631e-01	3.504247e-01	2.558861e-01	1.756676e-01	2.180216e-01	2.635323e-01	2.555017e-01	2.397485e-01	2.412174e-01	1.892108e+00	1.480600e+00	1.442896e+00	2.854827e-02	3.976085e-01	3.410748e-01	2.261317e+00
1202500	-9.069686e+04	-3.181095e+02	6.819032e+01	2.135273e-01	1.954995e-01	1.128834e-01	1.006005e-01	2.886543e-01	8.883502e-02	1.463105e-01	2.454455e-01	9.466126e-02	2.663704e-01	1.652628e-01	8.194966e-02	5.584885e-02	3.019079e-01	1.614797e-01	4.007304e-02	4.213821e-01	1.930847e-02	3.277450e-01	1.768898e-01	3.322124e-01	1.631527e-01	3.504247e-01	2.558861e-01	1.756676e-01	2.180216e-01	2.565649e-01	2.637759e-01	2.426238e-01	2.370353e-01	1.539766e+00	1.639148e+00	1.455030e+00	2.854827e-02	3.707860e-01	3.148785e-01	2.314336e+00
1203000	-9.068409e+04	-3.138364e+02	6.631752e+01	2.243825e-01	1.874810e-01	1.165307e-01	1.103631e-01	2.584452e-01	1.027975e-01	1.610263e-01	2.328158e-01	9.032633e-02	2.594881e-01	1.881441e-01	6.819931e-02	6.419315e-02	3.138049e-01	1.579688e-01	4.363037e-02	3.919252e-01	2.847762e-02	3.339871e-01	1.837478e-01	3.267031e-01	1.555620e-01	3.576832e-01	2.375686e-01	1.851741e-01	2.195741e-01	2.598726e-01	2.565330e-01	2.393129e-01	2.442815e-01	1.572637e+00	1.632626e+00	1.408771e+00	3.501012e-02	3.797312e-01	3.307202e-01	2.289549e+00
1203500	-9.068871e+04	-3.093504e+02	6.426097e+01	2.227934e-01	1.865152e-01	1.248899e-01	1.059013e-01	2.551265e-01	1.047736e-01	1.603654e-01	2.398685e-01	8.663339e-02	2.670548e-01	1.716417e-01	7.443630e-02	6.898679e-02	3.065795e-01	1.657360e-01	4.135336e-02	3.889477e-01	2.839662e-02	3.304821e-01	1.750752e-01	3.353337e-01	1.591090e-01	3.570048e-01	2.430597e-01	1.829905e-01	2.169451e-01	2.598726e-01	2.565330e-01	2.393129e-01	2.442815e-01	1.783029e+00	1.622084e+00	1.527815e+00	2.529860e-02	3.776024e-01	3.489239e-01	2.273474e+00
1204000	-9.069617e+04	-3.098978e+02	6.454826e+01	2.204552e-01	1.915840e-01	1.212996e-01	1.084835e-01	2.618273e-01	9.635047e-02	1.568854e-01	2.556736e-01	8.018883e-02	2.552691e-01	1.719259e-01	8.005718e-02	6.725518e-02	2.891092e-01	1.475663e-01	4.356945e-02	4.333872e-01	1.911267e-02	3.301924e-01	1.790348e-01	3.262007e-01	1.645721e-01	3.625701e-01	2.382619e-01	1.718112e-01	2.273568e-01	2.598726e-01	2.565330e-01	2.393129e-01	2.442815e-01	1.680022e+00	1.671762e+00	1.448581e+00	2.470730e-02	3.925256e-01	3.623214e-01	2.245153e+00
1204500	-9.069572e+04	-3.140848e+02	6.620453e+01	2.230234e-01	1.932815e-01	1.207947e-01	9.190303e-02	2.696399e-01	1.013575e-01	1.596139e-01	2.362639e-01	9.210590e-02	2.631820e-01	1.718880e-01	7.694630e-02	3.895610e-02	2.952619e-01	1.732689e-01	4.925020e-02	4.269516e-01	1.631127e-02	3.135534e-01	1.856231e-01	3.362515e-01	1.645721e-01	3.547344e-01	2.382619e-01	1.796469e-01	2.273568e-01	2.609239e-01	2.554817e-01	2.454290e-01	2.381653e-01	1.794343e+00	1.768521e+00	1.559814e+00	2.946167e-02	3.897971e-01	3.335828e-01	2.276620e+00
1205000	-9.069250e+04	-3.189772e+02	6.849396e+01	2.209343e-01	2.047567e-01	1.111495e-01	9.704167e-02	2.682489e-01	9.786888e-02	1.596139e-01	2.362639e-01	9.210590e-02	2.631820e-01	1.718880e-01	7.694630e-02	4.658631e-02	2.777337e-01	1.784082e-01	4.257206e-02	4.386256e-01	1.607415e-02	3.198559e-01	1.851276e-01	3.358896e-01	1.591269e-01	3.477908e-01	2.452055e-01	1.796469e-01	2.273568e-01	2.609239e-01	2.554817e-01	2.461400e-01	2.374544e-01	1.615944e+00	1.599292e+00	1.607423e+00	2.131842e-02	3.833512e-01	3.328785e-01	2.283770e+00
1205500	-9.069585e+04	-3.022728e+02	6.138873e+01	2.209343e-01	2.047567e-01	1.111495e-01	9.021598e-02	2.750746e-01	9.786888e-02	1.530258e-01	2.428520e-01	9.210590e-02	2.631820e-01	1.718880e-01	7.694630e-02	5.262501e-02	2.824254e-01	1.940858e-01	5.010892e-02	4.054721e-01	1.528267e-02	3.164458e-01	1.706558e-01	3.455508e-01	1.673476e-01	3.494096e-01	2.459032e-01	1.796469e-01	2.250403e-01	2.637406e-01	2.554817e-01	2.433233e-01	2.374544e-01	1.703262e+00	1.599292e+00	1.516020e+00	3.174583e-02	3.954956e-01	3.581872e-01	2.246317e+00
1206000	-9.070969e+04	-3.098170e+02	6.460119e+01	2.209343e-01	1.916181e-01	1.193804e-01	9.358686e-02	2.750746e-01	9.940568e-02	1.514180e-01	2.428520e-01	9.210590e-02	2.631820e-01	1.734958e-01	7.694630e-02	5.307745e-02	2.917017e-01	1.968980e-01	4.396649e-02	4.006423e-01	1.371410e-02	3.121811e-01	1.783416e-01	3.442058e-01	1.652715e-01	3.494096e-01	2.459032e-01	1.796469e-01	2.250403e-01	2.566804e-01	2.554817e-01	2.503835e-01	2.374544e-01	1.660454e+00	1.467357e+00	1.466781e+00	3.174583e-02	3.867643e-01	3.317854e-01	2.281450e+00
1206500	-9.069802e+04	-3.213073e+02	6.969579e+01	2.157377e-01	1.831300e-01	1.152521e-01	1.028974e-01	2.810516e-01	1.019313e-01	1.514134e-01	2.482224e-01	9.609604e-02	2.523833e-01	1.717407e-01	8.014416e-02	5.050378e-02	2.930101e-01	1.755181e-01	4.127164e-02	4.182141e-01	2.148227e-02	3.344112e-01	1.738475e-01	3.299995e-01	1.617418e-01	3.496934e-01	2.469258e-01	1.854790e-01	2.179018e-01	2.558537e-01	2.570164e-01	2.530304e-01	2.340995e-01	1.547387e+00	1.502267e+00	1.443341e+00	2.084199e-02	3.616772e-01	3.252884e-01	2.313034e+00
1207000	-9.068895e+04	-3.200711e+02	6.905958e+01	2.157377e-01	1.831300e-01	1.152521e-01	1.028974e-01	2.810516e-01	1.019313e-01	1.514134e-01	2.482224e-01	9.960796e-02	2.523833e-01	1.717407e-01	7.663224e-02	5.722733e-02	3.081028e-01	1.734122e-01	3.806098e-02	4.081101e-01	1.508661e-02	3.344112e-01	1.738475e-01	3.299995e-01	1.617418e-01	3.584777e-01	2.510210e-01	1.810966e-01	2.094047e-01	2.558537e-01	2.570164e-01	2.530304e-01	2.340995e-01	1.666167e+00	1.502267e+00	1.490777e+00	4.055574e-02	3.650968e-01	3.218688e-01	2.313034e+00
1207500	-9.068718e+04	-3.156508e+02	6.705771e+01	2.157377e-01	1.831300e-01	1.152521e-01	1.028974e-01	2.810516e-01	1.019313e-01	1.514134e-01	2.482224e-01	9.960796e-02	2.523833e-01	1.717407e-01	7.663224e-02	5.894862e-02	3.005421e-01	1.841190e-01	4.140597e-02	3.986002e-01	1.638409e-02	3.344112e-01	1.801037e-01	3.237433e-01	1.617418e-01	3.590459e-01	2.446261e-01	1.787881e-01	2.175399e-01	2.570339e-01	2.600399e-01	2.488268e-01	2.340995e-01	1.632190e+00	1.654033e+00	1.447695e+00	2.002637e-02	3.667013e-01	3.202644e-01	2.313034e+00
1208000	-9.067960e+04	-3.126576e+02	6.581801e+01	2.067334e-01	1.939595e-01	1.163398e-01	1.001009e-01	2.859197e-01	9.694673e-02	1.439056e-01	2.510259e-01	9.354942e-02	2.554984e-01	1.840851e-01	7.193563e-02	5.894862e-02	3.081173e-01	1.765438e-01	4.140597e-02	3.986002e-01	1.638409e-02	3.344112e-01	1.801037e-01	3.251176e-01	1.603676e-01	3.590459e-01	2.446261e-01	1.787881e-01	2.175399e-01	2.570339e-01	2.600399e-01	2.407214e-01	2.422049e-01	1.682604e+00	1.337332e+00	1.569093e+00	2.253180e-02	3.644090e-01	3.247964e-01	2.310795e+00
1208500	-9.069828e+04	-3.245952e+02	7.106193e+01	2.199841e-01	1.919209e-01	1.162784e-01	9.634362e-02	2.777729e-01	9.770006e-02	1.516796e-01	2.473777e-01	8.574147e-02	2.583463e-01	1.866960e-01	7.015897e-02	6.468188e-02	3.099287e-01	1.502935e-01	4.191420e-02	4.122092e-01	2.097251e-02	3.344112e-01	1.801037e-01	3.251176e-01	1.603676e-01	3.642907e-01	2.350783e-01	1.776621e-01	2.229689e-01	2.570339e-01	2.600399e-01	2.407214e-01	2.422049e-01	1.682604e+00	1.639917e+00	1.487637e+00	2.208210e-02	3.738666e-01	3.153388e-01	2.310795e+00
1209000	-9.069155e+04	-3.233851e+02	7.055813e+01	2.199841e-01	1.919209e-01	1.162784e-01	9.634362e-02	2.777729e-01	9.770006e-02	1.469324e-01	2.490564e-01	9.149695e-02	2.514640e-01	1.812842e-01	7.976607e-02	5.504324e-02	3.026680e-01	1.585674e-01	4.295204e-02	4.225146e-01	1.825466e-02	3.382988e-01	1.725564e-01	3.244510e-01	1.646938e-01	3.642907e-01	2.350783e-01	1.776621e-01	2.229689e-01	2.570339e-01	2.555067e-01	2.457733e-01	2.416862e-01	1.642462e+00	1.650078e+00	1.396656e+00	1.811088e-02	3.666007e-01	3.226048e-01	2.310795e+00
1209500	-9.068643e+04	-3.131406e+02	6.608279e+01	2.199841e-01	1.815394e-01	1.162784e-01	1.067251e-01	2.777729e-01	9.770006e-02	1.488996e-01	2.490564e-01	9.149695e-02	2.494968e-01	1.812842e-01	7.976607e-02	5.504324e-02	3.026680e-01	1.577459e-01	4.377360e-02	4.225146e-01	1.825466e-02	3.334255e-01	1.725564e-01	3.293243e-01	1.646938e-01	3.713047e-01	2.369976e-01	1.742594e-01	2.174384e-01	2.570339e-01	2.570591e-01	2.457733e-01	2.401338e-01	1.534550e+00	1.528176e+00	1.396656e+00	2.151987e-02	3.820139e-01	3.355524e-01	2.282434e+00
1210000	-9.069025e+04	-3.156049e+02	6.707699e+01	2.229508e-01	1.747157e-01	1.146595e-01	9.591241e-02	2.875133e-01	1.042483e-01	1.488996e-01	2.490564e-01	9.149695e-02	2.494968e-01	1.812842e-01	7.976607e-02	5.504324e-02	2.905326e-01	1.577459e-01	4.797577e-02	4.225146e-01	2.618793e-02	3.334255e-01	1.725564e-01	3.293243e-01	1.646938e-01	3.713047e-01	2.369976e-01	1.742594e-01	2.174384e-01	2.598390e-01	2.570591e-01	2.429681e-01	2.401338e-01	1.612524e+00	1.609030e+00	1.422525e+00	1.879311e-02	3.860524e-01	3.240458e-01	2.289902e+00
1210500	-9.070723e+04	-3.029431e+02	6.147695e+01	2.124565e-01	1.965251e-01	1.123606e-01	9.932523e-02	2.798232e-01	9.950944e-02	1.533545e-01	2.449091e-01	8.975956e-02	2.542663e-01	1.788793e-01	7.883119e-02	5.920408e-02	3.017760e-01	1.761139e-01	4.134973e-02	4.029211e-01	1.863520e-02	3.293371e-01	1.733793e-01	3.316413e-01	1.656423e-01	3.621767e-01	2.338282e-01	1.800722e-01	2.239229e-01	2.519427e-01	2.593253e-01	2.486735e-01	2.400585e-01	1.908973e+00	1.747919e+00	1.613489e+00	1.903771e-02	3.995264e-01	3.603062e-01	2.240167e+00
1211000	-9.068906e+04	-3.092051e+02	6.425921e+01	2.200684e-01	1.965251e-01	1.123606e-01	1.137194e-01	2.578171e-01	9.950944e-02	1.533545e-01	2.449091e-01	8.975956e-02	2.542663e-01	1.788793e-01	7.883119e-02	5.920408e-02	3.017760e-01	1.761139e-01	4.134973e-02	4.029211e-01	1.863520e-02	3.293371e-01	1.733793e-01	3.316413e-01	1.656423e-01	3.621767e-01	2.338282e-01	1.800722e-01	2.239229e-01	2.519427e-01	2.593253e-01	2.486735e-01	2.400585e-01	1.745955e+00	1.357788e+00	1.688041e+00	1.903771e-02	3.756127e-01	3.519449e-01	2.272442e+00
1211500	-9.068253e+04	-3.133947e+02	6.606774e+01	2.149891e-01	1.895994e-01	9.988875e-02	9.968312e-02	2.909026e-01	1.049371e-01	1.488996e-01	2.490564e-01	9.510335e-02	2.494968e-01	1.776778e-01	7.976607e-02	6.345628e-02	3.062855e-01	1.607649e-01	4.424091e-02	4.090077e-01	1.624472e-02	3.355274e-01	1.835408e-01	3.221651e-01	1.587667e-01	3.583338e-01	2.410272e-01	1.830121e-01	2.176269e-01	2.577480e-01	2.570591e-01	2.442981e-01	2.408948e-01	1.792130e+00	1.536485e+00	1.419583e+00	2.070697e-02	3.864529e-01	3.328765e-01	2.280671e+00
1212000	-9.069737e+04	-3.074401e+02	6.344732e+01	2.183731e-01	1.965251e-01	1.197539e-01	1.063261e-01	2.578171e-01	1.012047e-01	1.537304e-01	2.524657e-01	8.696802e-02	2.520640e-01	1.734562e-01	8.131571e-02	6.497618e-02	3.017760e-01	1.700014e-01	4.134973e-02	3.971490e-01	2.474767e-02	3.328823e-01	1.800730e-01	3.214024e-01	1.656423e-01	3.455497e-01	2.381462e-01	1.747863e-01	2.415177e-01	2.521326e-01	2.595444e-01	2.434957e-01	2.448274e-01	1.663817e+00	1.643673e+00	1.656935e+00	1.658919e-02	3.935501e-01	3.208251e-01	2.285625e+00
1212500	-9.070153e+04	-3.171893e+02	6.783810e+01	2.209430e-01	1.944315e-01	1.106912e-01	9.170805e-02	2.791590e-01	1.030672e-01	1.565260e-01	2.516660e-01	9.510335e-02	2.392608e-01	1.776778e-01	7.976607e-02	4.718782e-02	2.792507e-01	1.824858e-01	4.787527e-02	4.312682e-01	1.193225e-02	3.345399e-01	1.815709e-01	3.236955e-01	1.601937e-01	3.584450e-01	2.427231e-01	1.830121e-01	2.158197e-01	2.577480e-01	2.533053e-01	2.498114e-01	2.391352e-01	1.605922e+00	1.468824e+00	1.430318e+00	3.806472e-02	3.891961e-01	3.094741e-01	2.301330e+00
1213000	-9.070230e+04	-3.046162e+02	6.228278e+01	2.190700e-01	1.975211e-01	1.187013e-01	1.163286e-01	2.572621e-01	9.111681e-02	1.564541e-01	2.480654e-01	8.582111e-02	2.708079e-01	1.682388e-01	7.061260e-02	6.465490e-02	3.005790e-01	1.681571e-01	3.825277e-02	4.019540e-01	2.640219e-02	3.304891e-01	1.754113e-01	3.293838e-01	1.647159e-01	3.455497e-01	2.404452e-01	1.747863e-01	2.392187e-01	2.514247e-01	2.663171e-01	2.368041e-01	2.454541e-01	1.959607e+00	1.464967e+00	1.536996e+00	1.658919e-02	3.866782e-01	3.424206e-01	2.270901e+00
1213500	-9.070798e+04	-3.079424e+02	6.361526e+01	2.295882e-01	1.932052e-01	1.046146e-01	1.101263e-01	2.713488e-01	9.111681e-02	1.564541e-01	2.480654e-01	8.582111e-02	2.641065e-01	1.749402e-01	7.061260e-02	6.465490e-02	3.005790e-01	1.681571e-01	3.825277e-02	4.019540e-01	2.640219e-02	3.304891e-01	1.754113e-01	3.287495e-01	1.653501e-01	3.455497e-01	2.404452e-01	1.857910e-01	2.282141e-01	2.514247e-01	2.663171e-01	2.368041e-01	2.454541e-01	1.856794e+00	1.703630e+00	1.503537e+00	2.903032e-02	3.855268e-01	3.556207e-01	2.258853e+00
1214000	-9.069873e+04	-3.257310e+02	7.165224e+01	2.209164e-01	1.892654e-01	1.037243e-01	9.977106e-02	2.801912e-01	1.061318e-01	1.396535e-01	2.458214e-01	9.921896e-02	2.475907e-01	1.873819e-01	8.033359e-02	4.959702e-02	2.915604e-01	1.892095e-01	4.677160e-02	4.070977e-01	1.576367e-02	3.324720e-01	1.836388e-01	3.236955e-01	1.601937e-01	3.655988e-01	2.472820e-01	1.804598e-01	2.066593e-01	2.605090e-01	2.622537e-01	2.381020e-01	2.391352e-01	1.904353e+00	1.385499e+00	1.389275e+00	1.937191e-02	3.583579e-01	3.159718e-01	2.325670e+00
1214500	-9.069971e+04	-3.030945e+02	6.171878e+01	2.295882e-01	1.951754e-01	1.052287e-01	9.240720e-02	2.814899e-01	9.611061e-02	1.528169e-01	2.417408e-01	9.264783e-02	2.650228e-01	1.761243e-01	7.164734e-02	7.179701e-02	2.931167e-01	1.753336e-01	3.680908e-02	4.040089e-01	1.893469e-02	3.297509e-01	1.711917e-01	3.287495e-01	1.703079e-01	3.542855e-01	2.444885e-01	1.764010e-01	2.248250e-01	2.588732e-01	2.588072e-01	2.434360e-01	2.388836e-01	1.675700e+00	1.566472e+00	1.582283e+00	2.321729e-02	3.792370e-01	3.534225e-01	2.267341e+00
1215000	-9.069727e+04	-3.061014e+02	6.300793e+01	2.295882e-01	1.885077e-01	1.052287e-01	9.240720e-02	2.881576e-01	9.611061e-02	1.497938e-01	2.447099e-01	9.569889e-02	2.573538e-01	1.794966e-01	7.294706e-02	7.179701e-02	2.931167e-01	1.753336e-01	3.680908e-02	4.040089e-01	1.893469e-02	3.239043e-01	1.711917e-01	3.345961e-01	1.703079e-01	3.590115e-01	2.375550e-01	1.814533e-01	2.219802e-01	2.588732e-01	2.588072e-01	2.434360e-01	2.388836e-01	1.675700e+00	1.504686e+00	1.503830e+00	1.528570e-02	3.713288e-01	3.483748e-01	2.280296e+00
1215500	-9.069798e+04	-3.129687e+02	6.599406e+01	2.248245e-01	1.885118e-01	1.073098e-01	1.006912e-01	2.930601e-01	8.560255e-02	1.605576e-01	2.424918e-01	9.031136e-02	2.513793e-01	1.831650e-01	7.209495e-02	5.521682e-02	3.096969e-01	1.782666e-01	3.680908e-02	4.013080e-01	1.870253e-02	3.239043e-01	1.711917e-01	3.335529e-01	1.713510e-01	3.425552e-01	2.462696e-01	1.863920e-01	2.247832e-01	2.588732e-01	2.588072e-01	2.434360e-01	2.388836e-01	1.531652e+00	1.469090e+00	1.491796e+00	1.847149e-02	4.057785e-01	3.423793e-01	2.251842e+00
1216000	-9.068682e+04	-3.201536e+02	6.906054e+01	2.248245e-01	1.885118e-01	1.073098e-01	1.006912e-01	2.930601e-01	8.560255e-02	1.517539e-01	2.479128e-01	9.911511e-02	2.513793e-01	1.739763e-01	7.586259e-02	5.535767e-02	3.096969e-01	1.782666e-01	3.680908e-02	4.013080e-01	1.856168e-02	3.202461e-01	1.650342e-01	3.433688e-01	1.713510e-01	3.425552e-01	2.462696e-01	1.863920e-01	2.247832e-01	2.588732e-01	2.588072e-01	2.434360e-01	2.388836e-01	1.867030e+00	1.534786e+00	1.337817e+00	1.698794e-02	3.526656e-01	3.392714e-01	2.308063e+00
1216500	-9.067969e+04	-3.220514e+02	6.997633e+01	2.188132e-01	1.921885e-01	1.070936e-01	9.331301e-02	2.943127e-01	9.427899e-02	1.579608e-01	2.491168e-01	9.854340e-02	2.532848e-01	1.671285e-01	7.396563e-02	4.898894e-02	3.231237e-01	1.801422e-01	3.709496e-02	3.916023e-01	1.904792e-02	3.260413e-01	1.806603e-01	3.359772e-01	1.573212e-01	3.417612e-01	2.473178e-01	1.861379e-01	2.247832e-01	2.588732e-01	2.588072e-01	2.434360e-01	2.388836e-01	1.698922e+00	1.534786e+00	1.388810e+00	3.943719e-02	3.777191e-01	3.006835e-01	2.321597e+00
1217000	-9.068147e+04	-3.243917e+02	7.108466e+01	2.188132e-01	1.875902e-01	1.070936e-01	9.331301e-02	2.943127e-01	9.887727e-02	1.579608e-01	2.491168e-01	9.854340e-02	2.532848e-01	1.671285e-01	7.396563e-02	5.221559e-02	2.784317e-01	1.613835e-01	3.604094e-02	4.535458e-01	1.838258e-02	3.377474e-01	1.747497e-01	3.306988e-01	1.568041e-01	3.417612e-01	2.473178e-01	1.756008e-01	2.353202e-01	2.570581e-01	2.618526e-01	2.403906e-01	2.406986e-01	1.600015e+00	1.568837e+00	1.388810e+00	2.323864e-02	3.777191e-01	3.006835e-01	2.321597e+00
1217500	-9.070408e+04	-3.278191e+02	7.268589e+01	2.188132e-01	1.875902e-01	1.070936e-01	9.331301e-02	2.943127e-01	9.887727e-02	1.542915e-01	2.449413e-01	9.656015e-02	2.606619e-01	1.584075e-01	8.513758e-02	6.394036e-02	2.983571e-01	1.431503e-01	4.306214e-02	4.228522e-01	2.863800e-02	3.370496e-01	1.750467e-01	3.381819e-01	1.497218e-01	3.464767e-01	2.473178e-01	1.767234e-01	2.294822e-01	2.570581e-01	2.618526e-01	2.386013e-01	2.424879e-01	1.558603e+00	1.527653e+00	1.486390e+00	2.323864e-02	3.777191e-01	3.006835e-01	2.321597e+00
1218000	-9.069976e+04	-3.148784e+02	6.676784e+01	2.353483e-01	1.665420e-01	1.057571e-01	1.111492e-01	2.935459e-01	8.765759e-02	1.542915e-01	2.449413e-01	9.656015e-02	2.606619e-01	1.584075e-01	8.513758e-02	4.641125e-02	3.067290e-01	1.660233e-01	4.607090e-02	4.093610e-01	2.540461e-02	3.365507e-01	1.633210e-01	3.410583e-01	1.590699e-01	3.435554e-01	2.473178e-01	1.767234e-01	2.324034e-01	2.570581e-01	2.618526e-01	2.386013e-01	2.424879e-01	1.692810e+00	1.527653e+00	1.402480e+00	2.794933e-02	3.537379e-01	3.188015e-01	2.327461e+00
1218500	-9.069781e+04	-3.149633e+02	6.676535e+01	2.256845e-01	1.762757e-01	1.018148e-01	1.125413e-01	2.841940e-01	9.948982e-02	1.597649e-01	2.543274e-01	9.211432e-02	2.521295e-01	1.524461e-01	8.921785e-02	4.474510e-02	3.181753e-01	1.696423e-01	4.236690e-02	4.034656e-01	2.160476e-02	3.365507e-01	1.622362e-01	3.421431e-01	1.590699e-01	3.467138e-01	2.441593e-01	1.767234e-01	2.324034e-01	2.570581e-01	2.618526e-01	2.386013e-01	2.424879e-01	1.692810e+00	1.559476e+00	1.461272e+00	2.794933e-02	3.611519e-01	3.358185e-01	2.303030e+00
1219000	-9.069232e+04	-3.171864e+02	6.772621e+01	2.210507e-01	2.021718e-01	1.217008e-01	1.011422e-01	2.531205e-01	1.008140e-01	1.473489e-01	2.345433e-01	1.040483e-01	2.630677e-01	1.666612e-01	8.433067e-02	6.374011e-02	2.878814e-01	1.807323e-01	4.281479e-02	4.000271e-01	2.480432e-02	3.235591e-01	1.754253e-01	3.338704e-01	1.671452e-01	3.695923e-01	2.446267e-01	1.791857e-01	2.065953e-01	2.527920e-01	2.596481e-01	2.469262e-01	2.406337e-01	1.756092e+00	1.595833e+00	1.402467e+00	3.283070e-02	3.612857e-01	3.118414e-01	2.326873e+00
1219500	-9.069605e+04	-3.267851e+02	7.223501e+01	2.252534e-01	2.175739e-01	1.197101e-01	8.370783e-02	2.645281e-01	8.922673e-02	1.559633e-01	2.333862e-01	9.730040e-02	2.668292e-01	1.636704e-01	8.285056e-02	4.895308e-02	3.002124e-01	1.750271e-01	4.288435e-02	4.106196e-01	2.230349e-02	3.209157e-01	1.840278e-01	3.299016e-01	1.651549e-01	3.695923e-01	2.446267e-01	1.791857e-01	2.065953e-01	2.621049e-01	2.503352e-01	2.469262e-01	2.406337e-01	1.568937e+00	1.520832e+00	1.402467e+00	3.283070e-02	3.519117e-01	3.212153e-01	2.326873e+00
1220000	-9.068999e+04	-3.177751e+02	6.810427e+01	2.314214e-01	1.931976e-01	1.266464e-01	8.618467e-02	2.608450e-01	1.017049e-01	1.453490e-01	2.452108e-01	9.871389e-02	2.467013e-01	1.837695e-01	8.025553e-02	4.895308e-02	3.002124e-01	1.750271e-01	4.288435e-02	4.106196e-01	2.230349e-02	3.209157e-01	1.787778e-01	3.351516e-01	1.651549e-01	3.695923e-01	2.446267e-01	1.791857e-01	2.065953e-01	2.565629e-01	2.558772e-01	2.469262e-01	2.406337e-01	1.656886e+00	1.376906e+00	1.458776e+00	2.657006e-02	3.887798e-01	3.080858e-01	2.303134e+00
1220500	-9.068578e+04	-3.176485e+02	6.797757e+01	2.245646e-01	1.792990e-01	1.034052e-01	9.839237e-02	2.926047e-01	1.017341e-01	1.483031e-01	2.500250e-01	9.310505e-02	2.527322e-01	1.773426e-01	7.849200e-02	5.430100e-02	2.973098e-01	1.635799e-01	3.702603e-02	4.245062e-01	2.327715e-02	3.385355e-01	1.609667e-01	3.420256e-01	1.584721e-01	3.488290e-01	2.441593e-01	1.767234e-01	2.302882e-01	2.574370e-01	2.622528e-01	2.372605e-01	2.430497e-01	1.562526e+00	1.699564e+00	1.388426e+00	2.085042e-02	3.788965e-01	3.208604e-01	2.300243e+00
1221000	-9.068692e+04	-3.170164e+02	6.770457e+01	2.269533e-01	1.729583e-01	1.050937e-01	1.026832e-01	2.962143e-01	9.609725e-02	1.483031e-01	2.500250e-01	8.948597e-02	2.563513e-01	1.739193e-01	8.191535e-02	5.900908e-02	2.995100e-01	1.692247e-01	3.959608e-02	4.073571e-01	2.530304e-02	3.320826e-01	1.687922e-01	3.395359e-01	1.595893e-01	3.581498e-01	2.449325e-01	1.783109e-01	2.186068e-01	2.574370e-01	2.644901e-01	2.350232e-01	2.430497e-01	1.618186e+00	1.599558e+00	1.415436e+00	3.984657e-02	3.788965e-01	3.208604e-01	2.300243e+00
1221500	-9.068020e+04	-3.188140e+02	6.854133e+01	2.269533e-01	1.729583e-01	1.147832e-01	9.299367e-02	2.962143e-01	9.609725e-02	1.483031e-01	2.500250e-01	8.948597e-02	2.563513e-01	1.739193e-01	8.191535e-02	5.635237e-02	3.066992e-01	1.723125e-01	3.678918e-02	4.061552e-01	2.169162e-02	3.320826e-01	1.687922e-01	3.432239e-01	1.559014e-01	3.581498e-01	2.408552e-01	1.823882e-01	2.186068e-01	2.574370e-01	2.651539e-01	2.350232e-01	2.423860e-01	1.575526e+00	1.463278e+00	1.514941e+00	3.381148e-02	3.855301e-01	3.003474e-01	2.314122e+00
1222000	-9.068599e+04	-3.087024e+02	6.415912e+01	2.216023e-01	1.808963e-01	1.195262e-01	9.279957e-02	2.911838e-01	9.399177e-02	1.513731e-01	2.459572e-01	8.739303e-02	2.514906e-01	1.813200e-01	8.246608e-02	5.635237e-02	3.014504e-01	1.723125e-01	3.678918e-02	4.061552e-01	2.694037e-02	3.320826e-01	1.687922e-01	3.432239e-01	1.559014e-01	3.581498e-01	2.408552e-01	1.823882e-01	2.186068e-01	2.574370e-01	2.651539e-01	2.350232e-01	2.423860e-01	1.699607e+00	1.455706e+00	1.371422e+00	2.347459e-02	3.639019e-01	3.319616e-01	2.304137e+00
1222500	-9.069250e+04	-3.062642e+02	6.312020e+01	2.176761e-01	1.767498e-01	1.175697e-01	1.006888e-01	2.884545e-01	9.886105e-02	1.430604e-01	2.461282e-01	8.623149e-02	2.623689e-01	1.883253e-01	7.388580e-02	5.575704e-02	3.182522e-01	1.703753e-01	4.458684e-02	3.868238e-01	2.420477e-02	3.290768e-01	1.723737e-01	3.453825e-01	1.531670e-01	3.816005e-01	2.308110e-01	1.734834e-01	2.141052e-01	2.543990e-01	2.645647e-01	2.413630e-01	2.396733e-01	1.547169e+00	1.452686e+00	1.576071e+00	1.946527e-02	3.903152e-01	3.532329e-01	2.256452e+00
1223000	-9.069526e+04	-3.099563e+02	6.466422e+01	2.143366e-01	1.825547e-01	1.168043e-01	9.464690e-02	2.912564e-01	1.004011e-01	1.500606e-01	2.435787e-01	7.969360e-02	2.652276e-01	1.825415e-01	7.889803e-02	5.575704e-02	3.182522e-01	1.703753e-01	4.458684e-02	3.868238e-01	2.420477e-02	3.310528e-01	1.720900e-01	3.432804e-01	1.535768e-01	3.678353e-01	2.385150e-01	1.715701e-01	2.220795e-01	2.533345e-01	2.645647e-01	2.389921e-01	2.431087e-01	1.678177e+00	1.387378e+00	1.519597e+00	2.121784e-02	3.903632e-01	3.746696e-01	2.234967e+00
1223500	-9.068442e+04	-3.165235e+02	6.749030e+01	2.143366e-01	1.825547e-01	1.168043e-01	9.464690e-02	2.912564e-01	1.004011e-01	1.500606e-01	2.435787e-01	7.969360e-02	2.652276e-01	1.825415e-01	7.889803e-02	6.346186e-02	2.986599e-01	1.647085e-01	4.513678e-02	4.009251e-01	2.710798e-02	3.310528e-01	1.720900e-01	3.432804e-01	1.535768e-01	3.678353e-01	2.297863e-01	1.802989e-01	2.220795e-01	2.533345e-01	2.645647e-01	2.389921e-01	2.431087e-01	1.578466e+00	1.560742e+00	1.485307e+00	2.121784e-02	3.911251e-01	3.282841e-01	2.280591e+00
1224000	-9.067904e+04	-3.116592e+02	6.540911e+01	2.143366e-01	1.825547e-01	1.168043e-01	9.464690e-02	2.912564e-01	1.004011e-01	1.500606e-01	2.435787e-01	7.969360e-02	2.652276e-01	1.825415e-01	7.889803e-02	6.346186e-02	2.986599e-01	1.660307e-01	4.513678e-02	4.009251e-01	2.578570e-02	3.310528e-01	1.720900e-01	3.432804e-01	1.535768e-01	3.681386e-01	2.331401e-01	1.730672e-01	2.256541e-01	2.533345e-01	2.633323e-01	2.402244e-01	2.431087e-01	1.563551e+00	1.560742e+00	1.417060e+00	2.082662e-02	3.987540e-01	3.406154e-01	2.260631e+00
1224500	-9.068327e+04	-3.079957e+02	6.389192e+01	2.129645e-01	1.912652e-01	1.151705e-01	8.374495e-02	2.871715e-01	1.096833e-01	1.559448e-01	2.487398e-01	9.098291e-02	2.401202e-01	1.764729e-01	8.773930e-02	4.105134e-02	2.798243e-01	1.695687e-01	4.523951e-02	4.342648e-01	3.005134e-02	3.239717e-01	1.807509e-01	3.455089e-01	1.497685e-01	3.558300e-01	2.413212e-01	1.852061e-01	2.176426e-01	2.626627e-01	2.560082e-01	2.422926e-01	2.390366e-01	1.723289e+00	1.372291e+00	1.360437e+00	9.825782e-03	3.772817e-01	3.446242e-01	2.278094e+00
1225000	-9.069514e+04	-3.060338e+02	6.309822e+01	2.129645e-01	1.924549e-01	1.151705e-01	8.255527e-02	2.871715e-01	1.096833e-01	1.559448e-01	2.487398e-01	9.098291e-02	2.401202e-01	1.764729e-01	8.773930e-02	4.887969e-02	2.582654e-01	1.780253e-01	4.516411e-02	4.355743e-01	3.409124e-02	3.239717e-01	1.807509e-01	3.455089e-01	1.497685e-01	3.534021e-01	2.413212e-01	1.819566e-01	2.233202e-01	2.604923e-01	2.576984e-01	2.427727e-01	2.390366e-01	1.635505e+00	1.275747e+00	1.487320e+00	1.103724e-02	4.076696e-01	3.335085e-01	2.258822e+00
1225500	-9.068220e+04	-3.097646e+02	6.454891e+01	2.242839e-01	1.847817e-01	1.102349e-01	9.090029e-02	2.926326e-01	9.716662e-02	1.574789e-01	2.388094e-01	8.876483e-02	2.664751e-01	1.724568e-01	7.601496e-02	6.435601e-02	3.089680e-01	1.616394e-01	4.954762e-02	3.967854e-01	1.870350e-02	3.216027e-01	1.787655e-01	3.383637e-01	1.612682e-01	3.649233e-01	2.353959e-01	1.730672e-01	2.266137e-01	2.566454e-01	2.672444e-01	2.334148e-01	2.426954e-01	1.683591e+00	1.508546e+00	1.473434e+00	1.934353e-02	3.955687e-01	3.296673e-01	2.274764e+00
1226000	-9.067482e+04	-3.143430e+02	6.663833e+01	2.102424e-01	1.945382e-01	1.301611e-01	1.029361e-01	2.681791e-01	9.394307e-02	1.494550e-01	2.334678e-01	9.518123e-02	2.708728e-01	1.757331e-01	7.529018e-02	6.254341e-02	3.012363e-01	1.676506e-01	5.061060e-02	4.003167e-01	1.764243e-02	3.236436e-01	1.758091e-01	3.448999e-01	1.556473e-01	3.701113e-01	2.446126e-01	1.816546e-01	2.036215e-01	2.566454e-01	2.611839e-01	2.344851e-01	2.476856e-01	1.379290e+00	1.475094e+00	1.529654e+00	1.937024e-02	3.955687e-01	3.296673e-01	2.274764e+00
1226500	-9.066593e+04	-3.113791e+02	6.527568e+01	2.256864e-01	1.892064e-01	1.252706e-01	9.081268e-02	2.824539e-01	8.657003e-02	1.456873e-01	2.515110e-01	8.991549e-02	2.693220e-01	1.645315e-01	7.903267e-02	5.611855e-02	3.012363e-01	1.676506e-01	5.061060e-02	4.067416e-01	1.764243e-02	3.236436e-01	1.703687e-01	3.424054e-01	1.635823e-01	3.636989e-01	2.374286e-01	1.792017e-01	2.196708e-01	2.566454e-01	2.611839e-01	2.344851e-01	2.476856e-01	1.713531e+00	1.396553e+00	1.462690e+00	2.687168e-02	3.955844e-01	3.296517e-01	2.274764e+00
1227000	-9.067506e+04	-3.125238e+02	6.577249e+01	2.230502e-01	1.862084e-01	1.204923e-01	1.099441e-01	2.688474e-01	9.145762e-02	1.593012e-01	2.444512e-01	9.243462e-02	2.602488e-01	1.645315e-01	7.903267e-02	5.536755e-02	2.997967e-01	1.806348e-01	4.160542e-02	4.008862e-01	2.170936e-02	3.236436e-01	1.703687e-01	3.429170e-01	1.630706e-01	3.636989e-01	2.374286e-01	1.792017e-01	2.196708e-01	2.566454e-01	2.611839e-01	2.344851e-01	2.476856e-01	1.737187e+00	1.363174e+00	1.460458e+00	2.372985e-02	3.722460e-01	3.289167e-01	2.298837e+00
1227500	-9.067496e+04	-3.134299e+02	6.613801e+01	2.268501e-01	1.915595e-01	1.224143e-01	1.037725e-01	2.572885e-01	9.811511e-02	1.593012e-01	2.417462e-01	9.513964e-02	2.602488e-01	1.645315e-01	7.903267e-02	5.536755e-02	2.997967e-01	1.806348e-01	4.160542e-02	4.008862e-01	2.170936e-02	3.202394e-01	1.703687e-01	3.429170e-01	1.664749e-01	3.572391e-01	2.374286e-01	1.856614e-01	2.196708e-01	2.566454e-01	2.611839e-01	2.419507e-01	2.402201e-01	1.737187e+00	1.429001e+00	1.455061e+00	2.032469e-02	3.722460e-01	3.289167e-01	2.298837e+00
1228000	-9.068284e+04	-3.142876e+02	6.651921e+01	2.054561e-01	1.758686e-01	1.215428e-01	9.769730e-02	2.929261e-01	1.065090e-01	1.520493e-01	2.626354e-01	9.122490e-02	2.715268e-01	1.599699e-01	6.259362e-02	5.425341e-02	2.966778e-01	1.537237e-01	3.872983e-02	4.289388e-01	2.767653e-02	3.361177e-01	1.742638e-01	3.349725e-01	1.546460e-01	3.579831e-01	2.428884e-01	1.724248e-01	2.267037e-01	2.607121e-01	2.620301e-01	2.395272e-01	2.377305e-01	1.675559e+00	1.635253e+00	1.290879e+00	3.718522e-02	3.731650e-01	3.181139e-01	2.308721e+00
1228500	-9.066988e+04	-3.118872e+02	6.530216e+01	2.351304e-01	1.939445e-01	1.040712e-01	9.255866e-02	2.681405e-01	1.061548e-01	1.647735e-01	2.331463e-01	8.279113e-02	2.717963e-01	1.723288e-01	7.516400e-02	4.736375e-02	2.889887e-01	1.788018e-01	4.663361e-02	4.223928e-01	1.581929e-02	3.339484e-01	1.790880e-01	3.232979e-01	1.636658e-01	3.456699e-01	2.395077e-01	1.743240e-01	2.404983e-01	2.566454e-01	2.611839e-01	2.419507e-01	2.402201e-01	1.780629e+00	1.694775e+00	1.543639e+00	2.118963e-02	3.908540e-01	3.248465e-01	2.284299e+00
1229000	-9.067960e+04	-3.167783e+02	6.755147e+01	2.107231e-01	1.700372e-01	1.152619e-01	9.250757e-02	3.066092e-01	1.048610e-01	1.456236e-01	2.515323e-01	8.639995e-02	2.773963e-01	1.647776e-01	7.427018e-02	5.371487e-02	2.858053e-01	1.662985e-01	4.642690e-02	4.270735e-01	2.068094e-02	3.361177e-01	1.742638e-01	3.404790e-01	1.491394e-01	3.537814e-01	2.470958e-01	1.724191e-01	2.267037e-01	2.606513e-01	2.620301e-01	2.395880e-01	2.377305e-01	1.695285e+00	1.584621e+00	1.460976e+00	2.363634e-02	3.789740e-01	3.297940e-01	2.291232e+00
1229500	-9.068900e+04	-3.175397e+02	6.797451e+01	2.224697e-01	1.750807e-01	1.245871e-01	9.294325e-02	2.795971e-01	1.053220e-01	1.521180e-01	2.331463e-01	8.279113e-02	2.717963e-01	1.723288e-01	8.781951e-02	5.116874e-02	2.945385e-01	1.857851e-01	3.874118e-02	4.127543e-01	1.701206e-02	3.419166e-01	1.758933e-01	3.228552e-01	1.593348e-01	3.495221e-01	2.392916e-01	1.802325e-01	2.309538e-01	2.585823e-01	2.611839e-01	2.419507e-01	2.382832e-01	1.396248e+00	1.740344e+00	1.412001e+00	2.309067e-02	3.952579e-01	2.999699e-01	2.304772e+00
1230000	-9.069235e+04	-3.190400e+02	6.862714e+01	2.252008e-01	1.755171e-01	1.154699e-01	9.519828e-02	2.868584e-01	1.017555e-01	1.521180e-01	2.331463e-01	8.722636e-02	2.717963e-01	1.724985e-01	8.321457e-02	5.116874e-02	2.945385e-01	1.857851e-01	3.874118e-02	4.127543e-01	1.701206e-02	3.450770e-01	1.758933e-01	3.228552e-01	1.561744e-01	3.495221e-01	2.427133e-01	1.802325e-01	2.275320e-01	2.564546e-01	2.611839e-01	2.408503e-01	2.415113e-01	1.516177e+00	1.646943e+00	1.425345e+00	2.309067e-02	3.578595e-01	3.444650e-01	2.297675e+00
1230500	-9.068694e+04	-3.085533e+02	6.398504e+01	2.237061e-01	1.755171e-01	1.010575e-01	9.519828e-02	3.012709e-01	1.032502e-01	1.521180e-01	2.331463e-01	8.722636e-02	2.717963e-01	1.724985e-01	8.321457e-02	4.981814e-02	2.932993e-01	1.857851e-01	4.009179e-02	4.127543e-01	1.825134e-02	3.375104e-01	1.599229e-01	3.388257e-01	1.637410e-01	3.564507e-01	2.424967e-01	1.738227e-01	2.272298e-01	2.564546e-01	2.611839e-01	2.408503e-01	2.415113e-01	1.716810e+00	1.588291e+00	1.486586e+00	2.309067e-02	3.863060e-01	3.447938e-01	2.268900e+00
1231000	-9.068257e+04	-3.124657e+02	6.565138e+01	2.206372e-01	1.798936e-01	1.024137e-01	9.920696e-02	3.054639e-01	9.238467e-02	1.479085e-01	2.534901e-01	8.625053e-02	2.630634e-01	1.731173e-01	7.617013e-02	4.735544e-02	2.992967e-01	1.784312e-01	4.454848e-02	4.115854e-01	1.878276e-02	3.363403e-01	1.716890e-01	3.388257e-01	1.531451e-01	3.575253e-01	2.414221e-01	1.738227e-01	2.272298e-01	2.564546e-01	2.611839e-01	2.408503e-01	2.415113e-01	1.630325e+00	1.570039e+00	1.583496e+00	4.588501e-02	3.852721e-01	3.533367e-01	2.261391e+00
1231500	-9.068613e+04	-3.123469e+02	6.564498e+01	2.206372e-01	1.798936e-01	1.024137e-01	9.920696e-02	3.054639e-01	9.238467e-02	1.479085e-01	2.534901e-01	8.625053e-02	2.630634e-01	1.731173e-01	7.617013e-02	4.792976e-02	3.048963e-01	1.820689e-01	3.788054e-02	4.003383e-01	2.688627e-02	3.166943e-01	1.735552e-01	3.435013e-01	1.662491e-01	3.613910e-01	2.375565e-01	1.738227e-01	2.272298e-01	2.564546e-01	2.611839e-01	2.408503e-01	2.415113e-01	1.513676e+00	1.634829e+00	1.531443e+00	2.567565e-02	3.954271e-01	3.211906e-01	2.283382e+00
1232000	-9.068807e+04	-3.157641e+02	6.717194e+01	2.206372e-01	1.798936e-01	1.024137e-01	9.920696e-02	2.945731e-01	1.032754e-01	1.490061e-01	2.558499e-01	9.074934e-02	2.596514e-01	1.690134e-01	7.572986e-02	5.263415e-02	3.141920e-01	1.735180e-01	3.700077e-02	3.962143e-01	2.644074e-02	3.345782e-01	1.735552e-01	3.435013e-01	1.483653e-01	3.613910e-01	2.379069e-01	1.734723e-01	2.272298e-01	2.570270e-01	2.611839e-01	2.402779e-01	2.415113e-01	1.618854e+00	1.443674e+00	1.524732e+00	2.204376e-02	3.932137e-01	3.233092e-01	2.283477e+00
1232500	-9.068927e+04	-3.209971e+02	6.947689e+01	2.185608e-01	1.830963e-01	1.049651e-01	1.021696e-01	2.925946e-01	9.861364e-02	1.490061e-01	2.558499e-01	8.606619e-02	2.596514e-01	1.625045e-01	8.692184e-02	5.919720e-02	3.152854e-01	1.764592e-01	3.664859e-02	3.912868e-01	2.112285e-02	3.357477e-01	1.791916e-01	3.289891e-01	1.560715e-01	3.626787e-01	2.379069e-01	1.806124e-01	2.188020e-01	2.570270e-01	2.611839e-01	2.402779e-01	2.415113e-01	1.759758e+00	1.493841e+00	1.410375e+00	2.731683e-02	3.808622e-01	3.356607e-01	2.283477e+00
1233000	-9.071257e+04	-3.136526e+02	6.626535e+01	1.991927e-01	1.752388e-01	1.233432e-01	9.566487e-02	3.061811e-01	1.003793e-01	1.612640e-01	2.397235e-01	8.815204e-02	2.589803e-01	1.797744e-01	7.210583e-02	4.986214e-02	2.988503e-01	1.747216e-01	4.989161e-02	4.015449e-01	2.512949e-02	3.402461e-01	1.778729e-01	3.308215e-01	1.510595e-01	3.678676e-01	2.315254e-01	1.803214e-01	2.202857e-01	2.612178e-01	2.597166e-01	2.381362e-01	2.409294e-01	1.438642e+00	1.455637e+00	1.656083e+00	4.468884e-02	3.767117e-01	3.602488e-01	2.263039e+00
1233500	-9.069036e+04	-3.183365e+02	6.823698e+01	2.187067e-01	1.887792e-01	1.169592e-01	1.028258e-01	2.713975e-01	1.013316e-01	1.399518e-01	2.640259e-01	8.410455e-02	2.585480e-01	1.731137e-01	8.025597e-02	6.663302e-02	2.978536e-01	1.631302e-01	4.077195e-02	4.067007e-01	2.491056e-02	3.250109e-01	1.773741e-01	3.344742e-01	1.631408e-01	3.560597e-01	2.378555e-01	1.706571e-01	2.354277e-01	2.540405e-01	2.611839e-01	2.402779e-01	2.444978e-01	1.740871e+00	1.573993e+00	1.441585e+00	2.772658e-02	3.771985e-01	3.185464e-01	2.304255e+00
1234000	-9.069300e+04	-3.203738e+02	6.933782e+01	2.187067e-01	1.887792e-01	1.169592e-01	9.539648e-02	2.782654e-01	1.018930e-01	1.486731e-01	2.665381e-01	8.582594e-02	2.617429e-01	1.602544e-01	7.696551e-02	6.568707e-02	2.987995e-01	1.631302e-01	4.077195e-02	4.067007e-01	2.491056e-02	3.235810e-01	1.818399e-01	3.344742e-01	1.601049e-01	3.373812e-01	2.570730e-01	1.738904e-01	2.316554e-01	2.540405e-01	2.611839e-01	2.402779e-01	2.444978e-01	1.581415e+00	1.337347e+00	1.428301e+00	2.877998e-02	3.771985e-01	3.185464e-01	2.304255e+00
1234500	-9.068233e+04	-3.184182e+02	6.831197e+01	2.187067e-01	1.887792e-01	1.129546e-01	9.539648e-02	2.822700e-01	1.018930e-01	1.486731e-01	2.665381e-01	9.377018e-02	2.617429e-01	1.523102e-01	7.696551e-02	6.568707e-02	2.987995e-01	1.631302e-01	3.634325e-02	4.067007e-01	2.933926e-02	3.235810e-01	1.794754e-01	3.344742e-01	1.624694e-01	3.403069e-01	2.570730e-01	1.709647e-01	2.316554e-01	2.540405e-01	2.611839e-01	2.402779e-01	2.444978e-01	1.535552e+00	1.662167e+00	1.472572e+00	1.610794e-02	3.886730e-01	3.124096e-01	2.298917e+00
1235000	-9.068698e+04	-3.144761e+02	6.667160e+01	2.133055e-01	1.928892e-01	1.108319e-01	8.930621e-02	2.938182e-01	9.984893e-02	1.498433e-01	2.555140e-01	8.645174e-02	2.576272e-01	1.722172e-01	7.834657e-02	5.063461e-02	2.881843e-01	1.622031e-01	4.294558e-02	4.289190e-01	2.711334e-02	3.322217e-01	1.734134e-01	3.367659e-01	1.575989e-01	3.403069e-01	2.570730e-01	1.709647e-01	2.316554e-01	2.579532e-01	2.611839e-01	2.402779e-01	2.405851e-01	1.497236e+00	1.542520e+00	1.401107e+00	1.610794e-02	3.789317e-01	3.124096e-01	2.308659e+00
1235500	-9.070215e+04	-3.158685e+02	6.719346e+01	2.270565e-01	1.856224e-01	1.194969e-01	1.006870e-01	2.707169e-01	9.642039e-02	1.496459e-01	2.490373e-01	9.937146e-02	2.599372e-01	1.618287e-01	8.017941e-02	4.937004e-02	2.973295e-01	1.785163e-01	4.433549e-02	4.154684e-01	1.498037e-02	3.322217e-01	1.707660e-01	3.367659e-01	1.602463e-01	3.365231e-01	2.575472e-01	1.858339e-01	2.200959e-01	2.557887e-01	2.611839e-01	2.420743e-01	2.409531e-01	1.602042e+00	1.639591e+00	1.401107e+00	2.779550e-02	3.573926e-01	3.152055e-01	2.327402e+00
1236000	-9.068887e+04	-3.189778e+02	6.862529e+01	2.186296e-01	1.899155e-01	1.195472e-01	1.011141e-01	2.738949e-01	9.689862e-02	1.525547e-01	2.490373e-01	9.937146e-02	2.570284e-01	1.618287e-01	8.017941e-02	5.061159e-02	3.166499e-01	1.757218e-01	4.442117e-02	3.991475e-01	1.344807e-02	3.322217e-01	1.707660e-01	3.367659e-01	1.602463e-01	3.365231e-01	2.575472e-01	1.846870e-01	2.212427e-01	2.557887e-01	2.611839e-01	2.420743e-01	2.409531e-01	1.602042e+00	1.415168e+00	1.513215e+00	2.779550e-02	3.638106e-01	3.151548e-01	2.321035e+00
1236500	-9.068717e+04	-3.094406e+02	6.434440e+01	2.118433e-01	1.774086e-01	1.195472e-01	1.136211e-01	2.806812e-01	9.689862e-02	1.508166e-01	2.556321e-01	1.022546e-01	2.547381e-01	1.613796e-01	7.517898e-02	5.061159e-02	3.019432e-01	1.904284e-01	4.442117e-02	3.991475e-01	1.344807e-02	3.322217e-01	1.707660e-01	3.372832e-01	1.597291e-01	3.365231e-01	2.575472e-01	1.846870e-01	2.212427e-01	2.587930e-01	2.611839e-01	2.390701e-01	2.409531e-01	1.602042e+00	1.604792e+00	1.618547e+00	1.846314e-02	3.976473e-01	3.319730e-01	2.270380e+00
1237000	-9.068222e+04	-3.095317e+02	6.444204e+01	2.148622e-01	1.907873e-01	1.010990e-01	1.104091e-01	2.865553e-01	9.628697e-02	1.508166e-01	2.580962e-01	1.022546e-01	2.547381e-01	1.613796e-01	7.271488e-02	4.667188e-02	3.019432e-01	1.863981e-01	4.442117e-02	4.027201e-01	1.784554e-02	3.448903e-01	1.751334e-01	3.229665e-01	1.570099e-01	3.396397e-01	2.546145e-01	1.793703e-01	2.263754e-01	2.587930e-01	2.611839e-01	2.390701e-01	2.409531e-01	1.699540e+00	1.449219e+00	1.536597e+00	2.034658e-02	4.009511e-01	3.510138e-01	2.248035e+00
1237500	-9.068569e+04	-3.099631e+02	6.463510e+01	2.156003e-01	1.907873e-01	1.010990e-01	1.106757e-01	2.747576e-01	1.070801e-01	1.508166e-01	2.580962e-01	9.750421e-02	2.492769e-01	1.661300e-01	7.817612e-02	4.937003e-02	2.960959e-01	1.985543e-01	3.780912e-02	3.971691e-01	2.100164e-02	3.448903e-01	1.751334e-01	3.229665e-01	1.570099e-01	3.396397e-01	2.546145e-01	1.851583e-01	2.205875e-01	2.587930e-01	2.600575e-01	2.390701e-01	2.420794e-01	1.594550e+00	1.485859e+00	1.580243e+00	2.532926e-02	3.991938e-01	3.422804e-01	2.258526e+00
1238000	-9.069633e+04	-3.110810e+02	6.530397e+01	2.246339e-01	1.821100e-01	1.156757e-01	9.740852e-02	2.900413e-01	9.013056e-02	1.389576e-01	2.414607e-01	9.218020e-02	2.640309e-01	1.773169e-01	8.605367e-02	5.977243e-02	2.854234e-01	1.642697e-01	2.858959e-02	4.324082e-01	2.953660e-02	3.294117e-01	1.668342e-01	3.453424e-01	1.584117e-01	3.673742e-01	2.389317e-01	1.804095e-01	2.132846e-01	2.636142e-01	2.585063e-01	2.455356e-01	2.323438e-01	1.367190e+00	1.420617e+00	1.420775e+00	8.092933e-03	3.999655e-01	3.386118e-01	2.261423e+00
1238500	-9.069231e+04	-3.105208e+02	6.487714e+01	2.054912e-01	1.877116e-01	1.056357e-01	9.537007e-02	2.987113e-01	1.070801e-01	1.535094e-01	2.533621e-01	1.038534e-01	2.459069e-01	1.612063e-01	8.216199e-02	3.977118e-02	2.923398e-01	1.955748e-01	5.245994e-02	4.043883e-01	1.546601e-02	3.427708e-01	1.772528e-01	3.229665e-01	1.570099e-01	3.396397e-01	2.546145e-01	1.851583e-01	2.205875e-01	2.584001e-01	2.600575e-01	2.390701e-01	2.424723e-01	1.780241e+00	1.421763e+00	1.446423e+00	1.630492e-02	3.905165e-01	3.165516e-01	2.292932e+00
1239000	-9.068482e+04	-3.056190e+02	6.295093e+01	2.056947e-01	1.810256e-01	1.189989e-01	1.022640e-01	2.885294e-01	1.034874e-01	1.547376e-01	2.373256e-01	9.227155e-02	2.525432e-01	1.812557e-01	8.186636e-02	6.107590e-02	2.797258e-01	1.569911e-01	4.318281e-02	4.328860e-01	2.613837e-02	3.284163e-01	1.670930e-01	3.453424e-01	1.591483e-01	3.673742e-01	2.431760e-01	1.804095e-01	2.090403e-01	2.659265e-01	2.580128e-01	2.413541e-01	2.347066e-01	1.554798e+00	1.358873e+00	1.426007e+00	2.481287e-02	4.039737e-01	3.636779e-01	2.232348e+00
1239500	-9.069817e+04	-3.119574e+02	6.559038e+01	2.078744e-01	1.786725e-01	1.202418e-01	1.074661e-01	2.885230e-01	9.722233e-02	1.547376e-01	2.374270e-01	9.227155e-02	2.480071e-01	1.856904e-01	8.186636e-02	6.550595e-02	2.794492e-01	1.545744e-01	3.814306e-02	4.299660e-01	3.236134e-02	3.284163e-01	1.732503e-01	3.453424e-01	1.529909e-01	3.573347e-01	2.431760e-01	1.804095e-01	2.190799e-01	2.659265e-01	2.580128e-01	2.356869e-01	2.403738e-01	1.598718e+00	1.422173e+00	1.396568e+00	2.481287e-02	3.802218e-01	3.391908e-01	2.280587e+00
1240000	-9.069945e+04	-3.104882e+02	6.497623e+01	2.205474e-01	1.771043e-01	1.142592e-01	9.690640e-02	2.932547e-01	9.792808e-02	1.502331e-01	2.365411e-01	9.501539e-02	2.488770e-01	1.975665e-01	7.176695e-02	6.216044e-02	2.930374e-01	1.488906e-01	4.605257e-02	4.177329e-01	3.212614e-02	3.284163e-01	1.734496e-01	3.453424e-01	1.527917e-01	3.590521e-01	2.476665e-01	1.833650e-01	2.099164e-01	2.659265e-01	2.528544e-01	2.406400e-01	2.405791e-01	1.546733e+00	1.422173e+00	1.414220e+00	2.791867e-02	3.995677e-01	3.243084e-01	2.276124e+00
1240500	-9.069143e+04	-3.148370e+02	6.687042e+01	1.959032e-01	1.771043e-01	1.233391e-01	9.690640e-02	2.932547e-01	1.134924e-01	1.502331e-01	2.454321e-01	9.501539e-02	2.488770e-01	1.742877e-01	8.615472e-02	6.216044e-02	2.930374e-01	1.488906e-01	4.605257e-02	4.177329e-01	3.212614e-02	3.284163e-01	1.819214e-01	3.426577e-01	1.470046e-01	3.590521e-01	2.476665e-01	1.782705e-01	2.150110e-01	2.598592e-01	2.611616e-01	2.404447e-01	2.385344e-01	1.423663e+00	1.509236e+00	1.414220e+00	2.219145e-02	3.891612e-01	3.173281e-01	2.293511e+00
1241000	-9.068811e+04	-3.158989e+02	6.727351e+01	1.959032e-01	1.771043e-01	1.233391e-01	9.690640e-02	2.932547e-01	1.134924e-01	1.471503e-01	2.317759e-01	1.044949e-01	2.503401e-01	1.967952e-01	6.944379e-02	4.834382e-02	2.892929e-01	1.790259e-01	3.925520e-02	4.152481e-01	2.883410e-02	3.325790e-01	1.819214e-01	3.384950e-01	1.470046e-01	3.520023e-01	2.439586e-01	1.869726e-01	2.170664e-01	2.598592e-01	2.611616e-01	2.404447e-01	2.385344e-01	1.609686e+00	1.469520e+00	1.412121e+00	3.962121e-02	4.012220e-01	3.302110e-01	2.268567e+00
1241500	-9.069049e+04	-3.133523e+02	6.615011e+01	1.999145e-01	1.852758e-01	1.156696e-01	9.239304e-02	2.932547e-01	1.134924e-01	1.471503e-01	2.317759e-01	1.044949e-01	2.503401e-01	1.967952e-01	6.944379e-02	5.417280e-02	2.736815e-01	1.749386e-01	4.176430e-02	4.301804e-01	2.526239e-02	3.324399e-01	1.835721e-01	3.345675e-01	1.494204e-01	3.520023e-01	2.439586e-01	1.948259e-01	2.092131e-01	2.598592e-01	2.611616e-01	2.404447e-01	2.385344e-01	1.594153e+00	1.371107e+00	1.550424e+00	1.772152e-02	3.977840e-01	3.601332e-01	2.242083e+00
1242000	-9.070267e+04	-3.154250e+02	6.715194e+01	2.008172e-01	1.942920e-01	1.187832e-01	9.857587e-02	2.855595e-01	1.019723e-01	1.483134e-01	2.375430e-01	1.048009e-01	2.568589e-01	1.846988e-01	6.778487e-02	5.722203e-02	2.861929e-01	1.672993e-01	3.814247e-02	4.211993e-01	2.994391e-02	3.268921e-01	1.835721e-01	3.345675e-01	1.549683e-01	3.642912e-01	2.346135e-01	1.775985e-01	2.234967e-01	2.656355e-01	2.548377e-01	2.409924e-01	2.385344e-01	1.549803e+00	1.310890e+00	1.432996e+00	3.268018e-02	3.846422e-01	3.161570e-01	2.299201e+00
1242500	-9.070083e+04	-3.201938e+02	6.906343e+01	2.013261e-01	1.898220e-01	1.172123e-01	9.857801e-02	2.886223e-01	1.044393e-01	1.543918e-01	2.402534e-01	1.057254e-01	2.564324e-01	1.663170e-01	7.688005e-02	5.395478e-02	2.722153e-01	1.857596e-01	3.734641e-02	4.299576e-01	2.076628e-02	3.344952e-01	1.759690e-01	3.345675e-01	1.549683e-01	3.472370e-01	2.478735e-01	1.886219e-01	2.162676e-01	2.630479e-01	2.582683e-01	2.424374e-01	2.362464e-01	1.878490e+00	1.452382e+00	1.442606e+00	3.170980e-02	3.672853e-01	3.242858e-01	2.308429e+00
1243000	-9.069984e+04	-3.234451e+02	7.067226e+01	2.031929e-01	1.898220e-01	1.155850e-01	9.857801e-02	2.886223e-01	1.041997e-01	1.487718e-01	2.604760e-01	9.674909e-02	2.355217e-01	1.751351e-01	8.334630e-02	5.326206e-02	2.793179e-01	1.784066e-01	4.178867e-02	4.261245e-01	2.110020e-02	3.344952e-01	1.759690e-01	3.345675e-01	1.549683e-01	3.466251e-01	2.514888e-01	1.764796e-01	2.254064e-01	2.618106e-01	2.609843e-01	2.411572e-01	2.360479e-01	1.656121e+00	1.462192e+00	1.383540e+00	3.170980e-02	3.648709e-01	2.943000e-01	2.340829e+00
1243500	-9.071225e+04	-3.234809e+02	7.054278e+01	1.979908e-01	1.780161e-01	1.235935e-01	1.062221e-01	2.753148e-01	1.188627e-01	1.454710e-01	2.501514e-01	8.526516e-02	2.609296e-01	1.812715e-01	7.691142e-02	5.700317e-02	2.881918e-01	1.670070e-01	3.648970e-02	4.292214e-01	2.208689e-02	3.315916e-01	1.738840e-01	3.389129e-01	1.556116e-01	3.749422e-01	2.432673e-01	1.693981e-01	2.123924e-01	2.588089e-01	2.595060e-01	2.393702e-01	2.423149e-01	1.798523e+00	1.592345e+00	1.427379e+00	2.931972e-02	3.596265e-01	3.271909e-01	2.313183e+00
1244000	-9.069527e+04	-3.148042e+02	6.666849e+01	2.177499e-01	1.763990e-01	1.142363e-01	1.037531e-01	2.869805e-01	1.008812e-01	1.487718e-01	2.604760e-01	9.712189e-02	2.355217e-01	1.751351e-01	8.297350e-02	5.752929e-02	2.891827e-01	1.692078e-01	3.801048e-02	4.274754e-01	1.859432e-02	3.355979e-01	1.649160e-01	3.407998e-01	1.586863e-01	3.514420e-01	2.490462e-01	1.789223e-01	2.205895e-01	2.556955e-01	2.640347e-01	2.411572e-01	2.391126e-01	1.593672e+00	1.495045e+00	1.687339e+00	2.935402e-02	3.805348e-01	3.448748e-01	2.274590e+00
1244500	-9.069161e+04	-3.131412e+02	6.594404e+01	2.177499e-01	1.800799e-01	1.226470e-01	9.534240e-02	2.832995e-01	1.008812e-01	1.467163e-01	2.625314e-01	9.712189e-02	2.355217e-01	1.751351e-01	8.297350e-02	5.276075e-02	2.981117e-01	1.939142e-01	3.581927e-02	4.022308e-01	1.716332e-02	3.355979e-01	1.649160e-01	3.417203e-01	1.577658e-01	3.526173e-01	2.451062e-01	1.822098e-01	2.200667e-01	2.556955e-01	2.640347e-01	2.411572e-01	2.391126e-01	1.685573e+00	1.467089e+00	1.628084e+00	1.535306e-02	3.608815e-01	3.588313e-01	2.280287e+00
1245000	-9.068873e+04	-3.110522e+02	6.503344e+01	2.161587e-01	1.846312e-01	1.171335e-01	8.893316e-02	2.867867e-01	1.063567e-01	1.423876e-01	2.329836e-01	9.839088e-02	2.649094e-01	1.781793e-01	8.314928e-02	6.202435e-02	2.918935e-01	1.855649e-01	4.142176e-02	4.053018e-01	1.379361e-02	3.348271e-01	1.757841e-01	3.351238e-01	1.542650e-01	3.526173e-01	2.451062e-01	1.822098e-01	2.200667e-01	2.556955e-01	2.641432e-01	2.366329e-01	2.435283e-01	1.861394e+00	1.455744e+00	1.495736e+00	2.785332e-02	3.817597e-01	3.200418e-01	2.298199e+00
1245500	-9.069946e+04	-3.141511e+02	6.630185e+01	2.161587e-01	1.846312e-01	1.171335e-01	8.893316e-02	2.867867e-01	1.063567e-01	1.393080e-01	2.391280e-01	8.946729e-02	2.551507e-01	1.857186e-01	9.122752e-02	6.147537e-02	3.124491e-01	1.888732e-01	4.403905e-02	3.807280e-01	1.243520e-02	3.347670e-01	1.758442e-01	3.351238e-01	1.542650e-01	3.720896e-01	2.462395e-01	1.783944e-01	2.032764e-01	2.556955e-01	2.641432e-01	2.366329e-01	2.435283e-01	1.861394e+00	1.455744e+00	1.647616e+00	2.570201e-02	3.952294e-01	3.538350e-01	2.250936e+00
1246000	-9.068225e+04	-3.142279e+02	6.649969e+01	2.056627e-01	1.877244e-01	1.194613e-01	9.331503e-02	2.939159e-01	9.992066e-02	1.581662e-01	2.549490e-01	9.028037e-02	2.532838e-01	1.720841e-01	7.123650e-02	6.639469e-02	2.819855e-01	1.737946e-01	4.517968e-02	4.117021e-01	2.094340e-02	3.341016e-01	1.821865e-01	3.246029e-01	1.591090e-01	3.533497e-01	2.424478e-01	1.764315e-01	2.277710e-01	2.582380e-01	2.595060e-01	2.389037e-01	2.433523e-01	1.571108e+00	1.453797e+00	1.561950e+00	2.946238e-02	3.755221e-01	3.411308e-01	2.283347e+00
1246500	-9.066878e+04	-3.117651e+02	6.545470e+01	2.077378e-01	1.850757e-01	1.175514e-01	9.831201e-02	2.885650e-01	1.027581e-01	1.581662e-01	2.498783e-01	9.535113e-02	2.532838e-01	1.720841e-01	7.123650e-02	6.864504e-02	3.036693e-01	1.764620e-01	3.818097e-02	3.912394e-01	2.180331e-02	3.269217e-01	1.751965e-01	3.457664e-01	1.521155e-01	3.533497e-01	2.424478e-01	1.764315e-01	2.277710e-01	2.582380e-01	2.595060e-01	2.389037e-01	2.433523e-01	1.571108e+00	1.497973e+00	1.471930e+00	2.755211e-02	3.859873e-01	3.306655e-01	2.283347e+00
1247000	-9.067634e+04	-3.109833e+02	6.508663e+01	2.077378e-01	1.850757e-01	1.175514e-01	9.831201e-02	2.870660e-01	1.042571e-01	1.581662e-01	2.498783e-01	9.535113e-02	2.532838e-01	1.720841e-01	7.123650e-02	7.799184e-02	3.077515e-01	1.563439e-01	3.267606e-02	3.991310e-01	2.610558e-02	3.269217e-01	1.795576e-01	3.385176e-01	1.550032e-01	3.533497e-01	2.424478e-01	1.764315e-01	2.277710e-01	2.582380e-01	2.595060e-01	2.389037e-01	2.433523e-01	1.649465e+00	1.497973e+00	1.471930e+00	2.148023e-02	3.904920e-01	3.436703e-01	2.265838e+00
1247500	-9.066486e+04	-3.113888e+02	6.523122e+01	2.077378e-01	1.902632e-01	1.175514e-01	9.831201e-02	2.870660e-01	9.906973e-02	1.596722e-01	2.421036e-01	8.987413e-02	2.605975e-01	1.704649e-01	7.728760e-02	7.799184e-02	3.034770e-01	1.563439e-01	3.122720e-02	3.991310e-01	3.182897e-02	3.334474e-01	1.740294e-01	3.329023e-01	1.596209e-01	3.464710e-01	2.492509e-01	1.833102e-01	2.209679e-01	2.582380e-01	2.595060e-01	2.389037e-01	2.433523e-01	1.733308e+00	1.569527e+00	1.383594e+00	2.078500e-02	3.961396e-01	3.380227e-01	2.265838e+00
1248000	-9.069226e+04	-3.106991e+02	6.494504e+01	2.159151e-01	1.770881e-01	1.171335e-01	9.671990e-02	2.856202e-01	1.075232e-01	1.532524e-01	2.466108e-01	8.964497e-02	2.707676e-01	1.650031e-01	7.472105e-02	5.919666e-02	2.999411e-01	1.748664e-01	5.077835e-02	3.959533e-01	1.926419e-02	3.368439e-01	1.826916e-01	3.293791e-01	1.510854e-01	3.551360e-01	2.334337e-01	1.777273e-01	2.337030e-01	2.619950e-01	2.607902e-01	2.334928e-01	2.437220e-01	1.638721e+00	1.529950e+00	1.498596e+00	3.242736e-02	4.090528e-01	3.320034e-01	2.258944e+00
1248500	-9.067673e+04	-3.145357e+02	6.655496e+01	2.148475e-01	1.925510e-01	1.152278e-01	9.263930e-02	2.871641e-01	9.757029e-02	1.448500e-01	2.421036e-01	1.009777e-01	2.553204e-01	1.852871e-01	7.146119e-02	6.839953e-02	2.999536e-01	1.638786e-01	3.729139e-02	4.055523e-01	2.492447e-02	3.294878e-01	1.868175e-01	3.326182e-01	1.510766e-01	3.467488e-01	2.492509e-01	1.850943e-01	2.189060e-01	2.557910e-01	2.595060e-01	2.413508e-01	2.433523e-01	1.682639e+00	1.592615e+00	1.492591e+00	2.259776e-02	3.707408e-01	3.460036e-01	2.283256e+00
1249000	-9.067849e+04	-3.109759e+02	6.510520e+01	2.148475e-01	1.828705e-01	1.152278e-01	9.263930e-02	2.968446e-01	9.757029e-02	1.393899e-01	2.421036e-01	1.009777e-01	2.553204e-01	1.907472e-01	7.146119e-02	6.839953e-02	2.999536e-01	1.638786e-01	3.729139e-02	4.055523e-01	2.492447e-02	3.219207e-01	1.754053e-01	3.362804e-01	1.663936e-01	3.539825e-01	2.539542e-01	1.853869e-01	2.066765e-01	2.557910e-01	2.595060e-01	2.413508e-01	2.433523e-01	1.569731e+00	1.506146e+00	1.492591e+00	2.460740e-02	3.841865e-01	3.317834e-01	2.284030e+00
1249500	-9.070086e+04	-3.049010e+02	6.254299e+01	2.231321e-01	1.837972e-01	1.104141e-01	1.048685e-01	2.797348e-01	9.805321e-02	1.569419e-01	2.466108e-01	8.964497e-02	2.707676e-01	1.613137e-01	7.472105e-02	6.560949e-02	3.019191e-01	1.731812e-01	4.038582e-02	3.924707e-01	2.643370e-02	3.423758e-01	1.767192e-01	3.293791e-01	1.515259e-01	3.482734e-01	2.547939e-01	1.802795e-01	2.166532e-01	2.518108e-01	2.618643e-01	2.426029e-01	2.437220e-01	1.521585e+00	1.537086e+00	1.553024e+00	2.830741e-02	3.954095e-01	3.564300e-01	2.248161e+00
1250000	-9.068837e+04	-3.043894e+02	6.225494e+01	2.231321e-01	1.837972e-01	1.104141e-01	1.048685e-01	2.797348e-01	9.805321e-02	1.464781e-01	2.370672e-01	8.913110e-02	2.709245e-01	1.845191e-01	7.188002e-02	6.420337e-02	3.058637e-01	1.717585e-01	3.676436e-02	3.935592e-01	2.785086e-02	3.311310e-01	1.771714e-01	3.211647e-01	1.705329e-01	3.683324e-01	2.308168e-01	1.790409e-01	2.218100e-01	2.518108e-01	2.673407e-01	2.371265e-01	2.437220e-01	1.717090e+00	1.502990e+00	1.582781e+00	2.079428e-02	4.062404e-01	3.519932e-01	2.241766e+00
1250500	-9.068579e+04	-3.190472e+02	6.869079e+01	2.274751e-01	1.893535e-01	1.132679e-01	9.504237e-02	2.862619e-01	8.859935e-02	1.376028e-01	2.420134e-01	1.053164e-01	2.474444e-01	1.886150e-01	7.900796e-02	6.019042e-02	2.912044e-01	1.750445e-01	3.484326e-02	4.163452e-01	2.237217e-02	3.323815e-01	1.729071e-01	3.404026e-01	1.543088e-01	3.586386e-01	2.587174e-01	1.822225e-01	2.004215e-01	2.526423e-01	2.635241e-01	2.404813e-01	2.433523e-01	1.582539e+00	1.473930e+00	1.397541e+00	2.824677e-02	3.496019e-01	3.373966e-01	2.313002e+00
1251000	-9.069655e+04	-3.116345e+02	6.539449e+01	2.231321e-01	1.914895e-01	1.104141e-01	9.791614e-02	2.797348e-01	9.731327e-02	1.464781e-01	2.370672e-01	8.913110e-02	2.709245e-01	1.845191e-01	7.188002e-02	5.502795e-02	3.109918e-01	1.722924e-01	4.291763e-02	4.016450e-01	1.712522e-02	3.266562e-01	1.806237e-01	3.185940e-01	1.741261e-01	3.754117e-01	2.329385e-01	1.790409e-01	2.126090e-01	2.538096e-01	2.710141e-01	2.335161e-01	2.416602e-01	1.716950e+00	1.489602e+00	1.344217e+00	2.577881e-02	3.759477e-01	3.298170e-01	2.294235e+00
1251500	-9.069499e+04	-3.137487e+02	6.619422e+01	2.135003e-01	1.804034e-01	1.132679e-01	9.483540e-02	2.862619e-01	1.117312e-01	1.538211e-01	2.314786e-01	1.076351e-01	2.393749e-01	1.857904e-01	8.189991e-02	5.919369e-02	2.912044e-01	1.750445e-01	3.484326e-02	4.163452e-01	2.336890e-02	3.195772e-01	1.797837e-01	3.483784e-01	1.522606e-01	3.528596e-01	2.574748e-01	1.887886e-01	2.008771e-01	2.561751e-01	2.635241e-01	2.404813e-01	2.398195e-01	1.795952e+00	1.644023e+00	1.370353e+00	2.528411e-02	3.652858e-01	3.108525e-01	2.323862e+00
1252000	-9.069316e+04	-3.189589e+02	6.859033e+01	2.135003e-01	1.804034e-01	1.132679e-01	9.483540e-02	2.862619e-01	1.117312e-01	1.538211e-01	2.528098e-01	1.076351e-01	2.180437e-01	1.857904e-01	8.189991e-02	5.324789e-02	2.971756e-01	1.686368e-01	3.342137e-02	4.222590e-01	2.525941e-02	3.305143e-01	1.729954e-01	3.410118e-01	1.554785e-01	3.459656e-01	2.574748e-01	1.887886e-01	2.077710e-01	2.561751e-01	2.635241e-01	2.404813e-01	2.398195e-01	1.915931e+00	1.366167e+00	1.307374e+00	2.528411e-02	3.806244e-01	3.215669e-01	2.297809e+00
1252500	-9.069647e+04	-3.056132e+02	6.282485e+01	2.174204e-01	1.827938e-01	1.220353e-01	9.818819e-02	2.817910e-01	9.777126e-02	1.538211e-01	2.528098e-01	1.076351e-01	2.180437e-01	1.857904e-01	8.189991e-02	6.294183e-02	3.064773e-01	1.739186e-01	3.089520e-02	3.957863e-01	2.998072e-02	3.305143e-01	1.729954e-01	3.362436e-01	1.602467e-01	3.484440e-01	2.531609e-01	1.887886e-01	2.096065e-01	2.559965e-01	2.635241e-01	2.412508e-01	2.392286e-01	1.742900e+00	1.423407e+00	1.472911e+00	2.171932e-02	3.862560e-01	3.159354e-01	2.297809e+00
1253000	-9.070313e+04	-3.078078e+02	6.371710e+01	2.252143e-01	1.827938e-01	1.220353e-01	9.818819e-02	2.739971e-01	9.777126e-02	1.472698e-01	2.285018e-01	1.081471e-01	2.392142e-01	1.891454e-01	8.772175e-02	5.117165e-02	2.929787e-01	1.674403e-01	3.947316e-02	4.205276e-01	2.840859e-02	3.274843e-01	1.695012e-01	3.469261e-01	1.560884e-01	3.484440e-01	2.531609e-01	1.887886e-01	2.096065e-01	2.559965e-01	2.627339e-01	2.412508e-01	2.400188e-01	1.742900e+00	1.493656e+00	1.449069e+00	2.830297e-02	3.670377e-01	3.441077e-01	2.288855e+00
1253500	-9.069507e+04	-3.056856e+02	6.281119e+01	2.171896e-01	1.864776e-01	1.173365e-01	9.275324e-02	2.808316e-01	1.054115e-01	1.372140e-01	2.492163e-01	8.976625e-02	2.751978e-01	1.775863e-01	7.101929e-02	5.671136e-02	3.116867e-01	1.821091e-01	4.611362e-02	3.872749e-01	1.610435e-02	3.234131e-01	1.870624e-01	3.332559e-01	1.562686e-01	3.654785e-01	2.368633e-01	1.837827e-01	2.138755e-01	2.624063e-01	2.613885e-01	2.354885e-01	2.407167e-01	1.711141e+00	1.490161e+00	1.543420e+00	1.880313e-02	4.066618e-01	3.570280e-01	2.236310e+00
1254000	-9.069220e+04	-3.182293e+02	6.820345e+01	2.252143e-01	1.827938e-01	1.255028e-01	9.818819e-02	2.739971e-01	9.430381e-02	1.509371e-01	2.298328e-01	9.850292e-02	2.529387e-01	1.925664e-01	7.522211e-02	5.117165e-02	3.126227e-01	1.674843e-01	3.947316e-02	4.051078e-01	2.414033e-02	3.268436e-01	1.701420e-01	3.391216e-01	1.638929e-01	3.560686e-01	2.379484e-01	1.883026e-01	2.176804e-01	2.559965e-01	2.627339e-01	2.428074e-01	2.384623e-01	1.674594e+00	1.460866e+00	1.588893e+00	1.900185e-02	3.758991e-01	3.099536e-01	2.314147e+00
1254500	-9.068394e+04	-3.268790e+02	7.228040e+01	2.237780e-01	1.885769e-01	1.182551e-01	9.805576e-02	2.715992e-01	9.973492e-02	1.599236e-01	2.298328e-01	9.850292e-02	2.439521e-01	1.925664e-01	7.522211e-02	4.711689e-02	2.881848e-01	1.820431e-01	3.964551e-02	4.245093e-01	1.850049e-02	3.237656e-01	1.732199e-01	3.391216e-01	1.638929e-01	3.611906e-01	2.379484e-01	1.883026e-01	2.125584e-01	2.559965e-01	2.658800e-01	2.396612e-01	2.384623e-01	1.765415e+00	1.396957e+00	1.327559e+00	2.487818e-02	3.623731e-01	2.910711e-01	2.346556e+00
1255000	-9.068412e+04	-3.259403e+02	7.177946e+01	2.237780e-01	1.885769e-01	1.182551e-01	9.805576e-02	2.715992e-01	9.973492e-02	1.617626e-01	2.298328e-01	9.240654e-02	2.500485e-01	1.907275e-01	7.522211e-02	5.356938e-02	2.940573e-01	1.740685e-01	3.715070e-02	4.176798e-01	2.347441e-02	3.237656e-01	1.732199e-01	3.391216e-01	1.638929e-01	3.611906e-01	2.379484e-01	1.883026e-01	2.125584e-01	2.494600e-01	2.590526e-01	2.481640e-01	2.433234e-01	1.809135e+00	1.396957e+00	1.410617e+00	2.785342e-02	3.406515e-01	2.930883e-01	2.366260e+00
1255500	-9.068732e+04	-3.251897e+02	7.141553e+01	2.151428e-01	1.947710e-01	1.212995e-01	9.932771e-02	2.703618e-01	9.909717e-02	1.536370e-01	2.298328e-01	1.049447e-01	2.500485e-01	1.907275e-01	7.080951e-02	4.969248e-02	2.881384e-01	1.625730e-01	3.431784e-02	4.419405e-01	2.333767e-02	3.237656e-01	1.732199e-01	3.391216e-01	1.638929e-01	3.630054e-01	2.361336e-01	1.883026e-01	2.125584e-01	2.575839e-01	2.590526e-01	2.400400e-01	2.433234e-01	1.809135e+00	1.424866e+00	1.410617e+00	3.387553e-02	3.445377e-01	2.892021e-01	2.366260e+00
1256000	-9.070494e+04	-3.013733e+02	6.088663e+01	2.044548e-01	1.771416e-01	1.060397e-01	1.131384e-01	3.029418e-01	9.628371e-02	1.467308e-01	2.363805e-01	9.540984e-02	2.555365e-01	1.862589e-01	7.968352e-02	7.303732e-02	3.023630e-01	1.949824e-01	4.283544e-02	3.675820e-01	1.919979e-02	3.481702e-01	1.693586e-01	3.274813e-01	1.549899e-01	3.616783e-01	2.435827e-01	1.853156e-01	2.094234e-01	2.539036e-01	2.586235e-01	2.441096e-01	2.433634e-01	1.875190e+00	1.659393e+00	1.633770e+00	1.938107e-02	4.150186e-01	3.460754e-01	2.238906e+00
1256500	-9.069790e+04	-2.991206e+02	6.004734e+01	2.027410e-01	1.788554e-01	1.060397e-01	1.131384e-01	3.033075e-01	9.591799e-02	1.504366e-01	2.363805e-01	9.540984e-02	2.555365e-01	1.825531e-01	7.968352e-02	7.473149e-02	3.208503e-01	1.761405e-01	4.299670e-02	3.690283e-01	1.625267e-02	3.481702e-01	1.714082e-01	3.257806e-01	1.546410e-01	3.616783e-01	2.435827e-01	1.853156e-01	2.094234e-01	2.528858e-01	2.596413e-01	2.441096e-01	2.433634e-01	1.649389e+00	1.580848e+00	1.795801e+00	4.566466e-02	4.178759e-01	3.411032e-01	2.241021e+00
1257000	-9.069832e+04	-3.104886e+02	6.483339e+01	2.101709e-01	1.793322e-01	1.020548e-01	9.921848e-02	2.975513e-01	1.116722e-01	1.504366e-01	2.363805e-01	9.540984e-02	2.555365e-01	1.825531e-01	7.968352e-02	4.759067e-02	3.126559e-01	1.904820e-01	5.257592e-02	3.730237e-01	2.367194e-02	3.481702e-01	1.714082e-01	3.257806e-01	1.546410e-01	3.677554e-01	2.455178e-01	1.815722e-01	2.051546e-01	2.585288e-01	2.568159e-01	2.455934e-01	2.390619e-01	1.649389e+00	1.455929e+00	1.613842e+00	1.485735e-02	3.913610e-01	3.444538e-01	2.264185e+00
1257500	-9.068884e+04	-3.100228e+02	6.470877e+01	2.080314e-01	1.800619e-01	1.111526e-01	9.926795e-02	2.900435e-01	1.114427e-01	1.504366e-01	2.363805e-01	9.028039e-02	2.541407e-01	1.825531e-01	8.620876e-02	5.819623e-02	3.126559e-01	1.904820e-01	4.197035e-02	3.730237e-01	2.367194e-02	3.481702e-01	1.689454e-01	3.282434e-01	1.546410e-01	3.677554e-01	2.455178e-01	1.758753e-01	2.108514e-01	2.541676e-01	2.644327e-01	2.423378e-01	2.390619e-01	1.499304e+00	1.429641e+00	1.617702e+00	2.865443e-02	3.913610e-01	3.370082e-01	2.271631e+00
1258000	-9.069320e+04	-3.032707e+02	6.189189e+01	2.065125e-01	1.809404e-01	1.095677e-01	1.036030e-01	2.904019e-01	1.089744e-01	1.533806e-01	2.338373e-01	9.406253e-02	2.488312e-01	1.880737e-01	8.181463e-02	5.177288e-02	3.162100e-01	1.885884e-01	4.673314e-02	3.730237e-01	2.367194e-02	3.481702e-01	1.689118e-01	3.282770e-01	1.546410e-01	3.538513e-01	2.455178e-01	1.897794e-01	2.108514e-01	2.541676e-01	2.644327e-01	2.423378e-01	2.390619e-01	1.702064e+00	1.371888e+00	1.500456e+00	2.619350e-02	3.913610e-01	3.247390e-01	2.283900e+00
1258500	-9.069938e+04	-3.011837e+02	6.105435e+01	2.065125e-01	1.755745e-01	1.143255e-01	1.036030e-01	2.910100e-01	1.089744e-01	1.550330e-01	2.371021e-01	1.063846e-01	2.359922e-01	1.833454e-01	8.214274e-02	6.499052e-02	3.077078e-01	1.885884e-01	4.673314e-02	3.730237e-01	1.895654e-02	3.481702e-01	1.749162e-01	3.282770e-01	1.486365e-01	3.542934e-01	2.498790e-01	1.885634e-01	2.072642e-01	2.541676e-01	2.644327e-01	2.423378e-01	2.390619e-01	1.601372e+00	1.379218e+00	1.579754e+00	1.780024e-02	3.970226e-01	3.638605e-01	2.239117e+00
1259000	-9.069088e+04	-3.184106e+02	6.829953e+01	2.255431e-01	1.923513e-01	1.161904e-01	9.218068e-02	2.805670e-01	9.316750e-02	1.503999e-01	2.504567e-01	8.897290e-02	2.664313e-01	1.721406e-01	7.159857e-02	4.030532e-02	2.762132e-01	1.840016e-01	4.291350e-02	4.325043e-01	2.406210e-02	3.215843e-01	1.835836e-01	3.314068e-01	1.634254e-01	3.562127e-01	2.409222e-01	1.779069e-01	2.249582e-01	2.609770e-01	2.573892e-01	2.425282e-01	2.391056e-01	1.621367e+00	1.673812e+00	1.395308e+00	2.540382e-02	3.565536e-01	3.189773e-01	2.324469e+00
1259500	-9.069969e+04	-3.152265e+02	6.692797e+01	2.257463e-01	1.952730e-01	1.075773e-01	9.517027e-02	2.847366e-01	9.149647e-02	1.503999e-01	2.504567e-01	8.897290e-02	2.664313e-01	1.721406e-01	7.159857e-02	5.260999e-02	2.821583e-01	1.917401e-01	3.754304e-02	4.185398e-01	1.740883e-02	3.254165e-01	1.779867e-01	3.273114e-01	1.692854e-01	3.538305e-01	2.404046e-01	1.785650e-01	2.271999e-01	2.551171e-01	2.573892e-01	2.430909e-01	2.444028e-01	1.740957e+00	1.401694e+00	1.462643e+00	1.484975e-02	3.565536e-01	3.189773e-01	2.324469e+00
1260000	-9.069865e+04	-3.152440e+02	6.685060e+01	2.235456e-01	1.884447e-01	1.038859e-01	9.891244e-02	2.943611e-01	9.085023e-02	1.552983e-01	2.449905e-01	9.199140e-02	2.488213e-01	1.855330e-01	7.336554e-02	4.952811e-02	2.816930e-01	1.917401e-01	3.800835e-02	4.185398e-01	2.049071e-02	3.262270e-01	1.774821e-01	3.312221e-01	1.650688e-01	3.460731e-01	2.404046e-01	1.863224e-01	2.271999e-01	2.551171e-01	2.573892e-01	2.430909e-01	2.444028e-01	1.737233e+00	1.534059e+00	1.528090e+00	3.071114e-02	3.982067e-01	3.086555e-01	2.293138e+00
1260500	-9.070158e+04	-3.168085e+02	6.743362e+01	2.220988e-01	1.886706e-01	1.135828e-01	9.355803e-02	2.907990e-01	9.129077e-02	1.552983e-01	2.449905e-01	9.199140e-02	2.488213e-01	1.855330e-01	7.336554e-02	4.897519e-02	2.894194e-01	1.721021e-01	3.882904e-02	4.269834e-01	2.369091e-02	3.262270e-01	1.790738e-01	3.312221e-01	1.634772e-01	3.460731e-01	2.404046e-01	1.863224e-01	2.271999e-01	2.563196e-01	2.561867e-01	2.430909e-01	2.444028e-01	1.895450e+00	1.614282e+00	1.528090e+00	3.191079e-02	3.862843e-01	3.205780e-01	2.293138e+00
1261000	-9.069057e+04	-3.149343e+02	6.675946e+01	2.222568e-01	1.933839e-01	1.143928e-01	9.323384e-02	2.868860e-01	8.984673e-02	1.458731e-01	2.489615e-01	1.056290e-01	2.463302e-01	1.795004e-01	7.370583e-02	4.897519e-02	2.938012e-01	1.721021e-01	3.882904e-02	4.269834e-01	1.930910e-02	3.304313e-01	1.785493e-01	3.313615e-01	1.596579e-01	3.439138e-01	2.560762e-01	1.851888e-01	2.148212e-01	2.563196e-01	2.561867e-01	2.430909e-01	2.444028e-01	1.582958e+00	1.549012e+00	1.566031e+00	2.729413e-02	3.862843e-01	3.205780e-01	2.293138e+00
1261500	-9.069122e+04	-3.095540e+02	6.446872e+01	1.998098e-01	1.851949e-01	1.186637e-01	9.842380e-02	2.888296e-01	1.090781e-01	1.458731e-01	2.489615e-01	1.056290e-01	2.463302e-01	1.795004e-01	7.370583e-02	5.098431e-02	3.000480e-01	1.785175e-01	3.398275e-02	4.125554e-01	2.391204e-02	3.304313e-01	1.785493e-01	3.313615e-01	1.596579e-01	3.455919e-01	2.604198e-01	1.789148e-01	2.150735e-01	2.565825e-01	2.569680e-01	2.428217e-01	2.436278e-01	1.693879e+00	1.552276e+00	1.398364e+00	2.264295e-02	3.813308e-01	3.427099e-01	2.275959e+00
1262000	-9.068079e+04	-3.086326e+02	6.414221e+01	2.157448e-01	1.835963e-01	1.146324e-01	9.514921e-02	2.856857e-01	1.051915e-01	1.536184e-01	2.496322e-01	9.602214e-02	2.512321e-01	1.736773e-01	7.581781e-02	5.117005e-02	3.000480e-01	1.785175e-01	4.167756e-02	4.075242e-01	2.106266e-02	3.304313e-01	1.785493e-01	3.313615e-01	1.596579e-01	3.455919e-01	2.507017e-01	1.886329e-01	2.150735e-01	2.621395e-01	2.569680e-01	2.397415e-01	2.411510e-01	1.624727e+00	1.473977e+00	1.398364e+00	2.001493e-02	3.804008e-01	3.353846e-01	2.284215e+00
1262500	-9.068391e+04	-3.086539e+02	6.397391e+01	2.157448e-01	1.835963e-01	1.146324e-01	9.514921e-02	2.856857e-01	1.051915e-01	1.536184e-01	2.496322e-01	9.602214e-02	2.512321e-01	1.736773e-01	7.581781e-02	5.117005e-02	3.000480e-01	1.785175e-01	4.167756e-02	4.075242e-01	2.106266e-02	3.304313e-01	1.785493e-01	3.313615e-01	1.596579e-01	3.455919e-01	2.507017e-01	1.838060e-01	2.199004e-01	2.634674e-01	2.569680e-01	2.384136e-01	2.411510e-01	1.690796e+00	1.670173e+00	1.557803e+00	4.091861e-02	3.942768e-01	3.262989e-01	2.279424e+00
1263000	-9.068131e+04	-3.168571e+02	6.761765e+01	2.036472e-01	1.915139e-01	1.204663e-01	9.032898e-02	2.889325e-01	1.051111e-01	1.536184e-01	2.496322e-01	9.602214e-02	2.512321e-01	1.736773e-01	7.581781e-02	4.438093e-02	2.832914e-01	1.899933e-01	4.421445e-02	4.181175e-01	2.000236e-02	3.304313e-01	1.806031e-01	3.293077e-01	1.596579e-01	3.436027e-01	2.457587e-01	1.887490e-01	2.218896e-01	2.634674e-01	2.569680e-01	2.384136e-01	2.411510e-01	1.708324e+00	1.472906e+00	1.488859e+00	2.584773e-02	3.942768e-01	3.358570e-01	2.269866e+00
1263500	-9.069135e+04	-3.129048e+02	6.595357e+01	2.004971e-01	1.884215e-01	1.204663e-01	9.342134e-02	2.920826e-01	1.051111e-01	1.410626e-01	2.621880e-01	9.602214e-02	2.512321e-01	1.736773e-01	7.581781e-02	4.080365e-02	2.921393e-01	1.800816e-01	4.819621e-02	4.241084e-01	1.467081e-02	3.304313e-01	1.806031e-01	3.293077e-01	1.596579e-01	3.548806e-01	2.543767e-01	1.750354e-01	2.157073e-01	2.634674e-01	2.569680e-01	2.401124e-01	2.394522e-01	1.574438e+00	1.458987e+00	1.488859e+00	2.584773e-02	3.846798e-01	3.358570e-01	2.279463e+00
1264000	-9.069328e+04	-3.191292e+02	6.865930e+01	2.152771e-01	1.836395e-01	1.158586e-01	1.002060e-01	2.824942e-01	1.025247e-01	1.411463e-01	2.447909e-01	9.621841e-02	2.575631e-01	1.748818e-01	8.539943e-02	5.842476e-02	2.949888e-01	1.665185e-01	3.852235e-02	4.197224e-01	2.182318e-02	3.304313e-01	1.731697e-01	3.383474e-01	1.580515e-01	3.659238e-01	2.464836e-01	1.799279e-01	2.076647e-01	2.580018e-01	2.569680e-01	2.455780e-01	2.394522e-01	1.614852e+00	1.458987e+00	1.532218e+00	1.747647e-02	3.877842e-01	3.412629e-01	2.270953e+00
1264500	-9.069326e+04	-3.268231e+02	7.229115e+01	2.152771e-01	1.836395e-01	1.158586e-01	1.002060e-01	2.824942e-01	1.025247e-01	1.433661e-01	2.395667e-01	9.621841e-02	2.575631e-01	1.748818e-01	8.840381e-02	5.842476e-02	2.972915e-01	1.665185e-01	3.852235e-02	4.197224e-01	1.952055e-02	3.302217e-01	1.731697e-01	3.372771e-01	1.593314e-01	3.629498e-01	2.464836e-01	1.829019e-01	2.076647e-01	2.580018e-01	2.569680e-01	2.455780e-01	2.394522e-01	1.614852e+00	1.458987e+00	1.337397e+00	3.744599e-02	3.718248e-01	3.179443e-01	2.310231e+00
1265000	-9.070077e+04	-3.176358e+02	6.803712e+01	2.152771e-01	1.836395e-01	1.158586e-01	1.110361e-01	2.824942e-01	9.169461e-02	1.460651e-01	2.395667e-01	9.621841e-02	2.487667e-01	1.809793e-01	8.840381e-02	5.265680e-02	2.768149e-01	1.580170e-01	5.377719e-02	4.326923e-01	2.604178e-02	3.287081e-01	1.747611e-01	3.325036e-01	1.640272e-01	3.666140e-01	2.518800e-01	1.779875e-01	2.035185e-01	2.580018e-01	2.601420e-01	2.372399e-01	2.446163e-01	1.754105e+00	1.383530e+00	1.366312e+00	3.754621e-02	3.798990e-01	3.315895e-01	2.288512e+00
1265500	-9.069907e+04	-3.257956e+02	7.177829e+01	2.235827e-01	1.875426e-01	1.170702e-01	9.740936e-02	2.763596e-01	9.803554e-02	1.460651e-01	2.415862e-01	9.621841e-02	2.487667e-01	1.789597e-01	8.840381e-02	5.402689e-02	2.770471e-01	1.697155e-01	3.638472e-02	4.392817e-01	2.354415e-02	3.346032e-01	1.677053e-01	3.340808e-01	1.636107e-01	3.488470e-01	2.465294e-01	1.852951e-01	2.193285e-01	2.582531e-01	2.596829e-01	2.489125e-01	2.331515e-01	1.692907e+00	1.430263e+00	1.351323e+00	3.505068e-02	3.541318e-01	3.140010e-01	2.331867e+00
1266000	-9.069412e+04	-3.211706e+02	6.955171e+01	2.235827e-01	1.875426e-01	1.170702e-01	9.740936e-02	2.762569e-01	9.813825e-02	1.573832e-01	2.323559e-01	9.932098e-02	2.633482e-01	1.848586e-01	6.273310e-02	5.381152e-02	2.718398e-01	1.743831e-01	3.758665e-02	4.383636e-01	2.401533e-02	3.296781e-01	1.726304e-01	3.340808e-01	1.636107e-01	3.488470e-01	2.465294e-01	1.852951e-01	2.193285e-01	2.582531e-01	2.596829e-01	2.440670e-01	2.379970e-01	1.760017e+00	1.679400e+00	1.233349e+00	2.398949e-02	3.671965e-01	3.009363e-01	2.331867e+00
1266500	-9.070050e+04	-3.097345e+02	6.467410e+01	2.204458e-01	1.624313e-01	1.071774e-01	9.626226e-02	3.111893e-01	1.024939e-01	1.548968e-01	2.418076e-01	9.395531e-02	2.362084e-01	1.870039e-01	8.612804e-02	5.163352e-02	2.714590e-01	1.645933e-01	5.094003e-02	4.402584e-01	2.111577e-02	3.494716e-01	1.699773e-01	3.399205e-01	1.406306e-01	3.579205e-01	2.490322e-01	1.821281e-01	2.109191e-01	2.625427e-01	2.557494e-01	2.444816e-01	2.372263e-01	1.464756e+00	1.333647e+00	1.541707e+00	2.319320e-02	3.990620e-01	3.545406e-01	2.246397e+00
1267000	-9.069369e+04	-3.043784e+02	6.244506e+01	2.022235e-01	1.628113e-01	1.078430e-01	9.240911e-02	3.245665e-01	1.101465e-01	1.495603e-01	2.418076e-01	9.395531e-02	2.415449e-01	1.870039e-01	8.612804e-02	5.307417e-02	2.714590e-01	1.645933e-01	4.949938e-02	4.402584e-01	2.111577e-02	3.512040e-01	1.683539e-01	3.326510e-01	1.477911e-01	3.579205e-01	2.490322e-01	1.821281e-01	2.109191e-01	2.625427e-01	2.557494e-01	2.444816e-01	2.372263e-01	1.434581e+00	1.351368e+00	1.541707e+00	2.211373e-02	4.326523e-01	3.644186e-01	2.202929e+00
1267500	-9.069448e+04	-3.114980e+02	6.545322e+01	2.053627e-01	1.689566e-01	1.163029e-01	1.061960e-01	2.884082e-01	1.147735e-01	1.495603e-01	2.418076e-01	9.021394e-02	2.415449e-01	1.907452e-01	8.612804e-02	5.307417e-02	2.714590e-01	1.624976e-01	5.159511e-02	4.402584e-01	2.111577e-02	3.512040e-01	1.806330e-01	3.203719e-01	1.477911e-01	3.579205e-01	2.490322e-01	1.821281e-01	2.109191e-01	2.625427e-01	2.557494e-01	2.444816e-01	2.372263e-01	1.362203e+00	1.561782e+00	1.353393e+00	3.181432e-02	4.160520e-01	3.371287e-01	2.246819e+00
1268000	-9.068350e+04	-3.113784e+02	6.527491e+01	2.033108e-01	1.745743e-01	1.163029e-01	1.026302e-01	2.884082e-01	1.147735e-01	1.498361e-01	2.304640e-01	9.034284e-02	2.573508e-01	1.886298e-01	8.337638e-02	5.307417e-02	2.714590e-01	1.624976e-01	4.696840e-02	4.402584e-01	2.574248e-02	3.582834e-01	1.710195e-01	3.201159e-01	1.505813e-01	3.579205e-01	2.484780e-01	1.821281e-01	2.114734e-01	2.625427e-01	2.557494e-01	2.444816e-01	2.372263e-01	1.609997e+00	1.431037e+00	1.532793e+00	2.035508e-02	3.876492e-01	3.505667e-01	2.261784e+00
1268500	-9.069332e+04	-3.139651e+02	6.635627e+01	2.047531e-01	1.728532e-01	1.156079e-01	9.784358e-02	2.969879e-01	1.119543e-01	1.498361e-01	2.304640e-01	9.034284e-02	2.573508e-01	1.886298e-01	8.337638e-02	5.307417e-02	2.714590e-01	1.683394e-01	4.696840e-02	4.402584e-01	1.990064e-02	3.582834e-01	1.710195e-01	3.299420e-01	1.407552e-01	3.637628e-01	2.344034e-01	1.890341e-01	2.127997e-01	2.625427e-01	2.557494e-01	2.444816e-01	2.372263e-01	1.852260e+00	1.336948e+00	1.464408e+00	3.023862e-02	3.930705e-01	3.451454e-01	2.261784e+00
1269000	-9.069888e+04	-3.058947e+02	6.292765e+01	2.230256e-01	1.758893e-01	1.141442e-01	9.322248e-02	2.994575e-01	9.426094e-02	1.503383e-01	2.331394e-01	9.623127e-02	2.583849e-01	1.795727e-01	8.233344e-02	5.228343e-02	2.769069e-01	1.719846e-01	4.237750e-02	4.302386e-01	2.620894e-02	3.360904e-01	1.679414e-01	3.487385e-01	1.472297e-01	3.756937e-01	2.437949e-01	1.797531e-01	2.007583e-01	2.625427e-01	2.557494e-01	2.444816e-01	2.372263e-01	1.855994e+00	1.404835e+00	1.410921e+00	2.451885e-02	4.041770e-01	3.853084e-01	2.210515e+00
1269500	-9.069853e+04	-3.065551e+02	6.319981e+01	2.233811e-01	1.717572e-01	1.064051e-01	8.871470e-02	3.125411e-01	9.720077e-02	1.339912e-01	2.555155e-01	9.110903e-02	2.655682e-01	1.821483e-01	7.166777e-02	5.228343e-02	2.769069e-01	1.719846e-01	4.237750e-02	4.302386e-01	2.620894e-02	3.360904e-01	1.706037e-01	3.444074e-01	1.488985e-01	3.679504e-01	2.473560e-01	1.749636e-01	2.097300e-01	2.637763e-01	2.557494e-01	2.432480e-01	2.372263e-01	1.713442e+00	1.404835e+00	1.556518e+00	2.157247e-02	4.105588e-01	3.542823e-01	2.235159e+00
1270000	-9.069441e+04	-3.288173e+02	7.322182e+01	2.301839e-01	1.704221e-01	1.135698e-01	9.283896e-02	2.954613e-01	9.752385e-02	1.441213e-01	2.362547e-01	9.874132e-02	2.524166e-01	1.864061e-01	8.206004e-02	5.183960e-02	2.992162e-01	1.707400e-01	3.617862e-02	4.181648e-01	2.386079e-02	3.396667e-01	1.688574e-01	3.334017e-01	1.580742e-01	3.710256e-01	2.453302e-01	1.824213e-01	2.012228e-01	2.535069e-01	2.601621e-01	2.436299e-01	2.427011e-01	1.577986e+00	1.400656e+00	1.466126e+00	1.948558e-02	3.601489e-01	3.523247e-01	2.287526e+00
1270500	-9.068831e+04	-3.285942e+02	7.324406e+01	2.249257e-01	1.807469e-01	1.198842e-01	8.900862e-02	2.847041e-01	1.007306e-01	1.482404e-01	2.321356e-01	9.874132e-02	2.508695e-01	1.864061e-01	8.360714e-02	5.183960e-02	2.924640e-01	1.707400e-01	3.617862e-02	4.249171e-01	2.386079e-02	3.206889e-01	1.735122e-01	3.520538e-01	1.537450e-01	3.710256e-01	2.453302e-01	1.824213e-01	2.012228e-01	2.538078e-01	2.660962e-01	2.366159e-01	2.434801e-01	1.470088e+00	1.376345e+00	1.328705e+00	2.106904e-02	3.625338e-01	3.229266e-01	2.314540e+00
1271000	-9.071162e+04	-3.145231e+02	6.667461e+01	2.309036e-01	1.776660e-01	1.116247e-01	9.050514e-02	2.845046e-01	1.047961e-01	1.520835e-01	2.285451e-01	9.137197e-02	2.547808e-01	1.943472e-01	7.887139e-02	5.517924e-02	3.079061e-01	1.875222e-01	4.484625e-02	3.843989e-01	2.014732e-02	3.269913e-01	1.773190e-01	3.392552e-01	1.564345e-01	3.806732e-01	2.396784e-01	1.743668e-01	2.052816e-01	2.555385e-01	2.615096e-01	2.435342e-01	2.394176e-01	1.551446e+00	1.513184e+00	1.416383e+00	2.971655e-02	4.056944e-01	3.628257e-01	2.231480e+00
1271500	-9.070353e+04	-3.074083e+02	6.365666e+01	2.219976e-01	1.779287e-01	1.122956e-01	1.023615e-01	2.906099e-01	9.480672e-02	1.453866e-01	2.380985e-01	9.645761e-02	2.581552e-01	1.786624e-01	8.323968e-02	6.703369e-02	3.117292e-01	1.756678e-01	4.484625e-02	3.843989e-01	1.632423e-02	3.334910e-01	1.779413e-01	3.361839e-01	1.523839e-01	3.695530e-01	2.389526e-01	1.768928e-01	2.146016e-01	2.546355e-01	2.615096e-01	2.435342e-01	2.403206e-01	1.551446e+00	1.462900e+00	1.416383e+00	2.971655e-02	4.041257e-01	3.498471e-01	2.246027e+00
1272000	-9.070631e+04	-3.146822e+02	6.668068e+01	2.157452e-01	1.775199e-01	1.145990e-01	1.014761e-01	2.907116e-01	9.994819e-02	1.540578e-01	2.374894e-01	8.400667e-02	2.718902e-01	1.716206e-01	8.093534e-02	5.919387e-02	2.836055e-01	1.830630e-01	3.948646e-02	4.100955e-01	2.455566e-02	3.367447e-01	1.699951e-01	3.357301e-01	1.575301e-01	3.681205e-01	2.309921e-01	1.756058e-01	2.252816e-01	2.569685e-01	2.587455e-01	2.460054e-01	2.382805e-01	1.780408e+00	1.375557e+00	1.470210e+00	2.878773e-02	3.726530e-01	3.386238e-01	2.288723e+00
1272500	-9.069626e+04	-3.141310e+02	6.650676e+01	2.135427e-01	1.725493e-01	1.161702e-01	8.901662e-02	3.050777e-01	1.036435e-01	1.454754e-01	2.542902e-01	9.895542e-02	2.445834e-01	1.778843e-01	7.881125e-02	4.492216e-02	2.651414e-01	1.841981e-01	4.956447e-02	4.404818e-01	1.569217e-02	3.386977e-01	1.695802e-01	3.439432e-01	1.477790e-01	3.624346e-01	2.411746e-01	1.833460e-01	2.130448e-01	2.602103e-01	2.504503e-01	2.485479e-01	2.407915e-01	1.547412e+00	1.494952e+00	1.431331e+00	2.339403e-02	3.774497e-01	3.766309e-01	2.245919e+00
1273000	-9.071117e+04	-3.144920e+02	6.663538e+01	2.234322e-01	1.750808e-01	1.190207e-01	1.030419e-01	2.786808e-01	1.007436e-01	1.424593e-01	2.409298e-01	8.400667e-02	2.816749e-01	1.699940e-01	8.093534e-02	4.289713e-02	2.961651e-01	1.719721e-01	4.125883e-02	4.282079e-01	1.949892e-02	3.353126e-01	1.719333e-01	3.407672e-01	1.519870e-01	3.681205e-01	2.359645e-01	1.706333e-01	2.252816e-01	2.592271e-01	2.587455e-01	2.403746e-01	2.416527e-01	1.469745e+00	1.650562e+00	1.419396e+00	3.169331e-02	3.923245e-01	3.144883e-01	2.293187e+00
1273500	-9.068905e+04	-3.168486e+02	6.775040e+01	2.286415e-01	1.708343e-01	1.048262e-01	1.045272e-01	2.852870e-01	1.058837e-01	1.424593e-01	2.409298e-01	8.400667e-02	2.816749e-01	1.699940e-01	8.093534e-02	5.051961e-02	2.877729e-01	1.752192e-01	3.463016e-02	4.315049e-01	2.035327e-02	3.414289e-01	1.638649e-01	3.340028e-01	1.607034e-01	3.646732e-01	2.403070e-01	1.697381e-01	2.252816e-01	2.592271e-01	2.587455e-01	2.403746e-01	2.416527e-01	1.459308e+00	1.566940e+00	1.335815e+00	2.903115e-02	3.727504e-01	3.330526e-01	2.294197e+00
1274000	-9.068682e+04	-3.258113e+02	7.181501e+01	2.058940e-01	1.703996e-01	1.100213e-01	9.792596e-02	3.198919e-01	9.586724e-02	1.391921e-01	2.517386e-01	9.532343e-02	2.637541e-01	1.713891e-01	7.860275e-02	5.145825e-02	3.070885e-01	1.686095e-01	3.872490e-02	4.162413e-01	1.787760e-02	3.470038e-01	1.696123e-01	3.363177e-01	1.470662e-01	3.532728e-01	2.570656e-01	1.707764e-01	2.188851e-01	2.602103e-01	2.545810e-01	2.444172e-01	2.407915e-01	1.522257e+00	1.461240e+00	1.428354e+00	3.108657e-02	3.644654e-01	3.234835e-01	2.312051e+00
1274500	-9.068654e+04	-3.255854e+02	7.170505e+01	2.043335e-01	1.585425e-01	1.145048e-01	8.326699e-02	3.387605e-01	1.005917e-01	1.391921e-01	2.517386e-01	8.687186e-02	2.637541e-01	1.713891e-01	8.705431e-02	5.145825e-02	3.070885e-01	1.686095e-01	3.872490e-02	4.162413e-01	1.787760e-02	3.408016e-01	1.727669e-01	3.403152e-01	1.461163e-01	3.532728e-01	2.570656e-01	1.707764e-01	2.188851e-01	2.602103e-01	2.545810e-01	2.444172e-01	2.407915e-01	1.523316e+00	1.473811e+00	1.423506e+00	2.959910e-02	3.644654e-01	3.234835e-01	2.312051e+00
1275000	-9.068748e+04	-3.176738e+02	6.811871e+01	2.043335e-01	1.585425e-01	1.145048e-01	1.093262e-01	3.127013e-01	1.005917e-01	1.464029e-01	2.495548e-01	9.280570e-02	2.476340e-01	1.723714e-01	9.123128e-02	5.349397e-02	3.150845e-01	1.697437e-01	4.240018e-02	4.006829e-01	1.859476e-02	3.398468e-01	1.706234e-01	3.470033e-01	1.425265e-01	3.707520e-01	2.458974e-01	1.781495e-01	2.052011e-01	2.582665e-01	2.545810e-01	2.444172e-01	2.427353e-01	1.523316e+00	1.466734e+00	1.368827e+00	3.119679e-02	3.644654e-01	3.391876e-01	2.296347e+00
1275500	-9.067711e+04	-3.223621e+02	7.024384e+01	2.014627e-01	1.688478e-01	1.153151e-01	1.071881e-01	3.036304e-01	1.035559e-01	1.453999e-01	2.331309e-01	8.778588e-02	2.567444e-01	1.896877e-01	8.725108e-02	5.349397e-02	3.150845e-01	1.697437e-01	4.240018e-02	4.006829e-01	1.859476e-02	3.427529e-01	1.653167e-01	3.382353e-01	1.536951e-01	3.695536e-01	2.470958e-01	1.815909e-01	2.017598e-01	2.599836e-01	2.528639e-01	2.444172e-01	2.427353e-01	1.529671e+00	1.477738e+00	1.341992e+00	2.445317e-02	3.466497e-01	3.257777e-01	2.327573e+00
1276000	-9.069523e+04	-3.081874e+02	6.387046e+01	2.221862e-01	1.819782e-01	1.183854e-01	8.758785e-02	2.923503e-01	9.751211e-02	1.545756e-01	2.363998e-01	9.224462e-02	2.495834e-01	1.708410e-01	9.635564e-02	5.743988e-02	2.886668e-01	1.708226e-01	4.448967e-02	4.162419e-01	2.233915e-02	3.366721e-01	1.681312e-01	3.376671e-01	1.575296e-01	3.472276e-01	2.549692e-01	1.819249e-01	2.158782e-01	2.617096e-01	2.555683e-01	2.434732e-01	2.392489e-01	1.663554e+00	1.616531e+00	1.418862e+00	2.183531e-02	3.996465e-01	3.191527e-01	2.281201e+00
1276500	-9.069115e+04	-3.057290e+02	6.282417e+01	2.221862e-01	1.819782e-01	1.183854e-01	8.758785e-02	2.923503e-01	9.751211e-02	1.411035e-01	2.435954e-01	1.011328e-01	2.406952e-01	1.771174e-01	9.635564e-02	6.516392e-02	2.995964e-01	1.773053e-01	5.155635e-02	3.888793e-01	1.749869e-02	3.383381e-01	1.675697e-01	3.437906e-01	1.503016e-01	3.524695e-01	2.542696e-01	1.769821e-01	2.162788e-01	2.617096e-01	2.555683e-01	2.434732e-01	2.392489e-01	1.728909e+00	1.408894e+00	1.618804e+00	2.207480e-02	4.062168e-01	3.346967e-01	2.259087e+00
1277000	-9.069335e+04	-3.140464e+02	6.642485e+01	2.202109e-01	1.713359e-01	1.222033e-01	1.030313e-01	2.909442e-01	9.227441e-02	1.539290e-01	2.419839e-01	9.299213e-02	2.357887e-01	1.755813e-01	9.972489e-02	5.871110e-02	3.087451e-01	1.842227e-01	3.969128e-02	3.938034e-01	1.482634e-02	3.383381e-01	1.675697e-01	3.437906e-01	1.503016e-01	3.637414e-01	2.500035e-01	1.764766e-01	2.097784e-01	2.617096e-01	2.555683e-01	2.434732e-01	2.392489e-01	1.384422e+00	1.713347e+00	1.479441e+00	2.262772e-02	4.158631e-01	3.151738e-01	2.268963e+00
1277500	-9.070011e+04	-3.131287e+02	6.617630e+01	2.196634e-01	1.861698e-01	1.049630e-01	1.002693e-01	2.877218e-01	1.012127e-01	1.383259e-01	2.242690e-01	9.855897e-02	2.663735e-01	1.806200e-01	9.185270e-02	5.819564e-02	3.145666e-01	1.705351e-01	4.612290e-02	3.903689e-01	2.021089e-02	3.384639e-01	1.713557e-01	3.368940e-01	1.532864e-01	3.729896e-01	2.439205e-01	1.806367e-01	2.024531e-01	2.560514e-01	2.659547e-01	2.409857e-01	2.370082e-01	1.500797e+00	1.382806e+00	1.348087e+00	2.766908e-02	3.779043e-01	3.053419e-01	2.316754e+00
1278000	-9.067950e+04	-3.130816e+02	6.602749e+01	2.163397e-01	1.780893e-01	1.195317e-01	9.311902e-02	2.960388e-01	9.688148e-02	1.614224e-01	2.419839e-01	1.000703e-01	2.326261e-01	1.755813e-01	8.831590e-02	5.265600e-02	3.028155e-01	1.900824e-01	5.124965e-02	3.886149e-01	1.458150e-02	3.383381e-01	1.709909e-01	3.431291e-01	1.475419e-01	3.535116e-01	2.417938e-01	1.834438e-01	2.212508e-01	2.617096e-01	2.555683e-01	2.434732e-01	2.392489e-01	1.465690e+00	1.565236e+00	1.497252e+00	2.100736e-02	3.799076e-01	2.949036e-01	2.325189e+00
1278500	-9.068111e+04	-3.175311e+02	6.793568e+01	2.163397e-01	1.780893e-01	1.195317e-01	9.311902e-02	2.960388e-01	9.688148e-02	1.614224e-01	2.419839e-01	1.000703e-01	2.326261e-01	1.755813e-01	8.831590e-02	5.362781e-02	2.872750e-01	1.777567e-01	5.337162e-02	4.142503e-01	1.371854e-02	3.383381e-01	1.709909e-01	3.431291e-01	1.475419e-01	3.417406e-01	2.489087e-01	1.856601e-01	2.236905e-01	2.604971e-01	2.555683e-01	2.434732e-01	2.404614e-01	1.649860e+00	1.545055e+00	1.432369e+00	3.010058e-02	3.690565e-01	3.057547e-01	2.325189e+00
1279000	-9.067991e+04	-3.175305e+02	6.795614e+01	2.163203e-01	1.780450e-01	1.278298e-01	9.276581e-02	2.829862e-01	1.020530e-01	1.589632e-01	2.470890e-01	9.690149e-02	2.560851e-01	1.775389e-01	6.342234e-02	5.042641e-02	2.876821e-01	1.708225e-01	4.831389e-02	4.245977e-01	1.815741e-02	3.306182e-01	1.766856e-01	3.397104e-01	1.529858e-01	3.417406e-01	2.489087e-01	1.856601e-01	2.236905e-01	2.606617e-01	2.555688e-01	2.434732e-01	2.402963e-01	1.694802e+00	1.542126e+00	1.343754e+00	1.274926e-02	3.705520e-01	3.238881e-01	2.305560e+00
1279500	-9.071256e+04	-3.128369e+02	6.582987e+01	2.176166e-01	1.702643e-01	1.132697e-01	9.034010e-02	3.062292e-01	1.022801e-01	1.350135e-01	2.470464e-01	9.094521e-02	2.689976e-01	1.698055e-01	8.819174e-02	4.342085e-02	2.995546e-01	1.723629e-01	5.676850e-02	4.151040e-01	1.278918e-02	3.397235e-01	1.683151e-01	3.431041e-01	1.488573e-01	3.526467e-01	2.582836e-01	1.775241e-01	2.115456e-01	2.628503e-01	2.585245e-01	2.383545e-01	2.402708e-01	1.506404e+00	1.529512e+00	1.704959e+00	4.260519e-02	4.090604e-01	3.336230e-01	2.257317e+00
1280000	-9.070128e+04	-3.192871e+02	6.879384e+01	2.201079e-01	1.658106e-01	1.161834e-01	1.009533e-01	3.072264e-01	8.971835e-02	1.461589e-01	2.515676e-01	9.596251e-02	2.414549e-01	1.814613e-01	8.339479e-02	5.733487e-02	2.868581e-01	1.708225e-01	4.140543e-02	4.245977e-01	1.898140e-02	3.366934e-01	1.706104e-01	3.393487e-01	1.533475e-01	3.556769e-01	2.535937e-01	1.707260e-01	2.200034e-01	2.606617e-01	2.555688e-01	2.434732e-01	2.402963e-01	1.612864e+00	1.369594e+00	1.482249e+00	1.604918e-02	3.588851e-01	3.357656e-01	2.305349e+00
1280500	-9.070448e+04	-3.191903e+02	6.875426e+01	2.046792e-01	1.808659e-01	1.196714e-01	9.744594e-02	2.987576e-01	9.857998e-02	1.501978e-01	2.617509e-01	9.255852e-02	2.323850e-01	1.710866e-01	9.202116e-02	5.733487e-02	2.868581e-01	1.708225e-01	4.104690e-02	4.245977e-01	1.933993e-02	3.418046e-01	1.698456e-01	3.367766e-01	1.515732e-01	3.456380e-01	2.563836e-01	1.696150e-01	2.283635e-01	2.606617e-01	2.555688e-01	2.434732e-01	2.402963e-01	1.730261e+00	1.388648e+00	1.336978e+00	2.499214e-02	3.616111e-01	3.173537e-01	2.321035e+00
1281000	-9.069925e+04	-3.164563e+02	6.765621e+01	2.162822e-01	1.748514e-01	1.078927e-01	9.846630e-02	2.885498e-01	1.139576e-01	1.396502e-01	2.606118e-01	9.636304e-02	2.429375e-01	1.682483e-01	9.218926e-02	5.733487e-02	2.897833e-01	1.708225e-01	4.104690e-02	4.245977e-01	1.641480e-02	3.418046e-01	1.698456e-01	3.367766e-01	1.515732e-01	3.613904e-01	2.563836e-01	1.696150e-01	2.126111e-01	2.592380e-01	2.596066e-01	2.394424e-01	2.417130e-01	1.538511e+00	1.238453e+00	1.405331e+00	2.499214e-02	3.864002e-01	3.271579e-01	2.286442e+00
1281500	-9.068518e+04	-3.157945e+02	6.714545e+01	2.180496e-01	1.765766e-01	1.137861e-01	1.016801e-01	2.842200e-01	1.056876e-01	1.523951e-01	2.576828e-01	9.686463e-02	2.454521e-01	1.733921e-01	7.421317e-02	6.181698e-02	2.904221e-01	1.669542e-01	3.687330e-02	4.256385e-01	1.829499e-02	3.418046e-01	1.698456e-01	3.367766e-01	1.515732e-01	3.453390e-01	2.537596e-01	1.810056e-01	2.198959e-01	2.592380e-01	2.596066e-01	2.394424e-01	2.417130e-01	1.538511e+00	1.641876e+00	1.497477e+00	2.499214e-02	3.878773e-01	3.244813e-01	2.287641e+00
1282000	-9.069675e+04	-3.084293e+02	6.398127e+01	2.105102e-01	1.815619e-01	1.140354e-01	9.717662e-02	2.874669e-01	1.092490e-01	1.500177e-01	2.523024e-01	8.772879e-02	2.671595e-01	1.658339e-01	7.695779e-02	6.105242e-02	2.958385e-01	1.685134e-01	3.986990e-02	4.056726e-01	2.905323e-02	3.455826e-01	1.719731e-01	3.295576e-01	1.528866e-01	3.453390e-01	2.469953e-01	1.852476e-01	2.224181e-01	2.592380e-01	2.596066e-01	2.394424e-01	2.417130e-01	1.665175e+00	1.508047e+00	1.503433e+00	1.610863e-02	3.960245e-01	3.255820e-01	2.278393e+00
1282500	-9.068946e+04	-3.120916e+02	6.553005e+01	2.105102e-01	1.815619e-01	1.140354e-01	9.717662e-02	2.874669e-01	1.092490e-01	1.628670e-01	2.475652e-01	1.043787e-01	2.463749e-01	1.649396e-01	7.387461e-02	6.105242e-02	2.958385e-01	1.685134e-01	3.986990e-02	4.056726e-01	2.905323e-02	3.339396e-01	1.743876e-01	3.363451e-01	1.553277e-01	3.470239e-01	2.469953e-01	1.852476e-01	2.207332e-01	2.592380e-01	2.596066e-01	2.417568e-01	2.393986e-01	1.665175e+00	1.508047e+00	1.518735e+00	1.923808e-02	4.053034e-01	3.451229e-01	2.249574e+00
1283000	-9.068374e+04	-3.134556e+02	6.619203e+01	2.197047e-01	1.755741e-01	1.059300e-01	8.908556e-02	3.034320e-01	1.062737e-01	1.421598e-01	2.310859e-01	9.876611e-02	2.632088e-01	1.888264e-01	7.595298e-02	5.286408e-02	2.777788e-01	1.741403e-01	3.856867e-02	4.290898e-01	2.755842e-02	3.426680e-01	1.712674e-01	3.382489e-01	1.478157e-01	3.623921e-01	2.422860e-01	1.895415e-01	2.057804e-01	2.638534e-01	2.584920e-01	2.406801e-01	2.369745e-01	1.608916e+00	1.404167e+00	1.509175e+00	3.053788e-02	3.530714e-01	3.327741e-01	2.314155e+00
1283500	-9.068188e+04	-3.120307e+02	6.547107e+01	2.187641e-01	1.871096e-01	1.114024e-01	1.067888e-01	2.763317e-01	9.960338e-02	1.571131e-01	2.660785e-01	1.017969e-01	2.394262e-01	1.683487e-01	6.723651e-02	4.745472e-02	2.905979e-01	1.742980e-01	4.143789e-02	4.258770e-01	2.033452e-02	3.271973e-01	1.839139e-01	3.313891e-01	1.574997e-01	3.503065e-01	2.460044e-01	1.829559e-01	2.207332e-01	2.573746e-01	2.596066e-01	2.436202e-01	2.393986e-01	1.760693e+00	1.585409e+00	1.422305e+00	2.717592e-02	3.937484e-01	3.195583e-01	2.286693e+00
1284000	-9.067926e+04	-3.210554e+02	6.943239e+01	2.166899e-01	1.987213e-01	1.148783e-01	9.809638e-02	2.720107e-01	9.960338e-02	1.571131e-01	2.639058e-01	1.017969e-01	2.218676e-01	1.705214e-01	8.479512e-02	5.023271e-02	2.903385e-01	1.711149e-01	3.780964e-02	4.270763e-01	2.342800e-02	3.405105e-01	1.840263e-01	3.179635e-01	1.574997e-01	3.503065e-01	2.485229e-01	1.804373e-01	2.207332e-01	2.583054e-01	2.596066e-01	2.426894e-01	2.393986e-01	1.760693e+00	1.572763e+00	1.486759e+00	3.098856e-02	3.792780e-01	3.228612e-01	2.297861e+00
1284500	-9.068856e+04	-3.118138e+02	6.541690e+01	2.103098e-01	1.850073e-01	1.233646e-01	9.254078e-02	2.823388e-01	1.064387e-01	1.421598e-01	2.310859e-01	1.043422e-01	2.584550e-01	1.888264e-01	7.513065e-02	5.656135e-02	2.918778e-01	1.671800e-01	4.168236e-02	4.111608e-01	3.153768e-02	3.232836e-01	1.767923e-01	3.513252e-01	1.485989e-01	3.668107e-01	2.428625e-01	1.832979e-01	2.070290e-01	2.617261e-01	2.572140e-01	2.440437e-01	2.370162e-01	1.669161e+00	1.434046e+00	1.574607e+00	3.108013e-02	3.841522e-01	3.334872e-01	2.282361e+00
1285000	-9.068872e+04	-3.249315e+02	7.134349e+01	2.259832e-01	1.862886e-01	1.175739e-01	9.638267e-02	2.743037e-01	9.946796e-02	1.583012e-01	2.563924e-01	9.427043e-02	2.461689e-01	1.583726e-01	8.649452e-02	4.940961e-02	2.755020e-01	1.752868e-01	4.827333e-02	4.352909e-01	1.623729e-02	3.372092e-01	1.778124e-01	3.238532e-01	1.611252e-01	3.503065e-01	2.516704e-01	1.804373e-01	2.175857e-01	2.611023e-01	2.588879e-01	2.405428e-01	2.394670e-01	1.589337e+00	1.425620e+00	1.525990e+00	1.750574e-02	3.662842e-01	3.159405e-01	2.317775e+00
1285500	-9.068090e+04	-3.103901e+02	6.474348e+01	2.231662e-01	1.897608e-01	1.105969e-01	1.010088e-01	2.713277e-01	1.041396e-01	1.597425e-01	2.496498e-01	1.010521e-01	2.381364e-01	1.623364e-01	8.908283e-02	4.940961e-02	2.703146e-01	1.806636e-01	4.827333e-02	4.352909e-01	1.604802e-02	3.372092e-01	1.778124e-01	3.253789e-01	1.595995e-01	3.503065e-01	2.516704e-01	1.804373e-01	2.175857e-01	2.611023e-01	2.588879e-01	2.405428e-01	2.394670e-01	1.714544e+00	1.540870e+00	1.576829e+00	3.118358e-02	3.952375e-01	3.356193e-01	2.269143e+00
1286000	-9.069260e+04	-3.143599e+02	6.638507e+01	2.153602e-01	1.870660e-01	1.221666e-01	9.384691e-02	2.787905e-01	1.027698e-01	1.510884e-01	2.299272e-01	8.843418e-02	2.663739e-01	1.838974e-01	8.027894e-02	5.645412e-02	2.836056e-01	1.658701e-01	4.726446e-02	4.255095e-01	2.129624e-02	3.235500e-01	1.813885e-01	3.408788e-01	1.541827e-01	3.700567e-01	2.381136e-01	1.801170e-01	2.117127e-01	2.584748e-01	2.604653e-01	2.356967e-01	2.453632e-01	1.659531e+00	1.876164e+00	1.446482e+00	3.211454e-02	4.041377e-01	3.154587e-01	2.280404e+00
1286500	-9.070305e+04	-3.177827e+02	6.803391e+01	2.311239e-01	1.922245e-01	1.130208e-01	9.827191e-02	2.728367e-01	9.252215e-02	1.523066e-01	2.520912e-01	9.073010e-02	2.655304e-01	1.721871e-01	6.715464e-02	6.674653e-02	2.988820e-01	1.613438e-01	3.624104e-02	4.098689e-01	2.691767e-02	3.237672e-01	1.827335e-01	3.283280e-01	1.651713e-01	3.644962e-01	2.391677e-01	1.705722e-01	2.257639e-01	2.556404e-01	2.643498e-01	2.405428e-01	2.394670e-01	1.620078e+00	1.659662e+00	1.378312e+00	2.597812e-02	3.735595e-01	3.536474e-01	2.272793e+00
1287000	-9.068509e+04	-3.082192e+02	6.399840e+01	2.153602e-01	1.870660e-01	1.221666e-01	9.384691e-02	2.787905e-01	1.027698e-01	1.460332e-01	2.305397e-01	9.938084e-02	2.588118e-01	1.763275e-01	8.890693e-02	5.593701e-02	2.836056e-01	1.693268e-01	4.380780e-02	4.255095e-01	2.181335e-02	3.235500e-01	1.813885e-01	3.368211e-01	1.582404e-01	3.700567e-01	2.480261e-01	1.801170e-01	2.018002e-01	2.563657e-01	2.604653e-01	2.378961e-01	2.452728e-01	1.551585e+00	1.410567e+00	1.463653e+00	1.257491e-02	3.818077e-01	3.577587e-01	2.260434e+00
1287500	-9.068573e+04	-3.110000e+02	6.514770e+01	2.313008e-01	1.809186e-01	1.086204e-01	9.434352e-02	2.888955e-01	9.592121e-02	1.473656e-01	2.307082e-01	1.018837e-01	2.406495e-01	1.891380e-01	9.025494e-02	5.418372e-02	2.836056e-01	1.693268e-01	3.877455e-02	4.272628e-01	2.684660e-02	3.231652e-01	1.811378e-01	3.437481e-01	1.519490e-01	3.755275e-01	2.480261e-01	1.801170e-01	1.963293e-01	2.563657e-01	2.604653e-01	2.464861e-01	2.366828e-01	1.587259e+00	1.424970e+00	1.480768e+00	1.973642e-02	3.839198e-01	3.402587e-01	2.275822e+00
1288000	-9.069698e+04	-3.145111e+02	6.673527e+01	2.209071e-01	1.804977e-01	1.254149e-01	9.068673e-02	2.723753e-01	1.101182e-01	1.502459e-01	2.530964e-01	1.000876e-01	2.545662e-01	1.786045e-01	6.339944e-02	5.945040e-02	2.836056e-01	1.615535e-01	3.938375e-02	4.291602e-01	2.684660e-02	3.317921e-01	1.725109e-01	3.437481e-01	1.519490e-01	3.602401e-01	2.466500e-01	1.750514e-01	2.180585e-01	2.563657e-01	2.604653e-01	2.457135e-01	2.374554e-01	1.553533e+00	1.342461e+00	1.434150e+00	2.440246e-02	3.840100e-01	3.326230e-01	2.283367e+00
1288500	-9.070097e+04	-3.281851e+02	7.272599e+01	2.277714e-01	2.002955e-01	1.067943e-01	8.947015e-02	2.843542e-01	9.131454e-02	1.501478e-01	2.491475e-01	8.954745e-02	2.655304e-01	1.724554e-01	7.317151e-02	5.592958e-02	2.980058e-01	1.673535e-01	3.216393e-02	4.280407e-01	1.850644e-02	3.244079e-01	1.780085e-01	3.324124e-01	1.651713e-01	3.467821e-01	2.452299e-01	1.830201e-01	2.249679e-01	2.560591e-01	2.658633e-01	2.395660e-01	2.385117e-01	1.681135e+00	1.711009e+00	1.462037e+00	3.188305e-02	3.538811e-01	2.986975e-01	2.347421e+00
1289000	-9.070335e+04	-3.311758e+02	7.424206e+01	2.394071e-01	1.923031e-01	1.148296e-01	8.929584e-02	2.687293e-01	9.543508e-02	1.603158e-01	2.279898e-01	9.510627e-02	2.491121e-01	1.948810e-01	7.259495e-02	4.750078e-02	2.868760e-01	1.607355e-01	3.587014e-02	4.410006e-01	2.801697e-02	3.177470e-01	1.799106e-01	3.417846e-01	1.605578e-01	3.467821e-01	2.439217e-01	1.894429e-01	2.198533e-01	2.560591e-01	2.658633e-01	2.395660e-01	2.385117e-01	1.636661e+00	1.652007e+00	1.392312e+00	3.188305e-02	3.362349e-01	3.163437e-01	2.347421e+00
1289500	-9.068113e+04	-3.081777e+02	6.392641e+01	2.233682e-01	1.888810e-01	1.096797e-01	1.088493e-01	2.837938e-01	8.542808e-02	1.463539e-01	2.484171e-01	1.037389e-01	2.491893e-01	1.722578e-01	8.004299e-02	6.209158e-02	2.848019e-01	1.696784e-01	3.620897e-02	4.265502e-01	2.066886e-02	3.200596e-01	1.751539e-01	3.396679e-01	1.651185e-01	3.484112e-01	2.531113e-01	1.771323e-01	2.213452e-01	2.612748e-01	2.545610e-01	2.472512e-01	2.369130e-01	1.531590e+00	1.562740e+00	1.461427e+00	2.112645e-02	4.018023e-01	3.301198e-01	2.268078e+00
1290000	-9.067777e+04	-3.082190e+02	6.392148e+01	2.233682e-01	1.888810e-01	1.096797e-01	1.009082e-01	2.837938e-01	9.336918e-02	1.409888e-01	2.506517e-01	1.015962e-01	2.473056e-01	1.800751e-01	7.938254e-02	5.918926e-02	2.839974e-01	1.747328e-01	3.679314e-02	4.206886e-01	2.459876e-02	3.303511e-01	1.648625e-01	3.396679e-01	1.651185e-01	3.390633e-01	2.538122e-01	1.891404e-01	2.179841e-01	2.612748e-01	2.550922e-01	2.472512e-01	2.363819e-01	1.531590e+00	1.615781e+00	1.461427e+00	2.078218e-02	3.735544e-01	3.408360e-01	2.285610e+00
1290500	-9.070737e+04	-3.217280e+02	6.971719e+01	2.234353e-01	1.835140e-01	1.175457e-01	9.740085e-02	2.830361e-01	9.506804e-02	1.563735e-01	2.386382e-01	9.532508e-02	2.543023e-01	1.797375e-01	7.562345e-02	5.164000e-02	2.752327e-01	1.594086e-01	3.576991e-02	4.455779e-01	3.237091e-02	3.265923e-01	1.686308e-01	3.450940e-01	1.596829e-01	3.726397e-01	2.322182e-01	1.862795e-01	2.088627e-01	2.552345e-01	2.583837e-01	2.464106e-01	2.399711e-01	1.891718e+00	1.708844e+00	1.266205e+00	3.435194e-02	3.669125e-01	3.170225e-01	2.316065e+00
1291000	-9.069208e+04	-3.178493e+02	6.812595e+01	2.325803e-01	1.663724e-01	9.898524e-02	1.055968e-01	2.942678e-01	1.021976e-01	1.438676e-01	2.547479e-01	9.350173e-02	2.462876e-01	1.859267e-01	7.566849e-02	5.838191e-02	2.722940e-01	1.652253e-01	3.544836e-02	4.440342e-01	2.461621e-02	3.303511e-01	1.606540e-01	3.396679e-01	1.693270e-01	3.491326e-01	2.538122e-01	1.826518e-01	2.144034e-01	2.612748e-01	2.550922e-01	2.472512e-01	2.363819e-01	1.620430e+00	1.562545e+00	1.335080e+00	3.165898e-02	3.553379e-01	3.152608e-01	2.329401e+00
1291500	-9.068780e+04	-3.190200e+02	6.854086e+01	2.175294e-01	1.950912e-01	9.197445e-02	1.129985e-01	2.959111e-01	8.649536e-02	1.443655e-01	2.614844e-01	9.122388e-02	2.415599e-01	1.809671e-01	8.039920e-02	5.838191e-02	2.722940e-01	1.652253e-01	3.544836e-02	4.440342e-01	2.461621e-02	3.265572e-01	1.700977e-01	3.333190e-01	1.700261e-01	3.491326e-01	2.467052e-01	1.811336e-01	2.230286e-01	2.612748e-01	2.550922e-01	2.472512e-01	2.363819e-01	1.640858e+00	1.620319e+00	1.499655e+00	3.972065e-02	3.553379e-01	3.152608e-01	2.329401e+00
1292000	-9.067831e+04	-3.080910e+02	6.397149e+01	2.162274e-01	1.918671e-01	1.044990e-01	1.055926e-01	2.915763e-01	9.023763e-02	1.491456e-01	2.561640e-01	1.025023e-01	2.416612e-01	1.652347e-01	8.529215e-02	5.607767e-02	2.946125e-01	1.564310e-01	3.399903e-02	4.281244e-01	3.075534e-02	3.309711e-01	1.702459e-01	3.293350e-01	1.694479e-01	3.491326e-01	2.510264e-01	1.765474e-01	2.232936e-01	2.612555e-01	2.550922e-01	2.472512e-01	2.364012e-01	1.488422e+00	1.464672e+00	1.408513e+00	2.485842e-02	3.928714e-01	3.362555e-01	2.270873e+00
1292500	-9.069092e+04	-3.106045e+02	6.489523e+01	2.197530e-01	1.839399e-01	1.088533e-01	1.094875e-01	2.716563e-01	1.063101e-01	1.556591e-01	2.451229e-01	1.010020e-01	2.445303e-01	1.698747e-01	8.381098e-02	5.864250e-02	2.900602e-01	1.673203e-01	3.190364e-02	4.283020e-01	2.377138e-02	3.367645e-01	1.675752e-01	3.234452e-01	1.722151e-01	3.491326e-01	2.510264e-01	1.765474e-01	2.232936e-01	2.612555e-01	2.584746e-01	2.438687e-01	2.364012e-01	1.806704e+00	1.453759e+00	1.429128e+00	8.377568e-03	3.740907e-01	3.205437e-01	2.305366e+00
1293000	-9.068272e+04	-3.196998e+02	6.884900e+01	2.197530e-01	1.839399e-01	1.088533e-01	1.094875e-01	2.724501e-01	1.055162e-01	1.541738e-01	2.451229e-01	1.010020e-01	2.415230e-01	1.706738e-01	8.750445e-02	5.099356e-02	2.768140e-01	1.677272e-01	3.502006e-02	4.447266e-01	2.471854e-02	3.434496e-01	1.789963e-01	3.190877e-01	1.584664e-01	3.565675e-01	2.432565e-01	1.844874e-01	2.156886e-01	2.612555e-01	2.584746e-01	2.438687e-01	2.364012e-01	1.806704e+00	1.490974e+00	1.457179e+00	2.117279e-02	3.771065e-01	3.276793e-01	2.295214e+00
1293500	-9.069865e+04	-3.221979e+02	7.011747e+01	2.220463e-01	1.891443e-01	1.248833e-01	1.009113e-01	2.680139e-01	9.500079e-02	1.466401e-01	2.495739e-01	8.122183e-02	2.689837e-01	1.860607e-01	6.751974e-02	5.981891e-02	2.737018e-01	1.487884e-01	3.486354e-02	4.541007e-01	2.872665e-02	3.316586e-01	1.781252e-01	3.286178e-01	1.615984e-01	3.597241e-01	2.495739e-01	1.783771e-01	2.123249e-01	2.669356e-01	2.593809e-01	2.361719e-01	2.375116e-01	1.675974e+00	1.466138e+00	1.318603e+00	2.119713e-02	3.552125e-01	3.351647e-01	2.309623e+00
1294000	-9.072398e+04	-3.174950e+02	6.803596e+01	2.209329e-01	1.890776e-01	1.178582e-01	1.016263e-01	2.730137e-01	9.749140e-02	1.500911e-01	2.655124e-01	8.596661e-02	2.444421e-01	1.837243e-01	7.026352e-02	5.763277e-02	2.936959e-01	1.542791e-01	4.249166e-02	4.343866e-01	1.751393e-02	3.304269e-01	1.759181e-01	3.385625e-01	1.550925e-01	3.498968e-01	2.512309e-01	1.798093e-01	2.190630e-01	2.605717e-01	2.578285e-01	2.426577e-01	2.389421e-01	1.619737e+00	1.511452e+00	1.234606e+00	1.371908e-02	3.734825e-01	3.356283e-01	2.290889e+00
1294500	-9.069060e+04	-3.128552e+02	6.583390e+01	2.197530e-01	1.839399e-01	1.053799e-01	9.777166e-02	2.876393e-01	1.055162e-01	1.439240e-01	2.528558e-01	9.224208e-02	2.675481e-01	1.656129e-01	7.781701e-02	5.219888e-02	2.915004e-01	1.883491e-01	3.746891e-02	4.113797e-01	1.910299e-02	3.309924e-01	1.750604e-01	3.342757e-01	1.596715e-01	3.608713e-01	2.431452e-01	1.694417e-01	2.265418e-01	2.587024e-01	2.605697e-01	2.466833e-01	2.340445e-01	1.875999e+00	1.506446e+00	1.367398e+00	3.241840e-02	3.615653e-01	3.155357e-01	2.322899e+00
1295000	-9.069182e+04	-3.145326e+02	6.669145e+01	2.197530e-01	1.839399e-01	1.053799e-01	9.777166e-02	2.876393e-01	1.055162e-01	1.437651e-01	2.560665e-01	9.235624e-02	2.690563e-01	1.596360e-01	7.911977e-02	5.386869e-02	2.934662e-01	1.830947e-01	3.633135e-02	4.113202e-01	2.191887e-02	3.309924e-01	1.750604e-01	3.342757e-01	1.596715e-01	3.503276e-01	2.551356e-01	1.690598e-01	2.254770e-01	2.584317e-01	2.608404e-01	2.466833e-01	2.340445e-01	1.500221e+00	1.538773e+00	1.412960e+00	1.046976e-02	3.615653e-01	3.155357e-01	2.322899e+00
1295500	-9.069884e+04	-3.095280e+02	6.445333e+01	2.197530e-01	1.847047e-01	1.053799e-01	9.777166e-02	2.868745e-01	1.055162e-01	1.437651e-01	2.560665e-01	9.235624e-02	2.690563e-01	1.596360e-01	7.911977e-02	6.230172e-02	2.930573e-01	1.839866e-01	4.378399e-02	3.971582e-01	1.971212e-02	3.331092e-01	1.729437e-01	3.342757e-01	1.596715e-01	3.459865e-01	2.578884e-01	1.738068e-01	2.223183e-01	2.557686e-01	2.608404e-01	2.493465e-01	2.340445e-01	1.790345e+00	1.538773e+00	1.325789e+00	3.064237e-02	3.605814e-01	3.411070e-01	2.298312e+00
1296000	-9.070083e+04	-3.134771e+02	6.609961e+01	2.225839e-01	1.810774e-01	1.094392e-01	9.760174e-02	2.875531e-01	1.017447e-01	1.435718e-01	2.570112e-01	8.507308e-02	2.679948e-01	1.684535e-01	7.789565e-02	5.413144e-02	2.781697e-01	1.850245e-01	4.378399e-02	4.202161e-01	1.867422e-02	3.295655e-01	1.739825e-01	3.332369e-01	1.632152e-01	3.577936e-01	2.379489e-01	1.675752e-01	2.366823e-01	2.631193e-01	2.594750e-01	2.437947e-01	2.336111e-01	1.655977e+00	1.538773e+00	1.562244e+00	2.568655e-02	3.742715e-01	3.113152e-01	2.314413e+00
1296500	-9.068714e+04	-3.139751e+02	6.618988e+01	2.141578e-01	1.886087e-01	1.019078e-01	1.060278e-01	2.875531e-01	1.017447e-01	1.435718e-01	2.570112e-01	9.290501e-02	2.679948e-01	1.606216e-01	7.789565e-02	4.729489e-02	2.932936e-01	1.864394e-01	4.045414e-02	4.178068e-01	1.471114e-02	3.302992e-01	1.726029e-01	3.319385e-01	1.651594e-01	3.532825e-01	2.454922e-01	1.739384e-01	2.272869e-01	2.590328e-01	2.542215e-01	2.437947e-01	2.429509e-01	1.846744e+00	1.615114e+00	1.584956e+00	1.545140e-02	3.783084e-01	3.399258e-01	2.281766e+00
1297000	-9.067091e+04	-3.137347e+02	6.622171e+01	2.141578e-01	1.886087e-01	1.019078e-01	1.060278e-01	2.875531e-01	1.017447e-01	1.435718e-01	2.570112e-01	9.290501e-02	2.679948e-01	1.700355e-01	6.848173e-02	5.246918e-02	2.972349e-01	1.917792e-01	4.132469e-02	3.987791e-01	1.841288e-02	3.302992e-01	1.726029e-01	3.319385e-01	1.651594e-01	3.549545e-01	2.454922e-01	1.739384e-01	2.256148e-01	2.590328e-01	2.542215e-01	2.437947e-01	2.429509e-01	1.687795e+00	1.510402e+00	1.534816e+00	1.545140e-02	3.724845e-01	3.440981e-01	2.283417e+00
1297500	-9.066727e+04	-3.061029e+02	6.299807e+01	2.174628e-01	1.910861e-01	1.155227e-01	9.589512e-02	2.782797e-01	1.017536e-01	1.458880e-01	2.577437e-01	8.586254e-02	2.706649e-01	1.627634e-01	7.707739e-02	5.246918e-02	2.930311e-01	1.917792e-01	4.354046e-02	4.007672e-01	1.841288e-02	3.365475e-01	1.733515e-01	3.249416e-01	1.651594e-01	3.549545e-01	2.454922e-01	1.739384e-01	2.256148e-01	2.590328e-01	2.542215e-01	2.437947e-01	2.429509e-01	1.729418e+00	1.398793e+00	1.581411e+00	1.850947e-02	3.877661e-01	3.299790e-01	2.282255e+00
1298000	-9.068454e+04	-2.988818e+02	6.013322e+01	2.231278e-01	1.908287e-01	1.142029e-01	9.916194e-02	2.646050e-01	1.080737e-01	1.508019e-01	2.604957e-01	8.586254e-02	2.706649e-01	1.627634e-01	6.941151e-02	5.298007e-02	3.015862e-01	1.878257e-01	4.549933e-02	3.893095e-01	2.279912e-02	3.365475e-01	1.733515e-01	3.249416e-01	1.651594e-01	3.498040e-01	2.390587e-01	1.790182e-01	2.321192e-01	2.590328e-01	2.631682e-01	2.347813e-01	2.430177e-01	1.560604e+00	1.433690e+00	1.575769e+00	3.446694e-02	3.996887e-01	3.474651e-01	2.252846e+00
1298500	-9.068592e+04	-3.088931e+02	6.419625e+01	2.231278e-01	1.908287e-01	1.142029e-01	9.916194e-02	2.646050e-01	1.080737e-01	1.508850e-01	2.525029e-01	9.553675e-02	2.732335e-01	1.653176e-01	6.252421e-02	7.213295e-02	3.029211e-01	1.671924e-01	3.669182e-02	3.957309e-01	2.533090e-02	3.365475e-01	1.777478e-01	3.249416e-01	1.607631e-01	3.578184e-01	2.369968e-01	1.752649e-01	2.299199e-01	2.528603e-01	2.641832e-01	2.482763e-01	2.346801e-01	1.764592e+00	1.387705e+00	1.476906e+00	2.438130e-02	3.996887e-01	3.273672e-01	2.272944e+00
1299000	-9.069274e+04	-3.068498e+02	6.323116e+01	2.141439e-01	1.883720e-01	1.182833e-01	1.060468e-01	2.608367e-01	1.123173e-01	1.508850e-01	2.525029e-01	9.553675e-02	2.732335e-01	1.653176e-01	6.252421e-02	7.111421e-02	2.837249e-01	1.713388e-01	4.005948e-02	4.092761e-01	2.448652e-02	3.365475e-01	1.777478e-01	3.249416e-01	1.607631e-01	3.531362e-01	2.425111e-01	1.715410e-01	2.328117e-01	2.652117e-01	2.518319e-01	2.482763e-01	2.346801e-01	1.825159e+00	1.632846e+00	1.435933e+00	3.298045e-02	3.886129e-01	3.273672e-01	2.284020e+00
1299500	-9.069493e+04	-3.135191e+02	6.633064e+01	2.141285e-01	1.863949e-01	1.165151e-01	8.765749e-02	2.826386e-01	1.126654e-01	1.435345e-01	2.502252e-01	9.330378e-02	2.506920e-01	1.796160e-01	8.262857e-02	5.784428e-02	2.954994e-01	1.589773e-01	5.006428e-02	4.237725e-01	1.384223e-02	3.391555e-01	1.863075e-01	3.211909e-01	1.533462e-01	3.517183e-01	2.418447e-01	1.813778e-01	2.250592e-01	2.542039e-01	2.615875e-01	2.381992e-01	2.460094e-01	1.555851e+00	1.335143e+00	1.375524e+00	2.214718e-02	4.066553e-01	3.399248e-01	2.253420e+00
1300000	-9.069370e+04	-2.975719e+02	5.952909e+01	2.373093e-01	1.886246e-01	1.118473e-01	9.974079e-02	2.761329e-01	8.634502e-02	1.508850e-01	2.525029e-01	9.310330e-02	2.578227e-01	1.671478e-01	7.853832e-02	6.791996e-02	2.950720e-01	1.714057e-01	4.468885e-02	3.960642e-01	2.484932e-02	3.186917e-01	1.643003e-01	3.527465e-01	1.642615e-01	3.454950e-01	2.449099e-01	1.746546e-01	2.349404e-01	2.652117e-01	2.518319e-01	2.470359e-01	2.359206e-01	1.901410e+00	1.379549e+00	1.513786e+00	1.735804e-02	3.935362e-01	3.656180e-01	2.240846e+00
1300500	-9.068286e+04	-3.144866e+02	6.653487e+01	2.137515e-01	1.773405e-01	1.214506e-01	8.759145e-02	2.985394e-01	1.013266e-01	1.496510e-01	2.408994e-01	9.142864e-02	2.625997e-01	1.767151e-01	7.870626e-02	6.246461e-02	2.954994e-01	1.555668e-01	4.929929e-02	4.237725e-01	1.339747e-02	3.309099e-01	1.734123e-01	3.398874e-01	1.557904e-01	3.517183e-01	2.538888e-01	1.813778e-01	2.130151e-01	2.632352e-01	2.538528e-01	2.468452e-01	2.360669e-01	1.768027e+00	1.528002e+00	1.468760e+00	2.067725e-02	3.675506e-01	3.592163e-01	2.273233e+00
1301000	-9.068881e+04	-3.035176e+02	6.188138e+01	2.444484e-01	1.840683e-01	1.050431e-01	9.928323e-02	2.796198e-01	8.753726e-02	1.429123e-01	2.464115e-01	8.848020e-02	2.656427e-01	1.694929e-01	8.706037e-02	6.791996e-02	2.950720e-01	1.701971e-01	5.022440e-02	3.960642e-01	2.052242e-02	3.189130e-01	1.687752e-01	3.350106e-01	1.773012e-01	3.647531e-01	2.427166e-01	1.727744e-01	2.197559e-01	2.664949e-01	2.559735e-01	2.406510e-01	2.368805e-01	1.794425e+00	1.501009e+00	1.551727e+00	3.053943e-02	4.029413e-01	3.593521e-01	2.237707e+00
1301500	-9.069237e+04	-2.926767e+02	5.766748e+01	2.444484e-01	1.840683e-01	9.631768e-02	9.928323e-02	2.796198e-01	9.626266e-02	1.429123e-01	2.464115e-01	9.192796e-02	2.656427e-01	1.694929e-01	8.361260e-02	6.758853e-02	2.945583e-01	1.575798e-01	4.904525e-02	4.053697e-01	2.585836e-02	3.289194e-01	1.626426e-01	3.425910e-01	1.658470e-01	3.661184e-01	2.413513e-01	1.727744e-01	2.197559e-01	2.664949e-01	2.568051e-01	2.406510e-01	2.360489e-01	1.749121e+00	1.441614e+00	1.533689e+00	1.880544e-02	4.175909e-01	3.710283e-01	2.211381e+00
1302000	-9.068964e+04	-2.947344e+02	5.850756e+01	2.444484e-01	1.791916e-01	9.631768e-02	9.928323e-02	2.796198e-01	1.011393e-01	1.429123e-01	2.464115e-01	9.192796e-02	2.656427e-01	1.694929e-01	8.361260e-02	6.199718e-02	2.807771e-01	1.678032e-01	4.820248e-02	4.056899e-01	3.553013e-02	3.289194e-01	1.626426e-01	3.425910e-01	1.658470e-01	3.661184e-01	2.379681e-01	1.727744e-01	2.231391e-01	2.584864e-01	2.568051e-01	2.406510e-01	2.440575e-01	1.686701e+00	1.434250e+00	1.465581e+00	2.217160e-02	4.264053e-01	3.748915e-01	2.198703e+00
1302500	-9.068493e+04	-3.006653e+02	6.060762e+01	2.480899e-01	1.792248e-01	1.019344e-01	1.050006e-01	2.727384e-01	9.301187e-02	1.429123e-01	2.464115e-01	9.192796e-02	2.656427e-01	1.694929e-01	8.361260e-02	6.199718e-02	2.807771e-01	1.678032e-01	4.820248e-02	4.056899e-01	3.553013e-02	3.289194e-01	1.626426e-01	3.425910e-01	1.658470e-01	3.608752e-01	2.482395e-01	1.725190e-01	2.183662e-01	2.591747e-01	2.600514e-01	2.373745e-01	2.433994e-01	1.891073e+00	1.635401e+00	1.632316e+00	7.760889e-03	4.276552e-01	3.493429e-01	2.223002e+00
1303000	-9.067735e+04	-3.114778e+02	6.518767e+01	2.021283e-01	1.785825e-01	1.211067e-01	9.122975e-02	2.981596e-01	1.087932e-01	1.526806e-01	2.552643e-01	8.383569e-02	2.671639e-01	1.718945e-01	6.916103e-02	5.132787e-02	3.190912e-01	1.724865e-01	4.441327e-02	3.925847e-01	2.009640e-02	3.406523e-01	1.752356e-01	3.367922e-01	1.473200e-01	3.587270e-01	2.344912e-01	1.712266e-01	2.355552e-01	2.578953e-01	2.625081e-01	2.389838e-01	2.406129e-01	1.768176e+00	1.563485e+00	1.545629e+00	2.169807e-02	3.949090e-01	3.258738e-01	2.279217e+00
1303500	-9.067175e+04	-3.077386e+02	6.358312e+01	2.188405e-01	1.804297e-01	1.056364e-01	9.314732e-02	3.067449e-01	9.520122e-02	1.499106e-01	2.499238e-01	8.813632e-02	2.513028e-01	1.750566e-01	8.566990e-02	5.144056e-02	2.925172e-01	1.812663e-01	4.466236e-02	4.058190e-01	2.429455e-02	3.361867e-01	1.735174e-01	3.294477e-01	1.608481e-01	3.608752e-01	2.484252e-01	1.730174e-01	2.176822e-01	2.599086e-01	2.600514e-01	2.373745e-01	2.426655e-01	1.695912e+00	1.636757e+00	1.604452e+00	3.053871e-02	3.909425e-01	3.374633e-01	2.271594e+00
1304000	-9.067020e+04	-3.027496e+02	6.158609e+01	2.051841e-01	1.780720e-01	1.132066e-01	1.121275e-01	2.971101e-01	9.429972e-02	1.400682e-01	2.430975e-01	9.324553e-02	2.595033e-01	1.725716e-01	9.151393e-02	6.041419e-02	2.817358e-01	1.722927e-01	4.860097e-02	4.166004e-01	2.035595e-02	3.361867e-01	1.735174e-01	3.294477e-01	1.608481e-01	3.608752e-01	2.484252e-01	1.730174e-01	2.176822e-01	2.599086e-01	2.600514e-01	2.435699e-01	2.364701e-01	1.840965e+00	1.425614e+00	1.540390e+00	2.997467e-02	4.120061e-01	3.443695e-01	2.243624e+00
1304500	-9.069073e+04	-3.119699e+02	6.554533e+01	2.061070e-01	1.753456e-01	1.202283e-01	8.704831e-02	3.019239e-01	1.093469e-01	1.500725e-01	2.482388e-01	8.006089e-02	2.689361e-01	1.734880e-01	7.920373e-02	5.083160e-02	2.967201e-01	1.849469e-01	5.416696e-02	4.032140e-01	1.012045e-02	3.354403e-01	1.751449e-01	3.391367e-01	1.502781e-01	3.461989e-01	2.424585e-01	1.718653e-01	2.394773e-01	2.562942e-01	2.620422e-01	2.410507e-01	2.406129e-01	1.461840e+00	1.488753e+00	1.584169e+00	1.498260e-02	3.924495e-01	3.264745e-01	2.281076e+00
1305000	-9.069136e+04	-3.046348e+02	6.244294e+01	2.130352e-01	1.927255e-01	1.191561e-01	1.003637e-01	2.728208e-01	1.018987e-01	1.409326e-01	2.606668e-01	9.408374e-02	2.542664e-01	1.635995e-01	8.645099e-02	5.472478e-02	3.104238e-01	1.571288e-01	5.354750e-02	4.034210e-01	2.075413e-02	3.278281e-01	1.783715e-01	3.390373e-01	1.547631e-01	3.659237e-01	2.408279e-01	1.730174e-01	2.202311e-01	2.566185e-01	2.600514e-01	2.435699e-01	2.397601e-01	1.545072e+00	1.551720e+00	1.492455e+00	2.928968e-02	3.863277e-01	3.284649e-01	2.285207e+00
1305500	-9.069294e+04	-3.144625e+02	6.658490e+01	2.079800e-01	1.758294e-01	1.112705e-01	9.827115e-02	3.062581e-01	1.003909e-01	1.607095e-01	2.483002e-01	8.871386e-02	2.434541e-01	1.896928e-01	6.912960e-02	5.467724e-02	2.990025e-01	1.685985e-01	4.176784e-02	4.146025e-01	2.135144e-02	3.433155e-01	1.699015e-01	3.381966e-01	1.485864e-01	3.612916e-01	2.433359e-01	1.755107e-01	2.198618e-01	2.573179e-01	2.620422e-01	2.400270e-01	2.406129e-01	1.542229e+00	1.559240e+00	1.524504e+00	2.442029e-02	3.870207e-01	3.171948e-01	2.295785e+00
1306000	-9.068828e+04	-3.101666e+02	6.472162e+01	2.283683e-01	1.835423e-01	1.102639e-01	9.829204e-02	2.756586e-01	1.038748e-01	1.573675e-01	2.372345e-01	8.651257e-02	2.625476e-01	1.764593e-01	7.987851e-02	6.166548e-02	2.845434e-01	1.862008e-01	3.755571e-02	4.068853e-01	2.314935e-02	3.364870e-01	1.792037e-01	3.284497e-01	1.558596e-01	3.532866e-01	2.382204e-01	1.813632e-01	2.271297e-01	2.566185e-01	2.600514e-01	2.435699e-01	2.397601e-01	1.592070e+00	1.544330e+00	1.523814e+00	3.606937e-02	3.886924e-01	3.329599e-01	2.278348e+00
1306500	-9.069209e+04	-3.101196e+02	6.475898e+01	2.108204e-01	1.758294e-01	1.152668e-01	9.398569e-02	3.034177e-01	1.006800e-01	1.560774e-01	2.351444e-01	9.847307e-02	2.536116e-01	1.637737e-01	9.291976e-02	6.300818e-02	2.959143e-01	1.596527e-01	3.848869e-02	4.192731e-01	2.366301e-02	3.386055e-01	1.711706e-01	3.381966e-01	1.520273e-01	3.476432e-01	2.485223e-01	1.860295e-01	2.178050e-01	2.591360e-01	2.568730e-01	2.428487e-01	2.411423e-01	1.651837e+00	1.454033e+00	1.419361e+00	2.027298e-02	3.979435e-01	3.164360e-01	2.285620e+00
1307000	-9.069645e+04	-3.129401e+02	6.573356e+01	2.259857e-01	1.910084e-01	1.106656e-01	9.245542e-02	2.876917e-01	9.219315e-02	1.551709e-01	2.470115e-01	8.766296e-02	2.642907e-01	1.737271e-01	7.213693e-02	6.568730e-02	2.887357e-01	1.735394e-01	2.908159e-02	4.240809e-01	1.887513e-02	3.323019e-01	1.805243e-01	3.295825e-01	1.575913e-01	3.532866e-01	2.451963e-01	1.743874e-01	2.271297e-01	2.557537e-01	2.611980e-01	2.414322e-01	2.416160e-01	1.772241e+00	1.661190e+00	1.634027e+00	3.728378e-02	3.863253e-01	3.071737e-01	2.306501e+00
1307500	-9.068927e+04	-3.104986e+02	6.487963e+01	2.088538e-01	1.758294e-01	1.241901e-01	9.595228e-02	2.944944e-01	1.006800e-01	1.560774e-01	2.343533e-01	9.847307e-02	2.536116e-01	1.645648e-01	9.291976e-02	5.688514e-02	2.866031e-01	1.657758e-01	4.959678e-02	4.192731e-01	2.186608e-02	3.390657e-01	1.707104e-01	3.381966e-01	1.520273e-01	3.512204e-01	2.478073e-01	1.827702e-01	2.182020e-01	2.648274e-01	2.550146e-01	2.390158e-01	2.411423e-01	1.570409e+00	1.623747e+00	1.426245e+00	2.064179e-02	3.882573e-01	3.187040e-01	2.293039e+00
1308000	-9.068977e+04	-3.076700e+02	6.379837e+01	2.199668e-01	1.759761e-01	1.113288e-01	9.266203e-02	3.024317e-01	9.763454e-02	1.560774e-01	2.343533e-01	9.847307e-02	2.536116e-01	1.807158e-01	7.676872e-02	5.688514e-02	2.866031e-01	1.657758e-01	4.959678e-02	4.192731e-01	2.186608e-02	3.274046e-01	1.723062e-01	3.456401e-01	1.546491e-01	3.592227e-01	2.354394e-01	1.871359e-01	2.182020e-01	2.648274e-01	2.550146e-01	2.390158e-01	2.411423e-01	1.570409e+00	1.356986e+00	1.426245e+00	2.628450e-02	3.908750e-01	3.423446e-01	2.266780e+00
1308500	-9.070351e+04	-3.026852e+02	6.167220e+01	2.199668e-01	1.720284e-01	1.113288e-01	9.266203e-02	3.063794e-01	9.763454e-02	1.560774e-01	2.343533e-01	9.847307e-02	2.536116e-01	1.807158e-01	7.676872e-02	6.767766e-02	2.792477e-01	1.655389e-01	5.130107e-02	4.121066e-01	2.412803e-02	3.274046e-01	1.723049e-01	3.463750e-01	1.539155e-01	3.627952e-01	2.332606e-01	1.905482e-01	2.133960e-01	2.633530e-01	2.492149e-01	2.493101e-01	2.381220e-01	1.501604e+00	1.492935e+00	1.535426e+00	2.739378e-02	3.981090e-01	3.351105e-01	2.266780e+00
1309000	-9.068051e+04	-3.053996e+02	6.266658e+01	2.301683e-01	1.935558e-01	1.138464e-01	8.178370e-02	2.847804e-01	9.586540e-02	1.417877e-01	2.442284e-01	1.050307e-01	2.513034e-01	1.796507e-01	7.799915e-02	6.256636e-02	3.061335e-01	1.696545e-01	4.467933e-02	4.002333e-01	1.673304e-02	3.218411e-01	1.794322e-01	3.409888e-01	1.577379e-01	3.606664e-01	2.476500e-01	1.802089e-01	2.114747e-01	2.644535e-01	2.537480e-01	2.421944e-01	2.396041e-01	1.562671e+00	1.599132e+00	1.647854e+00	2.716156e-02	4.083622e-01	3.477612e-01	2.243877e+00
1309500	-9.067952e+04	-3.088626e+02	6.419466e+01	2.328938e-01	1.963723e-01	1.088945e-01	8.805067e-02	2.753447e-01	9.844404e-02	1.417877e-01	2.442284e-01	9.281379e-02	2.513034e-01	1.841691e-01	8.569761e-02	6.256636e-02	3.061335e-01	1.696545e-01	4.467933e-02	4.002333e-01	1.673304e-02	3.266676e-01	1.794322e-01	3.361623e-01	1.577379e-01	3.606664e-01	2.479072e-01	1.799517e-01	2.114747e-01	2.644535e-01	2.537480e-01	2.421944e-01	2.396041e-01	1.595213e+00	1.454132e+00	1.553126e+00	2.615192e-02	4.025326e-01	3.535908e-01	2.243877e+00
1310000	-9.068034e+04	-3.093184e+02	6.429333e+01	2.328938e-01	1.963723e-01	1.088945e-01	8.805067e-02	2.753447e-01	9.844404e-02	1.439235e-01	2.380757e-01	9.884981e-02	2.514201e-01	1.841691e-01	8.356176e-02	5.590083e-02	2.984634e-01	1.747790e-01	4.771632e-02	4.008995e-01	2.224095e-02	3.306371e-01	1.793541e-01	3.282318e-01	1.617770e-01	3.606664e-01	2.479072e-01	1.799517e-01	2.114747e-01	2.644535e-01	2.578791e-01	2.380633e-01	2.396041e-01	1.723673e+00	1.553355e+00	1.547133e+00	2.398399e-02	3.936441e-01	3.233959e-01	2.282960e+00
1310500	-9.067889e+04	-3.095296e+02	6.444639e+01	2.158451e-01	1.963723e-01	1.088945e-01	9.429551e-02	2.753447e-01	1.092478e-01	1.418960e-01	2.404480e-01	9.517676e-02	2.521456e-01	1.814138e-01	8.891987e-02	4.692487e-02	2.933136e-01	1.794609e-01	4.602606e-02	4.068649e-01	2.740976e-02	3.306371e-01	1.793541e-01	3.282318e-01	1.617770e-01	3.606664e-01	2.517060e-01	1.799517e-01	2.076759e-01	2.650773e-01	2.578791e-01	2.374394e-01	2.396041e-01	1.668432e+00	1.481718e+00	1.522798e+00	2.555619e-02	3.936441e-01	3.233959e-01	2.282960e+00
1311000	-9.068583e+04	-3.160950e+02	6.732995e+01	2.206813e-01	1.973482e-01	1.018270e-01	1.004274e-01	2.719933e-01	1.077228e-01	1.397466e-01	2.404480e-01	9.517676e-02	2.542950e-01	1.814138e-01	8.891987e-02	4.692487e-02	2.933136e-01	1.794609e-01	4.602606e-02	4.068649e-01	2.740976e-02	3.306371e-01	1.793541e-01	3.186748e-01	1.713340e-01	3.592411e-01	2.475434e-01	1.773327e-01	2.158827e-01	2.650773e-01	2.578791e-01	2.374394e-01	2.396041e-01	1.728645e+00	1.470375e+00	1.360302e+00	2.555619e-02	3.936441e-01	3.233959e-01	2.282960e+00
1311500	-9.069141e+04	-3.088218e+02	6.406702e+01	2.206813e-01	1.973482e-01	1.018270e-01	1.004274e-01	2.719933e-01	1.077228e-01	1.397466e-01	2.404480e-01	9.517676e-02	2.542950e-01	1.814138e-01	8.891987e-02	4.438185e-02	2.822683e-01	1.766816e-01	5.209636e-02	4.210959e-01	2.347600e-02	3.306371e-01	1.793541e-01	3.186748e-01	1.713340e-01	3.542534e-01	2.525311e-01	1.783591e-01	2.148563e-01	2.650773e-01	2.582552e-01	2.417715e-01	2.348960e-01	1.753623e+00	1.564148e+00	1.547310e+00	1.912295e-02	3.949456e-01	3.473633e-01	2.257691e+00
1312000	-9.071726e+04	-3.169909e+02	6.774922e+01	2.025493e-01	1.697351e-01	1.152305e-01	1.094556e-01	3.061461e-01	9.688338e-02	1.407720e-01	2.459523e-01	1.047400e-01	2.586892e-01	1.658989e-01	8.394763e-02	5.884597e-02	2.885454e-01	1.633731e-01	4.494499e-02	4.297300e-01	1.456056e-02	3.380176e-01	1.726204e-01	3.331973e-01	1.561647e-01	3.562624e-01	2.470622e-01	1.862456e-01	2.104299e-01	2.627650e-01	2.550312e-01	2.470657e-01	2.351380e-01	1.684232e+00	1.494688e+00	1.328047e+00	2.691676e-02	3.854635e-01	3.156884e-01	2.298848e+00
1312500	-9.069521e+04	-3.078023e+02	6.381675e+01	2.143533e-01	1.818569e-01	1.055752e-01	1.021234e-01	2.878340e-01	1.082573e-01	1.397466e-01	2.404480e-01	9.517676e-02	2.530923e-01	1.826165e-01	8.891987e-02	5.070062e-02	2.908103e-01	1.752848e-01	4.715549e-02	4.157344e-01	2.031433e-02	3.383607e-01	1.722778e-01	3.243538e-01	1.650077e-01	3.714145e-01	2.414664e-01	1.840420e-01	2.030771e-01	2.621524e-01	2.582552e-01	2.446965e-01	2.348960e-01	1.617468e+00	1.341115e+00	1.483449e+00	3.442155e-02	3.739924e-01	3.440896e-01	2.281918e+00
1313000	-9.069435e+04	-3.106486e+02	6.501011e+01	2.261673e-01	1.856429e-01	1.065275e-01	9.714469e-02	2.722281e-01	1.122896e-01	1.434505e-01	2.404480e-01	9.147277e-02	2.530923e-01	1.826165e-01	8.891987e-02	5.070062e-02	2.772149e-01	1.888803e-01	4.405104e-02	4.157344e-01	2.341878e-02	3.383607e-01	1.722778e-01	3.243538e-01	1.650077e-01	3.634837e-01	2.493973e-01	1.840420e-01	2.030771e-01	2.621524e-01	2.582552e-01	2.446965e-01	2.348960e-01	1.617468e+00	1.334871e+00	1.511634e+00	3.442155e-02	3.858742e-01	3.436010e-01	2.270525e+00
1313500	-9.069458e+04	-3.125627e+02	6.571142e+01	2.261673e-01	1.856429e-01	1.098075e-01	9.714469e-02	2.722281e-01	1.090095e-01	1.434505e-01	2.404480e-01	9.147277e-02	2.613413e-01	1.826165e-01	8.067089e-02	4.853226e-02	2.840476e-01	1.834517e-01	4.562187e-02	4.189883e-01	1.935830e-02	3.236246e-01	1.820812e-01	3.332416e-01	1.610526e-01	3.648485e-01	2.343735e-01	1.826772e-01	2.181008e-01	2.621524e-01	2.613348e-01	2.416168e-01	2.348960e-01	1.674481e+00	1.577765e+00	1.489128e+00	3.417895e-02	3.771346e-01	3.371504e-01	2.285715e+00
1314000	-9.069799e+04	-3.109614e+02	6.519391e+01	2.245247e-01	1.808432e-01	1.232689e-01	8.236744e-02	2.858512e-01	1.031444e-01	1.467282e-01	2.403252e-01	8.547752e-02	2.588533e-01	1.841825e-01	8.443330e-02	4.853226e-02	2.840476e-01	1.834517e-01	4.562187e-02	4.189883e-01	1.935830e-02	3.278107e-01	1.729925e-01	3.454318e-01	1.537650e-01	3.686055e-01	2.364660e-01	1.880662e-01	2.068624e-01	2.621524e-01	2.613348e-01	2.427519e-01	2.337609e-01	1.559086e+00	1.303686e+00	1.483491e+00	1.736193e-02	3.771729e-01	3.397397e-01	2.283087e+00
1314500	-9.068713e+04	-3.120639e+02	6.543877e+01	2.118280e-01	1.862864e-01	1.098617e-01	1.019733e-01	2.812753e-01	1.087753e-01	1.501383e-01	2.453860e-01	9.367188e-02	2.527099e-01	1.833728e-01	7.472116e-02	5.730477e-02	2.789893e-01	1.587113e-01	4.207489e-02	4.337036e-01	2.921612e-02	3.319682e-01	1.736820e-01	3.297295e-01	1.646203e-01	3.593066e-01	2.354842e-01	1.897023e-01	2.155069e-01	2.598341e-01	2.591850e-01	2.439205e-01	2.370603e-01	1.844617e+00	1.553747e+00	1.478543e+00	3.336769e-02	3.757359e-01	3.375185e-01	2.286746e+00
1315000	-9.069388e+04	-3.153353e+02	6.698831e+01	2.245247e-01	1.808432e-01	1.170340e-01	8.860240e-02	2.858512e-01	1.031444e-01	1.435001e-01	2.422450e-01	8.601184e-02	2.597760e-01	1.841825e-01	8.428467e-02	4.942200e-02	2.750099e-01	1.743826e-01	3.344497e-02	4.383446e-01	2.939598e-02	3.237544e-01	1.765896e-01	3.405659e-01	1.590901e-01	3.616861e-01	2.425081e-01	1.785273e-01	2.172785e-01	2.621524e-01	2.613348e-01	2.427519e-01	2.337609e-01	1.542325e+00	1.606761e+00	1.427420e+00	1.927140e-02	3.545661e-01	3.359744e-01	2.309459e+00
1315500	-9.068211e+04	-3.127340e+02	6.586560e+01	2.245247e-01	1.877484e-01	1.170340e-01	8.860240e-02	2.858512e-01	9.623926e-02	1.451000e-01	2.422450e-01	9.718521e-02	2.583761e-01	1.839824e-01	7.311131e-02	4.942200e-02	2.750099e-01	1.743826e-01	3.344497e-02	4.383446e-01	2.939598e-02	3.294701e-01	1.765896e-01	3.348502e-01	1.590901e-01	3.616861e-01	2.425081e-01	1.785273e-01	2.172785e-01	2.558978e-01	2.613348e-01	2.423572e-01	2.404102e-01	1.659430e+00	1.468326e+00	1.427420e+00	2.304417e-02	3.852485e-01	3.202907e-01	2.294461e+00
1316000	-9.068081e+04	-3.131309e+02	6.603248e+01	2.152416e-01	1.915762e-01	1.102170e-01	9.396420e-02	2.874155e-01	1.015855e-01	1.423971e-01	2.523559e-01	9.035178e-02	2.650164e-01	1.688292e-01	8.104971e-02	4.999292e-02	2.750099e-01	1.743826e-01	3.497687e-02	4.383446e-01	2.729317e-02	3.294701e-01	1.739212e-01	3.375186e-01	1.590901e-01	3.616861e-01	2.425081e-01	1.785273e-01	2.172785e-01	2.616820e-01	2.555507e-01	2.423572e-01	2.404102e-01	1.621488e+00	1.531882e+00	1.412585e+00	1.866598e-02	3.872479e-01	3.260001e-01	2.286752e+00
1316500	-9.069024e+04	-3.111701e+02	6.512469e+01	2.152416e-01	1.915762e-01	1.102170e-01	9.396420e-02	2.874155e-01	1.015855e-01	1.423971e-01	2.523559e-01	9.035178e-02	2.650164e-01	1.688292e-01	8.104971e-02	5.095735e-02	2.818360e-01	1.703794e-01	3.412142e-02	4.333295e-01	2.937640e-02	3.294701e-01	1.771463e-01	3.342935e-01	1.590901e-01	3.616861e-01	2.425081e-01	1.783255e-01	2.174803e-01	2.616820e-01	2.594076e-01	2.423572e-01	2.365533e-01	1.621488e+00	1.665213e+00	1.430242e+00	2.105328e-02	3.726914e-01	3.361263e-01	2.291182e+00
1317000	-9.069956e+04	-3.104137e+02	6.484008e+01	2.101004e-01	1.852784e-01	1.126364e-01	9.467920e-02	2.951128e-01	1.021927e-01	1.423971e-01	2.537526e-01	9.035178e-02	2.650164e-01	1.688292e-01	7.965299e-02	5.095735e-02	2.845840e-01	1.676314e-01	3.412142e-02	4.333295e-01	2.937640e-02	3.294701e-01	1.771463e-01	3.342935e-01	1.590901e-01	3.645950e-01	2.467425e-01	1.740911e-01	2.145713e-01	2.560594e-01	2.594076e-01	2.479797e-01	2.365533e-01	1.728031e+00	1.471957e+00	1.428446e+00	2.278770e-02	3.590659e-01	3.315273e-01	2.309407e+00
1317500	-9.068958e+04	-3.102632e+02	6.473305e+01	2.101004e-01	1.852784e-01	1.084843e-01	9.432068e-02	2.951128e-01	1.067033e-01	1.423971e-01	2.537526e-01	9.035178e-02	2.573904e-01	1.688292e-01	8.727897e-02	5.074443e-02	2.794449e-01	1.774162e-01	4.338354e-02	4.213584e-01	2.765246e-02	3.285611e-01	1.780553e-01	3.342935e-01	1.590901e-01	3.581997e-01	2.481643e-01	1.744879e-01	2.191481e-01	2.560594e-01	2.643053e-01	2.430820e-01	2.365533e-01	1.829449e+00	1.471957e+00	1.428446e+00	2.278770e-02	3.743776e-01	3.308436e-01	2.294779e+00
1318000	-9.068504e+04	-3.092948e+02	6.428744e+01	2.116072e-01	1.864853e-01	1.214292e-01	1.008144e-01	2.846697e-01	9.499418e-02	1.410103e-01	2.441155e-01	8.906080e-02	2.685291e-01	1.726126e-01	8.467177e-02	5.233173e-02	2.776829e-01	1.825069e-01	4.371969e-02	4.240666e-01	1.969219e-02	3.285611e-01	1.749294e-01	3.374194e-01	1.590901e-01	3.664612e-01	2.399028e-01	1.744879e-01	2.191481e-01	2.560594e-01	2.643053e-01	2.388031e-01	2.408323e-01	1.603366e+00	1.640909e+00	1.570288e+00	1.914847e-02	3.743776e-01	3.308436e-01	2.294779e+00
1318500	-9.067829e+04	-3.162825e+02	6.734177e+01	2.165194e-01	1.801155e-01	1.178962e-01	1.009556e-01	2.781703e-01	1.063430e-01	1.430658e-01	2.545539e-01	8.376965e-02	2.561620e-01	1.805141e-01	8.193453e-02	5.610280e-02	2.825375e-01	1.789536e-01	4.296900e-02	4.253376e-01	1.409955e-02	3.309817e-01	1.708586e-01	3.423201e-01	1.558396e-01	3.664612e-01	2.399028e-01	1.744879e-01	2.191481e-01	2.610533e-01	2.595231e-01	2.386682e-01	2.407555e-01	1.609003e+00	1.596534e+00	1.514447e+00	1.914847e-02	3.743776e-01	3.308436e-01	2.294779e+00
1319000	-9.067564e+04	-3.127013e+02	6.580676e+01	2.165194e-01	1.801155e-01	1.178962e-01	1.009556e-01	2.781703e-01	1.063430e-01	1.435325e-01	2.398570e-01	8.842877e-02	2.626884e-01	1.812977e-01	8.419555e-02	5.417652e-02	3.070483e-01	1.704656e-01	4.742905e-02	4.033143e-01	1.756621e-02	3.309817e-01	1.708586e-01	3.423201e-01	1.558396e-01	3.664809e-01	2.399028e-01	1.766494e-01	2.169669e-01	2.610533e-01	2.578765e-01	2.403148e-01	2.407555e-01	1.602394e+00	1.554986e+00	1.501415e+00	2.540483e-02	3.743776e-01	3.222233e-01	2.303399e+00
1319500	-9.068079e+04	-3.084777e+02	6.397229e+01	2.039338e-01	1.927011e-01	1.178962e-01	1.009556e-01	2.781703e-01	1.063430e-01	1.435325e-01	2.398570e-01	8.939392e-02	2.626884e-01	1.812977e-01	8.323040e-02	5.417652e-02	2.787547e-01	1.704656e-01	4.693180e-02	4.316079e-01	1.806346e-02	3.309817e-01	1.820382e-01	3.311405e-01	1.558396e-01	3.664809e-01	2.399028e-01	1.766494e-01	2.169669e-01	2.610533e-01	2.578765e-01	2.403148e-01	2.407555e-01	1.711236e+00	1.508841e+00	1.526372e+00	2.311970e-02	3.967856e-01	3.193034e-01	2.283911e+00
1320000	-9.068424e+04	-3.095359e+02	6.447138e+01	2.033411e-01	1.881997e-01	1.196875e-01	9.726966e-02	2.896442e-01	1.018578e-01	1.502334e-01	2.398570e-01	8.939392e-02	2.626884e-01	1.812977e-01	7.652955e-02	5.417652e-02	2.787547e-01	1.704656e-01	4.693180e-02	4.316079e-01	1.806346e-02	3.298727e-01	1.820382e-01	3.322495e-01	1.558396e-01	3.600944e-01	2.445606e-01	1.785515e-01	2.167935e-01	2.610533e-01	2.578765e-01	2.403148e-01	2.407555e-01	1.711236e+00	1.458987e+00	1.449927e+00	2.311970e-02	3.876342e-01	3.284547e-01	2.283911e+00
1320500	-9.070693e+04	-3.091143e+02	6.430461e+01	2.033411e-01	1.890147e-01	1.227000e-01	9.425720e-02	2.888292e-01	1.018578e-01	1.502334e-01	2.571164e-01	8.939392e-02	2.454291e-01	1.812977e-01	7.652955e-02	5.697041e-02	2.763300e-01	1.722554e-01	4.282792e-02	4.344593e-01	1.715688e-02	3.298727e-01	1.820382e-01	3.322495e-01	1.558396e-01	3.416897e-01	2.486014e-01	1.772562e-01	2.324527e-01	2.610533e-01	2.578765e-01	2.449372e-01	2.361331e-01	1.711236e+00	1.435176e+00	1.446949e+00	2.311970e-02	3.876342e-01	3.284547e-01	2.283911e+00
1321000	-9.068494e+04	-3.111188e+02	6.517234e+01	2.226304e-01	1.926781e-01	1.185168e-01	9.682650e-02	2.730125e-01	9.633563e-02	1.338250e-01	2.529442e-01	9.299193e-02	2.617018e-01	1.770800e-01	8.145712e-02	5.719643e-02	2.926377e-01	1.779106e-01	4.269285e-02	4.121256e-01	1.743674e-02	3.213632e-01	1.816794e-01	3.407590e-01	1.561984e-01	3.510265e-01	2.581549e-01	1.707442e-01	2.200745e-01	2.610533e-01	2.578765e-01	2.449372e-01	2.361331e-01	1.599879e+00	1.507259e+00	1.446949e+00	2.767310e-02	3.876342e-01	3.284547e-01	2.283911e+00
1321500	-9.069534e+04	-3.057863e+02	6.293319e+01	2.205336e-01	1.940831e-01	1.204522e-01	8.832447e-02	2.790067e-01	9.760006e-02	1.352045e-01	2.481906e-01	9.299193e-02	2.617018e-01	1.757005e-01	8.621077e-02	4.129220e-02	2.829514e-01	1.663455e-01	5.070615e-02	4.393542e-01	1.935063e-02	3.434963e-01	1.713921e-01	3.278361e-01	1.572755e-01	3.510265e-01	2.581549e-01	1.707442e-01	2.200745e-01	2.610533e-01	2.576172e-01	2.440205e-01	2.373090e-01	1.613638e+00	1.464552e+00	1.471701e+00	2.569957e-02	4.050858e-01	3.507466e-01	2.244168e+00
1322000	-9.070033e+04	-3.097699e+02	6.463759e+01	1.982219e-01	1.940831e-01	1.204522e-01	1.037654e-01	2.858775e-01	9.760006e-02	1.336226e-01	2.481906e-01	9.299193e-02	2.617018e-01	1.772824e-01	8.621077e-02	4.565900e-02	2.822655e-01	1.652555e-01	5.353979e-02	4.365699e-01	1.671038e-02	3.434963e-01	1.713921e-01	3.278361e-01	1.572755e-01	3.649480e-01	2.478481e-01	1.693942e-01	2.178096e-01	2.610533e-01	2.576172e-01	2.440205e-01	2.373090e-01	1.562849e+00	1.464552e+00	1.434187e+00	1.573586e-02	4.175946e-01	3.205746e-01	2.261831e+00
1322500	-9.069965e+04	-3.110448e+02	6.511683e+01	1.982219e-01	1.818845e-01	1.204522e-01	1.159639e-01	2.858775e-01	9.760006e-02	1.344771e-01	2.481906e-01	9.154516e-02	2.617018e-01	1.772824e-01	8.680304e-02	4.853853e-02	2.775476e-01	1.821212e-01	3.996636e-02	4.377638e-01	1.406254e-02	3.411681e-01	1.770426e-01	3.325740e-01	1.492153e-01	3.633193e-01	2.566399e-01	1.783947e-01	2.016461e-01	2.610533e-01	2.576172e-01	2.433746e-01	2.379549e-01	1.695551e+00	1.464552e+00	1.449948e+00	1.937509e-02	4.026124e-01	3.320197e-01	2.265368e+00
1323000	-9.068497e+04	-3.143451e+02	6.661965e+01	2.097296e-01	1.651919e-01	1.204522e-01	1.068647e-01	2.949767e-01	1.027849e-01	1.371274e-01	2.514284e-01	1.041623e-01	2.550919e-01	1.716159e-01	8.057420e-02	4.661050e-02	2.709862e-01	1.837399e-01	4.403797e-02	4.400365e-01	1.458901e-02	3.285177e-01	1.822994e-01	3.390373e-01	1.501456e-01	3.595958e-01	2.566399e-01	1.789445e-01	2.048199e-01	2.621088e-01	2.576172e-01	2.423191e-01	2.379549e-01	1.570578e+00	1.378794e+00	1.479458e+00	3.173110e-02	3.683425e-01	3.369887e-01	2.294669e+00
1323500	-9.069170e+04	-3.106081e+02	6.488551e+01	2.165305e-01	1.691087e-01	1.184634e-01	1.045155e-01	2.754138e-01	1.159680e-01	1.371274e-01	2.514284e-01	1.041623e-01	2.550919e-01	1.716159e-01	8.057420e-02	4.544621e-02	2.686575e-01	1.844796e-01	4.731239e-02	4.338396e-01	2.026461e-02	3.285177e-01	1.822994e-01	3.390373e-01	1.501456e-01	3.595958e-01	2.566399e-01	1.789445e-01	2.048199e-01	2.621088e-01	2.583870e-01	2.423191e-01	2.371851e-01	1.787330e+00	1.466961e+00	1.461765e+00	4.098599e-02	3.787356e-01	3.314213e-01	2.289843e+00
1324000	-9.068022e+04	-3.098585e+02	6.471057e+01	1.979528e-01	1.715076e-01	1.271091e-01	1.029799e-01	2.912590e-01	1.091915e-01	1.431505e-01	2.492330e-01	9.885182e-02	2.429244e-01	1.745013e-01	9.133889e-02	5.290124e-02	2.686575e-01	1.844796e-01	4.731239e-02	4.338396e-01	1.280957e-02	3.379064e-01	1.729107e-01	3.432506e-01	1.459323e-01	3.511014e-01	2.619348e-01	1.806152e-01	2.063486e-01	2.621088e-01	2.583870e-01	2.423191e-01	2.371851e-01	1.565906e+00	1.349098e+00	1.463083e+00	2.818674e-02	3.814492e-01	3.284649e-01	2.290086e+00
1324500	-9.068233e+04	-3.138472e+02	6.648737e+01	2.093352e-01	1.877589e-01	1.338898e-01	8.725732e-02	2.774361e-01	1.043227e-01	1.577125e-01	2.529205e-01	8.889190e-02	2.461556e-01	1.788549e-01	7.546462e-02	5.110762e-02	2.855092e-01	1.646124e-01	5.127957e-02	4.221393e-01	2.535189e-02	3.362480e-01	1.799555e-01	3.355146e-01	1.482818e-01	3.537617e-01	2.406597e-01	1.807306e-01	2.248480e-01	2.607137e-01	2.542500e-01	2.459248e-01	2.391115e-01	1.479615e+00	1.378555e+00	1.376230e+00	2.580116e-02	3.956561e-01	3.340577e-01	2.270286e+00
1325000	-9.068022e+04	-3.166403e+02	6.750328e+01	2.039603e-01	1.685624e-01	1.211793e-01	8.939431e-02	3.096748e-01	1.072289e-01	1.503220e-01	2.446248e-01	9.494057e-02	2.526356e-01	1.708576e-01	8.661940e-02	3.834158e-02	2.883102e-01	1.735165e-01	5.366715e-02	4.353186e-01	1.084593e-02	3.379064e-01	1.729107e-01	3.435771e-01	1.456057e-01	3.512558e-01	2.533127e-01	1.762691e-01	2.191624e-01	2.674174e-01	2.550286e-01	2.368606e-01	2.406934e-01	1.774063e+00	1.592405e+00	1.345480e+00	2.818674e-02	3.629619e-01	3.190010e-01	2.318037e+00
1325500	-9.068304e+04	-3.166912e+02	6.749847e+01	2.032749e-01	1.898930e-01	1.290794e-01	9.286568e-02	2.828213e-01	1.020657e-01	1.608914e-01	2.551845e-01	9.107001e-02	2.481629e-01	1.731981e-01	7.149313e-02	5.963570e-02	2.840882e-01	1.667744e-01	4.395123e-02	4.263166e-01	1.923379e-02	3.280603e-01	1.784346e-01	3.393005e-01	1.542046e-01	3.533446e-01	2.480841e-01	1.819860e-01	2.165852e-01	2.666679e-01	2.589727e-01	2.352479e-01	2.391115e-01	1.647002e+00	1.604715e+00	1.522023e+00	1.522552e-02	3.686259e-01	3.266054e-01	2.304769e+00
1326000	-9.066609e+04	-3.143253e+02	6.644999e+01	2.032749e-01	1.898930e-01	1.197839e-01	9.989059e-02	2.828213e-01	1.043363e-01	1.549010e-01	2.579590e-01	9.405770e-02	2.486112e-01	1.691494e-01	7.532175e-02	5.302353e-02	2.840882e-01	1.667744e-01	4.395123e-02	4.263166e-01	2.584596e-02	3.280603e-01	1.784346e-01	3.393005e-01	1.542046e-01	3.473450e-01	2.540837e-01	1.819860e-01	2.165852e-01	2.666679e-01	2.589727e-01	2.352479e-01	2.391115e-01	1.693157e+00	1.583127e+00	1.522023e+00	2.222364e-02	3.775887e-01	3.447102e-01	2.277701e+00
1326500	-9.067453e+04	-3.107473e+02	6.501978e+01	2.152243e-01	1.871748e-01	1.072759e-01	1.007486e-01	2.817130e-01	1.078634e-01	1.487822e-01	2.550507e-01	1.013247e-01	2.587943e-01	1.647508e-01	7.129729e-02	5.467601e-02	2.824433e-01	1.740665e-01	4.520413e-02	4.247704e-01	1.883968e-02	3.433809e-01	1.722878e-01	3.248867e-01	1.594446e-01	3.473450e-01	2.540837e-01	1.819860e-01	2.165852e-01	2.658919e-01	2.539441e-01	2.371153e-01	2.430487e-01	1.613840e+00	1.484255e+00	1.441910e+00	2.535862e-02	4.094523e-01	3.522464e-01	2.238301e+00
1327000	-9.068020e+04	-3.148244e+02	6.664852e+01	2.150602e-01	1.863009e-01	1.111940e-01	1.091219e-01	2.828657e-01	9.545735e-02	1.570825e-01	2.467504e-01	9.807278e-02	2.587943e-01	1.680027e-01	7.129729e-02	5.467601e-02	2.824433e-01	1.740665e-01	4.520413e-02	4.247704e-01	1.883968e-02	3.414152e-01	1.666383e-01	3.322481e-01	1.596984e-01	3.473450e-01	2.540837e-01	1.819860e-01	2.165852e-01	2.548110e-01	2.539441e-01	2.481962e-01	2.430487e-01	1.721421e+00	1.492153e+00	1.628507e+00	2.758498e-02	3.815378e-01	3.590160e-01	2.259446e+00
1327500	-9.069331e+04	-3.111356e+02	6.501889e+01	2.228724e-01	1.962298e-01	1.154235e-01	1.006656e-01	2.683608e-01	9.644794e-02	1.534549e-01	2.427284e-01	1.042316e-01	2.507259e-01	1.824659e-01	6.639333e-02	5.297059e-02	2.824433e-01	1.740665e-01	4.520413e-02	4.247704e-01	2.054510e-02	3.352796e-01	1.727739e-01	3.322481e-01	1.596984e-01	3.577381e-01	2.600093e-01	1.788836e-01	2.033690e-01	2.548110e-01	2.539441e-01	2.481962e-01	2.430487e-01	1.721421e+00	1.630219e+00	1.578796e+00	2.882370e-02	4.008670e-01	3.466173e-01	2.252516e+00
1328000	-9.069812e+04	-3.146630e+02	6.680173e+01	2.338979e-01	1.767262e-01	1.002849e-01	9.618870e-02	2.904960e-01	1.024063e-01	1.534549e-01	2.508153e-01	1.042316e-01	2.507259e-01	1.743790e-01	6.639333e-02	5.721235e-02	2.887050e-01	1.767007e-01	4.122320e-02	4.189187e-01	1.724007e-02	3.467359e-01	1.636407e-01	3.370135e-01	1.526100e-01	3.767066e-01	2.410408e-01	1.765498e-01	2.057028e-01	2.548110e-01	2.539441e-01	2.508177e-01	2.404272e-01	1.498986e+00	1.397965e+00	1.433154e+00	2.807730e-02	3.742888e-01	3.493541e-01	2.276357e+00
1328500	-9.069388e+04	-3.078907e+02	6.369499e+01	1.989839e-01	1.790074e-01	1.030428e-01	9.531923e-02	3.076324e-01	1.160142e-01	1.625510e-01	2.434433e-01	9.654359e-02	2.480487e-01	1.886839e-01	6.072949e-02	5.882737e-02	2.805048e-01	1.702155e-01	4.024102e-02	4.272069e-01	2.300441e-02	3.517103e-01	1.711555e-01	3.227616e-01	1.543727e-01	3.320781e-01	2.431274e-01	1.906766e-01	2.341179e-01	2.627334e-01	2.576178e-01	2.426614e-01	2.369874e-01	1.630817e+00	1.664164e+00	1.526431e+00	2.149709e-02	3.958245e-01	3.145727e-01	2.289603e+00
1329000	-9.069207e+04	-3.101984e+02	6.465334e+01	2.007232e-01	1.791930e-01	1.087210e-01	9.576819e-02	3.061111e-01	1.094835e-01	1.523699e-01	2.632427e-01	9.111575e-02	2.446252e-01	1.758418e-01	7.280467e-02	5.882737e-02	2.804047e-01	1.703156e-01	4.024102e-02	4.272069e-01	2.300441e-02	3.393567e-01	1.726233e-01	3.324256e-01	1.555944e-01	3.340398e-01	2.488512e-01	1.857405e-01	2.313685e-01	2.562371e-01	2.564715e-01	2.517559e-01	2.355355e-01	1.630817e+00	1.695693e+00	1.526431e+00	2.395846e-02	3.916747e-01	3.255009e-01	2.282824e+00
1329500	-9.068899e+04	-3.190157e+02	6.868869e+01	2.176477e-01	1.741117e-01	1.050875e-01	9.523121e-02	3.013383e-01	1.065836e-01	1.422630e-01	2.445878e-01	8.130777e-02	2.771328e-01	1.635785e-01	9.113009e-02	4.566390e-02	2.859100e-01	1.986409e-01	3.809702e-02	4.107361e-01	2.095206e-02	3.467359e-01	1.636407e-01	3.370135e-01	1.526100e-01	3.786682e-01	2.368322e-01	1.641407e-01	2.203588e-01	2.627270e-01	2.563268e-01	2.474161e-01	2.335301e-01	1.537961e+00	1.446248e+00	1.442945e+00	3.307384e-02	3.732187e-01	3.163903e-01	2.310391e+00
1330000	-9.069820e+04	-3.137415e+02	6.625015e+01	2.079775e-01	1.858350e-01	1.030946e-01	9.831978e-02	3.062741e-01	9.849908e-02	1.680794e-01	2.593570e-01	9.388099e-02	2.317453e-01	1.817373e-01	6.519997e-02	4.777713e-02	2.732193e-01	1.689779e-01	5.050060e-02	4.388581e-01	2.066690e-02	3.393567e-01	1.726233e-01	3.324256e-01	1.555944e-01	3.523173e-01	2.305737e-01	1.857405e-01	2.313685e-01	2.627164e-01	2.564715e-01	2.378652e-01	2.429469e-01	1.725226e+00	1.539138e+00	1.409876e+00	2.974143e-02	3.786716e-01	3.354425e-01	2.285886e+00
1330500	-9.070300e+04	-3.077646e+02	6.372709e+01	2.222947e-01	1.911841e-01	1.164193e-01	1.009229e-01	2.708584e-01	9.832052e-02	1.444447e-01	2.379125e-01	9.321283e-02	2.613914e-01	1.900492e-01	7.298935e-02	6.768806e-02	2.928798e-01	1.512447e-01	4.899922e-02	4.092018e-01	2.998640e-02	3.338199e-01	1.799176e-01	3.263059e-01	1.599567e-01	3.616408e-01	2.458248e-01	1.765564e-01	2.159780e-01	2.610639e-01	2.570434e-01	2.458683e-01	2.360245e-01	1.577246e+00	1.505754e+00	1.535564e+00	3.249610e-02	3.833872e-01	3.437200e-01	2.272893e+00
1331000	-9.070817e+04	-3.136930e+02	6.621282e+01	2.222947e-01	1.901992e-01	1.164193e-01	1.009229e-01	2.718433e-01	9.832052e-02	1.566388e-01	2.352072e-01	9.106812e-02	2.586336e-01	1.879836e-01	7.046870e-02	6.768806e-02	2.928798e-01	1.497564e-01	4.899922e-02	4.092018e-01	3.147465e-02	3.279948e-01	1.801022e-01	3.294569e-01	1.624461e-01	3.612339e-01	2.391150e-01	1.750660e-01	2.245851e-01	2.587378e-01	2.567734e-01	2.422269e-01	2.422618e-01	1.568249e+00	1.605069e+00	1.538467e+00	3.406560e-02	3.833872e-01	3.267054e-01	2.289907e+00
1331500	-9.068605e+04	-3.243378e+02	7.111862e+01	2.037729e-01	1.842581e-01	1.239845e-01	8.947221e-02	2.899639e-01	1.085484e-01	1.524644e-01	2.416635e-01	8.044711e-02	2.661092e-01	1.778326e-01	8.148330e-02	4.115681e-02	2.936948e-01	1.812671e-01	4.178897e-02	4.260061e-01	1.608621e-02	3.347535e-01	1.803001e-01	3.336500e-01	1.512964e-01	3.628603e-01	2.357612e-01	1.786333e-01	2.227452e-01	2.530806e-01	2.602279e-01	2.435150e-01	2.431765e-01	1.538771e+00	1.612903e+00	1.278984e+00	2.334424e-02	3.672174e-01	2.850024e-01	2.347780e+00
1332000	-9.068184e+04	-3.255915e+02	7.172629e+01	2.061167e-01	1.833465e-01	1.190816e-01	9.346013e-02	2.955243e-01	1.024708e-01	1.524644e-01	2.416635e-01	8.044711e-02	2.661092e-01	1.837185e-01	7.559733e-02	4.115681e-02	2.936948e-01	1.812671e-01	4.178897e-02	4.260061e-01	1.608621e-02	3.347535e-01	1.803001e-01	3.336500e-01	1.512964e-01	3.731734e-01	2.329114e-01	1.724187e-01	2.214965e-01	2.530806e-01	2.602279e-01	2.435150e-01	2.431765e-01	1.498532e+00	1.471553e+00	1.411305e+00	1.611432e-02	3.741352e-01	2.939000e-01	2.331965e+00
1332500	-9.068542e+04	-3.116383e+02	6.537810e+01	2.071888e-01	1.873247e-01	1.233433e-01	9.617505e-02	2.759969e-01	1.099712e-01	1.457448e-01	2.564022e-01	9.291661e-02	2.557715e-01	1.693423e-01	7.982258e-02	4.709197e-02	2.857905e-01	1.851456e-01	5.268204e-02	4.193712e-01	9.918619e-03	3.247054e-01	1.752441e-01	3.375845e-01	1.624660e-01	3.426641e-01	2.530188e-01	1.761256e-01	2.281914e-01	2.604764e-01	2.586298e-01	2.443082e-01	2.365857e-01	1.675958e+00	1.431372e+00	1.485493e+00	2.539150e-02	3.910855e-01	3.274342e-01	2.281480e+00
1333000	-9.068234e+04	-3.140117e+02	6.633646e+01	2.071888e-01	1.873247e-01	1.233433e-01	9.617505e-02	2.759969e-01	1.099712e-01	1.346044e-01	2.497478e-01	9.508974e-02	2.630117e-01	1.791305e-01	7.841584e-02	4.709197e-02	2.857905e-01	1.851456e-01	4.423998e-02	4.193712e-01	1.836067e-02	3.344309e-01	1.828661e-01	3.335557e-01	1.491473e-01	3.604967e-01	2.550787e-01	1.840454e-01	2.003792e-01	2.593052e-01	2.644394e-01	2.365022e-01	2.397531e-01	1.675958e+00	1.584311e+00	1.485493e+00	3.878968e-02	3.936781e-01	3.272893e-01	2.279033e+00
1333500	-9.068240e+04	-3.284833e+02	7.310147e+01	2.119167e-01	1.840251e-01	1.166032e-01	9.037980e-02	2.887883e-01	1.082870e-01	1.460123e-01	2.396414e-01	8.626859e-02	2.580753e-01	1.909096e-01	7.909270e-02	4.762492e-02	2.754939e-01	1.660903e-01	3.034763e-02	4.579721e-01	2.247119e-02	3.320149e-01	1.798445e-01	3.418100e-01	1.463306e-01	3.688456e-01	2.365743e-01	1.855838e-01	2.089963e-01	2.557471e-01	2.604213e-01	2.451758e-01	2.386558e-01	1.555798e+00	1.478283e+00	1.328849e+00	3.378689e-02	3.530072e-01	3.189144e-01	2.328078e+00
1334000	-9.069480e+04	-3.224749e+02	7.027799e+01	2.119167e-01	1.840251e-01	1.166032e-01	9.037980e-02	2.887883e-01	1.082870e-01	1.460123e-01	2.478195e-01	8.684035e-02	2.477405e-01	1.930664e-01	7.852094e-02	6.178091e-02	2.578289e-01	1.584911e-01	3.189657e-02	4.643366e-01	2.566599e-02	3.320149e-01	1.798445e-01	3.418100e-01	1.463306e-01	3.688456e-01	2.365743e-01	1.855838e-01	2.089963e-01	2.557471e-01	2.604213e-01	2.451758e-01	2.386558e-01	1.555798e+00	1.496294e+00	1.335756e+00	2.060516e-02	3.815579e-01	3.030780e-01	2.315364e+00
1334500	-9.069708e+04	-3.217273e+02	6.986793e+01	2.119167e-01	1.840251e-01	1.166032e-01	9.037980e-02	2.887883e-01	1.082870e-01	1.464346e-01	2.506979e-01	8.818339e-02	2.588069e-01	1.878889e-01	6.798830e-02	5.118041e-02	2.862750e-01	1.780000e-01	3.618997e-02	4.237145e-01	2.464018e-02	3.320149e-01	1.798445e-01	3.418100e-01	1.463306e-01	3.688456e-01	2.518036e-01	1.724697e-01	2.068810e-01	2.557471e-01	2.604213e-01	2.451758e-01	2.386558e-01	1.555798e+00	1.587324e+00	1.392474e+00	2.060516e-02	3.699850e-01	3.150560e-01	2.314959e+00
1335000	-9.069492e+04	-3.169430e+02	6.760692e+01	2.109406e-01	1.862076e-01	1.129491e-01	8.866017e-02	3.016437e-01	9.959888e-02	1.467381e-01	2.631325e-01	8.770045e-02	2.535088e-01	1.799043e-01	6.901596e-02	5.118041e-02	2.862750e-01	1.780000e-01	3.618997e-02	4.267692e-01	2.158542e-02	3.365600e-01	1.731731e-01	3.396346e-01	1.506323e-01	3.440372e-01	2.518036e-01	1.724697e-01	2.316895e-01	2.557471e-01	2.604213e-01	2.451758e-01	2.386558e-01	1.687042e+00	1.697305e+00	1.395976e+00	2.858884e-02	3.686786e-01	3.163624e-01	2.314959e+00
1335500	-9.068809e+04	-3.211262e+02	6.964049e+01	2.161474e-01	1.771562e-01	1.107778e-01	9.499094e-02	3.013146e-01	9.961300e-02	1.519863e-01	2.639987e-01	9.639671e-02	2.540925e-01	1.690474e-01	6.447837e-02	5.537947e-02	2.862750e-01	1.704007e-01	3.618997e-02	4.267692e-01	2.498560e-02	3.379262e-01	1.724982e-01	3.396346e-01	1.499410e-01	3.456901e-01	2.501507e-01	1.724697e-01	2.316895e-01	2.557471e-01	2.604213e-01	2.451758e-01	2.386558e-01	1.481130e+00	1.556179e+00	1.395976e+00	2.097943e-02	3.686676e-01	2.999300e-01	2.331402e+00
1336000	-9.068998e+04	-3.186149e+02	6.841726e+01	2.135155e-01	1.771562e-01	1.189525e-01	9.422121e-02	3.013146e-01	9.483996e-02	1.466282e-01	2.531423e-01	9.604055e-02	2.711786e-01	1.676004e-01	6.540981e-02	5.537947e-02	2.862750e-01	1.704007e-01	3.618997e-02	4.267692e-01	2.498560e-02	3.325342e-01	1.778901e-01	3.396346e-01	1.499410e-01	3.516338e-01	2.506191e-01	1.765062e-01	2.212410e-01	2.557471e-01	2.604213e-01	2.451758e-01	2.386558e-01	1.679464e+00	1.556179e+00	1.395976e+00	1.519115e-02	3.562488e-01	3.116543e-01	2.332097e+00
1336500	-9.068791e+04	-3.184761e+02	6.840012e+01	2.245713e-01	1.771562e-01	1.078967e-01	9.422121e-02	3.013146e-01	9.483996e-02	1.466282e-01	2.531423e-01	9.604055e-02	2.711786e-01	1.676004e-01	6.540981e-02	5.356604e-02	2.903910e-01	1.632757e-01	3.493230e-02	4.281705e-01	2.966451e-02	3.379129e-01	1.677091e-01	3.444370e-01	1.499410e-01	3.434288e-01	2.529988e-01	1.776784e-01	2.258940e-01	2.557471e-01	2.604213e-01	2.451758e-01	2.386558e-01	1.500877e+00	1.494314e+00	1.535901e+00	3.283900e-02	3.536439e-01	3.223089e-01	2.324047e+00
1337000	-9.069843e+04	-3.205108e+02	6.909804e+01	2.239338e-01	1.841845e-01	1.063583e-01	1.076190e-01	2.736050e-01	1.042993e-01	1.466282e-01	2.531423e-01	9.604055e-02	2.657366e-01	1.730425e-01	6.540981e-02	6.103453e-02	2.847885e-01	1.646172e-01	3.701489e-02	4.299885e-01	2.255634e-02	3.388970e-01	1.825383e-01	3.134069e-01	1.651578e-01	3.549218e-01	2.515437e-01	1.721095e-01	2.214250e-01	2.577029e-01	2.584655e-01	2.451758e-01	2.386558e-01	1.888506e+00	1.494314e+00	1.631042e+00	2.843111e-02	3.536439e-01	3.130369e-01	2.333319e+00
1337500	-9.069788e+04	-3.054633e+02	6.271699e+01	2.119641e-01	1.902350e-01	1.134523e-01	1.007878e-01	2.860857e-01	9.747514e-02	1.504592e-01	2.480540e-01	8.629971e-02	2.697296e-01	1.747575e-01	7.069996e-02	5.421148e-02	2.747109e-01	1.622965e-01	4.703226e-02	4.387496e-01	2.299933e-02	3.388970e-01	1.849511e-01	3.109940e-01	1.651578e-01	3.549218e-01	2.515437e-01	1.721095e-01	2.214250e-01	2.629057e-01	2.584655e-01	2.399729e-01	2.386558e-01	1.771258e+00	1.546380e+00	1.433267e+00	2.407443e-02	3.802451e-01	3.469359e-01	2.272819e+00
1338000	-9.069375e+04	-3.146595e+02	6.671606e+01	2.072212e-01	1.970612e-01	1.096992e-01	1.067951e-01	2.886196e-01	9.060370e-02	1.504592e-01	2.410273e-01	8.629971e-02	2.697296e-01	1.747575e-01	7.772670e-02	4.177722e-02	2.767001e-01	1.780034e-01	4.466238e-02	4.380173e-01	2.083962e-02	3.388970e-01	1.849511e-01	3.109940e-01	1.651578e-01	3.552939e-01	2.472807e-01	1.803516e-01	2.170738e-01	2.629057e-01	2.584655e-01	2.399729e-01	2.386558e-01	1.637227e+00	1.357172e+00	1.528091e+00	2.825113e-02	3.781403e-01	3.490408e-01	2.272819e+00
1338500	-9.067515e+04	-3.157594e+02	6.716908e+01	2.202312e-01	1.812138e-01	1.044067e-01	1.108845e-01	2.846843e-01	9.857961e-02	1.602430e-01	2.538360e-01	8.215513e-02	2.705174e-01	1.646920e-01	6.855646e-02	6.058610e-02	2.942783e-01	1.588580e-01	4.277122e-02	4.204391e-01	2.306729e-02	3.368295e-01	1.713545e-01	3.266582e-01	1.651578e-01	3.616809e-01	2.309735e-01	1.748010e-01	2.325445e-01	2.629057e-01	2.584655e-01	2.399729e-01	2.386558e-01	1.637227e+00	1.501024e+00	1.450841e+00	1.952145e-02	3.744345e-01	3.262140e-01	2.299351e+00
1339000	-9.067416e+04	-3.117853e+02	6.545052e+01	2.274734e-01	1.842022e-01	1.039704e-01	1.050388e-01	2.879477e-01	9.136758e-02	1.562875e-01	2.399291e-01	8.842748e-02	2.701338e-01	1.724694e-01	7.275284e-02	6.058610e-02	2.942783e-01	1.588580e-01	4.277122e-02	4.204391e-01	2.306729e-02	3.473463e-01	1.670375e-01	3.261103e-01	1.595059e-01	3.616809e-01	2.309735e-01	1.731253e-01	2.342202e-01	2.629057e-01	2.584655e-01	2.399729e-01	2.386558e-01	1.637227e+00	1.489712e+00	1.443991e+00	1.952145e-02	4.004220e-01	3.444973e-01	2.255081e+00
1339500	-9.071384e+04	-3.114088e+02	6.524035e+01	2.251202e-01	1.913669e-01	1.165511e-01	9.567758e-02	2.687748e-01	1.025095e-01	1.492218e-01	2.541171e-01	9.253449e-02	2.475843e-01	1.782552e-01	7.828711e-02	6.336455e-02	3.081215e-01	1.557746e-01	3.614785e-02	4.153092e-01	2.128227e-02	3.249690e-01	1.803083e-01	3.311484e-01	1.635743e-01	3.547000e-01	2.469485e-01	1.761346e-01	2.222168e-01	2.600126e-01	2.610548e-01	2.368833e-01	2.420493e-01	1.787540e+00	1.557898e+00	1.339572e+00	2.489721e-02	3.719145e-01	3.414003e-01	2.286685e+00
1340000	-9.068733e+04	-3.205695e+02	6.937740e+01	1.964911e-01	1.818020e-01	1.150029e-01	9.863887e-02	2.953909e-01	1.126741e-01	1.381512e-01	2.640606e-01	7.753787e-02	2.873140e-01	1.601593e-01	7.277708e-02	5.071535e-02	2.942783e-01	1.600614e-01	4.314093e-02	4.249668e-01	2.683713e-02	3.485911e-01	1.742946e-01	3.217786e-01	1.553357e-01	3.486369e-01	2.437912e-01	1.617155e-01	2.458564e-01	2.575366e-01	2.584655e-01	2.399729e-01	2.440250e-01	1.607576e+00	1.460725e+00	1.387164e+00	1.952145e-02	3.689039e-01	3.201233e-01	2.310973e+00
1340500	-9.069218e+04	-3.047713e+02	6.253607e+01	1.964911e-01	1.818020e-01	1.150029e-01	9.863887e-02	2.953909e-01	1.126741e-01	1.405449e-01	2.616668e-01	7.753787e-02	2.703979e-01	1.664937e-01	8.335885e-02	5.517062e-02	2.973626e-01	1.699237e-01	4.497003e-02	4.050754e-01	2.749769e-02	3.483631e-01	1.801983e-01	3.250526e-01	1.463860e-01	3.580073e-01	2.374206e-01	1.696318e-01	2.349403e-01	2.608370e-01	2.631466e-01	2.360250e-01	2.399914e-01	1.607576e+00	1.464842e+00	1.426371e+00	1.249388e-02	3.874277e-01	3.556829e-01	2.256889e+00
1341000	-9.069471e+04	-3.055981e+02	6.277907e+01	2.149140e-01	1.828866e-01	1.071999e-01	1.008420e-01	2.860780e-01	1.080795e-01	1.532103e-01	2.678261e-01	8.248668e-02	2.605140e-01	1.638040e-01	7.215878e-02	7.062452e-02	3.094456e-01	1.670572e-01	3.758900e-02	3.919249e-01	2.335883e-02	3.414908e-01	1.833136e-01	3.190110e-01	1.561847e-01	3.595099e-01	2.367429e-01	1.736674e-01	2.300798e-01	2.608370e-01	2.592474e-01	2.399242e-01	2.399914e-01	1.607576e+00	1.525731e+00	1.601761e+00	1.286477e-02	3.874277e-01	3.556829e-01	2.256889e+00
1341500	-9.069951e+04	-3.093217e+02	6.442638e+01	2.149140e-01	1.828866e-01	1.047913e-01	1.043245e-01	2.860780e-01	1.070056e-01	1.532103e-01	2.678261e-01	8.248668e-02	2.459048e-01	1.784133e-01	7.215878e-02	6.444482e-02	3.101102e-01	1.641986e-01	3.838007e-02	3.954588e-01	2.740751e-02	3.517672e-01	1.716159e-01	3.174607e-01	1.591561e-01	3.524982e-01	2.423285e-01	1.810336e-01	2.241398e-01	2.576461e-01	2.624383e-01	2.399242e-01	2.399914e-01	1.490892e+00	1.498075e+00	1.523394e+00	2.945061e-02	3.893307e-01	3.454034e-01	2.265266e+00
1342000	-9.072382e+04	-3.197600e+02	6.901996e+01	2.152029e-01	1.851859e-01	1.133196e-01	9.792192e-02	2.934614e-01	9.490833e-02	1.414146e-01	2.560290e-01	9.217275e-02	2.709008e-01	1.661907e-01	7.329206e-02	6.099455e-02	3.083378e-01	1.642138e-01	4.129412e-02	4.060923e-01	1.906747e-02	3.241182e-01	1.799426e-01	3.346129e-01	1.613263e-01	3.517398e-01	2.414218e-01	1.701073e-01	2.367311e-01	2.589985e-01	2.535817e-01	2.427419e-01	2.446779e-01	1.540513e+00	1.510098e+00	1.385342e+00	2.786997e-02	3.948495e-01	3.104751e-01	2.294675e+00
1342500	-9.069486e+04	-3.103746e+02	6.469524e+01	2.010283e-01	1.834436e-01	1.111839e-01	1.066021e-01	2.937859e-01	1.039561e-01	1.617948e-01	2.444653e-01	9.505531e-02	2.430783e-01	1.847774e-01	7.082891e-02	6.444482e-02	3.101102e-01	1.641986e-01	3.838007e-02	3.954588e-01	2.740751e-02	3.555252e-01	1.710718e-01	3.170811e-01	1.563218e-01	3.524982e-01	2.423285e-01	1.852702e-01	2.199031e-01	2.581098e-01	2.608963e-01	2.394606e-01	2.415333e-01	1.671659e+00	1.776111e+00	1.482639e+00	3.020534e-02	4.074084e-01	3.555699e-01	2.237022e+00
1343000	-9.068914e+04	-3.198432e+02	6.902997e+01	2.107028e-01	1.986332e-01	1.112992e-01	8.960807e-02	2.817134e-01	1.080434e-01	1.471125e-01	2.510933e-01	9.864655e-02	2.468880e-01	1.745917e-01	8.166796e-02	5.919808e-02	3.037139e-01	1.719150e-01	3.564587e-02	4.127613e-01	1.676577e-02	3.390605e-01	1.799344e-01	3.235982e-01	1.574068e-01	3.431491e-01	2.527254e-01	1.788447e-01	2.252808e-01	2.612291e-01	2.564041e-01	2.448175e-01	2.375493e-01	1.670048e+00	1.384518e+00	1.442346e+00	4.389880e-02	3.805448e-01	3.193491e-01	2.300106e+00
1343500	-9.068241e+04	-3.139645e+02	6.621014e+01	2.171106e-01	1.930257e-01	1.237710e-01	1.010313e-01	2.596730e-01	1.053884e-01	1.567158e-01	2.458367e-01	9.829828e-02	2.407111e-01	1.811376e-01	7.730051e-02	6.395745e-02	2.961447e-01	1.600349e-01	3.833196e-02	4.089866e-01	3.254435e-02	3.412724e-01	1.779174e-01	3.190318e-01	1.617784e-01	3.524982e-01	2.511587e-01	1.852702e-01	2.110729e-01	2.581098e-01	2.596923e-01	2.394982e-01	2.426997e-01	1.931328e+00	1.541578e+00	1.516562e+00	2.557019e-02	3.768352e-01	3.304504e-01	2.292714e+00
1344000	-9.067615e+04	-3.122523e+02	6.563038e+01	2.171106e-01	1.930257e-01	1.098633e-01	1.010313e-01	2.735807e-01	1.053884e-01	1.567158e-01	2.458367e-01	9.829828e-02	2.407111e-01	1.811376e-01	7.730051e-02	6.395745e-02	2.961447e-01	1.600349e-01	3.833196e-02	4.089866e-01	3.254435e-02	3.412724e-01	1.779174e-01	3.260554e-01	1.547548e-01	3.510428e-01	2.455061e-01	1.795271e-01	2.239241e-01	2.581098e-01	2.596923e-01	2.394982e-01	2.426997e-01	1.615885e+00	1.506826e+00	1.496602e+00	1.836675e-02	3.768352e-01	3.304504e-01	2.292714e+00
1344500	-9.069231e+04	-3.130984e+02	6.589556e+01	2.003500e-01	1.811846e-01	1.306184e-01	9.191743e-02	2.857632e-01	1.101663e-01	1.570630e-01	2.488201e-01	9.323880e-02	2.588396e-01	1.606844e-01	8.135411e-02	5.363701e-02	2.988693e-01	1.793936e-01	4.559296e-02	4.109498e-01	1.155723e-02	3.387846e-01	1.851525e-01	3.262170e-01	1.498459e-01	3.518381e-01	2.434109e-01	1.774489e-01	2.273021e-01	2.585546e-01	2.557571e-01	2.464421e-01	2.392462e-01	1.647869e+00	1.709202e+00	1.493057e+00	3.000961e-02	3.811577e-01	3.087648e-01	2.310078e+00
1345000	-9.066932e+04	-3.058674e+02	6.286385e+01	2.067110e-01	1.903048e-01	1.198741e-01	9.589481e-02	2.818366e-01	1.053786e-01	1.581438e-01	2.440654e-01	9.515988e-02	2.413774e-01	1.811601e-01	8.009348e-02	5.438719e-02	2.945029e-01	1.693960e-01	4.130430e-02	4.198134e-01	2.059611e-02	3.320019e-01	1.836388e-01	3.255122e-01	1.588471e-01	3.629725e-01	2.406119e-01	1.828896e-01	2.135260e-01	2.594011e-01	2.520626e-01	2.443813e-01	2.441550e-01	1.801330e+00	1.448207e+00	1.549355e+00	2.516877e-02	3.923279e-01	3.589288e-01	2.248743e+00
1345500	-9.067708e+04	-3.050742e+02	6.264980e+01	2.224508e-01	1.896808e-01	1.086891e-01	9.858066e-02	2.765493e-01	1.040493e-01	1.524380e-01	2.490376e-01	8.992613e-02	2.429522e-01	1.848816e-01	8.076448e-02	5.971433e-02	2.969315e-01	1.778302e-01	4.577299e-02	3.978161e-01	2.193486e-02	3.320019e-01	1.836388e-01	3.255122e-01	1.588471e-01	3.629725e-01	2.406119e-01	1.828896e-01	2.135260e-01	2.594011e-01	2.520626e-01	2.443813e-01	2.441550e-01	1.631158e+00	1.333506e+00	1.560403e+00	2.990469e-02	3.923279e-01	3.589288e-01	2.248743e+00
1346000	-9.068922e+04	-3.043116e+02	6.222447e+01	2.166042e-01	1.846678e-01	1.078163e-01	9.919567e-02	2.935880e-01	9.812805e-02	1.573491e-01	2.472065e-01	9.937207e-02	2.465630e-01	1.776262e-01	7.188309e-02	5.971433e-02	2.969315e-01	1.778302e-01	4.562470e-02	3.978161e-01	2.208315e-02	3.313320e-01	1.671854e-01	3.351517e-01	1.663309e-01	3.629725e-01	2.406119e-01	1.828896e-01	2.135260e-01	2.594011e-01	2.574215e-01	2.392714e-01	2.439060e-01	1.631158e+00	1.540749e+00	1.627726e+00	1.381521e-02	4.112840e-01	3.576287e-01	2.231087e+00
1346500	-9.068556e+04	-3.090572e+02	6.409356e+01	2.136802e-01	2.017770e-01	1.137979e-01	1.018712e-01	2.621333e-01	1.067403e-01	1.510611e-01	2.489887e-01	9.005429e-02	2.587733e-01	1.668726e-01	8.425005e-02	5.048885e-02	2.778912e-01	2.008914e-01	4.489578e-02	4.056566e-01	2.017617e-02	3.249317e-01	1.791190e-01	3.251805e-01	1.707688e-01	3.574106e-01	2.457397e-01	1.822598e-01	2.145899e-01	2.562282e-01	2.581849e-01	2.464421e-01	2.391448e-01	1.854731e+00	1.598878e+00	1.583714e+00	3.347523e-02	3.900783e-01	3.449432e-01	2.264978e+00
1347000	-9.067724e+04	-3.081665e+02	6.379830e+01	2.335291e-01	1.958069e-01	1.087318e-01	9.572976e-02	2.627930e-01	1.034094e-01	1.489299e-01	2.386775e-01	9.007466e-02	2.667872e-01	1.678454e-01	8.768535e-02	4.624107e-02	2.722525e-01	1.881110e-01	4.616438e-02	4.296211e-01	1.760999e-02	3.249317e-01	1.690761e-01	3.365845e-01	1.694077e-01	3.571633e-01	2.457397e-01	1.822598e-01	2.148371e-01	2.584416e-01	2.581849e-01	2.442288e-01	2.391448e-01	1.879996e+00	1.486282e+00	1.484018e+00	3.941846e-02	3.900783e-01	3.449432e-01	2.264978e+00
1347500	-9.068751e+04	-3.130945e+02	6.586535e+01	2.282326e-01	1.933145e-01	1.191613e-01	8.971831e-02	2.705452e-01	9.902802e-02	1.518712e-01	2.454099e-01	9.020856e-02	2.722944e-01	1.758324e-01	6.438351e-02	3.780221e-02	3.001526e-01	1.850418e-01	4.484075e-02	4.102067e-01	2.195594e-02	3.175845e-01	1.887586e-01	3.358608e-01	1.577961e-01	3.383467e-01	2.457397e-01	1.822598e-01	2.336537e-01	2.579905e-01	2.586360e-01	2.442288e-01	2.391448e-01	1.779879e+00	1.680675e+00	1.455660e+00	3.507905e-02	3.840764e-01	3.322581e-01	2.283665e+00
1348000	-9.068462e+04	-3.124703e+02	6.562090e+01	2.130981e-01	1.933145e-01	1.191613e-01	8.971831e-02	2.705452e-01	1.141626e-01	1.544612e-01	2.560035e-01	8.620860e-02	2.514594e-01	1.850730e-01	6.679428e-02	3.780221e-02	3.001526e-01	1.850418e-01	4.484075e-02	4.102067e-01	2.195594e-02	3.332373e-01	1.850360e-01	3.293981e-01	1.523285e-01	3.672070e-01	2.358701e-01	1.780997e-01	2.188231e-01	2.604561e-01	2.587148e-01	2.417631e-01	2.390660e-01	1.779879e+00	1.544293e+00	1.535202e+00	1.629341e-02	3.907217e-01	3.256128e-01	2.283665e+00
1348500	-9.068018e+04	-3.082223e+02	6.401531e+01	1.927518e-01	1.817536e-01	1.205572e-01	9.022322e-02	3.051410e-01	1.095732e-01	1.544612e-01	2.347725e-01	8.620860e-02	2.542524e-01	1.850730e-01	8.523225e-02	5.576303e-02	2.922867e-01	1.771795e-01	4.793357e-02	4.046769e-01	2.216032e-02	3.332373e-01	1.850360e-01	3.293981e-01	1.523285e-01	3.672070e-01	2.348267e-01	1.791432e-01	2.188231e-01	2.604561e-01	2.587148e-01	2.417631e-01	2.390660e-01	1.509222e+00	1.314770e+00	1.564661e+00	2.033527e-02	3.665515e-01	3.347617e-01	2.298687e+00
1349000	-9.068348e+04	-3.188423e+02	6.850192e+01	1.938028e-01	1.801622e-01	1.166683e-01	9.885663e-02	3.065822e-01	1.039279e-01	1.544612e-01	2.347725e-01	8.620860e-02	2.542524e-01	1.850730e-01	8.523225e-02	6.150665e-02	2.964073e-01	1.791527e-01	4.293142e-02	4.009690e-01	1.903299e-02	3.332373e-01	1.850360e-01	3.293981e-01	1.523285e-01	3.578346e-01	2.348267e-01	1.821417e-01	2.251970e-01	2.604561e-01	2.587148e-01	2.417631e-01	2.390660e-01	1.638065e+00	1.540166e+00	1.491756e+00	2.210726e-02	3.898416e-01	3.073845e-01	2.302774e+00
1349500	-9.067975e+04	-3.195445e+02	6.883508e+01	2.196877e-01	1.791741e-01	1.122449e-01	9.035094e-02	3.020450e-01	9.649724e-02	1.538828e-01	2.357555e-01	9.324430e-02	2.614592e-01	1.775829e-01	7.807532e-02	5.452553e-02	3.082157e-01	1.621912e-01	4.414550e-02	4.034965e-01	2.742561e-02	3.248908e-01	1.746890e-01	3.432348e-01	1.571854e-01	3.669793e-01	2.219137e-01	1.793177e-01	2.317892e-01	2.546454e-01	2.604866e-01	2.419042e-01	2.429638e-01	1.729849e+00	1.553668e+00	1.346965e+00	2.472732e-02	3.556678e-01	3.116775e-01	2.332655e+00
1350000	-9.067721e+04	-3.213624e+02	6.962475e+01	2.079740e-01	1.828204e-01	1.242218e-01	9.627439e-02	2.897612e-01	9.894824e-02	1.574225e-01	2.356544e-01	9.620219e-02	2.468600e-01	1.813499e-01	8.251101e-02	5.003389e-02	3.121028e-01	1.873549e-01	3.737185e-02	3.965091e-01	1.662737e-02	3.348908e-01	1.746890e-01	3.332348e-01	1.571854e-01	3.689384e-01	2.399944e-01	1.783306e-01	2.127366e-01	2.546454e-01	2.604866e-01	2.419042e-01	2.429638e-01	1.633631e+00	1.543937e+00	1.526464e+00	2.472732e-02	3.768383e-01	3.334442e-01	2.289717e+00
1350500	-9.066929e+04	-3.210475e+02	6.950529e+01	2.138206e-01	1.872051e-01	1.226115e-01	9.680287e-02	2.807671e-01	9.879274e-02	1.438832e-01	2.353752e-01	8.910266e-02	2.632124e-01	1.852425e-01	8.318400e-02	5.935686e-02	3.121028e-01	1.780320e-01	3.737185e-02	3.965091e-01	1.662737e-02	3.348908e-01	1.746890e-01	3.332348e-01	1.571854e-01	3.689384e-01	2.399944e-01	1.783306e-01	2.127366e-01	2.546454e-01	2.646409e-01	2.419042e-01	2.388095e-01	1.591159e+00	1.484497e+00	1.576224e+00	2.435941e-02	3.644282e-01	3.139357e-01	2.321636e+00
1351000	-9.066829e+04	-3.169607e+02	6.766980e+01	2.100483e-01	1.872450e-01	1.126123e-01	9.018882e-02	2.952225e-01	1.046832e-01	1.583719e-01	2.463096e-01	9.091782e-02	2.417402e-01	1.733647e-01	8.929589e-02	7.255491e-02	3.121028e-01	1.780320e-01	4.020354e-02	3.833111e-01	1.379567e-02	3.348908e-01	1.746890e-01	3.332348e-01	1.571854e-01	3.628042e-01	2.435824e-01	1.714040e-01	2.222094e-01	2.546454e-01	2.566753e-01	2.498698e-01	2.388095e-01	1.591159e+00	1.506713e+00	1.558130e+00	2.435941e-02	3.994397e-01	3.332377e-01	2.267323e+00
1351500	-9.068487e+04	-3.181311e+02	6.814008e+01	2.100483e-01	1.872450e-01	1.126123e-01	9.018882e-02	2.952225e-01	1.046832e-01	1.486744e-01	2.634433e-01	8.536443e-02	2.427594e-01	1.779031e-01	8.185534e-02	6.097403e-02	3.124919e-01	1.676047e-01	4.089398e-02	4.008547e-01	1.718071e-02	3.348908e-01	1.746890e-01	3.332348e-01	1.571854e-01	3.628042e-01	2.435824e-01	1.714040e-01	2.222094e-01	2.517472e-01	2.566753e-01	2.442971e-01	2.472804e-01	1.813355e+00	1.448542e+00	1.506347e+00	2.435941e-02	3.861046e-01	3.475678e-01	2.266328e+00
1352000	-9.069320e+04	-3.128706e+02	6.579977e+01	2.049718e-01	1.801945e-01	1.131098e-01	1.052003e-01	2.947857e-01	1.017378e-01	1.583097e-01	2.456693e-01	9.104794e-02	2.582509e-01	1.739321e-01	7.279017e-02	4.245436e-02	3.054749e-01	2.014280e-01	4.188196e-02	3.896376e-01	1.912323e-02	3.361998e-01	1.762827e-01	3.291797e-01	1.583378e-01	3.552573e-01	2.427865e-01	1.820905e-01	2.198657e-01	2.580464e-01	2.600195e-01	2.420396e-01	2.398945e-01	1.762212e+00	1.520827e+00	1.561307e+00	3.452202e-02	3.746137e-01	3.266863e-01	2.298700e+00
1352500	-9.069086e+04	-3.114952e+02	6.531036e+01	2.035394e-01	1.882611e-01	1.112366e-01	9.587718e-02	2.899501e-01	1.111355e-01	1.427192e-01	2.601366e-01	9.142378e-02	2.592348e-01	1.707849e-01	7.570078e-02	6.237310e-02	3.134361e-01	1.540012e-01	3.891231e-02	4.007622e-01	3.051510e-02	3.316557e-01	1.792269e-01	3.375113e-01	1.516061e-01	3.530064e-01	2.560166e-01	1.762762e-01	2.147009e-01	2.602713e-01	2.575924e-01	2.471666e-01	2.349696e-01	1.701131e+00	1.499945e+00	1.406774e+00	2.459558e-02	4.161178e-01	3.213594e-01	2.262523e+00
1353000	-9.068537e+04	-3.222471e+02	7.015619e+01	2.137488e-01	1.896069e-01	1.250156e-01	8.931808e-02	2.893996e-01	9.291100e-02	1.427192e-01	2.746403e-01	9.142378e-02	2.592348e-01	1.562812e-01	7.570078e-02	6.237310e-02	3.173154e-01	1.540012e-01	3.891231e-02	4.007622e-01	2.663585e-02	3.254632e-01	1.728117e-01	3.403544e-01	1.613707e-01	3.475426e-01	2.560166e-01	1.679010e-01	2.285398e-01	2.625489e-01	2.575924e-01	2.452896e-01	2.345690e-01	1.470462e+00	1.563833e+00	1.391123e+00	1.892453e-02	3.836165e-01	3.197284e-01	2.296655e+00
1353500	-9.068023e+04	-3.182588e+02	6.824951e+01	2.137723e-01	1.898859e-01	1.153737e-01	9.092918e-02	2.814503e-01	1.085886e-01	1.539752e-01	2.589603e-01	9.111553e-02	2.560535e-01	1.606492e-01	7.924622e-02	5.549186e-02	3.051032e-01	1.677878e-01	3.610207e-02	4.060943e-01	2.942073e-02	3.262285e-01	1.814072e-01	3.383216e-01	1.540428e-01	3.442433e-01	2.491843e-01	1.701500e-01	2.364224e-01	2.625489e-01	2.575924e-01	2.452896e-01	2.345690e-01	1.581778e+00	1.420270e+00	1.648636e+00	1.892453e-02	3.693838e-01	3.324782e-01	2.298138e+00
1354000	-9.069367e+04	-3.121718e+02	6.552860e+01	2.165739e-01	1.907076e-01	1.240297e-01	9.331896e-02	2.762981e-01	9.907183e-02	1.594518e-01	2.543943e-01	1.025209e-01	2.288200e-01	1.718286e-01	8.298444e-02	3.903021e-02	2.858603e-01	1.860346e-01	4.890728e-02	4.236505e-01	1.651713e-02	3.332536e-01	1.777074e-01	3.328212e-01	1.562178e-01	3.501803e-01	2.540009e-01	1.755639e-01	2.202549e-01	2.604051e-01	2.576981e-01	2.427515e-01	2.391453e-01	1.863646e+00	1.540074e+00	1.371849e+00	2.376911e-02	3.814681e-01	3.221310e-01	2.296401e+00
1354500	-9.068820e+04	-3.164446e+02	6.747336e+01	2.137723e-01	1.898859e-01	1.153737e-01	9.092918e-02	2.814503e-01	1.085886e-01	1.545497e-01	2.413353e-01	9.438293e-02	2.571985e-01	1.680248e-01	8.450872e-02	6.718647e-02	3.142859e-01	1.599968e-01	3.533945e-02	3.957788e-01	2.741256e-02	3.358039e-01	1.769811e-01	3.348264e-01	1.523886e-01	3.592188e-01	2.344239e-01	1.766442e-01	2.297131e-01	2.532530e-01	2.666278e-01	2.430010e-01	2.371182e-01	1.625868e+00	1.508564e+00	1.449524e+00	3.768879e-02	3.767953e-01	3.406283e-01	2.282576e+00
1355000	-9.068766e+04	-3.221634e+02	7.011861e+01	2.230806e-01	1.813532e-01	1.162649e-01	9.067649e-02	2.805787e-01	1.080460e-01	1.477524e-01	2.413353e-01	9.438293e-02	2.571985e-01	1.860183e-01	7.331262e-02	6.300272e-02	3.261917e-01	1.644401e-01	3.445767e-02	3.857707e-01	2.613708e-02	3.358039e-01	1.769811e-01	3.348264e-01	1.523886e-01	3.650064e-01	2.409518e-01	1.778232e-01	2.162186e-01	2.532530e-01	2.666278e-01	2.350413e-01	2.450779e-01	1.512857e+00	1.442191e+00	1.468692e+00	3.189324e-02	3.590729e-01	3.285235e-01	2.312404e+00
1355500	-9.068721e+04	-3.216074e+02	6.978924e+01	2.056533e-01	1.888578e-01	1.151054e-01	9.548783e-02	2.885504e-01	1.063453e-01	1.509128e-01	2.446910e-01	9.104553e-02	2.567058e-01	1.790994e-01	7.754546e-02	6.626631e-02	3.252665e-01	1.543296e-01	3.080174e-02	3.967575e-01	2.657834e-02	3.358039e-01	1.769811e-01	3.253475e-01	1.618674e-01	3.650064e-01	2.375945e-01	1.811805e-01	2.162186e-01	2.557236e-01	2.606310e-01	2.414785e-01	2.421669e-01	1.832803e+00	1.406719e+00	1.348630e+00	2.506330e-02	3.418981e-01	3.286271e-01	2.329475e+00
1356000	-9.070710e+04	-3.060573e+02	6.289613e+01	2.247228e-01	1.917582e-01	1.109508e-01	8.525269e-02	2.825618e-01	1.047538e-01	1.447245e-01	2.418829e-01	1.004378e-01	2.568952e-01	1.748017e-01	8.125783e-02	5.161779e-02	2.897736e-01	1.775344e-01	4.374211e-02	4.157112e-01	2.162086e-02	3.327985e-01	1.783691e-01	3.315692e-01	1.572632e-01	3.491789e-01	2.550098e-01	1.737170e-01	2.220943e-01	2.617529e-01	2.515084e-01	2.461133e-01	2.406254e-01	1.831401e+00	1.574050e+00	1.505129e+00	2.689359e-02	3.943953e-01	3.910254e-01	2.214579e+00
1356500	-9.069923e+04	-3.096357e+02	6.456959e+01	2.182126e-01	1.810785e-01	1.072286e-01	8.670562e-02	3.016351e-01	1.051397e-01	1.288454e-01	2.621412e-01	9.218788e-02	2.659427e-01	1.687791e-01	8.210365e-02	5.134609e-02	2.980224e-01	1.778061e-01	4.374211e-02	4.074624e-01	2.162086e-02	3.327985e-01	1.783691e-01	3.315692e-01	1.572632e-01	3.587432e-01	2.550098e-01	1.737170e-01	2.125299e-01	2.617529e-01	2.515084e-01	2.461133e-01	2.406254e-01	1.608931e+00	1.473500e+00	1.405420e+00	3.332901e-02	3.960367e-01	3.385969e-01	2.265366e+00
1357000	-9.070357e+04	-3.079397e+02	6.377612e+01	2.057965e-01	1.810785e-01	1.072286e-01	9.912175e-02	3.016351e-01	1.051397e-01	1.288454e-01	2.560445e-01	9.218788e-02	2.659427e-01	1.748759e-01	8.210365e-02	5.134609e-02	2.980224e-01	1.795199e-01	4.374211e-02	4.047541e-01	2.261544e-02	3.369774e-01	1.741902e-01	3.315692e-01	1.572632e-01	3.652216e-01	2.529776e-01	1.752152e-01	2.065856e-01	2.617529e-01	2.570779e-01	2.463095e-01	2.348597e-01	1.611856e+00	1.599808e+00	1.464847e+00	1.498184e-02	3.896462e-01	3.473165e-01	2.263037e+00
1357500	-9.069470e+04	-3.069957e+02	6.331691e+01	2.021287e-01	1.801181e-01	1.145230e-01	1.038035e-01	3.008321e-01	9.859455e-02	1.393743e-01	2.429933e-01	9.492589e-02	2.643288e-01	1.726021e-01	8.577549e-02	5.514718e-02	2.915053e-01	1.766121e-01	4.477933e-02	4.107480e-01	2.120812e-02	3.369774e-01	1.741902e-01	3.342391e-01	1.545933e-01	3.531090e-01	2.529776e-01	1.752152e-01	2.186982e-01	2.617529e-01	2.570779e-01	2.415972e-01	2.395720e-01	1.816418e+00	1.494845e+00	1.522130e+00	3.323355e-02	3.896462e-01	3.352354e-01	2.275118e+00
1358000	-9.070215e+04	-3.029176e+02	6.174446e+01	2.010732e-01	1.934120e-01	1.188583e-01	1.025215e-01	2.815422e-01	1.025928e-01	1.393743e-01	2.429933e-01	1.001394e-01	2.643288e-01	1.673886e-01	8.577549e-02	6.178197e-02	2.904312e-01	1.715849e-01	5.165228e-02	3.964877e-01	2.806196e-02	3.341544e-01	1.809684e-01	3.238665e-01	1.610106e-01	3.613264e-01	2.459057e-01	1.763546e-01	2.164133e-01	2.617529e-01	2.570779e-01	2.415972e-01	2.395720e-01	1.546979e+00	1.515116e+00	1.522130e+00	1.575382e-02	4.053830e-01	3.787172e-01	2.215900e+00
1358500	-9.070432e+04	-2.992768e+02	6.020674e+01	2.010732e-01	1.934120e-01	1.188583e-01	1.025215e-01	2.815422e-01	1.025928e-01	1.428261e-01	2.261077e-01	1.028907e-01	2.631013e-01	1.814611e-01	8.361312e-02	6.178197e-02	2.904312e-01	1.736902e-01	4.623660e-02	3.964877e-01	3.137227e-02	3.341544e-01	1.809684e-01	3.238665e-01	1.610106e-01	3.613264e-01	2.459057e-01	1.763546e-01	2.164133e-01	2.581897e-01	2.612983e-01	2.409400e-01	2.395720e-01	1.867453e+00	1.419555e+00	1.492269e+00	1.126506e-02	4.180939e-01	3.668736e-01	2.215033e+00
1359000	-9.070145e+04	-3.013622e+02	6.115258e+01	2.010732e-01	1.934120e-01	1.144883e-01	1.025215e-01	2.815422e-01	1.069629e-01	1.428261e-01	2.261077e-01	1.028907e-01	2.542090e-01	1.903535e-01	8.361312e-02	5.494290e-02	2.892178e-01	1.716877e-01	4.820260e-02	4.075529e-01	2.839610e-02	3.341544e-01	1.811145e-01	3.238665e-01	1.608645e-01	3.613408e-01	2.430110e-01	1.795146e-01	2.161336e-01	2.581897e-01	2.576889e-01	2.443914e-01	2.397300e-01	1.495657e+00	1.406501e+00	1.592160e+00	3.645955e-02	3.992443e-01	3.672938e-01	2.233462e+00
1359500	-9.068847e+04	-3.160242e+02	6.730024e+01	2.052559e-01	1.977138e-01	1.128444e-01	1.030324e-01	2.799698e-01	1.011836e-01	1.498769e-01	2.408752e-01	1.082731e-01	2.527208e-01	1.728885e-01	7.536547e-02	5.196747e-02	2.901997e-01	1.585477e-01	3.838261e-02	4.320872e-01	2.881535e-02	3.465410e-01	1.789996e-01	3.123672e-01	1.620922e-01	3.566532e-01	2.511955e-01	1.897809e-01	2.023703e-01	2.620577e-01	2.570478e-01	2.438600e-01	2.370345e-01	1.729002e+00	1.419036e+00	1.407880e+00	2.629588e-02	3.712798e-01	3.395905e-01	2.289130e+00
1360000	-9.068770e+04	-3.067506e+02	6.327075e+01	2.192758e-01	1.895818e-01	1.064962e-01	9.846807e-02	2.784987e-01	1.076794e-01	1.532787e-01	2.339897e-01	8.616394e-02	2.581957e-01	1.911846e-01	7.718735e-02	5.677420e-02	2.892178e-01	1.716877e-01	4.965303e-02	4.075529e-01	2.511437e-02	3.344283e-01	1.811145e-01	3.235927e-01	1.608645e-01	3.538476e-01	2.490336e-01	1.878001e-01	2.093187e-01	2.622175e-01	2.574541e-01	2.405984e-01	2.397300e-01	1.742879e+00	1.475525e+00	1.481048e+00	2.252510e-02	3.968519e-01	3.372067e-01	2.265941e+00
1360500	-9.069563e+04	-2.975548e+02	5.960386e+01	2.269412e-01	1.805801e-01	1.057010e-01	1.052155e-01	2.809913e-01	1.005710e-01	1.424201e-01	2.394734e-01	9.882011e-02	2.479830e-01	1.911295e-01	8.017388e-02	5.677420e-02	2.892178e-01	1.716877e-01	4.669242e-02	4.105135e-01	2.511437e-02	3.344283e-01	1.812177e-01	3.235927e-01	1.607614e-01	3.654075e-01	2.552326e-01	1.776367e-01	2.017232e-01	2.624352e-01	2.601018e-01	2.379507e-01	2.395122e-01	1.618711e+00	1.448834e+00	1.519387e+00	2.328150e-02	4.268774e-01	3.392294e-01	2.233893e+00
1361000	-9.067920e+04	-3.134429e+02	6.627761e+01	2.225073e-01	1.871708e-01	1.132355e-01	9.478789e-02	2.827328e-01	9.956571e-02	1.440896e-01	2.345689e-01	8.840622e-02	2.847944e-01	1.845085e-01	6.363234e-02	5.475607e-02	2.864612e-01	1.569704e-01	4.018485e-02	4.353690e-01	2.625853e-02	3.379819e-01	1.783099e-01	3.224157e-01	1.612925e-01	3.591761e-01	2.350131e-01	1.767292e-01	2.290817e-01	2.612539e-01	2.563537e-01	2.443429e-01	2.380495e-01	1.409772e+00	1.485429e+00	1.417241e+00	3.079953e-02	3.680702e-01	3.367087e-01	2.295221e+00
1361500	-9.069653e+04	-3.170119e+02	6.758740e+01	2.210579e-01	1.885099e-01	1.130224e-01	9.588203e-02	2.793389e-01	1.021888e-01	1.522010e-01	2.279358e-01	8.693201e-02	2.832148e-01	1.802368e-01	6.947970e-02	5.609505e-02	2.820900e-01	1.678554e-01	4.522485e-02	4.302153e-01	1.851944e-02	3.154795e-01	1.783099e-01	3.449181e-01	1.612925e-01	3.644929e-01	2.349424e-01	1.846534e-01	2.159114e-01	2.612539e-01	2.579740e-01	2.427227e-01	2.380495e-01	1.956700e+00	1.625198e+00	1.311409e+00	3.625170e-02	3.640114e-01	3.407675e-01	2.295221e+00
1362000	-9.069225e+04	-3.187694e+02	6.849251e+01	2.295241e-01	1.891586e-01	1.086234e-01	1.016233e-01	2.772931e-01	9.377754e-02	1.543367e-01	2.252785e-01	1.019117e-01	2.453135e-01	1.917348e-01	8.142483e-02	4.784432e-02	3.149913e-01	1.831730e-01	4.552891e-02	3.987591e-01	9.703383e-03	3.223446e-01	1.793407e-01	3.336182e-01	1.646965e-01	3.675022e-01	2.421020e-01	1.876786e-01	2.027173e-01	2.551419e-01	2.604245e-01	2.457823e-01	2.386513e-01	1.653729e+00	1.481160e+00	1.483234e+00	2.053026e-02	3.662383e-01	3.406356e-01	2.293126e+00
1362500	-9.069851e+04	-3.067281e+02	6.309616e+01	2.269653e-01	1.822658e-01	1.106341e-01	9.191279e-02	2.906479e-01	9.757409e-02	1.543367e-01	2.221220e-01	1.019117e-01	2.484700e-01	1.917348e-01	8.142483e-02	4.974064e-02	3.003607e-01	1.865770e-01	4.775949e-02	4.066420e-01	8.920187e-03	3.377189e-01	1.746847e-01	3.272162e-01	1.603803e-01	3.724022e-01	2.391393e-01	1.909212e-01	1.975372e-01	2.551419e-01	2.604245e-01	2.421078e-01	2.423258e-01	1.896989e+00	1.557878e+00	1.642971e+00	2.053026e-02	3.873773e-01	3.194965e-01	2.293126e+00
1363000	-9.068205e+04	-3.156310e+02	6.711481e+01	2.269705e-01	1.858791e-01	1.066823e-01	9.809016e-02	2.891844e-01	9.319348e-02	1.538286e-01	2.268836e-01	1.013661e-01	2.530270e-01	1.805284e-01	8.436631e-02	5.970120e-02	3.251882e-01	1.710363e-01	3.705950e-02	3.865688e-01	2.044601e-02	3.360099e-01	1.692134e-01	3.317929e-01	1.629837e-01	3.651208e-01	2.440929e-01	1.844018e-01	2.063845e-01	2.563330e-01	2.592334e-01	2.421078e-01	2.423258e-01	1.612559e+00	1.572769e+00	1.398735e+00	2.375858e-02	3.722759e-01	3.360790e-01	2.291645e+00
1363500	-9.070220e+04	-3.194236e+02	6.884582e+01	2.264428e-01	1.895583e-01	1.244594e-01	8.442273e-02	2.734504e-01	1.016662e-01	1.395644e-01	2.274461e-01	9.291535e-02	2.926314e-01	1.722419e-01	7.520081e-02	4.813384e-02	3.044451e-01	1.738979e-01	3.985578e-02	4.176459e-01	1.602147e-02	3.240279e-01	1.816231e-01	3.375017e-01	1.568473e-01	3.710572e-01	2.356370e-01	1.780276e-01	2.152782e-01	2.606666e-01	2.602588e-01	2.415200e-01	2.375546e-01	1.610504e+00	1.464819e+00	1.410465e+00	1.537691e-02	3.733400e-01	3.086008e-01	2.318059e+00
1364000	-9.068461e+04	-3.050704e+02	6.257797e+01	2.260208e-01	1.918889e-01	1.081365e-01	9.667750e-02	2.774661e-01	9.981012e-02	1.520090e-01	2.403570e-01	1.008766e-01	2.433544e-01	1.837714e-01	7.963164e-02	5.791102e-02	3.199863e-01	1.741091e-01	3.947607e-02	3.812238e-01	2.729375e-02	3.360099e-01	1.720589e-01	3.289475e-01	1.629837e-01	3.567119e-01	2.428436e-01	1.869855e-01	2.134590e-01	2.563330e-01	2.592334e-01	2.421078e-01	2.423258e-01	1.786483e+00	1.480285e+00	1.429141e+00	2.053854e-02	3.897882e-01	3.645120e-01	2.245700e+00
1364500	-9.068973e+04	-3.073199e+02	6.354860e+01	2.282887e-01	1.942996e-01	1.099821e-01	9.715427e-02	2.723824e-01	9.789298e-02	1.478568e-01	2.466831e-01	9.692149e-02	2.461950e-01	1.889057e-01	7.343792e-02	6.325377e-02	3.111731e-01	1.689518e-01	4.150904e-02	3.898356e-01	2.527674e-02	3.315156e-01	1.720589e-01	3.289475e-01	1.674781e-01	3.567119e-01	2.428436e-01	1.869855e-01	2.134590e-01	2.624481e-01	2.598136e-01	2.448217e-01	2.329166e-01	1.638517e+00	1.533492e+00	1.429141e+00	3.151838e-02	3.932802e-01	3.610200e-01	2.245700e+00
1365000	-9.068763e+04	-3.036562e+02	6.202664e+01	2.347229e-01	1.945123e-01	1.066825e-01	1.022240e-01	2.680081e-01	9.385009e-02	1.478568e-01	2.466831e-01	9.692149e-02	2.461950e-01	1.889057e-01	7.343792e-02	6.448890e-02	3.145937e-01	1.637868e-01	4.477180e-02	3.893744e-01	2.298437e-02	3.315156e-01	1.720589e-01	3.289475e-01	1.674781e-01	3.535700e-01	2.459855e-01	1.869855e-01	2.134590e-01	2.643947e-01	2.598136e-01	2.428751e-01	2.329166e-01	1.666087e+00	1.476113e+00	1.486718e+00	2.800996e-02	3.842185e-01	3.558099e-01	2.259972e+00
1365500	-9.069193e+04	-3.032914e+02	6.183104e+01	2.347229e-01	1.945123e-01	1.066825e-01	1.022240e-01	2.680081e-01	9.385009e-02	1.518028e-01	2.305637e-01	9.646730e-02	2.587649e-01	1.906660e-01	7.173536e-02	6.448890e-02	3.145937e-01	1.637868e-01	4.477180e-02	3.893744e-01	2.298437e-02	3.291635e-01	1.764696e-01	3.236041e-01	1.707629e-01	3.560745e-01	2.434810e-01	1.869855e-01	2.134590e-01	2.643947e-01	2.598136e-01	2.428751e-01	2.329166e-01	1.815622e+00	1.414192e+00	1.515001e+00	3.090628e-02	3.809500e-01	3.771530e-01	2.241897e+00
1366000	-9.069700e+04	-3.037748e+02	6.219778e+01	2.347229e-01	1.945123e-01	1.066825e-01	1.022240e-01	2.680081e-01	9.385009e-02	1.538756e-01	2.336253e-01	9.506492e-02	2.554876e-01	1.876592e-01	7.428738e-02	6.448890e-02	3.145937e-01	1.637868e-01	4.477180e-02	3.893744e-01	2.298437e-02	3.367339e-01	1.694728e-01	3.230097e-01	1.707835e-01	3.560745e-01	2.389350e-01	1.869855e-01	2.180050e-01	2.643947e-01	2.598136e-01	2.428751e-01	2.329166e-01	1.388415e+00	1.414192e+00	1.525513e+00	1.515391e-02	4.081116e-01	3.546299e-01	2.237258e+00
1366500	-9.070299e+04	-3.164511e+02	6.744167e+01	2.173711e-01	1.866132e-01	1.318835e-01	1.026652e-01	2.747375e-01	8.672948e-02	1.449041e-01	2.488799e-01	8.512977e-02	2.548641e-01	1.719016e-01	9.432056e-02	6.551763e-02	3.009504e-01	1.761227e-01	3.755248e-02	4.041455e-01	1.571134e-02	3.265405e-01	1.725616e-01	3.476050e-01	1.532929e-01	3.573739e-01	2.418698e-01	1.717822e-01	2.289741e-01	2.519084e-01	2.632472e-01	2.431192e-01	2.417253e-01	1.637156e+00	1.481957e+00	1.543060e+00	2.142744e-02	3.830863e-01	3.386639e-01	2.278250e+00
1367000	-9.068772e+04	-3.049238e+02	6.249107e+01	2.134679e-01	1.877597e-01	9.720744e-02	1.132478e-01	2.836536e-01	1.046635e-01	1.538756e-01	2.510310e-01	9.300953e-02	2.554876e-01	1.702535e-01	7.634276e-02	6.338936e-02	3.034531e-01	1.629490e-01	4.058557e-02	4.068176e-01	2.280538e-02	3.277821e-01	1.721479e-01	3.338538e-01	1.662162e-01	3.616526e-01	2.313470e-01	1.762509e-01	2.307496e-01	2.557579e-01	2.614699e-01	2.490122e-01	2.337600e-01	1.723715e+00	1.414735e+00	1.622448e+00	2.249054e-02	3.990150e-01	3.349689e-01	2.266016e+00
1367500	-9.068980e+04	-3.146431e+02	6.657775e+01	2.144184e-01	1.822719e-01	1.065791e-01	1.057170e-01	2.904619e-01	1.005518e-01	1.538756e-01	2.510310e-01	9.300953e-02	2.554876e-01	1.702535e-01	7.634276e-02	6.917416e-02	3.010454e-01	1.681806e-01	3.255689e-02	4.041466e-01	2.489635e-02	3.277821e-01	1.741137e-01	3.338538e-01	1.642504e-01	3.616526e-01	2.313470e-01	1.762509e-01	2.307496e-01	2.557579e-01	2.521125e-01	2.490122e-01	2.431174e-01	1.771414e+00	1.429007e+00	1.622448e+00	3.017995e-02	3.859455e-01	3.422895e-01	2.271765e+00
1368000	-9.069005e+04	-3.162545e+02	6.737369e+01	2.203825e-01	1.751264e-01	1.154519e-01	8.131701e-02	3.058172e-01	1.019050e-01	1.463088e-01	2.538741e-01	8.506485e-02	2.764314e-01	1.665907e-01	7.173014e-02	6.760963e-02	2.986096e-01	1.645828e-01	4.121173e-02	4.110101e-01	1.697610e-02	3.319985e-01	1.720864e-01	3.460968e-01	1.498184e-01	3.610176e-01	2.420784e-01	1.748540e-01	2.220500e-01	2.572201e-01	2.587740e-01	2.425386e-01	2.414673e-01	1.608065e+00	1.621006e+00	1.390542e+00	1.685692e-02	3.811803e-01	3.271185e-01	2.291701e+00
1368500	-9.069315e+04	-3.084753e+02	6.408327e+01	2.221674e-01	1.812782e-01	1.190844e-01	9.821719e-02	2.753758e-01	1.038771e-01	1.543761e-01	2.559985e-01	7.808658e-02	2.638559e-01	1.667323e-01	8.095055e-02	6.977635e-02	3.172546e-01	1.622947e-01	4.174300e-02	3.875031e-01	2.142822e-02	3.269678e-01	1.769587e-01	3.348935e-01	1.611800e-01	3.601432e-01	2.313470e-01	1.777602e-01	2.307496e-01	2.537519e-01	2.672761e-01	2.358547e-01	2.431174e-01	1.538298e+00	1.600358e+00	1.341197e+00	2.656754e-02	3.596866e-01	3.366408e-01	2.303673e+00
1369000	-9.069208e+04	-3.084011e+02	6.393274e+01	2.221674e-01	1.906432e-01	1.190844e-01	9.821719e-02	2.753758e-01	9.451212e-02	1.465173e-01	2.580714e-01	8.734653e-02	2.446616e-01	1.746498e-01	8.875330e-02	5.756168e-02	3.146129e-01	1.550755e-01	4.680131e-02	3.958429e-01	3.010576e-02	3.334211e-01	1.750973e-01	3.302587e-01	1.612229e-01	3.601432e-01	2.313470e-01	1.777602e-01	2.307496e-01	2.539545e-01	2.672761e-01	2.358547e-01	2.429147e-01	1.613972e+00	1.600358e+00	1.549727e+00	2.656754e-02	3.760537e-01	3.318655e-01	2.292081e+00
1369500	-9.069088e+04	-3.124738e+02	6.568731e+01	2.160589e-01	1.809163e-01	1.122018e-01	9.814860e-02	2.843095e-01	1.083649e-01	1.535642e-01	2.413053e-01	8.821482e-02	2.777751e-01	1.747695e-01	6.437101e-02	6.794391e-02	2.823406e-01	1.710319e-01	3.865866e-02	4.109385e-01	2.908650e-02	3.467725e-01	1.711475e-01	3.358504e-01	1.462296e-01	3.542315e-01	2.471645e-01	1.783397e-01	2.202644e-01	2.620202e-01	2.594463e-01	2.418518e-01	2.366818e-01	1.681006e+00	1.524625e+00	1.502864e+00	2.227058e-02	3.958319e-01	3.303053e-01	2.273863e+00
1370000	-9.068431e+04	-3.096676e+02	6.445959e+01	2.034766e-01	1.824732e-01	1.217440e-01	9.560957e-02	2.905731e-01	1.061236e-01	1.535642e-01	2.417945e-01	8.821482e-02	2.777751e-01	1.747695e-01	6.388183e-02	7.563770e-02	2.924684e-01	1.630470e-01	3.499350e-02	4.038022e-01	3.005131e-02	3.287469e-01	1.884814e-01	3.348861e-01	1.478856e-01	3.542315e-01	2.363164e-01	1.742626e-01	2.351895e-01	2.620202e-01	2.594463e-01	2.418518e-01	2.366818e-01	1.534831e+00	1.557257e+00	1.687621e+00	2.227058e-02	4.110502e-01	3.592378e-01	2.229712e+00
1370500	-9.067895e+04	-3.166097e+02	6.752397e+01	2.091790e-01	1.767707e-01	1.217440e-01	9.560957e-02	2.905731e-01	1.061236e-01	1.535642e-01	2.417945e-01	8.821482e-02	2.777751e-01	1.747695e-01	6.388183e-02	5.414670e-02	2.892770e-01	1.700127e-01	3.972277e-02	4.143348e-01	3.250600e-02	3.399300e-01	1.810521e-01	3.238373e-01	1.551806e-01	3.542315e-01	2.363164e-01	1.742626e-01	2.351895e-01	2.586210e-01	2.579253e-01	2.448019e-01	2.386518e-01	1.583887e+00	1.557257e+00	1.493323e+00	2.284397e-02	3.935527e-01	3.457303e-01	2.260717e+00
1371000	-9.070116e+04	-3.147814e+02	6.658419e+01	2.174026e-01	2.003775e-01	1.095025e-01	9.789707e-02	2.844598e-01	9.036056e-02	1.551514e-01	2.415010e-01	9.187888e-02	2.481824e-01	1.895009e-01	7.378538e-02	5.852811e-02	3.074179e-01	1.682926e-01	4.021563e-02	4.005065e-01	2.503934e-02	3.381404e-01	1.775886e-01	3.273415e-01	1.569295e-01	3.568193e-01	2.408067e-01	1.783302e-01	2.240439e-01	2.537493e-01	2.647564e-01	2.416285e-01	2.398658e-01	1.870614e+00	1.551728e+00	1.524143e+00	9.927492e-03	3.768174e-01	3.241441e-01	2.299038e+00
1371500	-9.070542e+04	-3.048404e+02	6.240916e+01	2.270000e-01	1.919593e-01	1.166490e-01	9.990051e-02	2.616153e-01	1.028758e-01	1.649293e-01	2.440529e-01	8.422952e-02	2.581788e-01	1.758201e-01	7.278932e-02	7.445369e-02	2.781453e-01	1.585936e-01	3.990381e-02	4.204755e-01	2.842820e-02	3.264878e-01	1.771276e-01	3.294746e-01	1.669100e-01	3.414035e-01	2.480819e-01	1.762110e-01	2.343036e-01	2.547019e-01	2.594031e-01	2.464427e-01	2.394523e-01	1.723229e+00	1.573372e+00	1.580569e+00	2.923723e-02	3.831412e-01	3.444860e-01	2.272373e+00
1372000	-9.067652e+04	-3.190490e+02	6.859240e+01	2.119752e-01	1.898934e-01	1.112985e-01	9.779163e-02	2.779698e-01	1.110715e-01	1.551003e-01	2.537489e-01	8.662432e-02	2.652195e-01	1.670169e-01	7.229014e-02	5.350082e-02	2.899884e-01	1.646696e-01	4.708100e-02	4.245976e-01	2.016260e-02	3.343210e-01	1.775443e-01	3.316211e-01	1.565137e-01	3.545552e-01	2.459139e-01	1.706842e-01	2.288468e-01	2.584532e-01	2.588595e-01	2.419981e-01	2.406892e-01	1.714175e+00	1.534990e+00	1.425728e+00	3.008487e-02	3.773351e-01	3.207774e-01	2.301887e+00
1372500	-9.069883e+04	-3.199665e+02	6.895323e+01	2.119752e-01	1.851665e-01	1.112985e-01	9.779163e-02	2.826967e-01	1.110715e-01	1.551003e-01	2.537489e-01	8.662432e-02	2.652195e-01	1.670169e-01	7.229014e-02	5.350082e-02	2.899884e-01	1.646696e-01	4.708100e-02	4.245976e-01	2.016260e-02	3.343210e-01	1.775443e-01	3.316211e-01	1.565137e-01	3.545552e-01	2.399710e-01	1.766271e-01	2.288468e-01	2.584532e-01	2.646684e-01	2.419981e-01	2.348803e-01	1.722099e+00	1.595703e+00	1.472507e+00	3.008487e-02	3.861943e-01	3.170643e-01	2.296741e+00
1373000	-9.068617e+04	-3.136640e+02	6.615964e+01	2.348640e-01	1.937372e-01	9.971046e-02	1.096812e-01	2.688107e-01	9.319639e-02	1.489172e-01	2.344628e-01	9.466167e-02	2.628856e-01	1.769787e-01	8.209396e-02	5.401457e-02	2.924618e-01	1.643477e-01	3.914671e-02	4.239619e-01	2.606732e-02	3.288821e-01	1.734012e-01	3.219902e-01	1.757266e-01	3.580189e-01	2.486448e-01	1.779517e-01	2.153846e-01	2.568993e-01	2.616064e-01	2.416285e-01	2.398658e-01	1.648919e+00	1.622092e+00	1.534385e+00	2.844275e-02	3.773021e-01	3.245701e-01	2.298128e+00
1373500	-9.067320e+04	-3.190005e+02	6.850028e+01	2.221181e-01	1.788579e-01	1.142020e-01	9.977974e-02	2.907080e-01	9.433417e-02	1.527815e-01	2.469571e-01	9.244452e-02	2.643287e-01	1.659154e-01	7.757275e-02	5.938013e-02	3.171512e-01	1.727559e-01	2.901529e-02	4.013978e-01	2.029969e-02	3.295277e-01	1.773141e-01	3.373016e-01	1.558565e-01	3.545552e-01	2.399710e-01	1.797918e-01	2.256821e-01	2.496764e-01	2.646684e-01	2.419981e-01	2.436570e-01	1.760506e+00	1.617442e+00	1.453837e+00	2.062691e-02	3.566815e-01	3.393357e-01	2.303983e+00
1374000	-9.067509e+04	-3.123477e+02	6.566386e+01	2.221181e-01	1.788579e-01	1.047853e-01	9.977974e-02	2.907080e-01	1.037509e-01	1.458355e-01	2.616173e-01	9.122256e-02	2.491720e-01	1.758154e-01	7.633721e-02	6.720585e-02	3.311838e-01	1.833767e-01	3.566691e-02	3.636891e-01	1.887769e-02	3.295277e-01	1.773141e-01	3.373016e-01	1.558565e-01	3.420658e-01	2.481942e-01	1.827244e-01	2.270156e-01	2.553226e-01	2.613862e-01	2.433674e-01	2.399238e-01	1.606786e+00	1.400684e+00	1.629456e+00	1.089131e-02	3.817343e-01	3.142829e-01	2.303983e+00
1374500	-9.066704e+04	-3.142718e+02	6.640822e+01	2.261299e-01	1.825457e-01	1.112251e-01	8.784607e-02	2.882470e-01	1.040062e-01	1.474540e-01	2.501403e-01	9.018271e-02	2.520030e-01	1.803453e-01	7.987473e-02	5.412444e-02	3.266148e-01	1.875752e-01	3.537530e-02	3.794966e-01	1.681371e-02	3.285596e-01	1.773141e-01	3.373016e-01	1.568246e-01	3.488805e-01	2.403278e-01	1.837761e-01	2.270156e-01	2.522574e-01	2.613862e-01	2.433674e-01	2.429891e-01	1.688824e+00	1.535995e+00	1.615954e+00	2.296281e-02	3.817343e-01	3.142829e-01	2.303983e+00
1375000	-9.065841e+04	-3.120173e+02	6.543298e+01	2.261299e-01	1.825457e-01	1.112251e-01	8.784607e-02	2.882470e-01	1.040062e-01	1.517462e-01	2.399889e-01	8.795112e-02	2.658994e-01	1.857963e-01	6.861801e-02	6.272440e-02	3.154150e-01	1.875752e-01	3.537530e-02	3.794966e-01	1.941348e-02	3.285596e-01	1.773141e-01	3.373016e-01	1.568246e-01	3.556360e-01	2.350344e-01	1.878237e-01	2.215059e-01	2.563349e-01	2.622345e-01	2.380891e-01	2.433415e-01	1.697095e+00	1.530744e+00	1.615954e+00	2.386462e-02	3.870728e-01	3.362296e-01	2.276698e+00
1375500	-9.066260e+04	-3.149677e+02	6.684391e+01	2.285692e-01	1.869499e-01	1.134254e-01	9.829623e-02	2.826225e-01	9.013674e-02	1.517462e-01	2.399889e-01	8.795112e-02	2.658994e-01	1.857963e-01	6.861801e-02	5.038972e-02	3.155231e-01	1.778515e-01	4.661630e-02	3.907046e-01	1.891478e-02	3.285596e-01	1.773141e-01	3.373016e-01	1.568246e-01	3.683798e-01	2.304287e-01	1.721423e-01	2.290492e-01	2.563349e-01	2.622345e-01	2.380891e-01	2.433415e-01	1.626700e+00	1.442421e+00	1.469237e+00	2.801598e-02	3.929741e-01	3.362296e-01	2.270796e+00
1376000	-9.067179e+04	-3.129248e+02	6.595642e+01	2.285692e-01	1.869499e-01	1.134254e-01	8.328278e-02	2.826225e-01	1.051502e-01	1.517462e-01	2.399889e-01	8.316661e-02	2.658994e-01	1.857963e-01	7.340252e-02	5.002511e-02	3.155231e-01	1.778515e-01	4.661630e-02	3.907046e-01	1.927939e-02	3.285596e-01	1.762407e-01	3.383750e-01	1.568246e-01	3.631289e-01	2.310212e-01	1.761548e-01	2.296951e-01	2.572865e-01	2.622345e-01	2.371375e-01	2.433415e-01	1.513908e+00	1.552513e+00	1.469237e+00	3.870002e-02	3.988619e-01	3.375300e-01	2.263608e+00
1376500	-9.067585e+04	-3.114298e+02	6.524729e+01	2.285692e-01	1.828922e-01	1.134254e-01	8.734049e-02	2.826225e-01	1.051502e-01	1.517462e-01	2.399889e-01	8.316661e-02	2.757340e-01	1.759617e-01	7.340252e-02	4.909167e-02	3.041416e-01	1.707350e-01	4.963720e-02	4.113672e-01	1.502732e-02	3.285596e-01	1.752705e-01	3.356110e-01	1.605588e-01	3.669830e-01	2.252697e-01	1.743266e-01	2.334207e-01	2.572865e-01	2.622345e-01	2.371375e-01	2.433415e-01	1.668088e+00	1.552513e+00	1.469237e+00	3.034953e-02	4.087474e-01	3.251684e-01	2.266084e+00
1377000	-9.067997e+04	-3.071319e+02	6.342237e+01	2.151678e-01	1.861859e-01	1.100841e-01	1.034513e-01	2.849364e-01	1.001745e-01	1.517462e-01	2.399889e-01	8.889377e-02	2.757340e-01	1.759617e-01	6.767536e-02	6.723788e-02	3.238180e-01	1.709010e-01	4.941296e-02	3.713768e-01	1.725335e-02	3.439703e-01	1.775296e-01	3.297656e-01	1.487345e-01	3.490776e-01	2.368776e-01	1.841965e-01	2.298483e-01	2.572865e-01	2.622345e-01	2.371375e-01	2.433415e-01	1.668088e+00	1.578789e+00	1.469237e+00	2.165393e-02	3.901986e-01	3.437171e-01	2.266084e+00
1377500	-9.068805e+04	-3.095734e+02	6.435087e+01	2.070083e-01	1.726441e-01	1.120262e-01	1.070096e-01	3.011831e-01	1.001286e-01	1.552094e-01	2.343220e-01	9.546091e-02	2.596414e-01	1.749525e-01	8.041383e-02	6.032954e-02	3.117841e-01	1.757979e-01	4.966663e-02	3.873486e-01	1.507329e-02	3.389010e-01	1.737112e-01	3.254364e-01	1.619514e-01	3.579684e-01	2.356202e-01	1.880455e-01	2.183658e-01	2.572865e-01	2.636621e-01	2.357099e-01	2.433415e-01	1.800382e+00	1.555569e+00	1.586896e+00	2.492026e-02	4.131784e-01	3.001584e-01	2.286663e+00
1378000	-9.068131e+04	-3.039482e+02	6.216781e+01	2.236845e-01	1.801682e-01	1.153405e-01	1.013170e-01	2.838054e-01	9.568440e-02	1.552094e-01	2.343220e-01	9.546091e-02	2.596414e-01	1.749525e-01	8.041383e-02	6.106374e-02	3.308422e-01	1.791425e-01	4.153658e-02	3.752665e-01	1.214857e-02	3.408842e-01	1.680227e-01	3.355629e-01	1.555302e-01	3.579684e-01	2.356202e-01	1.880455e-01	2.183658e-01	2.533614e-01	2.574429e-01	2.462291e-01	2.429665e-01	1.698577e+00	1.368696e+00	1.507602e+00	4.111325e-02	4.073813e-01	3.495793e-01	2.243039e+00
1378500	-9.068183e+04	-3.148932e+02	6.678965e+01	2.236845e-01	1.801682e-01	1.153405e-01	1.013170e-01	2.838054e-01	9.568440e-02	1.487249e-01	2.488491e-01	9.437389e-02	2.369235e-01	1.883212e-01	8.280728e-02	6.106374e-02	3.308422e-01	1.791425e-01	4.153658e-02	3.752665e-01	1.214857e-02	3.408842e-01	1.680227e-01	3.355629e-01	1.555302e-01	3.579684e-01	2.401697e-01	1.834961e-01	2.183658e-01	2.533614e-01	2.574429e-01	2.462291e-01	2.429665e-01	1.694481e+00	1.475397e+00	1.417992e+00	1.434531e-02	3.839942e-01	3.252008e-01	2.290805e+00
1379000	-9.068034e+04	-3.253944e+02	7.164129e+01	2.236845e-01	1.801682e-01	1.153405e-01	1.013170e-01	2.838054e-01	9.568440e-02	1.512877e-01	2.488491e-01	9.437389e-02	2.331176e-01	1.895643e-01	8.280728e-02	7.044814e-02	3.104650e-01	1.712401e-01	4.080576e-02	3.908161e-01	1.622484e-02	3.408842e-01	1.680227e-01	3.355629e-01	1.555302e-01	3.619269e-01	2.401697e-01	1.834961e-01	2.144074e-01	2.595773e-01	2.574429e-01	2.462291e-01	2.367507e-01	1.565112e+00	1.382760e+00	1.417992e+00	2.693782e-02	3.536941e-01	3.159245e-01	2.330381e+00
1379500	-9.071155e+04	-3.173929e+02	6.799714e+01	2.057457e-01	1.815334e-01	1.142401e-01	9.834041e-02	3.001767e-01	9.996362e-02	1.540182e-01	2.535186e-01	9.812617e-02	2.362693e-01	1.800748e-01	7.799305e-02	4.579164e-02	2.617358e-01	1.686600e-01	4.924700e-02	4.532204e-01	2.134509e-02	3.324913e-01	1.795043e-01	3.378677e-01	1.501367e-01	3.550736e-01	2.442440e-01	1.817911e-01	2.188913e-01	2.662525e-01	2.617612e-01	2.356223e-01	2.363640e-01	1.430954e+00	1.524678e+00	1.395277e+00	2.358678e-02	3.916788e-01	3.407933e-01	2.267528e+00
1380000	-9.069329e+04	-3.217887e+02	6.993611e+01	2.416033e-01	1.712737e-01	1.010178e-01	9.468406e-02	2.952547e-01	9.616637e-02	1.591239e-01	2.378949e-01	8.995778e-02	2.440707e-01	1.843276e-01	8.462503e-02	6.043693e-02	3.239280e-01	1.798566e-01	3.798721e-02	3.848593e-01	1.293196e-02	3.286075e-01	1.698760e-01	3.459862e-01	1.555302e-01	3.633584e-01	2.401697e-01	1.820646e-01	2.144074e-01	2.517614e-01	2.652587e-01	2.462291e-01	2.367507e-01	1.561274e+00	1.443765e+00	1.442780e+00	2.300177e-02	3.461946e-01	3.013600e-01	2.352445e+00
1380500	-9.071105e+04	-3.127776e+02	6.592421e+01	2.071254e-01	1.819023e-01	1.230058e-01	9.492559e-02	2.943987e-01	9.864226e-02	1.529281e-01	2.495506e-01	1.034722e-01	2.386709e-01	1.837341e-01	7.164424e-02	4.331159e-02	2.555577e-01	1.800751e-01	4.574752e-02	4.448169e-01	3.049119e-02	3.384740e-01	1.792069e-01	3.232555e-01	1.590636e-01	3.550736e-01	2.442440e-01	1.817911e-01	2.188913e-01	2.662525e-01	2.642502e-01	2.356223e-01	2.338750e-01	1.579683e+00	1.361498e+00	1.521805e+00	2.010854e-02	4.007438e-01	3.369323e-01	2.262324e+00
1381000	-9.069336e+04	-3.195441e+02	6.887628e+01	2.416033e-01	1.712710e-01	1.010178e-01	9.351365e-02	2.952547e-01	9.733951e-02	1.499259e-01	2.406690e-01	9.333371e-02	2.516823e-01	1.857433e-01	7.864578e-02	5.381678e-02	3.083885e-01	1.847782e-01	3.507859e-02	4.015082e-01	1.642969e-02	3.397978e-01	1.638420e-01	3.482390e-01	1.481212e-01	3.662321e-01	2.399862e-01	1.772444e-01	2.165373e-01	2.517614e-01	2.652587e-01	2.462291e-01	2.367507e-01	1.561274e+00	1.505005e+00	1.472374e+00	2.133070e-02	3.751766e-01	3.187769e-01	2.306047e+00
1381500	-9.069991e+04	-3.080498e+02	6.380586e+01	2.087607e-01	2.002449e-01	1.145339e-01	9.920446e-02	2.798071e-01	9.744884e-02	1.563135e-01	2.562746e-01	8.850871e-02	2.443148e-01	1.692642e-01	8.532421e-02	3.958537e-02	2.698899e-01	1.866755e-01	4.311632e-02	4.302737e-01	3.045922e-02	3.329715e-01	1.736650e-01	3.236061e-01	1.697574e-01	3.577649e-01	2.510281e-01	1.767461e-01	2.144609e-01	2.651010e-01	2.549638e-01	2.472892e-01	2.326461e-01	1.684426e+00	1.483497e+00	1.547588e+00	3.742563e-02	4.000625e-01	3.329451e-01	2.266992e+00
1382000	-9.069649e+04	-3.149436e+02	6.681027e+01	2.168521e-01	1.729074e-01	1.240660e-01	1.003171e-01	2.861252e-01	9.973237e-02	1.543988e-01	2.447520e-01	8.783314e-02	2.561181e-01	1.771358e-01	7.976216e-02	5.250171e-02	3.009799e-01	1.688753e-01	3.932916e-02	4.261089e-01	1.220502e-02	3.397978e-01	1.603675e-01	3.517134e-01	1.481212e-01	3.555508e-01	2.378801e-01	1.761720e-01	2.303971e-01	2.597726e-01	2.584547e-01	2.437366e-01	2.380362e-01	1.603397e+00	1.513461e+00	1.474326e+00	2.601703e-02	3.683963e-01	3.333628e-01	2.298241e+00
1382500	-9.068990e+04	-3.203425e+02	6.920925e+01	2.224457e-01	1.729074e-01	1.238209e-01	1.003171e-01	2.861252e-01	9.438379e-02	1.616204e-01	2.490014e-01	9.633252e-02	2.587227e-01	1.619788e-01	7.234422e-02	6.641911e-02	3.014127e-01	1.634626e-01	4.269599e-02	4.058900e-01	2.011949e-02	3.462781e-01	1.635936e-01	3.430238e-01	1.471045e-01	3.555508e-01	2.378801e-01	1.809607e-01	2.256084e-01	2.597015e-01	2.584547e-01	2.437366e-01	2.381072e-01	1.603397e+00	1.513461e+00	1.482710e+00	3.273224e-02	3.825179e-01	3.192411e-01	2.298241e+00
1383000	-9.066954e+04	-3.177253e+02	6.801705e+01	2.103309e-01	1.815585e-01	1.170311e-01	9.871986e-02	2.925950e-01	9.976469e-02	1.488229e-01	2.504523e-01	9.362757e-02	2.607373e-01	1.658491e-01	8.051088e-02	6.641911e-02	3.014127e-01	1.634626e-01	4.269599e-02	4.058900e-01	2.011949e-02	3.369260e-01	1.795030e-01	3.294494e-01	1.541216e-01	3.495095e-01	2.443515e-01	1.809607e-01	2.251784e-01	2.619530e-01	2.556766e-01	2.442631e-01	2.381072e-01	1.691654e+00	1.513461e+00	1.433385e+00	2.087312e-02	3.825179e-01	3.192411e-01	2.298241e+00
1383500	-9.068636e+04	-3.033591e+02	6.182499e+01	2.199282e-01	1.819137e-01	1.174184e-01	1.002626e-01	2.778991e-01	1.025779e-01	1.563366e-01	2.541450e-01	1.000252e-01	2.417925e-01	1.696641e-01	7.803666e-02	5.329739e-02	2.854448e-01	1.773510e-01	4.794333e-02	4.119162e-01	2.404722e-02	3.271357e-01	1.794286e-01	3.347174e-01	1.587182e-01	3.513031e-01	2.455012e-01	1.853803e-01	2.178153e-01	2.594583e-01	2.587144e-01	2.454022e-01	2.364251e-01	1.605077e+00	1.677326e+00	1.545023e+00	2.581637e-02	4.045976e-01	3.426420e-01	2.252760e+00
1384000	-9.068588e+04	-3.094821e+02	6.447919e+01	2.199282e-01	1.819137e-01	1.174184e-01	1.002626e-01	2.797812e-01	1.006959e-01	1.563366e-01	2.362685e-01	1.000252e-01	2.596689e-01	1.696641e-01	7.803666e-02	6.473759e-02	3.091429e-01	1.843803e-01	3.717852e-02	3.799691e-01	2.459154e-02	3.336129e-01	1.729515e-01	3.347174e-01	1.587182e-01	3.437817e-01	2.436612e-01	1.910230e-01	2.215341e-01	2.594583e-01	2.587144e-01	2.454022e-01	2.364251e-01	1.545757e+00	1.457068e+00	1.545023e+00	2.581637e-02	3.818831e-01	3.405593e-01	2.277558e+00
1384500	-9.067574e+04	-3.253369e+02	7.151752e+01	2.103309e-01	1.815585e-01	1.179595e-01	9.871986e-02	2.819204e-01	1.095108e-01	1.447689e-01	2.430264e-01	9.257675e-02	2.631591e-01	1.735116e-01	8.295724e-02	5.271027e-02	2.780729e-01	1.512097e-01	4.097828e-02	4.503987e-01	2.663023e-02	3.306408e-01	1.761354e-01	3.415943e-01	1.516295e-01	3.588760e-01	2.424893e-01	1.762242e-01	2.224106e-01	2.598148e-01	2.559368e-01	2.504903e-01	2.337581e-01	1.536050e+00	1.659527e+00	1.377702e+00	2.582790e-02	3.832910e-01	3.003384e-01	2.316371e+00
1385000	-9.068648e+04	-3.148308e+02	6.676148e+01	2.134854e-01	1.824389e-01	1.199927e-01	9.095463e-02	2.893899e-01	1.037385e-01	1.505399e-01	2.496283e-01	8.800101e-02	2.599764e-01	1.892227e-01	6.263173e-02	6.913681e-02	2.918919e-01	1.582039e-01	3.672512e-02	4.108182e-01	3.322407e-02	3.336129e-01	1.729515e-01	3.347174e-01	1.587182e-01	3.393427e-01	2.394695e-01	1.843028e-01	2.368850e-01	2.594583e-01	2.612838e-01	2.397165e-01	2.395414e-01	1.564145e+00	1.559361e+00	1.466346e+00	2.238095e-02	3.802835e-01	3.213958e-01	2.298321e+00
1385500	-9.069392e+04	-3.090008e+02	6.432828e+01	2.120360e-01	1.798533e-01	1.257550e-01	9.871986e-02	2.819204e-01	1.017153e-01	1.517019e-01	2.451709e-01	9.208080e-02	2.483002e-01	1.805040e-01	8.224221e-02	6.335244e-02	2.790699e-01	1.667752e-01	3.956205e-02	4.233473e-01	2.789306e-02	3.374349e-01	1.761354e-01	3.348002e-01	1.516295e-01	3.631091e-01	2.395953e-01	1.734859e-01	2.238097e-01	2.616385e-01	2.546277e-01	2.499756e-01	2.337581e-01	1.649585e+00	1.342160e+00	1.431972e+00	1.559856e-02	3.945706e-01	3.249039e-01	2.280525e+00
1386000	-9.068567e+04	-3.066262e+02	6.324312e+01	2.039870e-01	1.798533e-01	1.257550e-01	9.871986e-02	2.899695e-01	1.017153e-01	1.449155e-01	2.449313e-01	9.126857e-02	2.661247e-01	1.780208e-01	7.473920e-02	5.580216e-02	2.835191e-01	1.629009e-01	5.065687e-02	4.194342e-01	2.768679e-02	3.375883e-01	1.807971e-01	3.348002e-01	1.468145e-01	3.631091e-01	2.395953e-01	1.734859e-01	2.238097e-01	2.630954e-01	2.580258e-01	2.406354e-01	2.382435e-01	1.499245e+00	1.596832e+00	1.545461e+00	3.057733e-02	3.992659e-01	3.273439e-01	2.273390e+00
1386500	-9.068751e+04	-3.332172e+02	7.563755e+01	2.190209e-01	1.881416e-01	1.137967e-01	9.272860e-02	2.893635e-01	9.694868e-02	1.494921e-01	2.550590e-01	8.096371e-02	2.606762e-01	1.798951e-01	7.391397e-02	4.586637e-02	2.844117e-01	1.501005e-01	3.660149e-02	4.597544e-01	2.326552e-02	3.349383e-01	1.763358e-01	3.340271e-01	1.546988e-01	3.775830e-01	2.282978e-01	1.829348e-01	2.111845e-01	2.601426e-01	2.612838e-01	2.390322e-01	2.395414e-01	1.363158e+00	1.202952e+00	1.297918e+00	2.091972e-02	3.589592e-01	3.213193e-01	2.319721e+00
1387000	-9.069192e+04	-3.108199e+02	6.503071e+01	1.961340e-01	1.868231e-01	1.184544e-01	9.437365e-02	2.947733e-01	1.094417e-01	1.449155e-01	2.443742e-01	9.435824e-02	2.661247e-01	1.751832e-01	7.504424e-02	6.090123e-02	2.977282e-01	1.499386e-01	4.974217e-02	4.216092e-01	2.008056e-02	3.375883e-01	1.807971e-01	3.348002e-01	1.468145e-01	3.603445e-01	2.395953e-01	1.833961e-01	2.166640e-01	2.590377e-01	2.604104e-01	2.406354e-01	2.399165e-01	1.477974e+00	1.612436e+00	1.496555e+00	1.857896e-02	4.009165e-01	3.543055e-01	2.244778e+00
1387500	-9.068583e+04	-3.160324e+02	6.725262e+01	2.001007e-01	1.878887e-01	1.192045e-01	8.987004e-02	2.946212e-01	1.083148e-01	1.522270e-01	2.580328e-01	8.704679e-02	2.524660e-01	1.751832e-01	7.504424e-02	4.618336e-02	2.959750e-01	1.641960e-01	4.440253e-02	4.326556e-01	1.658752e-02	3.376377e-01	1.807971e-01	3.347507e-01	1.468145e-01	3.489267e-01	2.398778e-01	1.839932e-01	2.272024e-01	2.601211e-01	2.593271e-01	2.406354e-01	2.399165e-01	1.670952e+00	1.612436e+00	1.388895e+00	3.318081e-02	3.881239e-01	3.330434e-01	2.278833e+00
1388000	-9.069008e+04	-3.176581e+02	6.800421e+01	1.959198e-01	1.829656e-01	1.232622e-01	8.741209e-02	2.974487e-01	1.129917e-01	1.522270e-01	2.580328e-01	8.704679e-02	2.524660e-01	1.751832e-01	7.504424e-02	4.618336e-02	2.959750e-01	1.641960e-01	4.440253e-02	4.326556e-01	1.658752e-02	3.376377e-01	1.807971e-01	3.347507e-01	1.468145e-01	3.590189e-01	2.366464e-01	1.743938e-01	2.299409e-01	2.601211e-01	2.593271e-01	2.406354e-01	2.399165e-01	1.630172e+00	1.612436e+00	1.357612e+00	2.871542e-02	3.865167e-01	3.378992e-01	2.275584e+00
1388500	-9.069040e+04	-3.157636e+02	6.721235e+01	1.959198e-01	1.829656e-01	1.208533e-01	8.741209e-02	2.998575e-01	1.129917e-01	1.522270e-01	2.580328e-01	8.704679e-02	2.524660e-01	1.751832e-01	7.504424e-02	4.192550e-02	3.093207e-01	1.628511e-01	5.494329e-02	4.143918e-01	1.656769e-02	3.538208e-01	1.780703e-01	3.268336e-01	1.412753e-01	3.574603e-01	2.366464e-01	1.759523e-01	2.299409e-01	2.612694e-01	2.578005e-01	2.406354e-01	2.402947e-01	1.434223e+00	1.661414e+00	1.399284e+00	2.015900e-02	3.865167e-01	3.378992e-01	2.275584e+00
1389000	-9.068378e+04	-3.168860e+02	6.777242e+01	1.998813e-01	1.803606e-01	1.295541e-01	9.458521e-02	2.839883e-01	1.116305e-01	1.522270e-01	2.580328e-01	8.704679e-02	2.524660e-01	1.751832e-01	7.504424e-02	5.288917e-02	2.930463e-01	1.683257e-01	5.134019e-02	4.160439e-01	1.835474e-02	3.538208e-01	1.780703e-01	3.268336e-01	1.412753e-01	3.574603e-01	2.471516e-01	1.759523e-01	2.194358e-01	2.577562e-01	2.561488e-01	2.429947e-01	2.431003e-01	1.538201e+00	1.438599e+00	1.373003e+00	2.693185e-02	3.826378e-01	3.384849e-01	2.278877e+00
1389500	-9.069283e+04	-3.036494e+02	6.194426e+01	2.014575e-01	1.803606e-01	1.295541e-01	9.458521e-02	2.839883e-01	1.100543e-01	1.522270e-01	2.544891e-01	9.618268e-02	2.468739e-01	1.751832e-01	7.504424e-02	5.288917e-02	2.930463e-01	1.683257e-01	5.216431e-02	4.160439e-01	1.753062e-02	3.459127e-01	1.788721e-01	3.238677e-01	1.513475e-01	3.584734e-01	2.471516e-01	1.759523e-01	2.184227e-01	2.581870e-01	2.561488e-01	2.425640e-01	2.431003e-01	1.700680e+00	1.627871e+00	1.495830e+00	2.118262e-02	4.044587e-01	3.351460e-01	2.260395e+00
1390000	-9.069964e+04	-3.174295e+02	6.808877e+01	1.990521e-01	1.856141e-01	1.141821e-01	9.692572e-02	2.860574e-01	1.181685e-01	1.429696e-01	2.541917e-01	9.612314e-02	2.663146e-01	1.733805e-01	6.702042e-02	5.296867e-02	2.796781e-01	1.730900e-01	3.842801e-02	4.283566e-01	2.747870e-02	3.412652e-01	1.817777e-01	3.271532e-01	1.498039e-01	3.559400e-01	2.471516e-01	1.759523e-01	2.209561e-01	2.581870e-01	2.561488e-01	2.425640e-01	2.431003e-01	1.415729e+00	1.270127e+00	1.495830e+00	2.118262e-02	4.044587e-01	3.351460e-01	2.260395e+00
1390500	-9.069444e+04	-3.042440e+02	6.226034e+01	2.148671e-01	1.959132e-01	1.092329e-01	9.257494e-02	2.798496e-01	1.075623e-01	1.429696e-01	2.358112e-01	9.612314e-02	2.663146e-01	1.733805e-01	8.540094e-02	6.576028e-02	2.796781e-01	1.730900e-01	3.842801e-02	4.155650e-01	2.747870e-02	3.412652e-01	1.728945e-01	3.271532e-01	1.586871e-01	3.624350e-01	2.406566e-01	1.759523e-01	2.209561e-01	2.581870e-01	2.561488e-01	2.425640e-01	2.431003e-01	1.711929e+00	1.436505e+00	1.495830e+00	2.703671e-02	4.036703e-01	3.301471e-01	2.266183e+00
1391000	-9.068863e+04	-3.194508e+02	6.883560e+01	2.007342e-01	1.891921e-01	1.276632e-01	1.037302e-01	2.818401e-01	9.684027e-02	1.481428e-01	2.445477e-01	1.028159e-01	2.557812e-01	1.857599e-01	6.295249e-02	5.489611e-02	2.846926e-01	1.489280e-01	4.144064e-02	4.388538e-01	3.118876e-02	3.250144e-01	1.786509e-01	3.383989e-01	1.579358e-01	3.588742e-01	2.403849e-01	1.809557e-01	2.197852e-01	2.655261e-01	2.556919e-01	2.377233e-01	2.410587e-01	1.807375e+00	1.427034e+00	1.301284e+00	2.488788e-02	3.514358e-01	3.332764e-01	2.315288e+00
1391500	-9.068592e+04	-3.212871e+02	6.980572e+01	2.274381e-01	1.834739e-01	1.229496e-01	8.997474e-02	2.802127e-01	9.595099e-02	1.546002e-01	2.259497e-01	9.715529e-02	2.667305e-01	1.893990e-01	6.616536e-02	5.450344e-02	2.844336e-01	1.699110e-01	4.548325e-02	4.331790e-01	1.248969e-02	3.275174e-01	1.744181e-01	3.379205e-01	1.601439e-01	3.588742e-01	2.403849e-01	1.809557e-01	2.197852e-01	2.590204e-01	2.556919e-01	2.442289e-01	2.410587e-01	1.617143e+00	1.313272e+00	1.301284e+00	3.657967e-02	3.487419e-01	3.152142e-01	2.336044e+00
1392000	-9.068656e+04	-3.214673e+02	6.978829e+01	2.192315e-01	1.902501e-01	1.161273e-01	9.241558e-02	2.852415e-01	9.673401e-02	1.415439e-01	2.259497e-01	9.715529e-02	2.667305e-01	1.906354e-01	7.798515e-02	5.450344e-02	2.844336e-01	1.699110e-01	4.548325e-02	4.294600e-01	1.620869e-02	3.275174e-01	1.778176e-01	3.345210e-01	1.601439e-01	3.588742e-01	2.403849e-01	1.809557e-01	2.197852e-01	2.590204e-01	2.556919e-01	2.442289e-01	2.410587e-01	1.617143e+00	1.431696e+00	1.401210e+00	3.394196e-02	3.680382e-01	3.253805e-01	2.306581e+00
1392500	-9.068263e+04	-3.161362e+02	6.729648e+01	2.269217e-01	1.972247e-01	1.096922e-01	9.309694e-02	2.719999e-01	1.010646e-01	1.415439e-01	2.347219e-01	8.838314e-02	2.667305e-01	1.906354e-01	7.798515e-02	5.450344e-02	2.844336e-01	1.699110e-01	4.548325e-02	4.294600e-01	1.620869e-02	3.275174e-01	1.778176e-01	3.345210e-01	1.601439e-01	3.588742e-01	2.423215e-01	1.790190e-01	2.197852e-01	2.590204e-01	2.556919e-01	2.442289e-01	2.410587e-01	1.827624e+00	1.431696e+00	1.417169e+00	3.269671e-02	3.709689e-01	3.469571e-01	2.282074e+00
1393000	-9.069248e+04	-3.089336e+02	6.425375e+01	2.254693e-01	1.792640e-01	9.386178e-02	1.011700e-01	2.866832e-01	1.135517e-01	1.386135e-01	2.403376e-01	9.298312e-02	2.471069e-01	1.899002e-01	9.105860e-02	7.018147e-02	2.811735e-01	1.513039e-01	3.878203e-02	4.336364e-01	2.492276e-02	3.433631e-01	1.734900e-01	3.204596e-01	1.626874e-01	3.635960e-01	2.474085e-01	1.804646e-01	2.085310e-01	2.672227e-01	2.542351e-01	2.440154e-01	2.345268e-01	1.553663e+00	1.539542e+00	1.440107e+00	1.737126e-02	3.834521e-01	3.301947e-01	2.286353e+00
1393500	-9.068497e+04	-3.172592e+02	6.786276e+01	2.193538e-01	1.972247e-01	1.172601e-01	9.309694e-02	2.719999e-01	1.010646e-01	1.415439e-01	2.347219e-01	8.900710e-02	2.667305e-01	1.906354e-01	7.736119e-02	4.560564e-02	3.083913e-01	1.684431e-01	4.480116e-02	4.117635e-01	2.099539e-02	3.246390e-01	1.773511e-01	3.343839e-01	1.636260e-01	3.755285e-01	2.334465e-01	1.773453e-01	2.136797e-01	2.590204e-01	2.563394e-01	2.435815e-01	2.410587e-01	1.616950e+00	1.501405e+00	1.401102e+00	2.403848e-02	3.837362e-01	3.223283e-01	2.293936e+00
1394000	-9.069322e+04	-3.196038e+02	6.886609e+01	2.309705e-01	1.856168e-01	1.074992e-01	9.672044e-02	2.728865e-01	1.063065e-01	1.508852e-01	2.372962e-01	8.990582e-02	2.536332e-01	1.756840e-01	9.259561e-02	5.796698e-02	2.751002e-01	1.535395e-01	3.636021e-02	4.559012e-01	2.113187e-02	3.233986e-01	1.741681e-01	3.365992e-01	1.658341e-01	3.622548e-01	2.452799e-01	1.766201e-01	2.158452e-01	2.598283e-01	2.602770e-01	2.453678e-01	2.345268e-01	1.792406e+00	1.300535e+00	1.527996e+00	2.260440e-02	3.803488e-01	3.142741e-01	2.305377e+00
1394500	-9.068782e+04	-3.097473e+02	6.458734e+01	2.065197e-01	1.895180e-01	1.169334e-01	1.068777e-01	2.862556e-01	9.389562e-02	1.563546e-01	2.347927e-01	9.911193e-02	2.444519e-01	1.765893e-01	8.869952e-02	5.415486e-02	3.040925e-01	1.720745e-01	5.034359e-02	3.978473e-01	2.148726e-02	3.337426e-01	1.714101e-01	3.311158e-01	1.637316e-01	3.658800e-01	2.459555e-01	1.808095e-01	2.073550e-01	2.583238e-01	2.563394e-01	2.410934e-01	2.442434e-01	1.603160e+00	1.385792e+00	1.568562e+00	2.534236e-02	3.863862e-01	3.658455e-01	2.247768e+00
1395000	-9.067608e+04	-3.093363e+02	6.452931e+01	2.177708e-01	1.872702e-01	1.089249e-01	1.051661e-01	2.821015e-01	9.876648e-02	1.422321e-01	2.512670e-01	9.612896e-02	2.537665e-01	1.716855e-01	8.491985e-02	5.238837e-02	2.956870e-01	1.708113e-01	4.762162e-02	4.125296e-01	2.096206e-02	3.304481e-01	1.747046e-01	3.311158e-01	1.637316e-01	3.521293e-01	2.578264e-01	1.755597e-01	2.144845e-01	2.583238e-01	2.624276e-01	2.317629e-01	2.474857e-01	1.603160e+00	1.305816e+00	1.374644e+00	1.808843e-02	3.821631e-01	3.608604e-01	2.256976e+00
1395500	-9.067775e+04	-3.088092e+02	6.414760e+01	2.240720e-01	1.954609e-01	1.169587e-01	1.016887e-01	2.694559e-01	9.236377e-02	1.491530e-01	2.483524e-01	8.603067e-02	2.499078e-01	1.775739e-01	8.898211e-02	4.547046e-02	2.912738e-01	1.850880e-01	4.074914e-02	4.124229e-01	2.499557e-02	3.233986e-01	1.741681e-01	3.365992e-01	1.658341e-01	3.470689e-01	2.360321e-01	1.832929e-01	2.336061e-01	2.566436e-01	2.636523e-01	2.390078e-01	2.406964e-01	1.637074e+00	1.492271e+00	1.531516e+00	2.946794e-02	3.903198e-01	3.325562e-01	2.277124e+00
1396000	-9.068586e+04	-3.093790e+02	6.441687e+01	2.181442e-01	1.924700e-01	1.120728e-01	9.556417e-02	2.781452e-01	1.036035e-01	1.639129e-01	2.483524e-01	8.603067e-02	2.499078e-01	1.775739e-01	7.422226e-02	5.116073e-02	3.045033e-01	1.776512e-01	3.571802e-02	4.087182e-01	2.224854e-02	3.233986e-01	1.741681e-01	3.365992e-01	1.658341e-01	3.470689e-01	2.419103e-01	1.832706e-01	2.277501e-01	2.566436e-01	2.636523e-01	2.390078e-01	2.406964e-01	1.598845e+00	1.506440e+00	1.486870e+00	2.238643e-02	3.772460e-01	3.336803e-01	2.289074e+00
1396500	-9.067955e+04	-3.164911e+02	6.741873e+01	2.181442e-01	1.924700e-01	1.120728e-01	9.556417e-02	2.781452e-01	1.036035e-01	1.554740e-01	2.501346e-01	8.966010e-02	2.665090e-01	1.704278e-01	6.779444e-02	6.594703e-02	3.156568e-01	1.749509e-01	3.569495e-02	3.937841e-01	1.396623e-02	3.233986e-01	1.741681e-01	3.365992e-01	1.658341e-01	3.527286e-01	2.454908e-01	1.777912e-01	2.239895e-01	2.566436e-01	2.597106e-01	2.475341e-01	2.361118e-01	1.704821e+00	1.562459e+00	1.486870e+00	1.603990e-02	3.537509e-01	3.276065e-01	2.318643e+00
1397000	-9.068010e+04	-3.140444e+02	6.635870e+01	2.119246e-01	1.905259e-01	1.174465e-01	9.295151e-02	2.841270e-01	1.030245e-01	1.470919e-01	2.542182e-01	9.215499e-02	2.683053e-01	1.669208e-01	7.130878e-02	5.916983e-02	3.038644e-01	1.757539e-01	4.146033e-02	4.045554e-01	1.519617e-02	3.338467e-01	1.741681e-01	3.334352e-01	1.585500e-01	3.527286e-01	2.456023e-01	1.697155e-01	2.319536e-01	2.566436e-01	2.597106e-01	2.475341e-01	2.361118e-01	1.630379e+00	1.698793e+00	1.398075e+00	1.581099e-02	3.601484e-01	3.212091e-01	2.318643e+00
1397500	-9.067954e+04	-3.150619e+02	6.670968e+01	2.119246e-01	1.905259e-01	1.174465e-01	9.295151e-02	2.841270e-01	1.030245e-01	1.470919e-01	2.542182e-01	8.612019e-02	2.683053e-01	1.669208e-01	7.734359e-02	5.916983e-02	3.038644e-01	1.757539e-01	4.146033e-02	4.045554e-01	1.519617e-02	3.254155e-01	1.825993e-01	3.334352e-01	1.585500e-01	3.527286e-01	2.456023e-01	1.737645e-01	2.279046e-01	2.566436e-01	2.597106e-01	2.475341e-01	2.361118e-01	1.792803e+00	1.698793e+00	1.447947e+00	1.883515e-02	3.680421e-01	3.212091e-01	2.310749e+00
1398000	-9.068209e+04	-3.113401e+02	6.514795e+01	2.188983e-01	1.809240e-01	1.216777e-01	1.023594e-01	2.726660e-01	1.034747e-01	1.388965e-01	2.452210e-01	9.154070e-02	2.788523e-01	1.726398e-01	7.284978e-02	5.916983e-02	3.038644e-01	1.757539e-01	4.146033e-02	4.045554e-01	1.519617e-02	3.254155e-01	1.844801e-01	3.315543e-01	1.585500e-01	3.527286e-01	2.456023e-01	1.737645e-01	2.279046e-01	2.566436e-01	2.597106e-01	2.475341e-01	2.361118e-01	1.675753e+00	1.647215e+00	1.509514e+00	1.923260e-02	3.980223e-01	3.369917e-01	2.264986e+00
1398500	-9.069734e+04	-3.174155e+02	6.775075e+01	2.182537e-01	1.958917e-01	1.041600e-01	9.759407e-02	2.856737e-01	9.842679e-02	1.531732e-01	2.530275e-01	8.931118e-02	2.570749e-01	1.719980e-01	7.541514e-02	6.649403e-02	2.909470e-01	1.675923e-01	3.823580e-02	4.095017e-01	2.722927e-02	3.240675e-01	1.766361e-01	3.259217e-01	1.733746e-01	3.656530e-01	2.447891e-01	1.745787e-01	2.149792e-01	2.597775e-01	2.580371e-01	2.419145e-01	2.402709e-01	1.792988e+00	1.670650e+00	1.464474e+00	2.515575e-02	3.783205e-01	3.341441e-01	2.287535e+00
1399000	-9.069200e+04	-3.108948e+02	6.504167e+01	2.345477e-01	1.866379e-01	1.044972e-01	9.833975e-02	2.776345e-01	9.834292e-02	1.471782e-01	2.290959e-01	9.154070e-02	2.788523e-01	1.824852e-01	7.084770e-02	6.065094e-02	2.913883e-01	1.709354e-01	4.322704e-02	4.189974e-01	1.480092e-02	3.305178e-01	1.745471e-01	3.237336e-01	1.712015e-01	3.590853e-01	2.373768e-01	1.799819e-01	2.235560e-01	2.625088e-01	2.584544e-01	2.385191e-01	2.405178e-01	1.699265e+00	1.427260e+00	1.509646e+00	2.884456e-02	3.848434e-01	3.180314e-01	2.297125e+00
1399500	-9.068801e+04	-3.134393e+02	6.605265e+01	2.197733e-01	1.915514e-01	1.096103e-01	9.875933e-02	2.833563e-01	9.694936e-02	1.543504e-01	2.349905e-01	9.558062e-02	2.642432e-01	1.811812e-01	6.965414e-02	6.815429e-02	2.795086e-01	1.450681e-01	3.629102e-02	4.486028e-01	2.237517e-02	3.327659e-01	1.722990e-01	3.237336e-01	1.712015e-01	3.643849e-01	2.394215e-01	1.853380e-01	2.108555e-01	2.625088e-01	2.584544e-01	2.385191e-01	2.405178e-01	1.774091e+00	1.689505e+00	1.364077e+00	2.884456e-02	3.695077e-01	3.180314e-01	2.312461e+00
1400000	-9.067981e+04	-3.195525e+02	6.891493e+01	2.197733e-01	1.915514e-01	1.096103e-01	9.875933e-02	2.833563e-01	9.694936e-02	1.514936e-01	2.319058e-01	8.919120e-02	2.617695e-01	1.780121e-01	8.762785e-02	6.131263e-02	2.750658e-01	1.514389e-01	4.529008e-02	4.454738e-01	2.141886e-02	3.214277e-01	1.797601e-01	3.307346e-01	1.680776e-01	3.643849e-01	2.394215e-01	1.781180e-01	2.180756e-01	2.625088e-01	2.584544e-01	2.385191e-01	2.405178e-01	1.659815e+00	1.476036e+00	1.325431e+00	2.688909e-02	3.652478e-01	3.200838e-01	2.314668e+00
1400500	-9.068862e+04	-3.245177e+02	7.110913e+01	2.260879e-01	1.927751e-01	1.059453e-01	9.774384e-02	2.788049e-01	9.864290e-02	1.440725e-01	2.421277e-01	8.628059e-02	2.720165e-01	1.699917e-01	8.551095e-02	4.937121e-02	2.827832e-01	1.514389e-01	4.951409e-02	4.453217e-01	2.157094e-02	3.214277e-01	1.797601e-01	3.307346e-01	1.680776e-01	3.634205e-01	2.473572e-01	1.690152e-01	2.202070e-01	2.639429e-01	2.520335e-01	2.403893e-01	2.436343e-01	1.829516e+00	1.476036e+00	1.325431e+00	3.584911e-02	3.699214e-01	3.078351e-01	2.322243e+00
1401000	-9.070084e+04	-3.066308e+02	6.333100e+01	2.168845e-01	1.958917e-01	1.156967e-01	8.742659e-02	2.860756e-01	9.802489e-02	1.440232e-01	2.528588e-01	8.818649e-02	2.642260e-01	1.665050e-01	8.420045e-02	5.124393e-02	2.746578e-01	1.828412e-01	4.015730e-02	4.305153e-01	2.058448e-02	3.271765e-01	1.831511e-01	3.329631e-01	1.567092e-01	3.563410e-01	2.478256e-01	1.732271e-01	2.226063e-01	2.620639e-01	2.538830e-01	2.424658e-01	2.415873e-01	1.433179e+00	1.461619e+00	1.539843e+00	1.710800e-02	3.940547e-01	3.296766e-01	2.276269e+00
1401500	-9.069218e+04	-3.201050e+02	6.908108e+01	2.110964e-01	1.827539e-01	1.225243e-01	9.833756e-02	2.799448e-01	1.053429e-01	1.555557e-01	2.543924e-01	8.422673e-02	2.799179e-01	1.544686e-01	7.143867e-02	5.872783e-02	2.953138e-01	1.648465e-01	4.400354e-02	4.163414e-01	2.076687e-02	3.393434e-01	1.755735e-01	3.296798e-01	1.554032e-01	3.520080e-01	2.424927e-01	1.721991e-01	2.333002e-01	2.608623e-01	2.570826e-01	2.465827e-01	2.354724e-01	1.782198e+00	1.542593e+00	1.320779e+00	2.720198e-02	3.724103e-01	3.097059e-01	2.317884e+00
1402000	-9.068318e+04	-3.078957e+02	6.368488e+01	2.175051e-01	1.941830e-01	1.191683e-01	9.257977e-02	2.697393e-01	1.068246e-01	1.487933e-01	2.548290e-01	9.031225e-02	2.563653e-01	1.698317e-01	7.986839e-02	5.823452e-02	2.901923e-01	1.554273e-01	4.500009e-02	4.311886e-01	1.995724e-02	3.130527e-01	1.835908e-01	3.431395e-01	1.602170e-01	3.594257e-01	2.440929e-01	1.721691e-01	2.243123e-01	2.623608e-01	2.520335e-01	2.462973e-01	2.393083e-01	1.774050e+00	1.523778e+00	1.552798e+00	2.650153e-02	3.885115e-01	3.499641e-01	2.261524e+00
1402500	-9.067666e+04	-3.083684e+02	6.406629e+01	2.110964e-01	1.827539e-01	1.225243e-01	9.833756e-02	2.799448e-01	1.053429e-01	1.452368e-01	2.524766e-01	8.820986e-02	2.732911e-01	1.724290e-01	6.835657e-02	5.821267e-02	2.807805e-01	1.782414e-01	4.495094e-02	4.133075e-01	2.450694e-02	3.393434e-01	1.755735e-01	3.296798e-01	1.554032e-01	3.600855e-01	2.427892e-01	1.685606e-01	2.285647e-01	2.602819e-01	2.616792e-01	2.415510e-01	2.364879e-01	1.451028e+00	1.469981e+00	1.492349e+00	2.211188e-02	3.921483e-01	3.444504e-01	2.263401e+00
1403000	-9.070674e+04	-3.053620e+02	6.276911e+01	2.292958e-01	1.953954e-01	1.230310e-01	8.815658e-02	2.663698e-01	9.775136e-02	1.644517e-01	2.593541e-01	8.814697e-02	2.619771e-01	1.531673e-01	7.290281e-02	5.523189e-02	2.848156e-01	1.644967e-01	4.524876e-02	4.299581e-01	2.024893e-02	3.175970e-01	1.821740e-01	3.414413e-01	1.587877e-01	3.424107e-01	2.346593e-01	1.732865e-01	2.496436e-01	2.629293e-01	2.520335e-01	2.457288e-01	2.393083e-01	1.563847e+00	1.614299e+00	1.345005e+00	2.504308e-02	4.137189e-01	3.354659e-01	2.250815e+00
1403500	-9.068976e+04	-3.090865e+02	6.421913e+01	2.192390e-01	1.880425e-01	1.222851e-01	9.683817e-02	2.758637e-01	9.773153e-02	1.452368e-01	2.524766e-01	8.820986e-02	2.732911e-01	1.724290e-01	6.835657e-02	5.386944e-02	2.652618e-01	1.705593e-01	4.673145e-02	4.266731e-01	3.690489e-02	3.350171e-01	1.727109e-01	3.392564e-01	1.530156e-01	3.642568e-01	2.387426e-01	1.695019e-01	2.274987e-01	2.560757e-01	2.614179e-01	2.399436e-01	2.425628e-01	1.650931e+00	1.611087e+00	1.506273e+00	2.089818e-02	4.121152e-01	3.545084e-01	2.233376e+00
1404000	-9.069059e+04	-3.019617e+02	6.134705e+01	2.192390e-01	1.880425e-01	1.222851e-01	9.683817e-02	2.758637e-01	9.773153e-02	1.452368e-01	2.524766e-01	8.820986e-02	2.732911e-01	1.724290e-01	6.835657e-02	5.868160e-02	2.976802e-01	1.498844e-01	4.169145e-02	4.113054e-01	4.075692e-02	3.350171e-01	1.727109e-01	3.392564e-01	1.530156e-01	3.642568e-01	2.383119e-01	1.699327e-01	2.274987e-01	2.567193e-01	2.629540e-01	2.396888e-01	2.406380e-01	1.650931e+00	1.363064e+00	1.596833e+00	3.678323e-02	4.301112e-01	3.544158e-01	2.215473e+00
1404500	-9.069363e+04	-3.042509e+02	6.225791e+01	2.191945e-01	1.880425e-01	1.222851e-01	9.688266e-02	2.758637e-01	9.773153e-02	1.369220e-01	2.471930e-01	9.046948e-02	2.671489e-01	1.849290e-01	7.333750e-02	5.852622e-02	3.024110e-01	1.519695e-01	5.343294e-02	4.060924e-01	2.756795e-02	3.350171e-01	1.727109e-01	3.392564e-01	1.530156e-01	3.613086e-01	2.480867e-01	1.717116e-01	2.188931e-01	2.660051e-01	2.536682e-01	2.396888e-01	2.406380e-01	1.670020e+00	1.372838e+00	1.614228e+00	2.128978e-02	3.998137e-01	3.777075e-01	2.222479e+00
1405000	-9.069521e+04	-3.071455e+02	6.348822e+01	2.191945e-01	1.944264e-01	1.159012e-01	9.688266e-02	2.758637e-01	9.773153e-02	1.413346e-01	2.251576e-01	9.603853e-02	2.505314e-01	1.986234e-01	8.831447e-02	5.666503e-02	2.799651e-01	1.715831e-01	4.981101e-02	4.235931e-01	1.838272e-02	3.250250e-01	1.884148e-01	3.255946e-01	1.609657e-01	3.678597e-01	2.374073e-01	1.852760e-01	2.094570e-01	2.660051e-01	2.536682e-01	2.396888e-01	2.406380e-01	1.670020e+00	1.444170e+00	1.457415e+00	2.128978e-02	3.918140e-01	3.768696e-01	2.231316e+00
1405500	-9.068672e+04	-3.192400e+02	6.873289e+01	2.214089e-01	1.882069e-01	1.150027e-01	9.781334e-02	2.804141e-01	9.715408e-02	1.513320e-01	2.353687e-01	7.933087e-02	2.833956e-01	1.763419e-01	7.423100e-02	5.033105e-02	2.925984e-01	1.667936e-01	4.365150e-02	4.312371e-01	1.538841e-02	3.312128e-01	1.701821e-01	3.477350e-01	1.508701e-01	3.600680e-01	2.293083e-01	1.728071e-01	2.378166e-01	2.648965e-01	2.565515e-01	2.421716e-01	2.363803e-01	1.692690e+00	1.473205e+00	1.387270e+00	2.032436e-02	3.651254e-01	3.282609e-01	2.306614e+00
1406000	-9.068489e+04	-3.157542e+02	6.719816e+01	2.278649e-01	1.882069e-01	1.150027e-01	9.135733e-02	2.804141e-01	9.715408e-02	1.512648e-01	2.382817e-01	7.700391e-02	2.835813e-01	1.726856e-01	7.718257e-02	5.033105e-02	2.925984e-01	1.667936e-01	4.366578e-02	4.312371e-01	1.537413e-02	3.312128e-01	1.757426e-01	3.421744e-01	1.508701e-01	3.773200e-01	2.293083e-01	1.728071e-01	2.205646e-01	2.648965e-01	2.565515e-01	2.421716e-01	2.363803e-01	1.641987e+00	1.473205e+00	1.402616e+00	2.032436e-02	3.651254e-01	3.291305e-01	2.305744e+00
1406500	-9.069867e+04	-3.202275e+02	6.923335e+01	2.247160e-01	1.852238e-01	1.181732e-01	9.264125e-02	2.911359e-01	8.810980e-02	1.512648e-01	2.377461e-01	7.753956e-02	2.835813e-01	1.726856e-01	7.718257e-02	5.033105e-02	2.953141e-01	1.722032e-01	4.366578e-02	4.259980e-01	1.248789e-02	3.312128e-01	1.757426e-01	3.421744e-01	1.508701e-01	3.773200e-01	2.293083e-01	1.728071e-01	2.205646e-01	2.648965e-01	2.564230e-01	2.423001e-01	2.363803e-01	1.619915e+00	1.473205e+00	1.338224e+00	2.821397e-02	3.578570e-01	3.235096e-01	2.318633e+00
1407000	-9.070419e+04	-3.137343e+02	6.630122e+01	2.266292e-01	1.810806e-01	1.069506e-01	9.240203e-02	3.042212e-01	8.871629e-02	1.456411e-01	2.287936e-01	8.388288e-02	2.802292e-01	1.740948e-01	8.735846e-02	5.033105e-02	2.992190e-01	1.722032e-01	4.366578e-02	4.259980e-01	8.582934e-03	3.224850e-01	1.714295e-01	3.464875e-01	1.595979e-01	3.732778e-01	2.293083e-01	1.768494e-01	2.205646e-01	2.558405e-01	2.621608e-01	2.384692e-01	2.435295e-01	1.596515e+00	1.607423e+00	1.345536e+00	2.340896e-02	3.686294e-01	3.111932e-01	2.320177e+00
1407500	-9.069491e+04	-3.075521e+02	6.357567e+01	2.244278e-01	1.915501e-01	1.137024e-01	1.038359e-01	2.683476e-01	9.813618e-02	1.538670e-01	2.439344e-01	9.212757e-02	2.627061e-01	1.740009e-01	7.336407e-02	5.213493e-02	2.871928e-01	1.646196e-01	4.441271e-02	4.303020e-01	2.133798e-02	3.269762e-01	1.712887e-01	3.401649e-01	1.615702e-01	3.484853e-01	2.440221e-01	1.850456e-01	2.224470e-01	2.622628e-01	2.542079e-01	2.419950e-01	2.415343e-01	1.798552e+00	1.512594e+00	1.457356e+00	5.269589e-02	3.700545e-01	3.081618e-01	2.321784e+00
1408000	-9.068309e+04	-3.238858e+02	7.098856e+01	2.159144e-01	1.732714e-01	1.272387e-01	9.213526e-02	2.904643e-01	1.009760e-01	1.406522e-01	2.382668e-01	9.722348e-02	2.715065e-01	1.790833e-01	7.326771e-02	5.663279e-02	3.027903e-01	1.655148e-01	3.783073e-02	4.232028e-01	1.402850e-02	3.265867e-01	1.741464e-01	3.422904e-01	1.569765e-01	3.602486e-01	2.469752e-01	1.844705e-01	2.083057e-01	2.558405e-01	2.628507e-01	2.418510e-01	2.394578e-01	1.525204e+00	1.431682e+00	1.301972e+00	1.961156e-02	3.641208e-01	3.149937e-01	2.320886e+00
1408500	-9.069507e+04	-3.169860e+02	6.769112e+01	2.086555e-01	1.761202e-01	1.199974e-01	1.065918e-01	2.914954e-01	9.713967e-02	1.502424e-01	2.438416e-01	1.037767e-01	2.365499e-01	1.777559e-01	8.783349e-02	5.010486e-02	2.885465e-01	1.755928e-01	4.697299e-02	4.222309e-01	1.655199e-02	3.340592e-01	1.723820e-01	3.360230e-01	1.575358e-01	3.581683e-01	2.466212e-01	1.838100e-01	2.114004e-01	2.611747e-01	2.560544e-01	2.419252e-01	2.408458e-01	1.770632e+00	1.329835e+00	1.532713e+00	2.739705e-02	3.897229e-01	3.291668e-01	2.281110e+00
1409000	-9.068531e+04	-3.246029e+02	7.112929e+01	2.345977e-01	2.059633e-01	1.101173e-01	1.071131e-01	2.518888e-01	9.031988e-02	1.550801e-01	2.425308e-01	8.612115e-02	2.623960e-01	1.843556e-01	6.951632e-02	5.402326e-02	2.991773e-01	1.535756e-01	3.725488e-02	4.359320e-01	2.003690e-02	3.266637e-01	1.790364e-01	3.225508e-01	1.717491e-01	3.619922e-01	2.259171e-01	1.845843e-01	2.275064e-01	2.629105e-01	2.574544e-01	2.431321e-01	2.365029e-01	1.848953e+00	1.493565e+00	1.330271e+00	3.069146e-02	3.539975e-01	2.985573e-01	2.347445e+00
1409500	-9.068317e+04	-3.250155e+02	7.129854e+01	2.276090e-01	2.100286e-01	9.429286e-02	9.345784e-02	2.727047e-01	1.019069e-01	1.550801e-01	2.398907e-01	8.876124e-02	2.623960e-01	1.843556e-01	6.951632e-02	4.887360e-02	2.991773e-01	1.535756e-01	3.725488e-02	4.359320e-01	2.518656e-02	3.209572e-01	1.815339e-01	3.200799e-01	1.774290e-01	3.579434e-01	2.342082e-01	1.831565e-01	2.246918e-01	2.629105e-01	2.574544e-01	2.431321e-01	2.365029e-01	1.782414e+00	1.458725e+00	1.480263e+00	3.455285e-02	3.618851e-01	3.190509e-01	2.319064e+00
1410000	-9.069291e+04	-3.195083e+02	6.891298e+01	2.144058e-01	1.811775e-01	1.255891e-01	9.992715e-02	2.842720e-01	9.462854e-02	1.533537e-01	2.448978e-01	1.024176e-01	2.471084e-01	1.752326e-01	7.698995e-02	4.704168e-02	3.170858e-01	1.683707e-01	4.177185e-02	4.122449e-01	1.348509e-02	3.305053e-01	1.742173e-01	3.395769e-01	1.557005e-01	3.562290e-01	2.466212e-01	1.806604e-01	2.164893e-01	2.648572e-01	2.566265e-01	2.415072e-01	2.370091e-01	1.538086e+00	1.564870e+00	1.318437e+00	2.246324e-02	3.771833e-01	3.312781e-01	2.291539e+00
1410500	-9.070099e+04	-3.204441e+02	6.927938e+01	2.225577e-01	2.099853e-01	9.970930e-02	1.041804e-01	2.706306e-01	9.293664e-02	1.511382e-01	2.345070e-01	9.329081e-02	2.687228e-01	1.830756e-01	6.926556e-02	6.094328e-02	2.947285e-01	1.515714e-01	3.332915e-02	4.289490e-01	3.047870e-02	3.294624e-01	1.821866e-01	3.226107e-01	1.657403e-01	3.579434e-01	2.342082e-01	1.807526e-01	2.270958e-01	2.661605e-01	2.612458e-01	2.360909e-01	2.365029e-01	1.526738e+00	1.539307e+00	1.480263e+00	2.239434e-02	3.696040e-01	3.537374e-01	2.276659e+00
1411000	-9.071951e+04	-3.244541e+02	7.126384e+01	2.305340e-01	1.848486e-01	1.110295e-01	9.481618e-02	2.793953e-01	9.937644e-02	1.409056e-01	2.143384e-01	1.010109e-01	2.693011e-01	1.910942e-01	8.334966e-02	5.504645e-02	3.011282e-01	1.803772e-01	3.733221e-02	4.022387e-01	2.387721e-02	3.172998e-01	1.777017e-01	3.419124e-01	1.630861e-01	3.796277e-01	2.311485e-01	1.839114e-01	2.053124e-01	2.596054e-01	2.581116e-01	2.417563e-01	2.405267e-01	1.526021e+00	1.280051e+00	1.428573e+00	2.942219e-02	3.564092e-01	3.406940e-01	2.302897e+00
1411500	-9.068674e+04	-3.183372e+02	6.845620e+01	2.151891e-01	2.026210e-01	1.028150e-01	9.543213e-02	2.690448e-01	1.148979e-01	1.431502e-01	2.483679e-01	9.524430e-02	2.632280e-01	1.815112e-01	6.849839e-02	6.158119e-02	2.942129e-01	1.515415e-01	3.194352e-02	4.273733e-01	3.334758e-02	3.294624e-01	1.821866e-01	3.226107e-01	1.657403e-01	3.635512e-01	2.431914e-01	1.770186e-01	2.162388e-01	2.611856e-01	2.580233e-01	2.390912e-01	2.417000e-01	1.521648e+00	1.395997e+00	1.349234e+00	1.549223e-02	3.955568e-01	3.243065e-01	2.280137e+00
1412000	-9.068058e+04	-3.250371e+02	7.145218e+01	2.140219e-01	1.988227e-01	1.148861e-01	9.877412e-02	2.749379e-01	9.855724e-02	1.512589e-01	2.398464e-01	9.003746e-02	2.655117e-01	1.846349e-01	6.871073e-02	6.158119e-02	2.942129e-01	1.515415e-01	3.194352e-02	4.273733e-01	3.334758e-02	3.309819e-01	1.783535e-01	3.226609e-01	1.680038e-01	3.635512e-01	2.431914e-01	1.852708e-01	2.079866e-01	2.611856e-01	2.580233e-01	2.390912e-01	2.417000e-01	1.718583e+00	1.395997e+00	1.298872e+00	3.473139e-02	3.593330e-01	3.238756e-01	2.316791e+00
1412500	-9.066877e+04	-3.140249e+02	6.642778e+01	2.244858e-01	1.933340e-01	1.047332e-01	9.590320e-02	2.774907e-01	1.040531e-01	1.512589e-01	2.398464e-01	8.912543e-02	2.655117e-01	1.741677e-01	8.008998e-02	6.158119e-02	2.942129e-01	1.535296e-01	3.194352e-02	4.273733e-01	3.135956e-02	3.263231e-01	1.823006e-01	3.295636e-01	1.618127e-01	3.635512e-01	2.259209e-01	1.852708e-01	2.252570e-01	2.611856e-01	2.580233e-01	2.390912e-01	2.417000e-01	1.645213e+00	1.467169e+00	1.436605e+00	1.864440e-02	4.050271e-01	3.053346e-01	2.289638e+00
1413000	-9.066793e+04	-3.150410e+02	6.680285e+01	2.231713e-01	1.947416e-01	9.740793e-02	1.036534e-01	2.769450e-01	1.040808e-01	1.585044e-01	2.408961e-01	8.370508e-02	2.563936e-01	1.884982e-01	7.200262e-02	6.158119e-02	2.942129e-01	1.535296e-01	3.599826e-02	4.273733e-01	2.730483e-02	3.263231e-01	1.823006e-01	3.295636e-01	1.618127e-01	3.635512e-01	2.259209e-01	1.852708e-01	2.252570e-01	2.561616e-01	2.580233e-01	2.444922e-01	2.413228e-01	1.713508e+00	1.545954e+00	1.446085e+00	1.740811e-02	3.798945e-01	3.267110e-01	2.293394e+00
1413500	-9.067284e+04	-3.117693e+02	6.549595e+01	2.231713e-01	1.947416e-01	9.740793e-02	1.036534e-01	2.769450e-01	1.040808e-01	1.585044e-01	2.240371e-01	8.370508e-02	2.732525e-01	1.884982e-01	7.200262e-02	5.251727e-02	2.942129e-01	1.625935e-01	3.599826e-02	4.273733e-01	2.730483e-02	3.272175e-01	1.744171e-01	3.286691e-01	1.696962e-01	3.675892e-01	2.249781e-01	1.773345e-01	2.300981e-01	2.565404e-01	2.579722e-01	2.408356e-01	2.446518e-01	1.592783e+00	1.410183e+00	1.446085e+00	1.737574e-02	3.716070e-01	3.410474e-01	2.287346e+00
1414000	-9.070303e+04	-3.136598e+02	6.613653e+01	2.120624e-01	1.923031e-01	1.016593e-01	1.046200e-01	2.846758e-01	1.046794e-01	1.380326e-01	2.656866e-01	1.037623e-01	2.471260e-01	1.784198e-01	6.697278e-02	7.816774e-02	2.995348e-01	1.490675e-01	3.722308e-02	4.170959e-01	1.891104e-02	3.308282e-01	1.724246e-01	3.255460e-01	1.712012e-01	3.528595e-01	2.589012e-01	1.763251e-01	2.119141e-01	2.571939e-01	2.590641e-01	2.409423e-01	2.427997e-01	1.737720e+00	1.612850e+00	1.503969e+00	2.463236e-02	3.777159e-01	3.147543e-01	2.307530e+00
1414500	-9.068959e+04	-3.098788e+02	6.457434e+01	2.232962e-01	1.811387e-01	1.036359e-01	9.845938e-02	2.884679e-01	1.050019e-01	1.333693e-01	2.476672e-01	9.948296e-02	2.787668e-01	1.723886e-01	6.832511e-02	6.961474e-02	3.096327e-01	1.514571e-01	4.537220e-02	4.034227e-01	2.050054e-02	3.303956e-01	1.697974e-01	3.360535e-01	1.637535e-01	3.528595e-01	2.589012e-01	1.738658e-01	2.143735e-01	2.571939e-01	2.590641e-01	2.409423e-01	2.427997e-01	1.709200e+00	1.483916e+00	1.526660e+00	2.633771e-02	4.037324e-01	3.334757e-01	2.262792e+00
1415000	-9.068292e+04	-3.114682e+02	6.524507e+01	2.325875e-01	1.793900e-01	9.853856e-02	9.426543e-02	2.884679e-01	1.067506e-01	1.425293e-01	2.544199e-01	8.621807e-02	2.710648e-01	1.763313e-01	6.943667e-02	5.862853e-02	3.110339e-01	1.795085e-01	4.422362e-02	3.938670e-01	1.273841e-02	3.288142e-01	1.779146e-01	3.433494e-01	1.499218e-01	3.696044e-01	2.385632e-01	1.734314e-01	2.184010e-01	2.571939e-01	2.526582e-01	2.473482e-01	2.427997e-01	1.693810e+00	1.499681e+00	1.539879e+00	3.991096e-02	4.045469e-01	3.486856e-01	2.246767e+00
1415500	-9.068104e+04	-3.119375e+02	6.533802e+01	2.185207e-01	1.927330e-01	1.111374e-01	1.130874e-01	2.750940e-01	8.942751e-02	1.523872e-01	2.325006e-01	8.843888e-02	2.733041e-01	1.824926e-01	7.087670e-02	4.744302e-02	2.890998e-01	1.740388e-01	4.188638e-02	4.277983e-01	1.973375e-02	3.330463e-01	1.782813e-01	3.227138e-01	1.659586e-01	3.572255e-01	2.428532e-01	1.844527e-01	2.154685e-01	2.612430e-01	2.571381e-01	2.442613e-01	2.373576e-01	1.785207e+00	1.574274e+00	1.626121e+00	2.376921e-02	3.646444e-01	3.330550e-01	2.302301e+00
1416000	-9.070495e+04	-3.016005e+02	6.125484e+01	2.128694e-01	1.703835e-01	1.305391e-01	8.844012e-02	3.030943e-01	9.467351e-02	1.371920e-01	2.483957e-01	8.958199e-02	2.626689e-01	1.817195e-01	8.044189e-02	5.802368e-02	3.007258e-01	1.867361e-01	4.233845e-02	3.974293e-01	1.474656e-02	3.339944e-01	1.731865e-01	3.425299e-01	1.502892e-01	3.736964e-01	2.416345e-01	1.750667e-01	2.096023e-01	2.571939e-01	2.571795e-01	2.473482e-01	2.382784e-01	1.520400e+00	1.376032e+00	1.582019e+00	4.073674e-02	4.265676e-01	3.626395e-01	2.210793e+00
1416500	-9.069652e+04	-3.030700e+02	6.183743e+01	2.092851e-01	1.746366e-01	1.194685e-01	8.673200e-02	3.030943e-01	1.067835e-01	1.419597e-01	2.483957e-01	8.481429e-02	2.626689e-01	1.817195e-01	8.044189e-02	5.905656e-02	3.054741e-01	1.679342e-01	3.785609e-02	4.016757e-01	2.800335e-02	3.339944e-01	1.731865e-01	3.490149e-01	1.438042e-01	3.708786e-01	2.369952e-01	1.724116e-01	2.197146e-01	2.571939e-01	2.607548e-01	2.437729e-01	2.382784e-01	1.564914e+00	1.424057e+00	1.518672e+00	2.941863e-02	4.165387e-01	3.626395e-01	2.220822e+00
1417000	-9.067706e+04	-3.067765e+02	6.333606e+01	2.150441e-01	1.997081e-01	1.153900e-01	1.108350e-01	2.627309e-01	9.629185e-02	1.449191e-01	2.564322e-01	8.675867e-02	2.583061e-01	1.781656e-01	7.541842e-02	5.773730e-02	3.063147e-01	1.662635e-01	5.028240e-02	4.015003e-01	1.790168e-02	3.352131e-01	1.782813e-01	3.183438e-01	1.681618e-01	3.487095e-01	2.391176e-01	1.830264e-01	2.291465e-01	2.623259e-01	2.575946e-01	2.425730e-01	2.375065e-01	1.566587e+00	1.440749e+00	1.560844e+00	2.158842e-02	3.908542e-01	3.526227e-01	2.256523e+00
1417500	-9.067826e+04	-3.154242e+02	6.706403e+01	2.149634e-01	1.997081e-01	1.034441e-01	1.109157e-01	2.746769e-01	9.629185e-02	1.454552e-01	2.521202e-01	9.096523e-02	2.510531e-01	1.848360e-01	7.557031e-02	5.773730e-02	3.063147e-01	1.662635e-01	5.028240e-02	4.015003e-01	1.790168e-02	3.326084e-01	1.780149e-01	3.206901e-01	1.686866e-01	3.486416e-01	2.516433e-01	1.798044e-01	2.199107e-01	2.623259e-01	2.575946e-01	2.425730e-01	2.375065e-01	1.566587e+00	1.474909e+00	1.451400e+00	4.038889e-02	3.653931e-01	3.248810e-01	2.309726e+00
1418000	-9.067622e+04	-3.120797e+02	6.554114e+01	2.186778e-01	1.783162e-01	1.114068e-01	9.538925e-02	2.918045e-01	1.044054e-01	1.497030e-01	2.326298e-01	9.461400e-02	2.578412e-01	1.887169e-01	7.649512e-02	6.125952e-02	2.943381e-01	1.589383e-01	3.547716e-02	4.261904e-01	2.379657e-02	3.340130e-01	1.718406e-01	3.385404e-01	1.556060e-01	3.571933e-01	2.440587e-01	1.902448e-01	2.085032e-01	2.571939e-01	2.614043e-01	2.431234e-01	2.382784e-01	1.607914e+00	1.507136e+00	1.539283e+00	2.242471e-02	3.821547e-01	3.246319e-01	2.293213e+00
1418500	-9.069434e+04	-3.117409e+02	6.532983e+01	2.094136e-01	2.008485e-01	1.142093e-01	1.102031e-01	2.616411e-01	1.036845e-01	1.454552e-01	2.521202e-01	9.096523e-02	2.454420e-01	1.848360e-01	8.118133e-02	5.299465e-02	2.659592e-01	1.703259e-01	4.175065e-02	4.440781e-01	2.489145e-02	3.318736e-01	1.787497e-01	3.235390e-01	1.658377e-01	3.473536e-01	2.459985e-01	1.856271e-01	2.210208e-01	2.621271e-01	2.547476e-01	2.451090e-01	2.380164e-01	1.754860e+00	1.501742e+00	1.551451e+00	3.044102e-02	3.941073e-01	3.235513e-01	2.282341e+00
1419000	-9.068605e+04	-3.126942e+02	6.577156e+01	2.043870e-01	1.823217e-01	1.203832e-01	9.318004e-02	2.932429e-01	1.064851e-01	1.512573e-01	2.324327e-01	9.140086e-02	2.578106e-01	1.849651e-01	8.213348e-02	5.978929e-02	2.873948e-01	1.599703e-01	3.920699e-02	4.319884e-01	2.165011e-02	3.351004e-01	1.751460e-01	3.360395e-01	1.537142e-01	3.571933e-01	2.440587e-01	1.902448e-01	2.085032e-01	2.571939e-01	2.616916e-01	2.431234e-01	2.379910e-01	1.736940e+00	1.476428e+00	1.520011e+00	2.797446e-02	3.689480e-01	3.263929e-01	2.304659e+00
1419500	-9.067875e+04	-3.171838e+02	6.781323e+01	2.151336e-01	1.837318e-01	1.126205e-01	9.621881e-02	2.837377e-01	1.085576e-01	1.502598e-01	2.256920e-01	9.418563e-02	2.641269e-01	1.896331e-01	7.610264e-02	5.978929e-02	2.873948e-01	1.599703e-01	3.920699e-02	4.319884e-01	2.165011e-02	3.351004e-01	1.751460e-01	3.360395e-01	1.537142e-01	3.571933e-01	2.440587e-01	1.816485e-01	2.170995e-01	2.597585e-01	2.566032e-01	2.431927e-01	2.404457e-01	1.736940e+00	1.458339e+00	1.360298e+00	1.825655e-02	3.575123e-01	3.337316e-01	2.308756e+00
1420000	-9.068672e+04	-3.150018e+02	6.686937e+01	2.124042e-01	1.917025e-01	1.123753e-01	1.092883e-01	2.790253e-01	9.520448e-02	1.617899e-01	2.556461e-01	9.087821e-02	2.281559e-01	1.851376e-01	7.839223e-02	5.343048e-02	2.850041e-01	1.648271e-01	4.379288e-02	4.265060e-01	2.643947e-02	3.381787e-01	1.719116e-01	3.259651e-01	1.639446e-01	3.563589e-01	2.362915e-01	1.819907e-01	2.253590e-01	2.621271e-01	2.556827e-01	2.451090e-01	2.370812e-01	1.634792e+00	1.408833e+00	1.470773e+00	1.825758e-02	3.853323e-01	3.217738e-01	2.292894e+00
1420500	-9.068924e+04	-3.127380e+02	6.595532e+01	2.075586e-01	1.802483e-01	1.235006e-01	8.979522e-02	2.952099e-01	1.036873e-01	1.467152e-01	2.485751e-01	9.143857e-02	2.658667e-01	1.817042e-01	6.570012e-02	5.404179e-02	2.880292e-01	1.696932e-01	5.430463e-02	4.150030e-01	1.892814e-02	3.417293e-01	1.758000e-01	3.325922e-01	1.498785e-01	3.552668e-01	2.387494e-01	1.816382e-01	2.243456e-01	2.657651e-01	2.505965e-01	2.431927e-01	2.404457e-01	1.525933e+00	1.360804e+00	1.464729e+00	2.621542e-02	3.763748e-01	3.367371e-01	2.286888e+00
1421000	-9.068308e+04	-3.193295e+02	6.873266e+01	2.240494e-01	1.836889e-01	1.080229e-01	1.009356e-01	2.834931e-01	9.981003e-02	1.604581e-01	2.503058e-01	8.839385e-02	2.404958e-01	1.785742e-01	8.177235e-02	5.799087e-02	2.850041e-01	1.648271e-01	3.923249e-02	4.265060e-01	2.643947e-02	3.297692e-01	1.715817e-01	3.427513e-01	1.558977e-01	3.661358e-01	2.391070e-01	1.848242e-01	2.099331e-01	2.616540e-01	2.586801e-01	2.432873e-01	2.363786e-01	1.698456e+00	1.614430e+00	1.330288e+00	3.026858e-02	3.824139e-01	3.253472e-01	2.292239e+00
1421500	-9.068807e+04	-3.147472e+02	6.672348e+01	2.158195e-01	1.744947e-01	1.138190e-01	9.737900e-02	3.046331e-01	9.385475e-02	1.470688e-01	2.517853e-01	9.590152e-02	2.370000e-01	1.839896e-01	8.425482e-02	5.161992e-02	2.777530e-01	1.609212e-01	4.071887e-02	4.372562e-01	3.173077e-02	3.316645e-01	1.671059e-01	3.460815e-01	1.551481e-01	3.661358e-01	2.391070e-01	1.848242e-01	2.099331e-01	2.616540e-01	2.586801e-01	2.432873e-01	2.363786e-01	1.698456e+00	1.539598e+00	1.355144e+00	2.554950e-02	3.787326e-01	3.290286e-01	2.292239e+00
1422000	-9.067346e+04	-3.168359e+02	6.755930e+01	2.172471e-01	1.796471e-01	1.185065e-01	9.106627e-02	2.966874e-01	9.684555e-02	1.470688e-01	2.517853e-01	9.590152e-02	2.370000e-01	1.839896e-01	8.425482e-02	5.028835e-02	2.923214e-01	1.804073e-01	4.497695e-02	4.185942e-01	1.341181e-02	3.316645e-01	1.671059e-01	3.460815e-01	1.551481e-01	3.661358e-01	2.391070e-01	1.848242e-01	2.099331e-01	2.638964e-01	2.586801e-01	2.410450e-01	2.363786e-01	1.698456e+00	1.575046e+00	1.507343e+00	2.554950e-02	3.720672e-01	3.154040e-01	2.312529e+00
1422500	-9.068231e+04	-3.111395e+02	6.506396e+01	2.170322e-01	1.861210e-01	1.235690e-01	9.373917e-02	2.838611e-01	9.567748e-02	1.494689e-01	2.474883e-01	9.686856e-02	2.436196e-01	1.864803e-01	7.607435e-02	4.883169e-02	2.925171e-01	1.614254e-01	4.805860e-02	4.245940e-01	2.457316e-02	3.321041e-01	1.783733e-01	3.315736e-01	1.579489e-01	3.661358e-01	2.391070e-01	1.848242e-01	2.099331e-01	2.638964e-01	2.586801e-01	2.410450e-01	2.363786e-01	1.878284e+00	1.553624e+00	1.396750e+00	2.507636e-02	3.882580e-01	3.384624e-01	2.273280e+00
1423000	-9.069050e+04	-3.092392e+02	6.429249e+01	2.126196e-01	1.905337e-01	1.175552e-01	9.975301e-02	2.838611e-01	9.567748e-02	1.527175e-01	2.340454e-01	8.723802e-02	2.580652e-01	1.893132e-01	7.862069e-02	5.123586e-02	2.841124e-01	1.713523e-01	4.825531e-02	4.136159e-01	3.142827e-02	3.328334e-01	1.794081e-01	3.269134e-01	1.608450e-01	3.734769e-01	2.406201e-01	1.802347e-01	2.056683e-01	2.583874e-01	2.586801e-01	2.434476e-01	2.394849e-01	1.886732e+00	1.385907e+00	1.474348e+00	1.544931e-02	3.984443e-01	3.381759e-01	2.263380e+00
1423500	-9.067904e+04	-3.073930e+02	6.363439e+01	2.165940e-01	1.879040e-01	1.115131e-01	1.019843e-01	2.820862e-01	9.991840e-02	1.534562e-01	2.344497e-01	8.664273e-02	2.688122e-01	1.799248e-01	7.671437e-02	5.699757e-02	2.966819e-01	1.672315e-01	4.562182e-02	4.120983e-01	2.136881e-02	3.328334e-01	1.794081e-01	3.269134e-01	1.608450e-01	3.729163e-01	2.329873e-01	1.781384e-01	2.159580e-01	2.583874e-01	2.586801e-01	2.434476e-01	2.394849e-01	1.596425e+00	1.398005e+00	1.474348e+00	2.982546e-02	4.035065e-01	3.261084e-01	2.270385e+00
1424000	-9.068735e+04	-2.963906e+02	5.902026e+01	2.125592e-01	1.828512e-01	1.114107e-01	1.055517e-01	2.772716e-01	1.103556e-01	1.437751e-01	2.352123e-01	9.504164e-02	2.607023e-01	1.909697e-01	7.429894e-02	6.666936e-02	3.013096e-01	1.745459e-01	4.518077e-02	3.924435e-01	1.985089e-02	3.454989e-01	1.769908e-01	3.217445e-01	1.557658e-01	3.664168e-01	2.336230e-01	1.800672e-01	2.198930e-01	2.660383e-01	2.543718e-01	2.383594e-01	2.412305e-01	1.808638e+00	1.493783e+00	1.615240e+00	3.208080e-02	4.243979e-01	3.498289e-01	2.225773e+00
1424500	-9.069720e+04	-3.117710e+02	6.534383e+01	2.198196e-01	1.909289e-01	1.084378e-01	9.711575e-02	2.711480e-01	1.125500e-01	1.603944e-01	2.342255e-01	9.037960e-02	2.604584e-01	1.740119e-01	8.053020e-02	4.957977e-02	3.001968e-01	1.691869e-01	3.341683e-02	4.216253e-01	2.599435e-02	3.406442e-01	1.794081e-01	3.269134e-01	1.530342e-01	3.648724e-01	2.329873e-01	1.767715e-01	2.253688e-01	2.602781e-01	2.586801e-01	2.434476e-01	2.375942e-01	1.567803e+00	1.688773e+00	1.548894e+00	3.127685e-02	3.817351e-01	3.246980e-01	2.293567e+00
1425000	-9.069677e+04	-3.190724e+02	6.857854e+01	2.102985e-01	1.952931e-01	1.201605e-01	1.033895e-01	2.768158e-01	9.404250e-02	1.624768e-01	2.402346e-01	8.510384e-02	2.601346e-01	1.844541e-01	6.759603e-02	6.525615e-02	2.989161e-01	1.661248e-01	3.948129e-02	4.101448e-01	2.007681e-02	3.375541e-01	1.769566e-01	3.223393e-01	1.631500e-01	3.636453e-01	2.381134e-01	1.830510e-01	2.151904e-01	2.660383e-01	2.543718e-01	2.383594e-01	2.412305e-01	1.728000e+00	1.614614e+00	1.386575e+00	2.129916e-02	3.575724e-01	3.271754e-01	2.315252e+00
1425500	-9.069270e+04	-3.106074e+02	6.480307e+01	2.102985e-01	1.952931e-01	1.201605e-01	1.124812e-01	2.677241e-01	9.404250e-02	1.664422e-01	2.530407e-01	8.512166e-02	2.539832e-01	1.716183e-01	6.979386e-02	6.275012e-02	2.989161e-01	1.518772e-01	3.948129e-02	4.094031e-01	3.757212e-02	3.298511e-01	1.744493e-01	3.330893e-01	1.626103e-01	3.521187e-01	2.392586e-01	1.801249e-01	2.284978e-01	2.660383e-01	2.543718e-01	2.383594e-01	2.412305e-01	1.886220e+00	1.614614e+00	1.408454e+00	3.083090e-02	4.012622e-01	3.351160e-01	2.263622e+00
1426000	-9.069426e+04	-3.043750e+02	6.215384e+01	2.148615e-01	1.843882e-01	1.229126e-01	1.063730e-01	2.718945e-01	9.957024e-02	1.563515e-01	2.468382e-01	8.692852e-02	2.509526e-01	1.804778e-01	7.845136e-02	5.810163e-02	3.059382e-01	1.503806e-01	4.033293e-02	4.137672e-01	3.147943e-02	3.298511e-01	1.744493e-01	3.330893e-01	1.626103e-01	3.560732e-01	2.392586e-01	1.761704e-01	2.284978e-01	2.660383e-01	2.584025e-01	2.397472e-01	2.358120e-01	1.886220e+00	1.672160e+00	1.477480e+00	2.427717e-02	3.890457e-01	3.542925e-01	2.256662e+00
1426500	-9.069376e+04	-3.010499e+02	6.084270e+01	2.148615e-01	1.843882e-01	1.229126e-01	1.063730e-01	2.718945e-01	9.957024e-02	1.540085e-01	2.443323e-01	8.613757e-02	2.657462e-01	1.693587e-01	8.041669e-02	6.357618e-02	2.874141e-01	1.598846e-01	3.284804e-02	4.281812e-01	2.809580e-02	3.279683e-01	1.744493e-01	3.330893e-01	1.644932e-01	3.518983e-01	2.394880e-01	1.753537e-01	2.332600e-01	2.574086e-01	2.572628e-01	2.503529e-01	2.349757e-01	1.841042e+00	1.636149e+00	1.477480e+00	2.427717e-02	3.987000e-01	3.409959e-01	2.260304e+00
1427000	-9.070349e+04	-3.088765e+02	6.419977e+01	2.239809e-01	1.843882e-01	1.159127e-01	1.042534e-01	2.718945e-01	9.957024e-02	1.587506e-01	2.519070e-01	9.117460e-02	2.471587e-01	1.667053e-01	8.430373e-02	6.357618e-02	2.766104e-01	1.700327e-01	3.350366e-02	4.281812e-01	2.809580e-02	3.275432e-01	1.748743e-01	3.330893e-01	1.644932e-01	3.472868e-01	2.446164e-01	1.805418e-01	2.275550e-01	2.574086e-01	2.572628e-01	2.503529e-01	2.349757e-01	1.571300e+00	1.555438e+00	1.477480e+00	4.088227e-02	3.518839e-01	3.520600e-01	2.296056e+00
1427500	-9.069783e+04	-3.147179e+02	6.667582e+01	2.403436e-01	1.981809e-01	1.235875e-01	9.497285e-02	2.521739e-01	9.074125e-02	1.587506e-01	2.455648e-01	9.117460e-02	2.535009e-01	1.667053e-01	8.430373e-02	5.947253e-02	2.769275e-01	1.604113e-01	3.324932e-02	4.364238e-01	3.351551e-02	3.258774e-01	1.768666e-01	3.339685e-01	1.632874e-01	3.511598e-01	2.446164e-01	1.797293e-01	2.244945e-01	2.574086e-01	2.572628e-01	2.503529e-01	2.349757e-01	1.708223e+00	1.431481e+00	1.533281e+00	1.617016e-02	3.584334e-01	3.437641e-01	2.297803e+00
1428000	-9.068803e+04	-3.132338e+02	6.600539e+01	2.246432e-01	1.871856e-01	1.134489e-01	1.006803e-01	2.687195e-01	1.053226e-01	1.482858e-01	2.279278e-01	8.522212e-02	2.825597e-01	1.761863e-01	7.981832e-02	4.574356e-02	3.170530e-01	1.784529e-01	4.037335e-02	3.953940e-01	2.298309e-02	3.286998e-01	1.775313e-01	3.306086e-01	1.631602e-01	3.575947e-01	2.400769e-01	1.779027e-01	2.244257e-01	2.592859e-01	2.610224e-01	2.388527e-01	2.408391e-01	1.665723e+00	1.625140e+00	1.440537e+00	2.713190e-02	3.860861e-01	3.127940e-01	2.301120e+00
1428500	-9.069361e+04	-3.203513e+02	6.921411e+01	2.246432e-01	1.871856e-01	1.134489e-01	1.006803e-01	2.687195e-01	1.053226e-01	1.482858e-01	2.373134e-01	8.522212e-02	2.731740e-01	1.761863e-01	7.981832e-02	4.782622e-02	3.040609e-01	1.596590e-01	4.210706e-02	4.242021e-01	2.214476e-02	3.286998e-01	1.767591e-01	3.306086e-01	1.639324e-01	3.626768e-01	2.412929e-01	1.704430e-01	2.255873e-01	2.592859e-01	2.631563e-01	2.388527e-01	2.387051e-01	1.523967e+00	1.517226e+00	1.556533e+00	2.835858e-02	3.649516e-01	3.052837e-01	2.329765e+00
1429000	-9.070213e+04	-3.193449e+02	6.874551e+01	2.424584e-01	1.808024e-01	1.127919e-01	1.109803e-01	2.633987e-01	8.956826e-02	1.554529e-01	2.363726e-01	8.990999e-02	2.632300e-01	1.756263e-01	7.940815e-02	5.359931e-02	2.735396e-01	1.778964e-01	4.001873e-02	4.211319e-01	3.381406e-02	3.257515e-01	1.713300e-01	3.342986e-01	1.686198e-01	3.504831e-01	2.446164e-01	1.813539e-01	2.235467e-01	2.546046e-01	2.648657e-01	2.359860e-01	2.445436e-01	1.603296e+00	1.594009e+00	1.432675e+00	2.610894e-02	3.695918e-01	3.310052e-01	2.299403e+00
1429500	-9.067141e+04	-3.207487e+02	6.951177e+01	2.196300e-01	1.874192e-01	1.172826e-01	9.950749e-02	2.827986e-01	9.336205e-02	1.495346e-01	2.358604e-01	8.701144e-02	2.693221e-01	1.748383e-01	8.343318e-02	4.765103e-02	2.997146e-01	1.637312e-01	4.144206e-02	4.258451e-01	2.161601e-02	3.286998e-01	1.744736e-01	3.328941e-01	1.639324e-01	3.685438e-01	2.306616e-01	1.772472e-01	2.235473e-01	2.586926e-01	2.622286e-01	2.407998e-01	2.382790e-01	1.558695e+00	1.440519e+00	1.339539e+00	1.886728e-02	3.639673e-01	3.080967e-01	2.327936e+00
1430000	-9.069917e+04	-3.206376e+02	6.936394e+01	2.073246e-01	1.937759e-01	1.195924e-01	1.173349e-01	2.614321e-01	1.005401e-01	1.505506e-01	2.584873e-01	8.816166e-02	2.575421e-01	1.667430e-01	7.851531e-02	3.814131e-02	2.742972e-01	1.876558e-01	4.322193e-02	4.395307e-01	1.715299e-02	3.262032e-01	1.757922e-01	3.310046e-01	1.670000e-01	3.584462e-01	2.419216e-01	1.779619e-01	2.216703e-01	2.614263e-01	2.586186e-01	2.451585e-01	2.347967e-01	1.607254e+00	1.594009e+00	1.352026e+00	3.308485e-02	3.543847e-01	3.179134e-01	2.327702e+00
1430500	-9.070297e+04	-3.199497e+02	6.904894e+01	2.278586e-01	1.821528e-01	1.114670e-01	1.133887e-01	2.601777e-01	1.049552e-01	1.525228e-01	2.421374e-01	9.092999e-02	2.617641e-01	1.667467e-01	8.589902e-02	3.928765e-02	2.686519e-01	1.743204e-01	4.089916e-02	4.578999e-01	1.894101e-02	3.336170e-01	1.683784e-01	3.310046e-01	1.670000e-01	3.584462e-01	2.419216e-01	1.779619e-01	2.216703e-01	2.614263e-01	2.586186e-01	2.451585e-01	2.347967e-01	1.682247e+00	1.527153e+00	1.352026e+00	3.308177e-02	3.575178e-01	3.105422e-01	2.331940e+00
1431000	-9.070177e+04	-3.145853e+02	6.662071e+01	2.381376e-01	1.815769e-01	1.108433e-01	1.016937e-01	2.690046e-01	9.874398e-02	1.469814e-01	2.463213e-01	8.766169e-02	2.714700e-01	1.693373e-01	7.822832e-02	5.433108e-02	3.046467e-01	1.685643e-01	3.790610e-02	4.196696e-01	1.488222e-02	3.336170e-01	1.667953e-01	3.310046e-01	1.685831e-01	3.560911e-01	2.372417e-01	1.732011e-01	2.334661e-01	2.567655e-01	2.667800e-01	2.369970e-01	2.394574e-01	1.667344e+00	1.527153e+00	1.472141e+00	2.814543e-02	3.480369e-01	3.198633e-01	2.332100e+00
1431500	-9.069658e+04	-3.236480e+02	7.067112e+01	2.198543e-01	1.775687e-01	1.072827e-01	1.040774e-01	2.968328e-01	9.438412e-02	1.431616e-01	2.367889e-01	8.272422e-02	2.742622e-01	1.805629e-01	8.250020e-02	4.381809e-02	3.066806e-01	1.865797e-01	4.118784e-02	4.105080e-01	1.122575e-02	3.402075e-01	1.786370e-01	3.199608e-01	1.611947e-01	3.775600e-01	2.311587e-01	1.748524e-01	2.164289e-01	2.613059e-01	2.589307e-01	2.439060e-01	2.358573e-01	1.692248e+00	1.620246e+00	1.394641e+00	2.742154e-02	3.505971e-01	3.167687e-01	2.332634e+00
1432000	-9.070460e+04	-3.045685e+02	6.233992e+01	2.161775e-01	1.902301e-01	1.136599e-01	1.100030e-01	2.682083e-01	1.017212e-01	1.469814e-01	2.512491e-01	8.766169e-02	2.665422e-01	1.693373e-01	7.822832e-02	7.148358e-02	2.903771e-01	1.550151e-01	3.661528e-02	4.138829e-01	3.262605e-02	3.343618e-01	1.727122e-01	3.266252e-01	1.663007e-01	3.528927e-01	2.386189e-01	1.796138e-01	2.288746e-01	2.607151e-01	2.559372e-01	2.402416e-01	2.431061e-01	1.628552e+00	1.619890e+00	1.525819e+00	2.912612e-02	4.105523e-01	3.506303e-01	2.238817e+00
1432500	-9.069988e+04	-3.079887e+02	6.373049e+01	2.224072e-01	1.902301e-01	1.074302e-01	1.100030e-01	2.682083e-01	1.017212e-01	1.469814e-01	2.477990e-01	8.766169e-02	2.699924e-01	1.693373e-01	7.822832e-02	7.148358e-02	2.903771e-01	1.586874e-01	3.294303e-02	4.138829e-01	3.262605e-02	3.343618e-01	1.727122e-01	3.308056e-01	1.621203e-01	3.528927e-01	2.386189e-01	1.796138e-01	2.288746e-01	2.600500e-01	2.628671e-01	2.378373e-01	2.392455e-01	1.627706e+00	1.619890e+00	1.586946e+00	1.157553e-02	4.090101e-01	3.521725e-01	2.238817e+00
1433000	-9.069968e+04	-3.061147e+02	6.294584e+01	2.246122e-01	1.862402e-01	1.163179e-01	1.065963e-01	2.663966e-01	9.983676e-02	1.493461e-01	2.493573e-01	9.501054e-02	2.659259e-01	1.669725e-01	7.338763e-02	6.839849e-02	2.933578e-01	1.596235e-01	3.420964e-02	4.109977e-01	3.341288e-02	3.343618e-01	1.727122e-01	3.308056e-01	1.621203e-01	3.528927e-01	2.386189e-01	1.796138e-01	2.288746e-01	2.600500e-01	2.628671e-01	2.404482e-01	2.366346e-01	1.627706e+00	1.781224e+00	1.438736e+00	3.430071e-02	4.090101e-01	3.521725e-01	2.238817e+00
1433500	-9.068474e+04	-3.122568e+02	6.562144e+01	2.081630e-01	1.651400e-01	1.159900e-01	8.815746e-02	3.250793e-01	9.747019e-02	1.424306e-01	2.407223e-01	8.510675e-02	2.669052e-01	1.889861e-01	7.584914e-02	6.271335e-02	3.098488e-01	1.549566e-01	4.225951e-02	4.074264e-01	2.279530e-02	3.365324e-01	1.753702e-01	3.478044e-01	1.402930e-01	3.527510e-01	2.446769e-01	1.793497e-01	2.232223e-01	2.593678e-01	2.568474e-01	2.415450e-01	2.422398e-01	1.599921e+00	1.586392e+00	1.458268e+00	2.918951e-02	4.108514e-01	3.406497e-01	2.248499e+00
1434000	-9.069131e+04	-3.090400e+02	6.434533e+01	2.033270e-01	1.703406e-01	1.171291e-01	8.254044e-02	3.238279e-01	1.028348e-01	1.424306e-01	2.407223e-01	8.510675e-02	2.669052e-01	1.889861e-01	7.584914e-02	6.271335e-02	3.098488e-01	1.511458e-01	4.607029e-02	4.074264e-01	2.279530e-02	3.365324e-01	1.763166e-01	3.485830e-01	1.385680e-01	3.527510e-01	2.446769e-01	1.793497e-01	2.232223e-01	2.593678e-01	2.568474e-01	2.415450e-01	2.422398e-01	1.637087e+00	1.290651e+00	1.494826e+00	1.952724e-02	3.901689e-01	3.598420e-01	2.249989e+00
1434500	-9.067983e+04	-3.073835e+02	6.361528e+01	2.033270e-01	1.703406e-01	1.171291e-01	8.254044e-02	3.232353e-01	1.034275e-01	1.424306e-01	2.407223e-01	8.510675e-02	2.669052e-01	1.922499e-01	7.258525e-02	6.711088e-02	3.107539e-01	1.552443e-01	4.285790e-02	3.975788e-01	2.645426e-02	3.368783e-01	1.751027e-01	3.407468e-01	1.472723e-01	3.527510e-01	2.446769e-01	1.793497e-01	2.232223e-01	2.580041e-01	2.568474e-01	2.415450e-01	2.436035e-01	1.481223e+00	1.575564e+00	1.448228e+00	2.855700e-02	3.973134e-01	3.221463e-01	2.280540e+00
1435000	-9.068766e+04	-3.167406e+02	6.754644e+01	2.094447e-01	1.687931e-01	1.053115e-01	9.451176e-02	3.292022e-01	9.273672e-02	1.470647e-01	2.573286e-01	8.727303e-02	2.541157e-01	1.789241e-01	7.529385e-02	6.018817e-02	3.085919e-01	1.558738e-01	4.935012e-02	4.003526e-01	2.564334e-02	3.368783e-01	1.751027e-01	3.407468e-01	1.472723e-01	3.527510e-01	2.446769e-01	1.793497e-01	2.232223e-01	2.569659e-01	2.568474e-01	2.415450e-01	2.446417e-01	1.751908e+00	1.575564e+00	1.387108e+00	1.453646e-02	3.908285e-01	3.234968e-01	2.285675e+00
1435500	-9.068689e+04	-3.124884e+02	6.566156e+01	2.246758e-01	1.720158e-01	1.050434e-01	1.018804e-01	2.914660e-01	1.049186e-01	1.464789e-01	2.589653e-01	8.813161e-02	2.587871e-01	1.763561e-01	7.128108e-02	5.544761e-02	2.920083e-01	1.647648e-01	4.282343e-02	4.215617e-01	2.339418e-02	3.432116e-01	1.671815e-01	3.368277e-01	1.527792e-01	3.480843e-01	2.537917e-01	1.727599e-01	2.253642e-01	2.604601e-01	2.585184e-01	2.427153e-01	2.383062e-01	1.677599e+00	1.685128e+00	1.420169e+00	3.641963e-02	3.983536e-01	3.019487e-01	2.299698e+00
1436000	-9.067969e+04	-3.132518e+02	6.607706e+01	2.079059e-01	1.709260e-01	1.069032e-01	9.304006e-02	3.182867e-01	1.029381e-01	1.376642e-01	2.547087e-01	8.983451e-02	2.609242e-01	1.755872e-01	8.128122e-02	5.879676e-02	2.916011e-01	1.704299e-01	4.793833e-02	4.060748e-01	2.515915e-02	3.429207e-01	1.693968e-01	3.407468e-01	1.469358e-01	3.468761e-01	2.481590e-01	1.729317e-01	2.320332e-01	2.645036e-01	2.535009e-01	2.415450e-01	2.404505e-01	1.593557e+00	1.505965e+00	1.484350e+00	2.957716e-02	3.723450e-01	3.407973e-01	2.286858e+00
1436500	-9.068392e+04	-3.086916e+02	6.415913e+01	2.107299e-01	1.682969e-01	1.053929e-01	9.220702e-02	3.181862e-01	1.051870e-01	1.376081e-01	2.690350e-01	8.862087e-02	2.586380e-01	1.627600e-01	8.333794e-02	5.470536e-02	2.917972e-01	1.839200e-01	4.485035e-02	3.998581e-01	2.486894e-02	3.530461e-01	1.693968e-01	3.306213e-01	1.469358e-01	3.495321e-01	2.527537e-01	1.738528e-01	2.238615e-01	2.645036e-01	2.545115e-01	2.405344e-01	2.404505e-01	1.630106e+00	1.469585e+00	1.416215e+00	3.135932e-02	3.898118e-01	3.136741e-01	2.296514e+00
1437000	-9.069936e+04	-3.057783e+02	6.293973e+01	2.161802e-01	1.653241e-01	1.123013e-01	9.102581e-02	3.106346e-01	1.045341e-01	1.427635e-01	2.739606e-01	9.047796e-02	2.447409e-01	1.650692e-01	8.298796e-02	5.470536e-02	2.917972e-01	1.839200e-01	4.485035e-02	3.998581e-01	2.486894e-02	3.256961e-01	1.693968e-01	3.520447e-01	1.528624e-01	3.544874e-01	2.527537e-01	1.738528e-01	2.189062e-01	2.651626e-01	2.538526e-01	2.405344e-01	2.404505e-01	1.769497e+00	1.329397e+00	1.427238e+00	1.848730e-02	3.969854e-01	3.515008e-01	2.251514e+00
1437500	-9.070697e+04	-3.032562e+02	6.181798e+01	2.077515e-01	1.755601e-01	1.156152e-01	9.731161e-02	3.010438e-01	1.027177e-01	1.286862e-01	2.784880e-01	1.025673e-01	2.403212e-01	1.591743e-01	9.076292e-02	5.572523e-02	2.864880e-01	1.709085e-01	4.946648e-02	4.099790e-01	2.743276e-02	3.256961e-01	1.693968e-01	3.520447e-01	1.528624e-01	3.600593e-01	2.584367e-01	1.681698e-01	2.133343e-01	2.651626e-01	2.538526e-01	2.405344e-01	2.404505e-01	1.794524e+00	1.431395e+00	1.515811e+00	1.848730e-02	4.385255e-01	3.560544e-01	2.205420e+00
1438000	-9.070117e+04	-3.131174e+02	6.586138e+01	2.247995e-01	1.838103e-01	1.054376e-01	1.026333e-01	2.812110e-01	1.021083e-01	1.640818e-01	2.380747e-01	8.678707e-02	2.510193e-01	1.802885e-01	7.974849e-02	3.921495e-02	2.757612e-01	1.892453e-01	4.312046e-02	4.372046e-01	1.545344e-02	3.350087e-01	1.658780e-01	3.283322e-01	1.707811e-01	3.483873e-01	2.366443e-01	1.874241e-01	2.275443e-01	2.632074e-01	2.550136e-01	2.434727e-01	2.383062e-01	2.018889e+00	1.543605e+00	1.385834e+00	1.719768e-02	3.626003e-01	3.217468e-01	2.315653e+00
1438500	-9.069606e+04	-3.065231e+02	6.318280e+01	2.170625e-01	1.683933e-01	1.105449e-01	9.553083e-02	3.042899e-01	1.041785e-01	1.443841e-01	2.796392e-01	9.096935e-02	2.623245e-01	1.501917e-01	7.249122e-02	5.572523e-02	2.864782e-01	1.709085e-01	4.946648e-02	4.099790e-01	2.744255e-02	3.305314e-01	1.650795e-01	3.520447e-01	1.523444e-01	3.421181e-01	2.446081e-01	1.674974e-01	2.457764e-01	2.643233e-01	2.538526e-01	2.405344e-01	2.412898e-01	1.570847e+00	1.595431e+00	1.517536e+00	1.609254e-02	3.985650e-01	3.397968e-01	2.261638e+00
1439000	-9.069293e+04	-3.233998e+02	7.063722e+01	2.216185e-01	1.921883e-01	1.129017e-01	1.015303e-01	2.786991e-01	9.306210e-02	1.544082e-01	2.512496e-01	9.533992e-02	2.573981e-01	1.751780e-01	6.642611e-02	4.510165e-02	2.888564e-01	1.627854e-01	4.439976e-02	4.436647e-01	1.519213e-02	3.350087e-01	1.658780e-01	3.283322e-01	1.707811e-01	3.483873e-01	2.366443e-01	1.837809e-01	2.311875e-01	2.590692e-01	2.536703e-01	2.450201e-01	2.422404e-01	1.621828e+00	1.524765e+00	1.385834e+00	1.916978e-02	3.672143e-01	3.059294e-01	2.326856e+00
1439500	-9.071289e+04	-3.026010e+02	6.151206e+01	2.163205e-01	1.692392e-01	1.023205e-01	9.684673e-02	3.139441e-01	1.013289e-01	1.443841e-01	2.647054e-01	9.096935e-02	2.623245e-01	1.651254e-01	7.249122e-02	6.624547e-02	3.202356e-01	1.733643e-01	4.211111e-02	3.739957e-01	2.404780e-02	3.359104e-01	1.722162e-01	3.508731e-01	1.410003e-01	3.354205e-01	2.513057e-01	1.674974e-01	2.457764e-01	2.643998e-01	2.560725e-01	2.405344e-01	2.389933e-01	1.557820e+00	1.616766e+00	1.666873e+00	3.172767e-02	3.983440e-01	3.247253e-01	2.276931e+00
1440000	-9.072104e+04	-3.053453e+02	6.264052e+01	2.163205e-01	1.692392e-01	1.023205e-01	9.684673e-02	3.139441e-01	1.013289e-01	1.443841e-01	2.647054e-01	9.096935e-02	2.623245e-01	1.651254e-01	7.249122e-02	6.661427e-02	2.909258e-01	1.561678e-01	3.961363e-02	4.180911e-01	2.858746e-02	3.358542e-01	1.673819e-01	3.436925e-01	1.530714e-01	3.568640e-01	2.377407e-01	1.824913e-01	2.229040e-01	2.643998e-01	2.563749e-01	2.402319e-01	2.389933e-01	1.798675e+00	1.610776e+00	1.409318e+00	1.630591e-02	3.672930e-01	3.598366e-01	2.272870e+00
1440500	-9.069864e+04	-2.971147e+02	5.923393e+01	2.083642e-01	1.954784e-01	1.196243e-01	1.019679e-01	2.806605e-01	9.390477e-02	1.620793e-01	2.425609e-01	9.466959e-02	2.558802e-01	1.860263e-01	5.878380e-02	4.927408e-02	2.809610e-01	1.935693e-01	5.338459e-02	4.015658e-01	2.124522e-02	3.347783e-01	1.756399e-01	3.200357e-01	1.695461e-01	3.483873e-01	2.319088e-01	1.851319e-01	2.345720e-01	2.623571e-01	2.552888e-01	2.448367e-01	2.375174e-01	1.798434e+00	1.565719e+00	1.728636e+00	3.652979e-02	4.041905e-01	3.319624e-01	2.263847e+00
1441000	-9.069857e+04	-3.008655e+02	6.077998e+01	2.052983e-01	1.901763e-01	1.060514e-01	1.093477e-01	2.868333e-01	1.022930e-01	1.617900e-01	2.351784e-01	9.691885e-02	2.626615e-01	1.729770e-01	7.047424e-02	5.750426e-02	2.868706e-01	1.862994e-01	4.957888e-02	3.955243e-01	2.422252e-02	3.347783e-01	1.774788e-01	3.181969e-01	1.695461e-01	3.489742e-01	2.319088e-01	1.845450e-01	2.345720e-01	2.590092e-01	2.586367e-01	2.448367e-01	2.375174e-01	1.784301e+00	1.565719e+00	1.577094e+00	1.573288e-02	4.075410e-01	3.557562e-01	2.236703e+00
1441500	-9.069595e+04	-2.970572e+02	5.928048e+01	2.119615e-01	1.917596e-01	9.938816e-02	1.077644e-01	2.868333e-01	1.022930e-01	1.617900e-01	2.351784e-01	9.691885e-02	2.626615e-01	1.729770e-01	7.047424e-02	5.750426e-02	2.868706e-01	1.862994e-01	4.957888e-02	3.955243e-01	2.422252e-02	3.347783e-01	1.774788e-01	3.181969e-01	1.695461e-01	3.445783e-01	2.511784e-01	1.891526e-01	2.150907e-01	2.590092e-01	2.590289e-01	2.425027e-01	2.394592e-01	1.773760e+00	1.536064e+00	1.606095e+00	3.033181e-02	4.061018e-01	3.511999e-01	2.242698e+00
1442000	-9.069103e+04	-3.069767e+02	6.322896e+01	2.119615e-01	1.917596e-01	1.101191e-01	1.077644e-01	2.868333e-01	9.156206e-02	1.617900e-01	2.351784e-01	9.691885e-02	2.626615e-01	1.729770e-01	7.047424e-02	6.350621e-02	2.978634e-01	1.831817e-01	4.277647e-02	3.901451e-01	2.252711e-02	3.347783e-01	1.776340e-01	3.181969e-01	1.693908e-01	3.462231e-01	2.432733e-01	1.896198e-01	2.208837e-01	2.590092e-01	2.590289e-01	2.425027e-01	2.394592e-01	1.798374e+00	1.597661e+00	1.630162e+00	2.367408e-02	3.946360e-01	3.647263e-01	2.240638e+00
1442500	-9.069424e+04	-3.145382e+02	6.649552e+01	2.119615e-01	1.917596e-01	1.101191e-01	1.077644e-01	2.868333e-01	9.156206e-02	1.617900e-01	2.351784e-01	9.691885e-02	2.626615e-01	1.729770e-01	7.047424e-02	5.873261e-02	2.843375e-01	1.854724e-01	4.053729e-02	4.099126e-01	2.100754e-02	3.260980e-01	1.754942e-01	3.273598e-01	1.710480e-01	3.580735e-01	2.319400e-01	1.866516e-01	2.233349e-01	2.586570e-01	2.590289e-01	2.425027e-01	2.398114e-01	1.812542e+00	1.597661e+00	1.496451e+00	2.217752e-02	3.877579e-01	3.134652e-01	2.298777e+00
1443000	-9.069813e+04	-3.067900e+02	6.317883e+01	2.181424e-01	1.920373e-01	1.226665e-01	9.681387e-02	2.794325e-01	9.090754e-02	1.553832e-01	2.398979e-01	9.997964e-02	2.524934e-01	1.822758e-01	6.997007e-02	6.368146e-02	2.992212e-01	1.882317e-01	3.913179e-02	3.879000e-01	2.183384e-02	3.260980e-01	1.812240e-01	3.273598e-01	1.653182e-01	3.503177e-01	2.375380e-01	1.938180e-01	2.183263e-01	2.586570e-01	2.590289e-01	2.425027e-01	2.398114e-01	1.695958e+00	1.767885e+00	1.496451e+00	1.929090e-02	3.630722e-01	3.381508e-01	2.298777e+00
1443500	-9.069367e+04	-3.097850e+02	6.454035e+01	2.048332e-01	1.920373e-01	1.162909e-01	1.029589e-01	2.794325e-01	1.044473e-01	1.615267e-01	2.359675e-01	9.447695e-02	2.417522e-01	1.948450e-01	7.143166e-02	7.799444e-02	2.956960e-01	1.556242e-01	3.530378e-02	4.060379e-01	2.934363e-02	3.303016e-01	1.812240e-01	3.273598e-01	1.611146e-01	3.585243e-01	2.375380e-01	1.938180e-01	2.101198e-01	2.589791e-01	2.590289e-01	2.425027e-01	2.394893e-01	1.571930e+00	1.654700e+00	1.479630e+00	2.752726e-02	3.957538e-01	3.532033e-01	2.251043e+00
1444000	-9.069679e+04	-3.039129e+02	6.202064e+01	2.048332e-01	1.922417e-01	1.162909e-01	1.029589e-01	2.794325e-01	1.042429e-01	1.615267e-01	2.359675e-01	9.447695e-02	2.417522e-01	1.948450e-01	7.143166e-02	7.537397e-02	3.023236e-01	1.470860e-01	3.399470e-02	4.025723e-01	3.864945e-02	3.303016e-01	1.812240e-01	3.273598e-01	1.611146e-01	3.510126e-01	2.434952e-01	1.831088e-01	2.223835e-01	2.589791e-01	2.590289e-01	2.425027e-01	2.394893e-01	1.937691e+00	1.461029e+00	1.501593e+00	2.752726e-02	4.021509e-01	3.248086e-01	2.273041e+00
1444500	-9.069899e+04	-3.174951e+02	6.775998e+01	2.171683e-01	1.922417e-01	1.177515e-01	1.029589e-01	2.656368e-01	1.042429e-01	1.529330e-01	2.359675e-01	9.447695e-02	2.389361e-01	1.948450e-01	8.284147e-02	6.632055e-02	2.929704e-01	1.565427e-01	4.589734e-02	4.170275e-01	2.124152e-02	3.303016e-01	1.812240e-01	3.273598e-01	1.611146e-01	3.405551e-01	2.565244e-01	1.843808e-01	2.185397e-01	2.604007e-01	2.590289e-01	2.410811e-01	2.394893e-01	1.697500e+00	1.787866e+00	1.501593e+00	2.752726e-02	3.723776e-01	3.196695e-01	2.307953e+00
1445000	-9.069416e+04	-3.047680e+02	6.236956e+01	2.171683e-01	1.922417e-01	1.177515e-01	1.029589e-01	2.656368e-01	1.042429e-01	1.529330e-01	2.428117e-01	9.447695e-02	2.389361e-01	1.948450e-01	7.599718e-02	4.137274e-02	2.929704e-01	1.814905e-01	4.589734e-02	4.170275e-01	2.124152e-02	3.303016e-01	1.812240e-01	3.273598e-01	1.611146e-01	3.532431e-01	2.441254e-01	1.891317e-01	2.134998e-01	2.610756e-01	2.543355e-01	2.450996e-01	2.394893e-01	1.649430e+00	1.665873e+00	1.586134e+00	4.625546e-02	4.153947e-01	3.606662e-01	2.223939e+00
1445500	-9.068706e+04	-3.059825e+02	6.292085e+01	2.143674e-01	1.922417e-01	1.177515e-01	1.029589e-01	2.656368e-01	1.070437e-01	1.458020e-01	2.348719e-01	9.985663e-02	2.425392e-01	1.909872e-01	8.594305e-02	5.217036e-02	3.034956e-01	1.765849e-01	4.349532e-02	4.045103e-01	1.974349e-02	3.327689e-01	1.797360e-01	3.290344e-01	1.584606e-01	3.624832e-01	2.415567e-01	1.902992e-01	2.056609e-01	2.610756e-01	2.543355e-01	2.458634e-01	2.387255e-01	1.649430e+00	1.540395e+00	1.586134e+00	2.186730e-02	3.965606e-01	3.529286e-01	2.250511e+00
1446000	-9.070672e+04	-3.108229e+02	6.504755e+01	2.024712e-01	1.740789e-01	1.182749e-01	8.552085e-02	3.047496e-01	1.149045e-01	1.543650e-01	2.507503e-01	9.272830e-02	2.345553e-01	1.854241e-01	8.217696e-02	5.950499e-02	3.167085e-01	1.762191e-01	4.339419e-02	3.771448e-01	2.702840e-02	3.438340e-01	1.751225e-01	3.441638e-01	1.368797e-01	3.645348e-01	2.349864e-01	1.805748e-01	2.199040e-01	2.645493e-01	2.543298e-01	2.511472e-01	2.299737e-01	1.507176e+00	1.506178e+00	1.537200e+00	2.638098e-02	4.145726e-01	3.508644e-01	2.234563e+00
1446500	-9.069072e+04	-3.058239e+02	6.292766e+01	2.070043e-01	1.740789e-01	1.137417e-01	8.552085e-02	3.047496e-01	1.149045e-01	1.539388e-01	2.468884e-01	8.900328e-02	2.385088e-01	1.920792e-01	7.958152e-02	5.899085e-02	2.987120e-01	1.903517e-01	4.173632e-02	3.892832e-01	2.092596e-02	3.478352e-01	1.731286e-01	3.332229e-01	1.458133e-01	3.636500e-01	2.374094e-01	1.831390e-01	2.158015e-01	2.612304e-01	2.524496e-01	2.422397e-01	2.440803e-01	1.657120e+00	1.506178e+00	1.437597e+00	2.638098e-02	4.226731e-01	3.566613e-01	2.220666e+00
1447000	-9.068805e+04	-3.193160e+02	6.870440e+01	2.188727e-01	1.961856e-01	1.059785e-01	9.980974e-02	2.753396e-01	1.038138e-01	1.606596e-01	2.277843e-01	9.872118e-02	2.526640e-01	1.865496e-01	7.362124e-02	5.392798e-02	3.137077e-01	1.919407e-01	4.471019e-02	3.776688e-01	1.804458e-02	3.300789e-01	1.818785e-01	3.265370e-01	1.615056e-01	3.628481e-01	2.389163e-01	1.896776e-01	2.085579e-01	2.600353e-01	2.580745e-01	2.405237e-01	2.413665e-01	1.673675e+00	1.537307e+00	1.481520e+00	3.431680e-02	3.473539e-01	3.107080e-01	2.341938e+00
1447500	-9.069687e+04	-3.152270e+02	6.693666e+01	2.166182e-01	1.961856e-01	1.127816e-01	9.980974e-02	2.753396e-01	9.926524e-02	1.455569e-01	2.374978e-01	9.949861e-02	2.450815e-01	1.955945e-01	7.677071e-02	5.857051e-02	3.223791e-01	1.890951e-01	3.864870e-02	3.735591e-01	1.774751e-02	3.300789e-01	1.730383e-01	3.353772e-01	1.615056e-01	3.628481e-01	2.389163e-01	1.896776e-01	2.085579e-01	2.600353e-01	2.580745e-01	2.405237e-01	2.413665e-01	1.763400e+00	1.444165e+00	1.378406e+00	3.431680e-02	3.735110e-01	3.110873e-01	2.315402e+00
1448000	-9.068775e+04	-3.130858e+02	6.600949e+01	2.122476e-01	1.842847e-01	1.242784e-01	9.528042e-02	2.851121e-01	9.879688e-02	1.498640e-01	2.633134e-01	9.328600e-02	2.507286e-01	1.606231e-01	8.218496e-02	7.483251e-02	2.980739e-01	1.672427e-01	3.979813e-02	3.968537e-01	2.319910e-02	3.263641e-01	1.782840e-01	3.428210e-01	1.525309e-01	3.436892e-01	2.484941e-01	1.744422e-01	2.333745e-01	2.558183e-01	2.591554e-01	2.447250e-01	2.403013e-01	1.660134e+00	1.460999e+00	1.452759e+00	2.019735e-02	3.838103e-01	3.325592e-01	2.283630e+00
1448500	-9.068659e+04	-3.044052e+02	6.228006e+01	2.133280e-01	1.880311e-01	1.133193e-01	8.922026e-02	2.923884e-01	1.037130e-01	1.540254e-01	2.523916e-01	8.516616e-02	2.605880e-01	1.630714e-01	8.475743e-02	6.252654e-02	2.918942e-01	1.647178e-01	4.474277e-02	4.155622e-01	2.055641e-02	3.263641e-01	1.782840e-01	3.428210e-01	1.525309e-01	3.436892e-01	2.484941e-01	1.744422e-01	2.333745e-01	2.558183e-01	2.591554e-01	2.400955e-01	2.449308e-01	1.617613e+00	1.640058e+00	1.499571e+00	1.645173e-02	3.838103e-01	3.334850e-01	2.282705e+00
1449000	-9.069464e+04	-3.062300e+02	6.303515e+01	2.140492e-01	2.000395e-01	1.108494e-01	9.357126e-02	2.789331e-01	1.025575e-01	1.617592e-01	2.417255e-01	9.826058e-02	2.301255e-01	1.884724e-01	7.965689e-02	5.364833e-02	2.999257e-01	1.767230e-01	4.628520e-02	4.084739e-01	1.494391e-02	3.215899e-01	1.922663e-01	3.260454e-01	1.600985e-01	3.573538e-01	2.381865e-01	1.850307e-01	2.194290e-01	2.552258e-01	2.580745e-01	2.453332e-01	2.413665e-01	1.768121e+00	1.465771e+00	1.513142e+00	1.587398e-02	3.978064e-01	3.604029e-01	2.241791e+00
1449500	-9.069383e+04	-3.150702e+02	6.698240e+01	2.154457e-01	1.928250e-01	1.193842e-01	9.739934e-02	2.724838e-01	1.024620e-01	1.540254e-01	2.523916e-01	7.993049e-02	2.566065e-01	1.722886e-01	8.475743e-02	6.514951e-02	2.871595e-01	1.442383e-01	4.645551e-02	4.263984e-01	3.059874e-02	3.327367e-01	1.723049e-01	3.470678e-01	1.478907e-01	3.527616e-01	2.381261e-01	1.757378e-01	2.333745e-01	2.649499e-01	2.563682e-01	2.400955e-01	2.385865e-01	1.581878e+00	1.387265e+00	1.355787e+00	3.089723e-02	3.687075e-01	3.415875e-01	2.289705e+00
1450000	-9.067539e+04	-3.083665e+02	6.395720e+01	2.167193e-01	1.828612e-01	1.086934e-01	9.918267e-02	2.906946e-01	1.018489e-01	1.537180e-01	2.500951e-01	8.335214e-02	2.668756e-01	1.722592e-01	7.369990e-02	6.911439e-02	3.098602e-01	1.506628e-01	4.073338e-02	4.026355e-01	2.699368e-02	3.302408e-01	1.690578e-01	3.393993e-01	1.613021e-01	3.527616e-01	2.381261e-01	1.757378e-01	2.333745e-01	2.649499e-01	2.540073e-01	2.424564e-01	2.385865e-01	1.537132e+00	1.751112e+00	1.382943e+00	2.119932e-02	3.674543e-01	3.379226e-01	2.294623e+00
1450500	-9.068142e+04	-3.164326e+02	6.746629e+01	2.183182e-01	1.828612e-01	1.070945e-01	9.918267e-02	2.906946e-01	1.018489e-01	1.543687e-01	2.500951e-01	8.270142e-02	2.668756e-01	1.716262e-01	7.433291e-02	6.911439e-02	3.098602e-01	1.506628e-01	4.073338e-02	4.026355e-01	2.699368e-02	3.456128e-01	1.607012e-01	3.379244e-01	1.557616e-01	3.574427e-01	2.381261e-01	1.757378e-01	2.286934e-01	2.634769e-01	2.594301e-01	2.346814e-01	2.424117e-01	1.591557e+00	1.669286e+00	1.327148e+00	2.119932e-02	3.719440e-01	3.335724e-01	2.294484e+00
1451000	-9.067478e+04	-3.189006e+02	6.856600e+01	2.251376e-01	1.816052e-01	1.133021e-01	1.022339e-01	2.832348e-01	9.448649e-02	1.419993e-01	2.459108e-01	9.932020e-02	2.594748e-01	1.673237e-01	8.597117e-02	5.405924e-02	2.985811e-01	1.650600e-01	4.186582e-02	4.281451e-01	1.228873e-02	3.228083e-01	1.756658e-01	3.400985e-01	1.614274e-01	3.552298e-01	2.467843e-01	1.870256e-01	2.109604e-01	2.569648e-01	2.555161e-01	2.428786e-01	2.446405e-01	1.820973e+00	1.404451e+00	1.359877e+00	3.240698e-02	3.634305e-01	2.937317e-01	2.342838e+00
1451500	-9.067658e+04	-3.250629e+02	7.151619e+01	2.251376e-01	1.923008e-01	1.160054e-01	9.153830e-02	2.805314e-01	9.448649e-02	1.419993e-01	2.459108e-01	9.932020e-02	2.594748e-01	1.857565e-01	6.753837e-02	5.871407e-02	3.067317e-01	1.629156e-01	4.217435e-02	4.167460e-01	1.271829e-02	3.255579e-01	1.728021e-01	3.394172e-01	1.622228e-01	3.654900e-01	2.389874e-01	1.867033e-01	2.088193e-01	2.622836e-01	2.547237e-01	2.448448e-01	2.381478e-01	1.624104e+00	1.318069e+00	1.359877e+00	2.742392e-02	3.473680e-01	3.055386e-01	2.347093e+00
1452000	-9.069374e+04	-3.082894e+02	6.408161e+01	2.171723e-01	1.653489e-01	1.190951e-01	1.037782e-01	2.962437e-01	9.836173e-02	1.551402e-01	2.537208e-01	8.878517e-02	2.449737e-01	1.877122e-01	6.966798e-02	6.805836e-02	2.966210e-01	1.577259e-01	4.758840e-02	4.125089e-01	1.749742e-02	3.292335e-01	1.717159e-01	3.452303e-01	1.538202e-01	3.548085e-01	2.427661e-01	1.768102e-01	2.256153e-01	2.540202e-01	2.580432e-01	2.407156e-01	2.472209e-01	1.456803e+00	1.452285e+00	1.388887e+00	2.690106e-02	3.976260e-01	3.565143e-01	2.245860e+00
1452500	-9.069431e+04	-3.104992e+02	6.489292e+01	2.154199e-01	1.653489e-01	1.208475e-01	9.869795e-02	2.962437e-01	1.034420e-01	1.488202e-01	2.682753e-01	9.017135e-02	2.502688e-01	1.721759e-01	7.028841e-02	6.780710e-02	2.966210e-01	1.577259e-01	4.783967e-02	4.094791e-01	2.052719e-02	3.399655e-01	1.667956e-01	3.404968e-01	1.527421e-01	3.548085e-01	2.427661e-01	1.768102e-01	2.256153e-01	2.555144e-01	2.629853e-01	2.362471e-01	2.452532e-01	1.700196e+00	1.358376e+00	1.531147e+00	4.074692e-02	3.820247e-01	3.217100e-01	2.296265e+00
1453000	-9.069392e+04	-3.156075e+02	6.712059e+01	2.239274e-01	1.716373e-01	1.079387e-01	9.942258e-02	2.985456e-01	9.852843e-02	1.488202e-01	2.682753e-01	8.541922e-02	2.550210e-01	1.721759e-01	7.028841e-02	4.454008e-02	2.847342e-01	1.731839e-01	4.671076e-02	4.255738e-01	2.525721e-02	3.399655e-01	1.667956e-01	3.404968e-01	1.527421e-01	3.524983e-01	2.427661e-01	1.737898e-01	2.309458e-01	2.555144e-01	2.629853e-01	2.362471e-01	2.452532e-01	1.700196e+00	1.513955e+00	1.333287e+00	4.074692e-02	3.770278e-01	3.380698e-01	2.284902e+00
1453500	-9.068116e+04	-3.146067e+02	6.667341e+01	2.196531e-01	1.713128e-01	1.079387e-01	1.040214e-01	2.985456e-01	9.852843e-02	1.440180e-01	2.682753e-01	8.541922e-02	2.550210e-01	1.721759e-01	7.509059e-02	4.966071e-02	2.960017e-01	1.660518e-01	4.381666e-02	4.181945e-01	2.627472e-02	3.399655e-01	1.668646e-01	3.404277e-01	1.527421e-01	3.524983e-01	2.517776e-01	1.737898e-01	2.219343e-01	2.648665e-01	2.537632e-01	2.461250e-01	2.352453e-01	1.604065e+00	1.500283e+00	1.462967e+00	2.127270e-02	3.815492e-01	3.335484e-01	2.284902e+00
1454000	-9.069148e+04	-3.131562e+02	6.606673e+01	2.114285e-01	1.676870e-01	1.115645e-01	1.040214e-01	2.985456e-01	1.067530e-01	1.437515e-01	2.638265e-01	8.475701e-02	2.592128e-01	1.689978e-01	7.945438e-02	4.966071e-02	2.960017e-01	1.660518e-01	4.381666e-02	4.181945e-01	2.627472e-02	3.396667e-01	1.668242e-01	3.398121e-01	1.536971e-01	3.534308e-01	2.557063e-01	1.721794e-01	2.186836e-01	2.648665e-01	2.537632e-01	2.461250e-01	2.352453e-01	1.471693e+00	1.517009e+00	1.523347e+00	1.366169e-02	3.815492e-01	3.335484e-01	2.284902e+00
1454500	-9.068434e+04	-3.164289e+02	6.736911e+01	2.079690e-01	1.893539e-01	1.154522e-01	9.610013e-02	2.864784e-01	1.046463e-01	1.446637e-01	2.530295e-01	9.648684e-02	2.454096e-01	1.852153e-01	7.519503e-02	5.468658e-02	2.890690e-01	1.657364e-01	4.170735e-02	4.217455e-01	2.705520e-02	3.367762e-01	1.758316e-01	3.353966e-01	1.519956e-01	3.632360e-01	2.408683e-01	1.814921e-01	2.144036e-01	2.586828e-01	2.646908e-01	2.372308e-01	2.393955e-01	1.725534e+00	1.623919e+00	1.454928e+00	2.848985e-02	3.790606e-01	3.270273e-01	2.293912e+00
1455000	-9.067915e+04	-3.138817e+02	6.635399e+01	2.161585e-01	1.972049e-01	1.083508e-01	9.074561e-02	2.863223e-01	1.012178e-01	1.481867e-01	2.495065e-01	9.648684e-02	2.454096e-01	1.852153e-01	7.519503e-02	5.468658e-02	2.890690e-01	1.698969e-01	3.754680e-02	4.217455e-01	2.705520e-02	3.393275e-01	1.787502e-01	3.241241e-01	1.577982e-01	3.610359e-01	2.451699e-01	1.774056e-01	2.163885e-01	2.586828e-01	2.646908e-01	2.372308e-01	2.393955e-01	1.626525e+00	1.488979e+00	1.459925e+00	3.043381e-02	4.016966e-01	3.249629e-01	2.273340e+00
1455500	-9.067805e+04	-3.163133e+02	6.749023e+01	2.097707e-01	1.888320e-01	1.176799e-01	1.049900e-01	2.696102e-01	1.091173e-01	1.453585e-01	2.507703e-01	9.287478e-02	2.480525e-01	1.845372e-01	7.840672e-02	5.468658e-02	2.890690e-01	1.698969e-01	3.754680e-02	4.217455e-01	2.705520e-02	3.357603e-01	1.823174e-01	3.241241e-01	1.577982e-01	3.648130e-01	2.361158e-01	1.811168e-01	2.179543e-01	2.608815e-01	2.624922e-01	2.372308e-01	2.393955e-01	1.597449e+00	1.456165e+00	1.360827e+00	3.369424e-02	3.952011e-01	3.177791e-01	2.287020e+00
1456000	-9.067822e+04	-3.199587e+02	6.912479e+01	2.079556e-01	1.918154e-01	1.097993e-01	1.086195e-01	2.766344e-01	1.051758e-01	1.357176e-01	2.528603e-01	8.805844e-02	2.573644e-01	1.886003e-01	7.739893e-02	5.468658e-02	2.890690e-01	1.698969e-01	4.595031e-02	4.217455e-01	1.865169e-02	3.357603e-01	1.823174e-01	3.241241e-01	1.577982e-01	3.759029e-01	2.383850e-01	1.732683e-01	2.124439e-01	2.608815e-01	2.624922e-01	2.372308e-01	2.393955e-01	1.656857e+00	1.361220e+00	1.384445e+00	2.654304e-02	3.591291e-01	3.301384e-01	2.310733e+00
1456500	-9.069886e+04	-3.224323e+02	7.024270e+01	2.103525e-01	1.918154e-01	1.097993e-01	1.086195e-01	2.742375e-01	1.051758e-01	1.255851e-01	2.581023e-01	9.432261e-02	2.586626e-01	1.886798e-01	7.464759e-02	6.299884e-02	3.232054e-01	1.627463e-01	4.166331e-02	3.933893e-01	1.599685e-02	3.357603e-01	1.823174e-01	3.241241e-01	1.577982e-01	3.759029e-01	2.336465e-01	1.761738e-01	2.142768e-01	2.539498e-01	2.624922e-01	2.441625e-01	2.393955e-01	1.689823e+00	1.285560e+00	1.446654e+00	2.304517e-02	3.574619e-01	3.388127e-01	2.303725e+00
1457000	-9.068948e+04	-3.202379e+02	6.933534e+01	2.103525e-01	1.918154e-01	1.097993e-01	1.086195e-01	2.742375e-01	1.051758e-01	1.327307e-01	2.402123e-01	8.717697e-02	2.765526e-01	1.886798e-01	7.464759e-02	5.503298e-02	3.232054e-01	1.627463e-01	4.166331e-02	3.933893e-01	2.396270e-02	3.372494e-01	1.808283e-01	3.241241e-01	1.577982e-01	3.759029e-01	2.336465e-01	1.792224e-01	2.112282e-01	2.544528e-01	2.632098e-01	2.359568e-01	2.463805e-01	1.509366e+00	1.324647e+00	1.382673e+00	2.534524e-02	3.712571e-01	3.439840e-01	2.284759e+00
1457500	-9.069017e+04	-3.161395e+02	6.738684e+01	1.933964e-01	1.879266e-01	1.154218e-01	1.082439e-01	2.941053e-01	1.009061e-01	1.340708e-01	2.379236e-01	9.656388e-02	2.798809e-01	1.803788e-01	7.118196e-02	5.557786e-02	3.156701e-01	1.627463e-01	4.549043e-02	4.009246e-01	1.959070e-02	3.414814e-01	1.808283e-01	3.241241e-01	1.535662e-01	3.759029e-01	2.454204e-01	1.792224e-01	1.994543e-01	2.544528e-01	2.632098e-01	2.359568e-01	2.463805e-01	1.619773e+00	1.324647e+00	1.530416e+00	1.304493e-02	3.712571e-01	3.439840e-01	2.284759e+00
1458000	-9.069216e+04	-3.194467e+02	6.873654e+01	1.941214e-01	1.850696e-01	1.171378e-01	9.464895e-02	3.010513e-01	1.079710e-01	1.340708e-01	2.379236e-01	9.656388e-02	2.570250e-01	2.032348e-01	7.118196e-02	5.557786e-02	3.156701e-01	1.627463e-01	4.549043e-02	4.009246e-01	1.959070e-02	3.359258e-01	1.788797e-01	3.289474e-01	1.562471e-01	3.759029e-01	2.454204e-01	1.792224e-01	1.994543e-01	2.544528e-01	2.632098e-01	2.359568e-01	2.463805e-01	1.909961e+00	1.446621e+00	1.395139e+00	3.227920e-02	3.712571e-01	3.203521e-01	2.308391e+00
1458500	-9.070136e+04	-3.190467e+02	6.854665e+01	2.262270e-01	1.822215e-01	1.071584e-01	9.883102e-02	2.892789e-01	9.628308e-02	1.699131e-01	2.306473e-01	8.773546e-02	2.580277e-01	1.784942e-01	7.518225e-02	5.726069e-02	2.504318e-01	1.730157e-01	4.087987e-02	4.522447e-01	2.616736e-02	3.332949e-01	1.648653e-01	3.356154e-01	1.662243e-01	3.681844e-01	2.267518e-01	1.787944e-01	2.262694e-01	2.622746e-01	2.601119e-01	2.414417e-01	2.361718e-01	1.765349e+00	1.551661e+00	1.457622e+00	2.322164e-02	3.755223e-01	3.198533e-01	2.304624e+00
1459000	-9.070068e+04	-3.103555e+02	6.490459e+01	2.073675e-01	1.773307e-01	1.024880e-01	9.388088e-02	3.070950e-01	1.118378e-01	1.554815e-01	2.301878e-01	9.072062e-02	2.461993e-01	1.884613e-01	8.894955e-02	6.319332e-02	2.910550e-01	1.771067e-01	3.768966e-02	4.098281e-01	2.112724e-02	3.339443e-01	1.791455e-01	3.327791e-01	1.541310e-01	3.671087e-01	2.420731e-01	1.780306e-01	2.127876e-01	2.637264e-01	2.501600e-01	2.502426e-01	2.358710e-01	1.616538e+00	1.379038e+00	1.423038e+00	3.227920e-02	3.777401e-01	3.435125e-01	2.278747e+00
1459500	-9.068849e+04	-3.234186e+02	7.064529e+01	2.278990e-01	1.822215e-01	9.665181e-02	9.715903e-02	2.957595e-01	1.003091e-01	1.460933e-01	2.647576e-01	9.653825e-02	2.530287e-01	1.753742e-01	6.420787e-02	6.021616e-02	2.816605e-01	1.748633e-01	4.024638e-02	4.224703e-01	2.054335e-02	3.349618e-01	1.620621e-01	3.380831e-01	1.648931e-01	3.472030e-01	2.494261e-01	1.777310e-01	2.256399e-01	2.631089e-01	2.550689e-01	2.419717e-01	2.398506e-01	1.613965e+00	1.519608e+00	1.400136e+00	3.750064e-02	3.625457e-01	3.050558e-01	2.332398e+00
1460000	-9.069012e+04	-3.055312e+02	6.277048e+01	2.093193e-01	1.785467e-01	1.164680e-01	8.838887e-02	3.092080e-01	9.806904e-02	1.664341e-01	2.301878e-01	9.072062e-02	2.461993e-01	1.841703e-01	8.228793e-02	6.209051e-02	2.970633e-01	1.709724e-01	3.799049e-02	4.114084e-01	2.047498e-02	3.436631e-01	1.758591e-01	3.304284e-01	1.500494e-01	3.481848e-01	2.425666e-01	1.836840e-01	2.255645e-01	2.637264e-01	2.510907e-01	2.495949e-01	2.355880e-01	1.580982e+00	1.533360e+00	1.574687e+00	1.570124e-02	4.060324e-01	3.457266e-01	2.248241e+00
1460500	-9.068333e+04	-3.182827e+02	6.834406e+01	2.151970e-01	1.889932e-01	1.087314e-01	1.008556e-01	2.874385e-01	9.878434e-02	1.473021e-01	2.624587e-01	8.623894e-02	2.496487e-01	1.690126e-01	8.533888e-02	6.021616e-02	2.881621e-01	1.748633e-01	4.024638e-02	4.159687e-01	2.054335e-02	3.286178e-01	1.788782e-01	3.340999e-01	1.584041e-01	3.513417e-01	2.512927e-01	1.718938e-01	2.254718e-01	2.631089e-01	2.561393e-01	2.409012e-01	2.398506e-01	1.548389e+00	1.472040e+00	1.442591e+00	2.960131e-02	3.755505e-01	3.158185e-01	2.308631e+00
1461000	-9.069792e+04	-3.156671e+02	6.718287e+01	2.141704e-01	1.687883e-01	1.160668e-01	1.052556e-01	3.004412e-01	9.527766e-02	1.619015e-01	2.243403e-01	8.656324e-02	2.741317e-01	1.788188e-01	7.424447e-02	5.840896e-02	2.771650e-01	1.650221e-01	4.262970e-02	4.365764e-01	2.019792e-02	3.323917e-01	1.714627e-01	3.435414e-01	1.526043e-01	3.524082e-01	2.409654e-01	1.753248e-01	2.313016e-01	2.566100e-01	2.596803e-01	2.422895e-01	2.414202e-01	1.567412e+00	1.489096e+00	1.408966e+00	1.793579e-02	3.710080e-01	3.369797e-01	2.292012e+00
1461500	-9.068471e+04	-3.089629e+02	6.431104e+01	2.197973e-01	1.784753e-01	1.190932e-01	9.540889e-02	2.940043e-01	9.322094e-02	1.512315e-01	2.373114e-01	9.135907e-02	2.457903e-01	1.822891e-01	9.201858e-02	5.865471e-02	2.870465e-01	1.646407e-01	3.851315e-02	4.275751e-01	2.356986e-02	3.384036e-01	1.676830e-01	3.357546e-01	1.581588e-01	3.591270e-01	2.364798e-01	1.772667e-01	2.271265e-01	2.631089e-01	2.561393e-01	2.409012e-01	2.398506e-01	1.577851e+00	1.403109e+00	1.445747e+00	1.915182e-02	3.929988e-01	3.203957e-01	2.286605e+00
1462000	-9.067550e+04	-3.147899e+02	6.668621e+01	2.228952e-01	1.788641e-01	1.114781e-01	1.064965e-01	2.894876e-01	9.077853e-02	1.536317e-01	2.441250e-01	9.089657e-02	2.429252e-01	1.829619e-01	8.545965e-02	6.482590e-02	2.915260e-01	1.644610e-01	4.266953e-02	4.101133e-01	2.640422e-02	3.384036e-01	1.676830e-01	3.357546e-01	1.581588e-01	3.591270e-01	2.364798e-01	1.879488e-01	2.164444e-01	2.629997e-01	2.561393e-01	2.459409e-01	2.349200e-01	1.622627e+00	1.407697e+00	1.690891e+00	2.987510e-02	3.832388e-01	3.472040e-01	2.269557e+00
1462500	-9.068100e+04	-3.032989e+02	6.174415e+01	2.228952e-01	1.788641e-01	1.114781e-01	1.064965e-01	2.894876e-01	9.077853e-02	1.536317e-01	2.471427e-01	8.787884e-02	2.429252e-01	1.829619e-01	8.545965e-02	5.724811e-02	2.967507e-01	1.727498e-01	4.603517e-02	4.001340e-01	2.708222e-02	3.341945e-01	1.714014e-01	3.317324e-01	1.626717e-01	3.591270e-01	2.334797e-01	1.879488e-01	2.194444e-01	2.611771e-01	2.602387e-01	2.407187e-01	2.378654e-01	1.640834e+00	1.808883e+00	1.516580e+00	2.546782e-02	4.029787e-01	3.547842e-01	2.242237e+00
1463000	-9.067914e+04	-3.125254e+02	6.575631e+01	2.228952e-01	1.793625e-01	1.103374e-01	1.059981e-01	2.906283e-01	9.077853e-02	1.565541e-01	2.556005e-01	9.678934e-02	2.278644e-01	1.802891e-01	8.290243e-02	5.249178e-02	2.848409e-01	1.802686e-01	3.910631e-02	4.171530e-01	2.613946e-02	3.341945e-01	1.714014e-01	3.317324e-01	1.626717e-01	3.591270e-01	2.452777e-01	1.761508e-01	2.194444e-01	2.611771e-01	2.602387e-01	2.407187e-01	2.378654e-01	1.622940e+00	1.493382e+00	1.483594e+00	3.071114e-02	4.029787e-01	3.238691e-01	2.273152e+00
1463500	-9.068071e+04	-3.049523e+02	6.257777e+01	2.302348e-01	1.809966e-01	1.094846e-01	1.011855e-01	2.842091e-01	9.388938e-02	1.565541e-01	2.598868e-01	9.250312e-02	2.278644e-01	1.646011e-01	9.859043e-02	5.943333e-02	2.759895e-01	1.531930e-01	4.327362e-02	4.430592e-01	2.505140e-02	3.305816e-01	1.754692e-01	3.329680e-01	1.609812e-01	3.591270e-01	2.460243e-01	1.754042e-01	2.194444e-01	2.611771e-01	2.602387e-01	2.407187e-01	2.378654e-01	1.595329e+00	1.488789e+00	1.494235e+00	2.404611e-02	3.757609e-01	3.452489e-01	2.278990e+00
1464000	-9.068045e+04	-3.155445e+02	6.703199e+01	2.302348e-01	1.809966e-01	1.005201e-01	1.101500e-01	2.842091e-01	9.388938e-02	1.428481e-01	2.498914e-01	9.084010e-02	2.630289e-01	1.832928e-01	7.009884e-02	6.560488e-02	2.879971e-01	1.552985e-01	3.662238e-02	4.251070e-01	2.937023e-02	3.369102e-01	1.678059e-01	3.331135e-01	1.621704e-01	3.591270e-01	2.460243e-01	1.822592e-01	2.125894e-01	2.657176e-01	2.556982e-01	2.407187e-01	2.378654e-01	1.777290e+00	1.488789e+00	1.420144e+00	2.404611e-02	3.661400e-01	3.510887e-01	2.282771e+00
1464500	-9.069224e+04	-3.145028e+02	6.658283e+01	2.227965e-01	1.837072e-01	9.882105e-02	1.052714e-01	2.977158e-01	9.168806e-02	1.363539e-01	2.498914e-01	9.084010e-02	2.630289e-01	1.832928e-01	7.659303e-02	5.495112e-02	2.975760e-01	1.726066e-01	3.539417e-02	4.179934e-01	2.147866e-02	3.369102e-01	1.678059e-01	3.331135e-01	1.621704e-01	3.710251e-01	2.392853e-01	1.781157e-01	2.115739e-01	2.661401e-01	2.596885e-01	2.395059e-01	2.346655e-01	1.582824e+00	1.635173e+00	1.453024e+00	2.404611e-02	3.596401e-01	3.269370e-01	2.313423e+00
1465000	-9.069848e+04	-3.146561e+02	6.688065e+01	2.107916e-01	1.846614e-01	9.839009e-02	1.071390e-01	3.020046e-01	9.701332e-02	1.440743e-01	2.311687e-01	9.027324e-02	2.662490e-01	1.855249e-01	8.270998e-02	6.217833e-02	3.014706e-01	1.574766e-01	4.567757e-02	4.081244e-01	2.507251e-02	3.330907e-01	1.678059e-01	3.331135e-01	1.659899e-01	3.635353e-01	2.492906e-01	1.773776e-01	2.097966e-01	2.661401e-01	2.596885e-01	2.395059e-01	2.346655e-01	1.352488e+00	1.446759e+00	1.343671e+00	2.558954e-02	3.966721e-01	3.385359e-01	2.264792e+00
1465500	-9.070418e+04	-3.174943e+02	6.809276e+01	2.162720e-01	1.724265e-01	1.158901e-01	9.046909e-02	3.034956e-01	1.014467e-01	1.493809e-01	2.407474e-01	9.451354e-02	2.417849e-01	1.841398e-01	8.943344e-02	5.546231e-02	2.600661e-01	1.543081e-01	4.303899e-02	4.576119e-01	2.951262e-02	3.419574e-01	1.706152e-01	3.419840e-01	1.454434e-01	3.523313e-01	2.427388e-01	1.883389e-01	2.165910e-01	2.636069e-01	2.537164e-01	2.425480e-01	2.401287e-01	1.403516e+00	1.403593e+00	1.430424e+00	3.173105e-02	4.013093e-01	3.271352e-01	2.271556e+00
1466000	-9.068629e+04	-3.040105e+02	6.220437e+01	2.051798e-01	1.885864e-01	1.128770e-01	9.246666e-02	2.949674e-01	1.059228e-01	1.473830e-01	2.547973e-01	9.231355e-02	2.515841e-01	1.783611e-01	7.556083e-02	5.513203e-02	2.730765e-01	1.845475e-01	4.914504e-02	4.126610e-01	2.543797e-02	3.481635e-01	1.771436e-01	3.171397e-01	1.575532e-01	3.535781e-01	2.448147e-01	1.721948e-01	2.294124e-01	2.601023e-01	2.578004e-01	2.399637e-01	2.421336e-01	1.601516e+00	1.352065e+00	1.594116e+00	3.497858e-02	4.143277e-01	3.502758e-01	2.235396e+00
1466500	-9.068506e+04	-3.062398e+02	6.321040e+01	2.051798e-01	1.885864e-01	1.128770e-01	9.246666e-02	2.949674e-01	1.059228e-01	1.578484e-01	2.540785e-01	8.782921e-02	2.473846e-01	1.713853e-01	8.147394e-02	5.410667e-02	2.846759e-01	1.825580e-01	4.475344e-02	4.106966e-01	2.320934e-02	3.396324e-01	1.771436e-01	3.292059e-01	1.540181e-01	3.535781e-01	2.448147e-01	1.721948e-01	2.294124e-01	2.601023e-01	2.520645e-01	2.463215e-01	2.415117e-01	1.472386e+00	1.385006e+00	1.476603e+00	2.736358e-02	3.921962e-01	3.502758e-01	2.257528e+00
1467000	-9.068116e+04	-3.091113e+02	6.427152e+01	2.087470e-01	1.835319e-01	1.205641e-01	1.030584e-01	2.802288e-01	1.038697e-01	1.497711e-01	2.621558e-01	8.944874e-02	2.473846e-01	1.713853e-01	7.985441e-02	5.535241e-02	2.917248e-01	1.787910e-01	4.070750e-02	4.161515e-01	1.727278e-02	3.396324e-01	1.771436e-01	3.292059e-01	1.540181e-01	3.535781e-01	2.437719e-01	1.721948e-01	2.304551e-01	2.627755e-01	2.544770e-01	2.463215e-01	2.364261e-01	1.614137e+00	1.486155e+00	1.568472e+00	1.194213e-02	3.967301e-01	3.457420e-01	2.257528e+00
1467500	-9.068496e+04	-3.122973e+02	6.561941e+01	2.082002e-01	1.884146e-01	1.146056e-01	1.085611e-01	2.799944e-01	1.002241e-01	1.497711e-01	2.621558e-01	8.944874e-02	2.473846e-01	1.713853e-01	7.985441e-02	5.535241e-02	2.917248e-01	1.700460e-01	4.945250e-02	4.161515e-01	1.727278e-02	3.383748e-01	1.771436e-01	3.304635e-01	1.540181e-01	3.420159e-01	2.553342e-01	1.721948e-01	2.304551e-01	2.605316e-01	2.567208e-01	2.463215e-01	2.364261e-01	1.742313e+00	1.358934e+00	1.588603e+00	1.531494e-02	3.934078e-01	3.484400e-01	2.258152e+00
1468000	-9.067457e+04	-3.067059e+02	6.319606e+01	2.082002e-01	1.884146e-01	1.146056e-01	1.085611e-01	2.799944e-01	1.002241e-01	1.466830e-01	2.524759e-01	8.803737e-02	2.583967e-01	1.710363e-01	8.337078e-02	5.535241e-02	2.873471e-01	1.700460e-01	4.945250e-02	4.161515e-01	2.165047e-02	3.419371e-01	1.743973e-01	3.300670e-01	1.535985e-01	3.558304e-01	2.387646e-01	1.701196e-01	2.352853e-01	2.600384e-01	2.605972e-01	2.429383e-01	2.364261e-01	1.746463e+00	1.656516e+00	1.431673e+00	3.107955e-02	3.946826e-01	3.462568e-01	2.259061e+00
1468500	-9.068318e+04	-3.055285e+02	6.290612e+01	2.157189e-01	1.724256e-01	1.100512e-01	9.118189e-02	3.080965e-01	1.025259e-01	1.583829e-01	2.462526e-01	9.215916e-02	2.510077e-01	1.793034e-01	7.289420e-02	6.245730e-02	3.057792e-01	1.760385e-01	4.217853e-02	3.886842e-01	2.486230e-02	3.389476e-01	1.661114e-01	3.405524e-01	1.543886e-01	3.431420e-01	2.482069e-01	1.844557e-01	2.241953e-01	2.597300e-01	2.543608e-01	2.469106e-01	2.389987e-01	1.450374e+00	1.481707e+00	1.425583e+00	3.454386e-02	4.103129e-01	3.287033e-01	2.260984e+00
1469000	-9.067891e+04	-3.116487e+02	6.540481e+01	2.157189e-01	1.724256e-01	1.100512e-01	9.118189e-02	3.080965e-01	1.025259e-01	1.515751e-01	2.468296e-01	9.838999e-02	2.553339e-01	1.793034e-01	6.856795e-02	6.690360e-02	3.083433e-01	1.690281e-01	4.217853e-02	3.886842e-01	2.486230e-02	3.330096e-01	1.720495e-01	3.405524e-01	1.543886e-01	3.513322e-01	2.511932e-01	1.802021e-01	2.172724e-01	2.597300e-01	2.543608e-01	2.469106e-01	2.389987e-01	1.619787e+00	1.379628e+00	1.541537e+00	2.663652e-02	3.925392e-01	3.546787e-01	2.252782e+00
1469500	-9.069162e+04	-3.099473e+02	6.477920e+01	2.157189e-01	1.748364e-01	1.012581e-01	9.756420e-02	3.080965e-01	1.025259e-01	1.521456e-01	2.537910e-01	9.223262e-02	2.482430e-01	1.761080e-01	7.747967e-02	7.404802e-02	2.974600e-01	1.645193e-01	4.050853e-02	3.890913e-01	3.437283e-02	3.452614e-01	1.642503e-01	3.360997e-01	1.543886e-01	3.513322e-01	2.511932e-01	1.802021e-01	2.172724e-01	2.597300e-01	2.535779e-01	2.476935e-01	2.389987e-01	1.518362e+00	1.336343e+00	1.450632e+00	3.687910e-02	3.925392e-01	3.546787e-01	2.252782e+00
1470000	-9.069839e+04	-3.085771e+02	6.401810e+01	2.164948e-01	1.931061e-01	1.152372e-01	9.372268e-02	2.822762e-01	9.916291e-02	1.557493e-01	2.314040e-01	9.306822e-02	2.346931e-01	1.941839e-01	9.090148e-02	5.324082e-02	2.906101e-01	1.657340e-01	4.755114e-02	4.282390e-01	1.462493e-02	3.396580e-01	1.752625e-01	3.296134e-01	1.554661e-01	3.597497e-01	2.518738e-01	1.900007e-01	1.983758e-01	2.621196e-01	2.585409e-01	2.450460e-01	2.342936e-01	1.651075e+00	1.598058e+00	1.487634e+00	2.074226e-02	4.106577e-01	3.417372e-01	2.247605e+00
1470500	-9.068883e+04	-3.039074e+02	6.214176e+01	2.077476e-01	1.686365e-01	1.159650e-01	1.028953e-01	3.073031e-01	9.745265e-02	1.524721e-01	2.462549e-01	9.422997e-02	2.482517e-01	1.776610e-01	8.113039e-02	6.765929e-02	3.174312e-01	1.655415e-01	4.007101e-02	3.882825e-01	2.101458e-02	3.369308e-01	1.623613e-01	3.498938e-01	1.508141e-01	3.536373e-01	2.513851e-01	1.707821e-01	2.241955e-01	2.578159e-01	2.598450e-01	2.469949e-01	2.353442e-01	1.506390e+00	1.530020e+00	1.561473e+00	2.641835e-02	4.019010e-01	3.588023e-01	2.239297e+00
1471000	-9.068706e+04	-3.016918e+02	6.121525e+01	2.115144e-01	1.760655e-01	1.170917e-01	1.073291e-01	2.895569e-01	9.844245e-02	1.469183e-01	2.488379e-01	1.011100e-01	2.670873e-01	1.635942e-01	7.245228e-02	5.359720e-02	3.174312e-01	1.655415e-01	5.127023e-02	3.964107e-01	1.574926e-02	3.374841e-01	1.716699e-01	3.405852e-01	1.502609e-01	3.616772e-01	2.392879e-01	1.760163e-01	2.230185e-01	2.612108e-01	2.564501e-01	2.469949e-01	2.353442e-01	1.726975e+00	1.421144e+00	1.519935e+00	2.641835e-02	4.079567e-01	3.567791e-01	2.235264e+00
1471500	-9.068496e+04	-3.057600e+02	6.278518e+01	2.088888e-01	1.767886e-01	1.232273e-01	9.770502e-02	2.853329e-01	1.080573e-01	1.506511e-01	2.488379e-01	8.352278e-02	2.809417e-01	1.635942e-01	7.245228e-02	4.794821e-02	3.174312e-01	1.655415e-01	5.127023e-02	4.003504e-01	1.745855e-02	3.374841e-01	1.716699e-01	3.405852e-01	1.502609e-01	3.600876e-01	2.392879e-01	1.776059e-01	2.230185e-01	2.613703e-01	2.564501e-01	2.469949e-01	2.351847e-01	1.718732e+00	1.555878e+00	1.607537e+00	2.641835e-02	4.006579e-01	3.483448e-01	2.250997e+00
1472000	-9.069673e+04	-3.045366e+02	6.245051e+01	2.214885e-01	1.743399e-01	1.139717e-01	1.009214e-01	2.931270e-01	9.615157e-02	1.617317e-01	2.212134e-01	9.772622e-02	2.501096e-01	1.893273e-01	7.989185e-02	5.833541e-02	2.941255e-01	1.641204e-01	5.176532e-02	4.066784e-01	2.497499e-02	3.369964e-01	1.698519e-01	3.389285e-01	1.542232e-01	3.538895e-01	2.383745e-01	2.002205e-01	2.075155e-01	2.570169e-01	2.583519e-01	2.419185e-01	2.427127e-01	1.512231e+00	1.452154e+00	1.508213e+00	2.831951e-02	3.943386e-01	3.585355e-01	2.247126e+00
1472500	-9.069947e+04	-3.042269e+02	6.217526e+01	2.134067e-01	1.722708e-01	1.237723e-01	9.715997e-02	2.853329e-01	1.080573e-01	1.421920e-01	2.416188e-01	9.915401e-02	2.773234e-01	1.699182e-01	6.979351e-02	4.232657e-02	3.061311e-01	1.721940e-01	5.092196e-02	4.086346e-01	1.979174e-02	3.374841e-01	1.734147e-01	3.405852e-01	1.485160e-01	3.520793e-01	2.424359e-01	1.824663e-01	2.230185e-01	2.682354e-01	2.564501e-01	2.401297e-01	2.351847e-01	1.612538e+00	1.617511e+00	1.605259e+00	1.183142e-02	4.209669e-01	3.648382e-01	2.214195e+00
1473000	-9.068474e+04	-3.023283e+02	6.140289e+01	2.270833e-01	1.799440e-01	1.121915e-01	9.152971e-02	2.919980e-01	9.725357e-02	1.562696e-01	2.344195e-01	9.533418e-02	2.441248e-01	1.879726e-01	8.187937e-02	6.346719e-02	3.090329e-01	1.756317e-01	4.956423e-02	3.820871e-01	2.021694e-02	3.369964e-01	1.698519e-01	3.389285e-01	1.542232e-01	3.657235e-01	2.460025e-01	1.880856e-01	2.001885e-01	2.634039e-01	2.511577e-01	2.476707e-01	2.377677e-01	1.644959e+00	1.572490e+00	1.621561e+00	1.962087e-02	4.246716e-01	3.700886e-01	2.205240e+00
1473500	-9.068877e+04	-3.081598e+02	6.387933e+01	2.270833e-01	1.799440e-01	1.121915e-01	9.152971e-02	2.919980e-01	9.725357e-02	1.562696e-01	2.344195e-01	9.533418e-02	2.441248e-01	1.879726e-01	8.187937e-02	6.253331e-02	3.116684e-01	1.587962e-01	3.731109e-02	4.047374e-01	2.495355e-02	3.311084e-01	1.673884e-01	3.442618e-01	1.572414e-01	3.657235e-01	2.387835e-01	1.880856e-01	2.074074e-01	2.639408e-01	2.506207e-01	2.476707e-01	2.377677e-01	1.586398e+00	1.442222e+00	1.621561e+00	2.718273e-02	4.100770e-01	3.346460e-01	2.255277e+00
1474000	-9.067633e+04	-3.090457e+02	6.428935e+01	2.270833e-01	1.799440e-01	1.123605e-01	9.152971e-02	2.919980e-01	9.708453e-02	1.555944e-01	2.424292e-01	9.059804e-02	2.509234e-01	1.772382e-01	8.321675e-02	6.354574e-02	3.116684e-01	1.587962e-01	3.629867e-02	4.047374e-01	2.495355e-02	3.311084e-01	1.673884e-01	3.442618e-01	1.572414e-01	3.633395e-01	2.390913e-01	1.766726e-01	2.208966e-01	2.639408e-01	2.576989e-01	2.476707e-01	2.306896e-01	1.551956e+00	1.468036e+00	1.540900e+00	1.899658e-02	3.932812e-01	3.487340e-01	2.257985e+00
1474500	-9.068842e+04	-3.107469e+02	6.508093e+01	2.335949e-01	1.729506e-01	1.070392e-01	9.908913e-02	2.919976e-01	9.532861e-02	1.467141e-01	2.424292e-01	9.059804e-02	2.509234e-01	1.772382e-01	9.209707e-02	5.693811e-02	3.006688e-01	1.669510e-01	4.129329e-02	4.141309e-01	2.001786e-02	3.311084e-01	1.673884e-01	3.442618e-01	1.572414e-01	3.633395e-01	2.390913e-01	1.766726e-01	2.208966e-01	2.639408e-01	2.556117e-01	2.497579e-01	2.306896e-01	1.551956e+00	1.328539e+00	1.515808e+00	1.449011e-02	3.832841e-01	3.442892e-01	2.272427e+00
1475000	-9.068528e+04	-3.121456e+02	6.555924e+01	2.188224e-01	1.775880e-01	1.262175e-01	9.680054e-02	2.766817e-01	1.038898e-01	1.637573e-01	2.476643e-01	9.232630e-02	2.541084e-01	1.768854e-01	6.525840e-02	5.445409e-02	3.004594e-01	1.721720e-01	4.600286e-02	4.112266e-01	1.568502e-02	3.318977e-01	1.708277e-01	3.442841e-01	1.529905e-01	3.589644e-01	2.371276e-01	1.780261e-01	2.258819e-01	2.554559e-01	2.644926e-01	2.353129e-01	2.447386e-01	1.648893e+00	1.603462e+00	1.425686e+00	3.650242e-02	4.029705e-01	3.250945e-01	2.271935e+00
1475500	-9.068394e+04	-3.090264e+02	6.417994e+01	2.139111e-01	1.732616e-01	1.168656e-01	1.004356e-01	2.835161e-01	1.120100e-01	1.447883e-01	2.476643e-01	9.232630e-02	2.541084e-01	1.768854e-01	8.422733e-02	5.406016e-02	2.892633e-01	1.673740e-01	3.787310e-02	4.286619e-01	2.276751e-02	3.318977e-01	1.708277e-01	3.442841e-01	1.529905e-01	3.570574e-01	2.371276e-01	1.780261e-01	2.277889e-01	2.554559e-01	2.644926e-01	2.353129e-01	2.447386e-01	1.761532e+00	1.613982e+00	1.425686e+00	3.766642e-02	3.994943e-01	3.285707e-01	2.271935e+00
1476000	-9.067528e+04	-3.304003e+02	7.400736e+01	2.241187e-01	1.787646e-01	1.132824e-01	1.023221e-01	2.861836e-01	9.532861e-02	1.490169e-01	2.326737e-01	9.323860e-02	2.492926e-01	1.999510e-01	7.582712e-02	5.147999e-02	3.034421e-01	1.855126e-01	3.752506e-02	4.068741e-01	1.516615e-02	3.278822e-01	1.744990e-01	3.401927e-01	1.574261e-01	3.717489e-01	2.401338e-01	1.840142e-01	2.041030e-01	2.603388e-01	2.566320e-01	2.483867e-01	2.346425e-01	1.546173e+00	1.537394e+00	1.307709e+00	2.024454e-02	3.652326e-01	3.205627e-01	2.314205e+00
1476500	-9.068613e+04	-3.173086e+02	6.769153e+01	2.092087e-01	1.766633e-01	1.061408e-01	9.292077e-02	3.117501e-01	1.033163e-01	1.513073e-01	2.272749e-01	9.351712e-02	2.756396e-01	1.778944e-01	7.436669e-02	5.328333e-02	2.823823e-01	1.685986e-01	4.566852e-02	4.281739e-01	2.189332e-02	3.401573e-01	1.715445e-01	3.416117e-01	1.466864e-01	3.553929e-01	2.387734e-01	1.859626e-01	2.198711e-01	2.554559e-01	2.586908e-01	2.411147e-01	2.447386e-01	1.588053e+00	1.731034e+00	1.635753e+00	2.644506e-02	3.670911e-01	3.144304e-01	2.318478e+00
1477000	-9.067389e+04	-3.134995e+02	6.623709e+01	2.009781e-01	1.679720e-01	1.037313e-01	1.050619e-01	3.175427e-01	1.047141e-01	1.513073e-01	2.272749e-01	9.351712e-02	2.756396e-01	1.778944e-01	7.436669e-02	4.617621e-02	2.852211e-01	1.801387e-01	4.703967e-02	4.196759e-01	2.174840e-02	3.388294e-01	1.704637e-01	3.406899e-01	1.500169e-01	3.553929e-01	2.387734e-01	1.859626e-01	2.198711e-01	2.590613e-01	2.586908e-01	2.411147e-01	2.411332e-01	1.498477e+00	1.485499e+00	1.478355e+00	2.644506e-02	3.728445e-01	3.222243e-01	2.304931e+00
1477500	-9.068033e+04	-3.139395e+02	6.636692e+01	2.009781e-01	1.679720e-01	1.037313e-01	1.050619e-01	3.175427e-01	1.047141e-01	1.443425e-01	2.341676e-01	9.108565e-02	2.715029e-01	1.760521e-01	8.284919e-02	4.822362e-02	2.901232e-01	1.825065e-01	4.025441e-02	4.209128e-01	1.797940e-02	3.388294e-01	1.704637e-01	3.406899e-01	1.500169e-01	3.553929e-01	2.387734e-01	1.859626e-01	2.198711e-01	2.590613e-01	2.586908e-01	2.426451e-01	2.396028e-01	1.593665e+00	1.585341e+00	1.424466e+00	4.163884e-02	3.728445e-01	3.222243e-01	2.304931e+00
1478000	-9.068961e+04	-3.074619e+02	6.355342e+01	2.050299e-01	1.679720e-01	1.037313e-01	1.010101e-01	3.175427e-01	1.047141e-01	1.627376e-01	2.277695e-01	9.748132e-02	2.575209e-01	1.787089e-01	7.578176e-02	4.822362e-02	2.901232e-01	1.825065e-01	4.025441e-02	4.209128e-01	1.797940e-02	3.388294e-01	1.652652e-01	3.458884e-01	1.500169e-01	3.584746e-01	2.401091e-01	1.844242e-01	2.169921e-01	2.636809e-01	2.540711e-01	2.426451e-01	2.396028e-01	1.781416e+00	1.467160e+00	1.483101e+00	1.895371e-02	3.787439e-01	3.486997e-01	2.272556e+00
1478500	-9.068766e+04	-3.110462e+02	6.502871e+01	2.152969e-01	1.715108e-01	1.153465e-01	9.463692e-02	3.092128e-01	9.399598e-02	1.533495e-01	2.277695e-01	9.748132e-02	2.669091e-01	1.787089e-01	7.578176e-02	4.598971e-02	2.912493e-01	1.828118e-01	4.883949e-02	4.157697e-01	1.534000e-02	3.388294e-01	1.730314e-01	3.328859e-01	1.552533e-01	3.373102e-01	2.447901e-01	1.875840e-01	2.303157e-01	2.636809e-01	2.540711e-01	2.426451e-01	2.396028e-01	1.741045e+00	1.593811e+00	1.483101e+00	1.895371e-02	3.901010e-01	3.293161e-01	2.280583e+00
1479000	-9.067447e+04	-3.011420e+02	6.094377e+01	2.152969e-01	1.715108e-01	1.073473e-01	1.009618e-01	3.108872e-01	9.399598e-02	1.619152e-01	2.502710e-01	9.441796e-02	2.332263e-01	1.813719e-01	7.879763e-02	4.350931e-02	2.894965e-01	1.879958e-01	4.824907e-02	4.149852e-01	1.576417e-02	3.388294e-01	1.730314e-01	3.328859e-01	1.552533e-01	3.422888e-01	2.535328e-01	1.842347e-01	2.199437e-01	2.612928e-01	2.540711e-01	2.426451e-01	2.419910e-01	1.741045e+00	1.561869e+00	1.491419e+00	1.895371e-02	4.178971e-01	3.475807e-01	2.234522e+00
1479500	-9.068749e+04	-3.111929e+02	6.514355e+01	2.152969e-01	1.715108e-01	1.073473e-01	1.009618e-01	3.087826e-01	9.610051e-02	1.382243e-01	2.594252e-01	9.937433e-02	2.439419e-01	1.826231e-01	7.641122e-02	4.352401e-02	2.894965e-01	1.879958e-01	4.824907e-02	4.149852e-01	1.574946e-02	3.312103e-01	1.666451e-01	3.476817e-01	1.544629e-01	3.436292e-01	2.576070e-01	1.790497e-01	2.197141e-01	2.616999e-01	2.541768e-01	2.474705e-01	2.366529e-01	1.772189e+00	1.445191e+00	1.478231e+00	2.002579e-02	3.679792e-01	3.207772e-01	2.311244e+00
1480000	-9.068569e+04	-3.081228e+02	6.381716e+01	2.225453e-01	1.748852e-01	1.119659e-01	9.838256e-02	2.925181e-01	9.970303e-02	1.458140e-01	2.675851e-01	9.022324e-02	2.397836e-01	1.856800e-01	7.091407e-02	4.460448e-02	2.894965e-01	1.879958e-01	4.824907e-02	4.149852e-01	1.466900e-02	3.317699e-01	1.693133e-01	3.352124e-01	1.637044e-01	3.508337e-01	2.463251e-01	1.741005e-01	2.287407e-01	2.616999e-01	2.541768e-01	2.474705e-01	2.366529e-01	1.719888e+00	1.590379e+00	1.451264e+00	2.593189e-02	3.679792e-01	3.207772e-01	2.311244e+00
1480500	-9.067272e+04	-3.075447e+02	6.357972e+01	2.225453e-01	1.784525e-01	1.083986e-01	9.838256e-02	2.925181e-01	9.970303e-02	1.471387e-01	2.571699e-01	9.045551e-02	2.561225e-01	1.796723e-01	6.944110e-02	4.985963e-02	3.016653e-01	1.732477e-01	4.243357e-02	4.135665e-01	1.922724e-02	3.317699e-01	1.693133e-01	3.352124e-01	1.637044e-01	3.435950e-01	2.463251e-01	1.741005e-01	2.359794e-01	2.616999e-01	2.541768e-01	2.474705e-01	2.366529e-01	1.692034e+00	1.590379e+00	1.469003e+00	2.782118e-02	3.820695e-01	3.412873e-01	2.276643e+00
1481000	-9.067789e+04	-3.097599e+02	6.455943e+01	2.225453e-01	1.784525e-01	1.083986e-01	9.838256e-02	2.925181e-01	9.970303e-02	1.434468e-01	2.543032e-01	9.414739e-02	2.768236e-01	1.618379e-01	6.944110e-02	5.578651e-02	3.002108e-01	1.737077e-01	4.663223e-02	4.061395e-01	1.752329e-02	3.419185e-01	1.661998e-01	3.352778e-01	1.566039e-01	3.621538e-01	2.463251e-01	1.712782e-01	2.202429e-01	2.616999e-01	2.541768e-01	2.474705e-01	2.366529e-01	1.697737e+00	1.524636e+00	1.413652e+00	2.123711e-02	3.820695e-01	3.412873e-01	2.276643e+00
1481500	-9.066849e+04	-3.110489e+02	6.514315e+01	2.225453e-01	1.784525e-01	1.083986e-01	9.838256e-02	2.925181e-01	9.970303e-02	1.380933e-01	2.650383e-01	9.104759e-02	2.806986e-01	1.579167e-01	6.720559e-02	5.578651e-02	3.151996e-01	1.737077e-01	4.663223e-02	3.911507e-01	1.752329e-02	3.282568e-01	1.678305e-01	3.473088e-01	1.566039e-01	3.524505e-01	2.472861e-01	1.675759e-01	2.326874e-01	2.533021e-01	2.610116e-01	2.403393e-01	2.453470e-01	1.616005e+00	1.524636e+00	1.411936e+00	2.745357e-02	3.805493e-01	3.428075e-01	2.276643e+00
1482000	-9.068691e+04	-3.096912e+02	6.463024e+01	2.225453e-01	1.784525e-01	1.083986e-01	9.838256e-02	2.925181e-01	9.970303e-02	1.432728e-01	2.520123e-01	9.057392e-02	2.908263e-01	1.523478e-01	7.096688e-02	6.360466e-02	3.081104e-01	1.786458e-01	4.447710e-02	3.803327e-01	2.482933e-02	3.313989e-01	1.683146e-01	3.473088e-01	1.529777e-01	3.524505e-01	2.472861e-01	1.675759e-01	2.326874e-01	2.505411e-01	2.637726e-01	2.380657e-01	2.476206e-01	1.497533e+00	1.524636e+00	1.378016e+00	2.546514e-02	3.805493e-01	3.428075e-01	2.276643e+00
1482500	-9.067990e+04	-3.191299e+02	6.867303e+01	2.136046e-01	1.882172e-01	1.156128e-01	9.625373e-02	2.859252e-01	1.003864e-01	1.513311e-01	2.497116e-01	9.343975e-02	2.583361e-01	1.763323e-01	7.084917e-02	5.232882e-02	2.739494e-01	1.708887e-01	4.499812e-02	4.289566e-01	2.887832e-02	3.380860e-01	1.768109e-01	3.271257e-01	1.579773e-01	3.584991e-01	2.318433e-01	1.816993e-01	2.279584e-01	2.647771e-01	2.570650e-01	2.432487e-01	2.349092e-01	1.618673e+00	1.507299e+00	1.450200e+00	2.401328e-02	4.031413e-01	3.395083e-01	2.257350e+00
1483000	-9.068384e+04	-3.088163e+02	6.420966e+01	2.260933e-01	1.820273e-01	1.031007e-01	9.405394e-02	3.023680e-01	9.235670e-02	1.404835e-01	2.516046e-01	9.912877e-02	2.718065e-01	1.603872e-01	7.658942e-02	6.271560e-02	3.201917e-01	1.706136e-01	4.078142e-02	3.886197e-01	1.707797e-02	3.315993e-01	1.709832e-01	3.349113e-01	1.625063e-01	3.624990e-01	2.455750e-01	1.769608e-01	2.149652e-01	2.525585e-01	2.636248e-01	2.366395e-01	2.471771e-01	1.581525e+00	1.337329e+00	1.601770e+00	1.354933e-02	3.866844e-01	3.503204e-01	2.262995e+00
1483500	-9.068094e+04	-3.126175e+02	6.579222e+01	2.260933e-01	1.820273e-01	1.031007e-01	9.405394e-02	3.023680e-01	9.235670e-02	1.404835e-01	2.516046e-01	1.036975e-01	2.672378e-01	1.608729e-01	7.610374e-02	6.369250e-02	3.201917e-01	1.706136e-01	3.980451e-02	3.886197e-01	1.707797e-02	3.333339e-01	1.681479e-01	3.349113e-01	1.636069e-01	3.624183e-01	2.453071e-01	1.772180e-01	2.150566e-01	2.522701e-01	2.602820e-01	2.402708e-01	2.471771e-01	1.559165e+00	1.370070e+00	1.679543e+00	2.135150e-02	4.049822e-01	3.379080e-01	2.257110e+00
1484000	-9.069336e+04	-3.228785e+02	7.031849e+01	2.245951e-01	1.931744e-01	1.102613e-01	9.467181e-02	2.801366e-01	9.716079e-02	1.694102e-01	2.526372e-01	8.175885e-02	2.595775e-01	1.668858e-01	6.973045e-02	5.416479e-02	2.647920e-01	1.636083e-01	4.019625e-02	4.534875e-01	2.375113e-02	3.329544e-01	1.785723e-01	3.191222e-01	1.693510e-01	3.479986e-01	2.407439e-01	1.802448e-01	2.310128e-01	2.619446e-01	2.554335e-01	2.457673e-01	2.368546e-01	1.628922e+00	1.667311e+00	1.407052e+00	2.524730e-02	3.854746e-01	3.174653e-01	2.297060e+00
1484500	-9.068770e+04	-3.107363e+02	6.508317e+01	2.148708e-01	1.820273e-01	1.167519e-01	9.405394e-02	2.961940e-01	9.610206e-02	1.481776e-01	2.484271e-01	9.826710e-02	2.511464e-01	1.736763e-01	8.030555e-02	5.982103e-02	3.059251e-01	1.816271e-01	4.201855e-02	3.877402e-01	2.286796e-02	3.287495e-01	1.802475e-01	3.371427e-01	1.538603e-01	3.481630e-01	2.623079e-01	1.748084e-01	2.147208e-01	2.627421e-01	2.602820e-01	2.402708e-01	2.367052e-01	1.576474e+00	1.335687e+00	1.468273e+00	3.263184e-02	3.915089e-01	3.478814e-01	2.260610e+00
1485000	-9.069123e+04	-3.318777e+02	7.468527e+01	2.237055e-01	1.786394e-01	1.055199e-01	9.816952e-02	2.946779e-01	9.928777e-02	1.609474e-01	2.307070e-01	8.996078e-02	2.655196e-01	1.746493e-01	7.821592e-02	5.512885e-02	2.608719e-01	1.623732e-01	4.049622e-02	4.644126e-01	1.671729e-02	3.377809e-01	1.693441e-01	3.358699e-01	1.570051e-01	3.499206e-01	2.472630e-01	1.771016e-01	2.257148e-01	2.682975e-01	2.545415e-01	2.432095e-01	2.339516e-01	1.680922e+00	1.541014e+00	1.247652e+00	2.316973e-02	3.636054e-01	3.118847e-01	2.324510e+00
1485500	-9.067607e+04	-3.174528e+02	6.796677e+01	2.133090e-01	1.813993e-01	1.188511e-01	9.926956e-02	2.898847e-01	9.728647e-02	1.480332e-01	2.435607e-01	9.601826e-02	2.619570e-01	1.826476e-01	6.778330e-02	5.065019e-02	3.059251e-01	1.667217e-01	4.201855e-02	4.118165e-01	2.286796e-02	3.262016e-01	1.833739e-01	3.370012e-01	1.534233e-01	3.665021e-01	2.366711e-01	1.839905e-01	2.128363e-01	2.640387e-01	2.561709e-01	2.428843e-01	2.369061e-01	1.680844e+00	1.387626e+00	1.410587e+00	1.513772e-02	3.906143e-01	3.184190e-01	2.290967e+00
1486000	-9.069422e+04	-3.108549e+02	6.505402e+01	2.133090e-01	1.986032e-01	1.241037e-01	8.206560e-02	2.777280e-01	1.041905e-01	1.463158e-01	2.583023e-01	1.003602e-01	2.442173e-01	1.751233e-01	7.568107e-02	5.065019e-02	3.059251e-01	1.667217e-01	4.305723e-02	4.062708e-01	2.737504e-02	3.232317e-01	1.876054e-01	3.273734e-01	1.617895e-01	3.603325e-01	2.497670e-01	1.770643e-01	2.128363e-01	2.640387e-01	2.561709e-01	2.428843e-01	2.369061e-01	1.778082e+00	1.240013e+00	1.549282e+00	9.615288e-03	3.706258e-01	3.550481e-01	2.274326e+00
1486500	-9.068004e+04	-3.152879e+02	6.706849e+01	2.115020e-01	2.030761e-01	1.265131e-01	8.884390e-02	2.723128e-01	9.775214e-02	1.463158e-01	2.583023e-01	1.003602e-01	2.442173e-01	1.751233e-01	7.568107e-02	5.309747e-02	3.059251e-01	1.667217e-01	4.060995e-02	4.062708e-01	2.737504e-02	3.297173e-01	1.761493e-01	3.333743e-01	1.607591e-01	3.549765e-01	2.477164e-01	1.758299e-01	2.214772e-01	2.640387e-01	2.561709e-01	2.428843e-01	2.369061e-01	1.489044e+00	1.481092e+00	1.376341e+00	1.426745e-02	3.844476e-01	3.266511e-01	2.288901e+00
1487000	-9.069353e+04	-3.170576e+02	6.776782e+01	2.105854e-01	1.986599e-01	1.236206e-01	8.932756e-02	2.722683e-01	1.055383e-01	1.562290e-01	2.519080e-01	1.005066e-01	2.459524e-01	1.682108e-01	7.719335e-02	6.561209e-02	3.006946e-01	1.667217e-01	4.268718e-02	4.062708e-01	1.801367e-02	3.220917e-01	1.793959e-01	3.314723e-01	1.670401e-01	3.546725e-01	2.517015e-01	1.792758e-01	2.143501e-01	2.561508e-01	2.561605e-01	2.493909e-01	2.382979e-01	1.489044e+00	1.481092e+00	1.561569e+00	3.075249e-02	3.864371e-01	3.231629e-01	2.290400e+00
1487500	-9.068962e+04	-3.179844e+02	6.801628e+01	2.105854e-01	1.986599e-01	1.236206e-01	8.932756e-02	2.722683e-01	1.055383e-01	1.504356e-01	2.483199e-01	1.033954e-01	2.441757e-01	1.719049e-01	8.176839e-02	6.060165e-02	3.073947e-01	1.667217e-01	4.099758e-02	4.062708e-01	1.801367e-02	3.237165e-01	1.786677e-01	3.373361e-01	1.602796e-01	3.496950e-01	2.517015e-01	1.791250e-01	2.194785e-01	2.561508e-01	2.661135e-01	2.339767e-01	2.437590e-01	1.894976e+00	1.618825e+00	1.385562e+00	1.990988e-02	3.658591e-01	3.199192e-01	2.314222e+00
1488000	-9.069339e+04	-3.312173e+02	7.444996e+01	2.216217e-01	1.616934e-01	9.867354e-02	1.112355e-01	3.060502e-01	1.007257e-01	1.371538e-01	2.385856e-01	9.653938e-02	2.751072e-01	1.837817e-01	6.883238e-02	5.072712e-02	2.944151e-01	1.830206e-01	4.219485e-02	4.146438e-01	1.499858e-02	3.437867e-01	1.578146e-01	3.423359e-01	1.560628e-01	3.656412e-01	2.388662e-01	1.804906e-01	2.150020e-01	2.616302e-01	2.611874e-01	2.365636e-01	2.406188e-01	1.606416e+00	1.409859e+00	1.277175e+00	3.253970e-02	3.509284e-01	3.158356e-01	2.333236e+00
1488500	-9.068847e+04	-3.047659e+02	6.243559e+01	2.075689e-01	1.820601e-01	1.112163e-01	9.711836e-02	3.006195e-01	1.014169e-01	1.507574e-01	2.483199e-01	1.030736e-01	2.441757e-01	1.719049e-01	8.176839e-02	5.793917e-02	3.050917e-01	1.661688e-01	4.647238e-02	4.006168e-01	2.371111e-02	3.239349e-01	1.786677e-01	3.386174e-01	1.587799e-01	3.454152e-01	2.636068e-01	1.832604e-01	2.077176e-01	2.599964e-01	2.636224e-01	2.411423e-01	2.352388e-01	1.564529e+00	1.530096e+00	1.643625e+00	2.041945e-02	3.814752e-01	3.294887e-01	2.289036e+00
1489000	-9.069527e+04	-3.119814e+02	6.552216e+01	2.101976e-01	1.737700e-01	9.354403e-02	1.164630e-01	3.129283e-01	9.309709e-02	1.507574e-01	2.483199e-01	8.854604e-02	2.587033e-01	1.719049e-01	8.176839e-02	5.809648e-02	3.050917e-01	1.661688e-01	4.631507e-02	4.070200e-01	1.730794e-02	3.409415e-01	1.690072e-01	3.323198e-01	1.577315e-01	3.520311e-01	2.502518e-01	1.754116e-01	2.223056e-01	2.568370e-01	2.636224e-01	2.411423e-01	2.383983e-01	1.497947e+00	1.530061e+00	1.572135e+00	2.123727e-02	3.828096e-01	3.384487e-01	2.278742e+00
1489500	-9.070492e+04	-3.063932e+02	6.302641e+01	2.075083e-01	1.680755e-01	1.084718e-01	1.002695e-01	3.171852e-01	9.848959e-02	1.507574e-01	2.483199e-01	8.854604e-02	2.587033e-01	1.719049e-01	8.176839e-02	5.809648e-02	3.050917e-01	1.661688e-01	4.631507e-02	4.070200e-01	1.730794e-02	3.380139e-01	1.621701e-01	3.518023e-01	1.480137e-01	3.539483e-01	2.465829e-01	1.697369e-01	2.297318e-01	2.568370e-01	2.636224e-01	2.411423e-01	2.383983e-01	1.787315e+00	1.530061e+00	1.614009e+00	3.320079e-02	3.833601e-01	3.378982e-01	2.278742e+00
1490000	-9.071472e+04	-3.099987e+02	6.468575e+01	1.990959e-01	1.721742e-01	1.275992e-01	9.073636e-02	2.979990e-01	1.123954e-01	1.418165e-01	2.240993e-01	9.274771e-02	2.570409e-01	2.035922e-01	8.070337e-02	7.592994e-02	3.037911e-01	1.632896e-01	2.924096e-02	4.052283e-01	2.252013e-02	3.442496e-01	1.727943e-01	3.436847e-01	1.392714e-01	3.736696e-01	2.330149e-01	1.851809e-01	2.081346e-01	2.607607e-01	2.600305e-01	2.445368e-01	2.346719e-01	1.494731e+00	1.515562e+00	1.566526e+00	1.872470e-02	3.653159e-01	3.502529e-01	2.284431e+00
1490500	-9.068714e+04	-3.284042e+02	7.302527e+01	2.313175e-01	1.800135e-01	1.171064e-01	9.096196e-02	2.937513e-01	8.684945e-02	1.406424e-01	2.462928e-01	8.609577e-02	2.679121e-01	1.776595e-01	8.139749e-02	5.288090e-02	3.074425e-01	1.645014e-01	3.790194e-02	4.222719e-01	1.500133e-02	3.177044e-01	1.707938e-01	3.479794e-01	1.635223e-01	3.706746e-01	2.340181e-01	1.763987e-01	2.189087e-01	2.549764e-01	2.628655e-01	2.408448e-01	2.413133e-01	1.562342e+00	1.492816e+00	1.388564e+00	4.085511e-02	3.661959e-01	3.125638e-01	2.321240e+00
1491000	-9.067711e+04	-3.175940e+02	6.805636e+01	2.313175e-01	1.800135e-01	1.171064e-01	9.096196e-02	2.797803e-01	1.008204e-01	1.394275e-01	2.474491e-01	9.487825e-02	2.599003e-01	1.804388e-01	7.790606e-02	6.364912e-02	3.144525e-01	1.668609e-01	4.411521e-02	3.946509e-01	1.627140e-02	3.228202e-01	1.707938e-01	3.490263e-01	1.573598e-01	3.725859e-01	2.466149e-01	1.650748e-01	2.157245e-01	2.549764e-01	2.628655e-01	2.412991e-01	2.408589e-01	1.543351e+00	1.458399e+00	1.417168e+00	2.385780e-02	3.865542e-01	3.017091e-01	2.311737e+00
1491500	-9.067106e+04	-3.206718e+02	6.934312e+01	2.313175e-01	1.865319e-01	1.105880e-01	9.096196e-02	2.880830e-01	9.251773e-02	1.394275e-01	2.474491e-01	9.487825e-02	2.599003e-01	1.804388e-01	7.790606e-02	6.364912e-02	3.144525e-01	1.668609e-01	4.411521e-02	3.946509e-01	1.627140e-02	3.255431e-01	1.682772e-01	3.483715e-01	1.578082e-01	3.604414e-01	2.537991e-01	1.818609e-01	2.038986e-01	2.545545e-01	2.628655e-01	2.423697e-01	2.402103e-01	1.543351e+00	1.503646e+00	1.586435e+00	2.713577e-02	3.865542e-01	3.006217e-01	2.312824e+00
1492000	-9.067399e+04	-3.194765e+02	6.878595e+01	2.225929e-01	1.856064e-01	1.196310e-01	9.560722e-02	2.818248e-01	9.473763e-02	1.499988e-01	2.474491e-01	9.487825e-02	2.361470e-01	1.936207e-01	7.790606e-02	5.738708e-02	3.144525e-01	1.668609e-01	4.411521e-02	3.946509e-01	2.253345e-02	3.248765e-01	1.682772e-01	3.435242e-01	1.633222e-01	3.444392e-01	2.537991e-01	1.818609e-01	2.199008e-01	2.604320e-01	2.605833e-01	2.364922e-01	2.424924e-01	1.806160e+00	1.462641e+00	1.402897e+00	3.275852e-02	3.772438e-01	3.031383e-01	2.319618e+00
1492500	-9.066546e+04	-3.212302e+02	6.971488e+01	2.312122e-01	1.786435e-01	1.201209e-01	9.798101e-02	2.843840e-01	8.765841e-02	1.432809e-01	2.478887e-01	9.681149e-02	2.509017e-01	1.882629e-01	7.285426e-02	6.126052e-02	3.041037e-01	1.617965e-01	3.970430e-02	4.072326e-01	2.590239e-02	3.248765e-01	1.682772e-01	3.435242e-01	1.633222e-01	3.635387e-01	2.505609e-01	1.791984e-01	2.067020e-01	2.604320e-01	2.594519e-01	2.376237e-01	2.424924e-01	1.508482e+00	1.462641e+00	1.402897e+00	2.929492e-02	3.615312e-01	3.293830e-01	2.309086e+00
1493000	-9.066978e+04	-3.177438e+02	6.812235e+01	2.166529e-01	1.786435e-01	1.201209e-01	9.798101e-02	2.843840e-01	1.022177e-01	1.509881e-01	2.347547e-01	8.800614e-02	2.565441e-01	2.002569e-01	6.945002e-02	5.255209e-02	2.981291e-01	1.713990e-01	4.555059e-02	4.098829e-01	2.248630e-02	3.364303e-01	1.682772e-01	3.435242e-01	1.517684e-01	3.620026e-01	2.379009e-01	1.894098e-01	2.106866e-01	2.620516e-01	2.578323e-01	2.378740e-01	2.422421e-01	1.508482e+00	1.462641e+00	1.449517e+00	3.915763e-02	3.887388e-01	3.154175e-01	2.295844e+00
1493500	-9.067911e+04	-3.094569e+02	6.440345e+01	2.082719e-01	1.760074e-01	1.147749e-01	1.001374e-01	2.961097e-01	1.046988e-01	1.574448e-01	2.456616e-01	1.003340e-01	2.377871e-01	1.762790e-01	8.249353e-02	5.194077e-02	3.100867e-01	1.709338e-01	4.211968e-02	4.056047e-01	1.931430e-02	3.449172e-01	1.618148e-01	3.407052e-01	1.525627e-01	3.501711e-01	2.469069e-01	1.870533e-01	2.158686e-01	2.606870e-01	2.586770e-01	2.395821e-01	2.410539e-01	1.620570e+00	1.622617e+00	1.458674e+00	2.351751e-02	3.929604e-01	3.583665e-01	2.248673e+00
1494000	-9.067539e+04	-3.147879e+02	6.666171e+01	2.116340e-01	1.841501e-01	1.048286e-01	1.078536e-01	2.875986e-01	1.039351e-01	1.457473e-01	2.455372e-01	9.921537e-02	2.444392e-01	1.912954e-01	7.376552e-02	5.964419e-02	2.981291e-01	1.713990e-01	4.958706e-02	4.051436e-01	1.609706e-02	3.372278e-01	1.684342e-01	3.346044e-01	1.597337e-01	3.522568e-01	2.550901e-01	1.864430e-01	2.062101e-01	2.598403e-01	2.601873e-01	2.405445e-01	2.394279e-01	1.727794e+00	1.476637e+00	1.570853e+00	2.438478e-02	3.822912e-01	3.648783e-01	2.252830e+00
1494500	-9.067505e+04	-3.098537e+02	6.455463e+01	2.153758e-01	1.811356e-01	1.236368e-01	9.171194e-02	2.889091e-01	9.923079e-02	1.659767e-01	2.465644e-01	1.042564e-01	2.378884e-01	1.683613e-01	7.695286e-02	7.555308e-02	2.805074e-01	1.670938e-01	3.373037e-02	4.113467e-01	3.176870e-02	3.256129e-01	1.804381e-01	3.430891e-01	1.508599e-01	3.438694e-01	2.487023e-01	1.842044e-01	2.232239e-01	2.571957e-01	2.621683e-01	2.395821e-01	2.410539e-01	1.684167e+00	1.604922e+00	1.452056e+00	3.059727e-02	3.870375e-01	3.201343e-01	2.292828e+00
1495000	-9.067364e+04	-3.185646e+02	6.833271e+01	2.116340e-01	1.841501e-01	1.048286e-01	1.078536e-01	2.875986e-01	1.039351e-01	1.564029e-01	2.325389e-01	9.099570e-02	2.697352e-01	1.831057e-01	6.722170e-02	4.793519e-02	2.968257e-01	1.729735e-01	4.600911e-02	4.198058e-01	1.645062e-02	3.372278e-01	1.722988e-01	3.346044e-01	1.558690e-01	3.516927e-01	2.481776e-01	1.822194e-01	2.179103e-01	2.588805e-01	2.639829e-01	2.312494e-01	2.458872e-01	1.647430e+00	1.554228e+00	1.568609e+00	2.721210e-02	3.918167e-01	3.176331e-01	2.290550e+00
1495500	-9.066564e+04	-3.183606e+02	6.827483e+01	2.209838e-01	1.933102e-01	1.140445e-01	9.305511e-02	2.791063e-01	9.950006e-02	1.564029e-01	2.286792e-01	9.699965e-02	2.643277e-01	1.831057e-01	7.048493e-02	4.793519e-02	2.968257e-01	1.729735e-01	4.022451e-02	4.198058e-01	2.223522e-02	3.345527e-01	1.813609e-01	3.251281e-01	1.589583e-01	3.517905e-01	2.433630e-01	1.881618e-01	2.166847e-01	2.588805e-01	2.639829e-01	2.424458e-01	2.346908e-01	1.612003e+00	1.630527e+00	1.453282e+00	2.721210e-02	3.710937e-01	3.152166e-01	2.313690e+00
1496000	-9.067594e+04	-3.188133e+02	6.852455e+01	2.127436e-01	1.904203e-01	1.167689e-01	9.768866e-02	2.713890e-01	1.109897e-01	1.504925e-01	2.339967e-01	1.017142e-01	2.507013e-01	1.908502e-01	7.224511e-02	6.229880e-02	2.968257e-01	1.649245e-01	4.022451e-02	4.192134e-01	1.651308e-02	3.345527e-01	1.813609e-01	3.251281e-01	1.589583e-01	3.472385e-01	2.479150e-01	1.881618e-01	2.166847e-01	2.573120e-01	2.639780e-01	2.435332e-01	2.351768e-01	1.576505e+00	1.560671e+00	1.453282e+00	2.756314e-02	3.897156e-01	2.965948e-01	2.313690e+00
1496500	-9.067369e+04	-3.220908e+02	7.006307e+01	2.127436e-01	1.904203e-01	1.167689e-01	9.768866e-02	2.713890e-01	1.109897e-01	1.400952e-01	2.457053e-01	9.468760e-02	2.563601e-01	1.842294e-01	7.892248e-02	6.130790e-02	3.047333e-01	1.674693e-01	4.513327e-02	4.088999e-01	1.245629e-02	3.345527e-01	1.813609e-01	3.309864e-01	1.531000e-01	3.472385e-01	2.479150e-01	1.881618e-01	2.166847e-01	2.555344e-01	2.628355e-01	2.366850e-01	2.449450e-01	1.559273e+00	1.408842e+00	1.504294e+00	2.756314e-02	3.785668e-01	3.137398e-01	2.307693e+00
1497000	-9.069016e+04	-3.146890e+02	6.665851e+01	2.127436e-01	1.982875e-01	1.089017e-01	9.768866e-02	2.713890e-01	1.109897e-01	1.551350e-01	2.559124e-01	8.532897e-02	2.363856e-01	1.782028e-01	8.903528e-02	6.180417e-02	3.048799e-01	1.701723e-01	3.993411e-02	4.084304e-01	1.477918e-02	3.273666e-01	1.815733e-01	3.275432e-01	1.635169e-01	3.591086e-01	2.384195e-01	1.831594e-01	2.193124e-01	2.566422e-01	2.612675e-01	2.417062e-01	2.403840e-01	1.673975e+00	1.483904e+00	1.525848e+00	2.756314e-02	3.527285e-01	3.395781e-01	2.307693e+00
1497500	-9.067454e+04	-3.259477e+02	7.170355e+01	2.127436e-01	1.980391e-01	1.089017e-01	9.768866e-02	2.713890e-01	1.112380e-01	1.551350e-01	2.559124e-01	8.532897e-02	2.422152e-01	1.782028e-01	8.320565e-02	6.180417e-02	3.048799e-01	1.701723e-01	3.993411e-02	4.084304e-01	1.477918e-02	3.333717e-01	1.786710e-01	3.244404e-01	1.635169e-01	3.591086e-01	2.384195e-01	1.831594e-01	2.193124e-01	2.566422e-01	2.563750e-01	2.469352e-01	2.400476e-01	1.673975e+00	1.622686e+00	1.489473e+00	2.756314e-02	3.607725e-01	3.247297e-01	2.314498e+00
1498000	-9.066428e+04	-3.215843e+02	6.973458e+01	2.104265e-01	1.854787e-01	1.169926e-01	1.040733e-01	2.845571e-01	9.847170e-02	1.471036e-01	2.460559e-01	9.285628e-02	2.453674e-01	1.852479e-01	8.336897e-02	6.180417e-02	3.048799e-01	1.701723e-01	3.993411e-02	4.084304e-01	1.477918e-02	3.333717e-01	1.779783e-01	3.231609e-01	1.654891e-01	3.620793e-01	2.415469e-01	1.814919e-01	2.148820e-01	2.566422e-01	2.563750e-01	2.469352e-01	2.400476e-01	1.755620e+00	1.538734e+00	1.390518e+00	2.917452e-02	3.607725e-01	3.247297e-01	2.314498e+00
1498500	-9.066316e+04	-3.200307e+02	6.913462e+01	2.017060e-01	1.854787e-01	1.169926e-01	1.040733e-01	2.932776e-01	9.847170e-02	1.471036e-01	2.460559e-01	9.285628e-02	2.453674e-01	1.850722e-01	8.354470e-02	6.749773e-02	3.115626e-01	1.556742e-01	3.325751e-02	4.028775e-01	2.913054e-02	3.445717e-01	1.702872e-01	3.376937e-01	1.474474e-01	3.585507e-01	2.415469e-01	1.814919e-01	2.184106e-01	2.566422e-01	2.579562e-01	2.469352e-01	2.384663e-01	1.580753e+00	1.538734e+00	1.333323e+00	1.890816e-02	3.730792e-01	3.035474e-01	2.323373e+00
1499000	-9.066502e+04	-3.147667e+02	6.678278e+01	2.261778e-01	1.852695e-01	1.066060e-01	9.134273e-02	2.927280e-01	9.787600e-02	1.405826e-01	2.516346e-01	1.084556e-01	2.556215e-01	1.725464e-01	7.115922e-02	7.004202e-02	2.958590e-01	1.572017e-01	3.562564e-02	4.139075e-01	2.736406e-02	3.313457e-01	1.720696e-01	3.393166e-01	1.572681e-01	3.589824e-01	2.415469e-01	1.814919e-01	2.179789e-01	2.566422e-01	2.579562e-01	2.469352e-01	2.384663e-01	1.482675e+00	1.520571e+00	1.473894e+00	1.470188e-02	3.844723e-01	3.607617e-01	2.254766e+00
1499500	-9.067050e+04	-3.120616e+02	6.554532e+01	2.261778e-01	1.807342e-01	1.066060e-01	9.587798e-02	2.927280e-01	9.787600e-02	1.405826e-01	2.516346e-01	8.733464e-02	2.582665e-01	1.910224e-01	7.115922e-02	7.195388e-02	2.958590e-01	1.572017e-01	3.562564e-02	4.146477e-01	2.471200e-02	3.313457e-01	1.720696e-01	3.393166e-01	1.572681e-01	3.628389e-01	2.431149e-01	1.702496e-01	2.237966e-01	2.566422e-01	2.579562e-01	2.469352e-01	2.384663e-01	1.662299e+00	1.401506e+00	1.562668e+00	3.182276e-02	3.786506e-01	3.551023e-01	2.266247e+00
1500000	-9.069358e+04	-3.252408e+02	7.157755e+01	2.107358e-01	1.811959e-01	9.273911e-02	9.540146e-02	3.185692e-01	1.013586e-01	1.467968e-01	2.440530e-01	9.999062e-02	2.462003e-01	1.820462e-01	8.091321e-02	4.973399e-02	2.853586e-01	1.653148e-01	4.488259e-02	4.350491e-01	1.966083e-02	3.338073e-01	1.672459e-01	3.392914e-01	1.596554e-01	3.524960e-01	2.477277e-01	1.847880e-01	2.149883e-01	2.588803e-01	2.615432e-01	2.399496e-01	2.396269e-01	1.525220e+00	1.438431e+00	1.384979e+00	4.158898e-02	3.655505e-01	2.935464e-01	2.340903e+00
1500500	-9.068945e+04	-3.145806e+02	6.667715e+01	2.116029e-01	1.918510e-01	1.155206e-01	1.019065e-01	2.751964e-01	1.039225e-01	1.591966e-01	2.336780e-01	8.786022e-02	2.661936e-01	1.807933e-01	7.227818e-02	6.668623e-02	3.074167e-01	1.612418e-01	4.435441e-02	4.030402e-01	1.726063e-02	3.325267e-01	1.842143e-01	3.227316e-01	1.605275e-01	3.615371e-01	2.364104e-01	1.752541e-01	2.267983e-01	2.566422e-01	2.579562e-01	2.423473e-01	2.430542e-01	1.495239e+00	1.606977e+00	1.430484e+00	2.507340e-02	3.803127e-01	3.185680e-01	2.301119e+00
1501000	-9.067598e+04	-3.210789e+02	6.962430e+01	2.116029e-01	1.918510e-01	1.155206e-01	1.019065e-01	2.751964e-01	1.039225e-01	1.475421e-01	2.275494e-01	8.969470e-02	2.652010e-01	1.868610e-01	8.315181e-02	6.276713e-02	3.210770e-01	1.602278e-01	4.220164e-02	3.979058e-01	1.582065e-02	3.352126e-01	1.770568e-01	3.227316e-01	1.649989e-01	3.592841e-01	2.414924e-01	1.853011e-01	2.139224e-01	2.566422e-01	2.579562e-01	2.423473e-01	2.430542e-01	1.518957e+00	1.547866e+00	1.354774e+00	2.507340e-02	3.757700e-01	3.121718e-01	2.312058e+00
1501500	-9.068078e+04	-3.239319e+02	7.087732e+01	2.116029e-01	1.918510e-01	1.155206e-01	1.019065e-01	2.751964e-01	1.039225e-01	1.475421e-01	2.275494e-01	8.969470e-02	2.652010e-01	1.868610e-01	8.315181e-02	6.470953e-02	3.171850e-01	1.585036e-01	3.449701e-02	4.020051e-01	2.309981e-02	3.352126e-01	1.800696e-01	3.197188e-01	1.649989e-01	3.737462e-01	2.317933e-01	1.852456e-01	2.092148e-01	2.573368e-01	2.579562e-01	2.423473e-01	2.423597e-01	1.684126e+00	1.386853e+00	1.474055e+00	1.708500e-02	3.736584e-01	3.142833e-01	2.312058e+00
1502000	-9.068960e+04	-3.258680e+02	7.183239e+01	2.100866e-01	1.918510e-01	1.067686e-01	1.019065e-01	2.854648e-01	1.039225e-01	1.514735e-01	2.341057e-01	9.097618e-02	2.554363e-01	1.851909e-01	8.281752e-02	6.470953e-02	3.171850e-01	1.585036e-01	3.449701e-02	4.020051e-01	2.309981e-02	3.352126e-01	1.800696e-01	3.197188e-01	1.649989e-01	3.680172e-01	2.388674e-01	1.832218e-01	2.098936e-01	2.573634e-01	2.579297e-01	2.423473e-01	2.423597e-01	1.628195e+00	1.372003e+00	1.431240e+00	2.742293e-02	3.700256e-01	3.114047e-01	2.318570e+00
1502500	-9.069883e+04	-3.141464e+02	6.647172e+01	2.221146e-01	1.831539e-01	1.161174e-01	1.053212e-01	2.795478e-01	9.374498e-02	1.587928e-01	2.511555e-01	9.148057e-02	2.416671e-01	1.739703e-01	8.293372e-02	6.212027e-02	2.875383e-01	1.674485e-01	4.232865e-02	4.154966e-01	2.506771e-02	3.271165e-01	1.649386e-01	3.415459e-01	1.663990e-01	3.540033e-01	2.417910e-01	1.837913e-01	2.204144e-01	2.574821e-01	2.616927e-01	2.441436e-01	2.366816e-01	1.655496e+00	1.528060e+00	1.385941e+00	1.560907e-02	3.537415e-01	3.202626e-01	2.325996e+00
1503000	-9.070918e+04	-3.253117e+02	7.158341e+01	2.102143e-01	1.792007e-01	1.053977e-01	9.668284e-02	3.093805e-01	9.912391e-02	1.380424e-01	2.394685e-01	9.958442e-02	2.546852e-01	1.800163e-01	8.820319e-02	5.270390e-02	2.858226e-01	1.656713e-01	4.003382e-02	4.337361e-01	2.203222e-02	3.372776e-01	1.735209e-01	3.281581e-01	1.610434e-01	3.653655e-01	2.414459e-01	1.845281e-01	2.086605e-01	2.619621e-01	2.530760e-01	2.465078e-01	2.384542e-01	1.532504e+00	1.608372e+00	1.266116e+00	2.274054e-02	3.587689e-01	3.108377e-01	2.330393e+00
1503500	-9.068398e+04	-3.193614e+02	6.884689e+01	2.128486e-01	1.769847e-01	1.076462e-01	9.554613e-02	3.043850e-01	1.025894e-01	1.573185e-01	2.402479e-01	8.679565e-02	2.498807e-01	1.823737e-01	8.338350e-02	5.220111e-02	3.024395e-01	1.856520e-01	3.647628e-02	4.019003e-01	2.133073e-02	3.370394e-01	1.745044e-01	3.321856e-01	1.562706e-01	3.654088e-01	2.427316e-01	1.746314e-01	2.172282e-01	2.573634e-01	2.575945e-01	2.426824e-01	2.423597e-01	1.629609e+00	1.460886e+00	1.330712e+00	2.765904e-02	3.912629e-01	3.077172e-01	2.301020e+00
1504000	-9.069395e+04	-3.162742e+02	6.742434e+01	2.128486e-01	1.769847e-01	1.076462e-01	9.554613e-02	3.043850e-01	1.025894e-01	1.491759e-01	2.451902e-01	8.557155e-02	2.552936e-01	1.909601e-01	7.380871e-02	5.745178e-02	3.143122e-01	1.630473e-01	3.170636e-02	4.057426e-01	2.773971e-02	3.315621e-01	1.642060e-01	3.485729e-01	1.556590e-01	3.654088e-01	2.407559e-01	1.746314e-01	2.192039e-01	2.600858e-01	2.545512e-01	2.457258e-01	2.396372e-01	1.596914e+00	1.460886e+00	1.466768e+00	2.765904e-02	3.708326e-01	3.374868e-01	2.291681e+00
1504500	-9.070135e+04	-3.252489e+02	7.145604e+01	2.263683e-01	1.798630e-01	1.195643e-01	9.715846e-02	2.866672e-01	9.037872e-02	1.519818e-01	2.434652e-01	8.656449e-02	2.614781e-01	1.820632e-01	7.444722e-02	5.684447e-02	3.030477e-01	1.762590e-01	3.653115e-02	4.114225e-01	1.589515e-02	3.306909e-01	1.777719e-01	3.364695e-01	1.550677e-01	3.635633e-01	2.324906e-01	1.825653e-01	2.213808e-01	2.548831e-01	2.612378e-01	2.395051e-01	2.443741e-01	1.540473e+00	1.494730e+00	1.581727e+00	1.658317e-02	3.780301e-01	3.355703e-01	2.286400e+00
1505000	-9.070808e+04	-3.203988e+02	6.931292e+01	2.253052e-01	1.798630e-01	1.195643e-01	9.822152e-02	2.866672e-01	9.037872e-02	1.486473e-01	2.398346e-01	9.231132e-02	2.576021e-01	1.775521e-01	8.405272e-02	6.482033e-02	3.199508e-01	1.735853e-01	3.487141e-02	3.894489e-01	1.732331e-02	3.306909e-01	1.722082e-01	3.420332e-01	1.550677e-01	3.569775e-01	2.508457e-01	1.792856e-01	2.128912e-01	2.572665e-01	2.612378e-01	2.395051e-01	2.419907e-01	1.620211e+00	1.448769e+00	1.358079e+00	3.007642e-02	3.862160e-01	3.355703e-01	2.278214e+00
1505500	-9.068861e+04	-3.184955e+02	6.847399e+01	2.086486e-01	1.809635e-01	1.109488e-01	9.701191e-02	3.059720e-01	9.645512e-02	1.446119e-01	2.568044e-01	8.608485e-02	2.534582e-01	1.710394e-01	8.800123e-02	5.928986e-02	2.946034e-01	1.694572e-01	3.506189e-02	4.169532e-01	2.463448e-02	3.247399e-01	1.772579e-01	3.411954e-01	1.568067e-01	3.545143e-01	2.525434e-01	1.680190e-01	2.249233e-01	2.600858e-01	2.578770e-01	2.471359e-01	2.349013e-01	1.641967e+00	1.351603e+00	1.391948e+00	1.998412e-02	3.756172e-01	3.289790e-01	2.295404e+00
1506000	-9.068209e+04	-3.135549e+02	6.615801e+01	2.224777e-01	1.845135e-01	1.154841e-01	9.448550e-02	2.897803e-01	9.325892e-02	1.483143e-01	2.529437e-01	9.899041e-02	2.538089e-01	1.656658e-01	8.027689e-02	5.928986e-02	2.946034e-01	1.694572e-01	3.506189e-02	4.240676e-01	1.752002e-02	3.266967e-01	1.757559e-01	3.407407e-01	1.568067e-01	3.405014e-01	2.598998e-01	1.738606e-01	2.257382e-01	2.625859e-01	2.543271e-01	2.481857e-01	2.349013e-01	1.669209e+00	1.526854e+00	1.504049e+00	3.984562e-02	3.738002e-01	3.146688e-01	2.311531e+00
1506500	-9.069550e+04	-3.132851e+02	6.607006e+01	2.171060e-01	1.777168e-01	1.292395e-01	9.912460e-02	2.839735e-01	9.283963e-02	1.566929e-01	2.445651e-01	9.899041e-02	2.538089e-01	1.656658e-01	8.027689e-02	5.984335e-02	2.946034e-01	1.694572e-01	3.299601e-02	4.240676e-01	1.903242e-02	3.255644e-01	1.738677e-01	3.380574e-01	1.625105e-01	3.374200e-01	2.687735e-01	1.853771e-01	2.084294e-01	2.573357e-01	2.543271e-01	2.481857e-01	2.401515e-01	1.455604e+00	1.617466e+00	1.560250e+00	3.984562e-02	3.707371e-01	3.177319e-01	2.311531e+00
1507000	-9.068368e+04	-3.089187e+02	6.418512e+01	2.171614e-01	1.923497e-01	1.207077e-01	8.585075e-02	2.764496e-01	1.074808e-01	1.566929e-01	2.445651e-01	9.899041e-02	2.557487e-01	1.656658e-01	7.833707e-02	5.954258e-02	2.956038e-01	1.558096e-01	3.834914e-02	4.121174e-01	3.857745e-02	3.210225e-01	1.855084e-01	3.321056e-01	1.613635e-01	3.517822e-01	2.492358e-01	1.849815e-01	2.140005e-01	2.573357e-01	2.559017e-01	2.481857e-01	2.385769e-01	1.501239e+00	1.617466e+00	1.562583e+00	2.937533e-02	3.821916e-01	3.357948e-01	2.282014e+00
1507500	-9.068010e+04	-3.140732e+02	6.643502e+01	2.171614e-01	1.923497e-01	1.207077e-01	8.585075e-02	2.764496e-01	1.074808e-01	1.667631e-01	2.491936e-01	9.458606e-02	2.473212e-01	1.678802e-01	7.425582e-02	5.954258e-02	3.067877e-01	1.558096e-01	3.834914e-02	4.121174e-01	2.739362e-02	3.201015e-01	1.855084e-01	3.321056e-01	1.622846e-01	3.439914e-01	2.496473e-01	1.762825e-01	2.300788e-01	2.595772e-01	2.567055e-01	2.451405e-01	2.385769e-01	1.501239e+00	1.597851e+00	1.481588e+00	2.267999e-02	4.049864e-01	3.309536e-01	2.264060e+00
1508000	-9.068639e+04	-3.268126e+02	7.224034e+01	2.175157e-01	1.874835e-01	1.253463e-01	9.036081e-02	2.751982e-01	1.040955e-01	1.667631e-01	2.491936e-01	9.738859e-02	2.473212e-01	1.650777e-01	7.425582e-02	5.530684e-02	3.153880e-01	1.817600e-01	3.641899e-02	3.970661e-01	1.406014e-02	3.332999e-01	1.789783e-01	3.372711e-01	1.504507e-01	3.471865e-01	2.479220e-01	1.834556e-01	2.214359e-01	2.573314e-01	2.539515e-01	2.469658e-01	2.417512e-01	1.586202e+00	1.519503e+00	1.402710e+00	1.885141e-02	3.388123e-01	2.938766e-01	2.367311e+00
1508500	-9.071480e+04	-3.095871e+02	6.455543e+01	2.352040e-01	1.822103e-01	1.180370e-01	1.023432e-01	2.679414e-01	9.426411e-02	1.444840e-01	2.382791e-01	9.965108e-02	2.518662e-01	1.896246e-01	7.609500e-02	6.486462e-02	2.679094e-01	1.813842e-01	4.832614e-02	4.175817e-01	1.993402e-02	3.250125e-01	1.772617e-01	3.383016e-01	1.594242e-01	3.656496e-01	2.335551e-01	1.843194e-01	2.164759e-01	2.651346e-01	2.576441e-01	2.403406e-01	2.368808e-01	1.479553e+00	1.574402e+00	1.418719e+00	2.383067e-02	3.970467e-01	3.623331e-01	2.240620e+00
1509000	-9.070265e+04	-3.060884e+02	6.291335e+01	2.341339e-01	1.809266e-01	1.201049e-01	9.675807e-02	2.727960e-01	9.528058e-02	1.550010e-01	2.341083e-01	9.333840e-02	2.568174e-01	1.867625e-01	7.397236e-02	6.588821e-02	2.970076e-01	1.802990e-01	5.231941e-02	3.867825e-01	1.770328e-02	3.306073e-01	1.715746e-01	3.420034e-01	1.558147e-01	3.656496e-01	2.335551e-01	1.843194e-01	2.164759e-01	2.615469e-01	2.550698e-01	2.429148e-01	2.404684e-01	1.708013e+00	1.513020e+00	1.678984e+00	2.643885e-02	3.996776e-01	3.646398e-01	2.235683e+00
1509500	-9.069596e+04	-3.057721e+02	6.298165e+01	2.130729e-01	1.882844e-01	1.311453e-01	8.610055e-02	2.742709e-01	1.071259e-01	1.550010e-01	2.341083e-01	9.333840e-02	2.568174e-01	1.867625e-01	7.397236e-02	6.328254e-02	2.970076e-01	1.802990e-01	4.752350e-02	3.867825e-01	2.510485e-02	3.341809e-01	1.715746e-01	3.384298e-01	1.558147e-01	3.656496e-01	2.336274e-01	1.850366e-01	2.156864e-01	2.596612e-01	2.569556e-01	2.429148e-01	2.404684e-01	1.542156e+00	1.500717e+00	1.375565e+00	2.820519e-02	3.849236e-01	3.521530e-01	2.262923e+00
1510000	-9.067669e+04	-3.126138e+02	6.582899e+01	2.203055e-01	1.810457e-01	1.107437e-01	9.188938e-02	2.953526e-01	1.006632e-01	1.647805e-01	2.497834e-01	9.694313e-02	2.513077e-01	1.624236e-01	7.476173e-02	5.230990e-02	3.034481e-01	1.612516e-01	4.265657e-02	4.145924e-01	2.574150e-02	3.309969e-01	1.726973e-01	3.474002e-01	1.489056e-01	3.492770e-01	2.411828e-01	1.872359e-01	2.223043e-01	2.557019e-01	2.629469e-01	2.433309e-01	2.380203e-01	1.574126e+00	1.447074e+00	1.498545e+00	3.312972e-02	3.780554e-01	3.154933e-01	2.306451e+00
1510500	-9.069118e+04	-3.059489e+02	6.294589e+01	2.200358e-01	1.854544e-01	1.115022e-01	8.787451e-02	2.889185e-01	1.062146e-01	1.490356e-01	2.249017e-01	9.151421e-02	2.641645e-01	1.931203e-01	7.726363e-02	5.522278e-02	2.970076e-01	1.802990e-01	4.752350e-02	3.948422e-01	2.510485e-02	3.240815e-01	1.802526e-01	3.298330e-01	1.658329e-01	3.656496e-01	2.336274e-01	1.850366e-01	2.156864e-01	2.568913e-01	2.634973e-01	2.359115e-01	2.436999e-01	1.672995e+00	1.528551e+00	1.480222e+00	1.829402e-02	4.080977e-01	3.614182e-01	2.230484e+00
1511000	-9.068713e+04	-3.187811e+02	6.847661e+01	2.180897e-01	1.948523e-01	1.185471e-01	8.754846e-02	2.828224e-01	9.814001e-02	1.647805e-01	2.417174e-01	9.694313e-02	2.513077e-01	1.724778e-01	7.277344e-02	5.058119e-02	2.960378e-01	1.522449e-01	4.432273e-02	4.348792e-01	2.193422e-02	3.241665e-01	1.795277e-01	3.417536e-01	1.545521e-01	3.375575e-01	2.390754e-01	1.889929e-01	2.343741e-01	2.557019e-01	2.629469e-01	2.364407e-01	2.449105e-01	1.679998e+00	1.530108e+00	1.455195e+00	1.789247e-02	3.633333e-01	3.302154e-01	2.306451e+00
1511500	-9.069174e+04	-3.191869e+02	6.868983e+01	2.173843e-01	1.916930e-01	1.059204e-01	1.035911e-01	2.719801e-01	1.094310e-01	1.539997e-01	2.378643e-01	8.706518e-02	2.665236e-01	1.678391e-01	8.670806e-02	5.697631e-02	3.081892e-01	1.729773e-01	3.795322e-02	4.013292e-01	2.257477e-02	3.232814e-01	1.828000e-01	3.392849e-01	1.546337e-01	3.660797e-01	2.404467e-01	1.757367e-01	2.177369e-01	2.541840e-01	2.634973e-01	2.415154e-01	2.408033e-01	1.708824e+00	1.491124e+00	1.395913e+00	4.737836e-02	3.835550e-01	3.062031e-01	2.310242e+00
1512000	-9.067374e+04	-3.209677e+02	6.955488e+01	2.099633e-01	1.927319e-01	1.187072e-01	9.555914e-02	2.802482e-01	1.027902e-01	1.528861e-01	2.395765e-01	8.492645e-02	2.750748e-01	1.712316e-01	7.630456e-02	5.058119e-02	2.960378e-01	1.522449e-01	4.612640e-02	4.332202e-01	2.178960e-02	3.338387e-01	1.747665e-01	3.389004e-01	1.524944e-01	3.541086e-01	2.346080e-01	1.829717e-01	2.283117e-01	2.542562e-01	2.627140e-01	2.378864e-01	2.451434e-01	1.490846e+00	1.664881e+00	1.307170e+00	1.718848e-02	3.583680e-01	3.158652e-01	2.325767e+00
1512500	-9.066565e+04	-3.174259e+02	6.798495e+01	2.191900e-01	1.930362e-01	1.108665e-01	9.555914e-02	2.785580e-01	1.027902e-01	1.528861e-01	2.395765e-01	8.492645e-02	2.750748e-01	1.712316e-01	7.630456e-02	5.058119e-02	2.960378e-01	1.542007e-01	4.612640e-02	4.332202e-01	1.983379e-02	3.338387e-01	1.701735e-01	3.389004e-01	1.570874e-01	3.618206e-01	2.394384e-01	1.734407e-01	2.253003e-01	2.573554e-01	2.623573e-01	2.425600e-01	2.377273e-01	1.569410e+00	1.445338e+00	1.396541e+00	2.882803e-02	3.590534e-01	3.144491e-01	2.326498e+00
1513000	-9.067035e+04	-3.185941e+02	6.844884e+01	2.251018e-01	1.875983e-01	1.176685e-01	8.828319e-02	2.785580e-01	1.027902e-01	1.531106e-01	2.387337e-01	9.165721e-02	2.631244e-01	1.740053e-01	7.936882e-02	5.551323e-02	3.127405e-01	1.636044e-01	4.338474e-02	4.037577e-01	2.099935e-02	3.338387e-01	1.701735e-01	3.389004e-01	1.570874e-01	3.656721e-01	2.394384e-01	1.734407e-01	2.214488e-01	2.653725e-01	2.543402e-01	2.425600e-01	2.377273e-01	1.698430e+00	1.445338e+00	1.396541e+00	2.134903e-02	3.741941e-01	3.165096e-01	2.309296e+00
1513500	-9.067428e+04	-3.191829e+02	6.867674e+01	2.185984e-01	1.805234e-01	1.106482e-01	1.041626e-01	2.778641e-01	1.082033e-01	1.419026e-01	2.346057e-01	8.780997e-02	2.801099e-01	1.810036e-01	7.456816e-02	5.551323e-02	3.127405e-01	1.636044e-01	4.338474e-02	4.037577e-01	2.099935e-02	3.338387e-01	1.701735e-01	3.389004e-01	1.570874e-01	3.647517e-01	2.394384e-01	1.828760e-01	2.129339e-01	2.606726e-01	2.590401e-01	2.390425e-01	2.412448e-01	1.689421e+00	1.553561e+00	1.378019e+00	1.855532e-02	3.613760e-01	3.206792e-01	2.317945e+00
1514000	-9.068105e+04	-3.223501e+02	7.025947e+01	2.097232e-01	1.861331e-01	1.185239e-01	1.043505e-01	2.787984e-01	1.024710e-01	1.431777e-01	2.467483e-01	8.592622e-02	2.695676e-01	1.686857e-01	8.589440e-02	5.811432e-02	3.079846e-01	1.630528e-01	4.106898e-02	4.057894e-01	2.398978e-02	3.344607e-01	1.684741e-01	3.358926e-01	1.611726e-01	3.642863e-01	2.429961e-01	1.741391e-01	2.185785e-01	2.606726e-01	2.611827e-01	2.368999e-01	2.412448e-01	1.630022e+00	1.390358e+00	1.282983e+00	2.004643e-02	3.628005e-01	3.144581e-01	2.322741e+00
1514500	-9.071430e+04	-3.224270e+02	7.031417e+01	2.224868e-01	1.835097e-01	1.128752e-01	8.249711e-02	2.943813e-01	1.042500e-01	1.391709e-01	2.395486e-01	1.002210e-01	2.426129e-01	1.918465e-01	8.660016e-02	5.064493e-02	2.800256e-01	1.582445e-01	3.465470e-02	4.461498e-01	3.028042e-02	3.320664e-01	1.718010e-01	3.417528e-01	1.543798e-01	3.677744e-01	2.480118e-01	1.778412e-01	2.063726e-01	2.602912e-01	2.569758e-01	2.409872e-01	2.417457e-01	1.504866e+00	1.410065e+00	1.346187e+00	1.876531e-02	3.579563e-01	2.962464e-01	2.345797e+00
1515000	-9.068944e+04	-3.217298e+02	6.989147e+01	2.184471e-01	1.822345e-01	1.020653e-01	1.038010e-01	3.006977e-01	9.275445e-02	1.566743e-01	2.418201e-01	8.910161e-02	2.520507e-01	1.712438e-01	8.910949e-02	5.013971e-02	2.945331e-01	1.520149e-01	4.242652e-02	4.322156e-01	2.867017e-02	3.318379e-01	1.684741e-01	3.358926e-01	1.637953e-01	3.582530e-01	2.445176e-01	1.748613e-01	2.223681e-01	2.558466e-01	2.600481e-01	2.368999e-01	2.472053e-01	1.612264e+00	1.500380e+00	1.373907e+00	1.519050e-02	3.556769e-01	3.112665e-01	2.333057e+00
1515500	-9.069204e+04	-3.254093e+02	7.159891e+01	2.105778e-01	1.783195e-01	1.156035e-01	9.937606e-02	2.916705e-01	1.044527e-01	1.539642e-01	2.528419e-01	7.858390e-02	2.568609e-01	1.732701e-01	8.447899e-02	5.013971e-02	2.945331e-01	1.704171e-01	3.949528e-02	4.322156e-01	1.319918e-02	3.318000e-01	1.827230e-01	3.339822e-01	1.514948e-01	3.582530e-01	2.372890e-01	1.748613e-01	2.295967e-01	2.551554e-01	2.615766e-01	2.438217e-01	2.394463e-01	1.612264e+00	1.424314e+00	1.434828e+00	1.513717e-02	3.466219e-01	2.848279e-01	2.368550e+00
1516000	-9.069268e+04	-3.262144e+02	7.185109e+01	2.075836e-01	1.897126e-01	1.049804e-01	1.016887e-01	2.899794e-01	1.060554e-01	1.555923e-01	2.501310e-01	8.546003e-02	2.506271e-01	1.796291e-01	7.856055e-02	5.226737e-02	2.816052e-01	1.738667e-01	3.535074e-02	4.405833e-01	1.632666e-02	3.318000e-01	1.827230e-01	3.242927e-01	1.611842e-01	3.582530e-01	2.405343e-01	1.748613e-01	2.263514e-01	2.522771e-01	2.637620e-01	2.438656e-01	2.400952e-01	1.670187e+00	1.632959e+00	1.434828e+00	4.290806e-02	3.718222e-01	2.938272e-01	2.334351e+00
1516500	-9.068962e+04	-3.249066e+02	7.125045e+01	2.237178e-01	1.884023e-01	1.038341e-01	9.950737e-02	2.794420e-01	1.050964e-01	1.517163e-01	2.541161e-01	8.546003e-02	2.581374e-01	1.756439e-01	7.492619e-02	4.691617e-02	2.994274e-01	1.857977e-01	3.832698e-02	4.142213e-01	1.531048e-02	3.355689e-01	1.816592e-01	3.215877e-01	1.611842e-01	3.582530e-01	2.405343e-01	1.748613e-01	2.263514e-01	2.522771e-01	2.637620e-01	2.438656e-01	2.400952e-01	1.755818e+00	1.543357e+00	1.416698e+00	3.220616e-02	3.718222e-01	2.938272e-01	2.334351e+00
1517000	-9.070689e+04	-3.256150e+02	7.151808e+01	2.071669e-01	2.077477e-01	1.118496e-01	1.001708e-01	2.664764e-01	1.065886e-01	1.481791e-01	2.454661e-01	9.426035e-02	2.593313e-01	1.654538e-01	8.730938e-02	6.001168e-02	3.132053e-01	1.626243e-01	3.562203e-02	4.140206e-01	1.451605e-02	3.298906e-01	1.851869e-01	3.210131e-01	1.639093e-01	3.545219e-01	2.447892e-01	1.805497e-01	2.201392e-01	2.575141e-01	2.592810e-01	2.371477e-01	2.460572e-01	1.842484e+00	1.601168e+00	1.406487e+00	3.271403e-02	3.470369e-01	2.883976e-01	2.364566e+00
1517500	-9.067802e+04	-3.164483e+02	6.747959e+01	2.142914e-01	1.845875e-01	1.111977e-01	9.822607e-02	2.839080e-01	1.077893e-01	1.476717e-01	2.615686e-01	9.028412e-02	2.580780e-01	1.764745e-01	6.592309e-02	7.453803e-02	2.933339e-01	1.508901e-01	3.360627e-02	4.205703e-01	2.706150e-02	3.355689e-01	1.816592e-01	3.215877e-01	1.611842e-01	3.488026e-01	2.544809e-01	1.746838e-01	2.220327e-01	2.556424e-01	2.582150e-01	2.460474e-01	2.400952e-01	1.646954e+00	1.552010e+00	1.374620e+00	2.693070e-02	3.744463e-01	3.272033e-01	2.298350e+00
1518000	-9.068267e+04	-3.101552e+02	6.460176e+01	2.144558e-01	1.868341e-01	1.128649e-01	1.009495e-01	2.848849e-01	1.000108e-01	1.445523e-01	2.577524e-01	8.621439e-02	2.771854e-01	1.617114e-01	7.258409e-02	7.418404e-02	2.985996e-01	1.503000e-01	3.276074e-02	4.127794e-01	3.137632e-02	3.367170e-01	1.766462e-01	3.230426e-01	1.635941e-01	3.595661e-01	2.373430e-01	1.730493e-01	2.300416e-01	2.546027e-01	2.592546e-01	2.460474e-01	2.400952e-01	1.753424e+00	1.711166e+00	1.466809e+00	2.090848e-02	3.714512e-01	3.300881e-01	2.298461e+00
1518500	-9.068300e+04	-3.135484e+02	6.616829e+01	2.076136e-01	1.890962e-01	1.171125e-01	1.017628e-01	2.740192e-01	1.103957e-01	1.352128e-01	2.542478e-01	9.042973e-02	2.762002e-01	1.701912e-01	7.371840e-02	7.418404e-02	3.035504e-01	1.503000e-01	3.549988e-02	4.127794e-01	2.368630e-02	3.358282e-01	1.783383e-01	3.312860e-01	1.545476e-01	3.595661e-01	2.442847e-01	1.730493e-01	2.230998e-01	2.546027e-01	2.592546e-01	2.460474e-01	2.400952e-01	1.674925e+00	1.532615e+00	1.462304e+00	2.090848e-02	3.646208e-01	3.369186e-01	2.298461e+00
1519000	-9.068571e+04	-3.054255e+02	6.271394e+01	2.098345e-01	1.885397e-01	1.176690e-01	1.017628e-01	2.717983e-01	1.103957e-01	1.550154e-01	2.473317e-01	8.744922e-02	2.592466e-01	1.759376e-01	7.501945e-02	6.871422e-02	3.035504e-01	1.503000e-01	3.549988e-02	4.182492e-01	2.368630e-02	3.376240e-01	1.794822e-01	3.237480e-01	1.591458e-01	3.595661e-01	2.442847e-01	1.730493e-01	2.230998e-01	2.546027e-01	2.592546e-01	2.460474e-01	2.400952e-01	1.779089e+00	1.466733e+00	1.474708e+00	2.457754e-02	3.807777e-01	3.536641e-01	2.265558e+00
1519500	-9.068591e+04	-3.108833e+02	6.500176e+01	2.098345e-01	1.885397e-01	1.176690e-01	1.017628e-01	2.723475e-01	1.098465e-01	1.582668e-01	2.487064e-01	9.446718e-02	2.556985e-01	1.671509e-01	7.571027e-02	6.807976e-02	3.035504e-01	1.503000e-01	3.613434e-02	4.182492e-01	2.368630e-02	3.389938e-01	1.794822e-01	3.237480e-01	1.577760e-01	3.593546e-01	2.403755e-01	1.814370e-01	2.188328e-01	2.607193e-01	2.531380e-01	2.470400e-01	2.391027e-01	1.778774e+00	1.437803e+00	1.501743e+00	2.503819e-02	4.020445e-01	3.471236e-01	2.250832e+00
1520000	-9.068803e+04	-3.122878e+02	6.563469e+01	2.012061e-01	1.802668e-01	1.210274e-01	9.928988e-02	2.905970e-01	1.076129e-01	1.387659e-01	2.545836e-01	8.813057e-02	2.646727e-01	1.712381e-01	8.260900e-02	7.626951e-02	3.000011e-01	1.730029e-01	3.954973e-02	3.817300e-01	2.944669e-02	3.389938e-01	1.814322e-01	3.217980e-01	1.577760e-01	3.530942e-01	2.469578e-01	1.779520e-01	2.219960e-01	2.607193e-01	2.589506e-01	2.426557e-01	2.376744e-01	1.515722e+00	1.627271e+00	1.501743e+00	2.680214e-02	3.841318e-01	3.401577e-01	2.275710e+00
1520500	-9.067770e+04	-3.093780e+02	6.441608e+01	2.062652e-01	1.859330e-01	1.196366e-01	9.546508e-02	2.840272e-01	1.086729e-01	1.510073e-01	2.545836e-01	9.891018e-02	2.538931e-01	1.710012e-01	7.060462e-02	7.607926e-02	2.968171e-01	1.637566e-01	3.960321e-02	3.951609e-01	2.858296e-02	3.447462e-01	1.754375e-01	3.242669e-01	1.555494e-01	3.530942e-01	2.490383e-01	1.758715e-01	2.219960e-01	2.572996e-01	2.589506e-01	2.418769e-01	2.418730e-01	1.662863e+00	1.418821e+00	1.511367e+00	2.249045e-02	3.882382e-01	3.457037e-01	2.266058e+00
1521000	-9.069136e+04	-3.093183e+02	6.450667e+01	2.062652e-01	1.859330e-01	1.196366e-01	9.546508e-02	2.842603e-01	1.084398e-01	1.464299e-01	2.545836e-01	9.707608e-02	2.603046e-01	1.710012e-01	7.060462e-02	6.041904e-02	2.624759e-01	1.780946e-01	4.434484e-02	4.311652e-01	2.350037e-02	3.468095e-01	1.841725e-01	3.242669e-01	1.447511e-01	3.457985e-01	2.490383e-01	1.758715e-01	2.292917e-01	2.602099e-01	2.531795e-01	2.447376e-01	2.418730e-01	1.452197e+00	1.418821e+00	1.448053e+00	2.249045e-02	4.041602e-01	3.775226e-01	2.218317e+00
1521500	-9.069426e+04	-3.080616e+02	6.384830e+01	2.088801e-01	1.859330e-01	1.196366e-01	9.546508e-02	2.842603e-01	1.058249e-01	1.378100e-01	2.545836e-01	9.707608e-02	2.603046e-01	1.710012e-01	7.922458e-02	6.166395e-02	2.903499e-01	1.615130e-01	4.412313e-02	4.168006e-01	2.554943e-02	3.255120e-01	1.903817e-01	3.274865e-01	1.566198e-01	3.626347e-01	2.490383e-01	1.758715e-01	2.124555e-01	2.602099e-01	2.531795e-01	2.447376e-01	2.418730e-01	1.632764e+00	1.441920e+00	1.551304e+00	2.249045e-02	3.946134e-01	3.424044e-01	2.262982e+00
1522000	-9.069128e+04	-3.088684e+02	6.412864e+01	2.257000e-01	1.785921e-01	1.182026e-01	9.905958e-02	2.675767e-01	1.108690e-01	1.404547e-01	2.523360e-01	9.088611e-02	2.747073e-01	1.728170e-01	6.879874e-02	6.404875e-02	2.908142e-01	1.650636e-01	4.173833e-02	4.163363e-01	2.199877e-02	3.340604e-01	1.803398e-01	3.276559e-01	1.579439e-01	3.626347e-01	2.490383e-01	1.758715e-01	2.124555e-01	2.602099e-01	2.531795e-01	2.447376e-01	2.418730e-01	1.717238e+00	1.498074e+00	1.549822e+00	2.249045e-02	3.873854e-01	3.533179e-01	2.259297e+00
1522500	-9.069869e+04	-3.138051e+02	6.629186e+01	2.294468e-01	1.932135e-01	1.104083e-01	1.016817e-01	2.667708e-01	9.847897e-02	1.616554e-01	2.346285e-01	9.744234e-02	2.476935e-01	1.795421e-01	7.903822e-02	4.867759e-02	3.060577e-01	1.689962e-01	4.545531e-02	4.176726e-01	1.314070e-02	3.207379e-01	1.717523e-01	3.466420e-01	1.608678e-01	3.418155e-01	2.580370e-01	1.917279e-01	2.084197e-01	2.595401e-01	2.596709e-01	2.399682e-01	2.408208e-01	1.625100e+00	1.642224e+00	1.374452e+00	3.104968e-02	3.702502e-01	3.428641e-01	2.286886e+00
1523000	-9.069975e+04	-3.090372e+02	6.425111e+01	2.279092e-01	1.958246e-01	1.187230e-01	8.443299e-02	2.653355e-01	1.077748e-01	1.425886e-01	2.462903e-01	9.102601e-02	2.639711e-01	1.794881e-01	7.663593e-02	6.298775e-02	3.031779e-01	1.819902e-01	3.576862e-02	3.939879e-01	2.208763e-02	3.352521e-01	1.803398e-01	3.276559e-01	1.567522e-01	3.492039e-01	2.483754e-01	1.870163e-01	2.154044e-01	2.559258e-01	2.531795e-01	2.490217e-01	2.418730e-01	1.697016e+00	1.365773e+00	1.580310e+00	2.075522e-02	4.119710e-01	3.393163e-01	2.248713e+00
1523500	-9.069053e+04	-3.132688e+02	6.596699e+01	2.215080e-01	1.871380e-01	1.080532e-01	9.354450e-02	2.899127e-01	9.984351e-02	1.425886e-01	2.462903e-01	9.102601e-02	2.639711e-01	1.794881e-01	7.663593e-02	6.136154e-02	2.978789e-01	1.667900e-01	3.714405e-02	4.083551e-01	2.847041e-02	3.318616e-01	1.725753e-01	3.415966e-01	1.539665e-01	3.582092e-01	2.477653e-01	1.851505e-01	2.088751e-01	2.559258e-01	2.622117e-01	2.473259e-01	2.345365e-01	1.767259e+00	1.480238e+00	1.607774e+00	2.075522e-02	3.955427e-01	3.649352e-01	2.239522e+00
1524000	-9.068157e+04	-3.051501e+02	6.262000e+01	2.215080e-01	1.871380e-01	1.080532e-01	9.354450e-02	2.899127e-01	9.984351e-02	1.425886e-01	2.458458e-01	9.102601e-02	2.639711e-01	1.794881e-01	7.708052e-02	6.902277e-02	2.733503e-01	1.671443e-01	4.201425e-02	4.182410e-01	3.022735e-02	3.278296e-01	1.732222e-01	3.410609e-01	1.578874e-01	3.618887e-01	2.477653e-01	1.814710e-01	2.088751e-01	2.578816e-01	2.602559e-01	2.473259e-01	2.345365e-01	1.600280e+00	1.480238e+00	1.592903e+00	2.512252e-02	3.896549e-01	3.556681e-01	2.254677e+00
1524500	-9.068072e+04	-3.112921e+02	6.529428e+01	2.229634e-01	1.871380e-01	1.080532e-01	9.354450e-02	2.899127e-01	9.838809e-02	1.425886e-01	2.458458e-01	9.102601e-02	2.639711e-01	1.794881e-01	7.708052e-02	7.136661e-02	2.809104e-01	1.647964e-01	4.157060e-02	4.201071e-01	2.124894e-02	3.241150e-01	1.721662e-01	3.435550e-01	1.601638e-01	3.618887e-01	2.336601e-01	1.814710e-01	2.229802e-01	2.578816e-01	2.602559e-01	2.473259e-01	2.345365e-01	1.533760e+00	1.428615e+00	1.479884e+00	2.416466e-02	3.949126e-01	3.521134e-01	2.252974e+00
1525000	-9.070149e+04	-3.071742e+02	6.351660e+01	2.248190e-01	1.791504e-01	1.121036e-01	9.890930e-02	2.786443e-01	1.063733e-01	1.424419e-01	2.429442e-01	9.508367e-02	2.559163e-01	1.884063e-01	7.520769e-02	5.029511e-02	2.751637e-01	1.675919e-01	4.457234e-02	4.352130e-01	2.716401e-02	3.348726e-01	1.739508e-01	3.349659e-01	1.562107e-01	3.546143e-01	2.483180e-01	1.864379e-01	2.106297e-01	2.578786e-01	2.615038e-01	2.386708e-01	2.419468e-01	1.466874e+00	1.644527e+00	1.420857e+00	2.113005e-02	3.849194e-01	3.020487e-01	2.313032e+00
1525500	-9.067965e+04	-3.135805e+02	6.633055e+01	2.177597e-01	1.853579e-01	1.121380e-01	9.617590e-02	2.810401e-01	1.075284e-01	1.544788e-01	2.458458e-01	9.487168e-02	2.720671e-01	1.675464e-01	6.519026e-02	5.027652e-02	2.835906e-01	1.749557e-01	4.107084e-02	4.235314e-01	2.657489e-02	3.317919e-01	1.807101e-01	3.317474e-01	1.557505e-01	3.618887e-01	2.336601e-01	1.814710e-01	2.229802e-01	2.634451e-01	2.602559e-01	2.417624e-01	2.345365e-01	1.516398e+00	1.337266e+00	1.474443e+00	3.447217e-02	3.686646e-01	3.293055e-01	2.302030e+00
1526000	-9.066638e+04	-3.150755e+02	6.690559e+01	2.172260e-01	1.856456e-01	1.121380e-01	9.596082e-02	2.815013e-01	1.075284e-01	1.547305e-01	2.455941e-01	8.456686e-02	2.720671e-01	1.675464e-01	7.549508e-02	5.629291e-02	2.808771e-01	1.682384e-01	4.402262e-02	4.295952e-01	2.097381e-02	3.309903e-01	1.815117e-01	3.317474e-01	1.557505e-01	3.546993e-01	2.418297e-01	1.765059e-01	2.269651e-01	2.634451e-01	2.602559e-01	2.417624e-01	2.345365e-01	1.557921e+00	1.583677e+00	1.363752e+00	2.826144e-02	3.686646e-01	3.293055e-01	2.302030e+00
1526500	-9.066957e+04	-3.101750e+02	6.475160e+01	2.136498e-01	1.856029e-01	1.150833e-01	9.258170e-02	2.780369e-01	1.150454e-01	1.442563e-01	2.562234e-01	8.982046e-02	2.742567e-01	1.670332e-01	6.840997e-02	5.853720e-02	2.786329e-01	1.682384e-01	4.402262e-02	4.295952e-01	2.097381e-02	3.395063e-01	1.777901e-01	3.317474e-01	1.509561e-01	3.546993e-01	2.418297e-01	1.674665e-01	2.360045e-01	2.634451e-01	2.602559e-01	2.385954e-01	2.377035e-01	1.571970e+00	1.583677e+00	1.442363e+00	2.826144e-02	3.832917e-01	3.347214e-01	2.281987e+00
1527000	-9.067786e+04	-3.111192e+02	6.508387e+01	1.994815e-01	1.876459e-01	1.154826e-01	9.589466e-02	2.913829e-01	1.101124e-01	1.442563e-01	2.562234e-01	8.982046e-02	2.742567e-01	1.670332e-01	6.840997e-02	5.231216e-02	3.008412e-01	1.712377e-01	4.154270e-02	4.132775e-01	2.078873e-02	3.278384e-01	1.777901e-01	3.317474e-01	1.626240e-01	3.576654e-01	2.389030e-01	1.722287e-01	2.312029e-01	2.581117e-01	2.602559e-01	2.385954e-01	2.430369e-01	1.600222e+00	1.719881e+00	1.441619e+00	2.579739e-02	3.665249e-01	3.134503e-01	2.320025e+00
1527500	-9.071505e+04	-3.142404e+02	6.654630e+01	2.207535e-01	1.792684e-01	1.177691e-01	9.288298e-02	2.884083e-01	1.009177e-01	1.552886e-01	2.347425e-01	9.900802e-02	2.596966e-01	1.772711e-01	7.399308e-02	6.552539e-02	3.146130e-01	1.577264e-01	3.556854e-02	3.933112e-01	3.325555e-02	3.369428e-01	1.637353e-01	3.428684e-01	1.564535e-01	3.542068e-01	2.393703e-01	1.873742e-01	2.190486e-01	2.602400e-01	2.617727e-01	2.429825e-01	2.350048e-01	1.569987e+00	1.645448e+00	1.276953e+00	3.796617e-02	3.690587e-01	3.244854e-01	2.306456e+00
1528000	-9.068013e+04	-3.125090e+02	6.577789e+01	2.124946e-01	1.736066e-01	1.197193e-01	1.032079e-01	2.822581e-01	1.087136e-01	1.456012e-01	2.580515e-01	8.982729e-02	2.774446e-01	1.613576e-01	6.771776e-02	6.306496e-02	2.913028e-01	1.647390e-01	4.452324e-02	4.105695e-01	2.580052e-02	3.403130e-01	1.724594e-01	3.334832e-01	1.537444e-01	3.576654e-01	2.389030e-01	1.722287e-01	2.312029e-01	2.592079e-01	2.570428e-01	2.428457e-01	2.409036e-01	1.516948e+00	1.550892e+00	1.465569e+00	3.788922e-02	3.906232e-01	3.308726e-01	2.278504e+00
1528500	-9.068565e+04	-3.067465e+02	6.330920e+01	2.095264e-01	1.754670e-01	1.129012e-01	1.038386e-01	2.919360e-01	1.063308e-01	1.459364e-01	2.532741e-01	8.446199e-02	2.660536e-01	1.706341e-01	7.963980e-02	5.904608e-02	2.910988e-01	1.710171e-01	4.571423e-02	4.076336e-01	2.549024e-02	3.459252e-01	1.740310e-01	3.297013e-01	1.503424e-01	3.576654e-01	2.389030e-01	1.722287e-01	2.312029e-01	2.592079e-01	2.583951e-01	2.407542e-01	2.416428e-01	1.605890e+00	1.531365e+00	1.465569e+00	4.038431e-02	3.907917e-01	3.214909e-01	2.287717e+00
1529000	-9.069455e+04	-3.152239e+02	6.700227e+01	2.214252e-01	1.759940e-01	1.016334e-01	9.401123e-02	3.062272e-01	1.007089e-01	1.428222e-01	2.356068e-01	9.821847e-02	2.595724e-01	1.768032e-01	8.697699e-02	5.031214e-02	2.830832e-01	1.581887e-01	3.501553e-02	4.350315e-01	3.836884e-02	3.464155e-01	1.672084e-01	3.325786e-01	1.537975e-01	3.667463e-01	2.434226e-01	1.813913e-01	2.084397e-01	2.607797e-01	2.581371e-01	2.456304e-01	2.354528e-01	1.660446e+00	1.337481e+00	1.435337e+00	1.195080e-02	3.886243e-01	3.320812e-01	2.279294e+00
1529500	-9.069688e+04	-3.304461e+02	7.415442e+01	2.137147e-01	1.631485e-01	1.020735e-01	9.796552e-02	3.141198e-01	1.089781e-01	1.428222e-01	2.510150e-01	9.821847e-02	2.595724e-01	1.768032e-01	7.156880e-02	6.110423e-02	2.975986e-01	1.457983e-01	3.199454e-02	4.253679e-01	3.813646e-02	3.468709e-01	1.656402e-01	3.340355e-01	1.534535e-01	3.667463e-01	2.434226e-01	1.813913e-01	2.084397e-01	2.607797e-01	2.581371e-01	2.456304e-01	2.354528e-01	1.500241e+00	1.357741e+00	1.274499e+00	4.679547e-02	3.544150e-01	3.127762e-01	2.332809e+00
1530000	-9.067990e+04	-3.073226e+02	6.343191e+01	2.086288e-01	1.855545e-01	1.141385e-01	1.002302e-01	2.829345e-01	1.085135e-01	1.523249e-01	2.552810e-01	8.627643e-02	2.556933e-01	1.775024e-01	7.292201e-02	5.155952e-02	3.074685e-01	1.806720e-01	4.517776e-02	4.004442e-01	1.467806e-02	3.364123e-01	1.838904e-01	3.218956e-01	1.578017e-01	3.520641e-01	2.411444e-01	1.758948e-01	2.308967e-01	2.601203e-01	2.601856e-01	2.345170e-01	2.451771e-01	1.690901e+00	1.658931e+00	1.534063e+00	3.401972e-02	4.020853e-01	3.461752e-01	2.251740e+00
1530500	-9.068346e+04	-3.170395e+02	6.775973e+01	2.086288e-01	1.946622e-01	1.141385e-01	1.002302e-01	2.829345e-01	9.940581e-02	1.483789e-01	2.477486e-01	8.433411e-02	2.755396e-01	1.704029e-01	7.359588e-02	6.477742e-02	2.877854e-01	1.749610e-01	4.186507e-02	4.167738e-01	1.383733e-02	3.353159e-01	1.838904e-01	3.218956e-01	1.588981e-01	3.546863e-01	2.391147e-01	1.732726e-01	2.329263e-01	2.607551e-01	2.544734e-01	2.427550e-01	2.420166e-01	1.562850e+00	1.450547e+00	1.518502e+00	3.401972e-02	4.028764e-01	3.320394e-01	2.265084e+00
1531000	-9.069397e+04	-3.136083e+02	6.619302e+01	2.290142e-01	1.758124e-01	1.096639e-01	1.023827e-01	2.850929e-01	9.803383e-02	1.608733e-01	2.289719e-01	7.510594e-02	2.869220e-01	1.794367e-01	6.869011e-02	5.245432e-02	2.841761e-01	1.633226e-01	5.163185e-02	4.318425e-01	1.657261e-02	3.341213e-01	1.745880e-01	3.339519e-01	1.573388e-01	3.634996e-01	2.270078e-01	1.829922e-01	2.265005e-01	2.625466e-01	2.580648e-01	2.427550e-01	2.366336e-01	1.509451e+00	1.682267e+00	1.480976e+00	3.674598e-02	3.935418e-01	3.363283e-01	2.270130e+00
1531500	-9.068518e+04	-3.201140e+02	6.906014e+01	2.290142e-01	1.787449e-01	1.096639e-01	1.023827e-01	2.850929e-01	9.510126e-02	1.619529e-01	2.403131e-01	8.589958e-02	2.744102e-01	1.705500e-01	6.687433e-02	4.739963e-02	2.937047e-01	1.621621e-01	4.441247e-02	4.344979e-01	1.782326e-02	3.259178e-01	1.665221e-01	3.485071e-01	1.590529e-01	3.494499e-01	2.385337e-01	1.859963e-01	2.260202e-01	2.673134e-01	2.576146e-01	2.356749e-01	2.393970e-01	1.679324e+00	1.620380e+00	1.401222e+00	3.488486e-02	3.771601e-01	3.165868e-01	2.306253e+00
1532000	-9.067631e+04	-3.146925e+02	6.666039e+01	2.290142e-01	1.787449e-01	1.096639e-01	1.127952e-01	2.746805e-01	9.510126e-02	1.560221e-01	2.423384e-01	8.234288e-02	2.748253e-01	1.794550e-01	6.501640e-02	5.616184e-02	3.080162e-01	1.505191e-01	3.806144e-02	4.230919e-01	2.414954e-02	3.259178e-01	1.663415e-01	3.486878e-01	1.590529e-01	3.494499e-01	2.385337e-01	1.832796e-01	2.287368e-01	2.595929e-01	2.543725e-01	2.398746e-01	2.461600e-01	1.663684e+00	1.464156e+00	1.555159e+00	1.044227e-02	3.807647e-01	3.204339e-01	2.298801e+00
1532500	-9.069184e+04	-3.122325e+02	6.569769e+01	2.290142e-01	1.784433e-01	9.760854e-02	1.127952e-01	2.870374e-01	9.510126e-02	1.644598e-01	2.421236e-01	7.659116e-02	2.777104e-01	1.700865e-01	6.902850e-02	5.616184e-02	3.080162e-01	1.515664e-01	3.701423e-02	4.230919e-01	2.414954e-02	3.303370e-01	1.699299e-01	3.346717e-01	1.650614e-01	3.559130e-01	2.311734e-01	1.802818e-01	2.326318e-01	2.595929e-01	2.535719e-01	2.406752e-01	2.461600e-01	1.550960e+00	1.482277e+00	1.409869e+00	1.883690e-02	4.012765e-01	3.636293e-01	2.235094e+00
1533000	-9.069947e+04	-3.176347e+02	6.801879e+01	1.932030e-01	1.766959e-01	1.112409e-01	1.052342e-01	3.007755e-01	1.128505e-01	1.596404e-01	2.517329e-01	8.908433e-02	2.594513e-01	1.723906e-01	6.770050e-02	5.131062e-02	2.807362e-01	1.580861e-01	4.123315e-02	4.365581e-01	3.207586e-02	3.447277e-01	1.794534e-01	3.238265e-01	1.519923e-01	3.549363e-01	2.411873e-01	1.779436e-01	2.259328e-01	2.630990e-01	2.617354e-01	2.411603e-01	2.340053e-01	1.512178e+00	1.632123e+00	1.399720e+00	4.985363e-02	3.798994e-01	2.949513e-01	2.325149e+00
1533500	-9.069292e+04	-3.180909e+02	6.813668e+01	2.153997e-01	1.840024e-01	9.436834e-02	1.108034e-01	3.001362e-01	9.529007e-02	1.644598e-01	2.421236e-01	9.025476e-02	2.640468e-01	1.700865e-01	6.902850e-02	7.113652e-02	2.914424e-01	1.602485e-01	3.858673e-02	4.161000e-01	2.248578e-02	3.424922e-01	1.664790e-01	3.317296e-01	1.592991e-01	3.630544e-01	2.194872e-01	1.832645e-01	2.341939e-01	2.621897e-01	2.576160e-01	2.416455e-01	2.385488e-01	1.741789e+00	1.517340e+00	1.476489e+00	4.149070e-02	3.811350e-01	3.411360e-01	2.277729e+00
1534000	-9.068488e+04	-3.100320e+02	6.467352e+01	2.099203e-01	1.851385e-01	1.054203e-01	1.025146e-01	3.009886e-01	9.601770e-02	1.565894e-01	2.470268e-01	9.387455e-02	2.640468e-01	1.730537e-01	6.540871e-02	6.637442e-02	3.079438e-01	1.626832e-01	4.263446e-02	3.990051e-01	2.135908e-02	3.441837e-01	1.673654e-01	3.341941e-01	1.542567e-01	3.372707e-01	2.491000e-01	1.830388e-01	2.305905e-01	2.621897e-01	2.576160e-01	2.416455e-01	2.385488e-01	1.741789e+00	1.537178e+00	1.359989e+00	2.662455e-02	3.831395e-01	3.487017e-01	2.268159e+00
1534500	-9.067805e+04	-3.117227e+02	6.538998e+01	2.099203e-01	1.851385e-01	1.054203e-01	1.025146e-01	3.009886e-01	9.601770e-02	1.413299e-01	2.333122e-01	8.875969e-02	2.717626e-01	1.714009e-01	9.343462e-02	6.388406e-02	3.021731e-01	1.553617e-01	4.183565e-02	4.171121e-01	1.963342e-02	3.411311e-01	1.716013e-01	3.304611e-01	1.568065e-01	3.730116e-01	2.414045e-01	1.742464e-01	2.113375e-01	2.621897e-01	2.576160e-01	2.416455e-01	2.385488e-01	1.719664e+00	1.393435e+00	1.536380e+00	2.006221e-02	4.081015e-01	3.466847e-01	2.245214e+00
1535000	-9.069859e+04	-3.148788e+02	6.677589e+01	2.210039e-01	1.791062e-01	1.035659e-01	1.095684e-01	2.920926e-01	9.466290e-02	1.384064e-01	2.542891e-01	8.380044e-02	2.657181e-01	1.746256e-01	8.316029e-02	6.388406e-02	3.021731e-01	1.553617e-01	4.627335e-02	4.171121e-01	1.519572e-02	3.287957e-01	1.732099e-01	3.397708e-01	1.582236e-01	3.730116e-01	2.437348e-01	1.742464e-01	2.090072e-01	2.621897e-01	2.576160e-01	2.416455e-01	2.385488e-01	1.747852e+00	1.421065e+00	1.436028e+00	2.006221e-02	4.030208e-01	3.517654e-01	2.245214e+00
1535500	-9.070917e+04	-3.069241e+02	6.342752e+01	2.292642e-01	1.847418e-01	9.660537e-02	9.887972e-02	2.947946e-01	9.571444e-02	1.395287e-01	2.661147e-01	8.596216e-02	2.347120e-01	1.941628e-01	7.951960e-02	6.388406e-02	3.021731e-01	1.553617e-01	4.627335e-02	4.171121e-01	1.519572e-02	3.287957e-01	1.732099e-01	3.397708e-01	1.582236e-01	3.688466e-01	2.437348e-01	1.742464e-01	2.131722e-01	2.621897e-01	2.576160e-01	2.416455e-01	2.385488e-01	1.747852e+00	1.335113e+00	1.413018e+00	2.149479e-02	3.958583e-01	3.386026e-01	2.265539e+00
1536000	-9.069460e+04	-3.121289e+02	6.553922e+01	2.263659e-01	1.919580e-01	1.056659e-01	9.149783e-02	2.865105e-01	9.800178e-02	1.490817e-01	2.619734e-01	9.460425e-02	2.289372e-01	1.747369e-01	9.066659e-02	6.209928e-02	3.021731e-01	1.529172e-01	4.627335e-02	4.171121e-01	1.942497e-02	3.229877e-01	1.732099e-01	3.455788e-01	1.582236e-01	3.567730e-01	2.521091e-01	1.733087e-01	2.178091e-01	2.604563e-01	2.639371e-01	2.404201e-01	2.351865e-01	1.722982e+00	1.616656e+00	1.368275e+00	2.149479e-02	3.685105e-01	3.542223e-01	2.277267e+00
1536500	-9.068477e+04	-3.236857e+02	7.077078e+01	2.179597e-01	1.732582e-01	1.199807e-01	1.024244e-01	2.817380e-01	1.046389e-01	1.425079e-01	2.644209e-01	9.153612e-02	2.589123e-01	1.624201e-01	8.020272e-02	5.274974e-02	2.962765e-01	1.801903e-01	3.872906e-02	4.188498e-01	1.320463e-02	3.410247e-01	1.768151e-01	3.311668e-01	1.509934e-01	3.506495e-01	2.521858e-01	1.666052e-01	2.305596e-01	2.546996e-01	2.653365e-01	2.374213e-01	2.425426e-01	1.690566e+00	1.401737e+00	1.436869e+00	2.167507e-02	3.507255e-01	3.060237e-01	2.343251e+00
1537000	-9.068797e+04	-3.184872e+02	6.838641e+01	2.131778e-01	1.871361e-01	1.109160e-01	9.181417e-02	2.910154e-01	1.059406e-01	1.502562e-01	2.536298e-01	9.364492e-02	2.319740e-01	1.788640e-01	9.163113e-02	6.606901e-02	2.869459e-01	1.722766e-01	3.452084e-02	4.203825e-01	1.980518e-02	3.336317e-01	1.761408e-01	3.330552e-01	1.571723e-01	3.571552e-01	2.566557e-01	1.732381e-01	2.129509e-01	2.529089e-01	2.657240e-01	2.412406e-01	2.401265e-01	1.662685e+00	1.500305e+00	1.409861e+00	3.293918e-02	3.599453e-01	3.193730e-01	2.320682e+00
1537500	-9.068832e+04	-3.208138e+02	6.950636e+01	2.208022e-01	1.744954e-01	1.174392e-01	1.055883e-01	2.776782e-01	1.039967e-01	1.448723e-01	2.655169e-01	9.559628e-02	2.602549e-01	1.605388e-01	7.322067e-02	6.246327e-02	2.846434e-01	1.705286e-01	3.562594e-02	4.259161e-01	2.082278e-02	3.374902e-01	1.662907e-01	3.352893e-01	1.609298e-01	3.375071e-01	2.497173e-01	1.777239e-01	2.350518e-01	2.601778e-01	2.560977e-01	2.472745e-01	2.364500e-01	1.525837e+00	1.460657e+00	1.429280e+00	3.633568e-02	3.493478e-01	2.936133e-01	2.357039e+00
1538000	-9.068738e+04	-3.200317e+02	6.910583e+01	2.337686e-01	1.778399e-01	1.126976e-01	9.891257e-02	2.860501e-01	9.073133e-02	1.437531e-01	2.683889e-01	8.772229e-02	2.546982e-01	1.729926e-01	7.244487e-02	6.246327e-02	2.846434e-01	1.705286e-01	3.562594e-02	4.259161e-01	2.082278e-02	3.294834e-01	1.662907e-01	3.432961e-01	1.609298e-01	3.672619e-01	2.465209e-01	1.740223e-01	2.121950e-01	2.601778e-01	2.560977e-01	2.472745e-01	2.364500e-01	1.560568e+00	1.464541e+00	1.492373e+00	2.758035e-02	3.780185e-01	3.328065e-01	2.289175e+00
1538500	-9.067968e+04	-3.118943e+02	6.550140e+01	2.100858e-01	1.780360e-01	1.108962e-01	9.607275e-02	2.947612e-01	1.101480e-01	1.459349e-01	2.428664e-01	1.033671e-01	2.341123e-01	1.884042e-01	8.531521e-02	6.606901e-02	2.869459e-01	1.515259e-01	3.452084e-02	4.203825e-01	4.055586e-02	3.383046e-01	1.761408e-01	3.330552e-01	1.524995e-01	3.590464e-01	2.556984e-01	1.838699e-01	2.013853e-01	2.543113e-01	2.668885e-01	2.414858e-01	2.373144e-01	1.603063e+00	1.448379e+00	1.509958e+00	2.372491e-02	3.772371e-01	3.559770e-01	2.266786e+00
1539000	-9.068785e+04	-3.088528e+02	6.421838e+01	2.109130e-01	1.740324e-01	1.229451e-01	9.061763e-02	2.964855e-01	1.050065e-01	1.459349e-01	2.428664e-01	1.033671e-01	2.278356e-01	1.946808e-01	8.531521e-02	4.937816e-02	2.676326e-01	1.720165e-01	4.416148e-02	4.416530e-01	2.515831e-02	3.383046e-01	1.761408e-01	3.330552e-01	1.524995e-01	3.734201e-01	2.472355e-01	1.808391e-01	1.985052e-01	2.601106e-01	2.632042e-01	2.393708e-01	2.373144e-01	1.603063e+00	1.557631e+00	1.375728e+00	2.091964e-02	3.791632e-01	3.405491e-01	2.280288e+00
1539500	-9.068781e+04	-3.171853e+02	6.788493e+01	2.123242e-01	1.740324e-01	1.215339e-01	9.061763e-02	2.964855e-01	1.050065e-01	1.459349e-01	2.428664e-01	1.033671e-01	2.278356e-01	1.946808e-01	8.531521e-02	4.643179e-02	2.742251e-01	1.706004e-01	4.648788e-02	4.383924e-01	2.386238e-02	3.383046e-01	1.761408e-01	3.330552e-01	1.524995e-01	3.570800e-01	2.554869e-01	1.901648e-01	1.972683e-01	2.645877e-01	2.550966e-01	2.443287e-01	2.359870e-01	1.644579e+00	1.375351e+00	1.375728e+00	2.091964e-02	3.642057e-01	3.136275e-01	2.322167e+00
1540000	-9.068532e+04	-3.175294e+02	6.798846e+01	1.972334e-01	1.742911e-01	1.286447e-01	9.076075e-02	3.001112e-01	1.089588e-01	1.468458e-01	2.515940e-01	9.757650e-02	2.398983e-01	1.801290e-01	8.395646e-02	5.881697e-02	2.634279e-01	1.732962e-01	4.016579e-02	4.380211e-01	2.627208e-02	3.370709e-01	1.770282e-01	3.385575e-01	1.473434e-01	3.570800e-01	2.469524e-01	1.901648e-01	2.058028e-01	2.608904e-01	2.550966e-01	2.480260e-01	2.359870e-01	1.529031e+00	1.613625e+00	1.364250e+00	2.722375e-02	3.704754e-01	3.102658e-01	2.319259e+00
1540500	-9.069843e+04	-3.125712e+02	6.586212e+01	2.178899e-01	2.052489e-01	9.935317e-02	1.006939e-01	2.798981e-01	9.691603e-02	1.482469e-01	2.527408e-01	8.785296e-02	2.611150e-01	1.733910e-01	7.665328e-02	3.892024e-02	2.860200e-01	1.775077e-01	5.070497e-02	4.292311e-01	1.761605e-02	3.300779e-01	1.760798e-01	3.261064e-01	1.677359e-01	3.535408e-01	2.468438e-01	1.774635e-01	2.221520e-01	2.589248e-01	2.620198e-01	2.369433e-01	2.421121e-01	1.546987e+00	1.520640e+00	1.332781e+00	1.347326e-02	3.827508e-01	3.091744e-01	2.308075e+00
1541000	-9.067332e+04	-3.146662e+02	6.659351e+01	2.066490e-01	1.722981e-01	1.209402e-01	9.409745e-02	3.079194e-01	9.809590e-02	1.625279e-01	2.296806e-01	9.414660e-02	2.521460e-01	1.765374e-01	8.496156e-02	6.363501e-02	2.879532e-01	1.593698e-01	3.628457e-02	4.254461e-01	2.731134e-02	3.403210e-01	1.684909e-01	3.387916e-01	1.523965e-01	3.593583e-01	2.416341e-01	1.832439e-01	2.157637e-01	2.576027e-01	2.550966e-01	2.509767e-01	2.363240e-01	1.567115e+00	1.684485e+00	1.558276e+00	3.299321e-02	3.788717e-01	3.135661e-01	2.307562e+00
1541500	-9.068159e+04	-3.158212e+02	6.718434e+01	2.066490e-01	1.722981e-01	1.090885e-01	9.409745e-02	3.079194e-01	1.099476e-01	1.625279e-01	2.296806e-01	9.272159e-02	2.521460e-01	1.796775e-01	8.324650e-02	6.363501e-02	2.879532e-01	1.593698e-01	3.628457e-02	4.254461e-01	2.731134e-02	3.403210e-01	1.684909e-01	3.387916e-01	1.523965e-01	3.593583e-01	2.416341e-01	1.832439e-01	2.157637e-01	2.576027e-01	2.550966e-01	2.509767e-01	2.363240e-01	1.746686e+00	1.486838e+00	1.382676e+00	3.161294e-02	3.679015e-01	3.158091e-01	2.316289e+00
1542000	-9.069477e+04	-3.159730e+02	6.731003e+01	2.020980e-01	1.729852e-01	1.131308e-01	9.833335e-02	3.053236e-01	1.081290e-01	1.544727e-01	2.244011e-01	9.136928e-02	2.424093e-01	2.014214e-01	8.592626e-02	6.278966e-02	2.894478e-01	1.617262e-01	3.543202e-02	4.265142e-01	2.409018e-02	3.379154e-01	1.708964e-01	3.387916e-01	1.523965e-01	3.579922e-01	2.430002e-01	1.832439e-01	2.157637e-01	2.576027e-01	2.637117e-01	2.423616e-01	2.363240e-01	1.649547e+00	1.408204e+00	1.424744e+00	2.792127e-02	3.757139e-01	3.400905e-01	2.284196e+00
1542500	-9.069844e+04	-3.227740e+02	7.043008e+01	2.020980e-01	1.729852e-01	1.116836e-01	9.978057e-02	3.053236e-01	1.081290e-01	1.543035e-01	2.259119e-01	8.971911e-02	2.536565e-01	1.997964e-01	7.661257e-02	6.278966e-02	2.894478e-01	1.617262e-01	3.543202e-02	4.265142e-01	2.409018e-02	3.501008e-01	1.739213e-01	3.249234e-01	1.510546e-01	3.711243e-01	2.299874e-01	1.832439e-01	2.156444e-01	2.518942e-01	2.637117e-01	2.423616e-01	2.420325e-01	1.498703e+00	1.476449e+00	1.380966e+00	3.288869e-02	3.650147e-01	3.035279e-01	2.331457e+00
1543000	-9.068761e+04	-3.166189e+02	6.760158e+01	2.048003e-01	1.958068e-01	1.132084e-01	1.002200e-01	2.911797e-01	9.478488e-02	1.403373e-01	2.591740e-01	8.997169e-02	2.502307e-01	1.665729e-01	9.371336e-02	4.156573e-02	3.077167e-01	1.813620e-01	4.972282e-02	4.093155e-01	1.031724e-02	3.273594e-01	1.716996e-01	3.317307e-01	1.692103e-01	3.639147e-01	2.529472e-01	1.758924e-01	2.072457e-01	2.505061e-01	2.616721e-01	2.428178e-01	2.450040e-01	1.651864e+00	1.509281e+00	1.307083e+00	2.727107e-02	3.763867e-01	3.174697e-01	2.306144e+00
1543500	-9.070638e+04	-3.190377e+02	6.859428e+01	2.306975e-01	1.819726e-01	1.024204e-01	1.016680e-01	2.826466e-01	1.005948e-01	1.438383e-01	2.404584e-01	9.959803e-02	2.807311e-01	1.641284e-01	7.124583e-02	4.948253e-02	3.040488e-01	1.857611e-01	4.223387e-02	4.006478e-01	1.782586e-02	3.361175e-01	1.701490e-01	3.313323e-01	1.624012e-01	3.590715e-01	2.477051e-01	1.691181e-01	2.241054e-01	2.580010e-01	2.555843e-01	2.439241e-01	2.424906e-01	1.666116e+00	1.562409e+00	1.430890e+00	2.598918e-02	3.723704e-01	3.201361e-01	2.307493e+00
1544000	-9.068478e+04	-3.137840e+02	6.630242e+01	2.197578e-01	1.926954e-01	1.080277e-01	9.079770e-02	2.902015e-01	9.851998e-02	1.508743e-01	2.588479e-01	9.266392e-02	2.555734e-01	1.631985e-01	7.884202e-02	4.009114e-02	3.078547e-01	1.944703e-01	4.151071e-02	3.937538e-01	2.231933e-02	3.201948e-01	1.835164e-01	3.326812e-01	1.636076e-01	3.596823e-01	2.511794e-01	1.693984e-01	2.197399e-01	2.646995e-01	2.635740e-01	2.312782e-01	2.404482e-01	1.540443e+00	1.637245e+00	1.418671e+00	2.303265e-02	3.580177e-01	3.080394e-01	2.333943e+00
1544500	-9.068235e+04	-3.215179e+02	6.989027e+01	1.920825e-01	1.840909e-01	1.270005e-01	1.038200e-01	2.778819e-01	1.151241e-01	1.577632e-01	2.272547e-01	9.536491e-02	2.502802e-01	1.947027e-01	7.463434e-02	4.977981e-02	2.929110e-01	1.718367e-01	3.543202e-02	4.278415e-01	2.219896e-02	3.438747e-01	1.837541e-01	3.225626e-01	1.498086e-01	3.633433e-01	2.390904e-01	1.890869e-01	2.084794e-01	2.549799e-01	2.668593e-01	2.405644e-01	2.375963e-01	1.579664e+00	1.369086e+00	1.328527e+00	2.031064e-02	3.629491e-01	3.248203e-01	2.312231e+00
1545000	-9.068833e+04	-3.192296e+02	6.886649e+01	1.920825e-01	1.840909e-01	1.270005e-01	1.038200e-01	2.778819e-01	1.151241e-01	1.577632e-01	2.272547e-01	9.536491e-02	2.458655e-01	1.991173e-01	7.463434e-02	5.469172e-02	2.972746e-01	1.692586e-01	4.741972e-02	4.135798e-01	1.777549e-02	3.438747e-01	1.837541e-01	3.225626e-01	1.498086e-01	3.633433e-01	2.390904e-01	1.890869e-01	2.084794e-01	2.549799e-01	2.668593e-01	2.405644e-01	2.375963e-01	1.579664e+00	1.351544e+00	1.314643e+00	2.537564e-02	3.692301e-01	3.185392e-01	2.312231e+00
1545500	-9.068751e+04	-3.098925e+02	6.456177e+01	1.920825e-01	1.840909e-01	1.245273e-01	1.053367e-01	2.778819e-01	1.160807e-01	1.577632e-01	2.272547e-01	9.536491e-02	2.458655e-01	1.991173e-01	7.463434e-02	5.779598e-02	2.816683e-01	1.636031e-01	4.421930e-02	4.356579e-01	1.705540e-02	3.407893e-01	1.834484e-01	3.213910e-01	1.543714e-01	3.633433e-01	2.368113e-01	1.890869e-01	2.107585e-01	2.593432e-01	2.580610e-01	2.393245e-01	2.432714e-01	1.579664e+00	1.597207e+00	1.586227e+00	2.692268e-02	3.692301e-01	3.185392e-01	2.312231e+00
1546000	-9.069189e+04	-3.085619e+02	6.415134e+01	2.103996e-01	1.840909e-01	1.157670e-01	1.022207e-01	2.714411e-01	1.160807e-01	1.589795e-01	2.374239e-01	9.481042e-02	2.442479e-01	1.810728e-01	8.346553e-02	5.779598e-02	2.804947e-01	1.636031e-01	4.421930e-02	4.356579e-01	1.822898e-02	3.407893e-01	1.800145e-01	3.213910e-01	1.578053e-01	3.590169e-01	2.436422e-01	1.903050e-01	2.070359e-01	2.633722e-01	2.594122e-01	2.431159e-01	2.340996e-01	1.570069e+00	1.398687e+00	1.435962e+00	2.306010e-02	3.822469e-01	3.459574e-01	2.271796e+00
1546500	-9.069393e+04	-3.137233e+02	6.626486e+01	2.103996e-01	1.840909e-01	1.157670e-01	1.022207e-01	2.714411e-01	1.160807e-01	1.612437e-01	2.374239e-01	9.254617e-02	2.442479e-01	1.810728e-01	8.346553e-02	5.931653e-02	2.856974e-01	1.735139e-01	4.036157e-02	4.230241e-01	1.808656e-02	3.328050e-01	1.764987e-01	3.323849e-01	1.583114e-01	3.590169e-01	2.436422e-01	1.903050e-01	2.070359e-01	2.615802e-01	2.594122e-01	2.431159e-01	2.358916e-01	1.573274e+00	1.565750e+00	1.483160e+00	3.316327e-02	3.748307e-01	3.533736e-01	2.271796e+00
1547000	-9.069300e+04	-3.083585e+02	6.399787e+01	2.148656e-01	1.844520e-01	1.329136e-01	9.459773e-02	2.769406e-01	9.623047e-02	1.612437e-01	2.399510e-01	9.254617e-02	2.442479e-01	1.810728e-01	8.093847e-02	6.175841e-02	2.992756e-01	1.561791e-01	4.468045e-02	4.136639e-01	2.444260e-02	3.328050e-01	1.764987e-01	3.360613e-01	1.546350e-01	3.503999e-01	2.409048e-01	1.790968e-01	2.295986e-01	2.615802e-01	2.594122e-01	2.431159e-01	2.358916e-01	1.569302e+00	1.577820e+00	1.419238e+00	3.119981e-02	3.936022e-01	3.510279e-01	2.255370e+00
1547500	-9.069922e+04	-3.249185e+02	7.138442e+01	2.084762e-01	1.809531e-01	1.153291e-01	9.783981e-02	2.875072e-01	1.098947e-01	1.438191e-01	2.563480e-01	9.328149e-02	2.429259e-01	1.816320e-01	8.199341e-02	5.644303e-02	2.842428e-01	1.545069e-01	3.399967e-02	4.467496e-01	2.405805e-02	3.447182e-01	1.785249e-01	3.217288e-01	1.550280e-01	3.489324e-01	2.541426e-01	1.787883e-01	2.181367e-01	2.531083e-01	2.637199e-01	2.392062e-01	2.439656e-01	1.551825e+00	1.420262e+00	1.468029e+00	2.629896e-02	3.586342e-01	2.997366e-01	2.341629e+00
1548000	-9.069223e+04	-3.139037e+02	6.642549e+01	2.229466e-01	1.902473e-01	1.232257e-01	9.515539e-02	2.751039e-01	9.332113e-02	1.567335e-01	2.444612e-01	9.254617e-02	2.442479e-01	1.810728e-01	8.093847e-02	4.702537e-02	2.619761e-01	1.737693e-01	4.340085e-02	4.500482e-01	2.378031e-02	3.328050e-01	1.764987e-01	3.360613e-01	1.546350e-01	3.629574e-01	2.446879e-01	1.857506e-01	2.066041e-01	2.643233e-01	2.551297e-01	2.397037e-01	2.408433e-01	1.609635e+00	1.492172e+00	1.331242e+00	3.218987e-02	3.851473e-01	3.165006e-01	2.298352e+00
1548500	-9.071238e+04	-3.130216e+02	6.588427e+01	2.229466e-01	1.902473e-01	1.232257e-01	9.515539e-02	2.751039e-01	9.332113e-02	1.514248e-01	2.424711e-01	9.338923e-02	2.442462e-01	1.904491e-01	7.801953e-02	3.957234e-02	2.694183e-01	1.744790e-01	4.837663e-02	4.465098e-01	2.164398e-02	3.328050e-01	1.698607e-01	3.360613e-01	1.612730e-01	3.737597e-01	2.395212e-01	1.855343e-01	2.011848e-01	2.692748e-01	2.507460e-01	2.438831e-01	2.360961e-01	1.691174e+00	1.485574e+00	1.622775e+00	2.495863e-02	4.050096e-01	3.444335e-01	2.250557e+00
1549000	-9.068983e+04	-3.185292e+02	6.837148e+01	2.237161e-01	1.736827e-01	1.239106e-01	9.422466e-02	2.912901e-01	9.317583e-02	1.514248e-01	2.424711e-01	9.338923e-02	2.518917e-01	1.904491e-01	7.037404e-02	3.957234e-02	2.694183e-01	1.744790e-01	5.187764e-02	4.465098e-01	1.814297e-02	3.376292e-01	1.676684e-01	3.400166e-01	1.546858e-01	3.695396e-01	2.395212e-01	1.855343e-01	2.054048e-01	2.692748e-01	2.507460e-01	2.438831e-01	2.360961e-01	1.691174e+00	1.485574e+00	1.471437e+00	3.180286e-02	3.704738e-01	3.398100e-01	2.289716e+00
1549500	-9.068988e+04	-3.063540e+02	6.321844e+01	2.173868e-01	1.678682e-01	1.209871e-01	9.789991e-02	3.062177e-01	8.964024e-02	1.424341e-01	2.477959e-01	8.972629e-02	2.518919e-01	1.905643e-01	7.758752e-02	4.805819e-02	2.653071e-01	1.796949e-01	5.324718e-02	4.343785e-01	1.931416e-02	3.376292e-01	1.676684e-01	3.400166e-01	1.546858e-01	3.695396e-01	2.418814e-01	1.766232e-01	2.119557e-01	2.692748e-01	2.507460e-01	2.438831e-01	2.360961e-01	1.388705e+00	1.434255e+00	1.605837e+00	2.082932e-02	4.002435e-01	3.542886e-01	2.245468e+00
1550000	-9.068439e+04	-3.123349e+02	6.573093e+01	2.185211e-01	1.745565e-01	1.057605e-01	9.943874e-02	3.025959e-01	9.912720e-02	1.424341e-01	2.477959e-01	8.972629e-02	2.518919e-01	1.905643e-01	7.758752e-02	5.242660e-02	2.755397e-01	1.825971e-01	4.472025e-02	4.141964e-01	3.051989e-02	3.365138e-01	1.653503e-01	3.434500e-01	1.546858e-01	3.695396e-01	2.418814e-01	1.766232e-01	2.119557e-01	2.636480e-01	2.514057e-01	2.466684e-01	2.382780e-01	1.607515e+00	1.395634e+00	1.465144e+00	2.082932e-02	3.907015e-01	3.590822e-01	2.250216e+00
1550500	-9.070287e+04	-3.105353e+02	6.485557e+01	2.185211e-01	1.745565e-01	1.057605e-01	9.943874e-02	3.025959e-01	9.912720e-02	1.424341e-01	2.477959e-01	8.972629e-02	2.518919e-01	1.905643e-01	7.758752e-02	4.884546e-02	2.824567e-01	1.762488e-01	4.099451e-02	4.237236e-01	2.773096e-02	3.370494e-01	1.653068e-01	3.428379e-01	1.548059e-01	3.677012e-01	2.418814e-01	1.700070e-01	2.204104e-01	2.627986e-01	2.557590e-01	2.430786e-01	2.383638e-01	1.806134e+00	1.442323e+00	1.465144e+00	2.074939e-02	3.971404e-01	3.387406e-01	2.264119e+00
1551000	-9.071087e+04	-3.126227e+02	6.592375e+01	2.246273e-01	1.699844e-01	1.062092e-01	1.043187e-01	2.941776e-01	1.006828e-01	1.449150e-01	2.535616e-01	8.657851e-02	2.492268e-01	1.835805e-01	8.213762e-02	5.265595e-02	2.824567e-01	1.666172e-01	5.021501e-02	4.199131e-01	2.814208e-02	3.370494e-01	1.682363e-01	3.399083e-01	1.548059e-01	3.776909e-01	2.402004e-01	1.777144e-01	2.043943e-01	2.627986e-01	2.557590e-01	2.430786e-01	2.383638e-01	1.464870e+00	1.421308e+00	1.423034e+00	2.844950e-02	4.011018e-01	3.478436e-01	2.251055e+00
1551500	-9.070920e+04	-3.099234e+02	6.469235e+01	2.246273e-01	1.699844e-01	1.198310e-01	1.043187e-01	2.892265e-01	9.201215e-02	1.420946e-01	2.515749e-01	8.823011e-02	2.655123e-01	1.805354e-01	7.205268e-02	5.265595e-02	2.692580e-01	1.666172e-01	5.021501e-02	4.331118e-01	2.814208e-02	3.255693e-01	1.681281e-01	3.459692e-01	1.603334e-01	3.687163e-01	2.380405e-01	1.813868e-01	2.118564e-01	2.627986e-01	2.557590e-01	2.430786e-01	2.383638e-01	1.658539e+00	1.404422e+00	1.423034e+00	1.885462e-02	3.740095e-01	3.562597e-01	2.269731e+00
1552000	-9.071091e+04	-3.160789e+02	6.732523e+01	2.347501e-01	1.695035e-01	1.097083e-01	1.047995e-01	2.892265e-01	9.201215e-02	1.420946e-01	2.515749e-01	8.823011e-02	2.655123e-01	1.805354e-01	7.205268e-02	5.523118e-02	2.730286e-01	1.498501e-01	4.457016e-02	4.443564e-01	3.296357e-02	3.324343e-01	1.672408e-01	3.383859e-01	1.619391e-01	3.592867e-01	2.400882e-01	1.800261e-01	2.205991e-01	2.627986e-01	2.557590e-01	2.430786e-01	2.383638e-01	1.658539e+00	1.405390e+00	1.489999e+00	1.805492e-02	3.739665e-01	3.255127e-01	2.300521e+00
1552500	-9.070404e+04	-3.171960e+02	6.784609e+01	2.302639e-01	1.794067e-01	1.073478e-01	1.138751e-01	2.787424e-01	9.036411e-02	1.481724e-01	2.367325e-01	8.865710e-02	2.699680e-01	1.860104e-01	7.045973e-02	6.462199e-02	2.688586e-01	1.539554e-01	3.510587e-02	4.433858e-01	3.407239e-02	3.324343e-01	1.672408e-01	3.383859e-01	1.619391e-01	3.613295e-01	2.435853e-01	1.823644e-01	2.127208e-01	2.627986e-01	2.557590e-01	2.430172e-01	2.384253e-01	1.658539e+00	1.415518e+00	1.419719e+00	1.081172e-02	3.930459e-01	3.164180e-01	2.290536e+00
1553000	-9.069662e+04	-3.111780e+02	6.509256e+01	2.247603e-01	1.778809e-01	1.097095e-01	1.140924e-01	2.700637e-01	1.034933e-01	1.523904e-01	2.329932e-01	1.003175e-01	2.591129e-01	1.799343e-01	7.525168e-02	6.462199e-02	2.688586e-01	1.448792e-01	4.418203e-02	4.433858e-01	3.407239e-02	3.324343e-01	1.672408e-01	3.383859e-01	1.619391e-01	3.613295e-01	2.398258e-01	1.844523e-01	2.143924e-01	2.627986e-01	2.557590e-01	2.430172e-01	2.384253e-01	1.698594e+00	1.557604e+00	1.543892e+00	2.378920e-02	3.727341e-01	3.392798e-01	2.287986e+00
1553500	-9.069181e+04	-3.057848e+02	6.290544e+01	2.247603e-01	1.778809e-01	1.097095e-01	1.103718e-01	2.737843e-01	1.034933e-01	1.451188e-01	2.313390e-01	9.665880e-02	2.530357e-01	1.931738e-01	8.067403e-02	6.184868e-02	2.889057e-01	1.580637e-01	4.681773e-02	4.188439e-01	2.552015e-02	3.324343e-01	1.672408e-01	3.383859e-01	1.619391e-01	3.604727e-01	2.406826e-01	1.844523e-01	2.143924e-01	2.627986e-01	2.557590e-01	2.430172e-01	2.384253e-01	1.698594e+00	1.515882e+00	1.401078e+00	3.381957e-02	3.671006e-01	3.523955e-01	2.280504e+00
1554000	-9.068289e+04	-3.068759e+02	6.328523e+01	2.247603e-01	1.855941e-01	1.097095e-01	1.026585e-01	2.737843e-01	1.034933e-01	1.451188e-01	2.313390e-01	9.665880e-02	2.530357e-01	1.931738e-01	8.067403e-02	6.184868e-02	2.797479e-01	1.580637e-01	4.630426e-02	4.280018e-01	2.603362e-02	3.324343e-01	1.672408e-01	3.383859e-01	1.619391e-01	3.623578e-01	2.387975e-01	1.844523e-01	2.143924e-01	2.632388e-01	2.586173e-01	2.397187e-01	2.384253e-01	1.713066e+00	1.599027e+00	1.477760e+00	3.381957e-02	3.915788e-01	3.554815e-01	2.252940e+00
1554500	-9.068602e+04	-2.985288e+02	5.990144e+01	2.247603e-01	1.855941e-01	1.106723e-01	1.026585e-01	2.728215e-01	1.034933e-01	1.488207e-01	2.424387e-01	9.533079e-02	2.619273e-01	1.884087e-01	6.307383e-02	6.184868e-02	2.797479e-01	1.580637e-01	4.630426e-02	4.169011e-01	3.713423e-02	3.324343e-01	1.672408e-01	3.383859e-01	1.619391e-01	3.687823e-01	2.387975e-01	1.780278e-01	2.143924e-01	2.632388e-01	2.586173e-01	2.367080e-01	2.414360e-01	1.820809e+00	1.528217e+00	1.455036e+00	1.772238e-02	3.966830e-01	3.503772e-01	2.252940e+00
1555000	-9.068224e+04	-3.024956e+02	6.150410e+01	2.333228e-01	1.793066e-01	1.092788e-01	9.877307e-02	2.812872e-01	9.803161e-02	1.461694e-01	2.331105e-01	9.537904e-02	2.743895e-01	1.785238e-01	7.242785e-02	6.188071e-02	2.797479e-01	1.583614e-01	4.627223e-02	4.169011e-01	3.683659e-02	3.324343e-01	1.684152e-01	3.383859e-01	1.607647e-01	3.500772e-01	2.406501e-01	1.873510e-01	2.219218e-01	2.632388e-01	2.586173e-01	2.367080e-01	2.414360e-01	1.801376e+00	1.467475e+00	1.486812e+00	1.990205e-02	4.006953e-01	3.410854e-01	2.258219e+00
1555500	-9.069457e+04	-3.116610e+02	6.527015e+01	2.224931e-01	1.877894e-01	1.227559e-01	1.024275e-01	2.658188e-01	9.871535e-02	1.426987e-01	2.586036e-01	8.765771e-02	2.447546e-01	1.905773e-01	7.570805e-02	5.980567e-02	2.840773e-01	1.657317e-01	3.486874e-02	4.267314e-01	2.878528e-02	3.240085e-01	1.733659e-01	3.414246e-01	1.612010e-01	3.599214e-01	2.396970e-01	1.810719e-01	2.193097e-01	2.612189e-01	2.593662e-01	2.345136e-01	2.449013e-01	1.739044e+00	1.551617e+00	1.576893e+00	2.949844e-02	3.705012e-01	3.386393e-01	2.290860e+00
1556000	-9.068766e+04	-3.090859e+02	6.434153e+01	2.321515e-01	1.781714e-01	9.949659e-02	9.431508e-02	2.974638e-01	9.840172e-02	1.533108e-01	2.244742e-01	8.789434e-02	2.786576e-01	1.777267e-01	7.793623e-02	5.916745e-02	2.941807e-01	1.589309e-01	4.113262e-02	4.245492e-01	2.203911e-02	3.421767e-01	1.687643e-01	3.358457e-01	1.532132e-01	3.559656e-01	2.360669e-01	1.818103e-01	2.261571e-01	2.612352e-01	2.517010e-01	2.487038e-01	2.383599e-01	1.522893e+00	1.518366e+00	1.436163e+00	2.605291e-02	3.987911e-01	3.429896e-01	2.258219e+00
1556500	-9.067751e+04	-3.128917e+02	6.594382e+01	2.323376e-01	1.710907e-01	1.008153e-01	9.262341e-02	2.968583e-01	1.062747e-01	1.457936e-01	2.318801e-01	8.879275e-02	2.785687e-01	1.785436e-01	7.642131e-02	6.191038e-02	2.883340e-01	1.620346e-01	4.113262e-02	4.245492e-01	2.203911e-02	3.338377e-01	1.687643e-01	3.358457e-01	1.615523e-01	3.559656e-01	2.360669e-01	1.818103e-01	2.261571e-01	2.612352e-01	2.517010e-01	2.487038e-01	2.383599e-01	1.570379e+00	1.555384e+00	1.406003e+00	2.605291e-02	4.037905e-01	3.379902e-01	2.258219e+00
1557000	-9.067811e+04	-3.164138e+02	6.742216e+01	2.321659e-01	1.690089e-01	1.035673e-01	9.686680e-02	2.967845e-01	1.016066e-01	1.452837e-01	2.437345e-01	8.815814e-02	2.574140e-01	1.877182e-01	7.769134e-02	5.945815e-02	2.883340e-01	1.620346e-01	4.113262e-02	4.245492e-01	2.449133e-02	3.338377e-01	1.634968e-01	3.424584e-01	1.602071e-01	3.646346e-01	2.394869e-01	1.821159e-01	2.137626e-01	2.648558e-01	2.519846e-01	2.481776e-01	2.349819e-01	1.629646e+00	1.601503e+00	1.437988e+00	2.605291e-02	3.732482e-01	3.122639e-01	2.314488e+00
1557500	-9.069776e+04	-3.175939e+02	6.799757e+01	2.186738e-01	1.767926e-01	1.127328e-01	1.009004e-01	2.886032e-01	1.022973e-01	1.309731e-01	2.684782e-01	9.074220e-02	2.499059e-01	1.713870e-01	8.851367e-02	5.854508e-02	2.950886e-01	1.781982e-01	3.458888e-02	4.088637e-01	2.471559e-02	3.305312e-01	1.757222e-01	3.333695e-01	1.603771e-01	3.683766e-01	2.516219e-01	1.679762e-01	2.120253e-01	2.560274e-01	2.618170e-01	2.432350e-01	2.389206e-01	1.610376e+00	1.515083e+00	1.425440e+00	2.700859e-02	3.731979e-01	3.299490e-01	2.296853e+00
1558000	-9.070291e+04	-3.134046e+02	6.616624e+01	2.186738e-01	1.767926e-01	1.127328e-01	1.009004e-01	2.886032e-01	1.022973e-01	1.301972e-01	2.589654e-01	8.899900e-02	2.791181e-01	1.657626e-01	7.695770e-02	6.523029e-02	2.816393e-01	1.667311e-01	4.209851e-02	4.229565e-01	2.134428e-02	3.343868e-01	1.675026e-01	3.386916e-01	1.594189e-01	3.585003e-01	2.513607e-01	1.771172e-01	2.130217e-01	2.560274e-01	2.618170e-01	2.424975e-01	2.396581e-01	1.658811e+00	1.467285e+00	1.404687e+00	2.700859e-02	3.731979e-01	3.230693e-01	2.303733e+00
1558500	-9.069898e+04	-3.178641e+02	6.826811e+01	2.329677e-01	1.706021e-01	1.094228e-01	9.676740e-02	2.847638e-01	1.054762e-01	1.434571e-01	2.469831e-01	9.657279e-02	2.611144e-01	1.758057e-01	7.606687e-02	5.027441e-02	2.922852e-01	1.842073e-01	4.198424e-02	4.122399e-01	1.900889e-02	3.459872e-01	1.673269e-01	3.408513e-01	1.458346e-01	3.726828e-01	2.431196e-01	1.806477e-01	2.035499e-01	2.593653e-01	2.587953e-01	2.481776e-01	2.336619e-01	1.478547e+00	1.435695e+00	1.300066e+00	4.270316e-02	3.766760e-01	3.283378e-01	2.294986e+00
1559000	-9.069181e+04	-3.197727e+02	6.909577e+01	2.329677e-01	1.706021e-01	1.094228e-01	9.676740e-02	2.847638e-01	1.054762e-01	1.439150e-01	2.420895e-01	9.517217e-02	2.605339e-01	1.822093e-01	7.608006e-02	4.184480e-02	2.908779e-01	1.786978e-01	4.533108e-02	4.220452e-01	2.120325e-02	3.459872e-01	1.673269e-01	3.408513e-01	1.458346e-01	3.635743e-01	2.489146e-01	1.763689e-01	2.111422e-01	2.601925e-01	2.614669e-01	2.390212e-01	2.393195e-01	1.572638e+00	1.371053e+00	1.337102e+00	1.553497e-02	3.766760e-01	3.283378e-01	2.294986e+00
1559500	-9.070570e+04	-3.272185e+02	7.253439e+01	2.153303e-01	1.774787e-01	1.117627e-01	9.488029e-02	2.966312e-01	1.039167e-01	1.530873e-01	2.491002e-01	9.658490e-02	2.555983e-01	1.698542e-01	7.577505e-02	5.107029e-02	2.893267e-01	1.777826e-01	4.041718e-02	4.237730e-01	1.763018e-02	3.268556e-01	1.775435e-01	3.422936e-01	1.533072e-01	3.654453e-01	2.454605e-01	1.814211e-01	2.076731e-01	2.521462e-01	2.612613e-01	2.461378e-01	2.404547e-01	1.629420e+00	1.381417e+00	1.281024e+00	3.031573e-02	3.438607e-01	2.936680e-01	2.362471e+00
1560000	-9.069502e+04	-3.128645e+02	6.597156e+01	2.074179e-01	1.757218e-01	1.151833e-01	9.189635e-02	3.034322e-01	1.063486e-01	1.389617e-01	2.510734e-01	9.495082e-02	2.643882e-01	1.732392e-01	7.738667e-02	4.064715e-02	2.830490e-01	1.814912e-01	4.991674e-02	4.256415e-01	1.925443e-02	3.360022e-01	1.795781e-01	3.427248e-01	1.416948e-01	3.741923e-01	2.318920e-01	1.762296e-01	2.176861e-01	2.586100e-01	2.526308e-01	2.463740e-01	2.423852e-01	1.516448e+00	1.432922e+00	1.490938e+00	2.028390e-02	3.845363e-01	3.404506e-01	2.275013e+00
1560500	-9.069810e+04	-3.186894e+02	6.855269e+01	2.202576e-01	1.803415e-01	1.225383e-01	8.460198e-02	2.883668e-01	1.038939e-01	1.430883e-01	2.408787e-01	9.486828e-02	2.556091e-01	1.790033e-01	8.655243e-02	4.854000e-02	2.893267e-01	1.696493e-01	4.369705e-02	4.237730e-01	2.501397e-02	3.277052e-01	1.775435e-01	3.414440e-01	1.533072e-01	3.497262e-01	2.490743e-01	1.808709e-01	2.203287e-01	2.538786e-01	2.591881e-01	2.461378e-01	2.407955e-01	1.570927e+00	1.433475e+00	1.399386e+00	3.548746e-02	3.864000e-01	3.081692e-01	2.305431e+00
1561000	-9.070163e+04	-3.090753e+02	6.427035e+01	1.980172e-01	1.770610e-01	1.199506e-01	9.073781e-02	3.040655e-01	1.101680e-01	1.541698e-01	2.404941e-01	8.551451e-02	2.548018e-01	1.853628e-01	7.965703e-02	5.876675e-02	2.905877e-01	1.777869e-01	4.610373e-02	4.144898e-01	1.226505e-02	3.363473e-01	1.759386e-01	3.428111e-01	1.449029e-01	3.648904e-01	2.258665e-01	1.787086e-01	2.305345e-01	2.602375e-01	2.526308e-01	2.447465e-01	2.423852e-01	1.610397e+00	1.547351e+00	1.477822e+00	4.094351e-02	4.259205e-01	3.387131e-01	2.235366e+00
1561500	-9.069028e+04	-3.120811e+02	6.554842e+01	2.024444e-01	1.750980e-01	1.227767e-01	8.670220e-02	3.039987e-01	1.089800e-01	1.569040e-01	2.429093e-01	9.012788e-02	2.534820e-01	1.769198e-01	7.965703e-02	6.651305e-02	2.969483e-01	1.718462e-01	4.169162e-02	4.001701e-01	2.283080e-02	3.341125e-01	1.759386e-01	3.428111e-01	1.471377e-01	3.576665e-01	2.408067e-01	1.824815e-01	2.190453e-01	2.602375e-01	2.542423e-01	2.517492e-01	2.337710e-01	1.665778e+00	1.449555e+00	1.523360e+00	3.565418e-02	3.972009e-01	3.342193e-01	2.268580e+00
1562000	-9.069916e+04	-3.208764e+02	6.968321e+01	2.133580e-01	1.764825e-01	1.165988e-01	1.035990e-01	2.945704e-01	9.539125e-02	1.502738e-01	2.268891e-01	9.931063e-02	2.457982e-01	1.932591e-01	8.446916e-02	5.526594e-02	2.859200e-01	1.758146e-01	3.969248e-02	4.205486e-01	2.275842e-02	3.257121e-01	1.734771e-01	3.376249e-01	1.631858e-01	3.671084e-01	2.363577e-01	1.912317e-01	2.053021e-01	2.543882e-01	2.680055e-01	2.368107e-01	2.407955e-01	1.474402e+00	1.275059e+00	1.340185e+00	2.154672e-02	3.598750e-01	3.092971e-01	2.330828e+00
1562500	-9.069326e+04	-3.066576e+02	6.332054e+01	2.240118e-01	1.768678e-01	1.320243e-01	9.163934e-02	2.746940e-01	1.007627e-01	1.515969e-01	2.429093e-01	9.012788e-02	2.587890e-01	1.769198e-01	7.965703e-02	5.478431e-02	2.766138e-01	1.803363e-01	4.638726e-02	4.171163e-01	2.476202e-02	3.198389e-01	1.794808e-01	3.463958e-01	1.542845e-01	3.583083e-01	2.485793e-01	1.838179e-01	2.092945e-01	2.607262e-01	2.535574e-01	2.428252e-01	2.428913e-01	1.571300e+00	1.404250e+00	1.511018e+00	2.188014e-02	3.904809e-01	3.409394e-01	2.268580e+00
1563000	-9.069189e+04	-3.002645e+02	6.062249e+01	2.178508e-01	1.768678e-01	1.255653e-01	9.809841e-02	2.808550e-01	1.007627e-01	1.499950e-01	2.284157e-01	9.461206e-02	2.551261e-01	1.988789e-01	7.297235e-02	5.091912e-02	2.777980e-01	1.712119e-01	4.557738e-02	4.280584e-01	2.643511e-02	3.411673e-01	1.794808e-01	3.278154e-01	1.515365e-01	3.652834e-01	2.380461e-01	1.778358e-01	2.188348e-01	2.645763e-01	2.619843e-01	2.378702e-01	2.355691e-01	1.700006e+00	1.489364e+00	1.531307e+00	2.591332e-02	4.118430e-01	3.595974e-01	2.228560e+00
1563500	-9.068500e+04	-3.070242e+02	6.336629e+01	2.019934e-01	1.783374e-01	1.196886e-01	1.104735e-01	2.864022e-01	1.031049e-01	1.499950e-01	2.284157e-01	9.461206e-02	2.551261e-01	1.988789e-01	7.297235e-02	5.091912e-02	2.777980e-01	1.712119e-01	4.873151e-02	4.280584e-01	2.328098e-02	3.411673e-01	1.686855e-01	3.256270e-01	1.645202e-01	3.546672e-01	2.350691e-01	1.908761e-01	2.193877e-01	2.649368e-01	2.544859e-01	2.450082e-01	2.355691e-01	1.700006e+00	1.587871e+00	1.455321e+00	3.707883e-02	3.988278e-01	3.281097e-01	2.273063e+00
1564000	-9.069177e+04	-3.083013e+02	6.387962e+01	2.146315e-01	1.831884e-01	1.157788e-01	1.042413e-01	2.775616e-01	1.045984e-01	1.600095e-01	2.398017e-01	8.628790e-02	2.454508e-01	1.901175e-01	7.833261e-02	5.881365e-02	2.983556e-01	1.725506e-01	3.511185e-02	4.129154e-01	2.225287e-02	3.194483e-01	1.752686e-01	3.465133e-01	1.587699e-01	3.585865e-01	2.325791e-01	1.941578e-01	2.146766e-01	2.649368e-01	2.544859e-01	2.450082e-01	2.355691e-01	1.584794e+00	1.587871e+00	1.618290e+00	2.398881e-02	3.914005e-01	3.303199e-01	2.278280e+00
1564500	-9.067856e+04	-3.097928e+02	6.459387e+01	2.133580e-01	1.764825e-01	1.140463e-01	1.035990e-01	2.945704e-01	9.794383e-02	1.459397e-01	2.343790e-01	1.044296e-01	2.354858e-01	1.943027e-01	8.546329e-02	6.034238e-02	2.980403e-01	1.718214e-01	4.281584e-02	4.063681e-01	2.061205e-02	3.404920e-01	1.715253e-01	3.330203e-01	1.549624e-01	3.655631e-01	2.445976e-01	1.896637e-01	2.001756e-01	2.584947e-01	2.568146e-01	2.449494e-01	2.397413e-01	1.659771e+00	1.373875e+00	1.553988e+00	3.478004e-02	3.829335e-01	3.482292e-01	2.268837e+00
1565000	-9.068056e+04	-3.209814e+02	6.953325e+01	2.133580e-01	1.764825e-01	1.140463e-01	1.035990e-01	2.945704e-01	9.794383e-02	1.459397e-01	2.343790e-01	1.007192e-01	2.354858e-01	1.990106e-01	8.446579e-02	5.281992e-02	2.907699e-01	1.623778e-01	3.601794e-02	4.312512e-01	2.676327e-02	3.404920e-01	1.715253e-01	3.330203e-01	1.549624e-01	3.655631e-01	2.446672e-01	1.896637e-01	2.001059e-01	2.584947e-01	2.568146e-01	2.437808e-01	2.409099e-01	1.659771e+00	1.373875e+00	1.490536e+00	3.478004e-02	3.603582e-01	3.276936e-01	2.311948e+00
1565500	-9.069014e+04	-3.131691e+02	6.594946e+01	2.133580e-01	1.764825e-01	1.140463e-01	1.035990e-01	2.945704e-01	9.794383e-02	1.426719e-01	2.343790e-01	1.039869e-01	2.354858e-01	1.990106e-01	8.446579e-02	5.281992e-02	2.907699e-01	1.623778e-01	3.601794e-02	4.312512e-01	2.676327e-02	3.414796e-01	1.682024e-01	3.359414e-01	1.543766e-01	3.655631e-01	2.446672e-01	1.896637e-01	2.001059e-01	2.629537e-01	2.579708e-01	2.437808e-01	2.352947e-01	1.700308e+00	1.476950e+00	1.618825e+00	1.715298e-02	3.894609e-01	3.459821e-01	2.264557e+00
1566000	-9.070392e+04	-3.096033e+02	6.444366e+01	2.238324e-01	1.764825e-01	1.140463e-01	1.035990e-01	2.942161e-01	8.782373e-02	1.488433e-01	2.273378e-01	1.050816e-01	2.412576e-01	1.947780e-01	8.270176e-02	5.299732e-02	2.857578e-01	1.780522e-01	3.535515e-02	4.208571e-01	2.698047e-02	3.414796e-01	1.649965e-01	3.359414e-01	1.575825e-01	3.748117e-01	2.403782e-01	1.750673e-01	2.097428e-01	2.587759e-01	2.569896e-01	2.437808e-01	2.404538e-01	1.700308e+00	1.548216e+00	1.504566e+00	4.508219e-02	4.236447e-01	3.242276e-01	2.252128e+00
1566500	-9.068307e+04	-3.078215e+02	6.379845e+01	2.268056e-01	1.933959e-01	1.086572e-01	9.774024e-02	2.825934e-01	9.080767e-02	1.530673e-01	2.163971e-01	1.017671e-01	2.485352e-01	1.924336e-01	8.779969e-02	5.965652e-02	2.813112e-01	1.838039e-01	4.018361e-02	4.146590e-01	2.038583e-02	3.221007e-01	1.717645e-01	3.469952e-01	1.591396e-01	3.662099e-01	2.394779e-01	1.963334e-01	1.979789e-01	2.606466e-01	2.528166e-01	2.491943e-01	2.373425e-01	1.577382e+00	1.385391e+00	1.542158e+00	3.399467e-02	3.921334e-01	3.297729e-01	2.278094e+00
1567000	-9.070094e+04	-3.197425e+02	6.894490e+01	2.205865e-01	1.877237e-01	1.307486e-01	9.856012e-02	2.763988e-01	8.598235e-02	1.621487e-01	2.420976e-01	9.250780e-02	2.481015e-01	1.783764e-01	7.676803e-02	4.317573e-02	2.691306e-01	1.668674e-01	4.827883e-02	4.478434e-01	2.470408e-02	3.230792e-01	1.744947e-01	3.398339e-01	1.625922e-01	3.537823e-01	2.425433e-01	1.775970e-01	2.260774e-01	2.607347e-01	2.558757e-01	2.407716e-01	2.426180e-01	1.650897e+00	1.533529e+00	1.400373e+00	2.173228e-02	3.659114e-01	3.090093e-01	2.325079e+00
1567500	-9.069203e+04	-3.066203e+02	6.316697e+01	2.083881e-01	1.918461e-01	1.188579e-01	9.915588e-02	2.853934e-01	9.635865e-02	1.560438e-01	2.163971e-01	1.017671e-01	2.498001e-01	1.881923e-01	8.779969e-02	4.400285e-02	2.931882e-01	1.816253e-01	4.134496e-02	4.218251e-01	1.801353e-02	3.300788e-01	1.741688e-01	3.387890e-01	1.569635e-01	3.595454e-01	2.460506e-01	1.899273e-01	2.044767e-01	2.606466e-01	2.528166e-01	2.491943e-01	2.373425e-01	1.748793e+00	1.502986e+00	1.567364e+00	1.249716e-02	3.935241e-01	3.322774e-01	2.274199e+00
1568000	-9.069142e+04	-3.140257e+02	6.621219e+01	2.228345e-01	1.805011e-01	1.191159e-01	9.236690e-02	2.746230e-01	1.105586e-01	1.517371e-01	2.325841e-01	1.111060e-01	2.446412e-01	1.843663e-01	7.556535e-02	4.483264e-02	2.802616e-01	1.956708e-01	4.148280e-02	4.244008e-01	1.335135e-02	3.300788e-01	1.741688e-01	3.387890e-01	1.569635e-01	3.595454e-01	2.460506e-01	1.899273e-01	2.044767e-01	2.657158e-01	2.493184e-01	2.477270e-01	2.372388e-01	1.748793e+00	1.761548e+00	1.535549e+00	1.585403e-02	3.699320e-01	3.242460e-01	2.305822e+00
1568500	-9.069699e+04	-3.178451e+02	6.818978e+01	2.283648e-01	1.802325e-01	1.173924e-01	8.512999e-02	2.818187e-01	1.070616e-01	1.517371e-01	2.373471e-01	1.111060e-01	2.398782e-01	1.843663e-01	7.556535e-02	5.129066e-02	2.984144e-01	1.789111e-01	4.605061e-02	4.079326e-01	1.740060e-02	3.300788e-01	1.741688e-01	3.481691e-01	1.475834e-01	3.623421e-01	2.460506e-01	1.866343e-01	2.049730e-01	2.657158e-01	2.493184e-01	2.477270e-01	2.372388e-01	1.486705e+00	1.381317e+00	1.502776e+00	1.585403e-02	3.741741e-01	3.494036e-01	2.276422e+00
1569000	-9.069358e+04	-3.077784e+02	6.373727e+01	2.348022e-01	1.728393e-01	1.181349e-01	9.430206e-02	2.800399e-01	9.988163e-02	1.517371e-01	2.373471e-01	1.111060e-01	2.398782e-01	1.794103e-01	8.052132e-02	5.129066e-02	2.984144e-01	1.789111e-01	4.605061e-02	4.058789e-01	1.945440e-02	3.228345e-01	1.734776e-01	3.430480e-01	1.606399e-01	3.623421e-01	2.390646e-01	1.834543e-01	2.151390e-01	2.527988e-01	2.635660e-01	2.440959e-01	2.395394e-01	1.554755e+00	1.550481e+00	1.502776e+00	2.493683e-02	3.882982e-01	3.650019e-01	2.246700e+00
1569500	-9.069343e+04	-3.038949e+02	6.206980e+01	2.195675e-01	1.962478e-01	1.197971e-01	1.030022e-01	2.659355e-01	9.544990e-02	1.652154e-01	2.421620e-01	8.685382e-02	2.651368e-01	1.700354e-01	7.059658e-02	5.575888e-02	2.784389e-01	1.581192e-01	4.336745e-02	4.409080e-01	2.340761e-02	3.235194e-01	1.798768e-01	3.354180e-01	1.611857e-01	3.620124e-01	2.289334e-01	1.779391e-01	2.311151e-01	2.644432e-01	2.528187e-01	2.445464e-01	2.381917e-01	1.625308e+00	1.567564e+00	1.568780e+00	4.432215e-02	3.860414e-01	3.282963e-01	2.285662e+00
1570000	-9.068566e+04	-3.138190e+02	6.630988e+01	2.233954e-01	1.937092e-01	1.035654e-01	9.892926e-02	2.857304e-01	9.467028e-02	1.652154e-01	2.396761e-01	8.520195e-02	2.651368e-01	1.716872e-01	7.308251e-02	5.251411e-02	2.792213e-01	1.603043e-01	4.205780e-02	4.461909e-01	1.971162e-02	3.218332e-01	1.793540e-01	3.356369e-01	1.631758e-01	3.466013e-01	2.394023e-01	1.842228e-01	2.297736e-01	2.639995e-01	2.527268e-01	2.444403e-01	2.388334e-01	1.585652e+00	1.652829e+00	1.375708e+00	2.310894e-02	3.823661e-01	3.124395e-01	2.305194e+00
1570500	-9.068892e+04	-3.073479e+02	6.341051e+01	2.123710e-01	1.889862e-01	1.159237e-01	1.056285e-01	2.782790e-01	9.881160e-02	1.652154e-01	2.396761e-01	8.520195e-02	2.651368e-01	1.716872e-01	7.308251e-02	5.821254e-02	2.926400e-01	1.790697e-01	4.062436e-02	4.097177e-01	1.973565e-02	3.218332e-01	1.728073e-01	3.356369e-01	1.697225e-01	3.466013e-01	2.394023e-01	1.842228e-01	2.297736e-01	2.639995e-01	2.527268e-01	2.444403e-01	2.388334e-01	1.713935e+00	1.554051e+00	1.692626e+00	2.792526e-02	3.865670e-01	3.373196e-01	2.276113e+00
1571000	-9.069575e+04	-3.141167e+02	6.655251e+01	2.141484e-01	1.857436e-01	1.142440e-01	1.026476e-01	2.789633e-01	1.042532e-01	1.527247e-01	2.429416e-01	9.132341e-02	2.550538e-01	1.762190e-01	8.173745e-02	4.955149e-02	3.016806e-01	1.763465e-01	3.878375e-02	4.052507e-01	2.838691e-02	3.283902e-01	1.776663e-01	3.401368e-01	1.538067e-01	3.466013e-01	2.368725e-01	1.867526e-01	2.297736e-01	2.553690e-01	2.578494e-01	2.482276e-01	2.385539e-01	1.393486e+00	1.465532e+00	1.495426e+00	2.792526e-02	3.865670e-01	3.373196e-01	2.276113e+00
1571500	-9.069597e+04	-3.069157e+02	6.344855e+01	1.969808e-01	1.909656e-01	1.076495e-01	9.771551e-02	2.994371e-01	1.072515e-01	1.527247e-01	2.429416e-01	9.684701e-02	2.550538e-01	1.762190e-01	7.621385e-02	7.237680e-02	3.102827e-01	1.499071e-01	3.735460e-02	4.006256e-01	2.945309e-02	3.283902e-01	1.776663e-01	3.401368e-01	1.538067e-01	3.499896e-01	2.354283e-01	1.869080e-01	2.276742e-01	2.564669e-01	2.571514e-01	2.478277e-01	2.385539e-01	1.629204e+00	1.385400e+00	1.422496e+00	1.605362e-02	3.984999e-01	3.184550e-01	2.283045e+00
1572000	-9.070445e+04	-3.019358e+02	6.116540e+01	1.969808e-01	1.909656e-01	1.076495e-01	9.771551e-02	2.994371e-01	1.072515e-01	1.546307e-01	2.499742e-01	8.952643e-02	2.406324e-01	1.829322e-01	8.230409e-02	7.076653e-02	3.028536e-01	1.576546e-01	3.507950e-02	4.020163e-01	3.162951e-02	3.283902e-01	1.828895e-01	3.349137e-01	1.538067e-01	3.537290e-01	2.440575e-01	1.881840e-01	2.140295e-01	2.564669e-01	2.571514e-01	2.478277e-01	2.385539e-01	1.876882e+00	1.646886e+00	1.512264e+00	1.605362e-02	4.041161e-01	3.710394e-01	2.224844e+00
1572500	-9.069812e+04	-3.053864e+02	6.274146e+01	1.969808e-01	1.909656e-01	9.982171e-02	9.771551e-02	2.994371e-01	1.150792e-01	1.554819e-01	2.499742e-01	9.047154e-02	2.406324e-01	1.820810e-01	8.135898e-02	6.953531e-02	3.069951e-01	1.706760e-01	4.326602e-02	3.866848e-01	2.284280e-02	3.279911e-01	1.828895e-01	3.349137e-01	1.542058e-01	3.537290e-01	2.440575e-01	1.881840e-01	2.140295e-01	2.583785e-01	2.560011e-01	2.462853e-01	2.393351e-01	1.543025e+00	1.559361e+00	1.512264e+00	1.245324e-02	4.044698e-01	3.440895e-01	2.251441e+00
1573000	-9.070349e+04	-3.091979e+02	6.423163e+01	2.116520e-01	1.911343e-01	1.172440e-01	1.060921e-01	2.837009e-01	9.017666e-02	1.479779e-01	2.403632e-01	1.055821e-01	2.502438e-01	1.871076e-01	6.872542e-02	6.390096e-02	3.114786e-01	1.665727e-01	3.751068e-02	3.977453e-01	2.279185e-02	3.359393e-01	1.729822e-01	3.232273e-01	1.678513e-01	3.469458e-01	2.522741e-01	1.825384e-01	2.182417e-01	2.600844e-01	2.594729e-01	2.420024e-01	2.384403e-01	1.593199e+00	1.693396e+00	1.563483e+00	3.429366e-02	3.718517e-01	3.294724e-01	2.298676e+00
1573500	-9.071213e+04	-3.127342e+02	6.589683e+01	1.969808e-01	1.765932e-01	9.982171e-02	9.100310e-02	3.138096e-01	1.217916e-01	1.621239e-01	2.365004e-01	9.090096e-02	2.591489e-01	1.752059e-01	7.611995e-02	7.995739e-02	2.926560e-01	1.637890e-01	3.426199e-02	4.054630e-01	2.387267e-02	3.490264e-01	1.850707e-01	3.191845e-01	1.467184e-01	3.638821e-01	2.407154e-01	1.775946e-01	2.178080e-01	2.592022e-01	2.554515e-01	2.448956e-01	2.404507e-01	1.537571e+00	1.405060e+00	1.540354e+00	2.646973e-02	4.193711e-01	3.466649e-01	2.233964e+00
1574000	-9.071465e+04	-3.105074e+02	6.490271e+01	2.190517e-01	1.945682e-01	1.111997e-01	1.134529e-01	2.670323e-01	9.469524e-02	1.427068e-01	2.584694e-01	1.017111e-01	2.575692e-01	1.719420e-01	6.760148e-02	5.959644e-02	3.114786e-01	1.795900e-01	4.212160e-02	3.883757e-01	1.883774e-02	3.342577e-01	1.732461e-01	3.246449e-01	1.678513e-01	3.307874e-01	2.635849e-01	1.810660e-01	2.245617e-01	2.600844e-01	2.594729e-01	2.420024e-01	2.384403e-01	1.537130e+00	1.531418e+00	1.506465e+00	2.616945e-02	3.815038e-01	3.455771e-01	2.272919e+00
1574500	-9.069935e+04	-3.017249e+02	6.124750e+01	2.111216e-01	1.868715e-01	1.278206e-01	9.029818e-02	2.814812e-01	1.024069e-01	1.526128e-01	2.375370e-01	9.283476e-02	2.552815e-01	1.720749e-01	8.965913e-02	6.553013e-02	2.934615e-01	1.631309e-01	4.153749e-02	4.141857e-01	2.215427e-02	3.380426e-01	1.834590e-01	3.331178e-01	1.453805e-01	3.586006e-01	2.380047e-01	1.863644e-01	2.170303e-01	2.545269e-01	2.601268e-01	2.448956e-01	2.404507e-01	1.610930e+00	1.558539e+00	1.451580e+00	2.362143e-02	4.011649e-01	3.382875e-01	2.260548e+00
1575000	-9.069879e+04	-3.093204e+02	6.428385e+01	2.247728e-01	1.805297e-01	1.093497e-01	1.043741e-01	2.807522e-01	1.002216e-01	1.503296e-01	2.584694e-01	7.842732e-02	2.732302e-01	1.719420e-01	6.760148e-02	5.107093e-02	2.909336e-01	1.796621e-01	5.291868e-02	4.084578e-01	1.695692e-02	3.289022e-01	1.755794e-01	3.284241e-01	1.670944e-01	3.535452e-01	2.392200e-01	1.759767e-01	2.312581e-01	2.596205e-01	2.552127e-01	2.467264e-01	2.384403e-01	1.722204e+00	1.531418e+00	1.595053e+00	3.173136e-02	4.098320e-01	3.282109e-01	2.261957e+00
1575500	-9.070831e+04	-3.035466e+02	6.206316e+01	2.107667e-01	1.872023e-01	1.251809e-01	9.347265e-02	2.857548e-01	9.762272e-02	1.594709e-01	2.376943e-01	9.128668e-02	2.426313e-01	1.791796e-01	8.973713e-02	5.352651e-02	2.966090e-01	1.674568e-01	4.317476e-02	4.115263e-01	2.770661e-02	3.290183e-01	1.789139e-01	3.435420e-01	1.485258e-01	3.586006e-01	2.380047e-01	1.870440e-01	2.163507e-01	2.588693e-01	2.537759e-01	2.463005e-01	2.410543e-01	1.633890e+00	1.375440e+00	1.420416e+00	3.390465e-02	4.033467e-01	3.626768e-01	2.233976e+00
1576000	-9.070267e+04	-3.085790e+02	6.407592e+01	2.258778e-01	1.833563e-01	1.122898e-01	8.959072e-02	2.813830e-01	1.075025e-01	1.410953e-01	2.639703e-01	8.910172e-02	2.529961e-01	1.799866e-01	7.285007e-02	5.322694e-02	2.853330e-01	1.739712e-01	5.538511e-02	4.079895e-01	2.409425e-02	3.289022e-01	1.755794e-01	3.331468e-01	1.623716e-01	3.577234e-01	2.478929e-01	1.644159e-01	2.299678e-01	2.596205e-01	2.593888e-01	2.425504e-01	2.384403e-01	1.667393e+00	1.437588e+00	1.496120e+00	3.804286e-02	3.993225e-01	3.497946e-01	2.250883e+00
1576500	-9.069403e+04	-3.111721e+02	6.522653e+01	2.068688e-01	1.872023e-01	1.251809e-01	9.737058e-02	2.857548e-01	9.762272e-02	1.677978e-01	2.356034e-01	8.856968e-02	2.437610e-01	1.887861e-01	7.548201e-02	5.202034e-02	3.106786e-01	1.787335e-01	4.483042e-02	3.975891e-01	1.614799e-02	3.375005e-01	1.794253e-01	3.283353e-01	1.547388e-01	3.567789e-01	2.380047e-01	1.888657e-01	2.163507e-01	2.588693e-01	2.587323e-01	2.413441e-01	2.410543e-01	1.531909e+00	1.522463e+00	1.426292e+00	1.891841e-02	3.753106e-01	3.342431e-01	2.290446e+00
1577000	-9.068588e+04	-3.055619e+02	6.284798e+01	2.040021e-01	1.913782e-01	1.203082e-01	1.014687e-01	2.806000e-01	1.022429e-01	1.677978e-01	2.356034e-01	9.466992e-02	2.362439e-01	1.902029e-01	7.548201e-02	5.202034e-02	3.106786e-01	1.787335e-01	4.249850e-02	3.975891e-01	1.847991e-02	3.375005e-01	1.794253e-01	3.283353e-01	1.547388e-01	3.549464e-01	2.380047e-01	1.906982e-01	2.163507e-01	2.588693e-01	2.587323e-01	2.426692e-01	2.397292e-01	1.609332e+00	1.473339e+00	1.449198e+00	2.709325e-02	3.987812e-01	3.484246e-01	2.252794e+00
1577500	-9.068802e+04	-3.097698e+02	6.451737e+01	2.052433e-01	1.926175e-01	1.220421e-01	9.721421e-02	2.789502e-01	1.039328e-01	1.694330e-01	2.368934e-01	9.616168e-02	2.383504e-01	1.863311e-01	7.283036e-02	5.250397e-02	3.012587e-01	1.814865e-01	4.477502e-02	4.002870e-01	1.968886e-02	3.375005e-01	1.765782e-01	3.291351e-01	1.567861e-01	3.549464e-01	2.380047e-01	1.906982e-01	2.163507e-01	2.588693e-01	2.587323e-01	2.426692e-01	2.397292e-01	1.619958e+00	1.630978e+00	1.494322e+00	2.807923e-02	3.987812e-01	3.270584e-01	2.274160e+00
1578000	-9.068398e+04	-3.056524e+02	6.283285e+01	2.052433e-01	1.901563e-01	1.220421e-01	9.721421e-02	2.789502e-01	1.063940e-01	1.621080e-01	2.350364e-01	9.741856e-02	2.429480e-01	1.886087e-01	7.388023e-02	6.310025e-02	3.004442e-01	1.603520e-01	4.863677e-02	4.057124e-01	2.175446e-02	3.315306e-01	1.810424e-01	3.327184e-01	1.547086e-01	3.511533e-01	2.460159e-01	1.843513e-01	2.184795e-01	2.588693e-01	2.587323e-01	2.426692e-01	2.397292e-01	1.726061e+00	1.438614e+00	1.494322e+00	1.484426e-02	4.091533e-01	3.531847e-01	2.237662e+00
1578500	-9.070391e+04	-3.176074e+02	6.803190e+01	2.158329e-01	1.721034e-01	1.271107e-01	8.674326e-02	2.958297e-01	1.023800e-01	1.595527e-01	2.593349e-01	9.043764e-02	2.470710e-01	1.703029e-01	7.330088e-02	4.981482e-02	2.976546e-01	1.758734e-01	4.254913e-02	4.187398e-01	1.536824e-02	3.344115e-01	1.744799e-01	3.393625e-01	1.517461e-01	3.487438e-01	2.440212e-01	1.806259e-01	2.266090e-01	2.610743e-01	2.601943e-01	2.410629e-01	2.376685e-01	1.609697e+00	1.452309e+00	1.425304e+00	2.798197e-02	3.794633e-01	2.976001e-01	2.322937e+00
1579000	-9.068827e+04	-3.039810e+02	6.222656e+01	2.177662e-01	1.830800e-01	1.175233e-01	8.516686e-02	2.828655e-01	1.135981e-01	1.491260e-01	2.422593e-01	9.774857e-02	2.596430e-01	1.858107e-01	6.541236e-02	5.702797e-02	2.862214e-01	1.794111e-01	5.108649e-02	4.061178e-01	2.013527e-02	3.330498e-01	1.787611e-01	3.329110e-01	1.552781e-01	3.588840e-01	2.366037e-01	1.868430e-01	2.176693e-01	2.608244e-01	2.587323e-01	2.426692e-01	2.377742e-01	1.493801e+00	1.439223e+00	1.530822e+00	2.878702e-02	4.232729e-01	3.390651e-01	2.237662e+00
1579500	-9.068399e+04	-3.112439e+02	6.518942e+01	2.150152e-01	1.747557e-01	1.267211e-01	9.561860e-02	2.803250e-01	1.075644e-01	1.435524e-01	2.300143e-01	9.431670e-02	2.626442e-01	2.010084e-01	6.846399e-02	5.702797e-02	2.862214e-01	1.794111e-01	4.838788e-02	4.061178e-01	2.283388e-02	3.330498e-01	1.787611e-01	3.329110e-01	1.552781e-01	3.717641e-01	2.368074e-01	1.831454e-01	2.082831e-01	2.608244e-01	2.587323e-01	2.426692e-01	2.377742e-01	1.767610e+00	1.345702e+00	1.525997e+00	3.567173e-02	3.862553e-01	3.457667e-01	2.267978e+00
1580000	-9.068870e+04	-3.089308e+02	6.413564e+01	2.122383e-01	1.799685e-01	1.145536e-01	1.009914e-01	2.886531e-01	1.035951e-01	1.541828e-01	2.365272e-01	9.156060e-02	2.621496e-01	1.860134e-01	6.956645e-02	5.078705e-02	3.021252e-01	1.842096e-01	4.048038e-02	3.997643e-01	2.263343e-02	3.471620e-01	1.646489e-01	3.329110e-01	1.552781e-01	3.574132e-01	2.459769e-01	1.814569e-01	2.151530e-01	2.560319e-01	2.549068e-01	2.507216e-01	2.383397e-01	1.618584e+00	1.563543e+00	1.628765e+00	2.960791e-02	3.862553e-01	3.418964e-01	2.271848e+00
1580500	-9.067565e+04	-3.213394e+02	6.970738e+01	1.937275e-01	1.892501e-01	1.061113e-01	9.323097e-02	3.030312e-01	1.146489e-01	1.553151e-01	2.694349e-01	8.639590e-02	2.446621e-01	1.633033e-01	8.088865e-02	5.239192e-02	2.827189e-01	1.597264e-01	3.955703e-02	4.370776e-01	2.852816e-02	3.447420e-01	1.812837e-01	3.238612e-01	1.501130e-01	3.499480e-01	2.464986e-01	1.765430e-01	2.270103e-01	2.610743e-01	2.615350e-01	2.387285e-01	2.386621e-01	1.687424e+00	1.429561e+00	1.382656e+00	1.995260e-02	3.546030e-01	3.285295e-01	2.316868e+00
1581000	-9.067864e+04	-2.979693e+02	5.970813e+01	2.117916e-01	1.799685e-01	1.145536e-01	1.009914e-01	2.886531e-01	1.040418e-01	1.541828e-01	2.365272e-01	9.156060e-02	2.599253e-01	1.903254e-01	6.747878e-02	5.520451e-02	3.022348e-01	1.767462e-01	4.889699e-02	3.919066e-01	2.501099e-02	3.408070e-01	1.661194e-01	3.415679e-01	1.515057e-01	3.547412e-01	2.358599e-01	1.793279e-01	2.300711e-01	2.614406e-01	2.625977e-01	2.333217e-01	2.426401e-01	1.670130e+00	1.454817e+00	1.610886e+00	2.163715e-02	4.410241e-01	3.638166e-01	2.195159e+00
1581500	-9.066697e+04	-3.264255e+02	7.205267e+01	2.244527e-01	1.807256e-01	1.014530e-01	1.044551e-01	2.781295e-01	1.107842e-01	1.497106e-01	2.494657e-01	8.907162e-02	2.665327e-01	1.668418e-01	7.837747e-02	5.239192e-02	2.827189e-01	1.597264e-01	3.955703e-02	4.370776e-01	2.852816e-02	3.345996e-01	1.745355e-01	3.361759e-01	1.546890e-01	3.538280e-01	2.411046e-01	1.822333e-01	2.228341e-01	2.626835e-01	2.581227e-01	2.424513e-01	2.367425e-01	1.680048e+00	1.457144e+00	1.382656e+00	1.565069e-02	3.644367e-01	3.123958e-01	2.323167e+00
1582000	-9.069718e+04	-3.090656e+02	6.429485e+01	2.117916e-01	1.799685e-01	1.145536e-01	1.009914e-01	2.886531e-01	1.040418e-01	1.540544e-01	2.374712e-01	9.475623e-02	2.628396e-01	1.833999e-01	6.747878e-02	5.520451e-02	3.022348e-01	1.767462e-01	5.258302e-02	3.991137e-01	1.411783e-02	3.252075e-01	1.739945e-01	3.408174e-01	1.599806e-01	3.465390e-01	2.435319e-01	1.929874e-01	2.169418e-01	2.646613e-01	2.527309e-01	2.393230e-01	2.432849e-01	1.733472e+00	1.391526e+00	1.442822e+00	2.101207e-02	3.726315e-01	3.619131e-01	2.265455e+00
1582500	-9.067558e+04	-3.232448e+02	7.069164e+01	2.225993e-01	1.772477e-01	1.067842e-01	1.044551e-01	2.781295e-01	1.107842e-01	1.428272e-01	2.435053e-01	9.098447e-02	2.583032e-01	1.799595e-01	8.442020e-02	5.170794e-02	2.850966e-01	1.572332e-01	4.158712e-02	4.387774e-01	2.559774e-02	3.484120e-01	1.617237e-01	3.335100e-01	1.563542e-01	3.651747e-01	2.415281e-01	1.730313e-01	2.202659e-01	2.611642e-01	2.559837e-01	2.438492e-01	2.390030e-01	1.414739e+00	1.584213e+00	1.260563e+00	2.363398e-02	3.608572e-01	3.213641e-01	2.317779e+00
1583000	-9.067849e+04	-3.257162e+02	7.179514e+01	1.980168e-01	1.844737e-01	1.192302e-01	9.223184e-02	2.840113e-01	1.220362e-01	1.368607e-01	2.534197e-01	8.015719e-02	2.758912e-01	1.762606e-01	7.741062e-02	5.077291e-02	2.850813e-01	1.669815e-01	4.142478e-02	4.344453e-01	2.129412e-02	3.456447e-01	1.767747e-01	3.230023e-01	1.545784e-01	3.651747e-01	2.421178e-01	1.700527e-01	2.226548e-01	2.611642e-01	2.559837e-01	2.462197e-01	2.366324e-01	1.574271e+00	1.367449e+00	1.417352e+00	1.879979e-02	3.765279e-01	3.056934e-01	2.317779e+00
1583500	-9.067545e+04	-3.226127e+02	7.035916e+01	1.991414e-01	1.867823e-01	1.122867e-01	9.219030e-02	2.898279e-01	1.197713e-01	1.326023e-01	2.561934e-01	8.518197e-02	2.755291e-01	1.691348e-01	8.135844e-02	5.077291e-02	2.850813e-01	1.669815e-01	3.705817e-02	4.344453e-01	2.566073e-02	3.456447e-01	1.835016e-01	3.230023e-01	1.478514e-01	3.645430e-01	2.528081e-01	1.706559e-01	2.119930e-01	2.611642e-01	2.559837e-01	2.462197e-01	2.366324e-01	1.594677e+00	1.367449e+00	1.386854e+00	2.277464e-02	3.833747e-01	3.140404e-01	2.302585e+00
1584000	-9.067505e+04	-3.223825e+02	7.023865e+01	2.087470e-01	1.785726e-01	1.225330e-01	9.472796e-02	2.851202e-01	1.102994e-01	1.326023e-01	2.561934e-01	8.518197e-02	2.755291e-01	1.691348e-01	8.135844e-02	5.087466e-02	2.850813e-01	1.714057e-01	3.705817e-02	4.299194e-01	2.566073e-02	3.207392e-01	1.839981e-01	3.409939e-01	1.542688e-01	3.657447e-01	2.398558e-01	1.714942e-01	2.229054e-01	2.611642e-01	2.559837e-01	2.462197e-01	2.366324e-01	1.626754e+00	1.367449e+00	1.386854e+00	1.982808e-02	3.833747e-01	3.357243e-01	2.280901e+00
1584500	-9.069431e+04	-3.127991e+02	6.588720e+01	2.030995e-01	1.986364e-01	1.134451e-01	9.924200e-02	2.814759e-01	1.041011e-01	1.635767e-01	2.401903e-01	9.679818e-02	2.396919e-01	1.947671e-01	6.497587e-02	5.279654e-02	3.082527e-01	1.693946e-01	4.188989e-02	4.058386e-01	2.182761e-02	3.402187e-01	1.787527e-01	3.247528e-01	1.562758e-01	3.520697e-01	2.438672e-01	1.864395e-01	2.176235e-01	2.608996e-01	2.551072e-01	2.442209e-01	2.397724e-01	1.709251e+00	1.506939e+00	1.353980e+00	2.113809e-02	3.886011e-01	3.343636e-01	2.277035e+00
1585000	-9.068047e+04	-3.140034e+02	6.635953e+01	2.130472e-01	1.930555e-01	1.276466e-01	8.790450e-02	2.818645e-01	9.648163e-02	1.396674e-01	2.434183e-01	8.633129e-02	2.720658e-01	1.770222e-01	8.149501e-02	6.781733e-02	2.815725e-01	1.560225e-01	3.538505e-02	4.264732e-01	3.272942e-02	3.384476e-01	1.823340e-01	3.218525e-01	1.573658e-01	3.583126e-01	2.332469e-01	1.768398e-01	2.316008e-01	2.597203e-01	2.548005e-01	2.462197e-01	2.392595e-01	1.734301e+00	1.538017e+00	1.412024e+00	1.459910e-02	3.894534e-01	3.210856e-01	2.289461e+00
1585500	-9.068683e+04	-3.182924e+02	6.835801e+01	2.147682e-01	1.875452e-01	1.218345e-01	8.133675e-02	2.886884e-01	1.058269e-01	1.438833e-01	2.434183e-01	8.633129e-02	2.678500e-01	1.770222e-01	8.149501e-02	5.217409e-02	2.815725e-01	1.716657e-01	3.538505e-02	4.264732e-01	3.272942e-02	3.357755e-01	1.715555e-01	3.387271e-01	1.539419e-01	3.583126e-01	2.453501e-01	1.708633e-01	2.254740e-01	2.597203e-01	2.548005e-01	2.462197e-01	2.392595e-01	1.557749e+00	1.512775e+00	1.370992e+00	2.575850e-02	3.801011e-01	3.364353e-01	2.283464e+00
1586000	-9.067924e+04	-3.198587e+02	6.900931e+01	2.132437e-01	1.886511e-01	1.023890e-01	9.282997e-02	2.889464e-01	1.139399e-01	1.582326e-01	2.434183e-01	9.811717e-02	2.678500e-01	1.626728e-01	6.970913e-02	5.291592e-02	2.824492e-01	1.756226e-01	4.064003e-02	4.238443e-01	2.452800e-02	3.357755e-01	1.771203e-01	3.387271e-01	1.483771e-01	3.468752e-01	2.467707e-01	1.791203e-01	2.272338e-01	2.597203e-01	2.581979e-01	2.428223e-01	2.392595e-01	1.606682e+00	1.509355e+00	1.442158e+00	1.576064e-02	3.890606e-01	3.274758e-01	2.283464e+00
1586500	-9.071384e+04	-3.132772e+02	6.598754e+01	2.340294e-01	1.789588e-01	9.741173e-02	1.006037e-01	2.787028e-01	1.102936e-01	1.629281e-01	2.332762e-01	9.969009e-02	2.638621e-01	1.602456e-01	7.999781e-02	5.184002e-02	3.038757e-01	1.756286e-01	4.435217e-02	4.058010e-01	1.850257e-02	3.402187e-01	1.662329e-01	3.372726e-01	1.562758e-01	3.427617e-01	2.428521e-01	1.898064e-01	2.245798e-01	2.613175e-01	2.611545e-01	2.406776e-01	2.368503e-01	1.616540e+00	1.501019e+00	1.698500e+00	3.516770e-02	3.942690e-01	3.181703e-01	2.287561e+00
1587000	-9.069820e+04	-3.115183e+02	6.528067e+01	2.217108e-01	1.863335e-01	1.048676e-01	9.019226e-02	2.954637e-01	1.014321e-01	1.738718e-01	2.568945e-01	9.524220e-02	2.554917e-01	1.511011e-01	6.739875e-02	5.171394e-02	2.871807e-01	1.850275e-01	4.169465e-02	4.097669e-01	2.461622e-02	3.311359e-01	1.720499e-01	3.353553e-01	1.614589e-01	3.503868e-01	2.453019e-01	1.804733e-01	2.238380e-01	2.588868e-01	2.635852e-01	2.406776e-01	2.368503e-01	1.462597e+00	1.678755e+00	1.558984e+00	2.782838e-02	4.127503e-01	3.392280e-01	2.248022e+00
1587500	-9.067966e+04	-3.164459e+02	6.752205e+01	2.164369e-01	1.811079e-01	1.058462e-01	1.040845e-01	2.862690e-01	1.062554e-01	1.502042e-01	2.478508e-01	8.934728e-02	2.606444e-01	1.746247e-01	7.732862e-02	5.506376e-02	2.961135e-01	1.622021e-01	3.722192e-02	4.235608e-01	2.583794e-02	3.397343e-01	1.696712e-01	3.284602e-01	1.621342e-01	3.599018e-01	2.432320e-01	1.787783e-01	2.180879e-01	2.597203e-01	2.580954e-01	2.409719e-01	2.412124e-01	1.672970e+00	1.403836e+00	1.398289e+00	3.605337e-02	3.708020e-01	3.281762e-01	2.301022e+00
1588000	-9.068254e+04	-3.072323e+02	6.343806e+01	2.227686e-01	1.812482e-01	1.015040e-01	9.420683e-02	2.919531e-01	1.083194e-01	1.502042e-01	2.478508e-01	8.934728e-02	2.606444e-01	1.746247e-01	7.732862e-02	4.981361e-02	2.887611e-01	1.615315e-01	4.148644e-02	4.308183e-01	2.758910e-02	3.344158e-01	1.752222e-01	3.257771e-01	1.645849e-01	3.599018e-01	2.432320e-01	1.787783e-01	2.180879e-01	2.613410e-01	2.580954e-01	2.409719e-01	2.395917e-01	1.672970e+00	1.483813e+00	1.622048e+00	3.605337e-02	3.876099e-01	3.192835e-01	2.293107e+00
1588500	-9.068463e+04	-3.109098e+02	6.507738e+01	2.086100e-01	1.844824e-01	1.249292e-01	9.732801e-02	2.842247e-01	1.004257e-01	1.575769e-01	2.537768e-01	7.889137e-02	2.717528e-01	1.656162e-01	7.238591e-02	5.000475e-02	3.022256e-01	1.768608e-01	3.927492e-02	4.103594e-01	2.127455e-02	3.305690e-01	1.690711e-01	3.424156e-01	1.579443e-01	3.499406e-01	2.358721e-01	1.743074e-01	2.398799e-01	2.618625e-01	2.540678e-01	2.404021e-01	2.436676e-01	1.638914e+00	1.369526e+00	1.559077e+00	1.038534e-02	3.981215e-01	3.453963e-01	2.256482e+00
1589000	-9.068631e+04	-3.170757e+02	6.776349e+01	2.222831e-01	1.908120e-01	9.863122e-02	1.031217e-01	2.947256e-01	9.042638e-02	1.589389e-01	2.465164e-01	8.464250e-02	2.588644e-01	1.751372e-01	7.590065e-02	6.316890e-02	3.118661e-01	1.594449e-01	4.294040e-02	4.029675e-01	1.961220e-02	3.268172e-01	1.672920e-01	3.347368e-01	1.711540e-01	3.599018e-01	2.432320e-01	1.787783e-01	2.180879e-01	2.597009e-01	2.580954e-01	2.409719e-01	2.412318e-01	1.600090e+00	1.531256e+00	1.428307e+00	1.164710e-02	3.892195e-01	3.308850e-01	2.279895e+00
1589500	-9.067455e+04	-3.106646e+02	6.498816e+01	2.222831e-01	1.908120e-01	9.863122e-02	1.031217e-01	2.947256e-01	9.042638e-02	1.515553e-01	2.434407e-01	9.477860e-02	2.563675e-01	1.889237e-01	6.493425e-02	6.056174e-02	3.042365e-01	1.582030e-01	4.422689e-02	4.061580e-01	2.661386e-02	3.340623e-01	1.672200e-01	3.258317e-01	1.728859e-01	3.495964e-01	2.507725e-01	1.858830e-01	2.137482e-01	2.594002e-01	2.609670e-01	2.409719e-01	2.386610e-01	1.600090e+00	1.466587e+00	1.464879e+00	2.893794e-02	3.789521e-01	3.411524e-01	2.279895e+00
1590000	-9.068703e+04	-3.122781e+02	6.562016e+01	2.068088e-01	1.725618e-01	1.206046e-01	9.780483e-02	2.928544e-01	1.093656e-01	1.598611e-01	2.473185e-01	8.378066e-02	2.613875e-01	1.729427e-01	7.470967e-02	5.880307e-02	2.979427e-01	1.812470e-01	3.821248e-02	3.999080e-01	2.388678e-02	3.493025e-01	1.680997e-01	3.297450e-01	1.528527e-01	3.499406e-01	2.358721e-01	1.773850e-01	2.368023e-01	2.634999e-01	2.509335e-01	2.494093e-01	2.361574e-01	1.593046e+00	1.536358e+00	1.539426e+00	2.322945e-02	3.829990e-01	3.214906e-01	2.295510e+00
1590500	-9.068964e+04	-3.106341e+02	6.494615e+01	2.253940e-01	1.848514e-01	9.863122e-02	1.000108e-01	2.947256e-01	9.638702e-02	1.543118e-01	2.442150e-01	9.278122e-02	2.661948e-01	1.810316e-01	6.146551e-02	5.897283e-02	3.011896e-01	1.617290e-01	4.508913e-02	4.113466e-01	2.167280e-02	3.239791e-01	1.773232e-01	3.258118e-01	1.728859e-01	3.614232e-01	2.338044e-01	1.769854e-01	2.277870e-01	2.573238e-01	2.604914e-01	2.430483e-01	2.391366e-01	1.629310e+00	1.525246e+00	1.445040e+00	2.873154e-02	3.949655e-01	3.297901e-01	2.275244e+00
1591000	-9.068734e+04	-3.094295e+02	6.442372e+01	2.048301e-01	1.811694e-01	1.161083e-01	9.211526e-02	2.989509e-01	1.068260e-01	1.628784e-01	2.507552e-01	9.451741e-02	2.598910e-01	1.735418e-01	5.841624e-02	5.474763e-02	3.060495e-01	1.729368e-01	4.341108e-02	3.999080e-01	2.294701e-02	3.384308e-01	1.707678e-01	3.354107e-01	1.553907e-01	3.493402e-01	2.371594e-01	1.752627e-01	2.382377e-01	2.587402e-01	2.525920e-01	2.494093e-01	2.392585e-01	1.576133e+00	1.511942e+00	1.538339e+00	3.246812e-02	4.165270e-01	3.323710e-01	2.251102e+00
1591500	-9.069114e+04	-3.102591e+02	6.471134e+01	2.255144e-01	1.855709e-01	1.089701e-01	9.681199e-02	2.760239e-01	1.071087e-01	1.554522e-01	2.461251e-01	8.997694e-02	2.653146e-01	1.628658e-01	8.026536e-02	5.399336e-02	3.098124e-01	1.793243e-01	4.201592e-02	3.919513e-01	2.290269e-02	3.385602e-01	1.666402e-01	3.394089e-01	1.553907e-01	3.493402e-01	2.371594e-01	1.752627e-01	2.382377e-01	2.587402e-01	2.525920e-01	2.494093e-01	2.392585e-01	1.726599e+00	1.511942e+00	1.538339e+00	3.770554e-02	3.997299e-01	3.578248e-01	2.242445e+00
1592000	-9.069481e+04	-3.153159e+02	6.687260e+01	2.244195e-01	1.874123e-01	1.020257e-01	1.022453e-01	2.870544e-01	9.684275e-02	1.491043e-01	2.292493e-01	8.868074e-02	2.814935e-01	1.817919e-01	6.968027e-02	4.881592e-02	3.066662e-01	1.781108e-01	3.821829e-02	4.072005e-01	2.098832e-02	3.262843e-01	1.656646e-01	3.417110e-01	1.663401e-01	3.619440e-01	2.276526e-01	1.816955e-01	2.287079e-01	2.562367e-01	2.604914e-01	2.434925e-01	2.397794e-01	1.875999e+00	1.334789e+00	1.610268e+00	3.709548e-02	3.722267e-01	3.282789e-01	2.299494e+00
1592500	-9.068431e+04	-3.118755e+02	6.536244e+01	2.044453e-01	1.878844e-01	1.171532e-01	1.092313e-01	2.829389e-01	9.834693e-02	1.656054e-01	2.509608e-01	8.378597e-02	2.475971e-01	1.767755e-01	7.527520e-02	5.937232e-02	2.990558e-01	1.600160e-01	4.382623e-02	4.155645e-01	2.216522e-02	3.281640e-01	1.777276e-01	3.364702e-01	1.576383e-01	3.451810e-01	2.371594e-01	1.828622e-01	2.347974e-01	2.603271e-01	2.525920e-01	2.494093e-01	2.376716e-01	1.726599e+00	1.601614e+00	1.538339e+00	3.019311e-02	4.029425e-01	3.274174e-01	2.269640e+00
1593000	-9.067860e+04	-3.094712e+02	6.429150e+01	2.118815e-01	1.878844e-01	1.178850e-01	9.729023e-02	2.829389e-01	1.021199e-01	1.568550e-01	2.491322e-01	9.239547e-02	2.640856e-01	1.741943e-01	6.333736e-02	5.937232e-02	2.990558e-01	1.600160e-01	4.382623e-02	4.155645e-01	2.216522e-02	3.350017e-01	1.777276e-01	3.364702e-01	1.508005e-01	3.506615e-01	2.409808e-01	1.806214e-01	2.277363e-01	2.603271e-01	2.525920e-01	2.494093e-01	2.376716e-01	1.726599e+00	1.601614e+00	1.653148e+00	3.019311e-02	3.959697e-01	3.343902e-01	2.269640e+00
1593500	-9.068573e+04	-3.174403e+02	6.795401e+01	2.076561e-01	1.848020e-01	1.214605e-01	9.738391e-02	2.881159e-01	1.005816e-01	1.543553e-01	2.491322e-01	9.239547e-02	2.500250e-01	1.741943e-01	7.989772e-02	4.925953e-02	2.891624e-01	1.772731e-01	3.811574e-02	4.246579e-01	2.153141e-02	3.350017e-01	1.777276e-01	3.364702e-01	1.508005e-01	3.506615e-01	2.549913e-01	1.865337e-01	2.078135e-01	2.603271e-01	2.525920e-01	2.456946e-01	2.413863e-01	1.608115e+00	1.426471e+00	1.460615e+00	2.480409e-02	3.711835e-01	3.210971e-01	2.307719e+00
1594000	-9.068338e+04	-3.204737e+02	6.936403e+01	2.015154e-01	1.799811e-01	1.181442e-01	9.602780e-02	2.965123e-01	1.078191e-01	1.543553e-01	2.398644e-01	1.016633e-01	2.500250e-01	1.741943e-01	7.989772e-02	4.756793e-02	2.916240e-01	1.808432e-01	3.811686e-02	4.174248e-01	2.442310e-02	3.369075e-01	1.758218e-01	3.364702e-01	1.508005e-01	3.506615e-01	2.549913e-01	1.865337e-01	2.078135e-01	2.603271e-01	2.525920e-01	2.456946e-01	2.413863e-01	1.541751e+00	1.542423e+00	1.305030e+00	2.480409e-02	3.735136e-01	3.141147e-01	2.312372e+00
1594500	-9.068899e+04	-3.205928e+02	6.936932e+01	2.003127e-01	1.801098e-01	1.183208e-01	9.790576e-02	2.954509e-01	1.079000e-01	1.578115e-01	2.669537e-01	1.018967e-01	2.242078e-01	1.764775e-01	7.265284e-02	6.235037e-02	2.867006e-01	1.722229e-01	4.021233e-02	4.141698e-01	2.434404e-02	3.369075e-01	1.758218e-01	3.381217e-01	1.491490e-01	3.583597e-01	2.537797e-01	1.785900e-01	2.092706e-01	2.603271e-01	2.525920e-01	2.456946e-01	2.413863e-01	1.609197e+00	1.531684e+00	1.355787e+00	3.164219e-02	3.644094e-01	3.146638e-01	2.320927e+00
1595000	-9.072505e+04	-3.037654e+02	6.198853e+01	2.201137e-01	1.781878e-01	1.168507e-01	9.906417e-02	2.893976e-01	9.638600e-02	1.392533e-01	2.450762e-01	9.642738e-02	2.641254e-01	1.600799e-01	9.503773e-02	4.866991e-02	2.866904e-01	1.779809e-01	5.172797e-02	4.039649e-01	3.096590e-02	3.379240e-01	1.768983e-01	3.300771e-01	1.551005e-01	3.538380e-01	2.589509e-01	1.807173e-01	2.064938e-01	2.585973e-01	2.600472e-01	2.378595e-01	2.434960e-01	1.605120e+00	1.545723e+00	1.680782e+00	3.307617e-02	4.167424e-01	3.375688e-01	2.245689e+00
1595500	-9.068551e+04	-3.248522e+02	7.132695e+01	2.049541e-01	1.747969e-01	1.168920e-01	1.018845e-01	2.888330e-01	1.126394e-01	1.466051e-01	2.667230e-01	1.031718e-01	2.272339e-01	1.729415e-01	8.332470e-02	3.818394e-02	2.739086e-01	1.681002e-01	4.561949e-02	4.517409e-01	2.244686e-02	3.366093e-01	1.778524e-01	3.307004e-01	1.548380e-01	3.586631e-01	2.524588e-01	1.820216e-01	2.068565e-01	2.603271e-01	2.577465e-01	2.405401e-01	2.413863e-01	1.551168e+00	1.537379e+00	1.408626e+00	1.742281e-02	3.720904e-01	3.227654e-01	2.305144e+00
1596000	-9.069348e+04	-3.253184e+02	7.159146e+01	2.213467e-01	1.764889e-01	1.038459e-01	1.017428e-01	2.919635e-01	1.046122e-01	1.360451e-01	2.748028e-01	1.004686e-01	2.407835e-01	1.717636e-01	7.613646e-02	3.800967e-02	2.805039e-01	1.739288e-01	4.299740e-02	4.483143e-01	1.624590e-02	3.314072e-01	1.730324e-01	3.392282e-01	1.563322e-01	3.588180e-01	2.593048e-01	1.709763e-01	2.109009e-01	2.603271e-01	2.577465e-01	2.442753e-01	2.376511e-01	1.551168e+00	1.429929e+00	1.415360e+00	3.222701e-02	3.735670e-01	3.105097e-01	2.315923e+00
1596500	-9.070333e+04	-3.324419e+02	7.506895e+01	2.142324e-01	1.941750e-01	1.145112e-01	9.204569e-02	2.851405e-01	9.989524e-02	1.610111e-01	2.240681e-01	8.654431e-02	2.794951e-01	1.835278e-01	6.535366e-02	5.881178e-02	2.880933e-01	1.538032e-01	4.236698e-02	4.343373e-01	2.258746e-02	3.381677e-01	1.727193e-01	3.366156e-01	1.524973e-01	3.657347e-01	2.216783e-01	1.902881e-01	2.222990e-01	2.618297e-01	2.569331e-01	2.418042e-01	2.394330e-01	1.511745e+00	1.493744e+00	1.241779e+00	3.681021e-02	3.420444e-01	2.991814e-01	2.358774e+00
1597000	-9.071548e+04	-3.113451e+02	6.512425e+01	2.227971e-01	1.681594e-01	1.006120e-01	1.048030e-01	3.057660e-01	9.786254e-02	1.477420e-01	2.357768e-01	9.741479e-02	2.446488e-01	1.937996e-01	8.061796e-02	6.099011e-02	2.779643e-01	1.746688e-01	4.266931e-02	4.253788e-01	1.832865e-02	3.363581e-01	1.690116e-01	3.382791e-01	1.563512e-01	3.676985e-01	2.464656e-01	1.761552e-01	2.096807e-01	2.580271e-01	2.615207e-01	2.409532e-01	2.394991e-01	1.824293e+00	1.556644e+00	1.512096e+00	1.840920e-02	3.651079e-01	3.427745e-01	2.292118e+00
1597500	-9.070067e+04	-3.145782e+02	6.673727e+01	2.244762e-01	1.933794e-01	1.067424e-01	9.529795e-02	2.800810e-01	1.000230e-01	1.785243e-01	2.228317e-01	8.734254e-02	2.643431e-01	1.847976e-01	6.216076e-02	5.427233e-02	2.978592e-01	1.740749e-01	3.862138e-02	4.162767e-01	1.889554e-02	3.320919e-01	1.727193e-01	3.366156e-01	1.585732e-01	3.510091e-01	2.253999e-01	2.004693e-01	2.231217e-01	2.637178e-01	2.555631e-01	2.387603e-01	2.419589e-01	1.583326e+00	1.391066e+00	1.418334e+00	2.336507e-02	3.735959e-01	3.395520e-01	2.286852e+00
1598000	-9.068704e+04	-3.170574e+02	6.768222e+01	2.116964e-01	1.924369e-01	1.097456e-01	1.050738e-01	2.779664e-01	1.030808e-01	1.632761e-01	2.228317e-01	9.126095e-02	2.604247e-01	1.847976e-01	7.740887e-02	4.642813e-02	2.884263e-01	1.660685e-01	4.936532e-02	4.298480e-01	1.986382e-02	3.320919e-01	1.727193e-01	3.366156e-01	1.585732e-01	3.609544e-01	2.289189e-01	1.888513e-01	2.212754e-01	2.648861e-01	2.567109e-01	2.389500e-01	2.394530e-01	1.772635e+00	1.533622e+00	1.418334e+00	2.336507e-02	3.618592e-01	3.258467e-01	2.312294e+00
1598500	-9.068118e+04	-3.186403e+02	6.840499e+01	2.269044e-01	1.924369e-01	1.097456e-01	1.050738e-01	2.627584e-01	1.030808e-01	1.632761e-01	2.228317e-01	9.126095e-02	2.604247e-01	1.847976e-01	7.740887e-02	5.346601e-02	2.884263e-01	1.708565e-01	4.232744e-02	4.250600e-01	1.986382e-02	3.328716e-01	1.701370e-01	3.330178e-01	1.639736e-01	3.609544e-01	2.289189e-01	1.888513e-01	2.212754e-01	2.619245e-01	2.537016e-01	2.413558e-01	2.430181e-01	1.772635e+00	1.571476e+00	1.340318e+00	1.482929e-02	3.705026e-01	3.133239e-01	2.316173e+00
1599000	-9.069665e+04	-3.196721e+02	6.887585e+01	2.269044e-01	1.924369e-01	1.097456e-01	1.050738e-01	2.627584e-01	1.030808e-01	1.598821e-01	2.297355e-01	8.837593e-02	2.611868e-01	1.766984e-01	8.412126e-02	5.528416e-02	2.990033e-01	1.751986e-01	4.556650e-02	4.087262e-01	1.622132e-02	3.328716e-01	1.701370e-01	3.330178e-01	1.639736e-01	3.609544e-01	2.289189e-01	1.888513e-01	2.212754e-01	2.556027e-01	2.623270e-01	2.413558e-01	2.407146e-01	1.665964e+00	1.533618e+00	1.467985e+00	3.125539e-02	3.473299e-01	3.364966e-01	2.316173e+00
1599500	-9.069327e+04	-3.197494e+02	6.889986e+01	2.188770e-01	1.947801e-01	1.077441e-01	9.829728e-02	2.742050e-01	1.060966e-01	1.675308e-01	2.266181e-01	8.748950e-02	2.607829e-01	1.759160e-01	8.166276e-02	6.664500e-02	3.019552e-01	1.684764e-01	3.683047e-02	4.103866e-01	1.570632e-02	3.353395e-01	1.701370e-01	3.330178e-01	1.615057e-01	3.525515e-01	2.373217e-01	1.888513e-01	2.212754e-01	2.556027e-01	2.623270e-01	2.441559e-01	2.379145e-01	1.654320e+00	1.515687e+00	1.521570e+00	2.372530e-02	3.738552e-01	3.159643e-01	2.310181e+00
1600000	-9.069295e+04	-3.159368e+02	6.738275e+01	2.079994e-01	1.875994e-01	1.040865e-01	1.006565e-01	2.909267e-01	1.087315e-01	1.569394e-01	2.201195e-01	9.198053e-02	2.687121e-01	1.829463e-01	7.930220e-02	6.664500e-02	3.019552e-01	1.684764e-01	3.683047e-02	4.103866e-01	1.570632e-02	3.353395e-01	1.701370e-01	3.330178e-01	1.615057e-01	3.776108e-01	2.209545e-01	1.833700e-01	2.180647e-01	2.593641e-01	2.570588e-01	2.451117e-01	2.384654e-01	1.519818e+00	1.314979e+00	1.446615e+00	3.798730e-02	3.824036e-01	3.410503e-01	2.276546e+00
1600500	-9.069455e+04	-3.206489e+02	6.941184e+01	2.074573e-01	1.896551e-01	1.058871e-01	9.534151e-02	2.964006e-01	1.052583e-01	1.569394e-01	2.201195e-01	9.198053e-02	2.687121e-01	1.829463e-01	7.930220e-02	5.945979e-02	3.045471e-01	1.624754e-01	4.132292e-02	4.167948e-01	1.539992e-02	3.353395e-01	1.783019e-01	3.248292e-01	1.615293e-01	3.499417e-01	2.474161e-01	1.866130e-01	2.160293e-01	2.610899e-01	2.531667e-01	2.444413e-01	2.413021e-01	1.716579e+00	1.442089e+00	1.300307e+00	3.387688e-02	3.924884e-01	3.273793e-01	2.280132e+00
1601000	-9.069104e+04	-3.203766e+02	6.924072e+01	2.198988e-01	1.840541e-01	1.064677e-01	9.672405e-02	2.891978e-01	1.036576e-01	1.504684e-01	2.260845e-01	9.751135e-02	2.571424e-01	1.856119e-01	8.318142e-02	5.531270e-02	2.932568e-01	1.670144e-01	4.939700e-02	4.186650e-01	1.635416e-02	3.353395e-01	1.783019e-01	3.338087e-01	1.525498e-01	3.538930e-01	2.468623e-01	1.871668e-01	2.120779e-01	2.610899e-01	2.531667e-01	2.446403e-01	2.411031e-01	1.658880e+00	1.551026e+00	1.354336e+00	3.551993e-02	3.722691e-01	2.930537e-01	2.334677e+00
1601500	-9.070153e+04	-3.181373e+02	6.834131e+01	2.204239e-01	1.790024e-01	1.050078e-01	9.561244e-02	2.941846e-01	1.057690e-01	1.504684e-01	2.260845e-01	9.751135e-02	2.638564e-01	1.788979e-01	8.318142e-02	6.124945e-02	2.932568e-01	1.615640e-01	4.346024e-02	4.108347e-01	2.963475e-02	3.353395e-01	1.783019e-01	3.338087e-01	1.525498e-01	3.538930e-01	2.468623e-01	1.871668e-01	2.120779e-01	2.545657e-01	2.596909e-01	2.446403e-01	2.411031e-01	1.624512e+00	1.233555e+00	1.465667e+00	3.551993e-02	3.649160e-01	3.379575e-01	2.297126e+00
1602000	-9.070835e+04	-3.108517e+02	6.507787e+01	2.101245e-01	1.790024e-01	1.153072e-01	1.007683e-01	2.890287e-01	1.057690e-01	1.564031e-01	2.337724e-01	8.937787e-02	2.719774e-01	1.698665e-01	7.860275e-02	6.124945e-02	2.932568e-01	1.615640e-01	4.796149e-02	4.063335e-01	2.963475e-02	3.500324e-01	1.636090e-01	3.338087e-01	1.525498e-01	3.657947e-01	2.427530e-01	1.752765e-01	2.161757e-01	2.545657e-01	2.596909e-01	2.446403e-01	2.411031e-01	1.624512e+00	1.508155e+00	1.375624e+00	2.747728e-02	3.930160e-01	3.275657e-01	2.279418e+00
1602500	-9.071343e+04	-3.109480e+02	6.518238e+01	2.079202e-01	1.795471e-01	1.160491e-01	1.066635e-01	2.845331e-01	1.052871e-01	1.504007e-01	2.260879e-01	8.778167e-02	2.779986e-01	1.840276e-01	7.370362e-02	5.959947e-02	2.932568e-01	1.615640e-01	4.961148e-02	4.063335e-01	2.963475e-02	3.418873e-01	1.638943e-01	3.401218e-01	1.540966e-01	3.687390e-01	2.332359e-01	1.818494e-01	2.161757e-01	2.545657e-01	2.579553e-01	2.446403e-01	2.428386e-01	1.458284e+00	1.451722e+00	1.449817e+00	3.362747e-02	3.866429e-01	3.402625e-01	2.273095e+00
1603000	-9.070423e+04	-3.303087e+02	7.399191e+01	2.016700e-01	1.973059e-01	1.236795e-01	9.336923e-02	2.866768e-01	9.729859e-02	1.537226e-01	2.408963e-01	9.186689e-02	2.592344e-01	1.777947e-01	7.648513e-02	5.453474e-02	3.103179e-01	1.697365e-01	4.267421e-02	4.090488e-01	1.368787e-02	3.324523e-01	1.832015e-01	3.243655e-01	1.599807e-01	3.516016e-01	2.467959e-01	1.796560e-01	2.219465e-01	2.505942e-01	2.632623e-01	2.404065e-01	2.457370e-01	1.530193e+00	1.413904e+00	1.387508e+00	3.197572e-02	3.412048e-01	3.089641e-01	2.349831e+00
1603500	-9.069471e+04	-3.264822e+02	7.211994e+01	2.109069e-01	1.890787e-01	1.170270e-01	1.011311e-01	2.844410e-01	9.741529e-02	1.533386e-01	2.474889e-01	8.889981e-02	2.562185e-01	1.756216e-01	7.843257e-02	5.453474e-02	3.103179e-01	1.697365e-01	4.267421e-02	4.090488e-01	1.368787e-02	3.349002e-01	1.755241e-01	3.274334e-01	1.621424e-01	3.520426e-01	2.467959e-01	1.792150e-01	2.219465e-01	2.505942e-01	2.632623e-01	2.370750e-01	2.490685e-01	1.557976e+00	1.473570e+00	1.402042e+00	3.197572e-02	3.539474e-01	3.079445e-01	2.338108e+00
1604000	-9.068434e+04	-3.182283e+02	6.831176e+01	2.203026e-01	1.871687e-01	1.144805e-01	1.008858e-01	2.757024e-01	1.014601e-01	1.533386e-01	2.474889e-01	9.061138e-02	2.562185e-01	1.756216e-01	7.672100e-02	5.534703e-02	3.069256e-01	1.697365e-01	4.011287e-02	4.090488e-01	1.882919e-02	3.356537e-01	1.694459e-01	3.337306e-01	1.611697e-01	3.702967e-01	2.326136e-01	1.744235e-01	2.226662e-01	2.524021e-01	2.632623e-01	2.352671e-01	2.490685e-01	1.680025e+00	1.389460e+00	1.411414e+00	2.511535e-02	3.610860e-01	3.166590e-01	2.322255e+00
1604500	-9.068763e+04	-3.089012e+02	6.425173e+01	2.199414e-01	1.814499e-01	1.129703e-01	1.080980e-01	2.768562e-01	1.006841e-01	1.525249e-01	2.474889e-01	9.061138e-02	2.562185e-01	1.764353e-01	7.672100e-02	4.789132e-02	3.090342e-01	1.670936e-01	5.691625e-02	3.981311e-01	2.093352e-02	3.356537e-01	1.714440e-01	3.337306e-01	1.591716e-01	3.514152e-01	2.408288e-01	1.788491e-01	2.289069e-01	2.546107e-01	2.660672e-01	2.302536e-01	2.490685e-01	1.708273e+00	1.389460e+00	1.407906e+00	2.606553e-02	4.044627e-01	3.374719e-01	2.258065e+00
1605000	-9.069194e+04	-3.132001e+02	6.607648e+01	2.135450e-01	1.814679e-01	1.138415e-01	1.085741e-01	2.861976e-01	9.637391e-02	1.525249e-01	2.474889e-01	9.061138e-02	2.562185e-01	1.764353e-01	7.672100e-02	4.789132e-02	3.090342e-01	1.755048e-01	5.691625e-02	3.981311e-01	1.252232e-02	3.389379e-01	1.714440e-01	3.304465e-01	1.591716e-01	3.670524e-01	2.327550e-01	1.792187e-01	2.209739e-01	2.589680e-01	2.616198e-01	2.372414e-01	2.421708e-01	1.658100e+00	1.389460e+00	1.485853e+00	3.422822e-02	3.974225e-01	3.060601e-01	2.296517e+00
1605500	-9.068879e+04	-3.115769e+02	6.542258e+01	2.148486e-01	1.807642e-01	1.046064e-01	1.040901e-01	2.967933e-01	9.889751e-02	1.426001e-01	2.406760e-01	9.156925e-02	2.749394e-01	1.764515e-01	7.376372e-02	5.715381e-02	3.167652e-01	1.744408e-01	5.013593e-02	3.857989e-01	1.570534e-02	3.389379e-01	1.714440e-01	3.304465e-01	1.591716e-01	3.670524e-01	2.327550e-01	1.792187e-01	2.209739e-01	2.622478e-01	2.569896e-01	2.407071e-01	2.400554e-01	1.650400e+00	1.291457e+00	1.485853e+00	2.457318e-02	3.934500e-01	3.331827e-01	2.273367e+00
1606000	-9.069077e+04	-3.125945e+02	6.576413e+01	2.056291e-01	1.920168e-01	1.103448e-01	9.810785e-02	2.975571e-01	9.634430e-02	1.426001e-01	2.406760e-01	1.005138e-01	2.659948e-01	1.764515e-01	7.376372e-02	5.715381e-02	3.167652e-01	1.648924e-01	5.013593e-02	3.953473e-01	1.570534e-02	3.269010e-01	1.777821e-01	3.388281e-01	1.564888e-01	3.670524e-01	2.394441e-01	1.781941e-01	2.153095e-01	2.622478e-01	2.569896e-01	2.407071e-01	2.400554e-01	1.665817e+00	1.409048e+00	1.575977e+00	2.416643e-02	3.968484e-01	3.239095e-01	2.279242e+00
1606500	-9.068400e+04	-3.111158e+02	6.514400e+01	2.158632e-01	1.795489e-01	1.103448e-01	8.787371e-02	2.975571e-01	1.088122e-01	1.448015e-01	2.494060e-01	9.642066e-02	2.626600e-01	1.745822e-01	7.212970e-02	5.715381e-02	3.224005e-01	1.583519e-01	5.104114e-02	3.953473e-01	1.570534e-02	3.269010e-01	1.777821e-01	3.388281e-01	1.564888e-01	3.625378e-01	2.394441e-01	1.781941e-01	2.198241e-01	2.622478e-01	2.569896e-01	2.407071e-01	2.400554e-01	1.729091e+00	1.342036e+00	1.546345e+00	3.066272e-02	3.865725e-01	3.341854e-01	2.279242e+00
1607000	-9.070052e+04	-3.210782e+02	6.954988e+01	2.158632e-01	1.795489e-01	1.005275e-01	9.769102e-02	2.975571e-01	1.088122e-01	1.438687e-01	2.520202e-01	8.860901e-02	2.690814e-01	1.705178e-01	7.590289e-02	4.788852e-02	2.968214e-01	1.917369e-01	4.476744e-02	4.008956e-01	1.789010e-02	3.269010e-01	1.789895e-01	3.351152e-01	1.589943e-01	3.625378e-01	2.407798e-01	1.667575e-01	2.299249e-01	2.622478e-01	2.569896e-01	2.407071e-01	2.400554e-01	1.656329e+00	1.397828e+00	1.530295e+00	2.911223e-02	3.739545e-01	3.458702e-01	2.280175e+00
1607500	-9.069947e+04	-3.182644e+02	6.829804e+01	2.158632e-01	1.795489e-01	1.057359e-01	9.769102e-02	2.923487e-01	1.088122e-01	1.488214e-01	2.484954e-01	8.693322e-02	2.691232e-01	1.740747e-01	7.255217e-02	4.956780e-02	3.084441e-01	1.805865e-01	3.453516e-02	4.110533e-01	1.581309e-02	3.269010e-01	1.789895e-01	3.351152e-01	1.589943e-01	3.676856e-01	2.426117e-01	1.649256e-01	2.247771e-01	2.622478e-01	2.576460e-01	2.407071e-01	2.393991e-01	1.669265e+00	1.477527e+00	1.400886e+00	3.055508e-02	3.702309e-01	3.480792e-01	2.281690e+00
1608000	-9.070106e+04	-3.164081e+02	6.759395e+01	2.204175e-01	1.815950e-01	1.093837e-01	9.064128e-02	2.841873e-01	1.137751e-01	1.474900e-01	2.484954e-01	8.693322e-02	2.691232e-01	1.740747e-01	7.388354e-02	4.950625e-02	3.221296e-01	1.772573e-01	3.779476e-02	3.981102e-01	1.520186e-02	3.290219e-01	1.768686e-01	3.351152e-01	1.589943e-01	3.494404e-01	2.531345e-01	1.747721e-01	2.226530e-01	2.549619e-01	2.649319e-01	2.418925e-01	2.382137e-01	1.454990e+00	1.415176e+00	1.404545e+00	2.942904e-02	3.773804e-01	3.365095e-01	2.286110e+00
1608500	-9.069879e+04	-3.132208e+02	6.606372e+01	2.139095e-01	1.744775e-01	1.063434e-01	1.027178e-01	2.924313e-01	1.101206e-01	1.473916e-01	2.407835e-01	9.818530e-02	2.410573e-01	1.876373e-01	8.494489e-02	4.517728e-02	2.897846e-01	1.790864e-01	4.373708e-02	4.182210e-01	2.399361e-02	3.403902e-01	1.763000e-01	3.283134e-01	1.549964e-01	3.668423e-01	2.436865e-01	1.861656e-01	2.033055e-01	2.583242e-01	2.602872e-01	2.405860e-01	2.408025e-01	1.595707e+00	1.474654e+00	1.513288e+00	2.521822e-02	3.984351e-01	3.188890e-01	2.282676e+00
1609000	-9.069507e+04	-3.207256e+02	6.934831e+01	2.271117e-01	1.932295e-01	1.077141e-01	8.882324e-02	2.825888e-01	1.005326e-01	1.478426e-01	2.689197e-01	8.492249e-02	2.458317e-01	1.791245e-01	7.335904e-02	5.528750e-02	3.144557e-01	1.634422e-01	3.442390e-02	4.110775e-01	2.131325e-02	3.204998e-01	1.817300e-01	3.344432e-01	1.633271e-01	3.678920e-01	2.346829e-01	1.747721e-01	2.226530e-01	2.590052e-01	2.570257e-01	2.393690e-01	2.446001e-01	1.678609e+00	1.489763e+00	1.507339e+00	2.169917e-02	3.481457e-01	3.197043e-01	2.332150e+00
1609500	-9.069212e+04	-3.207796e+02	6.939082e+01	2.183279e-01	1.932295e-01	1.168186e-01	8.882324e-02	2.825888e-01	1.002120e-01	1.551761e-01	2.577670e-01	8.438297e-02	2.645084e-01	1.726938e-01	6.547168e-02	6.740564e-02	2.944076e-01	1.694285e-01	3.433724e-02	4.110548e-01	2.336621e-02	3.218871e-01	1.826849e-01	3.332238e-01	1.622043e-01	3.526287e-01	2.499462e-01	1.744420e-01	2.229830e-01	2.590052e-01	2.570257e-01	2.393690e-01	2.446001e-01	1.678609e+00	1.569872e+00	1.387548e+00	1.854338e-02	3.481457e-01	3.197043e-01	2.332150e+00
1610000	-9.069008e+04	-3.271038e+02	7.252317e+01	2.226591e-01	1.811306e-01	1.002898e-01	8.952760e-02	2.977413e-01	1.086517e-01	1.403585e-01	2.572764e-01	9.179760e-02	2.475685e-01	1.773309e-01	8.566811e-02	6.212364e-02	3.063562e-01	1.591613e-01	3.172801e-02	4.124848e-01	2.814612e-02	3.379014e-01	1.759873e-01	3.298458e-01	1.562655e-01	3.681661e-01	2.464728e-01	1.784979e-01	2.068632e-01	2.518867e-01	2.647419e-01	2.365967e-01	2.467747e-01	1.540821e+00	1.408569e+00	1.251457e+00	1.972679e-02	3.545015e-01	3.057739e-01	2.339725e+00
1610500	-9.070265e+04	-3.210256e+02	6.943967e+01	2.257915e-01	1.911435e-01	1.168186e-01	8.344564e-02	2.825888e-01	1.002120e-01	1.413059e-01	2.536772e-01	9.064237e-02	2.523553e-01	1.724324e-01	8.958687e-02	6.487163e-02	2.889696e-01	1.717733e-01	3.979323e-02	4.151772e-01	1.941495e-02	3.191020e-01	1.753017e-01	3.409851e-01	1.646112e-01	3.742672e-01	2.408945e-01	1.745810e-01	2.102573e-01	2.666467e-01	2.570257e-01	2.393690e-01	2.369586e-01	1.779922e+00	1.569872e+00	1.424618e+00	3.827500e-02	3.854847e-01	3.173610e-01	2.297154e+00
1611000	-9.070456e+04	-3.168322e+02	6.771406e+01	2.256672e-01	1.818619e-01	1.112539e-01	9.244716e-02	2.905861e-01	9.818378e-02	1.426400e-01	2.489646e-01	9.250744e-02	2.491618e-01	1.929965e-01	7.372963e-02	4.817613e-02	3.217149e-01	1.614012e-01	4.870243e-02	4.007046e-01	1.930062e-02	3.291587e-01	1.719873e-01	3.337005e-01	1.651536e-01	3.576289e-01	2.468010e-01	1.832170e-01	2.123530e-01	2.583031e-01	2.574651e-01	2.398088e-01	2.444230e-01	1.527952e+00	1.393689e+00	1.505954e+00	2.384652e-02	3.604439e-01	3.644668e-01	2.275089e+00
1611500	-9.070641e+04	-3.105609e+02	6.496897e+01	2.152652e-01	1.877185e-01	1.028544e-01	9.742608e-02	3.026938e-01	9.404210e-02	1.469643e-01	2.536772e-01	9.064192e-02	2.523553e-01	1.769341e-01	7.942724e-02	5.752747e-02	2.895272e-01	1.742102e-01	4.205951e-02	4.144282e-01	2.224731e-02	3.299891e-01	1.730596e-01	3.332407e-01	1.637106e-01	3.478229e-01	2.521591e-01	1.812274e-01	2.187906e-01	2.667622e-01	2.516799e-01	2.463695e-01	2.351884e-01	1.545323e+00	1.469523e+00	1.458001e+00	2.812522e-02	3.525500e-01	3.425992e-01	2.304851e+00
1612000	-9.069051e+04	-3.296362e+02	7.356960e+01	2.082916e-01	1.861281e-01	1.087731e-01	1.017583e-01	2.897744e-01	1.052746e-01	1.464067e-01	2.491087e-01	9.337594e-02	2.469696e-01	1.800642e-01	8.407490e-02	5.991172e-02	3.039196e-01	1.397903e-01	3.490911e-02	4.385222e-01	2.294705e-02	3.400902e-01	1.759873e-01	3.265975e-01	1.573250e-01	3.601043e-01	2.370596e-01	1.803279e-01	2.225081e-01	2.637690e-01	2.616470e-01	2.342627e-01	2.403212e-01	1.687309e+00	1.613395e+00	1.236398e+00	4.623593e-02	3.328957e-01	2.814102e-01	2.385694e+00
1612500	-9.067333e+04	-3.358367e+02	7.661145e+01	2.082916e-01	1.861281e-01	1.060080e-01	1.017583e-01	2.932347e-01	1.045794e-01	1.464067e-01	2.491087e-01	9.337594e-02	2.469696e-01	1.800642e-01	8.407490e-02	5.243743e-02	2.896452e-01	1.525305e-01	3.747851e-02	4.499661e-01	1.794223e-02	3.400902e-01	1.759873e-01	3.265975e-01	1.573250e-01	3.601043e-01	2.546789e-01	1.803279e-01	2.048888e-01	2.612318e-01	2.555991e-01	2.462563e-01	2.369129e-01	1.545799e+00	1.613395e+00	1.359013e+00	1.910816e-02	3.373208e-01	2.769851e-01	2.385694e+00
1613000	-9.070150e+04	-3.108192e+02	6.498495e+01	2.293540e-01	1.799100e-01	1.223781e-01	9.790431e-02	2.780615e-01	9.239203e-02	1.414331e-01	2.733359e-01	8.648596e-02	2.381143e-01	1.707131e-01	8.991756e-02	5.524411e-02	2.895272e-01	1.742102e-01	4.238450e-02	4.144282e-01	2.420568e-02	3.152724e-01	1.699428e-01	3.507820e-01	1.640029e-01	3.577263e-01	2.464499e-01	1.706818e-01	2.251420e-01	2.641257e-01	2.603916e-01	2.382088e-01	2.372738e-01	1.654437e+00	1.517818e+00	1.521367e+00	2.967459e-02	3.826844e-01	3.542543e-01	2.263061e+00
1613500	-9.072262e+04	-3.073579e+02	6.352700e+01	2.293540e-01	1.799100e-01	1.223781e-01	1.004953e-01	2.754705e-01	9.239203e-02	1.414331e-01	2.733359e-01	8.648596e-02	2.381143e-01	1.707131e-01	8.991756e-02	5.524411e-02	2.895272e-01	1.742102e-01	4.238450e-02	4.144282e-01	2.420568e-02	3.146913e-01	1.749120e-01	3.460992e-01	1.642976e-01	3.578997e-01	2.462765e-01	1.706818e-01	2.251420e-01	2.641257e-01	2.603916e-01	2.382088e-01	2.372738e-01	1.811047e+00	1.481926e+00	1.398023e+00	2.766220e-02	3.826844e-01	3.542543e-01	2.263061e+00
1614000	-9.071032e+04	-3.169795e+02	6.762902e+01	2.188834e-01	1.856470e-01	1.223781e-01	9.475835e-02	2.859412e-01	9.239203e-02	1.486148e-01	2.600874e-01	8.862760e-02	2.364610e-01	1.784130e-01	8.779615e-02	5.524411e-02	2.895272e-01	1.742102e-01	4.238450e-02	4.220978e-01	1.653614e-02	3.235644e-01	1.749120e-01	3.460992e-01	1.554244e-01	3.542793e-01	2.462765e-01	1.743022e-01	2.251420e-01	2.641257e-01	2.603916e-01	2.382088e-01	2.372738e-01	1.737837e+00	1.426530e+00	1.602491e+00	1.825205e-02	3.751495e-01	3.119662e-01	2.312884e+00
1614500	-9.067564e+04	-3.247899e+02	7.132615e+01	2.079273e-01	1.897161e-01	1.178547e-01	8.584640e-02	2.888081e-01	1.098474e-01	1.538098e-01	2.496929e-01	8.669590e-02	2.697607e-01	1.634331e-01	7.660755e-02	6.071980e-02	2.813854e-01	1.455635e-01	4.296496e-02	4.485360e-01	2.083029e-02	3.349368e-01	1.817494e-01	3.267053e-01	1.566085e-01	3.519288e-01	2.370311e-01	1.798129e-01	2.312272e-01	2.645158e-01	2.521988e-01	2.432309e-01	2.400545e-01	1.608019e+00	1.475311e+00	1.353225e+00	1.905917e-02	3.478655e-01	3.251907e-01	2.326944e+00
1615000	-9.067870e+04	-3.185225e+02	6.839941e+01	1.987777e-01	1.924509e-01	1.187239e-01	9.534552e-02	2.923300e-01	1.023720e-01	1.538098e-01	2.496929e-01	8.669590e-02	2.697607e-01	1.634331e-01	7.660755e-02	6.071980e-02	2.813854e-01	1.455635e-01	4.296496e-02	4.485360e-01	2.083029e-02	3.349368e-01	1.817494e-01	3.267053e-01	1.566085e-01	3.519288e-01	2.401493e-01	1.766947e-01	2.312272e-01	2.645158e-01	2.521988e-01	2.432309e-01	2.400545e-01	1.679977e+00	1.528929e+00	1.370125e+00	1.905917e-02	3.588249e-01	3.142314e-01	2.326944e+00
1615500	-9.068024e+04	-3.138950e+02	6.636553e+01	1.987777e-01	1.924509e-01	1.187239e-01	9.534552e-02	2.923300e-01	1.023720e-01	1.552245e-01	2.493233e-01	8.331182e-02	2.607945e-01	1.659559e-01	8.538996e-02	6.071980e-02	2.813854e-01	1.455635e-01	3.684056e-02	4.485360e-01	2.695469e-02	3.349368e-01	1.766105e-01	3.267053e-01	1.617474e-01	3.519288e-01	2.401493e-01	1.746237e-01	2.332982e-01	2.645158e-01	2.563088e-01	2.391208e-01	2.400545e-01	1.587840e+00	1.528929e+00	1.445430e+00	1.905917e-02	3.588249e-01	3.142314e-01	2.326944e+00
1616000	-9.069084e+04	-3.142346e+02	6.639840e+01	1.987777e-01	1.924509e-01	1.187239e-01	9.534552e-02	2.923300e-01	1.023720e-01	1.616296e-01	2.545709e-01	8.141857e-02	2.588933e-01	1.632153e-01	8.027238e-02	6.476730e-02	2.785378e-01	1.415395e-01	3.188838e-02	4.503165e-01	3.295051e-02	3.349368e-01	1.853277e-01	3.267053e-01	1.530302e-01	3.519288e-01	2.368021e-01	1.746237e-01	2.366454e-01	2.598747e-01	2.537875e-01	2.479401e-01	2.383977e-01	1.718736e+00	1.676119e+00	1.431369e+00	2.973940e-02	3.882189e-01	3.266446e-01	2.285137e+00
1616500	-9.069866e+04	-3.146968e+02	6.672860e+01	2.300140e-01	1.801665e-01	1.137736e-01	9.899594e-02	2.773537e-01	9.969624e-02	1.533835e-01	2.441780e-01	8.765375e-02	2.451775e-01	1.779811e-01	9.162619e-02	4.675093e-02	2.943973e-01	1.697730e-01	4.925679e-02	4.257926e-01	1.402940e-02	3.201180e-01	1.731827e-01	3.400462e-01	1.666531e-01	3.677687e-01	2.428130e-01	1.775819e-01	2.118363e-01	2.597719e-01	2.581303e-01	2.439991e-01	2.380988e-01	1.697191e+00	1.363817e+00	1.470138e+00	3.715503e-02	3.813535e-01	3.267038e-01	2.291943e+00
1617000	-9.068669e+04	-3.177356e+02	6.811482e+01	2.108791e-01	1.749631e-01	1.160661e-01	8.971931e-02	2.956846e-01	1.126878e-01	1.451410e-01	2.718495e-01	8.856246e-02	2.620605e-01	1.646189e-01	6.776759e-02	6.852648e-02	2.738539e-01	1.529300e-01	3.652369e-02	4.424017e-01	2.576413e-02	3.288353e-01	1.787563e-01	3.439871e-01	1.484213e-01	3.656573e-01	2.492279e-01	1.601921e-01	2.249227e-01	2.577991e-01	2.607892e-01	2.423390e-01	2.390727e-01	1.556302e+00	1.569502e+00	1.303540e+00	2.228208e-02	3.831211e-01	3.195614e-01	2.297318e+00
1617500	-9.068136e+04	-3.193957e+02	6.892432e+01	2.148459e-01	1.754182e-01	1.172521e-01	9.265603e-02	2.973897e-01	1.024381e-01	1.466154e-01	2.653769e-01	8.799441e-02	2.574362e-01	1.718898e-01	7.068731e-02	6.694746e-02	2.746455e-01	1.616747e-01	3.599780e-02	4.329994e-01	2.773521e-02	3.288353e-01	1.787563e-01	3.439871e-01	1.484213e-01	3.501524e-01	2.474712e-01	1.760368e-01	2.263396e-01	2.656445e-01	2.607892e-01	2.423390e-01	2.312273e-01	1.443384e+00	1.536689e+00	1.303540e+00	2.228208e-02	3.712385e-01	3.204959e-01	2.308266e+00
1618000	-9.068559e+04	-3.147720e+02	6.688910e+01	2.140304e-01	1.834831e-01	1.277107e-01	7.982363e-02	2.830932e-01	1.118589e-01	1.466154e-01	2.653769e-01	8.799441e-02	2.574362e-01	1.718898e-01	7.068731e-02	5.987662e-02	2.614315e-01	1.555683e-01	3.963456e-02	4.607804e-01	2.270854e-02	3.288353e-01	1.787563e-01	3.439871e-01	1.484213e-01	3.563715e-01	2.420673e-01	1.698768e-01	2.316844e-01	2.656445e-01	2.523857e-01	2.507425e-01	2.312273e-01	1.525998e+00	1.398759e+00	1.314782e+00	1.128811e-02	3.650551e-01	3.266793e-01	2.308266e+00
1618500	-9.068934e+04	-3.180837e+02	6.815466e+01	2.140304e-01	1.834831e-01	1.277107e-01	7.982363e-02	2.830932e-01	1.118589e-01	1.541054e-01	2.559737e-01	8.064969e-02	2.595736e-01	1.702575e-01	7.944009e-02	4.233510e-02	2.515126e-01	1.841261e-01	4.515069e-02	4.580183e-01	1.885717e-02	3.288353e-01	1.862471e-01	3.439871e-01	1.409305e-01	3.563715e-01	2.420673e-01	1.698768e-01	2.316844e-01	2.586736e-01	2.599199e-01	2.491425e-01	2.322641e-01	1.580760e+00	1.633829e+00	1.473530e+00	1.914962e-02	3.657468e-01	3.143542e-01	2.319899e+00
1619000	-9.069408e+04	-3.239991e+02	7.098678e+01	2.150945e-01	1.819804e-01	1.287280e-01	8.504893e-02	2.839678e-01	1.051803e-01	1.541054e-01	2.559737e-01	8.309474e-02	2.533222e-01	1.687511e-01	8.475294e-02	4.721029e-02	2.515126e-01	1.792509e-01	4.117756e-02	4.580183e-01	2.283031e-02	3.332808e-01	1.752981e-01	3.440747e-01	1.473464e-01	3.576938e-01	2.410520e-01	1.698768e-01	2.313774e-01	2.586736e-01	2.599199e-01	2.491425e-01	2.322641e-01	1.559770e+00	1.543658e+00	1.272628e+00	2.596313e-02	3.657468e-01	3.143542e-01	2.319899e+00
1619500	-9.071002e+04	-3.089422e+02	6.421483e+01	2.061699e-01	1.703569e-01	1.176507e-01	9.803702e-02	2.998675e-01	1.079180e-01	1.478722e-01	2.619748e-01	9.327485e-02	2.387837e-01	1.777958e-01	8.029868e-02	6.065901e-02	2.889182e-01	1.539499e-01	4.502602e-02	4.260841e-01	2.536276e-02	3.376751e-01	1.753473e-01	3.396561e-01	1.473215e-01	3.543857e-01	2.473650e-01	1.803688e-01	2.178805e-01	2.590344e-01	2.566705e-01	2.477588e-01	2.365363e-01	1.545808e+00	1.600951e+00	1.487491e+00	2.890469e-02	4.033382e-01	3.376042e-01	2.259058e+00
1620000	-9.068983e+04	-3.242393e+02	7.095624e+01	2.174468e-01	1.830375e-01	1.185536e-01	8.145630e-02	2.870469e-01	1.124589e-01	1.487832e-01	2.608893e-01	9.296737e-02	2.574838e-01	1.664151e-01	7.346123e-02	4.672394e-02	3.033029e-01	1.694571e-01	3.880369e-02	4.246659e-01	1.704640e-02	3.317758e-01	1.854802e-01	3.381104e-01	1.446336e-01	3.560055e-01	2.410520e-01	1.768820e-01	2.260605e-01	2.595386e-01	2.598045e-01	2.395638e-01	2.410931e-01	1.740767e+00	1.615517e+00	1.325774e+00	2.596313e-02	3.792240e-01	3.025045e-01	2.318271e+00
1620500	-9.068960e+04	-3.330032e+02	7.529546e+01	1.975748e-01	1.741214e-01	1.280180e-01	8.268938e-02	3.101395e-01	1.074570e-01	1.373975e-01	2.553932e-01	9.716242e-02	2.569388e-01	1.671336e-01	8.597453e-02	4.672394e-02	2.985691e-01	1.694571e-01	3.880369e-02	4.246659e-01	2.178022e-02	3.317758e-01	1.767695e-01	3.468211e-01	1.446336e-01	3.448693e-01	2.589411e-01	1.740379e-01	2.221517e-01	2.611231e-01	2.582200e-01	2.409214e-01	2.397355e-01	1.569184e+00	1.451030e+00	1.325774e+00	1.335639e-02	3.477675e-01	3.139915e-01	2.338241e+00
1621000	-9.068380e+04	-3.277969e+02	7.278192e+01	2.052991e-01	1.710294e-01	1.162450e-01	8.475938e-02	3.062984e-01	1.163688e-01	1.500348e-01	2.572817e-01	9.518064e-02	2.428006e-01	1.672511e-01	8.745130e-02	4.672394e-02	2.985691e-01	1.721317e-01	3.880369e-02	4.246659e-01	1.910567e-02	3.326265e-01	1.764269e-01	3.449815e-01	1.459652e-01	3.425371e-01	2.568276e-01	1.821967e-01	2.184387e-01	2.574954e-01	2.582200e-01	2.445491e-01	2.397355e-01	1.571298e+00	1.451030e+00	1.325774e+00	2.540171e-02	3.782517e-01	3.034875e-01	2.318261e+00
1621500	-9.070190e+04	-3.189170e+02	6.859892e+01	2.082633e-01	1.809360e-01	1.219848e-01	9.054412e-02	2.972012e-01	1.010706e-01	1.413407e-01	2.604605e-01	1.000625e-01	2.435593e-01	1.805408e-01	7.403618e-02	5.519310e-02	2.914773e-01	1.649143e-01	3.537503e-02	4.286040e-01	2.443618e-02	3.463413e-01	1.734923e-01	3.275037e-01	1.526627e-01	3.624099e-01	2.500207e-01	1.779833e-01	2.095862e-01	2.616525e-01	2.575333e-01	2.445817e-01	2.362326e-01	1.571939e+00	1.559254e+00	1.397232e+00	2.323116e-02	3.918448e-01	3.213908e-01	2.286764e+00
1622000	-9.068255e+04	-3.192191e+02	6.871969e+01	2.131081e-01	1.738775e-01	1.151809e-01	9.276440e-02	2.912588e-01	1.138103e-01	1.611504e-01	2.423592e-01	1.016508e-01	2.403676e-01	1.798203e-01	7.465169e-02	4.531232e-02	2.908223e-01	1.615482e-01	4.450226e-02	4.338640e-01	2.395093e-02	3.337831e-01	1.797856e-01	3.365601e-01	1.498712e-01	3.425371e-01	2.534428e-01	1.855815e-01	2.184387e-01	2.569557e-01	2.618562e-01	2.414525e-01	2.397355e-01	1.640421e+00	1.558256e+00	1.362917e+00	1.977079e-02	3.836777e-01	3.132429e-01	2.303079e+00
1622500	-9.068853e+04	-3.150747e+02	6.682903e+01	2.146292e-01	1.720520e-01	1.114109e-01	1.096872e-01	2.881976e-01	1.040230e-01	1.376847e-01	2.497261e-01	1.014333e-01	2.461774e-01	1.887302e-01	7.624825e-02	5.519310e-02	2.914773e-01	1.649143e-01	3.537503e-02	4.286040e-01	2.443618e-02	3.463413e-01	1.734923e-01	3.275037e-01	1.526627e-01	3.526481e-01	2.517115e-01	1.880490e-01	2.075914e-01	2.613705e-01	2.604585e-01	2.409271e-01	2.372440e-01	1.623293e+00	1.579387e+00	1.476712e+00	1.732717e-02	4.009627e-01	3.405080e-01	2.258529e+00
1623000	-9.067723e+04	-3.125228e+02	6.575813e+01	2.005562e-01	1.848286e-01	1.259461e-01	9.140765e-02	2.919841e-01	1.052773e-01	1.550719e-01	2.606770e-01	9.584564e-02	2.398479e-01	1.726819e-01	7.587562e-02	5.317413e-02	2.864760e-01	1.573902e-01	4.898125e-02	4.278976e-01	2.608083e-02	3.261419e-01	1.800801e-01	3.435964e-01	1.501815e-01	3.522606e-01	2.450884e-01	1.842625e-01	2.183885e-01	2.625925e-01	2.556704e-01	2.402593e-01	2.414778e-01	1.545254e+00	1.558256e+00	1.489602e+00	3.170277e-02	3.909455e-01	3.437394e-01	2.265315e+00
1623500	-9.068142e+04	-3.145448e+02	6.663882e+01	2.061387e-01	1.848286e-01	1.259461e-01	9.152353e-02	2.862858e-01	1.052773e-01	1.459988e-01	2.512474e-01	1.024851e-01	2.484380e-01	1.754417e-01	7.638899e-02	5.142814e-02	2.987565e-01	1.616609e-01	4.656337e-02	4.144473e-01	2.714377e-02	3.261419e-01	1.817958e-01	3.418808e-01	1.501815e-01	3.546909e-01	2.426233e-01	1.840350e-01	2.186507e-01	2.564809e-01	2.613292e-01	2.402516e-01	2.419383e-01	1.651845e+00	1.420551e+00	1.512287e+00	3.106542e-02	3.736235e-01	3.098252e-01	2.316551e+00
1624000	-9.068598e+04	-3.039543e+02	6.215874e+01	2.117498e-01	1.778711e-01	1.199498e-01	9.848102e-02	2.866709e-01	1.052773e-01	1.515767e-01	2.512474e-01	1.024851e-01	2.484380e-01	1.754417e-01	7.081115e-02	6.599554e-02	2.931651e-01	1.627338e-01	4.921355e-02	4.021544e-01	2.673761e-02	3.261419e-01	1.817958e-01	3.418808e-01	1.501815e-01	3.499994e-01	2.469038e-01	1.854248e-01	2.176720e-01	2.564809e-01	2.613292e-01	2.402516e-01	2.419383e-01	1.651845e+00	1.510532e+00	1.440758e+00	2.573824e-02	4.041281e-01	3.369135e-01	2.258958e+00
1624500	-9.070395e+04	-3.242932e+02	7.112921e+01	2.168149e-01	1.836183e-01	1.229360e-01	9.037949e-02	2.787571e-01	1.074942e-01	1.501452e-01	2.493743e-01	9.135817e-02	2.602092e-01	1.779299e-01	7.098319e-02	5.701128e-02	3.034118e-01	1.700580e-01	4.633722e-02	4.042364e-01	1.894526e-02	3.344167e-01	1.755844e-01	3.271927e-01	1.628062e-01	3.531814e-01	2.409247e-01	1.812106e-01	2.246834e-01	2.607240e-01	2.534642e-01	2.415753e-01	2.442365e-01	1.515937e+00	1.383024e+00	1.464280e+00	1.934156e-02	3.561905e-01	3.148303e-01	2.328979e+00
1625000	-9.069447e+04	-3.107167e+02	6.504114e+01	2.150538e-01	1.750057e-01	1.078266e-01	1.019731e-01	2.958308e-01	1.043101e-01	1.558983e-01	2.437809e-01	9.777743e-02	2.600988e-01	1.693548e-01	7.308971e-02	5.499580e-02	2.667029e-01	1.699963e-01	4.078263e-02	4.372204e-01	3.030204e-02	3.423687e-01	1.687888e-01	3.347501e-01	1.540925e-01	3.506786e-01	2.554482e-01	1.791007e-01	2.147725e-01	2.623991e-01	2.634012e-01	2.374868e-01	2.367130e-01	1.522290e+00	1.500938e+00	1.436154e+00	1.911547e-02	3.852222e-01	3.418221e-01	2.272956e+00
1625500	-9.067185e+04	-3.140844e+02	6.660800e+01	2.150384e-01	1.739474e-01	1.095629e-01	9.716282e-02	3.048270e-01	9.946138e-02	1.465140e-01	2.556113e-01	9.430917e-02	2.505248e-01	1.794029e-01	7.363778e-02	6.420062e-02	3.014509e-01	1.719873e-01	4.030249e-02	4.045806e-01	1.747800e-02	3.303630e-01	1.756719e-01	3.429165e-01	1.510486e-01	3.514678e-01	2.446614e-01	1.822123e-01	2.216585e-01	2.585255e-01	2.565747e-01	2.450061e-01	2.398937e-01	1.455042e+00	1.252618e+00	1.487261e+00	2.367042e-02	3.655782e-01	3.374494e-01	2.296972e+00
1626000	-9.067983e+04	-3.234481e+02	7.072247e+01	2.207743e-01	1.769237e-01	1.056621e-01	8.822208e-02	3.081078e-01	1.003100e-01	1.614924e-01	2.406329e-01	9.430917e-02	2.492560e-01	1.806718e-01	7.363778e-02	6.074525e-02	3.109865e-01	1.719873e-01	3.422233e-02	4.045806e-01	1.747800e-02	3.303630e-01	1.756719e-01	3.429165e-01	1.510486e-01	3.567994e-01	2.448931e-01	1.844705e-01	2.138370e-01	2.585255e-01	2.565747e-01	2.391499e-01	2.457498e-01	1.644499e+00	1.452440e+00	1.299155e+00	1.475528e-02	3.793671e-01	3.283279e-01	2.292305e+00
1626500	-9.068687e+04	-3.141268e+02	6.651576e+01	2.076414e-01	1.839246e-01	1.139586e-01	8.857376e-02	3.089394e-01	9.696227e-02	1.614924e-01	2.406329e-01	9.430917e-02	2.492560e-01	1.758404e-01	7.846913e-02	6.498319e-02	3.076305e-01	1.646121e-01	3.523600e-02	4.026295e-01	2.490866e-02	3.275882e-01	1.722474e-01	3.449753e-01	1.551891e-01	3.574538e-01	2.448931e-01	1.844705e-01	2.131826e-01	2.585255e-01	2.565747e-01	2.391499e-01	2.457498e-01	1.620222e+00	1.432469e+00	1.396142e+00	1.721142e-02	3.845308e-01	3.199321e-01	2.295537e+00
1627000	-9.069014e+04	-3.193305e+02	6.888452e+01	2.076414e-01	1.839246e-01	1.139586e-01	8.857376e-02	3.089394e-01	9.696227e-02	1.448905e-01	2.456344e-01	9.071853e-02	2.470600e-01	1.881360e-01	8.356051e-02	5.925079e-02	3.029671e-01	1.646239e-01	3.503658e-02	4.115412e-01	2.658050e-02	3.275882e-01	1.722474e-01	3.449753e-01	1.551891e-01	3.574538e-01	2.448931e-01	1.844705e-01	2.131826e-01	2.585255e-01	2.565747e-01	2.391499e-01	2.457498e-01	1.473320e+00	1.437318e+00	1.396142e+00	3.906353e-02	3.778497e-01	3.196112e-01	2.302539e+00
1627500	-9.070375e+04	-3.190589e+02	6.859653e+01	2.211542e-01	1.865016e-01	1.060744e-01	8.714666e-02	2.933229e-01	1.058003e-01	1.418755e-01	2.527517e-01	9.583409e-02	2.460126e-01	1.893541e-01	7.417193e-02	6.396319e-02	3.004603e-01	1.737418e-01	3.578250e-02	4.102572e-01	1.579506e-02	3.353741e-01	1.689001e-01	3.371894e-01	1.585364e-01	3.466379e-01	2.514826e-01	1.916742e-01	2.102052e-01	2.591340e-01	2.583175e-01	2.479900e-01	2.345584e-01	1.631421e+00	1.457324e+00	1.586819e+00	1.739304e-02	3.939815e-01	3.118055e-01	2.294213e+00
1628000	-9.069422e+04	-3.171171e+02	6.770983e+01	2.211542e-01	1.865016e-01	1.099550e-01	1.140269e-01	2.664427e-01	1.019196e-01	1.418755e-01	2.527517e-01	1.037663e-01	2.460126e-01	1.893541e-01	6.623969e-02	6.396319e-02	3.004603e-01	1.737418e-01	3.578250e-02	4.102572e-01	1.579506e-02	3.443676e-01	1.689001e-01	3.281959e-01	1.585364e-01	3.601642e-01	2.502864e-01	1.881322e-01	2.014171e-01	2.591340e-01	2.583175e-01	2.479900e-01	2.345584e-01	1.688712e+00	1.522549e+00	1.510738e+00	3.118442e-02	3.877859e-01	3.282859e-01	2.283928e+00
1628500	-9.071546e+04	-3.099573e+02	6.451332e+01	2.104541e-01	1.801700e-01	1.133551e-01	9.252986e-02	2.934504e-01	1.100405e-01	1.425976e-01	2.234214e-01	8.992439e-02	2.579200e-01	1.894261e-01	9.671057e-02	6.147240e-02	3.095762e-01	1.670376e-01	3.917774e-02	3.935076e-01	2.922844e-02	3.381793e-01	1.709593e-01	3.388315e-01	1.520299e-01	3.750877e-01	2.347949e-01	1.902636e-01	1.998538e-01	2.586601e-01	2.578729e-01	2.358232e-01	2.476437e-01	1.720654e+00	1.642591e+00	1.579104e+00	3.249474e-02	3.969665e-01	3.374799e-01	2.265554e+00
1629000	-9.068897e+04	-3.118088e+02	6.552384e+01	2.354366e-01	1.777948e-01	1.134709e-01	1.038390e-01	2.751112e-01	9.434739e-02	1.522316e-01	2.384407e-01	1.035291e-01	2.472884e-01	1.890397e-01	6.947049e-02	6.881733e-02	2.944586e-01	1.739139e-01	4.200482e-02	3.986972e-01	2.210817e-02	3.354547e-01	1.727531e-01	3.284710e-01	1.633213e-01	3.538194e-01	2.567104e-01	1.863911e-01	2.030791e-01	2.586669e-01	2.586489e-01	2.388411e-01	2.438431e-01	1.455097e+00	1.515615e+00	1.452930e+00	2.434944e-02	3.728574e-01	3.450292e-01	2.282113e+00
1629500	-9.067682e+04	-3.136429e+02	6.625451e+01	2.354366e-01	1.777948e-01	1.134709e-01	1.038390e-01	2.751112e-01	9.434739e-02	1.521701e-01	2.433553e-01	9.013148e-02	2.639021e-01	1.787273e-01	7.171377e-02	5.894948e-02	2.934768e-01	1.787962e-01	4.387430e-02	4.067344e-01	1.816884e-02	3.354547e-01	1.645102e-01	3.358528e-01	1.641823e-01	3.705023e-01	2.384947e-01	1.813183e-01	2.096846e-01	2.586669e-01	2.586489e-01	2.388411e-01	2.438431e-01	1.599870e+00	1.401085e+00	1.564613e+00	3.412453e-02	3.907801e-01	3.368640e-01	2.272356e+00
1630000	-9.067422e+04	-3.133424e+02	6.609214e+01	2.311271e-01	1.787403e-01	1.114548e-01	1.081607e-01	2.732980e-01	9.721915e-02	1.612988e-01	2.433553e-01	9.013148e-02	2.639021e-01	1.695985e-01	7.171377e-02	5.894948e-02	2.934768e-01	1.787962e-01	4.387430e-02	4.067344e-01	1.816884e-02	3.337054e-01	1.662594e-01	3.358528e-01	1.641823e-01	3.681454e-01	2.393069e-01	1.774831e-01	2.150646e-01	2.608522e-01	2.586489e-01	2.388411e-01	2.416578e-01	1.596893e+00	1.520821e+00	1.521900e+00	1.309051e-02	3.779214e-01	3.497226e-01	2.272356e+00
1630500	-9.068658e+04	-3.118022e+02	6.554021e+01	2.155786e-01	1.926119e-01	1.078292e-01	1.074857e-01	2.837104e-01	9.278417e-02	1.429845e-01	2.431949e-01	8.325524e-02	2.858887e-01	1.779613e-01	6.671528e-02	6.458800e-02	2.897806e-01	1.706104e-01	3.942627e-02	4.144710e-01	2.112372e-02	3.230521e-01	1.742932e-01	3.368347e-01	1.658200e-01	3.694745e-01	2.314224e-01	1.805772e-01	2.185260e-01	2.586256e-01	2.581069e-01	2.466670e-01	2.366005e-01	1.674806e+00	1.247198e+00	1.456899e+00	1.561140e-02	3.802712e-01	3.353306e-01	2.284398e+00
1631000	-9.068208e+04	-3.125825e+02	6.571369e+01	2.276049e-01	1.803510e-01	1.217243e-01	1.019527e-01	2.718784e-01	9.648869e-02	1.564660e-01	2.360896e-01	8.716995e-02	2.391078e-01	1.989274e-01	8.223927e-02	4.224533e-02	2.934768e-01	1.787962e-01	4.387430e-02	4.234386e-01	1.816884e-02	3.361899e-01	1.678935e-01	3.330188e-01	1.628979e-01	3.561630e-01	2.403534e-01	1.857269e-01	2.177568e-01	2.583041e-01	2.555205e-01	2.508501e-01	2.353252e-01	1.606939e+00	1.564533e+00	1.584489e+00	2.542016e-02	3.906783e-01	3.348848e-01	2.274437e+00
1631500	-9.067452e+04	-3.144644e+02	6.652923e+01	2.276049e-01	1.853927e-01	1.217243e-01	1.019527e-01	2.668366e-01	9.648869e-02	1.535278e-01	2.404385e-01	1.043226e-01	2.480978e-01	1.704654e-01	8.314791e-02	4.224533e-02	2.934768e-01	1.787962e-01	4.387430e-02	4.234386e-01	1.816884e-02	3.241568e-01	1.731751e-01	3.422142e-01	1.604538e-01	3.419411e-01	2.424239e-01	1.927287e-01	2.229062e-01	2.570267e-01	2.605837e-01	2.452663e-01	2.371233e-01	1.717716e+00	1.582580e+00	1.455194e+00	2.542016e-02	3.906783e-01	3.384094e-01	2.270912e+00
1632000	-9.068404e+04	-3.140643e+02	6.642748e+01	2.276049e-01	1.891824e-01	1.217243e-01	9.816305e-02	2.668366e-01	9.648869e-02	1.630475e-01	2.502133e-01	1.043898e-01	2.344824e-01	1.794631e-01	6.840389e-02	4.951185e-02	2.859498e-01	1.870886e-01	4.623622e-02	4.134051e-01	1.780844e-02	3.261960e-01	1.784274e-01	3.369620e-01	1.584147e-01	3.462612e-01	2.502965e-01	1.929501e-01	2.104922e-01	2.570267e-01	2.605837e-01	2.452663e-01	2.371233e-01	1.519762e+00	1.636793e+00	1.432529e+00	2.465881e-02	3.904050e-01	3.246872e-01	2.284908e+00
1632500	-9.069581e+04	-3.104114e+02	6.476141e+01	2.337821e-01	1.861994e-01	1.097027e-01	9.864352e-02	2.678899e-01	1.037824e-01	1.555420e-01	2.531112e-01	8.632807e-02	2.622470e-01	1.681890e-01	7.458269e-02	6.520386e-02	3.059500e-01	1.564519e-01	3.803385e-02	4.078351e-01	2.652533e-02	3.260748e-01	1.769504e-01	3.347788e-01	1.621961e-01	3.601139e-01	2.400339e-01	1.847899e-01	2.150624e-01	2.586256e-01	2.614686e-01	2.400528e-01	2.398530e-01	1.614920e+00	1.522253e+00	1.674101e+00	2.470840e-02	3.843490e-01	3.572420e-01	2.258409e+00
1633000	-9.070074e+04	-3.175962e+02	6.775408e+01	2.225449e-01	1.942424e-01	1.193783e-01	9.531922e-02	2.668366e-01	1.016786e-01	1.630475e-01	2.502133e-01	1.002378e-01	2.316027e-01	1.780979e-01	7.680079e-02	5.439708e-02	2.778697e-01	1.826169e-01	4.129520e-02	4.266672e-01	1.715397e-02	3.242274e-01	1.796423e-01	3.342903e-01	1.618400e-01	3.408035e-01	2.474210e-01	1.899034e-01	2.218721e-01	2.663816e-01	2.569848e-01	2.395103e-01	2.371233e-01	1.977263e+00	1.587626e+00	1.536388e+00	3.868758e-02	3.665330e-01	3.103323e-01	2.323135e+00
1633500	-9.070131e+04	-3.092545e+02	6.439145e+01	2.291026e-01	1.951369e-01	1.084469e-01	9.902234e-02	2.669044e-01	1.013868e-01	1.436094e-01	2.528177e-01	9.705309e-02	2.433177e-01	1.722660e-01	9.093620e-02	5.390516e-02	3.054605e-01	1.749165e-01	3.751908e-02	4.007487e-01	2.745002e-02	3.282472e-01	1.768429e-01	3.311576e-01	1.637524e-01	3.569695e-01	2.450919e-01	1.753879e-01	2.225507e-01	2.614297e-01	2.563236e-01	2.447899e-01	2.374567e-01	1.581383e+00	1.421388e+00	1.525098e+00	1.577864e-02	4.056943e-01	3.424228e-01	2.251883e+00
1634000	-9.071191e+04	-3.151827e+02	6.696285e+01	2.274833e-01	1.929281e-01	1.058545e-01	9.650286e-02	2.760518e-01	1.011795e-01	1.460405e-01	2.487246e-01	9.586216e-02	2.408299e-01	1.667081e-01	1.018348e-01	5.213466e-02	3.041522e-01	1.754930e-01	4.033923e-02	4.001723e-01	2.770860e-02	3.217837e-01	1.724078e-01	3.376041e-01	1.682044e-01	3.744588e-01	2.586893e-01	1.662699e-01	2.005819e-01	2.614297e-01	2.563236e-01	2.447899e-01	2.374567e-01	1.687126e+00	1.399356e+00	1.395501e+00	1.577864e-02	3.611948e-01	3.374046e-01	2.301401e+00
1634500	-9.067772e+04	-3.240517e+02	7.095042e+01	2.126586e-01	1.821555e-01	1.233344e-01	1.048523e-01	2.700156e-01	1.069837e-01	1.455986e-01	2.469633e-01	9.757870e-02	2.588789e-01	1.854398e-01	6.554068e-02	5.354438e-02	2.904202e-01	1.514404e-01	3.874841e-02	4.385278e-01	2.731871e-02	3.347865e-01	1.839750e-01	3.256597e-01	1.555788e-01	3.475204e-01	2.449611e-01	1.886069e-01	2.189116e-01	2.600621e-01	2.561258e-01	2.465611e-01	2.372509e-01	1.580774e+00	1.531994e+00	1.394307e+00	2.212602e-02	3.482868e-01	3.194143e-01	2.332299e+00
1635000	-9.069016e+04	-3.301609e+02	7.380825e+01	2.042541e-01	1.905599e-01	1.225791e-01	1.048523e-01	2.700156e-01	1.077389e-01	1.455986e-01	2.469633e-01	9.757870e-02	2.588789e-01	1.854398e-01	6.554068e-02	4.524754e-02	2.848499e-01	1.508936e-01	4.006149e-02	4.488461e-01	3.010141e-02	3.347865e-01	1.839750e-01	3.206637e-01	1.605748e-01	3.409273e-01	2.449611e-01	1.886069e-01	2.255047e-01	2.600621e-01	2.618035e-01	2.408835e-01	2.372509e-01	1.797356e+00	1.531994e+00	1.235720e+00	3.659713e-02	3.649026e-01	3.027985e-01	2.332299e+00
1635500	-9.067635e+04	-3.208373e+02	6.949456e+01	2.103035e-01	1.859340e-01	1.158862e-01	1.132599e-01	2.666046e-01	1.080118e-01	1.572264e-01	2.433766e-01	9.998834e-02	2.530498e-01	1.743519e-01	7.200700e-02	5.899815e-02	2.805233e-01	1.455213e-01	3.451569e-02	4.534148e-01	2.702675e-02	3.446504e-01	1.764034e-01	3.206637e-01	1.582825e-01	3.409273e-01	2.449611e-01	1.886069e-01	2.255047e-01	2.600621e-01	2.618035e-01	2.382931e-01	2.398413e-01	1.752459e+00	1.422708e+00	1.290102e+00	2.219967e-02	3.730293e-01	3.230706e-01	2.303900e+00
1636000	-9.067767e+04	-3.178315e+02	6.800218e+01	2.033795e-01	1.859340e-01	1.084731e-01	1.132599e-01	2.809417e-01	1.080118e-01	1.572264e-01	2.433766e-01	9.998834e-02	2.530498e-01	1.753833e-01	7.097559e-02	6.336636e-02	2.850255e-01	1.669004e-01	3.485285e-02	4.268591e-01	2.299578e-02	3.446504e-01	1.764034e-01	3.206637e-01	1.582825e-01	3.561477e-01	2.422919e-01	1.846646e-01	2.168958e-01	2.597694e-01	2.620962e-01	2.382931e-01	2.398413e-01	1.809864e+00	1.659280e+00	1.308970e+00	2.073361e-02	3.662421e-01	3.164508e-01	2.317307e+00
1636500	-9.067347e+04	-3.148894e+02	6.685880e+01	2.030471e-01	1.859340e-01	1.136211e-01	9.762112e-02	2.917649e-01	1.080118e-01	1.572264e-01	2.433766e-01	8.940812e-02	2.530498e-01	1.874694e-01	6.946969e-02	6.520625e-02	2.942818e-01	1.547331e-01	4.206674e-02	4.202039e-01	2.350823e-02	3.446504e-01	1.774770e-01	3.250907e-01	1.527819e-01	3.502380e-01	2.424276e-01	1.816642e-01	2.256702e-01	2.569836e-01	2.648820e-01	2.382931e-01	2.398413e-01	1.521527e+00	1.472729e+00	1.431852e+00	4.055664e-02	3.737258e-01	3.197281e-01	2.306546e+00
1637000	-9.068197e+04	-3.115406e+02	6.548341e+01	2.004760e-01	1.812259e-01	1.149731e-01	1.004627e-01	2.894030e-01	1.134594e-01	1.491876e-01	2.528881e-01	9.031913e-02	2.619622e-01	1.726981e-01	7.294488e-02	6.497508e-02	2.976181e-01	1.561183e-01	3.974310e-02	4.219668e-01	1.957864e-02	3.387415e-01	1.824741e-01	3.279190e-01	1.508654e-01	3.493163e-01	2.379874e-01	1.816642e-01	2.310321e-01	2.602001e-01	2.641566e-01	2.357087e-01	2.399346e-01	1.497119e+00	1.320323e+00	1.432172e+00	3.254963e-02	3.866705e-01	3.190044e-01	2.294325e+00
1637500	-9.068350e+04	-3.135832e+02	6.607597e+01	2.004760e-01	1.864956e-01	1.111165e-01	1.004627e-01	2.926962e-01	1.087528e-01	1.491876e-01	2.528881e-01	8.787178e-02	2.534583e-01	1.812020e-01	7.539223e-02	5.353211e-02	2.964806e-01	1.621141e-01	4.007051e-02	4.199426e-01	2.786004e-02	3.369575e-01	1.767643e-01	3.279190e-01	1.583592e-01	3.552177e-01	2.412732e-01	1.809170e-01	2.225920e-01	2.518451e-01	2.655683e-01	2.421779e-01	2.404087e-01	1.795812e+00	1.612619e+00	1.509320e+00	4.240344e-02	3.866705e-01	3.190044e-01	2.294325e+00
1638000	-9.069070e+04	-3.092540e+02	6.437242e+01	2.004760e-01	1.864956e-01	1.111165e-01	9.893631e-02	2.926962e-01	1.102793e-01	1.491876e-01	2.528881e-01	8.787178e-02	2.534583e-01	1.812020e-01	7.539223e-02	4.701932e-02	2.872884e-01	1.692980e-01	4.958518e-02	4.203897e-01	2.641947e-02	3.449685e-01	1.725227e-01	3.260912e-01	1.564176e-01	3.488289e-01	2.401663e-01	1.834979e-01	2.275070e-01	2.581603e-01	2.628917e-01	2.388907e-01	2.400572e-01	1.641851e+00	1.421200e+00	1.509320e+00	3.799684e-02	3.864828e-01	3.191921e-01	2.294325e+00
1638500	-9.068766e+04	-3.166358e+02	6.767093e+01	2.188451e-01	1.929281e-01	1.178540e-01	1.028972e-01	2.723277e-01	9.514792e-02	1.504748e-01	2.531619e-01	9.913803e-02	2.447527e-01	1.734251e-01	7.904757e-02	7.139143e-02	2.983899e-01	1.648613e-01	3.701234e-02	4.086182e-01	1.972685e-02	3.220548e-01	1.855765e-01	3.333279e-01	1.590408e-01	3.547350e-01	2.432754e-01	1.815729e-01	2.204167e-01	2.558210e-01	2.645171e-01	2.406127e-01	2.390492e-01	1.582658e+00	1.406138e+00	1.339745e+00	2.112062e-02	3.814849e-01	3.394861e-01	2.279029e+00
1639000	-9.069721e+04	-3.089857e+02	6.423410e+01	1.988236e-01	1.757035e-01	1.188151e-01	9.833480e-02	2.949979e-01	1.133250e-01	1.603191e-01	2.584480e-01	8.585950e-02	2.503205e-01	1.636444e-01	8.140856e-02	5.490276e-02	2.872884e-01	1.692980e-01	4.881543e-02	4.203897e-01	1.930578e-02	3.489889e-01	1.716540e-01	3.315268e-01	1.478302e-01	3.510137e-01	2.438517e-01	1.709930e-01	2.341416e-01	2.648991e-01	2.561530e-01	2.388907e-01	2.400572e-01	1.646323e+00	1.672507e+00	1.313186e+00	3.405779e-02	3.726783e-01	3.345572e-01	2.292765e+00
1639500	-9.069735e+04	-3.158701e+02	6.714082e+01	1.988236e-01	1.757035e-01	1.188151e-01	9.833480e-02	2.949979e-01	1.133250e-01	1.597017e-01	2.537183e-01	8.861646e-02	2.541817e-01	1.650415e-01	7.874022e-02	4.584529e-02	2.872884e-01	1.692980e-01	4.881543e-02	4.294471e-01	1.930578e-02	3.385934e-01	1.743891e-01	3.324357e-01	1.545817e-01	3.510137e-01	2.438517e-01	1.709930e-01	2.341416e-01	2.602644e-01	2.506066e-01	2.465762e-01	2.425529e-01	1.646323e+00	1.708342e+00	1.409426e+00	2.743380e-02	3.700030e-01	3.285579e-01	2.301439e+00
1640000	-9.069391e+04	-3.177854e+02	6.802341e+01	2.285136e-01	1.696614e-01	1.259798e-01	9.504102e-02	2.850253e-01	9.577884e-02	1.457907e-01	2.514448e-01	9.510326e-02	2.481520e-01	1.810694e-01	7.843982e-02	5.385812e-02	2.974542e-01	1.736621e-01	4.499316e-02	4.073095e-01	2.272285e-02	3.397402e-01	1.727935e-01	3.388969e-01	1.485694e-01	3.579537e-01	2.467434e-01	1.750950e-01	2.202079e-01	2.581266e-01	2.599739e-01	2.425269e-01	2.393726e-01	1.628872e+00	1.464405e+00	1.591107e+00	1.413473e-02	3.608497e-01	3.171610e-01	2.321989e+00
1640500	-9.069516e+04	-3.191649e+02	6.862696e+01	2.109601e-01	1.926716e-01	1.192217e-01	9.732404e-02	2.702459e-01	1.095767e-01	1.429949e-01	2.654221e-01	8.700284e-02	2.623702e-01	1.584799e-01	8.372998e-02	4.099971e-02	2.876614e-01	1.861056e-01	4.438061e-02	4.185787e-01	2.227392e-02	3.201915e-01	1.882393e-01	3.298364e-01	1.617328e-01	3.572154e-01	2.420407e-01	1.772600e-01	2.234838e-01	2.612644e-01	2.599127e-01	2.412637e-01	2.375592e-01	1.779956e+00	1.531708e+00	1.402195e+00	2.663319e-02	3.707974e-01	3.146645e-01	2.314538e+00
1641000	-9.069469e+04	-3.111722e+02	6.508533e+01	2.135629e-01	1.991920e-01	1.177834e-01	9.354221e-02	2.634746e-01	1.124448e-01	1.429949e-01	2.654221e-01	8.700284e-02	2.623702e-01	1.584799e-01	8.372998e-02	4.629479e-02	2.778925e-01	1.766563e-01	4.126376e-02	4.341429e-01	2.374972e-02	3.201915e-01	1.882393e-01	3.303734e-01	1.611959e-01	3.542746e-01	2.499559e-01	1.729265e-01	2.228430e-01	2.612644e-01	2.599127e-01	2.412637e-01	2.375592e-01	1.725523e+00	1.683520e+00	1.402195e+00	3.440485e-02	3.749567e-01	3.112512e-01	2.313792e+00
1641500	-9.070748e+04	-3.138401e+02	6.640918e+01	2.255458e-01	1.942165e-01	1.185802e-01	9.486698e-02	2.558739e-01	1.109166e-01	1.495479e-01	2.754754e-01	8.978388e-02	2.416845e-01	1.714804e-01	7.202787e-02	4.629479e-02	2.778925e-01	1.766563e-01	3.708029e-02	4.341429e-01	2.793318e-02	3.268010e-01	1.896672e-01	3.219194e-01	1.616123e-01	3.542746e-01	2.403551e-01	1.729265e-01	2.324438e-01	2.608513e-01	2.623844e-01	2.392051e-01	2.375592e-01	1.566676e+00	1.432733e+00	1.407526e+00	2.469686e-02	3.781312e-01	3.327705e-01	2.289098e+00
1642000	-9.070329e+04	-3.106950e+02	6.500327e+01	2.118036e-01	2.001496e-01	1.244436e-01	9.978164e-02	2.664415e-01	9.738009e-02	1.408645e-01	2.710339e-01	8.285842e-02	2.525532e-01	1.690161e-01	8.367389e-02	5.356972e-02	3.007221e-01	1.717626e-01	3.525454e-02	4.132395e-01	2.545151e-02	3.268010e-01	1.896672e-01	3.222560e-01	1.612758e-01	3.487296e-01	2.437315e-01	1.768368e-01	2.307021e-01	2.608513e-01	2.623844e-01	2.355407e-01	2.412236e-01	1.557109e+00	1.561797e+00	1.407526e+00	2.330900e-02	3.871049e-01	3.237967e-01	2.289098e+00
1642500	-9.070547e+04	-3.156696e+02	6.703315e+01	2.118036e-01	1.969513e-01	1.244436e-01	9.978164e-02	2.696398e-01	9.738009e-02	1.408645e-01	2.710339e-01	8.285842e-02	2.525532e-01	1.690161e-01	8.367389e-02	5.192456e-02	2.846352e-01	1.781538e-01	3.296222e-02	4.348911e-01	1.743305e-02	3.268010e-01	1.724685e-01	3.394548e-01	1.612758e-01	3.530123e-01	2.458465e-01	1.730589e-01	2.280823e-01	2.564584e-01	2.605487e-01	2.413501e-01	2.416428e-01	1.643179e+00	1.680932e+00	1.484510e+00	2.925916e-02	3.887156e-01	3.221860e-01	2.289098e+00
1643000	-9.070806e+04	-3.239359e+02	7.082883e+01	2.068945e-01	1.898166e-01	1.150052e-01	9.141452e-02	2.906645e-01	1.062048e-01	1.385672e-01	2.365369e-01	1.016441e-01	2.442180e-01	1.938940e-01	8.513992e-02	6.205224e-02	2.786742e-01	1.470044e-01	4.455169e-02	4.423136e-01	2.540393e-02	3.427904e-01	1.884896e-01	3.147408e-01	1.539792e-01	3.805631e-01	2.455516e-01	1.809171e-01	1.929682e-01	2.639984e-01	2.534260e-01	2.464826e-01	2.360929e-01	1.746744e+00	1.541166e+00	1.365892e+00	4.346561e-02	3.663079e-01	2.999115e-01	2.333781e+00
1643500	-9.070332e+04	-3.210036e+02	6.957901e+01	2.076796e-01	1.956975e-01	1.057584e-01	9.529999e-02	2.873153e-01	1.082492e-01	1.392933e-01	2.480372e-01	9.711976e-02	2.542095e-01	1.841103e-01	7.722998e-02	6.205224e-02	2.786742e-01	1.470044e-01	4.412105e-02	4.423136e-01	2.583458e-02	3.427089e-01	1.831792e-01	3.195904e-01	1.545215e-01	3.625295e-01	2.455516e-01	1.809171e-01	2.110018e-01	2.649682e-01	2.541370e-01	2.426046e-01	2.382902e-01	1.598005e+00	1.550565e+00	1.297277e+00	2.035313e-02	3.606828e-01	3.057192e-01	2.333598e+00
1644000	-9.070462e+04	-3.179662e+02	6.795549e+01	2.050228e-01	2.063125e-01	1.054885e-01	1.050525e-01	2.751155e-01	1.030082e-01	1.470297e-01	2.587773e-01	8.546820e-02	2.626733e-01	1.699507e-01	7.610077e-02	5.970929e-02	3.002889e-01	1.662631e-01	3.565747e-02	4.252585e-01	1.282275e-02	3.320866e-01	1.804757e-01	3.186836e-01	1.687541e-01	3.530123e-01	2.373178e-01	1.815877e-01	2.280823e-01	2.621183e-01	2.540458e-01	2.493402e-01	2.344957e-01	1.841872e+00	1.766584e+00	1.409373e+00	2.585567e-02	3.689115e-01	3.330929e-01	2.297996e+00
1644500	-9.070311e+04	-3.177297e+02	6.793619e+01	2.028798e-01	2.063125e-01	1.054885e-01	1.050525e-01	2.772584e-01	1.030082e-01	1.489479e-01	2.587773e-01	8.546820e-02	2.607551e-01	1.699507e-01	7.610077e-02	5.970929e-02	3.002889e-01	1.662631e-01	4.316501e-02	4.177510e-01	1.282275e-02	3.272290e-01	1.804757e-01	3.235411e-01	1.687541e-01	3.439130e-01	2.482109e-01	1.752909e-01	2.325852e-01	2.621183e-01	2.540458e-01	2.493402e-01	2.344957e-01	1.693949e+00	1.721398e+00	1.409373e+00	2.585567e-02	3.583745e-01	2.969063e-01	2.344719e+00
1645000	-9.069508e+04	-3.103020e+02	6.478138e+01	2.287133e-01	1.941119e-01	1.130816e-01	9.986824e-02	2.601831e-01	1.040418e-01	1.517863e-01	2.644384e-01	9.508208e-02	2.324639e-01	1.753262e-01	8.090311e-02	5.732848e-02	3.095960e-01	1.803544e-01	4.213348e-02	3.901043e-01	2.048331e-02	3.409232e-01	1.714649e-01	3.217774e-01	1.658345e-01	3.335499e-01	2.526591e-01	1.856326e-01	2.281584e-01	2.535017e-01	2.656850e-01	2.389733e-01	2.418400e-01	1.600224e+00	1.514434e+00	1.540183e+00	3.144957e-02	3.947164e-01	3.067360e-01	2.298548e+00
1645500	-9.069095e+04	-3.136271e+02	6.618524e+01	2.114973e-01	2.059540e-01	1.085122e-01	1.062867e-01	2.708418e-01	9.690801e-02	1.410144e-01	2.622378e-01	9.169859e-02	2.551054e-01	1.672468e-01	8.269699e-02	6.247884e-02	3.002889e-01	1.537732e-01	4.001940e-02	4.208966e-01	2.254304e-02	3.315684e-01	1.804757e-01	3.158035e-01	1.721525e-01	3.479690e-01	2.488268e-01	1.750781e-01	2.281261e-01	2.603723e-01	2.523940e-01	2.504651e-01	2.367687e-01	1.528853e+00	1.665089e+00	1.515524e+00	4.843498e-02	3.724373e-01	3.234982e-01	2.304064e+00
1646000	-9.068916e+04	-3.101886e+02	6.469550e+01	2.216273e-01	1.899134e-01	1.105544e-01	1.027966e-01	2.852249e-01	8.988354e-02	1.518102e-01	2.535159e-01	9.107267e-02	2.541537e-01	1.745819e-01	7.486564e-02	5.532257e-02	3.119762e-01	1.803544e-01	4.175916e-02	3.884940e-01	2.209362e-02	3.319153e-01	1.714649e-01	3.307853e-01	1.658345e-01	3.417188e-01	2.525342e-01	1.811136e-01	2.246333e-01	2.543647e-01	2.648220e-01	2.389733e-01	2.418400e-01	1.734727e+00	1.584465e+00	1.424545e+00	3.048817e-02	3.722165e-01	3.427823e-01	2.285001e+00
1646500	-9.068103e+04	-3.200161e+02	6.896340e+01	2.240519e-01	1.796435e-01	1.128726e-01	1.047657e-01	2.808316e-01	9.783478e-02	1.518102e-01	2.535159e-01	9.107267e-02	2.546873e-01	1.745819e-01	7.433203e-02	5.955674e-02	2.942222e-01	1.659451e-01	3.545904e-02	4.243443e-01	2.047269e-02	3.359562e-01	1.719292e-01	3.269143e-01	1.652003e-01	3.551367e-01	2.444351e-01	1.803939e-01	2.200344e-01	2.543647e-01	2.648220e-01	2.389733e-01	2.418400e-01	1.821460e+00	1.584465e+00	1.411454e+00	2.567756e-02	3.577022e-01	3.317186e-01	2.310579e+00
1647000	-9.068022e+04	-3.136581e+02	6.622996e+01	2.315821e-01	1.852361e-01	1.039601e-01	9.506401e-02	2.885282e-01	9.562955e-02	1.527559e-01	2.518138e-01	9.123454e-02	2.526812e-01	1.721719e-01	7.934276e-02	5.137201e-02	2.942222e-01	1.729149e-01	3.815699e-02	4.228612e-01	2.047269e-02	3.307088e-01	1.664795e-01	3.374922e-01	1.653195e-01	3.556825e-01	2.452925e-01	1.767941e-01	2.222309e-01	2.556657e-01	2.648220e-01	2.376723e-01	2.418400e-01	1.697706e+00	1.505470e+00	1.434164e+00	2.784794e-02	3.877795e-01	3.403398e-01	2.271881e+00
1647500	-9.069363e+04	-3.088701e+02	6.413990e+01	2.092036e-01	2.007083e-01	1.077859e-01	1.051470e-01	2.725596e-01	1.045955e-01	1.539658e-01	2.513600e-01	9.099746e-02	2.633033e-01	1.741211e-01	6.625234e-02	5.282026e-02	3.062155e-01	1.701585e-01	4.774922e-02	4.005764e-01	2.248011e-02	3.312796e-01	1.855549e-01	3.159095e-01	1.672560e-01	3.471407e-01	2.498406e-01	1.732034e-01	2.298153e-01	2.598069e-01	2.595160e-01	2.384736e-01	2.422036e-01	1.628890e+00	1.622286e+00	1.488931e+00	3.352475e-02	3.921177e-01	3.167114e-01	2.291171e+00
1648000	-9.067228e+04	-3.155286e+02	6.707666e+01	2.344302e-01	1.872503e-01	1.116065e-01	9.117326e-02	2.833392e-01	9.220058e-02	1.484341e-01	2.447023e-01	9.410824e-02	2.572824e-01	1.763818e-01	7.909109e-02	5.853109e-02	2.971008e-01	1.774397e-01	3.969686e-02	4.084251e-01	1.880639e-02	3.326068e-01	1.699082e-01	3.351591e-01	1.623260e-01	3.556825e-01	2.452925e-01	1.767941e-01	2.222309e-01	2.580205e-01	2.641387e-01	2.360007e-01	2.418400e-01	1.641723e+00	1.465129e+00	1.461699e+00	2.284862e-02	3.684656e-01	3.364552e-01	2.295079e+00
1648500	-9.066716e+04	-3.171679e+02	6.772879e+01	2.344302e-01	1.844325e-01	1.102296e-01	9.536796e-02	2.833392e-01	9.220058e-02	1.484341e-01	2.447023e-01	9.410824e-02	2.572824e-01	1.763818e-01	7.909109e-02	6.028092e-02	2.999289e-01	1.679067e-01	4.120408e-02	3.996370e-01	3.104237e-02	3.333834e-01	1.720377e-01	3.361272e-01	1.584518e-01	3.509195e-01	2.471787e-01	1.838675e-01	2.180343e-01	2.575868e-01	2.645724e-01	2.360007e-01	2.418400e-01	1.674081e+00	1.485692e+00	1.570248e+00	2.752491e-02	3.782692e-01	3.207179e-01	2.301013e+00
1649000	-9.067352e+04	-3.223952e+02	7.024951e+01	2.341138e-01	1.838310e-01	1.149860e-01	9.236662e-02	2.719646e-01	1.027380e-01	1.484341e-01	2.447023e-01	9.410824e-02	2.572824e-01	1.763818e-01	7.909109e-02	6.028092e-02	2.999289e-01	1.679067e-01	4.120408e-02	3.996370e-01	3.104237e-02	3.216020e-01	1.720377e-01	3.479085e-01	1.584518e-01	3.598688e-01	2.504808e-01	1.793122e-01	2.103382e-01	2.566313e-01	2.645724e-01	2.369563e-01	2.418400e-01	1.643019e+00	1.340554e+00	1.386576e+00	2.561105e-02	3.724258e-01	3.206051e-01	2.306969e+00
1649500	-9.067552e+04	-3.107662e+02	6.508008e+01	2.341138e-01	1.838310e-01	1.149860e-01	9.236662e-02	2.719646e-01	1.027380e-01	1.484341e-01	2.447023e-01	9.410824e-02	2.572824e-01	1.763818e-01	7.909109e-02	5.709247e-02	2.999289e-01	1.679067e-01	4.120408e-02	3.996370e-01	3.423081e-02	3.216020e-01	1.720377e-01	3.479085e-01	1.584518e-01	3.598688e-01	2.459155e-01	1.838774e-01	2.103382e-01	2.566313e-01	2.645724e-01	2.369563e-01	2.418400e-01	1.542027e+00	1.384638e+00	1.490924e+00	2.561105e-02	3.871926e-01	3.432886e-01	2.269519e+00
1650000	-9.067634e+04	-3.055081e+02	6.290506e+01	2.238790e-01	1.815964e-01	1.132968e-01	1.005193e-01	2.794369e-01	1.012716e-01	1.484341e-01	2.383798e-01	9.410824e-02	2.636049e-01	1.763818e-01	7.909109e-02	5.531439e-02	2.968708e-01	1.680575e-01	4.575118e-02	4.034593e-01	3.054686e-02	3.372014e-01	1.752083e-01	3.355774e-01	1.520130e-01	3.598688e-01	2.459155e-01	1.838774e-01	2.103382e-01	2.559510e-01	2.612846e-01	2.418360e-01	2.409284e-01	1.486072e+00	1.414302e+00	1.439365e+00	2.561105e-02	3.981381e-01	3.730285e-01	2.228833e+00
1650500	-9.066890e+04	-3.097200e+02	6.456655e+01	2.238790e-01	1.821113e-01	1.127819e-01	9.849137e-02	2.794369e-01	1.032996e-01	1.484341e-01	2.383798e-01	9.410824e-02	2.636049e-01	1.763818e-01	7.909109e-02	5.089359e-02	2.968708e-01	1.829980e-01	4.575118e-02	4.034593e-01	2.002713e-02	3.270726e-01	1.752083e-01	3.342263e-01	1.634927e-01	3.625941e-01	2.388716e-01	1.823199e-01	2.162144e-01	2.559510e-01	2.612846e-01	2.418360e-01	2.409284e-01	1.571486e+00	1.518082e+00	1.489791e+00	2.657318e-02	4.179590e-01	3.532076e-01	2.228833e+00
1651000	-9.068607e+04	-3.145492e+02	6.648394e+01	2.166230e-01	1.894293e-01	1.145201e-01	9.134625e-02	2.840465e-01	1.040349e-01	1.426967e-01	2.532599e-01	8.831244e-02	2.768127e-01	1.705265e-01	6.839172e-02	5.479396e-02	3.131510e-01	1.837465e-01	3.831856e-02	3.931520e-01	1.683794e-02	3.263116e-01	1.787963e-01	3.327947e-01	1.620974e-01	3.559776e-01	2.445841e-01	1.712413e-01	2.281970e-01	2.567545e-01	2.615909e-01	2.399000e-01	2.417547e-01	1.671868e+00	1.612317e+00	1.660043e+00	2.965625e-02	3.746141e-01	3.468903e-01	2.278496e+00
1651500	-9.069105e+04	-3.103427e+02	6.489282e+01	2.034550e-01	1.981583e-01	1.207955e-01	1.004105e-01	2.705141e-01	1.066665e-01	1.420988e-01	2.462640e-01	9.177553e-02	2.644164e-01	1.746218e-01	8.082361e-02	5.819948e-02	2.987712e-01	1.712872e-01	5.037560e-02	4.041216e-01	1.724495e-02	3.239826e-01	1.827181e-01	3.373349e-01	1.559644e-01	3.681558e-01	2.409691e-01	1.852699e-01	2.056052e-01	2.572083e-01	2.612846e-01	2.418360e-01	2.396711e-01	1.613856e+00	1.375747e+00	1.443895e+00	3.307044e-02	4.179106e-01	3.299809e-01	2.252108e+00
1652000	-9.069749e+04	-3.078185e+02	6.367504e+01	2.257921e-01	1.882177e-01	1.022745e-01	9.984446e-02	2.731925e-01	1.106788e-01	1.518712e-01	2.363888e-01	9.210682e-02	2.445134e-01	1.858883e-01	8.923156e-02	6.258461e-02	3.211547e-01	1.670493e-01	4.564736e-02	3.879144e-01	1.564958e-02	3.442553e-01	1.672082e-01	3.326617e-01	1.558747e-01	3.565395e-01	2.421793e-01	1.843194e-01	2.169619e-01	2.567545e-01	2.615909e-01	2.395400e-01	2.421147e-01	1.617088e+00	1.465656e+00	1.714242e+00	2.556298e-02	3.993804e-01	3.373265e-01	2.263293e+00
1652500	-9.068719e+04	-3.147643e+02	6.682969e+01	2.088439e-01	1.954311e-01	1.116527e-01	9.844940e-02	2.734304e-01	1.121924e-01	1.487466e-01	2.290394e-01	1.002664e-01	2.513655e-01	1.908137e-01	7.976848e-02	6.353095e-02	2.999008e-01	1.625181e-01	4.734913e-02	4.078430e-01	1.885798e-02	3.227762e-01	1.853362e-01	3.293772e-01	1.625104e-01	3.725133e-01	2.388815e-01	1.844573e-01	2.041479e-01	2.550571e-01	2.634358e-01	2.418360e-01	2.396711e-01	1.585215e+00	1.335717e+00	1.446571e+00	2.348158e-02	3.545919e-01	3.373637e-01	2.308044e+00
1653000	-9.069222e+04	-3.169085e+02	6.777258e+01	2.161649e-01	1.989064e-01	1.169845e-01	9.756803e-02	2.709376e-01	9.943865e-02	1.504360e-01	2.264121e-01	1.043440e-01	2.613581e-01	1.798069e-01	7.764287e-02	6.167344e-02	3.040726e-01	1.545166e-01	4.951954e-02	4.073452e-01	2.287269e-02	3.287141e-01	1.811480e-01	3.232502e-01	1.668877e-01	3.619302e-01	2.467061e-01	1.831279e-01	2.082359e-01	2.550571e-01	2.636507e-01	2.416211e-01	2.396711e-01	1.608135e+00	1.317231e+00	1.446571e+00	2.545724e-02	3.641306e-01	3.297462e-01	2.306123e+00
1653500	-9.068104e+04	-3.174396e+02	6.797960e+01	2.161649e-01	1.989064e-01	1.169845e-01	9.756803e-02	2.709376e-01	9.943865e-02	1.582715e-01	2.324895e-01	8.883169e-02	2.664170e-01	1.819447e-01	7.204556e-02	6.167344e-02	3.045401e-01	1.617026e-01	4.233355e-02	4.073452e-01	2.240520e-02	3.287141e-01	1.811480e-01	3.232502e-01	1.668877e-01	3.575535e-01	2.422034e-01	1.831279e-01	2.171153e-01	2.550571e-01	2.636507e-01	2.416211e-01	2.396711e-01	1.665523e+00	1.324892e+00	1.446571e+00	2.154932e-02	3.572385e-01	3.357821e-01	2.306979e+00
1654000	-9.068781e+04	-3.070485e+02	6.333255e+01	2.176837e-01	1.989064e-01	1.135243e-01	9.205413e-02	2.783928e-01	9.943865e-02	1.626300e-01	2.422431e-01	8.801876e-02	2.662974e-01	1.642612e-01	7.654955e-02	7.632688e-02	2.901394e-01	1.674266e-01	3.487020e-02	4.091640e-01	2.207287e-02	3.247615e-01	1.769628e-01	3.305277e-01	1.677480e-01	3.518951e-01	2.439644e-01	1.820904e-01	2.220501e-01	2.499914e-01	2.644357e-01	2.431029e-01	2.424699e-01	1.682483e+00	1.633189e+00	1.532970e+00	3.078185e-02	4.046091e-01	3.345395e-01	2.260851e+00
1654500	-9.068693e+04	-3.170745e+02	6.767065e+01	2.167944e-01	1.989064e-01	1.135243e-01	9.205413e-02	2.783928e-01	1.003279e-01	1.626300e-01	2.422431e-01	8.801876e-02	2.662974e-01	1.642612e-01	7.654955e-02	7.632688e-02	2.901394e-01	1.674266e-01	3.487020e-02	4.091640e-01	2.207287e-02	3.314614e-01	1.769628e-01	3.305277e-01	1.610481e-01	3.498455e-01	2.481084e-01	1.799960e-01	2.220501e-01	2.584411e-01	2.529397e-01	2.463515e-01	2.422678e-01	1.751854e+00	1.513993e+00	1.502040e+00	2.787576e-02	3.868788e-01	3.405146e-01	2.272607e+00
1655000	-9.067759e+04	-3.093982e+02	6.431785e+01	2.284021e-01	1.891730e-01	1.132985e-01	9.785343e-02	2.737638e-01	9.750916e-02	1.612156e-01	2.487990e-01	8.462372e-02	2.588915e-01	1.771323e-01	6.933798e-02	7.632688e-02	2.901394e-01	1.674266e-01	3.487020e-02	4.091640e-01	2.207287e-02	3.320058e-01	1.769628e-01	3.299834e-01	1.610481e-01	3.424875e-01	2.527584e-01	1.783448e-01	2.264093e-01	2.584411e-01	2.529397e-01	2.463515e-01	2.422678e-01	1.724546e+00	1.527194e+00	1.594131e+00	2.663001e-02	3.788457e-01	3.485477e-01	2.272607e+00
1655500	-9.068281e+04	-3.089363e+02	6.425659e+01	2.116769e-01	1.995175e-01	1.116638e-01	1.000428e-01	2.704474e-01	1.066515e-01	1.612156e-01	2.487990e-01	8.462372e-02	2.588915e-01	1.771323e-01	6.933798e-02	7.091865e-02	2.901394e-01	1.674266e-01	3.487020e-02	4.091640e-01	2.748110e-02	3.249601e-01	1.811343e-01	3.344142e-01	1.594914e-01	3.620781e-01	2.467883e-01	1.720658e-01	2.190679e-01	2.584411e-01	2.621218e-01	2.414006e-01	2.380365e-01	1.505817e+00	1.527194e+00	1.496228e+00	2.308455e-02	3.899164e-01	3.557995e-01	2.254284e+00
1656000	-9.069213e+04	-3.045192e+02	6.224776e+01	2.121906e-01	1.909901e-01	1.061699e-01	1.011371e-01	2.811290e-01	1.083833e-01	1.484308e-01	2.603632e-01	8.337302e-02	2.520461e-01	1.829227e-01	7.286428e-02	7.481232e-02	3.100484e-01	1.563345e-01	4.029707e-02	3.968192e-01	2.168853e-02	3.238711e-01	1.812628e-01	3.379692e-01	1.568969e-01	3.644729e-01	2.430998e-01	1.725368e-01	2.198905e-01	2.560191e-01	2.620164e-01	2.439280e-01	2.380365e-01	1.738824e+00	1.525360e+00	1.686026e+00	2.046007e-02	4.066193e-01	3.429220e-01	2.250459e+00
1656500	-9.068457e+04	-3.093241e+02	6.424437e+01	2.109350e-01	1.931831e-01	1.020869e-01	1.096117e-01	2.812831e-01	1.029002e-01	1.484308e-01	2.603632e-01	8.337302e-02	2.520461e-01	1.829227e-01	7.286428e-02	7.669679e-02	3.033809e-01	1.540917e-01	3.708599e-02	3.994596e-01	2.928504e-02	3.222029e-01	1.765737e-01	3.333693e-01	1.678541e-01	3.627114e-01	2.430998e-01	1.725368e-01	2.216521e-01	2.560191e-01	2.622187e-01	2.400451e-01	2.417172e-01	1.810737e+00	1.535075e+00	1.600209e+00	7.510033e-03	4.044656e-01	3.382580e-01	2.257276e+00
1657000	-9.069088e+04	-3.048125e+02	6.240632e+01	2.236471e-01	1.914538e-01	1.088974e-01	1.039117e-01	2.797158e-01	9.237413e-02	1.370936e-01	2.317855e-01	9.383380e-02	2.838311e-01	1.807373e-01	7.271870e-02	7.008234e-02	3.038666e-01	1.626218e-01	3.621573e-02	3.997920e-01	2.742155e-02	3.460095e-01	1.783421e-01	3.106355e-01	1.650128e-01	3.627114e-01	2.430998e-01	1.725368e-01	2.216521e-01	2.515270e-01	2.667108e-01	2.400451e-01	2.417172e-01	1.801026e+00	1.429511e+00	1.625748e+00	3.811820e-02	3.953514e-01	3.272688e-01	2.277380e+00
1657500	-9.069390e+04	-3.073226e+02	6.348953e+01	2.212589e-01	1.894286e-01	1.158237e-01	9.874892e-02	2.659039e-01	1.088361e-01	1.360422e-01	2.367462e-01	9.319857e-02	2.878271e-01	1.767508e-01	6.943510e-02	6.425766e-02	2.955663e-01	1.770339e-01	3.715225e-02	3.978849e-01	2.810493e-02	3.269046e-01	1.783421e-01	3.388600e-01	1.558933e-01	3.627114e-01	2.353453e-01	1.802913e-01	2.216521e-01	2.579765e-01	2.623020e-01	2.430778e-01	2.366437e-01	1.782513e+00	1.429511e+00	1.533577e+00	3.928817e-02	3.981508e-01	3.703551e-01	2.231494e+00
1658000	-9.070342e+04	-3.039511e+02	6.196180e+01	2.184982e-01	1.873887e-01	1.196439e-01	1.037588e-01	2.605452e-01	1.101652e-01	1.492858e-01	2.506595e-01	8.671595e-02	2.650471e-01	1.685354e-01	7.975623e-02	6.425766e-02	2.955663e-01	1.819984e-01	3.715225e-02	3.929204e-01	2.810493e-02	3.325228e-01	1.764719e-01	3.334948e-01	1.575105e-01	3.627114e-01	2.353453e-01	1.802913e-01	2.216521e-01	2.597351e-01	2.605435e-01	2.430778e-01	2.366437e-01	1.844792e+00	1.583948e+00	1.654236e+00	2.003183e-02	4.345571e-01	3.724057e-01	2.193037e+00
1658500	-9.069247e+04	-3.019558e+02	6.121665e+01	2.202966e-01	1.943105e-01	1.168689e-01	9.057813e-02	2.721238e-01	1.058222e-01	1.558133e-01	2.470033e-01	8.748710e-02	2.561511e-01	1.705835e-01	8.296164e-02	6.266677e-02	2.898131e-01	1.779857e-01	4.278214e-02	4.063492e-01	2.040311e-02	3.325228e-01	1.764719e-01	3.334948e-01	1.575105e-01	3.520287e-01	2.353453e-01	1.802913e-01	2.323348e-01	2.597351e-01	2.632883e-01	2.403330e-01	2.366437e-01	1.643045e+00	1.424984e+00	1.860580e+00	1.882518e-02	3.950760e-01	3.550206e-01	2.249903e+00
1659000	-9.068529e+04	-3.046916e+02	6.244464e+01	2.213904e-01	1.887565e-01	1.076425e-01	9.499645e-02	2.858185e-01	1.013957e-01	1.599789e-01	2.426142e-01	8.867620e-02	2.549688e-01	1.750865e-01	7.867539e-02	6.266677e-02	2.898131e-01	1.779857e-01	4.278214e-02	4.063492e-01	2.040311e-02	3.315241e-01	1.744589e-01	3.349667e-01	1.590502e-01	3.649792e-01	2.350029e-01	1.782942e-01	2.217237e-01	2.597351e-01	2.632883e-01	2.403330e-01	2.366437e-01	1.535319e+00	1.513402e+00	1.593169e+00	2.546915e-02	4.134403e-01	3.454864e-01	2.241073e+00
1659500	-9.068397e+04	-3.053919e+02	6.267844e+01	2.213904e-01	1.887565e-01	1.076425e-01	9.499645e-02	2.858185e-01	1.013957e-01	1.502478e-01	2.362081e-01	9.502183e-02	2.554891e-01	1.679012e-01	9.513206e-02	6.266677e-02	2.898131e-01	1.779857e-01	4.097625e-02	4.063492e-01	2.220900e-02	3.315241e-01	1.742470e-01	3.333342e-01	1.608948e-01	3.605046e-01	2.470553e-01	1.849923e-01	2.074479e-01	2.621315e-01	2.632883e-01	2.379365e-01	2.366437e-01	1.721636e+00	1.458184e+00	1.593383e+00	2.572146e-02	4.097182e-01	3.607081e-01	2.229574e+00
1660000	-9.067833e+04	-3.086313e+02	6.405789e+01	2.213904e-01	1.887565e-01	1.076425e-01	9.499645e-02	2.858185e-01	1.013957e-01	1.481559e-01	2.482888e-01	9.296496e-02	2.381240e-01	1.786070e-01	9.385940e-02	6.266677e-02	2.898131e-01	1.779857e-01	4.097625e-02	4.063492e-01	2.220900e-02	3.315241e-01	1.742470e-01	3.333342e-01	1.608948e-01	3.661167e-01	2.420627e-01	1.783235e-01	2.134971e-01	2.621315e-01	2.540876e-01	2.471372e-01	2.366437e-01	1.741535e+00	1.361285e+00	1.593383e+00	1.400370e-02	4.071117e-01	3.330911e-01	2.259797e+00
1660500	-9.067501e+04	-3.163396e+02	6.756881e+01	2.303830e-01	1.897480e-01	1.122295e-01	9.640119e-02	2.743943e-01	9.684407e-02	1.476469e-01	2.409736e-01	9.535904e-02	2.549629e-01	1.847786e-01	7.627905e-02	5.849640e-02	2.990081e-01	1.700618e-01	3.900253e-02	4.098799e-01	2.355130e-02	3.315241e-01	1.742470e-01	3.333342e-01	1.608948e-01	3.656915e-01	2.451825e-01	1.847348e-01	2.043912e-01	2.621315e-01	2.569938e-01	2.471372e-01	2.337375e-01	1.522168e+00	1.360503e+00	1.380394e+00	3.614076e-02	3.654830e-01	3.491523e-01	2.285365e+00
1661000	-9.067899e+04	-3.106451e+02	6.488904e+01	2.278295e-01	1.786474e-01	1.109635e-01	1.008907e-01	2.784212e-01	1.032477e-01	1.497962e-01	2.409191e-01	9.775194e-02	2.355676e-01	1.942456e-01	8.171946e-02	6.074377e-02	2.984387e-01	1.577736e-01	3.924661e-02	4.198741e-01	2.392322e-02	3.471101e-01	1.630864e-01	3.361888e-01	1.536147e-01	3.656915e-01	2.451825e-01	1.847348e-01	2.043912e-01	2.621315e-01	2.569938e-01	2.420383e-01	2.388364e-01	1.710725e+00	1.530663e+00	1.503409e+00	1.375803e-02	3.718129e-01	3.374967e-01	2.290690e+00
1661500	-9.068356e+04	-3.224598e+02	7.023158e+01	2.318690e-01	1.770545e-01	1.004649e-01	9.984154e-02	2.948556e-01	9.591449e-02	1.413951e-01	2.384822e-01	9.401936e-02	2.402824e-01	1.961003e-01	8.972065e-02	5.721435e-02	2.940261e-01	1.623392e-01	3.588057e-02	4.224402e-01	2.809963e-02	3.377022e-01	1.596370e-01	3.488099e-01	1.538508e-01	3.656915e-01	2.451825e-01	1.847348e-01	2.043912e-01	2.621315e-01	2.575761e-01	2.420383e-01	2.382540e-01	1.459847e+00	1.631414e+00	1.382588e+00	4.770129e-02	3.888753e-01	3.197349e-01	2.291390e+00
1662000	-9.066734e+04	-3.176006e+02	6.803066e+01	2.293147e-01	1.745191e-01	1.070002e-01	9.843532e-02	2.896913e-01	1.010394e-01	1.467530e-01	2.350815e-01	9.742011e-02	2.508130e-01	1.823981e-01	8.753437e-02	5.721435e-02	2.940261e-01	1.623392e-01	3.976682e-02	4.224402e-01	2.421338e-02	3.331343e-01	1.640212e-01	3.468126e-01	1.560319e-01	3.656915e-01	2.451825e-01	1.847348e-01	2.043912e-01	2.599119e-01	2.610359e-01	2.388041e-01	2.402481e-01	1.642896e+00	1.457784e+00	1.382588e+00	2.770782e-02	3.899477e-01	3.275797e-01	2.282473e+00
1662500	-9.067181e+04	-3.195849e+02	6.899865e+01	2.297997e-01	1.704425e-01	1.073089e-01	9.683929e-02	3.002267e-01	9.538302e-02	1.496231e-01	2.443404e-01	9.407777e-02	2.479659e-01	1.809122e-01	8.308069e-02	5.721435e-02	2.940261e-01	1.623392e-01	3.976682e-02	4.224402e-01	2.421338e-02	3.331343e-01	1.640212e-01	3.468126e-01	1.560319e-01	3.583829e-01	2.379310e-01	1.836444e-01	2.200417e-01	2.599119e-01	2.582780e-01	2.415620e-01	2.402481e-01	1.642896e+00	1.376496e+00	1.288630e+00	2.770782e-02	3.728459e-01	3.233470e-01	2.303807e+00
1663000	-9.067448e+04	-3.124912e+02	6.578054e+01	2.297997e-01	1.704425e-01	1.073089e-01	9.683929e-02	3.002267e-01	9.538302e-02	1.498678e-01	2.463881e-01	8.706794e-02	2.485016e-01	1.772902e-01	9.088432e-02	5.721435e-02	2.811282e-01	1.704035e-01	3.976682e-02	4.272738e-01	2.421338e-02	3.334783e-01	1.640212e-01	3.468126e-01	1.556879e-01	3.583829e-01	2.379310e-01	1.836444e-01	2.200417e-01	2.599119e-01	2.582780e-01	2.415620e-01	2.402481e-01	1.642896e+00	1.453570e+00	1.413063e+00	2.770782e-02	4.001974e-01	3.261732e-01	2.273629e+00
1663500	-9.066950e+04	-3.103954e+02	6.487844e+01	2.294699e-01	1.723028e-01	1.166970e-01	1.001305e-01	2.827701e-01	9.862961e-02	1.498678e-01	2.463881e-01	8.706794e-02	2.485016e-01	1.772902e-01	9.088432e-02	6.502196e-02	2.786416e-01	1.554101e-01	4.294421e-02	4.304132e-01	2.756892e-02	3.334783e-01	1.640212e-01	3.468126e-01	1.556879e-01	3.583829e-01	2.481822e-01	1.733932e-01	2.200417e-01	2.599119e-01	2.595490e-01	2.415620e-01	2.389772e-01	1.430374e+00	1.485861e+00	1.603741e+00	2.770782e-02	3.752728e-01	3.510978e-01	2.273629e+00
1664000	-9.068558e+04	-3.170698e+02	6.778002e+01	2.294699e-01	1.723028e-01	1.157314e-01	1.001305e-01	2.837357e-01	9.862961e-02	1.469497e-01	2.417319e-01	9.617467e-02	2.642050e-01	1.734878e-01	7.745092e-02	6.502196e-02	2.786416e-01	1.554101e-01	4.243524e-02	4.304132e-01	2.807789e-02	3.334783e-01	1.640212e-01	3.468126e-01	1.556879e-01	3.472920e-01	2.483915e-01	1.898144e-01	2.145020e-01	2.602825e-01	2.579776e-01	2.431334e-01	2.386066e-01	1.582061e+00	1.485861e+00	1.448489e+00	9.165505e-03	3.638989e-01	3.394471e-01	2.296654e+00
1664500	-9.068884e+04	-3.133155e+02	6.603973e+01	2.059249e-01	1.854752e-01	1.077987e-01	1.071929e-01	2.945530e-01	9.905523e-02	1.484716e-01	2.345570e-01	9.308968e-02	2.479125e-01	1.871029e-01	8.886643e-02	6.502196e-02	2.797314e-01	1.554101e-01	3.578389e-02	4.304132e-01	3.363942e-02	3.365769e-01	1.640212e-01	3.437141e-01	1.556879e-01	3.472920e-01	2.483915e-01	1.898144e-01	2.145020e-01	2.602825e-01	2.579776e-01	2.431334e-01	2.386066e-01	1.725790e+00	1.485861e+00	1.522110e+00	2.751277e-02	3.911401e-01	3.357828e-01	2.273077e+00
1665000	-9.068248e+04	-3.102147e+02	6.468442e+01	2.030911e-01	1.871305e-01	1.123441e-01	1.079005e-01	2.904102e-01	9.912364e-02	1.442404e-01	2.367840e-01	1.017990e-01	2.581887e-01	1.754318e-01	8.355608e-02	6.369765e-02	2.961722e-01	1.594944e-01	3.337498e-02	4.136719e-01	3.358887e-02	3.502515e-01	1.689545e-01	3.260042e-01	1.547898e-01	3.495897e-01	2.562022e-01	1.885648e-01	2.056433e-01	2.602825e-01	2.579776e-01	2.449146e-01	2.368253e-01	1.787976e+00	1.485861e+00	1.522110e+00	3.873188e-02	3.851656e-01	3.253709e-01	2.289464e+00
1665500	-9.069446e+04	-3.177852e+02	6.787281e+01	2.228951e-01	1.834946e-01	9.827850e-02	1.023503e-01	2.855441e-01	1.074375e-01	1.395984e-01	2.541344e-01	1.032468e-01	2.458934e-01	1.851758e-01	7.195128e-02	6.369765e-02	2.967300e-01	1.594944e-01	3.337498e-02	4.136719e-01	3.303101e-02	3.449441e-01	1.728138e-01	3.224947e-01	1.597475e-01	3.516512e-01	2.487116e-01	1.848846e-01	2.147525e-01	2.602825e-01	2.579776e-01	2.427807e-01	2.389593e-01	1.774010e+00	1.801395e+00	1.447362e+00	1.069185e-02	3.767378e-01	3.224011e-01	2.300861e+00
1666000	-9.069311e+04	-3.093437e+02	6.432655e+01	2.228951e-01	1.834946e-01	9.827850e-02	1.023503e-01	2.855441e-01	1.074375e-01	1.446613e-01	2.500603e-01	9.775447e-02	2.500569e-01	1.760789e-01	8.138819e-02	6.369765e-02	2.967300e-01	1.594944e-01	3.337498e-02	4.136719e-01	3.303101e-02	3.287097e-01	1.771294e-01	3.299237e-01	1.642371e-01	3.637163e-01	2.424661e-01	1.790651e-01	2.147525e-01	2.646346e-01	2.579776e-01	2.384285e-01	2.389593e-01	1.800984e+00	1.564336e+00	1.405480e+00	1.069185e-02	4.008177e-01	3.624860e-01	2.236696e+00
1666500	-9.069093e+04	-3.082541e+02	6.398798e+01	2.147896e-01	1.936920e-01	1.146210e-01	9.146852e-02	2.825669e-01	1.028621e-01	1.454946e-01	2.345735e-01	9.387818e-02	2.576069e-01	1.823873e-01	8.605946e-02	5.686949e-02	2.769096e-01	1.559787e-01	3.966584e-02	4.348207e-01	3.575573e-02	3.309871e-01	1.781318e-01	3.376167e-01	1.532644e-01	3.654052e-01	2.480115e-01	1.797115e-01	2.068718e-01	2.596453e-01	2.581732e-01	2.413696e-01	2.408119e-01	1.626177e+00	1.455983e+00	1.403324e+00	3.548429e-02	3.881467e-01	3.621176e-01	2.249736e+00
1667000	-9.068389e+04	-3.121135e+02	6.559559e+01	2.098059e-01	1.781061e-01	1.140924e-01	9.118581e-02	2.954979e-01	1.113118e-01	1.454892e-01	2.421683e-01	9.530305e-02	2.486998e-01	1.840011e-01	8.433855e-02	5.792220e-02	2.725459e-01	1.582847e-01	4.198990e-02	4.427438e-01	2.651358e-02	3.309871e-01	1.781318e-01	3.376167e-01	1.532644e-01	3.654052e-01	2.452944e-01	1.797115e-01	2.095889e-01	2.620450e-01	2.612060e-01	2.413696e-01	2.353794e-01	1.626177e+00	1.455983e+00	1.479246e+00	2.046020e-02	3.934029e-01	3.419240e-01	2.264673e+00
1667500	-9.068535e+04	-3.082560e+02	6.392045e+01	2.058030e-01	1.812871e-01	1.190311e-01	9.112066e-02	3.037912e-01	9.896686e-02	1.411938e-01	2.371787e-01	8.991735e-02	2.601267e-01	1.838052e-01	8.777827e-02	5.123026e-02	2.820684e-01	1.667765e-01	4.750085e-02	4.227270e-01	2.969700e-02	3.309871e-01	1.781318e-01	3.376167e-01	1.532644e-01	3.654052e-01	2.452944e-01	1.797115e-01	2.095889e-01	2.620450e-01	2.612060e-01	2.413696e-01	2.353794e-01	1.589833e+00	1.579175e+00	1.479246e+00	2.193121e-02	3.900289e-01	3.306309e-01	2.279340e+00
1668000	-9.069694e+04	-3.138965e+02	6.624776e+01	2.164688e-01	1.864888e-01	1.159705e-01	8.882552e-02	3.005133e-01	9.173299e-02	1.533879e-01	2.461756e-01	9.108203e-02	2.633101e-01	1.720780e-01	7.396631e-02	5.936835e-02	2.960727e-01	1.666455e-01	3.110425e-02	4.117185e-01	3.509078e-02	3.317961e-01	1.696204e-01	3.473614e-01	1.512221e-01	3.632242e-01	2.466162e-01	1.730766e-01	2.170829e-01	2.572288e-01	2.533155e-01	2.508582e-01	2.385975e-01	1.791240e+00	1.533589e+00	1.509979e+00	1.967747e-02	3.840718e-01	3.397547e-01	2.276174e+00
1668500	-9.069112e+04	-3.169275e+02	6.768513e+01	2.228282e-01	1.736422e-01	1.088418e-01	9.098860e-02	3.122835e-01	9.141568e-02	1.545383e-01	2.461756e-01	8.993164e-02	2.598724e-01	1.755157e-01	7.396631e-02	6.082204e-02	2.911211e-01	1.707953e-01	4.221152e-02	4.158797e-01	1.917040e-02	3.317961e-01	1.696204e-01	3.526252e-01	1.459584e-01	3.607975e-01	2.378462e-01	1.766500e-01	2.247062e-01	2.572288e-01	2.533155e-01	2.508582e-01	2.385975e-01	1.607730e+00	1.470430e+00	1.509979e+00	2.056566e-02	3.732747e-01	3.062251e-01	2.320500e+00
1669000	-9.068220e+04	-3.110890e+02	6.515911e+01	2.058030e-01	1.812871e-01	1.190311e-01	9.112066e-02	3.037912e-01	9.896686e-02	1.452788e-01	2.438734e-01	8.991735e-02	2.601267e-01	1.838052e-01	7.699847e-02	4.073254e-02	2.906886e-01	1.769875e-01	4.911811e-02	4.219659e-01	2.050738e-02	3.228850e-01	1.771081e-01	3.446927e-01	1.553143e-01	3.716329e-01	2.377518e-01	1.813184e-01	2.092969e-01	2.624230e-01	2.548779e-01	2.459900e-01	2.367092e-01	1.658535e+00	1.429036e+00	1.467721e+00	2.141725e-02	3.713899e-01	3.385584e-01	2.290052e+00
1669500	-9.068343e+04	-3.178364e+02	6.822841e+01	2.183475e-01	1.877159e-01	1.304701e-01	8.588279e-02	2.689598e-01	1.086238e-01	1.372136e-01	2.303139e-01	9.122320e-02	2.697324e-01	1.859716e-01	8.554523e-02	4.741057e-02	2.935563e-01	1.769875e-01	3.957243e-02	4.219659e-01	2.050738e-02	3.280864e-01	1.831607e-01	3.373437e-01	1.514092e-01	3.703288e-01	2.390558e-01	1.813184e-01	2.092969e-01	2.665356e-01	2.541040e-01	2.385793e-01	2.407811e-01	1.611003e+00	1.341321e+00	1.323193e+00	2.292717e-02	3.684034e-01	3.309982e-01	2.300598e+00
1670000	-9.068765e+04	-3.208486e+02	6.940081e+01	2.082871e-01	1.922361e-01	1.365255e-01	9.376408e-02	2.641160e-01	1.050712e-01	1.409967e-01	2.540733e-01	8.311786e-02	2.595590e-01	1.828229e-01	7.943021e-02	4.931196e-02	2.950048e-01	1.769875e-01	3.957243e-02	4.219659e-01	1.715746e-02	3.317395e-01	1.828593e-01	3.351435e-01	1.502577e-01	3.606186e-01	2.442345e-01	1.829212e-01	2.122256e-01	2.603586e-01	2.541040e-01	2.447563e-01	2.407811e-01	1.698487e+00	1.526521e+00	1.458029e+00	2.987491e-02	3.676313e-01	3.186568e-01	2.313712e+00
1670500	-9.070606e+04	-3.157606e+02	6.711190e+01	2.126445e-01	1.826298e-01	1.166409e-01	9.466362e-02	2.948038e-01	9.861736e-02	1.473698e-01	2.578336e-01	9.836851e-02	2.530932e-01	1.580233e-01	8.531163e-02	6.329477e-02	2.968078e-01	1.784731e-01	3.027713e-02	4.090631e-01	2.208409e-02	3.333288e-01	1.754354e-01	3.308919e-01	1.603439e-01	3.640711e-01	2.487238e-01	1.787649e-01	2.084402e-01	2.616414e-01	2.590905e-01	2.444298e-01	2.348383e-01	1.831204e+00	1.468914e+00	1.420175e+00	2.709120e-02	3.637506e-01	3.290679e-01	2.307182e+00
1671000	-9.069732e+04	-3.211132e+02	6.958239e+01	2.042488e-01	1.918303e-01	1.207423e-01	9.699141e-02	2.768163e-01	1.093710e-01	1.585631e-01	2.468494e-01	7.821145e-02	2.644654e-01	1.828229e-01	6.908773e-02	5.152444e-02	3.109836e-01	1.799258e-01	3.728461e-02	4.012086e-01	1.907283e-02	3.274293e-01	1.828593e-01	3.394537e-01	1.502577e-01	3.536938e-01	2.335565e-01	1.729525e-01	2.397973e-01	2.591976e-01	2.594415e-01	2.388985e-01	2.424624e-01	1.713018e+00	1.471693e+00	1.363291e+00	1.510451e-02	3.703991e-01	3.120050e-01	2.317596e+00
1671500	-9.070436e+04	-3.092536e+02	6.441437e+01	2.047496e-01	1.728925e-01	1.200138e-01	9.201548e-02	3.047369e-01	1.055917e-01	1.560190e-01	2.410622e-01	1.003556e-01	2.547416e-01	1.674766e-01	8.034499e-02	7.051616e-02	3.096042e-01	1.545426e-01	3.547545e-02	4.040239e-01	2.583770e-02	3.398570e-01	1.703673e-01	3.478370e-01	1.419387e-01	3.627286e-01	2.373371e-01	1.826008e-01	2.173334e-01	2.616414e-01	2.540735e-01	2.457941e-01	2.384909e-01	1.541829e+00	1.432942e+00	1.497926e+00	1.612111e-02	4.013736e-01	3.468638e-01	2.251763e+00
1672000	-9.069723e+04	-3.083977e+02	6.404760e+01	2.097430e-01	1.728925e-01	1.200138e-01	8.691385e-02	3.098385e-01	1.005984e-01	1.533932e-01	2.320362e-01	8.977127e-02	2.716901e-01	1.740397e-01	7.906953e-02	7.051616e-02	3.043224e-01	1.545426e-01	4.075722e-02	4.040239e-01	2.583770e-02	3.362016e-01	1.703673e-01	3.478370e-01	1.455940e-01	3.729564e-01	2.258564e-01	1.774878e-01	2.236993e-01	2.648477e-01	2.532471e-01	2.425656e-01	2.393395e-01	1.542240e+00	1.402340e+00	1.542598e+00	1.365567e-02	4.013736e-01	3.468638e-01	2.251763e+00
1672500	-9.069571e+04	-3.067923e+02	6.327310e+01	2.150099e-01	1.783642e-01	1.185771e-01	9.699141e-02	2.985682e-01	9.248924e-02	1.547431e-01	2.599264e-01	8.153266e-02	2.726369e-01	1.614313e-01	6.972973e-02	5.529298e-02	3.004270e-01	1.895331e-01	4.204617e-02	4.003339e-01	1.236686e-02	3.336675e-01	1.781622e-01	3.292071e-01	1.589632e-01	3.620099e-01	2.349788e-01	1.669007e-01	2.361106e-01	2.606342e-01	2.615270e-01	2.418095e-01	2.360294e-01	1.651357e+00	1.627303e+00	1.456830e+00	2.472949e-02	3.909580e-01	3.382139e-01	2.270828e+00
1673000	-9.068879e+04	-3.180029e+02	6.826761e+01	2.090205e-01	1.729287e-01	1.123893e-01	1.017303e-01	3.133050e-01	9.062613e-02	1.408467e-01	2.417486e-01	9.681828e-02	2.732649e-01	1.746085e-01	7.271288e-02	5.596947e-02	2.807692e-01	1.829136e-01	3.758509e-02	4.214107e-01	2.135187e-02	3.340231e-01	1.692794e-01	3.429492e-01	1.537483e-01	3.575557e-01	2.397985e-01	1.746912e-01	2.279546e-01	2.575884e-01	2.610711e-01	2.465696e-01	2.347709e-01	1.510560e+00	1.412536e+00	1.431134e+00	2.068363e-02	3.813988e-01	3.356444e-01	2.282957e+00
1673500	-9.070746e+04	-3.101779e+02	6.473778e+01	2.291790e-01	1.910126e-01	1.056614e-01	9.379821e-02	2.774974e-01	1.028514e-01	1.488288e-01	2.574113e-01	9.028290e-02	2.622689e-01	1.665699e-01	7.463822e-02	5.283409e-02	3.098509e-01	1.827947e-01	4.637928e-02	3.989290e-01	9.212007e-03	3.336675e-01	1.781622e-01	3.192188e-01	1.689514e-01	3.525927e-01	2.451774e-01	1.736403e-01	2.285896e-01	2.561718e-01	2.615270e-01	2.421779e-01	2.401234e-01	1.539937e+00	1.592419e+00	1.501095e+00	3.115462e-02	3.795165e-01	3.366380e-01	2.283845e+00
1674000	-9.071203e+04	-3.110025e+02	6.514001e+01	2.239818e-01	1.933470e-01	1.024357e-01	1.055845e-01	2.783275e-01	9.632342e-02	1.469807e-01	2.574113e-01	9.213104e-02	2.622689e-01	1.665699e-01	7.463822e-02	5.283409e-02	3.098509e-01	1.827947e-01	4.637928e-02	3.846402e-01	2.350083e-02	3.275165e-01	1.780094e-01	3.265716e-01	1.679025e-01	3.525927e-01	2.451774e-01	1.736403e-01	2.285896e-01	2.561718e-01	2.608573e-01	2.421779e-01	2.407930e-01	1.717149e+00	1.380191e+00	1.416152e+00	1.143355e-02	3.795165e-01	3.366380e-01	2.283845e+00
1674500	-9.070648e+04	-3.114755e+02	6.537392e+01	2.332762e-01	1.933470e-01	1.024357e-01	9.582606e-02	2.787917e-01	9.632342e-02	1.469807e-01	2.574113e-01	9.213104e-02	2.622689e-01	1.665699e-01	7.463822e-02	6.086505e-02	3.085762e-01	1.846542e-01	3.622614e-02	3.933727e-01	1.630563e-02	3.295327e-01	1.823588e-01	3.243925e-01	1.637160e-01	3.525927e-01	2.451774e-01	1.736403e-01	2.285896e-01	2.561718e-01	2.608573e-01	2.421779e-01	2.407930e-01	1.531500e+00	1.414743e+00	1.493491e+00	2.511934e-02	3.735704e-01	3.253337e-01	2.301096e+00
1675000	-9.069503e+04	-3.127464e+02	6.570787e+01	2.332762e-01	1.875772e-01	1.024357e-01	9.781090e-02	2.825766e-01	9.632342e-02	1.469807e-01	2.697876e-01	9.213104e-02	2.498925e-01	1.665699e-01	7.463822e-02	5.510213e-02	3.148002e-01	1.762485e-01	3.699817e-02	4.003488e-01	1.650220e-02	3.290228e-01	1.713003e-01	3.387453e-01	1.609316e-01	3.501203e-01	2.483574e-01	1.687348e-01	2.327875e-01	2.561718e-01	2.608573e-01	2.421779e-01	2.407930e-01	1.758341e+00	1.699625e+00	1.475386e+00	3.022854e-02	3.828276e-01	3.138729e-01	2.303299e+00
1675500	-9.069119e+04	-3.142942e+02	6.660727e+01	2.197688e-01	1.822012e-01	1.264002e-01	9.950592e-02	2.709314e-01	1.011925e-01	1.489429e-01	2.450885e-01	9.647039e-02	2.456343e-01	1.838228e-01	8.004118e-02	6.423352e-02	2.940149e-01	1.696311e-01	4.155659e-02	4.165748e-01	1.398913e-02	3.265086e-01	1.741320e-01	3.409979e-01	1.583615e-01	3.578241e-01	2.418761e-01	1.868326e-01	2.134672e-01	2.622619e-01	2.548728e-01	2.485175e-01	2.343478e-01	1.569808e+00	1.418841e+00	1.417723e+00	2.086239e-02	3.804427e-01	3.368457e-01	2.282712e+00
1676000	-9.067992e+04	-3.068807e+02	6.341811e+01	2.166567e-01	1.827157e-01	1.197120e-01	9.310592e-02	2.836553e-01	1.041543e-01	1.463060e-01	2.659210e-01	9.617883e-02	2.469243e-01	1.772773e-01	6.739257e-02	5.417704e-02	2.883821e-01	1.846763e-01	4.821317e-02	4.030644e-01	2.148691e-02	3.316082e-01	1.737312e-01	3.311416e-01	1.635191e-01	3.414770e-01	2.483476e-01	1.813459e-01	2.288294e-01	2.581310e-01	2.584372e-01	2.426437e-01	2.407881e-01	1.563425e+00	1.463293e+00	1.448441e+00	2.349005e-02	3.936181e-01	3.575018e-01	2.248880e+00
1676500	-9.068073e+04	-3.082059e+02	6.388940e+01	2.189392e-01	1.890449e-01	1.170607e-01	9.186431e-02	2.786061e-01	1.044848e-01	1.463060e-01	2.486096e-01	9.617883e-02	2.469243e-01	1.772773e-01	8.470392e-02	5.417704e-02	2.883821e-01	1.846763e-01	4.703915e-02	4.042384e-01	2.148691e-02	3.380817e-01	1.858236e-01	3.216843e-01	1.544104e-01	3.414214e-01	2.566366e-01	1.814016e-01	2.205404e-01	2.638717e-01	2.526965e-01	2.426437e-01	2.407881e-01	1.611241e+00	1.512259e+00	1.548761e+00	2.939408e-02	4.295482e-01	3.620065e-01	2.208445e+00
1677000	-9.067534e+04	-3.065583e+02	6.309697e+01	2.088703e-01	1.880640e-01	1.170607e-01	9.284524e-02	2.886750e-01	1.044848e-01	1.471068e-01	2.516765e-01	9.610948e-02	2.371919e-01	1.831599e-01	8.475539e-02	5.011654e-02	2.941841e-01	1.870598e-01	4.228684e-02	4.050470e-01	2.130568e-02	3.380817e-01	1.792386e-01	3.282693e-01	1.544104e-01	3.589528e-01	2.391052e-01	1.814016e-01	2.205404e-01	2.546008e-01	2.619673e-01	2.440793e-01	2.393525e-01	1.842914e+00	1.543236e+00	1.539957e+00	2.368281e-02	4.182489e-01	3.541213e-01	2.227630e+00
1677500	-9.067904e+04	-3.132472e+02	6.604560e+01	2.176448e-01	1.846319e-01	1.112295e-01	9.290337e-02	2.921926e-01	1.013978e-01	1.564095e-01	2.483706e-01	8.998303e-02	2.317211e-01	1.864194e-01	8.709643e-02	5.564052e-02	3.069455e-01	1.698530e-01	3.842489e-02	4.069775e-01	2.215859e-02	3.380817e-01	1.792386e-01	3.282693e-01	1.544104e-01	3.474756e-01	2.481112e-01	1.838727e-01	2.205404e-01	2.567197e-01	2.552304e-01	2.413433e-01	2.467066e-01	1.582807e+00	1.529092e+00	1.539957e+00	3.099300e-02	4.182489e-01	3.541213e-01	2.227630e+00
1678000	-9.067888e+04	-3.168274e+02	6.765906e+01	2.048914e-01	1.860691e-01	1.218409e-01	9.271135e-02	2.958153e-01	9.867189e-02	1.572605e-01	2.522929e-01	9.555495e-02	2.317178e-01	1.801584e-01	8.301537e-02	6.757875e-02	3.108440e-01	1.606500e-01	4.002659e-02	3.998004e-01	2.110028e-02	3.380817e-01	1.792386e-01	3.282693e-01	1.544104e-01	3.558081e-01	2.420813e-01	1.860734e-01	2.160372e-01	2.567197e-01	2.552304e-01	2.413433e-01	2.467066e-01	1.578512e+00	1.567739e+00	1.400686e+00	3.877527e-02	3.809214e-01	3.222564e-01	2.296822e+00
1678500	-9.068837e+04	-3.214202e+02	6.980140e+01	2.048914e-01	1.860691e-01	1.218409e-01	9.271135e-02	2.958153e-01	9.867189e-02	1.572605e-01	2.522929e-01	9.555495e-02	2.317178e-01	1.801584e-01	8.301537e-02	5.101122e-02	2.961952e-01	1.722025e-01	4.304053e-02	4.156876e-01	2.186293e-02	3.357004e-01	1.840545e-01	3.234534e-01	1.567917e-01	3.558081e-01	2.420813e-01	1.860734e-01	2.160372e-01	2.567197e-01	2.552304e-01	2.435830e-01	2.444669e-01	1.451847e+00	1.486313e+00	1.436069e+00	3.932317e-02	3.744302e-01	2.938773e-01	2.331693e+00
1679000	-9.068226e+04	-3.202475e+02	6.922414e+01	2.105836e-01	1.949879e-01	1.140885e-01	9.506284e-02	2.772434e-01	1.080337e-01	1.374614e-01	2.480035e-01	9.340718e-02	2.452441e-01	1.925098e-01	8.337386e-02	5.724612e-02	2.985235e-01	1.688397e-01	4.149264e-02	4.119866e-01	2.191151e-02	3.293256e-01	1.808263e-01	3.289841e-01	1.608640e-01	3.516325e-01	2.492312e-01	1.871542e-01	2.119821e-01	2.567197e-01	2.597737e-01	2.390397e-01	2.444669e-01	1.581017e+00	1.509599e+00	1.381097e+00	2.998016e-02	3.492258e-01	3.342215e-01	2.316553e+00
1679500	-9.068931e+04	-3.198482e+02	6.904172e+01	2.073586e-01	1.888632e-01	1.140041e-01	9.308632e-02	2.995933e-01	9.709444e-02	1.510065e-01	2.366754e-01	9.307079e-02	2.672266e-01	1.692365e-01	8.278408e-02	5.123446e-02	3.069152e-01	1.630987e-01	4.437918e-02	4.114434e-01	2.292902e-02	3.293256e-01	1.808263e-01	3.289841e-01	1.608640e-01	3.581037e-01	2.435187e-01	1.740828e-01	2.242948e-01	2.567197e-01	2.597737e-01	2.393769e-01	2.441297e-01	1.665477e+00	1.423294e+00	1.387115e+00	1.582649e-02	3.535295e-01	3.214280e-01	2.325042e+00
1680000	-9.070000e+04	-3.133927e+02	6.621839e+01	2.073586e-01	1.888632e-01	1.131273e-01	9.012619e-02	3.034303e-01	9.709444e-02	1.469759e-01	2.494571e-01	9.171338e-02	2.682591e-01	1.644570e-01	7.913748e-02	4.916624e-02	2.830274e-01	1.795738e-01	5.219896e-02	4.234392e-01	1.259435e-02	3.316502e-01	1.706600e-01	3.408477e-01	1.568420e-01	3.465627e-01	2.492896e-01	1.697988e-01	2.343490e-01	2.567197e-01	2.597737e-01	2.393769e-01	2.441297e-01	1.665477e+00	1.384865e+00	1.348296e+00	3.116239e-02	3.937312e-01	3.118405e-01	2.294428e+00
1680500	-9.067966e+04	-3.089001e+02	6.429161e+01	2.031945e-01	1.788303e-01	1.166304e-01	1.015794e-01	2.949534e-01	1.048122e-01	1.470420e-01	2.547200e-01	8.293912e-02	2.590769e-01	1.808000e-01	7.542194e-02	4.916624e-02	2.830274e-01	1.795738e-01	4.912871e-02	4.234392e-01	1.566460e-02	3.316502e-01	1.772562e-01	3.342516e-01	1.568420e-01	3.576040e-01	2.411716e-01	1.750783e-01	2.261461e-01	2.625397e-01	2.528146e-01	2.419693e-01	2.426764e-01	1.559731e+00	1.384865e+00	1.465377e+00	1.148946e-02	3.811749e-01	3.422842e-01	2.276541e+00
1681000	-9.068670e+04	-3.102085e+02	6.491784e+01	2.175299e-01	1.772771e-01	1.034447e-01	1.069389e-01	2.853708e-01	1.094386e-01	1.470420e-01	2.519700e-01	8.293912e-02	2.618269e-01	1.808000e-01	7.542194e-02	5.099716e-02	2.762062e-01	1.709305e-01	4.800133e-02	4.307067e-01	2.315812e-02	3.380409e-01	1.702615e-01	3.288295e-01	1.628681e-01	3.684652e-01	2.350273e-01	1.723638e-01	2.241437e-01	2.595520e-01	2.635074e-01	2.365277e-01	2.404130e-01	1.452731e+00	1.384865e+00	1.402956e+00	3.293645e-02	3.944653e-01	3.225664e-01	2.282968e+00
1681500	-9.069117e+04	-3.165145e+02	6.752266e+01	2.175299e-01	1.772771e-01	1.034447e-01	1.069389e-01	2.853708e-01	1.094386e-01	1.434858e-01	2.552985e-01	8.156896e-02	2.644895e-01	1.733563e-01	8.180091e-02	6.003841e-02	2.766748e-01	1.662551e-01	4.685062e-02	4.295847e-01	2.059643e-02	3.363624e-01	1.719400e-01	3.288295e-01	1.628681e-01	3.684652e-01	2.408656e-01	1.723638e-01	2.183054e-01	2.606623e-01	2.557314e-01	2.393076e-01	2.442986e-01	1.597141e+00	1.385235e+00	1.559948e+00	3.094867e-02	3.694381e-01	3.155810e-01	2.314981e+00
1682000	-9.071016e+04	-3.149760e+02	6.676301e+01	2.011149e-01	1.900083e-01	1.098917e-01	1.104602e-01	2.801300e-01	1.083949e-01	1.603211e-01	2.433675e-01	7.630161e-02	2.637047e-01	1.805381e-01	7.576696e-02	5.972708e-02	3.130614e-01	1.859336e-01	3.711806e-02	3.853089e-01	1.885090e-02	3.351903e-01	1.762458e-01	3.263031e-01	1.622608e-01	3.485156e-01	2.311414e-01	1.836132e-01	2.367298e-01	2.614284e-01	2.616341e-01	2.363379e-01	2.405996e-01	1.692369e+00	1.568620e+00	1.470584e+00	2.734450e-02	3.753998e-01	3.075420e-01	2.317058e+00
1682500	-9.069001e+04	-3.238120e+02	7.090169e+01	2.214687e-01	1.876658e-01	1.050356e-01	9.905847e-02	2.683326e-01	1.184388e-01	1.558839e-01	2.454388e-01	8.489516e-02	2.611255e-01	1.752266e-01	7.743015e-02	5.268973e-02	2.963525e-01	1.642914e-01	3.926566e-02	4.309748e-01	1.642584e-02	3.344944e-01	1.762458e-01	3.269990e-01	1.622608e-01	3.536469e-01	2.426546e-01	1.777697e-01	2.259289e-01	2.550698e-01	2.641028e-01	2.421321e-01	2.386953e-01	1.549258e+00	1.424345e+00	1.398940e+00	2.558158e-02	3.612590e-01	3.191160e-01	2.319625e+00
1683000	-9.068955e+04	-3.251197e+02	7.148514e+01	2.158752e-01	1.914632e-01	1.067158e-01	1.070366e-01	2.590849e-01	1.198243e-01	1.589689e-01	2.468587e-01	8.788847e-02	2.454670e-01	1.819511e-01	7.886585e-02	5.771838e-02	2.759570e-01	1.632546e-01	4.498172e-02	4.458294e-01	1.225886e-02	3.350826e-01	1.762458e-01	3.264109e-01	1.622608e-01	3.523001e-01	2.426546e-01	1.777697e-01	2.272756e-01	2.635401e-01	2.556325e-01	2.421321e-01	2.386953e-01	1.540111e+00	1.533551e+00	1.351686e+00	2.673190e-02	3.677219e-01	3.126531e-01	2.319625e+00
1683500	-9.067640e+04	-3.150510e+02	6.693309e+01	2.227666e-01	1.771270e-01	1.220540e-01	9.878509e-02	2.777500e-01	1.015173e-01	1.430608e-01	2.420474e-01	9.164102e-02	2.646593e-01	1.738120e-01	8.477956e-02	5.829504e-02	3.014847e-01	1.739704e-01	4.179973e-02	4.110538e-01	1.339641e-02	3.387298e-01	1.729153e-01	3.445660e-01	1.437889e-01	3.616163e-01	2.502996e-01	1.731132e-01	2.149709e-01	2.557190e-01	2.600097e-01	2.396978e-01	2.445735e-01	1.446576e+00	1.473211e+00	1.498341e+00	2.510225e-02	3.759738e-01	3.277928e-01	2.296233e+00
1684000	-9.068066e+04	-3.209454e+02	6.951490e+01	2.167998e-01	1.830938e-01	1.220540e-01	9.314398e-02	2.777500e-01	1.071584e-01	1.386659e-01	2.500705e-01	9.335157e-02	2.627367e-01	1.777392e-01	7.743609e-02	5.652671e-02	3.012568e-01	1.571741e-01	4.923420e-02	4.160715e-01	1.973668e-02	3.393221e-01	1.729153e-01	3.439737e-01	1.437889e-01	3.534680e-01	2.465360e-01	1.761481e-01	2.238479e-01	2.557190e-01	2.600097e-01	2.396978e-01	2.445735e-01	1.640894e+00	1.473211e+00	1.414473e+00	2.124522e-02	3.796752e-01	3.277928e-01	2.292532e+00
1684500	-9.069648e+04	-3.096545e+02	6.449939e+01	2.194134e-01	1.748478e-01	1.202537e-01	9.038303e-02	2.854618e-01	1.096403e-01	1.386659e-01	2.500705e-01	9.335157e-02	2.627367e-01	1.777392e-01	7.743609e-02	7.169938e-02	2.889411e-01	1.563888e-01	4.614059e-02	4.161232e-01	2.070685e-02	3.295017e-01	1.782460e-01	3.353819e-01	1.568704e-01	3.715469e-01	2.425248e-01	1.712081e-01	2.147202e-01	2.557190e-01	2.600097e-01	2.396978e-01	2.445735e-01	1.706813e+00	1.466473e+00	1.499254e+00	2.124522e-02	3.932829e-01	3.434019e-01	2.263315e+00
1685000	-9.068310e+04	-3.145228e+02	6.660170e+01	2.104350e-01	1.815891e-01	1.188712e-01	8.741828e-02	2.842199e-01	1.174665e-01	1.386659e-01	2.500705e-01	9.335157e-02	2.627367e-01	1.777392e-01	7.743609e-02	6.629782e-02	2.947387e-01	1.592908e-01	4.221316e-02	4.162806e-01	2.117891e-02	3.348461e-01	1.749819e-01	3.386409e-01	1.515311e-01	3.600825e-01	2.410621e-01	1.765078e-01	2.223475e-01	2.606034e-01	2.551253e-01	2.396978e-01	2.445735e-01	1.706813e+00	1.441623e+00	1.499254e+00	2.124522e-02	3.879512e-01	3.453904e-01	2.266658e+00
1685500	-9.068862e+04	-3.019608e+02	6.137531e+01	2.104350e-01	1.815891e-01	1.188712e-01	9.456375e-02	2.842199e-01	1.103211e-01	1.439963e-01	2.485814e-01	8.942255e-02	2.644811e-01	1.670700e-01	8.644877e-02	7.055584e-02	2.977775e-01	1.567615e-01	5.092677e-02	4.027729e-01	2.120539e-02	3.331664e-01	1.749819e-01	3.386409e-01	1.532108e-01	3.600825e-01	2.410621e-01	1.765078e-01	2.223475e-01	2.606034e-01	2.612087e-01	2.396978e-01	2.384901e-01	1.437355e+00	1.524728e+00	1.577729e+00	2.205409e-02	3.970627e-01	3.453904e-01	2.257547e+00
1686000	-9.069106e+04	-3.052653e+02	6.265891e+01	2.145560e-01	1.895092e-01	1.147502e-01	9.456375e-02	2.772707e-01	1.093501e-01	1.509481e-01	2.517936e-01	9.081403e-02	2.650928e-01	1.727593e-01	6.859212e-02	6.412402e-02	3.031404e-01	1.629821e-01	4.690290e-02	3.983986e-01	2.445199e-02	3.420339e-01	1.732913e-01	3.282980e-01	1.563768e-01	3.603852e-01	2.408253e-01	1.794024e-01	2.193872e-01	2.606034e-01	2.612087e-01	2.347873e-01	2.434006e-01	1.690498e+00	1.552266e+00	1.451327e+00	1.500575e-02	4.013488e-01	3.577443e-01	2.240907e+00
1686500	-9.068661e+04	-3.081306e+02	6.375138e+01	2.087774e-01	1.934841e-01	1.160731e-01	9.621141e-02	2.828553e-01	1.025986e-01	1.490030e-01	2.631520e-01	9.376917e-02	2.632505e-01	1.672648e-01	6.356058e-02	6.058845e-02	2.912007e-01	1.832026e-01	3.867455e-02	4.019172e-01	2.441654e-02	3.286118e-01	1.749244e-01	3.351725e-01	1.612914e-01	3.593462e-01	2.419799e-01	1.748362e-01	2.238376e-01	2.585074e-01	2.612087e-01	2.388047e-01	2.414792e-01	1.730802e+00	1.671221e+00	1.524497e+00	2.765082e-02	3.979056e-01	3.499009e-01	2.252193e+00
1687000	-9.068310e+04	-3.117452e+02	6.544705e+01	2.191814e-01	1.918529e-01	1.181143e-01	1.004561e-01	2.745906e-01	9.580470e-02	1.501114e-01	2.465731e-01	9.376917e-02	2.552131e-01	1.907726e-01	6.356058e-02	6.449212e-02	2.963550e-01	1.676058e-01	4.372136e-02	4.060548e-01	2.177098e-02	3.501225e-01	1.664073e-01	3.276854e-01	1.557848e-01	3.497253e-01	2.419799e-01	1.844571e-01	2.238376e-01	2.585074e-01	2.612087e-01	2.388047e-01	2.414792e-01	1.578724e+00	1.487949e+00	1.472294e+00	2.064957e-02	3.718058e-01	3.395582e-01	2.288636e+00
1687500	-9.067478e+04	-3.059651e+02	6.295493e+01	2.211872e-01	1.772062e-01	1.013421e-01	1.090838e-01	2.958859e-01	9.529480e-02	1.493086e-01	2.568104e-01	1.000047e-01	2.504557e-01	1.788056e-01	6.461494e-02	6.050742e-02	2.971834e-01	1.745727e-01	4.836549e-02	3.938629e-01	2.550802e-02	3.291301e-01	1.757122e-01	3.405141e-01	1.546436e-01	3.497253e-01	2.419799e-01	1.844571e-01	2.238376e-01	2.605542e-01	2.624180e-01	2.388047e-01	2.382231e-01	1.599509e+00	1.487949e+00	1.588663e+00	2.192919e-02	3.993403e-01	3.312441e-01	2.269416e+00
1688000	-9.067648e+04	-2.981061e+02	5.984672e+01	2.211872e-01	1.772062e-01	1.013421e-01	1.090838e-01	2.856728e-01	1.055079e-01	1.458389e-01	2.610269e-01	9.427635e-02	2.520768e-01	1.748694e-01	7.191170e-02	5.721893e-02	2.952407e-01	1.662181e-01	5.400682e-02	4.027276e-01	2.458790e-02	3.363390e-01	1.702278e-01	3.361957e-01	1.572376e-01	3.464547e-01	2.464368e-01	1.785252e-01	2.285833e-01	2.605907e-01	2.623816e-01	2.388047e-01	2.382231e-01	1.549457e+00	1.487949e+00	1.482871e+00	1.740871e-02	4.141681e-01	3.563737e-01	2.229458e+00
1688500	-9.067793e+04	-3.011376e+02	6.114858e+01	2.191108e-01	1.784129e-01	1.062804e-01	1.073596e-01	2.901928e-01	9.864356e-02	1.466320e-01	2.491343e-01	9.253882e-02	2.567698e-01	1.767507e-01	7.817429e-02	5.495937e-02	2.952407e-01	1.684777e-01	5.400682e-02	4.027276e-01	2.458790e-02	3.381012e-01	1.763989e-01	3.300246e-01	1.554753e-01	3.464547e-01	2.464368e-01	1.785252e-01	2.285833e-01	2.605907e-01	2.623816e-01	2.388047e-01	2.382231e-01	1.615882e+00	1.283450e+00	1.380294e+00	2.609031e-02	4.144028e-01	3.561389e-01	2.229458e+00
1689000	-9.067446e+04	-3.025105e+02	6.151599e+01	2.208557e-01	1.825282e-01	1.021782e-01	1.017531e-01	2.921718e-01	1.005131e-01	1.466320e-01	2.609707e-01	9.253882e-02	2.449335e-01	1.767507e-01	7.817429e-02	5.911648e-02	2.919036e-01	1.672029e-01	5.432270e-02	4.045437e-01	2.291064e-02	3.351883e-01	1.667698e-01	3.400775e-01	1.579644e-01	3.459321e-01	2.548168e-01	1.772285e-01	2.220225e-01	2.605907e-01	2.623816e-01	2.388047e-01	2.382231e-01	1.559230e+00	1.463637e+00	1.718343e+00	2.816447e-02	3.859400e-01	3.766890e-01	2.237371e+00
1689500	-9.069471e+04	-3.240792e+02	7.098406e+01	2.138984e-01	1.950178e-01	1.199611e-01	8.970386e-02	2.757429e-01	1.056760e-01	1.512792e-01	2.350110e-01	9.820095e-02	2.394681e-01	1.943244e-01	8.171634e-02	4.181403e-02	2.993179e-01	1.863295e-01	4.210524e-02	4.136100e-01	1.682333e-02	3.342543e-01	1.813143e-01	3.296684e-01	1.547630e-01	3.675367e-01	2.468448e-01	1.904065e-01	1.952120e-01	2.563665e-01	2.614396e-01	2.460961e-01	2.360979e-01	1.662412e+00	1.457711e+00	1.341916e+00	4.678060e-02	3.666801e-01	3.017112e-01	2.331609e+00
1690000	-9.067569e+04	-3.030413e+02	6.173685e+01	2.205084e-01	1.721351e-01	1.149573e-01	1.067411e-01	2.884753e-01	9.718273e-02	1.419258e-01	2.619113e-01	9.129375e-02	2.506976e-01	1.739478e-01	8.022377e-02	5.755445e-02	3.028726e-01	1.793752e-01	5.110462e-02	3.905781e-01	1.851509e-02	3.351883e-01	1.667698e-01	3.400775e-01	1.579644e-01	3.521592e-01	2.488053e-01	1.762885e-01	2.227470e-01	2.605907e-01	2.681237e-01	2.330626e-01	2.382231e-01	1.769021e+00	1.471367e+00	1.486280e+00	2.801528e-02	4.246979e-01	3.522294e-01	2.223073e+00
1690500	-9.068477e+04	-3.116527e+02	6.534847e+01	2.027221e-01	1.771023e-01	1.140682e-01	1.074153e-01	3.007168e-01	9.797531e-02	1.489980e-01	2.594309e-01	9.496148e-02	2.521526e-01	1.726953e-01	7.176174e-02	5.494692e-02	3.073512e-01	1.741385e-01	5.255669e-02	3.918065e-01	1.920015e-02	3.486903e-01	1.701998e-01	3.261374e-01	1.549725e-01	3.521592e-01	2.488053e-01	1.762885e-01	2.227470e-01	2.501462e-01	2.649054e-01	2.379928e-01	2.469555e-01	1.725319e+00	1.459437e+00	1.491608e+00	2.460736e-02	4.172670e-01	3.416808e-01	2.241052e+00
1691000	-9.068577e+04	-2.999597e+02	6.059203e+01	2.083744e-01	1.785450e-01	1.020267e-01	1.007833e-01	3.017567e-01	1.085138e-01	1.473622e-01	2.633044e-01	9.210376e-02	2.607676e-01	1.618071e-01	7.465502e-02	6.375717e-02	3.208311e-01	1.967170e-01	3.710548e-02	3.664327e-01	1.515655e-02	3.397785e-01	1.748130e-01	3.296167e-01	1.557918e-01	3.555891e-01	2.486659e-01	1.624033e-01	2.333417e-01	2.579146e-01	2.673242e-01	2.379928e-01	2.367684e-01	1.541260e+00	1.459437e+00	1.491608e+00	2.245915e-02	4.069343e-01	3.515407e-01	2.241525e+00
1691500	-9.068100e+04	-3.102986e+02	6.482239e+01	2.078201e-01	1.874842e-01	1.111400e-01	1.033332e-01	2.799427e-01	1.102798e-01	1.466840e-01	2.668323e-01	9.082487e-02	2.436918e-01	1.697908e-01	8.217615e-02	6.313514e-02	3.096479e-01	1.737031e-01	4.319998e-02	3.889273e-01	2.138661e-02	3.378759e-01	1.767346e-01	3.238056e-01	1.615839e-01	3.408091e-01	2.448508e-01	1.807518e-01	2.335882e-01	2.579146e-01	2.673242e-01	2.379928e-01	2.367684e-01	1.582796e+00	1.390316e+00	1.581856e+00	3.980149e-02	4.005174e-01	3.496708e-01	2.249812e+00
1692000	-9.067946e+04	-3.105667e+02	6.478218e+01	2.078201e-01	1.874842e-01	1.111400e-01	1.033332e-01	2.799427e-01	1.102798e-01	1.539882e-01	2.650767e-01	9.332369e-02	2.397768e-01	1.701891e-01	7.764544e-02	6.240079e-02	3.096479e-01	1.744374e-01	4.860036e-02	3.889273e-01	1.598623e-02	3.374672e-01	1.771434e-01	3.238056e-01	1.615839e-01	3.408091e-01	2.448508e-01	1.807518e-01	2.335882e-01	2.579146e-01	2.614193e-01	2.425990e-01	2.380670e-01	1.663096e+00	1.672768e+00	1.581856e+00	3.371295e-02	4.005174e-01	3.449773e-01	2.254505e+00
1692500	-9.067701e+04	-3.012485e+02	6.088979e+01	2.100339e-01	1.880562e-01	1.145298e-01	1.051951e-01	2.863305e-01	9.585449e-02	1.539882e-01	2.519781e-01	9.332369e-02	2.528755e-01	1.701891e-01	7.764544e-02	6.830455e-02	3.096479e-01	1.713928e-01	4.269661e-02	3.889273e-01	1.903079e-02	3.409887e-01	1.723329e-01	3.243691e-01	1.623092e-01	3.481606e-01	2.448508e-01	1.777342e-01	2.292544e-01	2.579146e-01	2.614193e-01	2.425990e-01	2.380670e-01	1.780968e+00	1.672768e+00	1.581856e+00	3.120426e-02	4.042809e-01	3.412137e-01	2.254505e+00
1693000	-9.066891e+04	-3.064541e+02	6.302956e+01	2.239640e-01	1.826794e-01	1.038438e-01	1.052522e-01	2.858462e-01	9.841458e-02	1.539882e-01	2.519781e-01	9.332369e-02	2.528755e-01	1.701891e-01	7.764544e-02	5.859040e-02	2.981577e-01	1.749345e-01	4.541443e-02	4.006698e-01	2.223324e-02	3.409887e-01	1.676122e-01	3.290899e-01	1.623092e-01	3.479133e-01	2.465612e-01	1.801590e-01	2.253665e-01	2.579146e-01	2.614193e-01	2.425990e-01	2.380670e-01	1.790141e+00	1.672768e+00	1.521771e+00	2.219317e-02	3.792845e-01	3.386543e-01	2.282061e+00
1693500	-9.066639e+04	-3.108139e+02	6.497190e+01	2.261741e-01	1.816059e-01	1.028019e-01	1.053474e-01	2.798260e-01	1.042446e-01	1.542319e-01	2.519781e-01	9.422035e-02	2.508529e-01	1.699454e-01	7.877134e-02	5.859040e-02	2.981577e-01	1.749345e-01	4.541443e-02	4.006698e-01	2.223324e-02	3.409887e-01	1.676122e-01	3.290899e-01	1.623092e-01	3.479133e-01	2.451713e-01	1.815489e-01	2.253665e-01	2.579146e-01	2.586835e-01	2.425990e-01	2.408029e-01	1.656092e+00	1.634198e+00	1.428670e+00	3.420798e-02	3.792845e-01	3.386543e-01	2.282061e+00
1694000	-9.068227e+04	-3.130983e+02	6.604063e+01	2.235145e-01	1.878096e-01	1.019722e-01	1.053474e-01	2.798260e-01	1.015304e-01	1.699260e-01	2.460423e-01	9.275383e-02	2.473698e-01	1.658919e-01	7.801615e-02	5.651227e-02	3.001214e-01	1.645757e-01	4.115257e-02	4.167096e-01	2.092841e-02	3.409887e-01	1.757368e-01	3.209653e-01	1.623092e-01	3.471391e-01	2.435330e-01	1.817738e-01	2.275541e-01	2.579146e-01	2.586835e-01	2.425990e-01	2.408029e-01	1.656092e+00	1.395123e+00	1.463268e+00	1.235327e-02	3.993943e-01	3.361461e-01	2.264460e+00
1694500	-9.070668e+04	-3.179881e+02	6.810111e+01	2.215347e-01	1.947485e-01	1.110015e-01	9.273264e-02	2.658963e-01	1.140863e-01	1.472221e-01	2.495864e-01	9.570234e-02	2.385939e-01	1.784725e-01	9.042278e-02	4.052905e-02	3.145298e-01	1.743979e-01	4.667238e-02	4.049496e-01	1.892136e-02	3.412908e-01	1.790584e-01	3.202119e-01	1.594389e-01	3.573245e-01	2.436933e-01	1.854815e-01	2.135007e-01	2.645855e-01	2.531569e-01	2.406112e-01	2.416465e-01	1.656589e+00	1.609290e+00	1.446730e+00	1.192928e-02	3.709583e-01	3.231677e-01	2.305874e+00
1695000	-9.068150e+04	-3.147191e+02	6.667514e+01	2.152148e-01	1.940775e-01	1.073404e-01	9.886603e-02	2.771048e-01	1.073965e-01	1.595707e-01	2.433331e-01	9.569707e-02	2.570640e-01	1.744996e-01	6.983548e-02	5.630599e-02	2.906274e-01	1.600226e-01	4.304316e-02	4.256600e-01	2.434088e-02	3.378380e-01	1.719509e-01	3.292354e-01	1.609756e-01	3.471391e-01	2.435330e-01	1.817738e-01	2.275541e-01	2.585582e-01	2.586835e-01	2.419554e-01	2.408029e-01	1.627289e+00	1.697153e+00	1.351350e+00	4.474398e-02	3.940196e-01	3.077802e-01	2.298200e+00
1695500	-9.067764e+04	-3.136419e+02	6.623695e+01	2.255368e-01	1.902918e-01	1.194435e-01	9.560119e-02	2.740505e-01	9.507615e-02	1.595707e-01	2.433331e-01	9.569707e-02	2.570640e-01	1.709211e-01	7.341401e-02	4.258733e-02	2.968731e-01	1.775977e-01	4.327097e-02	4.161806e-01	2.349026e-02	3.378380e-01	1.719509e-01	3.292354e-01	1.609756e-01	3.478937e-01	2.444452e-01	1.822833e-01	2.253777e-01	2.585582e-01	2.586835e-01	2.419554e-01	2.408029e-01	1.699307e+00	1.423406e+00	1.482355e+00	2.929054e-02	3.752543e-01	3.529590e-01	2.271787e+00
1696000	-9.069162e+04	-3.049119e+02	6.255342e+01	2.260278e-01	1.947693e-01	1.150428e-01	9.303655e-02	2.668724e-01	1.042512e-01	1.527469e-01	2.503731e-01	9.073065e-02	2.508602e-01	1.754053e-01	7.988386e-02	6.597237e-02	3.083165e-01	1.711920e-01	4.622336e-02	3.873008e-01	2.099491e-02	3.355947e-01	1.822295e-01	3.213437e-01	1.608321e-01	3.454945e-01	2.469601e-01	1.868035e-01	2.207418e-01	2.533252e-01	2.644172e-01	2.406112e-01	2.416465e-01	1.641591e+00	1.389389e+00	1.566191e+00	3.330869e-02	3.919890e-01	3.398591e-01	2.268152e+00
1696500	-9.068032e+04	-3.187152e+02	6.843058e+01	2.161260e-01	1.837707e-01	1.111941e-01	9.272899e-02	2.920988e-01	1.040815e-01	1.611493e-01	2.512717e-01	9.219274e-02	2.550038e-01	1.685115e-01	7.187102e-02	5.004262e-02	2.820258e-01	1.776501e-01	4.053302e-02	4.203965e-01	2.935190e-02	3.373612e-01	1.719509e-01	3.366549e-01	1.540330e-01	3.455899e-01	2.491440e-01	1.792965e-01	2.259697e-01	2.621317e-01	2.589769e-01	2.388607e-01	2.400307e-01	1.631575e+00	1.583564e+00	1.487022e+00	3.311635e-02	3.562709e-01	3.561741e-01	2.287555e+00
1697000	-9.067593e+04	-3.169541e+02	6.765567e+01	1.971086e-01	1.837707e-01	1.111941e-01	9.272899e-02	3.111161e-01	1.040815e-01	1.511640e-01	2.503302e-01	9.288187e-02	2.624305e-01	1.787223e-01	6.447119e-02	5.120011e-02	2.878343e-01	1.786840e-01	3.958873e-02	4.227773e-01	1.991555e-02	3.398379e-01	1.801946e-01	3.284169e-01	1.515506e-01	3.592566e-01	2.394287e-01	1.870684e-01	2.142463e-01	2.538325e-01	2.573430e-01	2.487938e-01	2.400307e-01	1.687471e+00	1.566127e+00	1.427657e+00	2.115006e-02	3.869211e-01	3.280887e-01	2.284990e+00
1697500	-9.067389e+04	-3.128269e+02	6.586375e+01	2.254159e-01	1.784203e-01	1.122588e-01	1.006289e-01	2.828563e-01	1.004197e-01	1.560258e-01	2.475887e-01	9.754364e-02	2.609009e-01	1.693202e-01	6.862074e-02	5.471500e-02	2.878343e-01	1.786840e-01	3.958873e-02	4.227773e-01	1.640066e-02	3.335727e-01	1.736748e-01	3.336462e-01	1.591063e-01	3.592566e-01	2.394287e-01	1.870684e-01	2.142463e-01	2.595050e-01	2.578105e-01	2.456647e-01	2.370198e-01	1.712243e+00	1.366273e+00	1.573827e+00	1.930014e-02	3.931839e-01	3.444001e-01	2.262416e+00
1698000	-9.068945e+04	-3.093722e+02	6.430468e+01	2.201329e-01	2.011572e-01	1.168629e-01	9.935534e-02	2.576163e-01	1.048754e-01	1.537271e-01	2.493637e-01	8.992526e-02	2.465265e-01	1.723755e-01	8.808188e-02	5.850744e-02	3.201881e-01	1.709471e-01	3.890605e-02	3.858712e-01	2.558002e-02	3.260926e-01	1.872230e-01	3.268389e-01	1.598454e-01	3.595863e-01	2.370927e-01	1.835230e-01	2.197980e-01	2.523919e-01	2.633050e-01	2.426566e-01	2.416465e-01	1.815340e+00	1.494282e+00	1.541471e+00	3.209203e-02	3.793508e-01	3.196376e-01	2.301012e+00
1698500	-9.068859e+04	-3.185101e+02	6.849890e+01	2.118289e-01	1.781647e-01	1.030943e-01	9.749080e-02	2.931670e-01	1.162543e-01	1.534361e-01	2.582980e-01	9.006441e-02	2.417352e-01	1.833832e-01	7.308313e-02	5.471500e-02	2.878343e-01	1.786840e-01	4.245193e-02	4.227773e-01	1.353746e-02	3.386762e-01	1.725413e-01	3.399716e-01	1.488109e-01	3.495053e-01	2.487907e-01	1.811167e-01	2.205873e-01	2.614795e-01	2.605356e-01	2.436902e-01	2.342947e-01	1.518343e+00	1.464469e+00	1.361687e+00	2.132788e-02	3.861547e-01	3.381714e-01	2.275674e+00
1699000	-9.066962e+04	-3.228493e+02	7.049464e+01	2.164334e-01	1.849835e-01	1.111817e-01	9.892385e-02	2.856843e-01	1.027932e-01	1.419960e-01	2.528275e-01	9.796384e-02	2.416006e-01	1.855735e-01	8.003854e-02	5.098440e-02	2.878343e-01	1.786840e-01	3.492885e-02	4.227773e-01	2.479115e-02	3.425841e-01	1.734934e-01	3.324596e-01	1.514628e-01	3.495053e-01	2.501384e-01	1.797690e-01	2.205873e-01	2.614795e-01	2.605356e-01	2.436902e-01	2.342947e-01	1.532854e+00	1.396586e+00	1.361687e+00	2.132788e-02	3.659832e-01	3.079883e-01	2.326029e+00
1699500	-9.067488e+04	-3.138095e+02	6.630769e+01	2.156189e-01	1.843015e-01	1.202591e-01	9.748610e-02	2.789254e-01	1.034090e-01	1.438322e-01	2.556877e-01	9.894698e-02	2.388124e-01	1.831442e-01	7.957659e-02	5.582410e-02	2.829232e-01	1.657002e-01	3.368086e-02	4.324429e-01	2.942863e-02	3.425841e-01	1.734934e-01	3.324596e-01	1.514628e-01	3.599572e-01	2.567327e-01	1.778109e-01	2.054992e-01	2.595798e-01	2.605356e-01	2.436902e-01	2.361944e-01	1.696224e+00	1.397090e+00	1.516500e+00	2.918821e-02	3.702342e-01	3.037373e-01	2.326029e+00
1700000	-9.066288e+04	-3.083360e+02	6.394848e+01	2.093333e-01	1.821782e-01	1.082424e-01	9.481846e-02	2.965110e-01	1.089166e-01	1.438322e-01	2.556877e-01	9.894698e-02	2.388124e-01	1.831442e-01	7.957659e-02	6.748243e-02	3.092496e-01	1.540419e-01	3.368086e-02	4.061165e-01	2.942863e-02	3.413647e-01	1.734934e-01	3.290758e-01	1.560661e-01	3.599572e-01	2.567327e-01	1.778109e-01	2.054992e-01	2.595798e-01	2.605356e-01	2.436902e-01	2.361944e-01	1.762062e+00	1.430841e+00	1.468552e+00	2.082175e-02	3.996071e-01	3.436652e-01	2.256728e+00
1700500	-9.067423e+04	-3.162267e+02	6.726862e+01	2.112037e-01	1.847247e-01	1.090396e-01	9.068705e-02	2.990639e-01	1.052811e-01	1.401910e-01	2.616318e-01	9.835848e-02	2.425791e-01	1.850438e-01	7.219567e-02	7.163526e-02	3.032049e-01	1.501068e-01	4.309237e-02	4.082211e-01	2.373960e-02	3.329364e-01	1.798721e-01	3.327182e-01	1.544733e-01	3.546827e-01	2.529277e-01	1.818715e-01	2.105181e-01	2.610697e-01	2.535896e-01	2.455700e-01	2.397707e-01	1.762062e+00	1.542667e+00	1.525518e+00	2.539956e-02	3.727522e-01	3.340032e-01	2.293245e+00
1701000	-9.067814e+04	-3.123786e+02	6.566695e+01	2.145413e-01	1.918447e-01	1.144811e-01	8.914517e-02	2.895710e-01	1.004166e-01	1.411426e-01	2.551070e-01	9.655074e-02	2.483925e-01	1.822605e-01	7.654674e-02	7.163526e-02	3.032049e-01	1.501068e-01	4.309237e-02	4.082211e-01	2.373960e-02	3.329364e-01	1.798721e-01	3.332157e-01	1.539758e-01	3.546827e-01	2.529277e-01	1.789491e-01	2.134406e-01	2.610697e-01	2.535896e-01	2.451490e-01	2.401916e-01	1.682780e+00	1.604057e+00	1.373818e+00	2.539956e-02	3.968544e-01	3.269228e-01	2.276223e+00
1701500	-9.069744e+04	-3.182793e+02	6.833288e+01	2.179797e-01	2.075807e-01	1.177371e-01	9.402557e-02	2.654670e-01	9.720995e-02	1.507445e-01	2.340202e-01	9.233653e-02	2.685275e-01	1.779762e-01	7.639510e-02	5.283236e-02	2.948443e-01	1.678913e-01	4.143757e-02	4.174892e-01	2.550530e-02	3.203493e-01	1.799332e-01	3.340177e-01	1.656998e-01	3.641491e-01	2.384398e-01	1.726577e-01	2.247534e-01	2.597729e-01	2.596716e-01	2.398699e-01	2.406855e-01	1.695924e+00	1.424316e+00	1.364414e+00	2.727212e-02	3.683730e-01	3.237118e-01	2.307915e+00
1702000	-9.067711e+04	-3.190840e+02	6.870853e+01	2.082565e-01	2.048403e-01	1.207687e-01	9.133108e-02	2.871620e-01	8.764138e-02	1.453587e-01	2.560397e-01	1.024805e-01	2.583105e-01	1.716029e-01	6.620763e-02	6.517102e-02	2.978273e-01	1.539591e-01	3.797055e-02	4.218903e-01	2.318163e-02	3.225576e-01	1.876947e-01	3.282691e-01	1.614787e-01	3.477935e-01	2.527857e-01	1.857054e-01	2.137154e-01	2.624705e-01	2.549854e-01	2.451490e-01	2.373951e-01	1.688765e+00	1.381787e+00	1.380745e+00	2.232212e-02	3.766055e-01	3.305406e-01	2.292854e+00
1702500	-9.067504e+04	-3.166554e+02	6.755410e+01	2.209697e-01	1.904892e-01	1.193953e-01	8.275711e-02	2.826175e-01	1.037711e-01	1.453587e-01	2.560397e-01	1.024805e-01	2.583105e-01	1.716029e-01	6.620763e-02	6.205718e-02	3.035444e-01	1.616609e-01	4.315004e-02	4.121857e-01	1.740182e-02	3.211816e-01	1.854909e-01	3.317307e-01	1.615968e-01	3.488523e-01	2.524544e-01	1.783839e-01	2.203094e-01	2.566317e-01	2.608242e-01	2.451490e-01	2.373951e-01	1.688765e+00	1.542560e+00	1.380745e+00	2.892141e-02	3.652863e-01	3.249285e-01	2.309785e+00
1703000	-9.069110e+04	-3.163823e+02	6.739295e+01	2.249322e-01	2.015028e-01	1.218273e-01	9.512737e-02	2.677834e-01	8.882694e-02	1.453587e-01	2.560397e-01	1.024805e-01	2.583105e-01	1.716029e-01	6.620763e-02	6.010554e-02	3.027010e-01	1.728907e-01	3.636987e-02	4.109831e-01	1.694980e-02	3.182704e-01	1.787064e-01	3.376388e-01	1.653843e-01	3.572039e-01	2.407979e-01	1.806217e-01	2.213765e-01	2.551689e-01	2.589143e-01	2.406729e-01	2.452439e-01	1.684641e+00	1.638362e+00	1.380745e+00	2.006480e-02	3.652863e-01	3.249285e-01	2.309785e+00
1703500	-9.067887e+04	-3.230479e+02	7.032444e+01	2.227726e-01	2.044598e-01	1.238909e-01	8.694685e-02	2.631293e-01	9.880055e-02	1.650431e-01	2.527212e-01	8.558016e-02	2.431904e-01	1.774643e-01	7.600088e-02	6.010554e-02	3.027010e-01	1.644612e-01	4.479933e-02	4.109831e-01	1.694980e-02	3.225845e-01	1.823367e-01	3.304688e-01	1.646100e-01	3.543136e-01	2.497173e-01	1.781071e-01	2.178620e-01	2.547802e-01	2.589143e-01	2.431471e-01	2.431584e-01	1.747731e+00	1.685867e+00	1.426116e+00	1.773349e-02	3.660920e-01	3.100760e-01	2.323832e+00
1704000	-9.067705e+04	-3.194608e+02	6.888271e+01	2.336163e-01	1.977767e-01	1.123203e-01	8.285612e-02	2.726559e-01	1.007746e-01	1.650431e-01	2.527212e-01	8.558016e-02	2.431904e-01	1.774643e-01	7.600088e-02	5.948748e-02	3.034583e-01	1.684247e-01	3.962116e-02	4.077487e-01	2.125966e-02	3.238646e-01	1.693543e-01	3.426262e-01	1.641550e-01	3.543136e-01	2.497173e-01	1.781071e-01	2.178620e-01	2.543107e-01	2.589143e-01	2.431471e-01	2.436279e-01	1.584819e+00	1.420991e+00	1.435303e+00	2.866715e-02	3.576277e-01	3.185403e-01	2.323832e+00
1704500	-9.066907e+04	-3.252117e+02	7.138032e+01	2.280096e-01	1.836711e-01	1.079714e-01	8.670273e-02	2.831037e-01	1.105415e-01	1.650431e-01	2.527212e-01	8.558016e-02	2.431904e-01	1.774643e-01	7.600088e-02	4.593727e-02	3.034583e-01	1.819749e-01	3.962116e-02	4.077487e-01	2.125966e-02	3.238105e-01	1.722688e-01	3.497116e-01	1.542091e-01	3.543136e-01	2.497173e-01	1.781071e-01	2.178620e-01	2.543107e-01	2.608890e-01	2.411724e-01	2.436279e-01	1.689016e+00	1.655306e+00	1.397801e+00	2.347306e-02	3.504156e-01	3.181487e-01	2.331436e+00
1705000	-9.067886e+04	-3.211952e+02	6.956713e+01	2.165010e-01	1.798121e-01	1.056235e-01	9.508124e-02	2.979667e-01	1.050154e-01	1.591107e-01	2.616205e-01	9.087148e-02	2.459967e-01	1.679385e-01	7.446199e-02	4.593727e-02	3.034583e-01	1.819749e-01	3.962116e-02	4.117368e-01	1.727156e-02	3.238105e-01	1.722688e-01	3.497116e-01	1.542091e-01	3.511394e-01	2.466104e-01	1.785724e-01	2.236778e-01	2.521332e-01	2.608890e-01	2.433498e-01	2.436279e-01	1.641304e+00	1.624368e+00	1.397801e+00	2.033015e-02	3.586616e-01	3.080836e-01	2.333255e+00
1705500	-9.067756e+04	-3.136230e+02	6.618483e+01	2.174032e-01	1.849709e-01	1.140212e-01	9.223785e-02	2.894550e-01	1.019119e-01	1.447922e-01	2.537891e-01	8.391228e-02	2.482137e-01	1.782396e-01	9.105308e-02	5.324340e-02	2.841504e-01	1.776886e-01	3.870680e-02	4.226777e-01	2.353309e-02	3.238105e-01	1.722688e-01	3.508063e-01	1.531144e-01	3.586554e-01	2.416614e-01	1.785724e-01	2.211108e-01	2.521332e-01	2.608890e-01	2.433498e-01	2.436279e-01	1.641304e+00	1.473267e+00	1.591738e+00	1.511457e-02	3.650332e-01	3.213860e-01	2.313581e+00
1706000	-9.068266e+04	-3.144492e+02	6.649930e+01	1.988373e-01	1.905322e-01	1.140212e-01	1.052425e-01	2.894550e-01	1.019119e-01	1.367402e-01	2.496879e-01	9.128878e-02	2.693250e-01	1.585906e-01	9.436758e-02	5.324340e-02	2.841504e-01	1.776886e-01	4.519275e-02	4.226777e-01	1.704713e-02	3.492730e-01	1.746126e-01	3.216794e-01	1.544351e-01	3.586554e-01	2.474474e-01	1.769758e-01	2.169214e-01	2.665065e-01	2.558737e-01	2.433888e-01	2.342310e-01	1.789401e+00	1.636423e+00	1.383219e+00	2.185149e-02	3.650332e-01	3.213860e-01	2.313581e+00
1706500	-9.068543e+04	-3.148208e+02	6.676093e+01	2.106457e-01	1.834081e-01	1.168027e-01	1.157906e-01	2.692123e-01	1.041406e-01	1.533265e-01	2.355513e-01	9.447655e-02	2.411794e-01	1.715289e-01	1.039373e-01	5.324340e-02	2.853050e-01	1.776886e-01	4.403818e-02	4.226777e-01	1.704713e-02	3.492730e-01	1.746126e-01	3.216794e-01	1.544351e-01	3.607174e-01	2.453855e-01	1.769758e-01	2.169214e-01	2.602473e-01	2.560007e-01	2.385581e-01	2.451939e-01	1.741420e+00	1.482560e+00	1.357149e+00	2.289852e-02	3.610849e-01	3.283638e-01	2.310551e+00
1707000	-9.068184e+04	-3.043390e+02	6.237447e+01	1.923676e-01	1.844269e-01	1.125299e-01	1.083328e-01	2.997847e-01	1.025581e-01	1.533265e-01	2.355513e-01	9.447655e-02	2.586891e-01	1.715289e-01	8.642754e-02	5.158639e-02	2.807558e-01	1.747590e-01	4.432231e-02	4.211243e-01	2.745233e-02	3.512076e-01	1.726780e-01	3.216794e-01	1.544351e-01	3.524355e-01	2.453855e-01	1.852576e-01	2.169214e-01	2.538389e-01	2.609530e-01	2.447665e-01	2.404416e-01	1.519108e+00	1.438688e+00	1.502609e+00	2.167135e-02	4.073256e-01	3.566380e-01	2.236036e+00
1707500	-9.069770e+04	-3.045423e+02	6.233414e+01	1.923676e-01	1.844269e-01	1.099380e-01	1.083328e-01	2.997847e-01	1.051500e-01	1.480815e-01	2.416983e-01	9.462772e-02	2.435823e-01	1.900656e-01	8.194458e-02	5.158639e-02	2.807558e-01	1.747590e-01	4.432231e-02	4.211243e-01	2.745233e-02	3.329507e-01	1.739898e-01	3.338792e-01	1.591803e-01	3.618913e-01	2.431239e-01	1.814382e-01	2.135465e-01	2.633176e-01	2.586112e-01	2.441354e-01	2.339358e-01	1.724430e+00	1.535210e+00	1.502609e+00	2.167135e-02	4.129944e-01	3.430129e-01	2.243993e+00
1708000	-9.069192e+04	-2.980110e+02	5.965282e+01	1.930883e-01	1.844269e-01	1.138756e-01	1.036745e-01	2.997847e-01	1.051500e-01	1.480815e-01	2.416983e-01	9.462772e-02	2.435823e-01	1.900656e-01	8.194458e-02	5.146693e-02	2.855717e-01	1.816182e-01	4.924737e-02	4.090638e-01	2.303197e-02	3.357255e-01	1.761554e-01	3.343227e-01	1.537964e-01	3.586252e-01	2.453008e-01	1.782204e-01	2.178536e-01	2.629594e-01	2.571797e-01	2.419218e-01	2.379392e-01	1.765379e+00	1.509149e+00	1.643823e+00	3.879535e-02	4.170055e-01	3.584349e-01	2.224560e+00
1708500	-9.070212e+04	-3.181340e+02	6.834442e+01	1.959158e-01	1.940355e-01	1.134011e-01	9.967495e-02	2.788502e-01	1.181224e-01	1.539751e-01	2.399103e-01	8.860888e-02	2.595409e-01	1.785632e-01	7.940162e-02	6.279278e-02	3.208843e-01	1.475407e-01	4.610110e-02	4.026361e-01	2.004506e-02	3.334351e-01	1.859198e-01	3.202577e-01	1.603874e-01	3.729757e-01	2.433684e-01	1.785912e-01	2.050648e-01	2.636168e-01	2.577664e-01	2.367730e-01	2.418438e-01	1.658545e+00	1.357269e+00	1.297730e+00	2.699084e-02	3.712979e-01	3.320425e-01	2.296660e+00
1709000	-9.069580e+04	-3.023304e+02	6.142830e+01	2.025948e-01	1.897592e-01	1.178131e-01	9.453962e-02	3.000671e-01	9.522621e-02	1.575142e-01	2.449398e-01	9.336810e-02	2.527397e-01	1.743201e-01	7.711814e-02	6.297935e-02	2.914086e-01	1.816795e-01	4.346381e-02	3.966091e-01	2.385966e-02	3.404919e-01	1.832263e-01	3.199994e-01	1.562824e-01	3.492474e-01	2.432131e-01	1.786957e-01	2.288438e-01	2.574835e-01	2.547276e-01	2.483327e-01	2.394562e-01	1.684205e+00	1.615817e+00	1.478067e+00	2.835572e-02	4.064117e-01	3.471704e-01	2.246418e+00
1709500	-9.069396e+04	-3.101749e+02	6.474419e+01	2.025948e-01	1.908911e-01	1.166812e-01	9.453962e-02	3.000671e-01	9.522621e-02	1.556499e-01	2.420817e-01	9.603928e-02	2.375276e-01	1.807834e-01	8.791809e-02	5.190845e-02	3.019335e-01	1.821397e-01	4.230150e-02	4.010674e-01	2.064940e-02	3.335907e-01	1.796125e-01	3.272657e-01	1.595311e-01	3.520920e-01	2.429237e-01	1.786957e-01	2.262887e-01	2.574835e-01	2.547276e-01	2.483327e-01	2.394562e-01	1.684205e+00	1.517910e+00	1.413258e+00	1.785048e-02	4.047730e-01	3.488090e-01	2.246418e+00
1710000	-9.069201e+04	-3.132821e+02	6.611821e+01	2.338026e-01	1.915056e-01	1.099587e-01	1.114440e-01	2.536152e-01	9.967385e-02	1.512332e-01	2.399103e-01	8.569517e-02	2.730750e-01	1.842187e-01	6.586756e-02	7.081810e-02	2.879012e-01	1.441366e-01	4.589222e-02	4.261305e-01	2.512136e-02	3.364031e-01	1.674895e-01	3.278258e-01	1.682816e-01	3.547944e-01	2.342963e-01	1.763158e-01	2.345935e-01	2.609551e-01	2.577664e-01	2.386058e-01	2.426726e-01	1.619876e+00	1.520464e+00	1.378741e+00	2.764302e-02	4.106031e-01	3.432250e-01	2.246172e+00
1710500	-9.067871e+04	-3.115422e+02	6.538944e+01	2.188355e-01	1.742082e-01	1.085239e-01	8.970543e-02	3.090395e-01	9.968751e-02	1.463415e-01	2.419079e-01	1.049326e-01	2.517680e-01	1.733053e-01	8.174462e-02	5.831292e-02	3.006885e-01	1.822093e-01	4.799291e-02	3.956770e-01	1.511941e-02	3.360151e-01	1.800283e-01	3.331392e-01	1.508174e-01	3.583264e-01	2.484999e-01	1.791326e-01	2.140410e-01	2.574835e-01	2.629323e-01	2.401280e-01	2.394562e-01	1.531273e+00	1.430589e+00	1.508433e+00	1.540654e-02	4.061180e-01	3.300729e-01	2.263809e+00
1711000	-9.068379e+04	-3.078498e+02	6.388465e+01	2.276439e-01	1.821597e-01	1.049060e-01	1.130349e-01	2.741008e-01	9.815461e-02	1.432471e-01	2.529690e-01	8.102032e-02	2.820875e-01	1.748348e-01	6.584125e-02	6.070814e-02	2.945077e-01	1.649498e-01	4.308618e-02	4.044287e-01	3.231946e-02	3.363349e-01	1.679159e-01	3.213374e-01	1.744117e-01	3.566887e-01	2.399990e-01	1.744215e-01	2.288908e-01	2.609551e-01	2.577664e-01	2.386058e-01	2.426726e-01	1.480507e+00	1.468219e+00	1.378741e+00	2.724241e-02	3.694663e-01	3.327038e-01	2.297830e+00
1711500	-9.068330e+04	-3.136715e+02	6.627134e+01	2.154155e-01	1.742082e-01	1.152673e-01	9.308423e-02	3.023373e-01	9.968751e-02	1.684148e-01	2.312001e-01	8.927120e-02	2.550479e-01	1.798914e-01	7.617454e-02	6.678720e-02	2.823994e-01	1.591491e-01	3.591513e-02	4.288441e-01	2.690505e-02	3.360151e-01	1.717027e-01	3.414648e-01	1.508174e-01	3.610738e-01	2.373467e-01	1.838052e-01	2.177743e-01	2.579532e-01	2.630095e-01	2.427457e-01	2.362915e-01	1.510818e+00	1.531702e+00	1.512896e+00	2.364480e-02	3.760578e-01	3.569050e-01	2.267037e+00
1712000	-9.068287e+04	-3.158885e+02	6.726038e+01	2.154155e-01	1.775578e-01	1.108468e-01	8.584819e-02	3.023373e-01	1.079943e-01	1.595637e-01	2.445755e-01	8.332581e-02	2.681263e-01	1.754033e-01	6.900529e-02	6.678720e-02	2.823994e-01	1.591491e-01	3.591513e-02	4.288441e-01	2.690505e-02	3.368886e-01	1.766328e-01	3.302056e-01	1.562730e-01	3.610738e-01	2.280147e-01	1.838052e-01	2.271064e-01	2.585057e-01	2.552733e-01	2.453880e-01	2.408329e-01	1.620461e+00	1.459182e+00	1.431120e+00	2.312761e-02	3.881164e-01	3.415863e-01	2.270297e+00
1712500	-9.068819e+04	-3.134584e+02	6.609965e+01	2.272324e-01	1.876936e-01	1.046221e-01	8.801297e-02	2.885667e-01	1.038722e-01	1.599848e-01	2.228729e-01	8.667196e-02	2.666239e-01	1.908479e-01	7.299859e-02	6.212309e-02	2.823994e-01	1.591491e-01	3.487237e-02	4.309408e-01	3.051514e-02	3.368886e-01	1.766328e-01	3.302056e-01	1.562730e-01	3.686101e-01	2.279612e-01	1.839449e-01	2.194837e-01	2.605697e-01	2.552733e-01	2.433241e-01	2.408329e-01	1.896522e+00	1.417549e+00	1.424181e+00	1.766444e-02	3.701879e-01	3.340861e-01	2.295726e+00
1713000	-9.070796e+04	-3.102074e+02	6.479904e+01	2.216821e-01	1.722843e-01	1.161135e-01	1.038831e-01	2.853813e-01	1.006558e-01	1.521273e-01	2.361479e-01	8.964312e-02	2.799807e-01	1.640342e-01	7.806687e-02	6.054482e-02	2.936621e-01	1.718223e-01	4.322530e-02	4.112909e-01	1.945458e-02	3.402188e-01	1.714741e-01	3.371456e-01	1.511614e-01	3.576989e-01	2.477157e-01	1.829212e-01	2.116642e-01	2.535334e-01	2.582579e-01	2.414855e-01	2.467232e-01	1.632845e+00	1.510349e+00	1.375549e+00	2.815143e-02	3.818316e-01	3.326977e-01	2.285471e+00
1713500	-9.068208e+04	-3.050475e+02	6.251811e+01	2.212007e-01	2.002801e-01	1.177084e-01	9.671482e-02	2.630298e-01	1.010662e-01	1.504447e-01	2.383910e-01	9.777333e-02	2.472050e-01	1.928951e-01	7.329083e-02	6.868152e-02	3.012035e-01	1.674020e-01	3.148823e-02	3.996665e-01	3.155817e-02	3.223563e-01	1.868318e-01	3.344976e-01	1.563143e-01	3.586873e-01	2.522565e-01	1.792113e-01	2.098449e-01	2.614277e-01	2.552733e-01	2.424661e-01	2.408329e-01	1.816924e+00	1.555122e+00	1.446751e+00	1.878482e-02	3.952301e-01	3.476839e-01	2.257086e+00
1714000	-9.068907e+04	-3.058240e+02	6.294608e+01	2.095887e-01	1.853008e-01	1.201337e-01	9.162670e-02	2.849465e-01	1.084036e-01	1.611728e-01	2.419080e-01	8.973073e-02	2.481146e-01	1.745511e-01	8.452274e-02	7.719201e-02	2.980847e-01	1.630906e-01	3.606739e-02	4.006200e-01	2.494527e-02	3.388338e-01	1.763845e-01	3.314901e-01	1.532916e-01	3.530730e-01	2.372211e-01	1.886487e-01	2.210573e-01	2.538802e-01	2.623429e-01	2.451827e-01	2.385942e-01	1.667972e+00	1.367490e+00	1.520949e+00	2.229945e-02	4.221438e-01	3.454472e-01	2.232409e+00
1714500	-9.068641e+04	-3.069879e+02	6.334802e+01	2.119627e-01	1.835215e-01	1.108487e-01	9.926815e-02	2.858874e-01	1.085116e-01	1.560905e-01	2.453710e-01	8.653544e-02	2.539084e-01	1.739111e-01	8.418360e-02	7.048023e-02	2.980847e-01	1.650609e-01	4.080883e-02	4.006200e-01	2.494527e-02	3.388338e-01	1.744589e-01	3.314901e-01	1.552173e-01	3.530730e-01	2.475243e-01	1.783455e-01	2.210573e-01	2.538802e-01	2.623429e-01	2.451827e-01	2.385942e-01	1.635563e+00	1.567864e+00	1.547414e+00	2.018648e-02	4.065394e-01	3.500790e-01	2.243382e+00
1715000	-9.070170e+04	-3.068667e+02	6.327734e+01	2.119627e-01	1.835215e-01	1.108487e-01	9.926815e-02	2.858874e-01	1.085116e-01	1.560905e-01	2.453710e-01	8.653544e-02	2.539084e-01	1.739111e-01	8.418360e-02	7.048023e-02	2.980847e-01	1.650609e-01	4.080883e-02	4.006200e-01	2.494527e-02	3.436713e-01	1.758142e-01	3.244228e-01	1.560917e-01	3.505187e-01	2.483120e-01	1.748681e-01	2.263012e-01	2.538802e-01	2.575752e-01	2.458064e-01	2.427381e-01	1.492681e+00	1.554865e+00	1.752074e+00	2.280187e-02	4.065394e-01	3.527738e-01	2.240687e+00
1715500	-9.067079e+04	-3.160716e+02	6.737146e+01	2.217742e-01	1.823824e-01	1.199839e-01	9.709722e-02	2.727576e-01	1.060047e-01	1.524399e-01	2.511345e-01	8.723569e-02	2.505547e-01	1.818717e-01	7.676346e-02	6.010849e-02	3.012035e-01	1.678039e-01	4.055189e-02	4.103107e-01	2.002154e-02	3.290370e-01	1.740423e-01	3.361597e-01	1.607611e-01	3.608805e-01	2.413602e-01	1.836738e-01	2.140856e-01	2.625055e-01	2.596935e-01	2.415487e-01	2.362523e-01	1.659329e+00	1.361512e+00	1.420994e+00	3.768255e-02	3.773168e-01	3.178793e-01	2.304804e+00
1716000	-9.067123e+04	-3.046952e+02	6.251223e+01	2.255393e-01	1.766287e-01	1.095877e-01	9.750928e-02	2.917407e-01	9.899427e-02	1.524399e-01	2.511345e-01	8.723569e-02	2.505547e-01	1.818717e-01	7.676346e-02	5.751961e-02	3.022099e-01	1.772577e-01	5.234075e-02	3.905578e-01	2.011428e-02	3.290370e-01	1.740423e-01	3.361597e-01	1.607611e-01	3.612957e-01	2.381154e-01	1.787620e-01	2.218269e-01	2.625055e-01	2.579078e-01	2.433344e-01	2.362523e-01	1.500449e+00	1.490833e+00	1.489491e+00	1.103310e-02	3.920984e-01	3.626976e-01	2.245204e+00
1716500	-9.067836e+04	-3.062906e+02	6.309662e+01	2.187293e-01	1.841379e-01	1.111802e-01	9.525847e-02	2.886604e-01	1.020336e-01	1.412558e-01	2.539529e-01	8.777072e-02	2.564868e-01	1.873623e-01	7.317135e-02	5.851868e-02	3.106863e-01	1.700243e-01	4.762084e-02	3.980837e-01	1.506613e-02	3.290370e-01	1.784618e-01	3.387250e-01	1.537761e-01	3.614600e-01	2.389122e-01	1.824957e-01	2.171321e-01	2.552903e-01	2.664799e-01	2.376173e-01	2.406125e-01	1.526485e+00	1.575631e+00	1.557090e+00	2.092490e-02	4.018438e-01	3.529522e-01	2.245204e+00
1717000	-9.070845e+04	-3.055349e+02	6.287194e+01	2.134304e-01	1.902140e-01	1.184441e-01	8.962583e-02	2.830391e-01	1.052465e-01	1.525157e-01	2.370977e-01	1.042132e-01	2.458943e-01	1.902667e-01	7.001246e-02	6.959721e-02	2.949210e-01	1.578148e-01	4.802009e-02	4.057269e-01	2.391990e-02	3.373359e-01	1.793416e-01	3.278296e-01	1.554929e-01	3.638699e-01	2.425831e-01	1.849823e-01	2.085647e-01	2.582530e-01	2.572016e-01	2.398586e-01	2.446868e-01	1.561277e+00	1.408714e+00	1.476758e+00	1.386621e-02	4.393917e-01	3.611273e-01	2.199481e+00
1717500	-9.069661e+04	-3.130472e+02	6.604308e+01	2.167175e-01	1.844362e-01	1.166048e-01	9.982761e-02	2.776865e-01	1.047274e-01	1.383158e-01	2.388772e-01	1.087654e-01	2.483843e-01	1.924438e-01	7.321351e-02	6.028801e-02	3.069965e-01	1.662063e-01	4.529521e-02	4.025784e-01	1.863555e-02	3.316987e-01	1.739902e-01	3.368736e-01	1.574374e-01	3.554692e-01	2.533421e-01	1.877468e-01	2.034419e-01	2.567834e-01	2.591221e-01	2.389851e-01	2.451095e-01	1.603709e+00	1.294502e+00	1.559527e+00	3.389618e-02	3.832333e-01	3.502327e-01	2.266534e+00
1718000	-9.069167e+04	-3.092416e+02	6.436925e+01	2.206465e-01	1.854247e-01	1.175350e-01	9.390367e-02	2.816111e-01	1.008790e-01	1.510069e-01	2.504954e-01	1.048886e-01	2.237776e-01	1.911929e-01	7.863858e-02	5.811260e-02	2.892948e-01	1.652810e-01	4.107351e-02	4.188261e-01	2.741197e-02	3.316598e-01	1.722766e-01	3.380025e-01	1.580611e-01	3.745639e-01	2.468841e-01	1.835611e-01	1.949909e-01	2.579533e-01	2.581326e-01	2.488523e-01	2.350618e-01	1.549856e+00	1.526550e+00	1.491076e+00	3.389618e-02	3.728081e-01	3.606579e-01	2.266534e+00
1718500	-9.069262e+04	-3.130179e+02	6.606208e+01	2.153209e-01	1.685126e-01	1.229764e-01	1.026968e-01	2.870649e-01	1.034284e-01	1.385178e-01	2.454980e-01	1.000766e-01	2.606331e-01	1.766881e-01	7.858637e-02	5.645130e-02	2.941334e-01	1.674990e-01	4.343809e-02	4.161058e-01	2.237232e-02	3.363812e-01	1.760601e-01	3.356494e-01	1.519093e-01	3.707665e-01	2.391824e-01	1.845328e-01	2.055183e-01	2.582530e-01	2.584999e-01	2.414938e-01	2.417533e-01	1.520841e+00	1.450939e+00	1.412789e+00	2.275933e-02	3.890998e-01	3.140931e-01	2.296807e+00
1719000	-9.069481e+04	-3.047877e+02	6.245612e+01	2.065046e-01	1.804889e-01	1.140280e-01	9.943416e-02	2.865331e-01	1.130112e-01	1.552621e-01	2.441296e-01	1.043887e-01	2.271386e-01	1.874722e-01	8.160887e-02	5.996450e-02	2.939054e-01	1.724558e-01	3.730243e-02	4.070997e-01	2.927218e-02	3.446627e-01	1.743129e-01	3.265979e-01	1.544264e-01	3.526975e-01	2.470592e-01	1.887659e-01	2.114774e-01	2.634629e-01	2.605206e-01	2.378657e-01	2.381508e-01	1.586659e+00	1.564013e+00	1.559310e+00	4.353993e-02	3.995434e-01	3.455738e-01	2.254883e+00
1719500	-9.068937e+04	-3.041181e+02	6.219599e+01	2.065046e-01	1.834741e-01	1.110429e-01	9.943416e-02	2.865331e-01	1.130112e-01	1.505517e-01	2.312517e-01	9.474204e-02	2.413209e-01	1.956840e-01	8.644969e-02	5.996450e-02	2.939054e-01	1.724558e-01	3.730243e-02	4.070997e-01	2.927218e-02	3.400977e-01	1.754210e-01	3.260654e-01	1.584159e-01	3.554882e-01	2.438378e-01	1.848821e-01	2.157918e-01	2.634629e-01	2.605206e-01	2.378657e-01	2.381508e-01	1.637648e+00	1.588230e+00	1.449878e+00	2.452874e-02	3.954288e-01	3.208626e-01	2.283709e+00
1720000	-9.067884e+04	-3.149931e+02	6.678697e+01	2.119565e-01	1.896606e-01	1.170252e-01	1.002725e-01	2.817284e-01	9.935682e-02	1.388783e-01	2.505532e-01	9.104427e-02	2.605374e-01	1.808101e-01	7.817676e-02	5.878429e-02	2.944350e-01	1.600325e-01	3.798866e-02	4.232284e-01	2.553116e-02	3.316446e-01	1.694612e-01	3.400432e-01	1.588509e-01	3.550069e-01	2.492210e-01	1.794819e-01	2.162902e-01	2.583027e-01	2.615982e-01	2.422358e-01	2.378633e-01	1.765225e+00	1.448647e+00	1.480063e+00	2.756757e-02	3.704499e-01	3.402319e-01	2.289318e+00
1720500	-9.068781e+04	-3.008828e+02	6.080257e+01	2.190456e-01	1.770916e-01	1.157738e-01	9.498648e-02	2.726228e-01	1.204797e-01	1.471222e-01	2.408859e-01	8.840022e-02	2.621430e-01	1.846386e-01	7.681003e-02	6.133364e-02	2.827728e-01	1.697647e-01	3.891898e-02	4.192962e-01	2.791361e-02	3.290878e-01	1.744018e-01	3.480425e-01	1.484679e-01	3.712001e-01	2.350235e-01	1.774241e-01	2.163522e-01	2.594523e-01	2.605206e-01	2.404779e-01	2.395492e-01	1.718744e+00	1.460409e+00	1.708778e+00	1.497084e-02	4.048801e-01	3.592751e-01	2.235845e+00
1721000	-9.068686e+04	-3.013100e+02	6.102257e+01	2.077871e-01	1.853171e-01	1.193986e-01	7.687457e-02	2.955660e-01	1.150567e-01	1.471222e-01	2.408859e-01	8.840022e-02	2.621430e-01	1.846386e-01	7.681003e-02	6.409842e-02	2.783729e-01	1.540911e-01	4.475403e-02	4.244175e-01	3.426597e-02	3.195180e-01	1.819336e-01	3.458705e-01	1.526780e-01	3.673118e-01	2.329685e-01	1.793001e-01	2.204196e-01	2.594523e-01	2.605206e-01	2.404779e-01	2.395492e-01	1.462541e+00	1.637224e+00	1.666041e+00	1.382641e-02	3.951665e-01	3.451271e-01	2.259706e+00
1721500	-9.070030e+04	-3.099047e+02	6.455068e+01	2.227803e-01	1.649017e-01	1.202866e-01	1.096662e-01	2.854333e-01	9.693188e-02	1.375007e-01	2.539683e-01	9.821247e-02	2.726858e-01	1.637002e-01	7.393251e-02	6.540946e-02	2.977103e-01	1.795524e-01	3.469383e-02	3.991971e-01	2.343699e-02	3.412486e-01	1.644695e-01	3.376646e-01	1.566173e-01	3.591247e-01	2.565725e-01	1.654731e-01	2.188296e-01	2.560855e-01	2.637309e-01	2.401621e-01	2.400216e-01	1.688189e+00	1.515292e+00	1.598061e+00	1.897270e-02	3.771732e-01	3.264663e-01	2.296360e+00
1722000	-9.069535e+04	-3.049996e+02	6.261084e+01	1.943754e-01	1.866942e-01	1.271398e-01	9.605066e-02	3.036565e-01	9.208336e-02	1.511578e-01	2.395926e-01	8.938521e-02	2.654502e-01	1.838937e-01	7.052042e-02	5.233044e-02	2.878094e-01	1.721226e-01	4.583745e-02	4.141816e-01	2.771846e-02	3.444198e-01	1.726285e-01	3.329278e-01	1.500239e-01	3.724920e-01	2.399684e-01	1.806015e-01	2.069381e-01	2.616296e-01	2.548916e-01	2.427406e-01	2.407382e-01	1.529499e+00	1.377838e+00	1.637830e+00	2.445394e-02	3.995936e-01	3.606672e-01	2.239739e+00
1722500	-9.068767e+04	-3.081468e+02	6.369468e+01	2.128487e-01	1.850179e-01	1.156584e-01	8.467554e-02	2.984456e-01	1.033538e-01	1.411698e-01	2.436349e-01	9.149853e-02	2.605176e-01	1.879788e-01	7.520040e-02	5.233044e-02	2.878094e-01	1.721226e-01	4.583745e-02	4.141816e-01	2.771846e-02	3.395810e-01	1.794848e-01	3.294249e-01	1.515094e-01	3.520479e-01	2.524760e-01	1.793024e-01	2.161737e-01	2.625675e-01	2.548916e-01	2.418027e-01	2.407382e-01	1.742187e+00	1.718678e+00	1.617389e+00	2.498151e-02	4.028327e-01	3.370588e-01	2.260109e+00
1723000	-9.068871e+04	-3.050175e+02	6.255322e+01	2.196765e-01	1.816688e-01	1.086789e-01	8.601887e-02	2.958777e-01	1.080793e-01	1.605334e-01	2.415736e-01	9.180658e-02	2.527018e-01	1.762270e-01	7.715758e-02	4.708867e-02	2.878094e-01	1.721226e-01	4.583745e-02	4.194234e-01	2.771846e-02	3.301569e-01	1.758728e-01	3.358132e-01	1.581571e-01	3.520479e-01	2.455809e-01	1.861975e-01	2.161737e-01	2.625675e-01	2.548916e-01	2.418027e-01	2.407382e-01	1.613532e+00	1.577533e+00	1.512166e+00	2.690871e-02	4.010988e-01	3.467596e-01	2.252142e+00
1723500	-9.068590e+04	-3.024006e+02	6.141750e+01	2.196765e-01	1.869236e-01	1.086789e-01	8.601887e-02	2.958777e-01	1.028245e-01	1.420430e-01	2.448976e-01	1.029823e-01	2.474982e-01	1.827811e-01	7.979766e-02	6.185109e-02	3.031212e-01	1.698215e-01	3.659014e-02	4.006107e-01	2.800538e-02	3.342147e-01	1.758728e-01	3.368922e-01	1.530203e-01	3.520479e-01	2.455809e-01	1.861975e-01	2.161737e-01	2.625675e-01	2.548916e-01	2.418027e-01	2.407382e-01	1.724756e+00	1.635345e+00	1.514938e+00	2.690871e-02	4.010988e-01	3.467596e-01	2.252142e+00
1724000	-9.067534e+04	-3.059278e+02	6.283639e+01	1.987104e-01	1.764236e-01	1.241080e-01	9.317388e-02	2.962981e-01	1.112859e-01	1.504183e-01	2.521595e-01	9.666047e-02	2.530209e-01	1.709972e-01	7.674362e-02	6.185109e-02	3.031212e-01	1.698215e-01	3.659014e-02	4.006107e-01	2.800538e-02	3.391346e-01	1.719164e-01	3.394001e-01	1.495490e-01	3.524398e-01	2.455809e-01	1.858056e-01	2.161737e-01	2.532548e-01	2.642043e-01	2.418027e-01	2.407382e-01	1.775503e+00	1.635345e+00	1.514938e+00	2.690871e-02	4.315278e-01	3.355729e-01	2.232899e+00
1724500	-9.067973e+04	-3.145904e+02	6.669134e+01	1.987104e-01	1.764236e-01	1.241080e-01	9.317388e-02	2.962981e-01	1.112859e-01	1.529215e-01	2.496209e-01	9.364516e-02	2.489731e-01	1.811620e-01	7.367730e-02	6.678107e-02	2.968454e-01	1.727601e-01	3.471035e-02	4.043800e-01	2.452314e-02	3.394301e-01	1.738247e-01	3.345773e-01	1.521679e-01	3.567492e-01	2.370196e-01	1.775692e-01	2.286620e-01	2.532548e-01	2.642043e-01	2.418027e-01	2.407382e-01	1.433246e+00	1.601922e+00	1.474816e+00	1.939685e-02	3.905569e-01	3.257326e-01	2.283710e+00
1725000	-9.068104e+04	-3.056922e+02	6.279507e+01	2.110941e-01	1.853528e-01	1.091567e-01	1.060699e-01	2.761841e-01	1.121424e-01	1.493468e-01	2.487225e-01	8.857169e-02	2.537603e-01	1.846415e-01	7.495715e-02	6.236151e-02	3.041420e-01	1.727601e-01	4.058781e-02	4.043800e-01	1.576865e-02	3.394301e-01	1.738247e-01	3.345773e-01	1.521679e-01	3.567492e-01	2.377878e-01	1.775692e-01	2.278938e-01	2.532548e-01	2.642043e-01	2.418027e-01	2.407382e-01	1.704768e+00	1.541909e+00	1.543706e+00	3.434910e-02	3.905569e-01	3.257326e-01	2.283710e+00
1725500	-9.069986e+04	-3.019245e+02	6.111223e+01	2.223057e-01	1.823680e-01	1.027218e-01	1.021000e-01	2.827537e-01	1.077510e-01	1.357800e-01	2.698884e-01	9.638994e-02	2.377169e-01	1.811405e-01	7.908431e-02	4.862503e-02	3.059682e-01	2.004761e-01	5.133667e-02	3.787199e-01	1.487409e-02	3.344705e-01	1.753173e-01	3.330957e-01	1.571165e-01	3.510599e-01	2.539476e-01	1.791319e-01	2.158605e-01	2.554713e-01	2.626387e-01	2.411441e-01	2.407459e-01	1.889787e+00	1.653430e+00	1.613746e+00	3.816106e-02	4.019056e-01	3.364424e-01	2.261652e+00
1726000	-9.068243e+04	-3.060811e+02	6.295872e+01	2.128785e-01	1.733576e-01	1.244301e-01	9.639623e-02	2.806986e-01	1.122389e-01	1.493468e-01	2.487225e-01	8.857169e-02	2.527483e-01	1.747235e-01	8.588717e-02	6.965553e-02	2.939652e-01	1.696483e-01	4.436810e-02	3.996642e-01	2.269871e-02	3.394301e-01	1.736211e-01	3.358089e-01	1.511399e-01	3.482814e-01	2.462601e-01	1.738069e-01	2.316516e-01	2.532548e-01	2.642043e-01	2.418027e-01	2.407382e-01	1.690241e+00	1.528875e+00	1.563805e+00	1.962776e-02	3.898200e-01	3.521715e-01	2.258008e+00
1726500	-9.068223e+04	-3.156369e+02	6.715613e+01	2.059005e-01	1.682932e-01	1.184178e-01	1.044902e-01	2.909467e-01	1.119516e-01	1.493468e-01	2.707685e-01	8.334777e-02	2.527483e-01	1.579014e-01	8.588717e-02	6.444301e-02	2.982387e-01	1.644913e-01	4.593785e-02	3.996495e-01	2.723961e-02	3.394301e-01	1.736211e-01	3.358089e-01	1.511399e-01	3.492955e-01	2.452460e-01	1.738069e-01	2.316516e-01	2.518856e-01	2.642043e-01	2.418027e-01	2.421074e-01	1.498617e+00	1.545844e+00	1.451589e+00	1.894959e-02	3.630737e-01	3.444979e-01	2.292428e+00
1727000	-9.068594e+04	-3.119186e+02	6.547794e+01	2.101649e-01	1.779763e-01	1.169555e-01	1.046557e-01	2.886530e-01	1.015947e-01	1.493468e-01	2.528391e-01	8.334777e-02	2.527483e-01	1.758308e-01	8.588717e-02	7.299529e-02	3.021996e-01	1.600920e-01	4.364284e-02	3.913475e-01	2.972276e-02	3.394301e-01	1.736211e-01	3.358089e-01	1.511399e-01	3.492955e-01	2.452460e-01	1.738069e-01	2.316516e-01	2.518856e-01	2.642654e-01	2.417416e-01	2.421074e-01	1.690335e+00	1.582589e+00	1.367404e+00	2.883453e-02	3.916598e-01	3.339789e-01	2.274361e+00
1727500	-9.068412e+04	-3.062973e+02	6.299102e+01	2.101649e-01	1.779763e-01	1.169555e-01	1.046557e-01	2.886530e-01	1.015947e-01	1.453167e-01	2.578492e-01	8.087518e-02	2.554385e-01	1.834970e-01	7.702346e-02	5.955119e-02	2.897522e-01	1.780018e-01	3.747034e-02	4.044271e-01	3.079729e-02	3.394301e-01	1.736211e-01	3.358089e-01	1.511399e-01	3.495117e-01	2.452460e-01	1.735906e-01	2.316516e-01	2.596736e-01	2.567776e-01	2.492294e-01	2.343194e-01	1.799222e+00	1.584311e+00	1.537495e+00	2.643189e-02	3.921967e-01	3.392047e-01	2.268599e+00
1728000	-9.068350e+04	-3.055035e+02	6.267538e+01	2.101649e-01	1.779763e-01	1.169555e-01	1.046557e-01	2.802112e-01	1.100365e-01	1.711278e-01	2.550248e-01	8.446607e-02	2.532733e-01	1.627519e-01	7.335614e-02	6.118106e-02	2.742029e-01	1.821687e-01	4.136122e-02	4.162386e-01	2.484755e-02	3.394301e-01	1.784959e-01	3.309341e-01	1.511399e-01	3.495117e-01	2.374499e-01	1.766720e-01	2.363664e-01	2.596736e-01	2.567776e-01	2.492294e-01	2.343194e-01	1.672095e+00	1.584311e+00	1.635792e+00	3.567041e-02	4.278850e-01	3.560389e-01	2.216076e+00
1728500	-9.068773e+04	-2.995719e+02	6.030904e+01	2.111161e-01	1.813492e-01	1.233234e-01	9.721759e-02	2.813907e-01	1.056029e-01	1.657125e-01	2.550248e-01	8.446607e-02	2.532733e-01	1.681672e-01	7.335614e-02	6.999947e-02	2.892738e-01	1.626926e-01	4.223977e-02	4.042493e-01	3.154512e-02	3.394301e-01	1.784959e-01	3.309341e-01	1.511399e-01	3.495117e-01	2.374499e-01	1.766720e-01	2.363664e-01	2.604861e-01	2.570191e-01	2.449301e-01	2.375647e-01	1.626207e+00	1.626071e+00	1.564038e+00	2.410700e-02	4.248217e-01	3.465934e-01	2.228585e+00
1729000	-9.068628e+04	-2.983005e+02	5.971182e+01	2.110365e-01	1.862489e-01	1.150453e-01	1.042688e-01	2.960681e-01	8.733237e-02	1.526447e-01	2.420433e-01	1.007436e-01	2.587971e-01	1.684755e-01	7.729601e-02	4.217070e-02	3.007267e-01	2.034678e-01	5.200352e-02	3.917840e-01	9.847327e-03	3.314459e-01	1.761306e-01	3.209337e-01	1.714898e-01	3.530508e-01	2.445150e-01	1.902162e-01	2.122180e-01	2.584780e-01	2.583042e-01	2.396612e-01	2.435566e-01	1.776790e+00	1.550316e+00	1.730571e+00	3.117667e-02	4.014137e-01	3.604643e-01	2.238122e+00
1729500	-9.070019e+04	-3.067244e+02	6.318211e+01	2.065556e-01	1.813684e-01	1.255918e-01	9.815555e-02	2.942730e-01	9.405571e-02	1.696569e-01	2.550248e-01	8.390842e-02	2.498866e-01	1.681672e-01	7.335614e-02	6.137231e-02	2.998319e-01	1.778192e-01	4.142489e-02	3.998076e-01	1.974417e-02	3.397605e-01	1.725785e-01	3.354935e-01	1.521674e-01	3.411582e-01	2.392493e-01	1.769857e-01	2.426068e-01	2.592664e-01	2.619832e-01	2.387369e-01	2.400136e-01	1.580612e+00	1.804338e+00	1.501853e+00	2.239685e-02	4.040413e-01	3.545099e-01	2.241449e+00
1730000	-9.068629e+04	-3.061922e+02	6.307409e+01	2.162932e-01	1.701366e-01	1.125717e-01	9.825663e-02	2.951336e-01	1.076083e-01	1.696569e-01	2.550248e-01	8.390842e-02	2.498866e-01	1.681672e-01	7.335614e-02	5.989093e-02	3.072847e-01	1.715003e-01	4.262517e-02	3.998076e-01	1.889137e-02	3.397605e-01	1.725785e-01	3.354935e-01	1.521674e-01	3.409906e-01	2.392493e-01	1.800810e-01	2.396791e-01	2.592664e-01	2.576101e-01	2.387369e-01	2.443866e-01	1.645151e+00	1.468147e+00	1.501853e+00	2.202126e-02	4.200036e-01	3.486688e-01	2.231328e+00
1730500	-9.068258e+04	-3.077306e+02	6.357285e+01	2.162932e-01	1.701366e-01	1.125717e-01	9.560627e-02	2.977839e-01	1.076083e-01	1.696569e-01	2.550248e-01	9.316860e-02	2.498866e-01	1.681672e-01	6.409597e-02	5.989093e-02	3.072847e-01	1.715003e-01	4.262517e-02	3.998076e-01	1.889137e-02	3.397605e-01	1.725785e-01	3.354935e-01	1.521674e-01	3.445607e-01	2.396167e-01	1.778436e-01	2.379790e-01	2.592664e-01	2.612190e-01	2.387369e-01	2.407777e-01	1.691838e+00	1.810904e+00	1.450994e+00	2.518494e-02	4.188404e-01	3.135629e-01	2.267597e+00
1731000	-9.069196e+04	-3.050317e+02	6.247271e+01	2.048786e-01	1.833642e-01	1.163657e-01	9.065850e-02	2.959675e-01	1.087654e-01	1.696569e-01	2.550248e-01	9.316860e-02	2.498866e-01	1.663686e-01	6.589457e-02	5.294384e-02	2.956636e-01	1.722176e-01	4.764804e-02	4.165730e-01	1.495381e-02	3.397754e-01	1.725637e-01	3.354935e-01	1.521674e-01	3.445607e-01	2.307037e-01	1.902663e-01	2.344694e-01	2.585241e-01	2.612190e-01	2.387369e-01	2.415199e-01	1.446236e+00	1.684616e+00	1.782679e+00	3.249283e-02	4.221505e-01	3.354350e-01	2.242415e+00
1731500	-9.068642e+04	-3.098273e+02	6.455438e+01	2.082578e-01	1.904271e-01	1.208886e-01	8.512702e-02	2.845819e-01	1.107176e-01	1.711100e-01	2.397454e-01	9.355070e-02	2.627154e-01	1.617716e-01	7.110687e-02	5.230661e-02	2.956636e-01	1.728549e-01	4.764804e-02	4.165730e-01	1.495381e-02	3.277517e-01	1.842360e-01	3.354935e-01	1.525188e-01	3.524476e-01	2.423713e-01	1.764155e-01	2.287655e-01	2.585241e-01	2.612190e-01	2.387369e-01	2.415199e-01	1.602829e+00	1.747575e+00	1.364977e+00	1.885091e-02	3.720975e-01	3.408133e-01	2.287089e+00
1732000	-9.067663e+04	-3.161806e+02	6.737381e+01	2.032415e-01	1.904271e-01	1.208886e-01	9.014335e-02	2.845819e-01	1.107176e-01	1.682086e-01	2.515863e-01	9.146067e-02	2.578755e-01	1.618490e-01	6.901981e-02	5.188625e-02	2.806992e-01	1.744625e-01	4.071771e-02	4.396790e-01	1.255536e-02	3.314526e-01	1.842360e-01	3.354935e-01	1.488178e-01	3.415493e-01	2.380464e-01	1.837360e-01	2.366684e-01	2.585241e-01	2.644021e-01	2.387369e-01	2.383369e-01	1.602829e+00	1.534595e+00	1.408014e+00	1.789434e-02	3.866409e-01	3.190579e-01	2.294301e+00
1732500	-9.068720e+04	-3.138471e+02	6.635964e+01	2.029738e-01	1.904271e-01	1.208886e-01	9.041101e-02	2.845819e-01	1.107176e-01	1.630158e-01	2.464172e-01	9.596008e-02	2.468474e-01	1.753919e-01	7.236752e-02	4.466927e-02	2.671178e-01	1.829448e-01	4.418919e-02	4.433922e-01	1.768682e-02	3.353888e-01	1.746026e-01	3.391665e-01	1.508421e-01	3.503501e-01	2.405475e-01	1.810207e-01	2.280817e-01	2.654990e-01	2.552325e-01	2.407598e-01	2.385086e-01	1.535115e+00	1.692059e+00	1.300683e+00	1.789434e-02	4.114214e-01	3.143789e-01	2.274200e+00
1733000	-9.068745e+04	-3.148225e+02	6.673931e+01	2.029738e-01	1.904271e-01	1.292324e-01	9.902711e-02	2.759658e-01	1.023738e-01	1.616997e-01	2.477334e-01	9.596008e-02	2.468474e-01	1.753919e-01	7.236752e-02	5.048788e-02	2.742730e-01	1.814082e-01	4.687564e-02	4.328182e-01	1.413717e-02	3.353888e-01	1.735523e-01	3.391665e-01	1.518924e-01	3.577884e-01	2.405475e-01	1.810207e-01	2.206434e-01	2.603981e-01	2.542350e-01	2.462285e-01	2.391384e-01	1.535115e+00	1.641457e+00	1.455745e+00	2.156400e-02	3.860581e-01	3.143789e-01	2.299563e+00
1733500	-9.068380e+04	-3.095980e+02	6.448406e+01	2.008051e-01	1.846549e-01	1.250616e-01	9.625959e-02	2.951669e-01	9.805184e-02	1.600012e-01	2.346049e-01	9.393086e-02	2.591966e-01	1.751579e-01	7.710853e-02	5.048788e-02	2.742730e-01	1.814082e-01	4.687564e-02	4.343357e-01	1.261960e-02	3.353888e-01	1.735523e-01	3.391665e-01	1.518924e-01	3.487893e-01	2.405475e-01	1.810207e-01	2.296425e-01	2.601237e-01	2.545094e-01	2.462285e-01	2.391384e-01	1.486606e+00	1.626134e+00	1.539524e+00	2.735075e-02	4.022657e-01	3.248770e-01	2.272857e+00
1734000	-9.068844e+04	-3.124671e+02	6.559996e+01	2.091909e-01	2.022734e-01	1.295894e-01	9.557868e-02	2.695755e-01	9.379212e-02	1.323843e-01	2.586614e-01	8.575509e-02	2.712923e-01	1.727615e-01	7.914543e-02	5.339730e-02	2.805599e-01	1.785464e-01	4.326685e-02	4.230834e-01	2.114611e-02	3.242047e-01	1.756131e-01	3.352666e-01	1.649156e-01	3.477798e-01	2.487910e-01	1.768890e-01	2.265402e-01	2.654256e-01	2.566256e-01	2.427140e-01	2.352348e-01	1.794212e+00	1.611534e+00	1.499104e+00	3.187143e-02	3.981176e-01	3.666838e-01	2.235199e+00
1734500	-9.068846e+04	-3.166238e+02	6.767243e+01	2.027853e-01	1.810304e-01	1.249354e-01	1.084583e-01	2.822481e-01	1.005423e-01	1.584584e-01	2.506548e-01	8.823695e-02	2.614591e-01	1.692345e-01	7.195632e-02	5.048788e-02	2.742730e-01	1.814082e-01	4.687564e-02	4.343357e-01	1.261960e-02	3.260290e-01	1.731790e-01	3.440786e-01	1.567133e-01	3.487893e-01	2.405475e-01	1.810207e-01	2.296425e-01	2.601237e-01	2.545094e-01	2.462285e-01	2.391384e-01	1.613749e+00	1.452351e+00	1.247017e+00	3.414173e-02	3.724716e-01	3.239426e-01	2.303586e+00
1735000	-9.068696e+04	-3.082610e+02	6.377678e+01	2.255463e-01	1.742494e-01	1.181280e-01	1.042909e-01	2.842677e-01	9.351773e-02	1.561638e-01	2.625445e-01	9.157906e-02	2.462469e-01	1.621527e-01	8.131303e-02	4.503240e-02	2.742391e-01	1.823281e-01	4.785410e-02	4.342463e-01	1.630013e-02	3.309521e-01	1.695020e-01	3.432860e-01	1.562599e-01	3.524810e-01	2.425850e-01	1.739510e-01	2.309829e-01	2.601237e-01	2.593448e-01	2.437126e-01	2.368189e-01	1.885838e+00	1.553506e+00	1.556803e+00	3.414173e-02	3.910507e-01	3.465620e-01	2.262387e+00
1735500	-9.068760e+04	-3.172092e+02	6.784122e+01	2.322639e-01	1.917719e-01	1.297185e-01	9.125751e-02	2.594235e-01	9.556470e-02	1.478108e-01	2.375044e-01	9.238996e-02	2.663575e-01	1.736069e-01	8.233045e-02	5.742910e-02	2.805599e-01	1.785464e-01	3.923505e-02	4.201864e-01	2.404313e-02	3.202140e-01	1.725447e-01	3.401310e-01	1.671103e-01	3.540264e-01	2.444405e-01	1.814562e-01	2.200768e-01	2.591558e-01	2.617357e-01	2.460140e-01	2.330945e-01	1.713016e+00	1.438775e+00	1.366117e+00	2.414819e-02	3.664040e-01	3.393005e-01	2.294295e+00
1736000	-9.067305e+04	-3.120199e+02	6.543994e+01	2.151157e-01	1.730617e-01	1.247261e-01	1.008058e-01	2.939733e-01	9.231733e-02	1.439144e-01	2.693706e-01	9.739769e-02	2.437911e-01	1.763971e-01	6.912902e-02	5.714589e-02	2.786235e-01	1.746146e-01	3.960266e-02	4.253804e-01	2.463291e-02	3.309521e-01	1.668631e-01	3.510336e-01	1.511512e-01	3.548076e-01	2.461134e-01	1.797970e-01	2.192820e-01	2.601237e-01	2.596971e-01	2.433603e-01	2.368189e-01	1.830785e+00	1.536604e+00	1.462835e+00	2.501077e-02	3.898808e-01	3.322515e-01	2.277868e+00
1736500	-9.068594e+04	-3.127849e+02	6.584489e+01	2.339836e-01	1.900210e-01	1.028833e-01	1.085076e-01	2.786683e-01	8.593615e-02	1.411462e-01	2.375044e-01	9.905453e-02	2.663575e-01	1.736069e-01	8.233045e-02	5.742910e-02	2.829826e-01	1.785464e-01	3.437398e-02	4.201864e-01	2.648147e-02	3.345154e-01	1.680348e-01	3.309742e-01	1.664756e-01	3.663384e-01	2.430207e-01	1.763589e-01	2.142820e-01	2.591558e-01	2.609813e-01	2.423503e-01	2.375126e-01	1.558231e+00	1.617198e+00	1.478595e+00	2.130814e-02	4.050556e-01	3.457178e-01	2.249227e+00
1737000	-9.068690e+04	-3.146848e+02	6.662290e+01	2.272276e-01	1.890325e-01	1.073147e-01	1.072887e-01	2.790669e-01	9.006952e-02	1.580341e-01	2.404612e-01	8.201958e-02	2.627110e-01	1.753243e-01	8.144982e-02	5.460257e-02	2.916303e-01	1.594913e-01	4.187470e-02	4.246263e-01	2.777476e-02	3.306475e-01	1.657716e-01	3.338461e-01	1.697349e-01	3.602025e-01	2.319326e-01	1.711713e-01	2.366936e-01	2.591558e-01	2.609813e-01	2.457981e-01	2.340647e-01	1.654835e+00	1.635011e+00	1.471323e+00	2.154993e-02	3.706191e-01	3.416804e-01	2.287700e+00
1737500	-9.069470e+04	-3.029351e+02	6.168306e+01	2.232676e-01	1.890325e-01	1.073147e-01	1.112487e-01	2.790669e-01	9.006952e-02	1.580341e-01	2.514978e-01	8.201958e-02	2.576408e-01	1.604304e-01	9.037742e-02	6.010659e-02	2.908949e-01	1.679650e-01	4.625225e-02	4.154493e-01	1.933193e-02	3.195151e-01	1.682316e-01	3.493049e-01	1.629484e-01	3.538798e-01	2.463396e-01	1.676235e-01	2.321571e-01	2.591558e-01	2.609813e-01	2.457981e-01	2.340647e-01	1.741507e+00	1.400665e+00	1.610950e+00	2.452488e-02	4.032061e-01	3.310232e-01	2.265771e+00
1738000	-9.067024e+04	-3.132586e+02	6.609970e+01	2.158195e-01	1.959150e-01	1.124380e-01	1.040449e-01	2.803029e-01	9.147978e-02	1.342056e-01	2.525936e-01	1.003830e-01	2.591794e-01	1.653273e-01	8.831103e-02	5.765908e-02	2.964556e-01	1.712519e-01	3.904628e-02	4.148363e-01	2.075089e-02	3.293370e-01	1.738288e-01	3.288691e-01	1.679651e-01	3.539053e-01	2.502234e-01	1.719696e-01	2.239017e-01	2.615139e-01	2.558020e-01	2.449224e-01	2.377618e-01	1.572341e+00	1.522708e+00	1.443282e+00	2.666639e-02	3.933094e-01	3.327158e-01	2.273975e+00
1738500	-9.067326e+04	-3.139165e+02	6.625710e+01	2.158195e-01	1.959150e-01	1.124380e-01	1.040449e-01	2.803029e-01	9.147978e-02	1.342056e-01	2.525936e-01	1.003830e-01	2.591794e-01	1.653273e-01	8.831103e-02	5.040808e-02	2.964556e-01	1.725964e-01	4.320184e-02	4.165871e-01	2.075089e-02	3.293370e-01	1.775042e-01	3.251938e-01	1.679651e-01	3.654894e-01	2.542699e-01	1.719696e-01	2.082711e-01	2.615139e-01	2.558020e-01	2.449224e-01	2.377618e-01	1.734946e+00	1.551094e+00	1.547186e+00	2.244345e-02	4.027274e-01	3.232978e-01	2.273975e+00
1739000	-9.067748e+04	-3.070274e+02	6.331235e+01	2.192853e-01	1.962978e-01	1.162298e-01	1.071787e-01	2.731059e-01	8.790252e-02	1.374600e-01	2.513335e-01	1.000160e-01	2.610904e-01	1.645913e-01	8.550886e-02	6.031415e-02	2.834665e-01	1.657815e-01	4.029530e-02	4.257323e-01	2.441027e-02	3.246560e-01	1.854759e-01	3.198345e-01	1.700335e-01	3.625314e-01	2.541148e-01	1.700243e-01	2.133294e-01	2.622658e-01	2.559731e-01	2.439993e-01	2.377618e-01	1.819171e+00	1.568543e+00	1.488398e+00	2.887528e-02	3.948784e-01	3.304596e-01	2.274662e+00
1739500	-9.067675e+04	-3.040945e+02	6.225661e+01	2.086731e-01	2.015945e-01	1.077029e-01	1.084461e-01	2.779175e-01	9.566599e-02	1.484339e-01	2.397705e-01	9.583967e-02	2.584697e-01	1.766311e-01	8.085503e-02	5.917697e-02	2.847975e-01	1.640654e-01	4.207275e-02	4.280211e-01	2.186628e-02	3.309698e-01	1.822290e-01	3.168059e-01	1.699953e-01	3.581102e-01	2.527565e-01	1.744455e-01	2.146877e-01	2.587764e-01	2.594625e-01	2.439993e-01	2.377618e-01	1.625602e+00	1.458291e+00	1.419932e+00	3.239882e-02	4.002695e-01	3.250685e-01	2.274662e+00
1740000	-9.068353e+04	-3.094186e+02	6.446776e+01	2.086731e-01	2.015945e-01	1.077029e-01	1.051722e-01	2.779175e-01	9.893992e-02	1.484339e-01	2.397705e-01	9.583967e-02	2.584697e-01	1.766311e-01	8.085503e-02	5.857989e-02	2.847975e-01	1.640654e-01	4.207275e-02	4.280211e-01	2.246337e-02	3.318366e-01	1.830469e-01	3.108133e-01	1.743033e-01	3.544683e-01	2.478003e-01	1.837677e-01	2.139637e-01	2.641354e-01	2.552131e-01	2.442503e-01	2.364012e-01	1.633137e+00	1.458291e+00	1.419932e+00	2.361377e-02	3.719883e-01	3.543121e-01	2.273700e+00
1740500	-9.070231e+04	-3.092455e+02	6.446898e+01	2.209051e-01	1.781318e-01	1.118319e-01	8.968968e-02	2.976183e-01	1.018233e-01	1.404640e-01	2.387233e-01	9.424774e-02	2.475966e-01	1.953884e-01	8.357995e-02	6.072989e-02	3.115116e-01	1.756264e-01	4.244281e-02	3.901448e-01	1.954449e-02	3.419593e-01	1.734747e-01	3.377130e-01	1.468529e-01	3.736498e-01	2.414841e-01	1.873770e-01	1.974892e-01	2.614354e-01	2.592365e-01	2.372146e-01	2.421135e-01	1.403388e+00	1.377112e+00	1.554877e+00	2.997324e-02	3.750715e-01	3.450554e-01	2.279873e+00
1741000	-9.068768e+04	-3.070764e+02	6.333379e+01	2.240493e-01	2.015080e-01	1.074861e-01	9.044124e-02	2.821330e-01	9.438239e-02	1.512875e-01	2.403230e-01	1.043453e-01	2.512067e-01	1.759789e-01	7.685865e-02	5.857989e-02	2.847975e-01	1.640654e-01	3.928903e-02	4.254035e-01	2.786466e-02	3.299275e-01	1.705666e-01	3.228304e-01	1.766754e-01	3.681785e-01	2.497253e-01	1.802241e-01	2.018722e-01	2.622137e-01	2.552131e-01	2.455256e-01	2.370475e-01	1.831715e+00	1.554054e+00	1.487705e+00	2.124679e-02	3.865848e-01	3.193560e-01	2.294059e+00
1741500	-9.068090e+04	-3.072625e+02	6.344523e+01	2.264375e-01	2.015080e-01	1.050978e-01	1.126013e-01	2.599729e-01	9.438239e-02	1.563107e-01	2.312867e-01	9.793192e-02	2.510325e-01	1.906876e-01	7.275057e-02	6.568629e-02	2.936052e-01	1.612374e-01	4.117509e-02	4.205309e-01	1.776520e-02	3.359364e-01	1.705666e-01	3.168215e-01	1.766754e-01	3.602118e-01	2.427352e-01	1.856216e-01	2.114315e-01	2.622137e-01	2.552131e-01	2.506557e-01	2.319175e-01	1.831715e+00	1.453479e+00	1.506568e+00	3.271053e-02	3.882024e-01	3.262795e-01	2.285518e+00
1742000	-9.067519e+04	-3.099072e+02	6.454465e+01	2.264375e-01	2.015080e-01	1.050978e-01	1.083028e-01	2.599729e-01	9.868096e-02	1.512330e-01	2.395387e-01	1.015329e-01	2.483597e-01	1.855838e-01	7.375193e-02	6.003027e-02	2.936052e-01	1.646172e-01	4.117509e-02	4.205309e-01	2.004140e-02	3.308677e-01	1.824437e-01	3.135753e-01	1.731134e-01	3.602118e-01	2.427352e-01	1.856216e-01	2.114315e-01	2.622137e-01	2.552131e-01	2.506557e-01	2.319175e-01	1.831715e+00	1.522519e+00	1.464080e+00	3.650527e-02	3.881733e-01	3.340622e-01	2.277765e+00
1742500	-9.068175e+04	-3.210627e+02	6.947617e+01	2.222531e-01	1.942073e-01	1.074568e-01	1.115764e-01	2.596935e-01	1.048129e-01	1.512330e-01	2.395387e-01	1.015329e-01	2.483597e-01	1.855838e-01	7.375193e-02	6.003027e-02	2.936052e-01	1.646172e-01	4.117509e-02	4.205309e-01	2.004140e-02	3.375869e-01	1.740804e-01	3.183309e-01	1.700019e-01	3.523438e-01	2.470858e-01	1.786526e-01	2.219178e-01	2.605274e-01	2.536249e-01	2.464141e-01	2.394337e-01	1.847001e+00	1.510830e+00	1.373299e+00	1.161172e-02	3.884257e-01	3.090373e-01	2.302537e+00
1743000	-9.067577e+04	-3.197859e+02	6.900184e+01	2.222531e-01	1.942073e-01	1.117887e-01	1.042673e-01	2.670026e-01	1.004810e-01	1.651719e-01	2.376597e-01	9.551999e-02	2.501101e-01	1.763857e-01	7.515257e-02	6.485865e-02	2.936052e-01	1.597888e-01	4.117509e-02	4.205309e-01	2.004140e-02	3.375869e-01	1.740804e-01	3.183309e-01	1.700019e-01	3.523438e-01	2.470858e-01	1.786526e-01	2.219178e-01	2.618202e-01	2.536249e-01	2.443549e-01	2.402001e-01	1.662055e+00	1.499720e+00	1.340151e+00	3.868141e-02	3.470817e-01	3.158694e-01	2.337049e+00
1743500	-9.070087e+04	-3.142323e+02	6.651217e+01	2.059108e-01	1.707587e-01	1.170756e-01	1.157233e-01	2.887550e-01	1.017765e-01	1.433117e-01	2.585743e-01	9.356891e-02	2.389066e-01	1.721163e-01	9.352228e-02	4.595894e-02	2.770566e-01	1.617791e-01	4.616040e-02	4.463804e-01	2.266462e-02	3.433402e-01	1.694307e-01	3.302671e-01	1.569620e-01	3.488898e-01	2.522726e-01	1.830299e-01	2.158078e-01	2.613100e-01	2.588484e-01	2.400266e-01	2.398150e-01	1.674030e+00	1.505749e+00	1.382823e+00	2.966538e-02	3.678698e-01	3.304376e-01	2.301693e+00
1744000	-9.069641e+04	-3.125617e+02	6.570796e+01	1.983209e-01	1.784368e-01	1.281515e-01	1.067284e-01	2.865002e-01	1.018623e-01	1.556070e-01	2.590331e-01	8.650941e-02	2.549353e-01	1.638656e-01	8.004959e-02	4.586133e-02	2.915300e-01	1.658181e-01	4.808883e-02	4.321243e-01	1.657743e-02	3.433402e-01	1.694307e-01	3.343070e-01	1.529221e-01	3.488898e-01	2.522726e-01	1.732617e-01	2.255759e-01	2.605623e-01	2.619563e-01	2.380939e-01	2.393875e-01	1.766464e+00	1.592633e+00	1.389392e+00	1.836779e-02	3.660412e-01	3.375501e-01	2.296409e+00
1744500	-9.068992e+04	-3.108156e+02	6.486402e+01	2.100491e-01	1.837150e-01	1.283046e-01	1.001405e-01	2.769302e-01	1.008607e-01	1.573201e-01	2.585390e-01	8.838104e-02	2.523862e-01	1.621370e-01	8.123663e-02	4.586133e-02	2.838426e-01	1.658181e-01	4.808883e-02	4.398117e-01	1.657743e-02	3.433402e-01	1.765313e-01	3.272064e-01	1.529221e-01	3.330615e-01	2.502143e-01	1.776317e-01	2.390925e-01	2.605623e-01	2.619563e-01	2.380939e-01	2.393875e-01	1.851197e+00	1.548606e+00	1.574268e+00	2.007387e-02	3.914709e-01	3.105352e-01	2.297994e+00
1745000	-9.068611e+04	-3.103546e+02	6.481061e+01	2.098191e-01	1.863354e-01	1.218365e-01	8.972062e-02	2.801023e-01	1.121860e-01	1.568336e-01	2.561836e-01	8.989445e-02	2.500324e-01	1.675102e-01	7.954567e-02	4.971598e-02	2.811637e-01	1.658181e-01	4.423419e-02	4.398117e-01	1.925628e-02	3.317619e-01	1.765313e-01	3.433789e-01	1.483279e-01	3.406902e-01	2.502143e-01	1.700031e-01	2.390925e-01	2.605623e-01	2.619563e-01	2.380939e-01	2.393875e-01	1.499751e+00	1.566701e+00	1.572230e+00	2.203947e-02	4.076996e-01	3.144871e-01	2.277813e+00
1745500	-9.069048e+04	-3.155452e+02	6.709466e+01	2.288030e-01	2.100991e-01	1.137060e-01	9.547734e-02	2.533325e-01	9.858203e-02	1.530544e-01	2.663247e-01	9.399998e-02	2.388958e-01	1.726396e-01	7.508543e-02	4.681456e-02	2.901684e-01	1.700178e-01	3.213397e-02	4.363888e-01	2.447659e-02	3.222407e-01	1.787233e-01	3.240799e-01	1.749561e-01	3.518249e-01	2.364403e-01	1.826200e-01	2.291148e-01	2.672965e-01	2.570289e-01	2.417694e-01	2.339052e-01	1.688304e+00	1.448361e+00	1.407505e+00	1.517784e-02	3.495761e-01	3.113376e-01	2.339086e+00
1746000	-9.068844e+04	-3.184412e+02	6.839081e+01	2.279836e-01	2.011739e-01	1.229451e-01	1.009280e-01	2.477135e-01	9.925597e-02	1.608895e-01	2.440497e-01	9.133994e-02	2.508200e-01	1.766485e-01	7.625230e-02	4.412923e-02	2.927819e-01	1.924529e-01	3.939840e-02	4.098404e-01	2.139714e-02	3.252107e-01	1.742487e-01	3.350285e-01	1.655120e-01	3.656408e-01	2.307538e-01	1.792643e-01	2.243411e-01	2.588252e-01	2.640724e-01	2.347259e-01	2.423765e-01	1.664337e+00	1.467736e+00	1.384858e+00	2.045613e-02	3.798363e-01	3.373049e-01	2.282859e+00
1746500	-9.068619e+04	-3.173772e+02	6.780567e+01	2.279836e-01	2.011739e-01	1.229451e-01	1.009280e-01	2.477135e-01	9.925597e-02	1.632301e-01	2.531452e-01	8.807607e-02	2.483932e-01	1.720922e-01	7.506325e-02	4.412923e-02	2.927819e-01	1.924529e-01	3.939840e-02	4.098404e-01	2.139714e-02	3.252107e-01	1.742487e-01	3.273431e-01	1.731975e-01	3.634950e-01	2.307538e-01	1.792643e-01	2.264870e-01	2.599875e-01	2.629639e-01	2.347259e-01	2.423226e-01	1.733633e+00	1.467736e+00	1.564649e+00	1.926349e-02	3.723491e-01	3.332487e-01	2.294402e+00
1747000	-9.069354e+04	-3.071547e+02	6.339054e+01	2.047481e-01	1.772350e-01	1.194190e-01	9.320002e-02	3.065455e-01	9.885239e-02	1.467008e-01	2.551582e-01	8.558742e-02	2.724057e-01	1.668540e-01	7.329386e-02	6.000921e-02	3.211763e-01	1.711320e-01	3.782842e-02	3.927436e-01	1.711046e-02	3.413181e-01	1.725451e-01	3.320357e-01	1.541011e-01	3.417613e-01	2.446462e-01	1.778688e-01	2.357237e-01	2.588530e-01	2.583082e-01	2.444666e-01	2.383722e-01	1.538361e+00	1.678932e+00	1.598094e+00	2.656857e-02	4.140835e-01	3.348606e-01	2.251056e+00
1747500	-9.068967e+04	-3.118330e+02	6.539245e+01	2.462070e-01	1.959896e-01	1.116911e-01	1.048639e-01	2.497378e-01	9.151066e-02	1.538465e-01	2.493201e-01	8.997604e-02	2.471814e-01	1.757587e-01	8.391727e-02	5.663911e-02	2.905046e-01	1.799430e-01	3.939840e-02	4.121177e-01	2.139714e-02	3.193223e-01	1.742487e-01	3.357546e-01	1.706743e-01	3.594994e-01	2.362780e-01	1.793318e-01	2.248908e-01	2.621604e-01	2.533873e-01	2.446954e-01	2.397569e-01	1.614234e+00	1.626720e+00	1.513112e+00	2.225727e-02	3.903741e-01	3.454170e-01	2.264209e+00
1748000	-9.069141e+04	-3.175122e+02	6.786187e+01	2.263057e-01	2.157847e-01	1.156816e-01	9.599673e-02	2.541914e-01	9.203988e-02	1.538465e-01	2.493201e-01	8.997604e-02	2.471814e-01	1.757587e-01	8.391727e-02	5.571349e-02	2.963011e-01	1.678642e-01	3.920537e-02	4.139600e-01	2.695586e-02	3.177587e-01	1.804355e-01	3.214965e-01	1.803093e-01	3.540488e-01	2.385266e-01	1.768703e-01	2.305543e-01	2.605433e-01	2.533873e-01	2.496811e-01	2.363884e-01	1.784109e+00	1.519581e+00	1.470793e+00	3.063071e-02	3.782017e-01	3.392952e-01	2.282503e+00
1748500	-9.069138e+04	-3.107507e+02	6.485766e+01	2.263057e-01	2.157847e-01	1.156816e-01	9.599673e-02	2.541914e-01	9.203988e-02	1.538465e-01	2.493201e-01	8.997604e-02	2.471814e-01	1.757587e-01	8.391727e-02	5.571349e-02	2.942982e-01	1.698671e-01	3.920537e-02	4.139600e-01	2.695586e-02	3.203888e-01	1.727530e-01	3.360546e-01	1.708036e-01	3.668683e-01	2.385266e-01	1.768703e-01	2.177347e-01	2.673452e-01	2.497009e-01	2.496811e-01	2.332728e-01	1.801226e+00	1.674903e+00	1.447981e+00	3.063071e-02	3.974482e-01	3.456199e-01	2.256932e+00
1749000	-9.069700e+04	-3.042107e+02	6.219543e+01	2.277927e-01	2.149606e-01	1.051918e-01	1.067826e-01	2.597862e-01	8.548617e-02	1.538465e-01	2.493201e-01	8.997604e-02	2.499649e-01	1.757587e-01	8.113375e-02	6.542348e-02	2.943800e-01	1.553567e-01	4.605588e-02	4.133543e-01	2.542970e-02	3.179263e-01	1.741270e-01	3.244332e-01	1.835134e-01	3.720756e-01	2.368734e-01	1.775110e-01	2.135400e-01	2.638405e-01	2.566792e-01	2.335987e-01	2.458816e-01	1.960311e+00	1.361414e+00	1.447981e+00	1.993986e-02	4.038357e-01	3.522426e-01	2.243922e+00
1749500	-9.068494e+04	-3.165763e+02	6.750757e+01	2.277927e-01	2.149606e-01	1.047177e-01	1.067826e-01	2.594414e-01	8.630500e-02	1.538465e-01	2.369321e-01	8.997604e-02	2.623529e-01	1.757587e-01	8.113375e-02	6.542348e-02	2.943800e-01	1.553567e-01	4.605588e-02	4.133543e-01	2.542970e-02	3.179263e-01	1.741270e-01	3.244332e-01	1.835134e-01	3.560917e-01	2.424056e-01	1.784160e-01	2.230867e-01	2.603962e-01	2.580247e-01	2.382613e-01	2.433178e-01	1.629742e+00	1.494621e+00	1.513896e+00	2.750388e-02	4.027529e-01	3.417794e-01	2.255468e+00
1750000	-9.069430e+04	-3.150123e+02	6.691672e+01	2.288564e-01	2.001377e-01	1.058734e-01	1.119303e-01	2.730650e-01	8.013727e-02	1.578936e-01	2.495340e-01	9.616564e-02	2.507254e-01	1.679152e-01	7.776619e-02	5.723660e-02	3.025756e-01	1.581061e-01	5.133630e-02	4.122478e-01	1.849759e-02	3.179263e-01	1.741270e-01	3.244332e-01	1.835134e-01	3.440632e-01	2.424056e-01	1.784160e-01	2.351152e-01	2.603962e-01	2.580247e-01	2.382613e-01	2.433178e-01	1.543818e+00	1.485781e+00	1.387171e+00	2.341021e-02	3.863295e-01	3.260896e-01	2.287581e+00
1750500	-9.069261e+04	-3.119504e+02	6.548948e+01	2.288564e-01	2.001377e-01	1.058734e-01	1.119303e-01	2.730650e-01	8.013727e-02	1.565407e-01	2.516304e-01	9.778380e-02	2.563534e-01	1.616605e-01	7.603116e-02	5.829758e-02	2.850476e-01	1.688344e-01	4.598832e-02	4.160185e-01	2.581360e-02	3.227003e-01	1.765840e-01	3.247828e-01	1.759329e-01	3.498461e-01	2.445046e-01	1.777866e-01	2.278628e-01	2.603962e-01	2.580247e-01	2.374033e-01	2.441758e-01	1.722142e+00	1.407918e+00	1.515195e+00	2.465139e-02	3.871926e-01	3.259571e-01	2.286850e+00
1751000	-9.070468e+04	-3.041145e+02	6.215831e+01	2.128569e-01	1.894016e-01	1.183942e-01	9.682909e-02	2.847774e-01	9.774091e-02	1.504386e-01	2.880558e-01	8.412429e-02	2.414554e-01	1.597350e-01	7.619083e-02	5.911220e-02	2.697777e-01	1.601391e-01	3.929086e-02	4.392610e-01	3.241905e-02	3.352949e-01	1.825156e-01	3.323747e-01	1.498149e-01	3.422830e-01	2.519853e-01	1.665305e-01	2.392012e-01	2.582814e-01	2.563022e-01	2.445650e-01	2.408514e-01	1.608547e+00	1.709230e+00	1.446618e+00	2.353749e-02	3.869734e-01	3.364417e-01	2.276585e+00
1751500	-9.067600e+04	-3.129801e+02	6.596293e+01	2.368920e-01	1.894189e-01	1.106104e-01	1.033982e-01	2.583718e-01	1.013086e-01	1.611670e-01	2.547207e-01	8.985799e-02	2.424818e-01	1.765073e-01	7.526519e-02	5.775495e-02	2.850476e-01	1.637513e-01	4.081382e-02	4.211017e-01	3.153072e-02	3.250561e-01	1.746933e-01	3.302212e-01	1.700294e-01	3.498461e-01	2.445046e-01	1.777866e-01	2.278628e-01	2.626900e-01	2.558889e-01	2.426103e-01	2.388109e-01	1.583474e+00	1.549307e+00	1.443135e+00	1.454555e-02	3.790856e-01	3.386587e-01	2.282256e+00
1752000	-9.067324e+04	-3.126997e+02	6.560175e+01	2.299405e-01	1.972902e-01	1.074336e-01	1.039259e-01	2.703410e-01	9.106872e-02	1.647826e-01	2.547207e-01	8.624237e-02	2.424818e-01	1.765073e-01	7.526519e-02	5.775495e-02	2.850476e-01	1.637513e-01	4.081382e-02	4.211017e-01	3.153072e-02	3.250561e-01	1.746933e-01	3.302212e-01	1.700294e-01	3.498461e-01	2.445046e-01	1.777866e-01	2.278628e-01	2.626900e-01	2.558889e-01	2.426103e-01	2.388109e-01	1.837975e+00	1.785430e+00	1.509833e+00	3.888575e-02	3.898998e-01	3.130616e-01	2.297039e+00
1752500	-9.067698e+04	-3.094299e+02	6.445536e+01	2.299405e-01	1.899504e-01	1.141649e-01	1.045344e-01	2.703410e-01	9.106872e-02	1.647826e-01	2.547207e-01	8.624237e-02	2.424818e-01	1.741601e-01	7.761243e-02	5.670448e-02	2.951138e-01	1.576662e-01	3.981278e-02	4.221349e-01	2.856786e-02	3.250561e-01	1.746933e-01	3.302212e-01	1.700294e-01	3.498461e-01	2.445046e-01	1.777866e-01	2.278628e-01	2.626900e-01	2.558889e-01	2.426103e-01	2.388109e-01	1.699833e+00	1.452213e+00	1.399942e+00	2.347619e-02	3.760127e-01	3.291263e-01	2.294861e+00
1753000	-9.068743e+04	-3.113296e+02	6.516872e+01	2.286621e-01	1.940852e-01	1.125798e-01	1.016008e-01	2.711126e-01	9.195964e-02	1.563483e-01	2.525771e-01	9.681640e-02	2.519851e-01	1.664236e-01	7.584950e-02	6.117073e-02	2.906475e-01	1.576662e-01	3.981278e-02	4.221349e-01	2.856786e-02	3.264992e-01	1.746933e-01	3.287782e-01	1.700294e-01	3.629282e-01	2.439712e-01	1.777866e-01	2.153140e-01	2.626900e-01	2.558889e-01	2.426103e-01	2.388109e-01	1.813134e+00	1.449401e+00	1.510862e+00	2.190280e-02	3.775331e-01	3.291263e-01	2.293341e+00
1753500	-9.069742e+04	-3.093412e+02	6.435622e+01	2.141274e-01	1.862863e-01	1.032365e-01	8.997057e-02	2.977619e-01	1.086173e-01	1.387543e-01	2.718918e-01	1.015186e-01	2.347522e-01	1.783509e-01	7.473216e-02	5.970342e-02	3.180237e-01	1.729105e-01	3.644910e-02	3.883541e-01	2.455928e-02	3.325834e-01	1.838244e-01	3.290478e-01	1.545444e-01	3.574182e-01	2.586821e-01	1.683594e-01	2.155403e-01	2.557742e-01	2.596608e-01	2.478286e-01	2.367364e-01	1.583309e+00	1.549441e+00	1.565243e+00	3.900112e-02	3.950567e-01	3.165868e-01	2.288356e+00
1754000	-9.068009e+04	-3.115448e+02	6.522094e+01	2.168784e-01	1.811202e-01	1.199526e-01	9.967795e-02	2.808950e-01	1.014758e-01	1.563483e-01	2.525771e-01	9.681640e-02	2.519851e-01	1.664236e-01	7.584950e-02	6.021935e-02	2.923307e-01	1.553137e-01	5.578584e-02	4.098219e-01	2.652844e-02	3.315459e-01	1.764781e-01	3.319126e-01	1.600634e-01	3.524006e-01	2.484225e-01	1.768190e-01	2.223579e-01	2.626900e-01	2.558889e-01	2.426103e-01	2.388109e-01	1.834757e+00	1.482431e+00	1.549199e+00	3.121338e-02	3.913344e-01	3.687350e-01	2.239931e+00
1754500	-9.067814e+04	-3.027508e+02	6.158212e+01	2.117960e-01	1.893751e-01	1.156620e-01	1.012068e-01	2.828135e-01	9.914667e-02	1.570337e-01	2.442399e-01	9.209812e-02	2.630813e-01	1.685262e-01	7.502081e-02	5.847414e-02	2.986762e-01	1.794171e-01	4.254220e-02	3.963616e-01	2.452886e-02	3.315459e-01	1.764781e-01	3.319126e-01	1.600634e-01	3.428090e-01	2.459619e-01	1.801499e-01	2.310793e-01	2.626900e-01	2.558889e-01	2.426103e-01	2.388109e-01	1.844656e+00	1.472046e+00	1.501314e+00	4.007246e-02	4.080441e-01	3.437086e-01	2.248247e+00
1755000	-9.068328e+04	-3.133851e+02	6.603937e+01	2.117960e-01	1.893751e-01	1.156620e-01	1.012068e-01	2.828135e-01	9.914667e-02	1.527211e-01	2.526917e-01	9.621203e-02	2.485657e-01	1.712736e-01	7.853597e-02	5.847414e-02	2.986762e-01	1.794171e-01	4.227008e-02	3.963616e-01	2.480098e-02	3.315459e-01	1.764781e-01	3.319126e-01	1.600634e-01	3.618311e-01	2.428358e-01	1.753862e-01	2.199469e-01	2.590585e-01	2.595203e-01	2.426103e-01	2.388109e-01	1.617759e+00	1.616979e+00	1.569457e+00	1.170189e-02	3.986072e-01	3.509847e-01	2.250408e+00
1755500	-9.068479e+04	-3.057931e+02	6.297084e+01	2.182413e-01	1.833060e-01	1.151321e-01	9.720679e-02	2.801960e-01	1.059177e-01	1.544511e-01	2.475498e-01	9.313238e-02	2.517395e-01	1.786778e-01	7.444947e-02	5.473885e-02	2.902138e-01	1.761727e-01	4.106648e-02	4.106479e-01	2.716035e-02	3.315459e-01	1.764781e-01	3.319126e-01	1.600634e-01	3.556032e-01	2.380845e-01	1.825185e-01	2.237937e-01	2.602629e-01	2.595203e-01	2.414059e-01	2.388109e-01	1.543742e+00	1.371470e+00	1.550453e+00	3.277816e-02	4.032395e-01	3.527760e-01	2.243984e+00
1756000	-9.068617e+04	-3.098010e+02	6.447924e+01	2.243344e-01	1.812858e-01	1.137422e-01	9.362199e-02	2.792345e-01	1.077812e-01	1.536317e-01	2.490809e-01	9.059128e-02	2.556046e-01	1.791649e-01	7.192662e-02	5.473885e-02	2.902138e-01	1.761727e-01	4.106648e-02	4.106479e-01	2.716035e-02	3.315459e-01	1.764781e-01	3.319126e-01	1.600634e-01	3.556032e-01	2.419978e-01	1.825185e-01	2.198805e-01	2.602629e-01	2.595203e-01	2.414059e-01	2.388109e-01	1.810972e+00	1.530309e+00	1.525393e+00	1.108076e-02	3.889258e-01	3.630183e-01	2.248056e+00
1756500	-9.068793e+04	-3.066898e+02	6.315672e+01	2.243344e-01	1.812858e-01	1.137422e-01	9.362199e-02	2.792345e-01	1.077812e-01	1.649772e-01	2.417946e-01	9.016710e-02	2.558318e-01	1.706350e-01	7.659432e-02	6.149337e-02	2.888324e-01	1.852388e-01	4.163716e-02	4.042923e-01	1.850594e-02	3.315459e-01	1.764781e-01	3.319126e-01	1.600634e-01	3.556032e-01	2.419978e-01	1.825185e-01	2.198805e-01	2.602629e-01	2.595203e-01	2.414059e-01	2.388109e-01	1.638384e+00	1.663810e+00	1.611165e+00	2.737812e-02	4.009496e-01	3.591050e-01	2.239945e+00
1757000	-9.068995e+04	-3.026123e+02	6.144909e+01	2.110628e-01	1.847070e-01	1.103210e-01	9.362199e-02	2.925061e-01	1.077812e-01	1.587469e-01	2.319116e-01	9.440518e-02	2.620992e-01	1.762803e-01	7.655679e-02	4.302160e-02	2.949434e-01	1.759096e-01	4.576508e-02	4.186305e-01	2.172981e-02	3.315459e-01	1.764781e-01	3.319126e-01	1.600634e-01	3.446645e-01	2.369548e-01	1.879198e-01	2.304609e-01	2.570455e-01	2.595203e-01	2.446233e-01	2.388109e-01	1.805189e+00	1.578247e+00	1.625149e+00	2.737812e-02	4.040021e-01	3.560525e-01	2.239945e+00
1757500	-9.068424e+04	-3.153867e+02	6.689194e+01	2.105430e-01	1.964139e-01	1.103271e-01	1.081278e-01	2.801129e-01	9.447519e-02	1.501267e-01	2.541054e-01	9.020550e-02	2.544192e-01	1.705009e-01	8.064228e-02	5.558434e-02	2.981268e-01	1.541171e-01	4.633297e-02	4.266890e-01	1.914981e-02	3.370986e-01	1.762892e-01	3.271886e-01	1.594236e-01	3.571475e-01	2.447699e-01	1.725264e-01	2.255562e-01	2.611704e-01	2.574625e-01	2.389325e-01	2.424345e-01	1.806266e+00	1.656693e+00	1.384801e+00	2.430313e-02	3.906046e-01	3.311103e-01	2.278285e+00
1758000	-9.068603e+04	-3.067889e+02	6.329434e+01	2.214998e-01	1.690116e-01	1.100269e-01	9.057617e-02	3.017332e-01	1.071523e-01	1.424839e-01	2.532255e-01	9.055090e-02	2.682418e-01	1.670635e-01	7.843439e-02	4.986524e-02	3.016443e-01	1.737640e-01	4.705641e-02	4.053924e-01	2.227766e-02	3.402529e-01	1.703102e-01	3.364971e-01	1.529398e-01	3.327697e-01	2.589462e-01	1.776771e-01	2.306071e-01	2.581203e-01	2.634929e-01	2.374917e-01	2.408951e-01	1.656247e+00	1.578247e+00	1.446424e+00	1.729732e-02	3.725826e-01	3.242148e-01	2.303203e+00
1758500	-9.069270e+04	-3.115912e+02	6.549345e+01	2.214998e-01	1.690116e-01	1.100269e-01	9.057617e-02	3.017332e-01	1.071523e-01	1.424839e-01	2.544213e-01	9.055090e-02	2.682418e-01	1.688895e-01	7.541261e-02	7.252827e-02	2.896525e-01	1.529855e-01	4.478438e-02	4.164897e-01	2.355965e-02	3.318736e-01	1.703102e-01	3.448763e-01	1.529398e-01	3.576283e-01	2.494932e-01	1.667803e-01	2.260982e-01	2.606522e-01	2.634929e-01	2.374917e-01	2.383632e-01	1.499501e+00	1.471029e+00	1.306315e+00	1.729732e-02	3.923725e-01	3.645063e-01	2.243121e+00
1759000	-9.068576e+04	-3.180248e+02	6.826140e+01	2.127317e-01	1.921642e-01	1.015576e-01	1.006593e-01	2.931477e-01	9.973950e-02	1.475512e-01	2.512866e-01	9.108662e-02	2.626165e-01	1.607121e-01	8.674699e-02	5.052517e-02	2.849769e-01	1.640116e-01	4.322925e-02	4.188867e-01	3.837034e-02	3.287619e-01	1.766190e-01	3.319175e-01	1.627016e-01	3.540728e-01	2.488101e-01	1.703388e-01	2.267783e-01	2.611704e-01	2.598028e-01	2.427862e-01	2.362406e-01	1.576886e+00	1.399916e+00	1.413234e+00	4.098485e-02	3.961741e-01	3.103919e-01	2.293434e+00
1759500	-9.068666e+04	-3.049754e+02	6.261203e+01	2.098933e-01	1.921642e-01	1.015576e-01	1.034977e-01	2.931477e-01	9.973950e-02	1.475512e-01	2.512866e-01	9.108662e-02	2.541246e-01	1.746908e-01	8.126016e-02	5.052517e-02	3.008567e-01	1.640116e-01	4.322925e-02	4.188867e-01	2.249057e-02	3.287619e-01	1.766190e-01	3.319175e-01	1.627016e-01	3.610860e-01	2.450448e-01	1.776482e-01	2.162210e-01	2.611704e-01	2.598028e-01	2.427862e-01	2.362406e-01	1.669385e+00	1.321622e+00	1.527065e+00	1.817357e-02	3.946828e-01	3.253572e-01	2.279960e+00
1760000	-9.068227e+04	-3.072567e+02	6.344747e+01	2.098933e-01	1.944364e-01	1.201855e-01	1.034977e-01	2.722476e-01	9.973950e-02	1.475512e-01	2.512866e-01	9.108662e-02	2.541246e-01	1.746908e-01	8.126016e-02	6.046812e-02	2.971288e-01	1.674289e-01	4.201739e-02	4.024383e-01	3.051843e-02	3.298482e-01	1.766190e-01	3.308312e-01	1.627016e-01	3.649631e-01	2.456471e-01	1.791239e-01	2.102659e-01	2.628911e-01	2.561514e-01	2.444709e-01	2.364867e-01	1.669385e+00	1.646805e+00	1.464424e+00	3.521016e-02	4.015855e-01	3.218244e-01	2.276590e+00
1760500	-9.069652e+04	-3.107953e+02	6.492817e+01	2.176866e-01	1.935611e-01	1.024620e-01	1.080093e-01	2.717823e-01	1.064987e-01	1.475512e-01	2.512866e-01	9.108662e-02	2.541246e-01	1.746908e-01	8.126016e-02	5.355542e-02	2.910941e-01	1.686632e-01	4.929983e-02	4.086444e-01	2.874301e-02	3.353774e-01	1.693757e-01	3.293397e-01	1.659072e-01	3.603309e-01	2.456471e-01	1.791239e-01	2.148981e-01	2.632696e-01	2.527079e-01	2.479144e-01	2.361082e-01	1.840865e+00	1.447331e+00	1.514848e+00	1.461674e-02	3.936323e-01	3.270845e-01	2.279283e+00
1761000	-9.068797e+04	-3.067230e+02	6.328858e+01	2.238675e-01	1.993950e-01	1.069347e-01	1.058458e-01	2.632836e-01	1.006733e-01	1.374121e-01	2.408965e-01	9.908473e-02	2.566884e-01	1.747417e-01	9.117658e-02	5.385899e-02	2.910941e-01	1.686632e-01	4.929983e-02	4.086444e-01	2.843944e-02	3.353774e-01	1.760899e-01	3.226255e-01	1.659072e-01	3.625257e-01	2.456798e-01	1.772051e-01	2.145894e-01	2.552574e-01	2.581259e-01	2.417286e-01	2.448881e-01	1.741029e+00	1.423465e+00	1.464438e+00	3.311033e-02	3.880917e-01	3.407997e-01	2.271109e+00
1761500	-9.068342e+04	-3.071577e+02	6.338493e+01	2.235172e-01	1.971245e-01	1.103902e-01	1.061464e-01	2.654290e-01	9.739261e-02	1.374121e-01	2.486106e-01	9.137055e-02	2.566884e-01	1.747417e-01	9.117658e-02	6.743176e-02	2.910941e-01	1.686632e-01	4.012386e-02	4.086444e-01	2.404263e-02	3.353774e-01	1.738054e-01	3.249100e-01	1.659072e-01	3.712169e-01	2.360900e-01	1.723281e-01	2.203650e-01	2.569471e-01	2.535456e-01	2.492765e-01	2.402307e-01	1.873975e+00	1.397487e+00	1.560407e+00	2.628001e-02	4.102057e-01	3.489416e-01	2.240853e+00
1762000	-9.069162e+04	-3.060265e+02	6.294972e+01	2.235172e-01	1.971245e-01	1.103902e-01	1.051478e-01	2.654290e-01	9.839127e-02	1.487050e-01	2.506210e-01	8.836385e-02	2.566518e-01	1.729428e-01	8.271553e-02	6.743176e-02	2.910941e-01	1.686632e-01	4.012386e-02	4.086444e-01	2.404263e-02	3.353774e-01	1.738054e-01	3.249100e-01	1.659072e-01	3.652282e-01	2.360900e-01	1.804475e-01	2.182343e-01	2.569471e-01	2.535456e-01	2.511615e-01	2.383458e-01	1.727020e+00	1.551517e+00	1.471547e+00	2.138290e-02	3.962554e-01	3.626985e-01	2.241046e+00
1762500	-9.069583e+04	-3.143223e+02	6.646029e+01	2.253291e-01	1.955136e-01	1.174229e-01	1.104281e-01	2.601431e-01	9.116325e-02	1.467371e-01	2.280759e-01	9.615130e-02	2.566518e-01	1.877005e-01	8.468334e-02	6.993253e-02	3.009635e-01	1.671173e-01	4.380846e-02	3.931678e-01	2.501044e-02	3.353774e-01	1.738054e-01	3.249100e-01	1.659072e-01	3.679601e-01	2.364724e-01	1.862105e-01	2.093570e-01	2.569471e-01	2.535456e-01	2.511615e-01	2.383458e-01	1.632704e+00	1.551517e+00	1.587507e+00	3.352785e-02	3.968010e-01	3.209168e-01	2.282282e+00
1763000	-9.069457e+04	-3.151902e+02	6.694068e+01	2.109324e-01	1.673212e-01	1.098327e-01	9.041122e-02	3.178226e-01	1.036800e-01	1.373976e-01	2.347811e-01	9.219260e-02	2.546827e-01	2.003622e-01	8.058384e-02	5.644762e-02	2.941084e-01	1.745816e-01	4.542340e-02	4.090634e-01	2.037560e-02	3.463048e-01	1.682013e-01	3.395876e-01	1.459062e-01	3.726736e-01	2.399641e-01	1.791556e-01	2.082066e-01	2.572281e-01	2.560056e-01	2.437977e-01	2.429686e-01	1.648885e+00	1.440060e+00	1.451052e+00	2.621731e-02	4.010782e-01	3.210159e-01	2.277906e+00
1763500	-9.070151e+04	-3.046733e+02	6.248061e+01	2.109324e-01	1.673212e-01	1.098327e-01	9.041122e-02	3.178226e-01	1.036800e-01	1.411239e-01	2.245186e-01	9.370258e-02	2.741932e-01	1.883822e-01	7.807959e-02	5.893613e-02	2.846649e-01	1.762587e-01	3.588924e-02	4.177381e-01	2.651294e-02	3.463048e-01	1.679860e-01	3.341982e-01	1.515109e-01	3.649915e-01	2.414157e-01	1.811975e-01	2.123953e-01	2.615057e-01	2.573913e-01	2.442256e-01	2.368773e-01	1.621991e+00	1.430167e+00	1.483791e+00	4.054856e-02	3.944784e-01	3.575123e-01	2.248009e+00
1764000	-9.069583e+04	-3.128004e+02	6.600330e+01	2.214992e-01	1.699216e-01	1.131375e-01	1.010625e-01	2.936998e-01	1.006794e-01	1.411239e-01	2.248371e-01	9.338408e-02	2.741932e-01	1.883822e-01	7.807959e-02	5.893613e-02	2.846649e-01	1.762587e-01	3.588924e-02	4.177381e-01	2.651294e-02	3.439049e-01	1.679860e-01	3.365464e-01	1.515627e-01	3.685357e-01	2.378715e-01	1.811975e-01	2.123953e-01	2.615057e-01	2.573913e-01	2.442256e-01	2.368773e-01	1.431433e+00	1.354157e+00	1.517302e+00	2.044359e-02	3.874525e-01	3.287829e-01	2.283765e+00
1764500	-9.069134e+04	-3.269273e+02	7.231666e+01	2.214992e-01	1.699216e-01	1.131375e-01	1.010625e-01	2.934419e-01	1.009373e-01	1.402010e-01	2.296661e-01	8.953698e-02	2.723773e-01	1.816663e-01	8.655224e-02	5.280177e-02	2.818730e-01	1.770877e-01	3.274600e-02	4.288654e-01	2.662610e-02	3.474522e-01	1.703512e-01	3.341812e-01	1.480154e-01	3.705979e-01	2.486729e-01	1.745913e-01	2.061379e-01	2.615057e-01	2.573913e-01	2.423543e-01	2.387487e-01	1.667847e+00	1.463902e+00	1.329608e+00	2.379842e-02	3.590639e-01	3.149490e-01	2.325987e+00
1765000	-9.069078e+04	-3.094801e+02	6.432140e+01	2.218917e-01	2.018113e-01	1.212040e-01	9.553698e-02	2.625388e-01	9.701728e-02	1.516496e-01	2.474809e-01	8.927668e-02	2.458372e-01	1.764177e-01	8.933796e-02	4.952513e-02	2.935963e-01	1.683904e-01	4.554117e-02	4.143002e-01	2.864683e-02	3.323988e-01	1.801598e-01	3.261899e-01	1.612515e-01	3.603994e-01	2.386384e-01	1.744393e-01	2.265229e-01	2.614568e-01	2.535456e-01	2.431148e-01	2.418828e-01	1.926312e+00	1.559503e+00	1.433509e+00	2.257123e-02	3.951880e-01	3.351963e-01	2.269616e+00
1765500	-9.068417e+04	-3.078757e+02	6.374672e+01	2.294577e-01	1.995038e-01	1.112381e-01	9.268194e-02	2.672571e-01	9.986139e-02	1.547216e-01	2.550989e-01	9.071328e-02	2.500176e-01	1.679359e-01	8.151264e-02	5.704659e-02	2.842237e-01	1.608689e-01	4.554117e-02	4.236728e-01	2.864683e-02	3.222229e-01	1.822177e-01	3.313804e-01	1.641789e-01	3.465433e-01	2.488546e-01	1.810408e-01	2.235613e-01	2.614568e-01	2.535456e-01	2.489591e-01	2.360386e-01	1.653524e+00	1.405909e+00	1.623254e+00	4.255763e-02	3.951880e-01	3.540313e-01	2.250781e+00
1766000	-9.069012e+04	-3.069870e+02	6.331101e+01	2.242571e-01	1.985894e-01	1.135255e-01	1.047241e-01	2.606396e-01	9.826424e-02	1.477228e-01	2.611891e-01	9.118122e-02	2.586059e-01	1.611517e-01	8.014929e-02	5.704659e-02	2.842237e-01	1.599105e-01	4.649962e-02	4.236728e-01	2.864683e-02	3.127338e-01	1.869221e-01	3.299821e-01	1.703621e-01	3.482275e-01	2.488546e-01	1.793566e-01	2.235613e-01	2.557286e-01	2.651306e-01	2.408042e-01	2.383366e-01	1.774674e+00	1.464621e+00	1.599584e+00	3.086915e-02	4.033932e-01	3.502298e-01	2.246377e+00
1766500	-9.069648e+04	-3.006805e+02	6.073541e+01	2.244769e-01	2.089381e-01	1.076371e-01	9.845446e-02	2.578500e-01	1.026434e-01	1.477228e-01	2.506731e-01	1.016973e-01	2.586059e-01	1.611517e-01	8.014929e-02	5.704659e-02	2.842237e-01	1.635295e-01	4.527977e-02	4.236728e-01	2.624763e-02	3.127338e-01	1.821129e-01	3.347913e-01	1.703621e-01	3.482275e-01	2.488546e-01	1.793566e-01	2.235613e-01	2.668517e-01	2.533018e-01	2.421535e-01	2.376930e-01	1.533917e+00	1.635388e+00	1.684404e+00	2.479284e-02	3.994090e-01	3.692801e-01	2.231311e+00
1767000	-9.069454e+04	-3.012827e+02	6.090156e+01	2.218890e-01	2.027478e-01	1.088865e-01	1.022335e-01	2.684201e-01	9.582309e-02	1.477228e-01	2.506731e-01	1.016973e-01	2.586059e-01	1.611517e-01	8.014929e-02	5.742479e-02	2.783213e-01	1.756680e-01	4.263595e-02	4.221197e-01	2.383025e-02	3.291693e-01	1.814404e-01	3.190282e-01	1.703621e-01	3.482275e-01	2.488546e-01	1.793566e-01	2.235613e-01	2.635338e-01	2.533018e-01	2.466481e-01	2.365163e-01	1.915930e+00	1.532581e+00	1.591928e+00	2.479284e-02	3.996144e-01	3.738835e-01	2.226502e+00
1767500	-9.068293e+04	-3.057343e+02	6.285108e+01	2.097935e-01	1.937245e-01	1.130711e-01	9.557187e-02	2.792232e-01	1.086158e-01	1.487456e-01	2.602185e-01	1.024674e-01	2.420323e-01	1.621548e-01	8.438147e-02	6.318664e-02	2.891213e-01	1.746382e-01	4.165053e-02	4.050210e-01	2.638230e-02	3.278545e-01	1.839600e-01	3.297083e-01	1.584772e-01	3.482275e-01	2.488546e-01	1.793566e-01	2.235613e-01	2.626773e-01	2.533018e-01	2.466481e-01	2.373728e-01	1.714996e+00	1.532581e+00	1.449176e+00	2.642849e-02	3.896115e-01	3.522505e-01	2.258138e+00
1768000	-9.068114e+04	-3.166699e+02	6.765933e+01	2.064709e-01	1.850111e-01	1.141169e-01	9.854538e-02	2.971939e-01	9.866176e-02	1.378661e-01	2.359264e-01	9.491257e-02	2.710178e-01	1.803903e-01	7.988685e-02	5.069916e-02	2.828252e-01	1.755124e-01	5.531934e-02	4.218087e-01	1.383517e-02	3.392059e-01	1.734464e-01	3.361279e-01	1.512198e-01	3.609063e-01	2.490801e-01	1.794875e-01	2.105261e-01	2.611769e-01	2.598603e-01	2.419648e-01	2.369980e-01	1.538339e+00	1.385968e+00	1.464531e+00	1.965917e-02	3.802905e-01	3.135030e-01	2.306206e+00
1768500	-9.068025e+04	-3.082919e+02	6.387363e+01	2.097935e-01	1.937245e-01	1.130711e-01	9.557187e-02	2.792232e-01	1.086158e-01	1.531019e-01	2.436643e-01	8.838854e-02	2.615752e-01	1.727744e-01	8.049559e-02	5.577203e-02	2.861482e-01	1.743549e-01	4.409105e-02	4.169801e-01	2.265370e-02	3.278545e-01	1.839600e-01	3.297083e-01	1.584772e-01	3.517118e-01	2.457920e-01	1.821360e-01	2.203603e-01	2.625743e-01	2.533018e-01	2.466481e-01	2.374759e-01	1.801877e+00	1.621158e+00	1.372826e+00	2.739176e-02	3.981227e-01	3.522505e-01	2.249627e+00
1769000	-9.068513e+04	-3.007476e+02	6.076632e+01	2.097935e-01	1.937245e-01	1.130711e-01	9.557187e-02	2.843323e-01	1.035066e-01	1.457143e-01	2.454060e-01	9.431558e-02	2.546660e-01	1.747313e-01	8.516678e-02	5.638940e-02	2.773702e-01	1.686719e-01	4.853650e-02	4.321636e-01	1.686845e-02	3.278545e-01	1.839600e-01	3.297083e-01	1.584772e-01	3.517118e-01	2.457920e-01	1.821360e-01	2.203603e-01	2.629882e-01	2.546460e-01	2.453038e-01	2.370620e-01	1.688885e+00	1.405709e+00	1.748885e+00	2.206457e-02	3.968196e-01	3.419039e-01	2.261276e+00
1769500	-9.067643e+04	-3.082674e+02	6.392940e+01	2.137167e-01	1.841046e-01	1.130711e-01	9.164874e-02	2.939523e-01	1.035066e-01	1.457143e-01	2.454060e-01	9.132326e-02	2.546660e-01	1.777237e-01	8.516678e-02	5.638940e-02	2.770431e-01	1.686719e-01	4.853650e-02	4.321636e-01	1.719554e-02	3.278545e-01	1.839600e-01	3.297083e-01	1.584772e-01	3.517118e-01	2.457920e-01	1.821360e-01	2.203603e-01	2.629882e-01	2.546460e-01	2.453038e-01	2.370620e-01	1.678044e+00	1.601374e+00	1.358947e+00	1.571341e-02	3.965941e-01	3.145470e-01	2.288859e+00
1770000	-9.067798e+04	-3.079272e+02	6.377268e+01	2.236480e-01	1.872754e-01	1.084363e-01	9.405600e-02	2.887022e-01	9.788197e-02	1.529094e-01	2.454060e-01	9.132326e-02	2.474709e-01	1.777237e-01	8.516678e-02	4.876556e-02	2.846669e-01	1.686719e-01	4.853650e-02	4.321636e-01	1.719554e-02	3.278545e-01	1.816788e-01	3.297083e-01	1.607584e-01	3.581591e-01	2.504705e-01	1.721397e-01	2.192308e-01	2.629401e-01	2.552384e-01	2.380584e-01	2.437631e-01	1.652954e+00	1.581362e+00	1.437896e+00	2.553778e-02	3.965941e-01	3.431466e-01	2.260259e+00
1770500	-9.070055e+04	-3.113190e+02	6.516425e+01	2.236480e-01	1.872754e-01	1.084363e-01	9.405600e-02	2.887022e-01	9.788197e-02	1.498951e-01	2.470626e-01	8.881874e-02	2.534190e-01	1.852119e-01	7.559258e-02	4.522792e-02	2.751495e-01	1.841087e-01	4.615469e-02	4.321636e-01	1.719554e-02	3.352774e-01	1.714344e-01	3.285838e-01	1.647044e-01	3.531247e-01	2.446862e-01	1.786811e-01	2.235080e-01	2.604478e-01	2.662917e-01	2.417561e-01	2.315044e-01	1.704264e+00	1.599790e+00	1.469215e+00	1.691755e-02	3.965941e-01	3.469263e-01	2.256480e+00
1771000	-9.069418e+04	-3.123906e+02	6.571054e+01	2.132345e-01	1.786136e-01	1.098240e-01	9.447464e-02	2.976113e-01	1.062418e-01	1.404057e-01	2.406551e-01	9.588443e-02	2.547037e-01	1.831282e-01	8.522295e-02	5.628495e-02	2.962330e-01	1.584496e-01	4.323722e-02	4.302585e-01	1.553671e-02	3.395499e-01	1.775367e-01	3.267389e-01	1.561745e-01	3.727122e-01	2.331483e-01	1.833225e-01	2.108170e-01	2.605461e-01	2.574138e-01	2.425349e-01	2.395053e-01	1.629808e+00	1.462802e+00	1.478703e+00	2.573893e-02	3.785510e-01	3.142978e-01	2.307151e+00
1771500	-9.068792e+04	-3.106236e+02	6.508473e+01	2.161609e-01	1.788838e-01	1.059185e-01	9.426104e-02	3.137686e-01	9.100710e-02	1.547846e-01	2.483326e-01	8.565932e-02	2.582348e-01	1.718546e-01	8.113421e-02	4.480658e-02	2.825381e-01	1.731565e-01	4.456788e-02	4.324390e-01	2.249195e-02	3.363820e-01	1.714344e-01	3.274792e-01	1.647044e-01	3.558890e-01	2.419219e-01	1.786811e-01	2.235080e-01	2.604478e-01	2.624682e-01	2.363485e-01	2.407356e-01	1.576914e+00	1.296230e+00	1.390955e+00	2.655205e-02	3.655355e-01	3.420467e-01	2.292418e+00
1772000	-9.069089e+04	-3.138512e+02	6.624322e+01	2.241504e-01	1.793199e-01	1.006019e-01	9.463825e-02	2.996157e-01	1.016738e-01	1.475175e-01	2.368094e-01	1.027444e-01	2.507780e-01	1.779049e-01	8.424573e-02	4.412723e-02	2.962330e-01	1.788382e-01	4.323722e-02	4.220277e-01	1.553671e-02	3.296350e-01	1.775367e-01	3.366538e-01	1.561745e-01	3.540492e-01	2.583096e-01	1.905905e-01	1.970508e-01	2.605461e-01	2.574138e-01	2.418984e-01	2.401418e-01	1.633512e+00	1.650232e+00	1.516190e+00	2.509386e-02	3.695851e-01	3.227910e-01	2.307624e+00
1772500	-9.068328e+04	-3.148624e+02	6.683649e+01	2.132127e-01	1.750408e-01	1.075758e-01	8.978598e-02	3.101063e-01	1.042785e-01	1.581993e-01	2.434126e-01	8.633952e-02	2.482352e-01	1.708238e-01	9.298958e-02	4.425194e-02	2.825381e-01	1.731565e-01	4.512252e-02	4.324390e-01	2.249195e-02	3.388180e-01	1.748521e-01	3.348231e-01	1.515068e-01	3.547172e-01	2.416276e-01	1.765817e-01	2.270735e-01	2.626786e-01	2.567008e-01	2.402832e-01	2.403374e-01	1.534190e+00	1.537487e+00	1.378391e+00	1.379516e-02	3.976960e-01	3.329734e-01	2.269331e+00
1773000	-9.070279e+04	-3.100647e+02	6.472940e+01	2.238940e-01	1.845704e-01	1.084286e-01	1.068608e-01	2.823522e-01	9.389408e-02	1.472571e-01	2.482142e-01	1.081292e-01	2.285167e-01	1.851723e-01	8.271048e-02	4.206382e-02	2.766441e-01	1.841181e-01	3.797461e-02	4.388553e-01	2.034401e-02	3.415598e-01	1.682396e-01	3.322886e-01	1.579121e-01	3.524251e-01	2.535668e-01	1.905905e-01	2.034177e-01	2.599303e-01	2.549209e-01	2.396475e-01	2.455013e-01	1.619681e+00	1.485973e+00	1.434271e+00	2.909893e-02	3.737668e-01	3.231217e-01	2.303111e+00
1773500	-9.070471e+04	-3.086401e+02	6.397945e+01	2.150787e-01	1.902534e-01	1.050824e-01	9.919444e-02	2.914365e-01	9.895453e-02	1.472571e-01	2.482142e-01	9.947506e-02	2.285167e-01	1.851723e-01	9.136459e-02	4.206382e-02	2.766441e-01	1.841181e-01	3.797461e-02	4.388553e-01	2.034401e-02	3.350426e-01	1.704480e-01	3.322886e-01	1.622207e-01	3.524251e-01	2.535668e-01	1.905905e-01	2.034177e-01	2.648462e-01	2.529096e-01	2.394598e-01	2.427844e-01	1.619681e+00	1.748115e+00	1.523975e+00	2.194342e-02	4.051573e-01	3.374351e-01	2.257408e+00
1774000	-9.069718e+04	-3.118459e+02	6.537523e+01	2.077218e-01	1.813019e-01	1.159005e-01	9.211858e-02	2.981270e-01	1.048302e-01	1.472571e-01	2.482142e-01	9.947506e-02	2.285167e-01	1.851723e-01	9.136459e-02	4.243367e-02	2.741410e-01	1.798173e-01	3.880236e-02	4.444471e-01	2.035850e-02	3.377469e-01	1.692390e-01	3.420165e-01	1.509976e-01	3.468047e-01	2.568997e-01	1.811282e-01	2.151675e-01	2.605918e-01	2.636932e-01	2.421692e-01	2.335458e-01	1.963825e+00	1.422894e+00	1.420431e+00	2.326204e-02	3.918731e-01	3.256630e-01	2.282464e+00
1774500	-9.068911e+04	-3.135774e+02	6.632568e+01	2.077218e-01	1.813019e-01	1.159005e-01	9.211858e-02	2.981270e-01	1.048302e-01	1.472571e-01	2.482142e-01	9.947506e-02	2.285167e-01	1.851723e-01	9.136459e-02	4.253216e-02	2.717597e-01	1.817412e-01	3.700043e-02	4.445964e-01	2.237017e-02	3.378263e-01	1.739236e-01	3.321113e-01	1.561388e-01	3.612555e-01	2.568997e-01	1.811282e-01	2.007167e-01	2.605918e-01	2.572659e-01	2.410348e-01	2.411074e-01	1.482201e+00	1.422894e+00	1.431139e+00	1.216976e-02	3.867879e-01	3.256630e-01	2.287549e+00
1775000	-9.067996e+04	-3.143377e+02	6.652200e+01	2.138902e-01	1.813019e-01	1.159005e-01	9.211858e-02	2.981270e-01	9.866179e-02	1.472571e-01	2.482142e-01	9.947506e-02	2.285167e-01	1.851723e-01	9.136459e-02	5.577768e-02	2.861205e-01	1.692199e-01	4.416143e-02	4.217847e-01	2.293579e-02	3.378263e-01	1.739236e-01	3.326323e-01	1.556178e-01	3.471836e-01	2.568997e-01	1.824587e-01	2.134581e-01	2.527811e-01	2.663846e-01	2.427932e-01	2.380411e-01	1.617342e+00	1.596909e+00	1.431139e+00	2.136842e-02	3.733841e-01	3.218788e-01	2.304737e+00
1775500	-9.068993e+04	-3.145350e+02	6.652197e+01	2.211927e-01	1.838836e-01	1.035133e-01	9.274762e-02	2.939790e-01	1.046839e-01	1.531310e-01	2.437479e-01	9.306599e-02	2.552991e-01	1.705872e-01	8.416885e-02	6.574839e-02	2.767832e-01	1.704705e-01	4.411030e-02	4.290037e-01	1.388398e-02	3.366971e-01	1.716877e-01	3.356166e-01	1.559986e-01	3.467397e-01	2.520897e-01	1.724802e-01	2.286904e-01	2.575132e-01	2.663846e-01	2.380611e-01	2.380411e-01	1.728288e+00	1.582510e+00	1.531991e+00	2.136842e-02	3.775261e-01	3.428616e-01	2.279612e+00
1776000	-9.069159e+04	-3.188553e+02	6.861604e+01	2.226355e-01	1.838836e-01	1.020704e-01	9.274762e-02	2.939790e-01	1.046839e-01	1.515596e-01	2.429147e-01	8.992778e-02	2.504273e-01	1.761213e-01	8.904925e-02	5.296161e-02	2.767832e-01	1.861496e-01	4.121796e-02	4.267243e-01	1.616341e-02	3.337758e-01	1.731779e-01	3.329655e-01	1.600808e-01	3.653369e-01	2.327195e-01	1.835380e-01	2.184056e-01	2.607297e-01	2.638515e-01	2.339089e-01	2.415099e-01	1.561324e+00	1.518764e+00	1.348434e+00	3.438206e-02	3.844062e-01	3.359814e-01	2.279612e+00
1776500	-9.068409e+04	-3.076781e+02	6.368091e+01	2.226355e-01	1.838836e-01	1.020704e-01	9.274762e-02	2.967276e-01	1.019353e-01	1.515596e-01	2.429147e-01	8.992778e-02	2.504273e-01	1.761213e-01	8.904925e-02	5.296161e-02	2.811850e-01	1.861496e-01	4.094199e-02	4.267243e-01	1.203751e-02	3.337758e-01	1.731779e-01	3.329655e-01	1.600808e-01	3.754978e-01	2.392340e-01	1.773426e-01	2.079257e-01	2.609186e-01	2.613300e-01	2.362699e-01	2.414815e-01	1.561324e+00	1.518764e+00	1.562428e+00	3.438206e-02	3.932588e-01	3.402945e-01	2.266447e+00
1777000	-9.068919e+04	-3.218815e+02	6.996665e+01	2.160255e-01	1.834922e-01	1.135743e-01	8.840274e-02	2.941554e-01	1.043499e-01	1.515596e-01	2.429147e-01	8.992778e-02	2.504273e-01	1.761213e-01	8.904925e-02	5.296161e-02	2.870326e-01	1.758152e-01	4.365748e-02	4.312111e-01	9.322023e-03	3.314496e-01	1.782429e-01	3.275456e-01	1.627618e-01	3.671380e-01	2.376824e-01	1.792587e-01	2.159209e-01	2.609186e-01	2.613300e-01	2.362699e-01	2.414815e-01	1.534822e+00	1.567703e+00	1.371264e+00	1.828447e-02	3.851646e-01	3.210098e-01	2.293826e+00
1777500	-9.068191e+04	-3.196039e+02	6.888570e+01	2.160255e-01	1.834922e-01	1.135743e-01	8.840274e-02	2.941554e-01	1.043499e-01	1.511677e-01	2.354426e-01	9.045658e-02	2.499977e-01	1.818041e-01	9.113135e-02	4.695402e-02	2.902665e-01	1.815109e-01	4.249359e-02	4.273420e-01	1.143298e-02	3.261741e-01	1.821057e-01	3.393202e-01	1.524000e-01	3.767966e-01	2.407593e-01	1.694745e-01	2.129696e-01	2.596116e-01	2.626370e-01	2.362699e-01	2.414815e-01	1.570762e+00	1.567703e+00	1.439036e+00	3.949128e-02	3.642148e-01	3.537460e-01	2.282039e+00
1778000	-9.068557e+04	-3.211162e+02	6.955784e+01	2.200718e-01	1.871652e-01	1.176528e-01	8.792450e-02	2.794514e-01	1.077343e-01	1.542097e-01	2.354426e-01	9.045658e-02	2.469558e-01	1.818041e-01	9.113135e-02	5.034799e-02	2.896241e-01	1.703690e-01	5.241840e-02	4.241544e-01	1.308619e-02	3.269190e-01	1.756499e-01	3.457759e-01	1.516551e-01	3.741909e-01	2.429016e-01	1.817710e-01	2.011365e-01	2.596116e-01	2.552879e-01	2.436190e-01	2.414815e-01	1.570762e+00	1.557454e+00	1.476699e+00	3.949128e-02	3.694781e-01	3.062226e-01	2.324299e+00
1778500	-9.068643e+04	-3.011513e+02	6.096723e+01	2.213633e-01	1.802515e-01	1.027849e-01	9.656083e-02	2.924536e-01	1.065859e-01	1.599064e-01	2.543871e-01	9.324268e-02	2.730024e-01	1.524893e-01	6.697208e-02	6.219008e-02	2.939772e-01	1.637699e-01	4.021411e-02	4.142971e-01	2.555159e-02	3.373064e-01	1.703532e-01	3.344112e-01	1.579292e-01	3.400269e-01	2.431075e-01	1.783435e-01	2.385222e-01	2.601495e-01	2.608883e-01	2.378108e-01	2.411515e-01	1.562296e+00	1.506158e+00	1.676647e+00	2.458146e-02	4.005144e-01	3.487654e-01	2.250720e+00
1779000	-9.068464e+04	-3.092029e+02	6.437134e+01	2.067153e-01	1.773170e-01	1.175537e-01	9.381365e-02	3.038315e-01	1.007688e-01	1.603696e-01	2.547508e-01	9.097120e-02	2.552510e-01	1.751280e-01	6.352941e-02	5.959060e-02	2.922940e-01	1.698101e-01	4.942091e-02	4.067201e-01	2.216430e-02	3.373064e-01	1.703532e-01	3.344112e-01	1.579292e-01	3.453528e-01	2.464009e-01	1.796791e-01	2.285672e-01	2.601495e-01	2.608883e-01	2.378108e-01	2.411515e-01	1.562296e+00	1.465121e+00	1.496389e+00	2.308786e-02	3.883486e-01	3.473151e-01	2.264336e+00
1779500	-9.069440e+04	-3.073537e+02	6.361603e+01	2.111231e-01	1.880556e-01	1.167120e-01	1.051585e-01	2.802438e-01	9.870712e-02	1.603696e-01	2.547508e-01	9.097120e-02	2.552510e-01	1.751280e-01	6.352941e-02	6.198450e-02	3.141621e-01	1.621158e-01	4.631767e-02	3.853851e-01	3.003483e-02	3.412449e-01	1.746010e-01	3.160291e-01	1.681249e-01	3.453528e-01	2.361181e-01	1.899620e-01	2.285672e-01	2.604246e-01	2.549067e-01	2.435173e-01	2.411515e-01	1.562296e+00	1.378607e+00	1.532506e+00	1.792817e-02	3.821276e-01	3.535361e-01	2.264336e+00
1780000	-9.070128e+04	-3.042894e+02	6.229317e+01	2.121137e-01	1.880556e-01	1.167120e-01	1.051585e-01	2.792532e-01	9.870712e-02	1.790007e-01	2.515167e-01	9.199224e-02	2.479884e-01	1.601174e-01	6.938448e-02	4.879158e-02	3.050525e-01	1.812145e-01	4.544787e-02	3.962764e-01	2.321723e-02	3.412449e-01	1.746010e-01	3.160291e-01	1.681249e-01	3.620378e-01	2.278291e-01	1.786087e-01	2.315245e-01	2.604246e-01	2.537262e-01	2.452030e-01	2.406463e-01	1.539080e+00	1.591603e+00	1.478685e+00	2.335032e-02	4.263452e-01	3.612655e-01	2.212389e+00
1780500	-9.069915e+04	-3.060979e+02	6.301525e+01	2.301841e-01	1.767154e-01	1.089097e-01	1.075672e-01	2.722934e-01	1.043301e-01	1.617587e-01	2.314233e-01	9.042808e-02	2.858113e-01	1.733913e-01	5.718734e-02	4.704154e-02	3.050525e-01	1.812145e-01	5.307819e-02	3.962764e-01	1.733695e-02	3.314815e-01	1.728864e-01	3.275071e-01	1.681249e-01	3.593385e-01	2.223897e-01	1.823412e-01	2.359307e-01	2.604246e-01	2.615132e-01	2.374159e-01	2.406463e-01	1.648699e+00	1.506323e+00	1.507981e+00	2.398786e-02	3.780974e-01	3.413979e-01	2.280505e+00
1781000	-9.070891e+04	-3.164385e+02	6.744474e+01	2.240722e-01	1.918536e-01	1.071621e-01	8.927448e-02	2.788106e-01	1.088270e-01	1.492789e-01	2.239198e-01	8.967483e-02	2.658702e-01	1.951856e-01	7.607070e-02	4.892042e-02	2.795698e-01	1.662895e-01	4.362061e-02	4.422044e-01	1.939521e-02	3.285090e-01	1.805358e-01	3.227803e-01	1.681749e-01	3.778469e-01	2.359980e-01	1.803994e-01	2.057557e-01	2.577482e-01	2.601372e-01	2.489982e-01	2.331164e-01	1.708343e+00	1.520737e+00	1.413554e+00	2.981672e-02	3.862582e-01	3.237152e-01	2.290027e+00
1781500	-9.067637e+04	-3.165446e+02	6.753217e+01	2.291388e-01	1.967399e-01	1.074864e-01	1.018895e-01	2.647935e-01	9.995194e-02	1.539644e-01	2.363335e-01	8.179182e-02	2.815070e-01	1.751774e-01	7.122594e-02	5.357478e-02	2.872262e-01	1.902063e-01	4.554441e-02	4.047015e-01	1.874677e-02	3.314815e-01	1.728864e-01	3.275071e-01	1.681249e-01	3.569552e-01	2.286946e-01	1.779879e-01	2.363624e-01	2.604246e-01	2.615132e-01	2.428149e-01	2.352473e-01	1.620580e+00	1.473011e+00	1.457232e+00	2.483880e-02	3.804940e-01	3.137666e-01	2.305739e+00
1782000	-9.067929e+04	-3.174233e+02	6.790466e+01	2.321274e-01	2.000018e-01	1.080902e-01	1.012926e-01	2.612881e-01	9.719985e-02	1.670841e-01	2.405196e-01	7.964934e-02	2.672640e-01	1.712654e-01	7.421755e-02	5.595057e-02	3.064770e-01	1.809409e-01	4.007869e-02	3.977327e-01	1.882020e-02	3.314815e-01	1.728864e-01	3.275071e-01	1.681249e-01	3.569552e-01	2.286946e-01	1.779879e-01	2.363624e-01	2.604246e-01	2.615132e-01	2.428149e-01	2.352473e-01	1.610197e+00	1.453193e+00	1.525845e+00	3.353075e-02	3.585085e-01	3.329655e-01	2.308526e+00
1782500	-9.067997e+04	-3.107400e+02	6.491818e+01	2.321274e-01	2.000018e-01	1.046626e-01	1.047202e-01	2.612881e-01	9.719985e-02	1.572805e-01	2.479799e-01	8.235084e-02	2.632991e-01	1.753783e-01	7.371142e-02	5.121163e-02	3.117006e-01	1.792501e-01	4.067424e-02	4.005294e-01	1.663406e-02	3.314815e-01	1.728864e-01	3.275071e-01	1.681249e-01	3.548018e-01	2.402023e-01	1.696378e-01	2.353581e-01	2.604246e-01	2.615132e-01	2.428149e-01	2.352473e-01	1.793258e+00	1.356850e+00	1.621114e+00	4.103861e-02	3.949299e-01	3.213118e-01	2.283758e+00
1783000	-9.069173e+04	-3.148922e+02	6.687341e+01	2.205618e-01	1.910171e-01	1.105597e-01	8.853389e-02	2.936438e-01	9.568377e-02	1.348155e-01	2.428462e-01	8.917394e-02	2.554177e-01	1.923533e-01	8.539337e-02	5.970145e-02	2.815185e-01	1.593786e-01	3.280657e-02	4.341234e-01	3.247150e-02	3.283161e-01	1.799218e-01	3.335137e-01	1.582484e-01	3.768129e-01	2.381256e-01	1.748430e-01	2.102184e-01	2.628710e-01	2.600250e-01	2.321112e-01	2.449927e-01	1.544818e+00	1.496752e+00	1.353990e+00	4.061755e-02	3.798281e-01	3.063839e-01	2.313788e+00
1783500	-9.069270e+04	-3.207804e+02	6.925945e+01	2.259651e-01	2.057104e-01	1.090227e-01	1.015443e-01	2.581088e-01	9.964885e-02	1.483861e-01	2.370619e-01	8.222468e-02	2.890627e-01	1.737573e-01	6.950735e-02	5.121163e-02	3.117006e-01	1.792501e-01	4.067424e-02	4.005294e-01	1.663406e-02	3.278290e-01	1.813706e-01	3.183971e-01	1.724034e-01	3.607949e-01	2.291871e-01	1.716381e-01	2.383798e-01	2.554740e-01	2.565473e-01	2.482696e-01	2.397092e-01	1.896250e+00	1.597900e+00	1.432515e+00	2.125991e-02	3.595349e-01	3.200311e-01	2.320434e+00
1784000	-9.068983e+04	-3.241587e+02	7.096827e+01	2.166699e-01	2.009920e-01	1.126626e-01	9.778930e-02	2.780000e-01	9.388625e-02	1.367821e-01	2.551490e-01	8.750293e-02	2.513156e-01	1.836704e-01	8.558000e-02	6.186471e-02	2.968109e-01	1.616988e-01	3.992556e-02	4.229777e-01	1.672224e-02	3.234296e-01	1.741102e-01	3.362773e-01	1.661828e-01	3.786384e-01	2.478674e-01	1.730176e-01	2.004767e-01	2.602831e-01	2.570290e-01	2.475187e-01	2.351692e-01	1.805874e+00	1.416100e+00	1.353594e+00	2.519170e-02	3.658714e-01	3.006915e-01	2.333437e+00
1784500	-9.068819e+04	-3.112219e+02	6.518425e+01	2.395056e-01	1.875902e-01	1.117999e-01	9.116056e-02	2.773481e-01	9.259567e-02	1.503885e-01	2.551490e-01	8.743220e-02	2.513156e-01	1.836704e-01	7.204441e-02	6.186471e-02	2.968109e-01	1.616988e-01	3.992556e-02	4.229777e-01	1.672224e-02	3.234296e-01	1.741102e-01	3.362773e-01	1.661828e-01	3.644315e-01	2.478674e-01	1.730176e-01	2.146836e-01	2.671814e-01	2.530507e-01	2.475187e-01	2.322492e-01	1.657230e+00	1.546653e+00	1.425456e+00	3.904956e-02	3.868314e-01	3.374550e-01	2.275714e+00
1785000	-9.068092e+04	-3.172131e+02	6.781900e+01	2.395056e-01	1.875902e-01	1.117999e-01	9.116056e-02	2.773481e-01	9.259567e-02	1.414016e-01	2.480902e-01	9.530297e-02	2.709459e-01	1.626259e-01	8.163339e-02	5.542823e-02	2.989253e-01	1.732753e-01	4.405313e-02	4.064017e-01	2.191625e-02	3.234296e-01	1.758197e-01	3.362773e-01	1.644734e-01	3.694605e-01	2.400379e-01	1.730510e-01	2.174506e-01	2.564754e-01	2.614856e-01	2.390838e-01	2.429552e-01	1.552380e+00	1.551030e+00	1.468489e+00	1.713452e-02	3.663380e-01	3.413188e-01	2.292343e+00
1785500	-9.068807e+04	-3.078786e+02	6.366285e+01	2.398475e-01	1.832173e-01	1.004042e-01	1.022113e-01	2.862554e-01	8.806431e-02	1.367682e-01	2.533118e-01	9.881142e-02	2.590124e-01	1.637461e-01	8.835019e-02	5.542823e-02	2.989253e-01	1.762650e-01	4.106350e-02	4.064017e-01	2.191625e-02	3.234296e-01	1.758197e-01	3.362773e-01	1.644734e-01	3.558568e-01	2.512971e-01	1.772205e-01	2.156256e-01	2.596764e-01	2.593386e-01	2.380299e-01	2.429552e-01	1.807765e+00	1.536688e+00	1.541801e+00	2.508827e-02	3.941826e-01	3.413155e-01	2.264502e+00
1786000	-9.068890e+04	-3.126897e+02	6.579081e+01	2.347188e-01	1.932626e-01	1.018019e-01	1.015560e-01	2.733469e-01	9.531376e-02	1.603714e-01	2.387952e-01	1.006683e-01	2.516257e-01	1.666059e-01	8.193357e-02	5.306641e-02	2.966700e-01	1.706015e-01	4.004830e-02	4.178180e-01	2.179586e-02	3.260321e-01	1.707631e-01	3.355812e-01	1.676236e-01	3.684101e-01	2.462342e-01	1.811883e-01	2.041674e-01	2.596764e-01	2.593386e-01	2.427023e-01	2.382827e-01	1.553996e+00	1.536688e+00	1.593514e+00	2.356247e-02	3.941826e-01	3.413155e-01	2.264502e+00
1786500	-9.069153e+04	-3.200186e+02	6.894262e+01	2.176460e-01	1.858412e-01	1.172144e-01	9.924497e-02	2.765670e-01	1.034864e-01	1.472469e-01	2.623448e-01	8.487373e-02	2.708743e-01	1.620887e-01	7.257167e-02	5.295697e-02	2.772017e-01	1.634310e-01	3.473783e-02	4.417052e-01	2.996731e-02	3.445757e-01	1.808116e-01	3.214578e-01	1.531549e-01	3.474327e-01	2.531924e-01	1.776456e-01	2.217293e-01	2.584902e-01	2.636474e-01	2.389382e-01	2.389242e-01	1.677816e+00	1.714707e+00	1.473433e+00	3.056673e-02	3.652252e-01	3.017503e-01	2.333025e+00
1787000	-9.070246e+04	-3.221818e+02	7.013946e+01	2.233278e-01	1.880394e-01	1.197134e-01	1.033940e-01	2.698810e-01	9.564439e-02	1.635993e-01	2.280237e-01	9.982271e-02	2.528518e-01	1.786531e-01	7.704949e-02	4.877245e-02	2.952113e-01	1.648142e-01	3.691300e-02	4.265952e-01	2.769391e-02	3.271710e-01	1.782957e-01	3.298856e-01	1.646477e-01	3.602401e-01	2.435673e-01	1.873439e-01	2.088487e-01	2.601836e-01	2.602607e-01	2.410862e-01	2.384695e-01	1.593621e+00	1.407428e+00	1.395613e+00	2.828528e-02	3.751866e-01	3.078650e-01	2.316948e+00
1787500	-9.069173e+04	-3.193263e+02	6.885387e+01	2.311845e-01	1.937489e-01	1.128722e-01	9.587247e-02	2.746932e-01	9.162883e-02	1.450635e-01	2.429368e-01	9.605640e-02	2.589580e-01	1.715790e-01	8.540630e-02	4.492561e-02	3.013505e-01	1.633834e-01	4.835671e-02	4.270368e-01	1.494695e-02	3.286809e-01	1.718134e-01	3.345282e-01	1.649775e-01	3.613015e-01	2.470553e-01	1.791367e-01	2.125065e-01	2.595887e-01	2.578003e-01	2.416860e-01	2.409250e-01	1.490804e+00	1.591553e+00	1.288237e+00	3.179356e-02	3.551862e-01	3.159433e-01	2.328870e+00
1788000	-9.068434e+04	-3.189010e+02	6.857240e+01	2.146630e-01	1.740632e-01	1.105267e-01	9.464487e-02	3.080684e-01	9.803383e-02	1.442841e-01	2.511073e-01	9.278727e-02	2.663334e-01	1.736947e-01	7.179314e-02	4.845320e-02	2.931080e-01	1.737381e-01	4.038275e-02	4.203850e-01	2.393296e-02	3.376991e-01	1.740836e-01	3.409010e-01	1.473162e-01	3.589514e-01	2.418490e-01	1.756435e-01	2.235561e-01	2.608167e-01	2.589294e-01	2.448719e-01	2.353820e-01	1.504313e+00	1.673045e+00	1.394152e+00	4.173876e-02	3.817015e-01	3.160809e-01	2.302218e+00
1788500	-9.069962e+04	-3.195606e+02	6.888176e+01	2.310104e-01	1.872075e-01	1.071249e-01	9.164919e-02	2.926701e-01	9.033785e-02	1.448392e-01	2.502755e-01	8.226575e-02	2.556839e-01	1.916546e-01	7.528098e-02	5.896953e-02	2.973046e-01	1.722826e-01	3.558722e-02	4.103896e-01	2.546649e-02	3.286809e-01	1.765278e-01	3.345282e-01	1.602632e-01	3.730841e-01	2.353020e-01	1.803584e-01	2.112555e-01	2.557023e-01	2.592714e-01	2.416860e-01	2.433403e-01	1.651681e+00	1.381073e+00	1.510221e+00	1.266331e-02	3.404714e-01	3.277509e-01	2.331778e+00
1789000	-9.068882e+04	-3.194162e+02	6.871851e+01	2.216780e-01	1.757016e-01	1.190400e-01	9.355782e-02	2.925525e-01	9.747001e-02	1.499636e-01	2.340753e-01	8.837975e-02	2.604890e-01	1.921125e-01	7.497991e-02	5.673348e-02	3.217683e-01	1.750448e-01	3.268657e-02	3.992480e-01	1.451881e-02	3.267454e-01	1.784633e-01	3.345282e-01	1.602632e-01	3.736296e-01	2.347565e-01	1.803584e-01	2.112555e-01	2.557023e-01	2.592714e-01	2.416860e-01	2.433403e-01	1.623414e+00	1.576049e+00	1.561836e+00	3.028299e-02	3.883151e-01	3.117533e-01	2.299932e+00
1789500	-9.068696e+04	-3.140126e+02	6.651945e+01	2.032873e-01	1.837781e-01	1.113703e-01	9.354787e-02	3.070647e-01	1.009517e-01	1.478996e-01	2.427039e-01	8.100640e-02	2.744191e-01	1.803046e-01	7.366637e-02	6.901665e-02	3.138694e-01	1.725911e-01	4.294180e-02	3.850788e-01	1.650225e-02	3.335812e-01	1.734527e-01	3.311563e-01	1.618097e-01	3.671914e-01	2.337487e-01	1.766710e-01	2.223890e-01	2.557023e-01	2.592714e-01	2.416860e-01	2.433403e-01	1.541431e+00	1.332487e+00	1.452226e+00	3.816396e-02	3.816341e-01	3.057735e-01	2.312592e+00
1790000	-9.068051e+04	-3.197781e+02	6.901268e+01	1.955990e-01	1.849933e-01	1.151597e-01	1.067181e-01	2.862077e-01	1.113222e-01	1.447823e-01	2.427039e-01	8.580532e-02	2.727375e-01	1.803046e-01	7.366637e-02	5.418952e-02	3.051581e-01	1.656496e-01	4.714760e-02	4.030507e-01	2.480451e-02	3.399923e-01	1.772351e-01	3.311563e-01	1.516163e-01	3.601775e-01	2.335622e-01	1.787298e-01	2.275305e-01	2.563953e-01	2.592714e-01	2.385201e-01	2.458131e-01	1.562663e+00	1.539936e+00	1.367564e+00	1.767841e-02	3.773599e-01	3.250238e-01	2.297616e+00
1790500	-9.068550e+04	-3.098117e+02	6.461112e+01	2.060822e-01	1.880869e-01	1.150220e-01	9.573167e-02	2.879619e-01	1.071153e-01	1.558515e-01	2.427039e-01	8.580532e-02	2.616684e-01	1.803046e-01	7.366637e-02	5.418952e-02	3.051581e-01	1.656496e-01	4.714760e-02	4.030507e-01	2.480451e-02	3.408316e-01	1.827516e-01	3.237260e-01	1.526907e-01	3.742877e-01	2.335622e-01	1.787298e-01	2.134203e-01	2.631858e-01	2.567287e-01	2.385201e-01	2.415653e-01	1.562663e+00	1.557954e+00	1.445187e+00	4.086248e-02	3.791940e-01	3.426651e-01	2.278141e+00
1791000	-9.069524e+04	-3.214817e+02	6.973260e+01	2.210642e-01	1.899172e-01	1.202525e-01	9.533176e-02	2.739972e-01	9.943708e-02	1.552565e-01	2.555827e-01	9.939007e-02	2.501516e-01	1.715685e-01	6.805067e-02	5.651522e-02	3.074105e-01	1.653098e-01	3.904841e-02	4.064514e-01	2.526467e-02	3.265380e-01	1.748156e-01	3.419789e-01	1.566675e-01	3.471570e-01	2.497048e-01	1.833816e-01	2.197566e-01	2.557022e-01	2.566225e-01	2.476746e-01	2.400008e-01	1.476274e+00	1.576441e+00	1.533861e+00	3.199241e-02	3.607945e-01	3.061864e-01	2.333019e+00
1791500	-9.069757e+04	-3.103780e+02	6.470938e+01	2.060822e-01	1.880869e-01	1.160056e-01	9.270550e-02	2.970335e-01	1.000863e-01	1.671992e-01	2.266295e-01	8.708741e-02	2.595364e-01	1.872950e-01	7.225249e-02	7.277004e-02	2.859028e-01	1.742252e-01	4.371439e-02	3.957155e-01	2.767214e-02	3.453507e-01	1.802645e-01	3.307286e-01	1.436562e-01	3.682087e-01	2.281605e-01	1.803523e-01	2.232786e-01	2.631858e-01	2.567287e-01	2.434625e-01	2.366230e-01	1.711331e+00	1.668396e+00	1.520672e+00	2.296891e-02	3.976543e-01	3.536308e-01	2.248715e+00
1792000	-9.069385e+04	-3.172407e+02	6.784100e+01	2.247419e-01	1.855085e-01	1.141548e-01	9.289256e-02	2.818869e-01	1.008154e-01	1.521340e-01	2.555827e-01	9.939007e-02	2.501516e-01	1.715685e-01	7.117312e-02	4.890873e-02	2.854457e-01	1.567178e-01	4.768515e-02	4.374459e-01	2.379676e-02	3.287334e-01	1.706530e-01	3.397859e-01	1.608277e-01	3.468909e-01	2.533260e-01	1.749075e-01	2.248756e-01	2.608211e-01	2.568967e-01	2.416454e-01	2.406368e-01	1.561608e+00	1.576441e+00	1.411846e+00	2.478310e-02	3.582961e-01	3.136162e-01	2.328088e+00
1792500	-9.069743e+04	-3.158045e+02	6.722377e+01	2.281558e-01	1.820994e-01	1.139780e-01	9.076056e-02	2.892124e-01	9.579379e-02	1.357349e-01	2.681299e-01	9.525549e-02	2.556228e-01	1.709979e-01	7.425897e-02	6.846673e-02	2.714166e-01	1.426900e-01	4.115528e-02	4.513239e-01	2.494755e-02	3.287334e-01	1.706530e-01	3.397859e-01	1.608277e-01	3.468909e-01	2.533260e-01	1.749075e-01	2.248756e-01	2.608211e-01	2.568967e-01	2.416454e-01	2.406368e-01	1.561608e+00	1.481970e+00	1.466349e+00	2.478310e-02	3.647810e-01	3.253756e-01	2.309843e+00
1793000	-9.070721e+04	-3.148476e+02	6.692339e+01	2.227338e-01	1.829177e-01	1.099054e-01	8.727260e-02	2.936102e-01	1.035603e-01	1.357349e-01	2.505232e-01	9.525549e-02	2.556228e-01	1.709979e-01	9.186562e-02	7.468521e-02	2.848098e-01	1.499668e-01	3.504572e-02	4.234459e-01	3.204654e-02	3.362057e-01	1.633488e-01	3.446376e-01	1.558079e-01	3.657535e-01	2.604880e-01	1.686359e-01	2.051226e-01	2.605042e-01	2.570136e-01	2.488629e-01	2.336193e-01	1.455266e+00	1.382759e+00	1.398822e+00	2.553932e-02	3.731205e-01	3.017348e-01	2.325145e+00
1793500	-9.070434e+04	-3.205436e+02	6.920820e+01	2.381340e-01	1.829177e-01	1.096059e-01	8.720311e-02	2.939792e-01	8.816010e-02	1.516068e-01	2.422698e-01	8.677611e-02	2.566994e-01	1.829008e-01	7.974720e-02	6.840252e-02	2.948516e-01	1.538695e-01	3.727759e-02	4.163804e-01	2.921833e-02	3.332269e-01	1.707093e-01	3.350324e-01	1.610314e-01	3.587482e-01	2.463044e-01	1.810651e-01	2.138824e-01	2.605042e-01	2.570136e-01	2.488629e-01	2.336193e-01	1.754908e+00	1.626042e+00	1.422042e+00	4.506699e-02	3.791842e-01	3.129497e-01	2.307866e+00
1794000	-9.070517e+04	-3.163498e+02	6.740772e+01	2.379548e-01	1.682136e-01	1.043498e-01	9.000634e-02	3.100097e-01	8.946580e-02	1.495088e-01	2.406567e-01	9.715317e-02	2.555036e-01	1.683471e-01	8.883059e-02	6.965410e-02	2.977653e-01	1.718051e-01	3.274075e-02	4.033094e-01	2.472533e-02	3.316403e-01	1.646655e-01	3.500490e-01	1.536452e-01	3.587482e-01	2.463044e-01	1.810651e-01	2.138824e-01	2.562663e-01	2.658344e-01	2.420107e-01	2.358887e-01	1.754908e+00	1.508007e+00	1.374885e+00	4.069129e-02	3.791842e-01	3.129497e-01	2.307866e+00
1794500	-9.068799e+04	-3.108428e+02	6.497549e+01	2.247603e-01	1.826605e-01	1.189377e-01	8.698372e-02	2.888535e-01	9.780418e-02	1.495088e-01	2.438608e-01	9.394915e-02	2.555036e-01	1.683471e-01	8.883059e-02	6.498699e-02	2.846946e-01	1.700770e-01	3.819657e-02	4.174451e-01	2.459974e-02	3.316403e-01	1.646655e-01	3.500490e-01	1.536452e-01	3.658309e-01	2.481057e-01	1.762071e-01	2.098563e-01	2.594344e-01	2.609777e-01	2.450543e-01	2.345336e-01	1.646745e+00	1.569619e+00	1.523093e+00	3.152293e-02	3.794071e-01	3.471781e-01	2.273415e+00
1795000	-9.068928e+04	-3.090929e+02	6.422043e+01	2.185688e-01	1.805018e-01	1.179594e-01	8.873771e-02	2.877644e-01	1.064679e-01	1.544916e-01	2.360178e-01	9.327250e-02	2.515427e-01	1.788524e-01	8.582301e-02	5.681035e-02	3.066401e-01	1.641683e-01	4.408163e-02	4.077273e-01	2.057229e-02	3.351809e-01	1.684250e-01	3.394622e-01	1.569320e-01	3.582649e-01	2.402843e-01	1.883484e-01	2.131024e-01	2.609795e-01	2.544146e-01	2.442758e-01	2.403302e-01	1.717739e+00	1.664271e+00	1.389595e+00	2.229241e-02	3.841609e-01	3.257638e-01	2.290075e+00
1795500	-9.068575e+04	-3.101059e+02	6.470570e+01	2.247603e-01	1.691889e-01	1.189377e-01	8.698372e-02	3.023251e-01	9.780418e-02	1.367361e-01	2.486425e-01	9.574938e-02	2.531211e-01	1.839684e-01	8.178258e-02	6.931054e-02	2.806496e-01	1.722026e-01	3.587501e-02	4.200143e-01	2.194799e-02	3.327826e-01	1.639155e-01	3.533764e-01	1.499254e-01	3.708938e-01	2.548326e-01	1.771666e-01	1.971071e-01	2.589551e-01	2.597430e-01	2.450543e-01	2.362476e-01	1.555930e+00	1.477817e+00	1.603279e+00	3.407938e-02	3.942978e-01	3.442967e-01	2.261405e+00
1796000	-9.069366e+04	-3.086612e+02	6.416177e+01	2.152110e-01	1.787307e-01	1.086742e-01	8.918884e-02	3.069780e-01	1.012172e-01	1.361141e-01	2.524647e-01	9.731862e-02	2.515111e-01	1.843146e-01	7.827698e-02	6.104311e-02	2.878759e-01	1.653849e-01	3.795097e-02	4.204790e-01	2.726612e-02	3.377289e-01	1.716427e-01	3.417895e-01	1.488389e-01	3.598533e-01	2.442068e-01	1.875768e-01	2.083630e-01	2.589551e-01	2.597430e-01	2.450543e-01	2.362476e-01	1.451321e+00	1.477817e+00	1.550036e+00	1.662893e-02	4.210289e-01	3.515830e-01	2.227388e+00
1796500	-9.068969e+04	-3.128358e+02	6.587094e+01	2.135392e-01	1.750748e-01	1.103291e-01	8.714746e-02	3.063603e-01	1.075490e-01	1.428240e-01	2.586729e-01	9.386641e-02	2.399366e-01	1.861329e-01	7.856717e-02	6.104311e-02	2.878759e-01	1.653849e-01	3.795097e-02	4.204790e-01	2.726612e-02	3.377289e-01	1.695053e-01	3.417895e-01	1.509764e-01	3.598533e-01	2.442068e-01	1.875768e-01	2.083630e-01	2.589551e-01	2.597430e-01	2.450543e-01	2.362476e-01	1.483865e+00	1.553281e+00	1.607455e+00	1.370055e-02	3.950861e-01	3.290133e-01	2.275901e+00
1797000	-9.070242e+04	-3.055404e+02	6.279813e+01	2.180740e-01	1.750748e-01	1.103291e-01	8.714746e-02	3.018255e-01	1.075490e-01	1.428240e-01	2.586729e-01	8.978464e-02	2.359592e-01	1.901104e-01	8.264895e-02	6.104311e-02	2.781633e-01	1.783182e-01	3.795097e-02	4.204790e-01	2.404540e-02	3.418408e-01	1.695053e-01	3.417895e-01	1.468645e-01	3.562121e-01	2.528370e-01	1.837474e-01	2.072035e-01	2.589551e-01	2.597430e-01	2.450543e-01	2.362476e-01	1.446639e+00	1.577095e+00	1.607455e+00	2.632868e-02	3.915916e-01	3.544429e-01	2.253965e+00
1797500	-9.069142e+04	-3.058352e+02	6.304662e+01	2.244421e-01	1.854750e-01	1.106657e-01	9.673017e-02	2.804874e-01	1.021996e-01	1.580245e-01	2.322450e-01	9.186113e-02	2.476090e-01	1.881709e-01	8.208948e-02	5.890703e-02	3.135791e-01	1.816119e-01	4.128348e-02	3.871546e-01	1.746384e-02	3.328342e-01	1.747300e-01	3.417895e-01	1.506463e-01	3.665256e-01	2.415223e-01	1.838894e-01	2.080626e-01	2.589551e-01	2.597430e-01	2.386921e-01	2.426097e-01	1.440370e+00	1.355641e+00	1.528559e+00	2.129031e-02	3.955035e-01	3.601077e-01	2.244389e+00
1798000	-9.068198e+04	-3.099894e+02	6.465172e+01	2.238308e-01	1.854750e-01	1.077881e-01	9.673017e-02	2.839763e-01	1.021996e-01	1.604169e-01	2.332443e-01	9.138193e-02	2.456832e-01	1.915641e-01	7.770961e-02	6.791280e-02	2.984888e-01	1.703020e-01	4.117257e-02	4.014045e-01	2.071933e-02	3.306817e-01	1.671137e-01	3.436707e-01	1.585339e-01	3.640102e-01	2.419617e-01	1.828263e-01	2.112018e-01	2.583400e-01	2.562206e-01	2.418979e-01	2.435414e-01	1.451269e+00	1.570251e+00	1.626227e+00	1.909348e-02	3.971036e-01	3.585076e-01	2.244389e+00
1798500	-9.068463e+04	-3.073200e+02	6.349495e+01	2.326861e-01	1.806307e-01	1.031848e-01	9.777476e-02	2.825721e-01	1.031516e-01	1.604169e-01	2.332443e-01	9.138193e-02	2.456832e-01	1.915641e-01	7.770961e-02	6.831310e-02	3.002363e-01	1.669457e-01	4.040296e-02	3.955489e-01	2.855298e-02	3.290476e-01	1.671137e-01	3.436707e-01	1.601680e-01	3.564981e-01	2.419617e-01	1.861815e-01	2.153587e-01	2.583400e-01	2.556060e-01	2.453858e-01	2.406681e-01	1.734417e+00	1.430032e+00	1.565547e+00	1.712808e-02	3.971036e-01	3.585076e-01	2.244389e+00
1799000	-9.068783e+04	-3.035406e+02	6.196736e+01	2.347221e-01	1.740477e-01	1.135896e-01	1.063205e-01	2.741201e-01	9.720004e-02	1.608211e-01	2.256408e-01	9.302701e-02	2.530574e-01	1.828787e-01	8.457492e-02	6.377011e-02	2.929355e-01	1.597470e-01	4.792166e-02	4.035788e-01	3.204694e-02	3.290476e-01	1.671137e-01	3.436707e-01	1.601680e-01	3.564981e-01	2.419617e-01	1.861815e-01	2.153587e-01	2.629660e-01	2.556060e-01	2.449354e-01	2.364926e-01	1.648586e+00	1.430032e+00	1.580171e+00	2.404849e-02	4.003630e-01	3.567375e-01	2.242899e+00
1799500	-9.069557e+04	-3.077628e+02	6.372744e+01	2.145642e-01	1.816042e-01	1.146278e-01	1.068097e-01	2.819176e-01	1.004764e-01	1.565293e-01	2.357791e-01	9.009632e-02	2.581101e-01	1.748797e-01	8.460562e-02	6.946296e-02	2.760670e-01	1.709530e-01	4.583620e-02	4.122303e-01	2.545047e-02	3.323768e-01	1.707067e-01	3.371485e-01	1.597680e-01	3.603531e-01	2.469924e-01	1.832334e-01	2.094211e-01	2.545711e-01	2.578521e-01	2.449668e-01	2.426101e-01	1.694205e+00	1.430032e+00	1.491662e+00	2.856934e-02	4.177065e-01	3.393940e-01	2.242899e+00
1800000	-9.068801e+04	-3.013671e+02	6.109078e+01	2.145642e-01	1.816042e-01	1.083177e-01	1.068097e-01	2.882278e-01	1.004764e-01	1.565293e-01	2.357791e-01	9.009632e-02	2.581101e-01	1.748797e-01	8.460562e-02	6.552271e-02	3.015070e-01	1.655401e-01	4.330422e-02	4.043764e-01	1.974956e-02	3.323768e-01	1.707067e-01	3.371485e-01	1.597680e-01	3.603531e-01	2.469924e-01	1.832334e-01	2.094211e-01	2.545711e-01	2.578521e-01	2.449668e-01	2.426101e-01	1.599378e+00	1.504588e+00	1.549036e+00	1.468758e-02	3.907203e-01	3.794827e-01	2.229797e+00
1800500	-9.068972e+04	-3.148346e+02	6.681042e+01	2.003625e-01	1.870908e-01	1.089997e-01	1.017729e-01	2.862694e-01	1.155047e-01	1.534492e-01	2.342332e-01	9.110918e-02	2.592507e-01	1.764066e-01	8.555121e-02	5.635645e-02	3.141739e-01	1.620107e-01	4.286829e-02	3.980110e-01	2.657967e-02	3.349412e-01	1.715652e-01	3.339397e-01	1.595539e-01	3.579991e-01	2.500642e-01	1.821065e-01	2.098302e-01	2.545711e-01	2.578521e-01	2.449668e-01	2.426101e-01	1.599378e+00	1.504588e+00	1.377899e+00	2.676410e-02	3.574263e-01	3.229747e-01	2.319599e+00
1801000	-9.068249e+04	-3.117750e+02	6.535558e+01	2.193735e-01	1.895773e-01	1.035855e-01	1.033129e-01	2.728147e-01	1.113361e-01	1.459829e-01	2.513279e-01	9.057820e-02	2.545381e-01	1.799764e-01	7.759649e-02	5.635645e-02	2.933318e-01	1.620107e-01	4.286829e-02	4.188531e-01	2.657967e-02	3.349412e-01	1.715652e-01	3.339397e-01	1.595539e-01	3.645361e-01	2.445036e-01	1.754938e-01	2.154665e-01	2.573815e-01	2.578521e-01	2.421564e-01	2.426101e-01	1.736422e+00	1.504588e+00	1.541071e+00	3.967015e-02	3.769526e-01	3.439440e-01	2.279103e+00
1801500	-9.070249e+04	-3.053388e+02	6.266435e+01	2.198417e-01	1.924677e-01	1.041623e-01	9.847338e-02	2.640310e-01	1.210239e-01	1.454686e-01	2.546591e-01	8.471816e-02	2.488761e-01	1.840449e-01	8.223315e-02	6.183078e-02	2.933318e-01	1.637826e-01	3.739396e-02	4.188531e-01	2.480773e-02	3.509983e-01	1.788313e-01	3.190129e-01	1.511575e-01	3.664563e-01	2.425834e-01	1.754938e-01	2.154665e-01	2.573815e-01	2.578521e-01	2.421564e-01	2.426101e-01	1.775210e+00	1.504588e+00	1.474467e+00	2.787220e-02	4.169759e-01	3.459590e-01	2.237065e+00
1802000	-9.069228e+04	-3.165776e+02	6.754761e+01	2.176557e-01	1.931569e-01	1.025263e-01	9.191488e-02	2.835900e-01	1.111562e-01	1.556898e-01	2.569062e-01	8.644496e-02	2.452491e-01	1.741007e-01	8.160933e-02	5.496642e-02	2.830034e-01	1.738831e-01	3.667628e-02	4.230889e-01	2.838186e-02	3.327847e-01	1.775758e-01	3.255545e-01	1.640850e-01	3.455299e-01	2.496875e-01	1.824165e-01	2.223661e-01	2.567359e-01	2.578521e-01	2.421564e-01	2.432556e-01	1.550789e+00	1.626446e+00	1.371711e+00	2.945644e-02	3.732218e-01	3.320909e-01	2.294687e+00
1802500	-9.069372e+04	-3.172325e+02	6.782660e+01	2.273248e-01	1.931569e-01	1.025263e-01	9.376170e-02	2.835900e-01	9.964032e-02	1.555682e-01	2.400460e-01	8.627792e-02	2.647619e-01	1.711075e-01	8.223848e-02	6.411722e-02	2.830034e-01	1.647323e-01	3.667628e-02	4.230889e-01	2.838186e-02	3.233847e-01	1.807403e-01	3.316551e-01	1.642199e-01	3.681548e-01	2.375314e-01	1.794356e-01	2.148782e-01	2.584074e-01	2.578521e-01	2.421564e-01	2.415842e-01	1.614442e+00	1.546790e+00	1.412901e+00	1.517709e-02	3.840088e-01	3.281012e-01	2.287890e+00
1803000	-9.069262e+04	-3.017571e+02	6.122621e+01	2.112955e-01	1.920387e-01	1.126490e-01	9.809128e-02	2.900585e-01	9.586704e-02	1.485027e-01	2.417922e-01	9.448619e-02	2.561092e-01	1.800705e-01	7.903924e-02	5.956137e-02	3.131829e-01	1.684901e-01	3.976579e-02	3.933858e-01	2.561406e-02	3.347100e-01	1.763148e-01	3.316551e-01	1.573200e-01	3.601826e-01	2.455036e-01	1.794356e-01	2.148782e-01	2.584074e-01	2.606005e-01	2.394080e-01	2.415842e-01	1.468700e+00	1.578448e+00	1.659040e+00	2.622917e-02	3.896558e-01	3.576456e-01	2.252699e+00
1803500	-9.067721e+04	-3.107999e+02	6.496346e+01	2.221843e-01	1.801728e-01	1.126490e-01	9.809128e-02	2.910356e-01	9.586704e-02	1.485027e-01	2.417922e-01	9.508336e-02	2.561092e-01	1.800705e-01	7.844207e-02	5.956137e-02	3.131829e-01	1.684901e-01	3.976579e-02	3.933858e-01	2.561406e-02	3.347100e-01	1.750648e-01	3.316551e-01	1.585700e-01	3.601826e-01	2.455036e-01	1.794356e-01	2.148782e-01	2.584074e-01	2.606005e-01	2.394080e-01	2.415842e-01	1.649359e+00	1.535762e+00	1.539638e+00	3.171933e-02	3.877061e-01	3.234356e-01	2.288858e+00
1804000	-9.067862e+04	-3.126135e+02	6.566120e+01	2.221843e-01	1.801728e-01	1.126490e-01	9.809128e-02	2.910356e-01	9.586704e-02	1.485027e-01	2.417922e-01	9.288449e-02	2.561092e-01	1.800705e-01	8.064095e-02	5.405265e-02	3.131829e-01	1.684901e-01	3.976579e-02	3.988945e-01	2.561406e-02	3.301883e-01	1.704155e-01	3.369952e-01	1.624010e-01	3.601826e-01	2.455036e-01	1.794356e-01	2.148782e-01	2.584074e-01	2.599720e-01	2.394080e-01	2.422126e-01	1.678583e+00	1.535762e+00	1.694496e+00	2.198590e-02	3.918271e-01	3.436211e-01	2.264552e+00
1804500	-9.068209e+04	-3.063577e+02	6.315163e+01	2.182336e-01	1.878257e-01	1.088271e-01	9.980504e-02	2.865399e-01	9.876874e-02	1.485027e-01	2.417922e-01	9.288449e-02	2.561092e-01	1.800705e-01	8.064095e-02	6.945184e-02	3.128922e-01	1.508160e-01	3.996941e-02	4.010398e-01	2.583072e-02	3.411393e-01	1.686389e-01	3.305304e-01	1.596915e-01	3.738363e-01	2.339340e-01	1.831174e-01	2.091123e-01	2.584074e-01	2.599720e-01	2.394080e-01	2.422126e-01	1.650649e+00	1.535762e+00	1.407165e+00	2.166823e-02	4.080197e-01	3.596522e-01	2.232328e+00
1805000	-9.069726e+04	-3.135509e+02	6.616333e+01	2.182336e-01	1.878257e-01	1.088271e-01	9.980504e-02	2.830118e-01	1.022968e-01	1.447032e-01	2.460025e-01	8.664852e-02	2.645097e-01	1.839242e-01	7.421191e-02	6.945184e-02	3.128922e-01	1.838445e-01	3.996941e-02	3.783110e-01	1.553112e-02	3.328024e-01	1.686514e-01	3.287127e-01	1.698335e-01	3.738363e-01	2.339340e-01	1.831174e-01	2.091123e-01	2.593636e-01	2.604117e-01	2.391202e-01	2.411045e-01	1.732893e+00	1.403654e+00	1.547255e+00	2.166823e-02	4.067177e-01	3.695668e-01	2.223715e+00
1805500	-9.071124e+04	-3.031624e+02	6.175835e+01	2.182336e-01	1.878257e-01	1.088271e-01	9.980504e-02	2.830118e-01	1.022968e-01	1.528831e-01	2.444435e-01	8.587628e-02	2.649054e-01	1.857887e-01	6.610292e-02	5.215299e-02	3.166023e-01	1.899536e-01	3.623063e-02	3.807887e-01	2.427183e-02	3.401493e-01	1.718378e-01	3.287127e-01	1.593003e-01	3.678883e-01	2.356832e-01	1.741961e-01	2.222325e-01	2.593636e-01	2.590118e-01	2.391202e-01	2.425044e-01	1.549224e+00	1.607444e+00	1.638142e+00	2.574001e-02	4.255107e-01	3.376506e-01	2.236839e+00
1806000	-9.068932e+04	-3.168135e+02	6.763812e+01	2.267522e-01	1.950434e-01	1.004885e-01	1.147510e-01	2.697958e-01	9.316901e-02	1.455809e-01	2.551739e-01	9.245956e-02	2.629939e-01	1.746884e-01	6.910335e-02	5.688876e-02	3.005378e-01	1.715751e-01	4.383492e-02	4.073087e-01	1.985480e-02	3.376160e-01	1.751972e-01	3.165277e-01	1.706592e-01	3.487142e-01	2.444386e-01	1.850102e-01	2.218371e-01	2.541755e-01	2.594644e-01	2.479748e-01	2.383853e-01	1.656588e+00	1.491126e+00	1.432573e+00	3.594655e-02	3.792835e-01	3.364888e-01	2.284228e+00
1806500	-9.069888e+04	-3.163075e+02	6.742577e+01	2.126120e-01	1.788775e-01	1.064328e-01	8.665346e-02	3.069062e-01	1.085181e-01	1.661582e-01	2.411662e-01	9.330628e-02	2.525541e-01	1.764474e-01	7.036776e-02	5.727005e-02	3.179848e-01	1.852997e-01	4.421304e-02	3.748685e-01	2.036389e-02	3.266918e-01	1.803627e-01	3.398232e-01	1.531223e-01	3.640508e-01	2.356832e-01	1.733057e-01	2.269603e-01	2.533985e-01	2.590118e-01	2.447618e-01	2.428278e-01	1.485190e+00	1.513425e+00	1.556009e+00	2.574001e-02	3.773315e-01	3.190844e-01	2.303584e+00
1807000	-9.069529e+04	-3.124151e+02	6.566061e+01	2.101824e-01	1.782526e-01	1.212514e-01	1.014040e-01	2.826415e-01	1.062682e-01	1.507147e-01	2.411662e-01	9.330628e-02	2.525541e-01	1.918909e-01	7.036776e-02	5.727005e-02	3.179848e-01	1.852178e-01	4.421304e-02	3.749504e-01	2.036389e-02	3.266752e-01	1.732866e-01	3.395362e-01	1.605020e-01	3.640508e-01	2.335404e-01	1.754485e-01	2.269603e-01	2.579513e-01	2.600160e-01	2.437577e-01	2.382751e-01	1.642405e+00	1.513425e+00	1.556009e+00	3.557140e-02	3.890625e-01	3.396377e-01	2.271300e+00
1807500	-9.069110e+04	-3.107879e+02	6.503607e+01	2.221688e-01	1.750459e-01	1.163432e-01	8.991043e-02	2.804881e-01	1.160435e-01	1.507147e-01	2.411662e-01	9.330628e-02	2.525541e-01	1.918909e-01	7.036776e-02	5.631232e-02	2.996075e-01	1.685779e-01	4.703939e-02	4.059490e-01	2.251392e-02	3.314508e-01	1.731876e-01	3.470561e-01	1.483056e-01	3.671617e-01	2.329141e-01	1.836141e-01	2.163101e-01	2.579513e-01	2.651467e-01	2.368650e-01	2.400370e-01	1.642405e+00	1.524084e+00	1.375940e+00	3.417282e-02	3.749356e-01	3.259621e-01	2.299102e+00
1808000	-9.069266e+04	-3.187264e+02	6.854754e+01	2.221688e-01	1.750459e-01	1.163432e-01	9.341563e-02	2.804881e-01	1.125383e-01	1.507682e-01	2.411662e-01	9.330628e-02	2.647418e-01	1.796497e-01	7.036776e-02	4.723993e-02	3.017519e-01	1.710549e-01	4.448539e-02	4.171262e-01	1.834160e-02	3.325686e-01	1.731876e-01	3.459382e-01	1.483056e-01	3.671617e-01	2.329141e-01	1.836141e-01	2.163101e-01	2.579122e-01	2.651858e-01	2.368650e-01	2.400370e-01	1.642405e+00	1.468358e+00	1.341552e+00	1.791637e-02	3.745258e-01	3.393711e-01	2.286103e+00
1808500	-9.069055e+04	-3.141935e+02	6.647279e+01	2.184140e-01	1.754951e-01	1.126255e-01	8.598397e-02	3.022137e-01	1.052677e-01	1.507682e-01	2.374943e-01	9.283954e-02	2.647418e-01	1.796497e-01	7.450645e-02	5.270178e-02	3.017519e-01	1.613729e-01	3.902354e-02	4.171262e-01	2.802362e-02	3.325686e-01	1.731876e-01	3.459382e-01	1.483056e-01	3.671617e-01	2.332319e-01	1.832963e-01	2.163101e-01	2.579122e-01	2.651858e-01	2.368650e-01	2.400370e-01	1.602651e+00	1.530100e+00	1.481469e+00	2.920575e-02	3.905005e-01	3.233964e-01	2.286103e+00
1809000	-9.068132e+04	-3.215072e+02	6.975717e+01	2.184140e-01	1.754951e-01	1.126255e-01	8.598397e-02	3.022137e-01	1.052677e-01	1.546781e-01	2.414078e-01	8.870455e-02	2.513193e-01	1.838172e-01	8.007301e-02	5.643008e-02	2.894482e-01	1.488376e-01	3.732517e-02	4.450747e-01	2.288431e-02	3.325686e-01	1.731876e-01	3.459382e-01	1.483056e-01	3.671617e-01	2.324276e-01	1.841006e-01	2.163101e-01	2.603809e-01	2.621794e-01	2.412696e-01	2.361700e-01	1.627210e+00	1.478735e+00	1.452282e+00	1.944952e-02	3.512516e-01	3.160271e-01	2.332721e+00
1809500	-9.069520e+04	-3.207398e+02	6.944942e+01	2.057800e-01	1.784556e-01	1.001990e-01	9.857523e-02	3.123176e-01	1.046725e-01	1.550774e-01	2.448104e-01	8.651081e-02	2.382312e-01	1.870456e-01	8.832452e-02	5.985447e-02	2.831341e-01	1.634682e-01	3.365751e-02	4.344336e-01	2.545219e-02	3.325686e-01	1.731876e-01	3.459382e-01	1.483056e-01	3.501318e-01	2.391310e-01	1.839862e-01	2.267510e-01	2.604617e-01	2.621794e-01	2.412696e-01	2.360893e-01	1.583736e+00	1.511877e+00	1.371559e+00	1.732026e-02	3.831503e-01	2.920863e-01	2.324763e+00
1810000	-9.068413e+04	-3.186802e+02	6.846119e+01	2.057800e-01	1.755575e-01	1.177332e-01	9.857523e-02	2.976815e-01	1.046725e-01	1.550774e-01	2.448104e-01	8.651081e-02	2.505011e-01	1.870456e-01	7.605458e-02	6.341484e-02	2.831341e-01	1.599078e-01	3.365751e-02	4.344336e-01	2.545219e-02	3.385165e-01	1.704348e-01	3.427431e-01	1.483056e-01	3.672735e-01	2.391310e-01	1.839862e-01	2.096093e-01	2.620651e-01	2.577270e-01	2.441187e-01	2.360893e-01	1.645783e+00	1.580313e+00	1.372740e+00	1.157646e-02	3.620296e-01	3.132070e-01	2.324763e+00
1810500	-9.069733e+04	-3.109225e+02	6.501314e+01	2.057800e-01	1.755575e-01	1.177332e-01	9.857523e-02	2.976815e-01	1.046725e-01	1.550774e-01	2.448104e-01	8.650374e-02	2.505011e-01	1.870456e-01	7.606164e-02	5.832000e-02	2.952266e-01	1.641679e-01	3.991709e-02	4.048660e-01	3.750238e-02	3.385165e-01	1.704348e-01	3.427431e-01	1.483056e-01	3.550662e-01	2.535787e-01	1.794123e-01	2.119428e-01	2.594556e-01	2.603365e-01	2.441187e-01	2.360893e-01	1.547003e+00	1.580313e+00	1.603513e+00	2.884362e-02	3.913700e-01	3.517382e-01	2.256892e+00
1811000	-9.068468e+04	-3.113749e+02	6.524240e+01	2.095454e-01	1.721694e-01	1.203660e-01	1.008954e-01	2.874645e-01	1.095593e-01	1.480776e-01	2.466957e-01	9.460439e-02	2.499198e-01	1.761875e-01	8.451500e-02	5.832000e-02	2.928772e-01	1.665174e-01	3.991709e-02	4.048660e-01	3.750238e-02	3.395065e-01	1.694448e-01	3.427431e-01	1.483056e-01	3.581429e-01	2.394954e-01	1.828436e-01	2.195181e-01	2.594556e-01	2.622660e-01	2.441187e-01	2.341597e-01	1.547003e+00	1.561865e+00	1.537537e+00	3.253739e-02	3.790906e-01	3.227001e-01	2.298209e+00
1811500	-9.068686e+04	-3.183038e+02	6.826261e+01	2.278868e-01	1.756893e-01	1.101470e-01	9.959869e-02	2.875249e-01	9.915341e-02	1.570238e-01	2.422663e-01	9.258242e-02	2.499174e-01	1.847134e-01	7.349672e-02	6.153973e-02	2.959542e-01	1.514155e-01	3.662043e-02	4.390458e-01	1.542428e-02	3.329178e-01	1.744737e-01	3.351136e-01	1.574949e-01	3.616969e-01	2.491521e-01	1.758039e-01	2.133471e-01	2.584798e-01	2.591191e-01	2.409024e-01	2.414987e-01	1.726282e+00	1.479248e+00	1.460802e+00	2.336589e-02	3.509475e-01	3.067519e-01	2.342301e+00
1812000	-9.068231e+04	-3.103753e+02	6.491763e+01	2.109070e-01	1.802083e-01	1.152603e-01	9.123105e-02	2.897466e-01	1.126467e-01	1.475096e-01	2.514738e-01	9.775307e-02	2.587109e-01	1.706578e-01	7.389485e-02	4.505473e-02	2.821726e-01	1.791690e-01	3.863240e-02	4.278000e-01	2.717132e-02	3.357397e-01	1.870263e-01	3.250711e-01	1.521629e-01	3.534150e-01	2.494388e-01	1.733059e-01	2.238404e-01	2.593008e-01	2.622660e-01	2.386474e-01	2.397858e-01	1.574355e+00	1.295945e+00	1.537537e+00	2.746426e-02	3.926951e-01	3.378100e-01	2.269495e+00
1812500	-9.068640e+04	-3.132655e+02	6.591659e+01	2.078780e-01	1.829089e-01	1.096854e-01	9.753064e-02	3.030998e-01	9.889739e-02	1.475096e-01	2.514738e-01	9.775307e-02	2.587109e-01	1.706578e-01	7.389485e-02	4.573716e-02	2.814902e-01	1.726951e-01	4.444382e-02	4.328803e-01	2.275342e-02	3.378894e-01	1.713067e-01	3.294914e-01	1.613125e-01	3.534150e-01	2.494388e-01	1.733059e-01	2.238404e-01	2.549366e-01	2.622660e-01	2.386474e-01	2.441500e-01	1.872038e+00	1.471378e+00	1.625161e+00	2.685872e-02	3.903777e-01	3.304711e-01	2.279151e+00
1813000	-9.068323e+04	-3.173286e+02	6.791589e+01	2.151849e-01	1.899896e-01	1.098114e-01	1.019674e-01	2.924490e-01	9.059774e-02	1.429963e-01	2.540803e-01	9.160028e-02	2.508881e-01	1.734730e-01	8.696207e-02	4.433501e-02	2.943552e-01	1.772240e-01	4.783398e-02	4.112133e-01	2.503847e-02	3.378894e-01	1.713067e-01	3.294914e-01	1.613125e-01	3.647585e-01	2.412264e-01	1.772589e-01	2.167562e-01	2.549366e-01	2.622660e-01	2.344935e-01	2.483039e-01	1.681479e+00	1.427358e+00	1.360487e+00	3.404237e-02	3.706549e-01	3.144707e-01	2.314874e+00
1813500	-9.069387e+04	-3.225001e+02	7.025180e+01	2.246932e-01	1.817003e-01	1.124600e-01	8.963390e-02	2.884024e-01	1.031101e-01	1.618000e-01	2.417493e-01	9.949178e-02	2.451474e-01	1.749395e-01	7.687216e-02	4.667393e-02	2.806535e-01	1.525248e-01	4.181286e-02	4.508519e-01	2.748307e-02	3.359392e-01	1.697771e-01	3.378070e-01	1.564767e-01	3.453163e-01	2.454225e-01	1.876430e-01	2.216182e-01	2.632984e-01	2.526661e-01	2.451298e-01	2.389057e-01	1.510361e+00	1.672690e+00	1.287068e+00	1.926128e-02	3.838469e-01	3.064993e-01	2.309654e+00
1814000	-9.068278e+04	-3.224353e+02	7.037201e+01	2.155338e-01	1.780921e-01	1.098114e-01	1.005536e-01	2.924490e-01	1.035601e-01	1.409240e-01	2.456114e-01	9.416259e-02	2.397402e-01	1.894685e-01	9.009330e-02	5.350539e-02	2.859381e-01	1.692729e-01	4.659427e-02	4.234955e-01	2.119379e-02	3.443012e-01	1.734886e-01	3.245055e-01	1.577047e-01	3.682928e-01	2.505563e-01	1.752777e-01	2.058732e-01	2.621729e-01	2.583367e-01	2.379477e-01	2.415427e-01	1.475503e+00	1.447660e+00	1.220491e+00	1.750164e-02	3.611005e-01	3.216153e-01	2.317284e+00
1814500	-9.068883e+04	-3.190491e+02	6.872663e+01	2.155338e-01	1.780921e-01	1.046758e-01	1.005536e-01	2.924490e-01	1.086956e-01	1.451047e-01	2.541338e-01	9.994300e-02	2.416780e-01	1.810045e-01	7.813615e-02	5.675989e-02	2.863423e-01	1.717038e-01	4.043456e-02	4.222342e-01	2.252525e-02	3.443012e-01	1.734886e-01	3.245055e-01	1.577047e-01	3.650655e-01	2.544244e-01	1.780819e-01	2.024282e-01	2.602344e-01	2.583367e-01	2.379477e-01	2.434813e-01	1.658657e+00	1.447660e+00	1.269849e+00	1.719592e-02	3.622798e-01	3.263111e-01	2.311409e+00
1815000	-9.068315e+04	-3.189239e+02	6.862404e+01	2.128056e-01	1.886970e-01	1.146838e-01	1.005363e-01	2.840932e-01	9.918406e-02	1.375937e-01	2.535370e-01	9.994300e-02	2.491889e-01	1.810045e-01	7.873292e-02	5.622568e-02	2.854694e-01	1.706028e-01	3.736193e-02	4.270988e-01	2.324126e-02	3.348253e-01	1.759314e-01	3.265891e-01	1.626542e-01	3.494188e-01	2.534866e-01	1.868195e-01	2.102751e-01	2.602344e-01	2.548124e-01	2.414719e-01	2.434813e-01	1.539371e+00	1.385717e+00	1.554215e+00	2.423135e-02	3.660315e-01	3.297322e-01	2.304236e+00
1815500	-9.068656e+04	-3.187034e+02	6.855838e+01	2.167582e-01	1.886970e-01	1.152394e-01	9.602808e-02	2.840932e-01	9.918406e-02	1.378005e-01	2.336875e-01	9.587135e-02	2.565300e-01	1.921155e-01	8.399508e-02	5.622568e-02	2.854694e-01	1.706028e-01	3.736193e-02	4.270988e-01	2.324126e-02	3.348253e-01	1.733293e-01	3.265891e-01	1.652563e-01	3.713215e-01	2.373557e-01	1.798193e-01	2.115036e-01	2.602344e-01	2.548124e-01	2.414719e-01	2.434813e-01	1.715106e+00	1.338502e+00	1.351553e+00	2.423135e-02	3.709896e-01	3.279520e-01	2.301058e+00
1816000	-9.070190e+04	-3.270704e+02	7.239974e+01	2.132518e-01	1.688682e-01	1.083244e-01	1.017339e-01	3.080994e-01	9.972222e-02	1.581945e-01	2.380573e-01	1.172900e-01	2.319411e-01	1.813482e-01	7.316885e-02	6.444758e-02	3.291289e-01	1.493172e-01	3.762846e-02	4.039124e-01	1.556535e-02	3.414576e-01	1.683862e-01	3.363934e-01	1.537628e-01	3.428130e-01	2.520190e-01	1.863391e-01	2.188289e-01	2.656839e-01	2.507235e-01	2.397059e-01	2.438867e-01	1.640849e+00	1.439957e+00	1.347703e+00	1.445385e-02	3.508411e-01	3.037667e-01	2.345392e+00
1816500	-9.067054e+04	-3.163645e+02	6.742965e+01	2.211334e-01	1.855314e-01	1.103769e-01	1.038709e-01	2.776311e-01	1.014562e-01	1.545229e-01	2.428842e-01	9.273852e-02	2.516929e-01	1.753560e-01	8.280547e-02	5.024256e-02	2.870723e-01	1.668494e-01	4.385714e-02	4.309975e-01	2.098109e-02	3.348253e-01	1.733293e-01	3.265891e-01	1.652563e-01	3.490702e-01	2.447507e-01	1.857935e-01	2.203857e-01	2.612244e-01	2.580499e-01	2.412062e-01	2.395195e-01	1.609450e+00	1.604053e+00	1.389371e+00	1.972006e-02	3.794360e-01	3.017460e-01	2.318818e+00
1817000	-9.068345e+04	-3.208991e+02	6.949489e+01	2.159974e-01	1.862481e-01	1.026353e-01	1.056464e-01	2.811919e-01	1.082809e-01	1.545229e-01	2.428842e-01	9.273852e-02	2.516929e-01	1.753560e-01	8.280547e-02	4.838410e-02	2.971507e-01	1.698971e-01	4.153347e-02	4.226453e-01	2.038933e-02	3.320237e-01	1.750344e-01	3.294038e-01	1.635380e-01	3.608644e-01	2.381474e-01	1.831167e-01	2.178714e-01	2.612244e-01	2.580499e-01	2.412062e-01	2.395195e-01	1.730465e+00	1.359873e+00	1.435996e+00	2.735837e-02	3.509317e-01	3.246135e-01	2.324455e+00
1817500	-9.068499e+04	-3.256985e+02	7.166541e+01	2.207336e-01	1.876910e-01	1.011924e-01	1.009102e-01	2.811919e-01	1.082809e-01	1.426795e-01	2.428842e-01	1.045819e-01	2.516929e-01	1.753560e-01	8.280547e-02	5.831977e-02	2.855056e-01	1.658570e-01	4.114942e-02	4.265173e-01	2.265081e-02	3.373713e-01	1.722218e-01	3.291073e-01	1.612996e-01	3.529787e-01	2.531003e-01	1.830257e-01	2.108953e-01	2.581040e-01	2.580499e-01	2.443266e-01	2.395195e-01	1.747729e+00	1.504924e+00	1.365769e+00	2.250927e-02	3.721249e-01	3.158032e-01	2.312072e+00
1818000	-9.068035e+04	-3.185858e+02	6.854319e+01	2.260524e-01	1.764185e-01	1.049590e-01	1.048415e-01	2.829418e-01	1.047868e-01	1.477010e-01	2.524615e-01	9.494357e-02	2.514695e-01	1.741332e-01	7.929115e-02	5.435740e-02	2.755467e-01	1.684008e-01	3.658359e-02	4.359135e-01	2.919801e-02	3.367992e-01	1.691269e-01	3.335948e-01	1.604791e-01	3.529787e-01	2.531003e-01	1.830257e-01	2.108953e-01	2.628608e-01	2.536837e-01	2.427799e-01	2.406756e-01	1.514737e+00	1.411841e+00	1.394805e+00	2.480152e-02	3.894044e-01	3.238345e-01	2.286761e+00
1818500	-9.068258e+04	-3.194861e+02	6.884724e+01	2.284538e-01	1.740171e-01	1.049590e-01	1.048415e-01	2.829418e-01	1.047868e-01	1.477010e-01	2.502566e-01	9.390106e-02	2.525121e-01	1.763381e-01	7.929115e-02	5.435740e-02	2.755467e-01	1.684008e-01	4.228075e-02	4.372114e-01	2.220289e-02	3.374096e-01	1.661390e-01	3.329844e-01	1.634671e-01	3.486010e-01	2.442040e-01	1.883620e-01	2.188330e-01	2.628608e-01	2.536837e-01	2.427799e-01	2.406756e-01	1.526902e+00	1.566147e+00	1.452074e+00	2.530285e-02	3.486006e-01	3.432710e-01	2.308128e+00
1819000	-9.068733e+04	-3.142921e+02	6.665174e+01	2.401778e-01	1.795008e-01	1.074989e-01	1.001713e-01	2.757264e-01	9.692483e-02	1.506921e-01	2.456261e-01	9.446096e-02	2.454398e-01	1.804555e-01	8.332553e-02	5.339013e-02	2.887765e-01	1.821176e-01	5.223809e-02	4.066938e-01	1.678396e-02	3.314133e-01	1.721300e-01	3.336342e-01	1.628225e-01	3.486010e-01	2.442040e-01	1.883620e-01	2.188330e-01	2.668547e-01	2.536837e-01	2.419920e-01	2.374696e-01	1.490089e+00	1.418058e+00	1.394191e+00	2.530285e-02	3.929469e-01	3.323485e-01	2.274705e+00
1819500	-9.069290e+04	-3.267921e+02	7.227908e+01	2.332220e-01	1.864566e-01	1.100572e-01	9.761296e-02	2.757264e-01	9.692483e-02	1.606933e-01	2.456261e-01	9.446096e-02	2.552078e-01	1.704544e-01	7.355756e-02	4.262311e-02	3.097204e-01	1.910741e-01	4.335247e-02	3.972965e-01	1.593337e-02	3.304766e-01	1.668686e-01	3.392100e-01	1.634448e-01	3.526479e-01	2.512562e-01	1.814605e-01	2.146353e-01	2.596286e-01	2.609098e-01	2.419920e-01	2.374696e-01	1.582199e+00	1.418058e+00	1.405556e+00	2.390148e-02	3.815227e-01	3.144213e-01	2.304056e+00
1820000	-9.068877e+04	-3.164473e+02	6.741174e+01	2.261085e-01	1.755071e-01	1.104932e-01	9.837669e-02	2.915529e-01	9.796161e-02	1.473221e-01	2.591289e-01	9.586535e-02	2.493876e-01	1.728857e-01	7.541039e-02	5.281770e-02	2.814949e-01	1.535217e-01	4.575098e-02	4.406441e-01	2.577059e-02	3.352175e-01	1.666547e-01	3.376897e-01	1.604380e-01	3.496959e-01	2.356293e-01	1.778583e-01	2.368165e-01	2.639157e-01	2.604178e-01	2.421845e-01	2.334820e-01	1.821945e+00	1.547392e+00	1.356851e+00	3.668310e-02	3.715508e-01	3.283488e-01	2.300100e+00
1820500	-9.068615e+04	-3.154057e+02	6.703797e+01	2.192304e-01	1.796130e-01	1.064697e-01	1.009675e-01	2.969026e-01	9.681676e-02	1.473221e-01	2.591289e-01	9.586535e-02	2.493876e-01	1.728857e-01	7.541039e-02	5.762753e-02	2.792117e-01	1.625242e-01	3.659089e-02	4.411910e-01	2.285466e-02	3.359676e-01	1.686982e-01	3.430344e-01	1.522999e-01	3.647420e-01	2.418476e-01	1.778583e-01	2.155521e-01	2.582062e-01	2.604178e-01	2.421845e-01	2.391914e-01	1.616213e+00	1.549939e+00	1.367633e+00	2.055643e-02	3.917746e-01	3.273595e-01	2.280866e+00
1821000	-9.068867e+04	-3.132886e+02	6.620563e+01	2.222510e-01	1.785506e-01	1.075605e-01	9.422190e-02	3.012162e-01	9.619977e-02	1.453770e-01	2.516638e-01	1.032072e-01	2.568824e-01	1.725306e-01	7.033887e-02	5.255190e-02	2.623166e-01	1.604561e-01	3.956859e-02	4.617867e-01	2.332015e-02	3.354216e-01	1.670527e-01	3.436243e-01	1.539014e-01	3.539710e-01	2.584135e-01	1.738139e-01	2.138017e-01	2.611376e-01	2.552027e-01	2.433872e-01	2.402726e-01	1.562263e+00	1.344036e+00	1.417635e+00	1.452457e-02	3.874644e-01	3.273595e-01	2.285176e+00
1821500	-9.068404e+04	-3.056723e+02	6.292110e+01	2.222510e-01	1.785506e-01	1.075605e-01	9.402418e-02	3.012162e-01	9.639749e-02	1.418552e-01	2.526912e-01	9.441306e-02	2.623012e-01	1.793060e-01	6.943340e-02	5.882722e-02	3.002774e-01	1.798771e-01	4.070497e-02	3.999219e-01	2.039143e-02	3.317502e-01	1.707563e-01	3.357341e-01	1.617594e-01	3.496302e-01	2.446787e-01	1.875487e-01	2.181425e-01	2.606318e-01	2.552027e-01	2.433872e-01	2.407784e-01	1.608608e+00	1.378952e+00	1.477570e+00	1.796222e-02	3.942619e-01	3.591385e-01	2.246600e+00
1822000	-9.068095e+04	-3.099931e+02	6.462937e+01	2.347807e-01	1.809630e-01	1.063144e-01	9.426030e-02	2.877789e-01	9.590264e-02	1.435899e-01	2.425783e-01	9.588670e-02	2.674454e-01	1.700974e-01	8.040225e-02	5.021756e-02	2.995496e-01	1.717347e-01	4.009873e-02	4.143339e-01	2.406557e-02	3.281023e-01	1.655951e-01	3.402697e-01	1.660329e-01	3.446231e-01	2.588392e-01	1.786657e-01	2.178720e-01	2.621056e-01	2.553864e-01	2.415550e-01	2.409530e-01	1.623324e+00	1.585327e+00	1.495576e+00	2.196605e-02	4.034742e-01	3.344640e-01	2.262062e+00
1822500	-9.067351e+04	-3.219242e+02	6.998942e+01	2.347807e-01	1.841588e-01	1.063144e-01	9.426030e-02	2.877789e-01	9.270683e-02	1.440263e-01	2.588003e-01	1.022548e-01	2.514782e-01	1.703650e-01	7.307545e-02	5.917066e-02	2.925241e-01	1.754003e-01	3.678023e-02	4.184790e-01	1.764570e-02	3.293303e-01	1.655951e-01	3.442695e-01	1.608050e-01	3.372371e-01	2.554103e-01	1.814579e-01	2.258948e-01	2.621056e-01	2.541039e-01	2.428375e-01	2.409530e-01	1.776058e+00	1.380229e+00	1.310400e+00	2.196605e-02	3.734740e-01	3.162528e-01	2.310273e+00
1823000	-9.067785e+04	-3.239214e+02	7.093186e+01	2.380667e-01	1.743245e-01	9.916866e-02	9.717686e-02	2.914060e-01	9.985729e-02	1.555183e-01	2.550246e-01	9.545463e-02	2.453927e-01	1.683393e-01	8.027053e-02	5.145749e-02	2.968115e-01	1.704959e-01	4.044562e-02	4.185893e-01	2.220017e-02	3.208264e-01	1.727656e-01	3.442695e-01	1.621385e-01	3.407436e-01	2.481393e-01	1.815638e-01	2.295533e-01	2.621056e-01	2.559234e-01	2.410180e-01	2.409530e-01	1.521990e+00	1.489226e+00	1.405569e+00	2.386545e-02	3.608397e-01	3.084541e-01	2.330706e+00
1823500	-9.069049e+04	-3.154344e+02	6.697792e+01	2.400787e-01	1.837269e-01	1.022541e-01	9.466234e-02	2.746139e-01	1.046642e-01	1.555183e-01	2.550246e-01	9.545463e-02	2.621247e-01	1.683393e-01	6.353854e-02	5.165063e-02	3.009728e-01	1.683288e-01	3.524759e-02	4.235080e-01	2.029216e-02	3.314193e-01	1.743650e-01	3.352426e-01	1.589731e-01	3.407436e-01	2.474600e-01	1.815638e-01	2.302326e-01	2.621056e-01	2.559234e-01	2.410180e-01	2.409530e-01	1.723932e+00	1.525043e+00	1.450285e+00	2.386545e-02	3.798752e-01	3.176365e-01	2.302488e+00
1824000	-9.068255e+04	-3.150209e+02	6.669888e+01	2.183663e-01	1.867450e-01	1.212654e-01	9.909091e-02	2.845420e-01	8.999046e-02	1.628415e-01	2.527937e-01	9.278389e-02	2.441923e-01	1.811927e-01	6.619588e-02	5.110359e-02	3.079138e-01	1.666340e-01	4.642860e-02	4.076721e-01	2.024798e-02	3.238714e-01	1.804753e-01	3.313913e-01	1.642620e-01	3.459386e-01	2.440749e-01	1.833563e-01	2.266302e-01	2.621056e-01	2.559234e-01	2.410180e-01	2.409530e-01	1.834115e+00	1.525043e+00	1.564094e+00	1.689325e-02	3.721089e-01	3.218333e-01	2.306058e+00
1824500	-9.067925e+04	-3.141248e+02	6.636948e+01	2.183663e-01	1.867450e-01	1.212654e-01	9.909091e-02	2.845420e-01	8.999046e-02	1.557574e-01	2.635319e-01	9.394907e-02	2.383617e-01	1.846030e-01	6.379693e-02	3.890423e-02	2.953449e-01	1.727455e-01	4.477948e-02	4.258700e-01	2.235586e-02	3.283382e-01	1.751834e-01	3.283252e-01	1.681533e-01	3.619097e-01	2.388617e-01	1.797129e-01	2.195156e-01	2.621056e-01	2.559234e-01	2.410180e-01	2.409530e-01	1.775891e+00	1.525043e+00	1.481913e+00	1.715266e-02	3.631169e-01	3.498597e-01	2.287023e+00
1825000	-9.069142e+04	-3.106929e+02	6.501713e+01	2.066862e-01	1.852477e-01	1.212391e-01	1.028046e-01	2.811934e-01	1.028290e-01	1.421396e-01	2.443785e-01	9.939746e-02	2.488016e-01	1.930542e-01	7.222853e-02	7.404087e-02	3.046913e-01	1.571267e-01	3.139081e-02	4.025521e-01	3.019827e-02	3.306461e-01	1.796150e-01	3.258602e-01	1.638787e-01	3.513313e-01	2.427301e-01	1.929028e-01	2.130358e-01	2.584068e-01	2.608233e-01	2.410165e-01	2.397535e-01	1.737336e+00	1.393998e+00	1.360571e+00	3.015151e-02	3.979530e-01	3.377370e-01	2.264310e+00
1825500	-9.069384e+04	-3.068332e+02	6.332692e+01	2.120136e-01	1.826944e-01	1.210848e-01	1.076559e-01	2.753873e-01	1.011641e-01	1.499121e-01	2.310177e-01	8.815392e-02	2.689956e-01	1.910260e-01	7.089472e-02	7.160241e-02	2.792830e-01	1.575676e-01	3.759485e-02	4.254878e-01	2.846430e-02	3.349580e-01	1.733019e-01	3.276449e-01	1.640951e-01	3.659661e-01	2.360415e-01	1.836562e-01	2.143361e-01	2.584068e-01	2.608233e-01	2.410165e-01	2.397535e-01	1.753465e+00	1.460718e+00	1.432691e+00	3.326493e-02	4.009324e-01	3.699461e-01	2.229121e+00
1826000	-9.067193e+04	-3.161369e+02	6.729556e+01	2.162605e-01	1.805865e-01	1.181620e-01	9.571924e-02	2.880404e-01	1.012314e-01	1.486343e-01	2.449976e-01	1.001471e-01	2.534005e-01	1.790074e-01	7.381302e-02	4.602137e-02	2.893874e-01	1.728069e-01	4.020601e-02	4.338446e-01	1.773383e-02	3.280000e-01	1.726883e-01	3.456048e-01	1.537069e-01	3.568031e-01	2.456035e-01	1.821686e-01	2.154248e-01	2.650621e-01	2.559234e-01	2.410180e-01	2.379965e-01	1.704704e+00	1.464583e+00	1.509933e+00	2.209642e-02	3.641171e-01	3.222700e-01	2.313613e+00
1826500	-9.067178e+04	-3.150852e+02	6.685486e+01	2.243011e-01	1.805865e-01	1.255243e-01	8.835693e-02	2.880404e-01	9.319076e-02	1.527421e-01	2.502402e-01	1.001471e-01	2.534005e-01	1.696570e-01	7.381302e-02	5.432497e-02	2.855200e-01	1.747700e-01	3.804442e-02	4.234588e-01	2.388187e-02	3.326631e-01	1.707411e-01	3.483586e-01	1.482371e-01	3.568031e-01	2.445775e-01	1.821686e-01	2.164509e-01	2.587744e-01	2.589615e-01	2.471747e-01	2.350894e-01	1.591757e+00	1.513368e+00	1.525740e+00	2.209642e-02	3.641171e-01	3.283375e-01	2.307545e+00
1827000	-9.068271e+04	-3.197644e+02	6.899612e+01	2.161627e-01	1.809845e-01	1.241433e-01	8.642746e-02	2.905873e-01	1.016947e-01	1.618617e-01	2.517674e-01	8.766666e-02	2.494087e-01	1.692119e-01	8.008369e-02	5.410806e-02	2.855200e-01	1.749869e-01	3.804442e-02	4.234588e-01	2.388187e-02	3.390830e-01	1.781011e-01	3.345788e-01	1.482371e-01	3.568031e-01	2.389206e-01	1.878255e-01	2.164509e-01	2.573940e-01	2.603419e-01	2.471747e-01	2.350894e-01	1.440526e+00	1.557779e+00	1.494845e+00	2.209642e-02	3.655019e-01	3.173193e-01	2.317179e+00
1827500	-9.068407e+04	-3.215582e+02	6.986900e+01	2.127323e-01	1.835529e-01	1.182463e-01	9.499783e-02	2.997378e-01	9.073283e-02	1.570264e-01	2.443725e-01	8.627074e-02	2.631917e-01	1.720117e-01	7.712690e-02	4.877428e-02	2.929208e-01	1.734549e-01	3.379726e-02	4.276594e-01	2.339332e-02	3.348493e-01	1.683228e-01	3.428460e-01	1.539819e-01	3.483337e-01	2.375643e-01	1.833233e-01	2.307787e-01	2.566264e-01	2.573135e-01	2.467059e-01	2.393542e-01	1.506845e+00	1.512948e+00	1.344374e+00	2.279707e-02	3.737678e-01	3.024708e-01	2.323761e+00
1828000	-9.067817e+04	-3.274428e+02	7.254003e+01	2.230164e-01	1.754761e-01	1.019765e-01	1.032071e-01	2.936439e-01	1.026800e-01	1.570264e-01	2.443725e-01	8.627074e-02	2.631917e-01	1.720117e-01	7.712690e-02	4.534652e-02	2.859154e-01	1.787231e-01	4.217281e-02	4.284853e-01	1.935679e-02	3.348493e-01	1.683228e-01	3.428460e-01	1.539819e-01	3.601518e-01	2.375643e-01	1.833233e-01	2.189606e-01	2.582968e-01	2.572750e-01	2.467059e-01	2.377222e-01	1.736149e+00	1.372870e+00	1.395208e+00	3.084448e-02	3.519638e-01	2.841434e-01	2.363893e+00
1828500	-9.067629e+04	-3.226610e+02	7.023176e+01	2.230164e-01	1.833563e-01	1.117152e-01	1.032071e-01	2.839052e-01	9.479988e-02	1.528283e-01	2.416993e-01	9.100139e-02	2.662805e-01	1.784357e-01	6.975478e-02	4.323809e-02	2.853772e-01	1.803667e-01	3.972264e-02	4.317961e-01	1.949921e-02	3.348493e-01	1.683228e-01	3.428460e-01	1.539819e-01	3.647373e-01	2.329787e-01	1.833233e-01	2.189606e-01	2.582968e-01	2.572750e-01	2.467059e-01	2.377222e-01	1.736149e+00	1.510153e+00	1.428291e+00	3.224985e-02	3.521971e-01	3.312379e-01	2.316565e+00
1829000	-9.070122e+04	-3.159222e+02	6.721103e+01	2.230164e-01	1.833563e-01	1.056352e-01	1.032071e-01	2.839052e-01	1.008799e-01	1.683306e-01	2.334109e-01	9.314405e-02	2.606571e-01	1.719748e-01	7.248250e-02	4.863704e-02	2.703053e-01	1.779188e-01	3.938516e-02	4.429438e-01	2.080993e-02	3.404440e-01	1.678517e-01	3.352474e-01	1.564569e-01	3.596863e-01	2.329787e-01	1.833233e-01	2.240116e-01	2.597892e-01	2.632204e-01	2.407606e-01	2.362298e-01	1.685298e+00	1.494938e+00	1.476305e+00	1.532998e-02	3.647982e-01	3.186367e-01	2.316565e+00
1829500	-9.069894e+04	-3.262212e+02	7.206693e+01	2.234826e-01	1.724478e-01	1.085647e-01	1.136107e-01	2.895275e-01	9.236676e-02	1.317796e-01	2.568683e-01	8.842810e-02	2.620685e-01	1.785017e-01	8.235387e-02	5.958864e-02	3.067039e-01	1.547589e-01	3.695591e-02	4.176858e-01	2.430687e-02	3.546509e-01	1.614590e-01	3.255676e-01	1.583225e-01	3.690860e-01	2.459605e-01	1.763686e-01	2.085849e-01	2.638993e-01	2.554345e-01	2.472285e-01	2.334378e-01	1.464567e+00	1.459106e+00	1.361642e+00	2.752050e-02	3.654077e-01	3.338899e-01	2.300702e+00
1830000	-9.069711e+04	-3.271190e+02	7.232101e+01	2.112777e-01	1.773605e-01	1.156708e-01	9.685004e-02	2.955913e-01	1.032497e-01	1.467142e-01	2.316903e-01	1.001640e-01	2.592587e-01	1.797083e-01	8.246454e-02	4.863704e-02	2.762091e-01	1.779188e-01	3.938516e-02	4.370400e-01	2.080993e-02	3.440483e-01	1.769097e-01	3.305276e-01	1.485145e-01	3.610975e-01	2.491116e-01	1.803723e-01	2.094186e-01	2.583171e-01	2.561041e-01	2.427172e-01	2.428616e-01	1.757074e+00	1.490269e+00	1.396537e+00	2.528804e-02	3.490173e-01	3.344177e-01	2.316565e+00
1830500	-9.068566e+04	-3.163780e+02	6.750606e+01	2.041907e-01	1.713211e-01	1.129962e-01	8.891471e-02	3.164151e-01	1.061622e-01	1.409778e-01	2.397448e-01	9.701957e-02	2.736564e-01	1.858897e-01	6.271178e-02	5.196541e-02	2.765158e-01	1.719476e-01	4.237469e-02	4.351747e-01	2.202181e-02	3.340952e-01	1.707488e-01	3.438242e-01	1.513318e-01	3.602166e-01	2.459605e-01	1.852380e-01	2.085849e-01	2.575253e-01	2.610259e-01	2.405478e-01	2.409010e-01	1.430545e+00	1.436156e+00	1.576596e+00	2.547136e-02	3.762891e-01	3.299355e-01	2.293775e+00
1831000	-9.069166e+04	-3.135301e+02	6.633267e+01	2.157651e-01	1.773605e-01	1.156708e-01	9.685004e-02	2.911039e-01	1.032497e-01	1.412495e-01	2.328848e-01	8.627978e-02	2.784384e-01	1.843645e-01	7.678301e-02	5.920398e-02	3.134927e-01	1.712358e-01	3.892668e-02	3.931873e-01	2.395360e-02	3.440483e-01	1.683042e-01	3.391330e-01	1.485145e-01	3.589269e-01	2.408172e-01	1.781316e-01	2.221242e-01	2.577801e-01	2.647221e-01	2.428470e-01	2.346508e-01	1.608773e+00	1.351848e+00	1.312284e+00	3.633327e-02	3.893801e-01	3.182539e-01	2.292366e+00
1831500	-9.068401e+04	-3.262827e+02	7.217679e+01	2.188978e-01	1.670289e-01	1.151171e-01	9.189803e-02	3.095085e-01	9.754960e-02	1.409778e-01	2.397448e-01	9.701957e-02	2.535692e-01	1.858897e-01	8.279898e-02	4.602265e-02	2.892187e-01	1.757033e-01	4.238652e-02	4.237982e-01	2.287065e-02	3.321291e-01	1.789131e-01	3.444292e-01	1.445287e-01	3.657760e-01	2.459622e-01	1.782397e-01	2.100220e-01	2.606549e-01	2.610259e-01	2.405478e-01	2.377714e-01	1.528202e+00	1.261775e+00	1.323364e+00	2.816533e-02	3.848978e-01	3.268049e-01	2.288297e+00
1832000	-9.068250e+04	-3.221861e+02	7.026184e+01	2.116626e-01	1.747909e-01	1.106902e-01	9.388264e-02	3.038892e-01	1.050845e-01	1.409778e-01	2.397448e-01	9.701957e-02	2.535692e-01	1.858897e-01	8.279898e-02	4.602265e-02	2.892187e-01	1.733540e-01	4.238652e-02	4.237982e-01	2.521992e-02	3.356853e-01	1.707046e-01	3.406047e-01	1.530053e-01	3.739727e-01	2.430664e-01	1.789378e-01	2.040231e-01	2.610587e-01	2.592810e-01	2.421065e-01	2.375538e-01	1.522120e+00	1.261775e+00	1.350324e+00	2.053187e-02	3.841502e-01	3.025664e-01	2.313283e+00
1832500	-9.067326e+04	-3.250986e+02	7.153835e+01	2.116626e-01	1.747909e-01	1.106902e-01	9.388264e-02	3.038892e-01	1.050845e-01	1.476572e-01	2.431854e-01	8.978189e-02	2.583953e-01	1.824855e-01	7.849471e-02	4.718647e-02	2.739117e-01	1.685339e-01	3.978175e-02	4.482794e-01	2.230681e-02	3.356853e-01	1.707046e-01	3.406047e-01	1.530053e-01	3.739727e-01	2.430664e-01	1.789378e-01	2.040231e-01	2.610587e-01	2.592810e-01	2.421065e-01	2.375538e-01	1.522120e+00	1.366413e+00	1.401840e+00	3.136067e-02	3.771294e-01	3.391851e-01	2.283685e+00
1833000	-9.070585e+04	-3.228741e+02	7.056067e+01	2.208152e-01	1.659804e-01	1.338928e-01	9.167342e-02	2.868660e-01	1.007722e-01	1.388181e-01	2.541228e-01	7.802108e-02	2.699475e-01	1.722563e-01	8.683416e-02	6.110364e-02	2.903398e-01	1.682472e-01	3.365968e-02	4.241581e-01	2.249165e-02	3.396119e-01	1.695409e-01	3.446657e-01	1.461814e-01	3.718172e-01	2.355457e-01	1.656093e-01	2.270279e-01	2.577801e-01	2.647221e-01	2.385112e-01	2.389866e-01	1.375337e+00	1.468590e+00	1.328716e+00	1.880950e-02	3.541447e-01	3.255634e-01	2.320292e+00
1833500	-9.070488e+04	-3.171657e+02	6.789313e+01	2.092003e-01	1.709304e-01	1.300681e-01	1.005071e-01	2.920575e-01	9.723661e-02	1.407870e-01	2.510650e-01	8.922514e-02	2.670594e-01	1.809311e-01	7.093243e-02	6.110364e-02	2.903398e-01	1.708282e-01	3.365968e-02	4.241581e-01	1.991061e-02	3.314241e-01	1.712941e-01	3.519124e-01	1.453695e-01	3.613842e-01	2.467763e-01	1.706918e-01	2.211477e-01	2.577801e-01	2.647221e-01	2.385112e-01	2.389866e-01	1.418272e+00	1.468590e+00	1.470717e+00	2.276436e-02	3.767991e-01	3.546323e-01	2.268569e+00
1834000	-9.068030e+04	-3.202478e+02	6.922449e+01	2.123354e-01	1.772942e-01	1.111485e-01	9.952944e-02	2.986850e-01	1.010075e-01	1.383042e-01	2.476434e-01	8.978189e-02	2.594937e-01	1.851619e-01	7.961491e-02	6.079632e-02	2.888262e-01	1.588445e-01	3.769343e-02	4.304553e-01	2.338421e-02	3.332499e-01	1.731046e-01	3.337205e-01	1.599249e-01	3.655152e-01	2.493952e-01	1.712810e-01	2.138087e-01	2.611414e-01	2.592810e-01	2.364148e-01	2.431627e-01	1.675099e+00	1.455976e+00	1.340135e+00	1.678659e-02	3.641200e-01	3.172657e-01	2.318614e+00
1834500	-9.068572e+04	-3.184525e+02	6.833821e+01	2.123354e-01	1.829354e-01	1.055073e-01	9.952944e-02	2.986850e-01	1.010075e-01	1.370850e-01	2.396490e-01	8.833089e-02	2.677413e-01	1.759053e-01	9.128850e-02	5.661947e-02	2.896726e-01	1.722315e-01	3.735360e-02	4.187817e-01	2.534114e-02	3.332499e-01	1.731046e-01	3.337205e-01	1.599249e-01	3.819465e-01	2.398980e-01	1.801582e-01	1.979972e-01	2.611414e-01	2.548894e-01	2.408064e-01	2.431627e-01	1.671465e+00	1.455976e+00	1.518415e+00	1.952821e-02	3.674087e-01	3.152849e-01	2.317306e+00
1835000	-9.069535e+04	-3.047221e+02	6.252092e+01	2.184794e-01	1.723358e-01	1.294324e-01	9.260752e-02	2.951988e-01	9.194623e-02	1.486789e-01	2.469195e-01	9.486597e-02	2.573512e-01	1.709884e-01	8.119602e-02	6.445029e-02	2.939910e-01	1.649515e-01	4.502054e-02	4.117714e-01	1.981521e-02	3.229069e-01	1.714928e-01	3.511947e-01	1.544056e-01	3.538434e-01	2.499079e-01	1.758294e-01	2.204193e-01	2.611091e-01	2.548189e-01	2.444984e-01	2.395737e-01	1.561248e+00	1.495703e+00	1.429557e+00	2.276436e-02	3.868350e-01	3.229776e-01	2.290187e+00
1835500	-9.068851e+04	-3.086958e+02	6.413172e+01	2.114546e-01	1.735886e-01	1.285927e-01	9.290828e-02	2.954570e-01	9.799885e-02	1.466654e-01	2.584686e-01	9.319223e-02	2.609925e-01	1.686905e-01	7.199079e-02	6.445029e-02	2.913615e-01	1.675810e-01	4.502054e-02	4.117714e-01	1.981521e-02	3.262245e-01	1.732678e-01	3.485823e-01	1.519255e-01	3.538434e-01	2.440128e-01	1.758294e-01	2.263145e-01	2.611091e-01	2.623345e-01	2.376174e-01	2.389391e-01	1.434105e+00	1.721537e+00	1.429557e+00	1.803998e-02	3.950330e-01	3.403579e-01	2.264609e+00
1836000	-9.067938e+04	-3.131962e+02	6.607448e+01	2.114546e-01	1.735886e-01	1.285927e-01	9.290828e-02	2.954570e-01	9.799885e-02	1.466654e-01	2.584686e-01	8.574218e-02	2.684426e-01	1.686905e-01	7.199079e-02	6.445029e-02	2.913615e-01	1.675810e-01	3.749361e-02	4.117714e-01	2.734214e-02	3.262245e-01	1.721854e-01	3.496646e-01	1.519255e-01	3.538434e-01	2.397288e-01	1.758294e-01	2.305984e-01	2.567338e-01	2.591961e-01	2.443808e-01	2.396893e-01	1.551598e+00	1.483658e+00	1.498954e+00	1.803998e-02	3.950330e-01	3.403579e-01	2.264609e+00
1836500	-9.067542e+04	-3.101741e+02	6.468882e+01	2.259643e-01	1.721627e-01	1.234895e-01	8.887513e-02	2.998701e-01	8.963835e-02	1.513054e-01	2.461425e-01	8.621229e-02	2.644655e-01	1.682108e-01	8.366341e-02	6.445029e-02	2.913615e-01	1.675810e-01	4.171392e-02	4.117714e-01	2.312183e-02	3.262245e-01	1.721854e-01	3.496646e-01	1.519255e-01	3.538434e-01	2.397288e-01	1.758294e-01	2.305984e-01	2.567338e-01	2.630692e-01	2.443808e-01	2.358162e-01	1.611210e+00	1.634793e+00	1.498954e+00	3.374910e-02	3.786758e-01	3.497080e-01	2.271616e+00
1837000	-9.067137e+04	-3.146411e+02	6.661088e+01	2.226791e-01	1.732909e-01	1.213600e-01	1.007870e-01	2.886622e-01	9.322085e-02	1.467806e-01	2.488530e-01	8.434843e-02	2.567979e-01	1.735010e-01	8.971911e-02	5.560642e-02	2.913615e-01	1.764249e-01	4.171392e-02	4.117714e-01	2.312183e-02	3.398175e-01	1.659921e-01	3.370610e-01	1.571294e-01	3.540163e-01	2.492552e-01	1.686466e-01	2.280819e-01	2.567338e-01	2.630692e-01	2.407994e-01	2.393976e-01	1.611210e+00	1.634793e+00	1.498954e+00	2.487262e-02	3.934662e-01	3.352587e-01	2.271275e+00
1837500	-9.067326e+04	-3.114149e+02	6.523585e+01	2.136277e-01	1.732909e-01	1.138406e-01	1.026491e-01	2.886622e-01	1.079295e-01	1.453453e-01	2.681564e-01	8.572422e-02	2.513014e-01	1.707450e-01	7.872762e-02	5.560642e-02	2.913615e-01	1.764249e-01	4.171392e-02	4.117714e-01	2.312183e-02	3.349362e-01	1.739458e-01	3.395856e-01	1.515324e-01	3.540163e-01	2.492552e-01	1.679860e-01	2.287424e-01	2.567338e-01	2.630692e-01	2.407994e-01	2.393976e-01	1.696322e+00	1.494818e+00	1.510488e+00	2.170432e-02	3.899791e-01	3.210570e-01	2.288964e+00
1838000	-9.069515e+04	-3.122457e+02	6.548413e+01	2.196759e-01	1.698820e-01	1.140546e-01	1.082113e-01	2.873415e-01	1.008348e-01	1.619283e-01	2.743004e-01	8.163678e-02	2.290797e-01	1.653622e-01	8.769262e-02	6.053758e-02	2.890469e-01	1.783776e-01	3.976125e-02	4.140860e-01	1.819067e-02	3.474466e-01	1.661949e-01	3.326724e-01	1.536861e-01	3.452060e-01	2.483793e-01	1.693951e-01	2.370196e-01	2.567338e-01	2.630692e-01	2.407994e-01	2.393976e-01	1.898453e+00	1.544088e+00	1.510488e+00	2.170432e-02	3.969116e-01	3.084571e-01	2.294631e+00
1838500	-9.069326e+04	-3.214668e+02	6.972390e+01	2.280223e-01	1.890906e-01	1.081049e-01	9.265589e-02	2.796186e-01	1.025078e-01	1.503282e-01	2.468149e-01	8.869131e-02	2.507505e-01	1.890172e-01	7.439791e-02	4.894658e-02	2.956335e-01	1.603190e-01	3.863883e-02	4.246549e-01	3.180712e-02	3.307855e-01	1.704944e-01	3.389072e-01	1.598129e-01	3.660770e-01	2.287983e-01	1.826112e-01	2.225136e-01	2.570226e-01	2.601934e-01	2.410196e-01	2.417643e-01	1.626123e+00	1.566173e+00	1.398531e+00	2.539597e-02	3.859404e-01	3.030827e-01	2.310977e+00
1839000	-9.070421e+04	-3.135670e+02	6.620238e+01	2.196759e-01	1.825106e-01	1.112778e-01	9.835937e-02	2.873415e-01	1.008348e-01	1.419022e-01	2.555864e-01	8.657568e-02	2.855508e-01	1.569555e-01	7.342942e-02	4.530754e-02	3.065279e-01	1.675510e-01	4.854378e-02	4.130141e-01	1.905566e-02	3.408009e-01	1.684935e-01	3.365481e-01	1.541575e-01	3.542970e-01	2.507555e-01	1.654332e-01	2.295143e-01	2.602324e-01	2.602455e-01	2.400705e-01	2.394517e-01	1.717102e+00	1.424356e+00	1.468368e+00	1.633508e-02	3.776053e-01	3.240900e-01	2.298305e+00
1839500	-9.070431e+04	-3.158004e+02	6.719387e+01	2.131858e-01	1.773589e-01	1.098092e-01	9.154639e-02	3.055688e-01	1.025310e-01	1.419022e-01	2.555864e-01	8.657568e-02	2.855508e-01	1.569555e-01	7.342942e-02	4.530754e-02	2.751229e-01	1.675510e-01	4.854378e-02	4.444191e-01	1.905566e-02	3.447579e-01	1.684935e-01	3.365481e-01	1.502006e-01	3.542970e-01	2.452819e-01	1.654332e-01	2.349879e-01	2.591040e-01	2.566896e-01	2.447548e-01	2.394517e-01	1.689440e+00	1.532111e+00	1.352198e+00	2.978166e-02	3.927979e-01	3.280943e-01	2.279108e+00
1840000	-9.069419e+04	-3.216537e+02	6.972202e+01	2.290617e-01	1.995700e-01	1.026456e-01	1.012583e-01	2.706939e-01	9.677057e-02	1.495036e-01	2.350499e-01	8.890131e-02	2.651809e-01	1.790158e-01	8.234848e-02	4.671820e-02	2.917878e-01	1.796265e-01	4.429351e-02	4.117103e-01	2.586374e-02	3.304492e-01	1.714123e-01	3.302857e-01	1.678528e-01	3.697947e-01	2.402991e-01	1.792645e-01	2.106418e-01	2.624167e-01	2.581058e-01	2.431320e-01	2.363454e-01	1.790081e+00	1.713334e+00	1.278409e+00	1.828979e-02	3.728330e-01	2.953482e-01	2.331819e+00
1840500	-9.069445e+04	-3.041782e+02	6.227072e+01	2.131858e-01	1.801466e-01	1.154596e-01	9.483740e-02	2.991683e-01	9.720228e-02	1.419022e-01	2.555864e-01	8.657568e-02	2.855508e-01	1.569555e-01	7.342942e-02	4.081350e-02	2.696709e-01	1.836389e-01	4.646295e-02	4.310287e-01	2.838501e-02	3.297759e-01	1.705946e-01	3.386688e-01	1.609607e-01	3.488333e-01	2.515087e-01	1.696664e-01	2.299916e-01	2.601646e-01	2.580152e-01	2.451667e-01	2.366534e-01	1.584111e+00	1.528329e+00	1.440638e+00	2.942025e-02	3.923616e-01	3.257625e-01	2.281876e+00
1841000	-9.068978e+04	-3.084941e+02	6.400541e+01	2.210904e-01	1.840502e-01	1.151661e-01	9.694719e-02	2.837794e-01	9.896672e-02	1.504469e-01	2.515219e-01	9.223626e-02	2.696674e-01	1.695477e-01	6.657980e-02	4.081350e-02	2.696709e-01	1.813559e-01	4.544881e-02	4.343259e-01	2.838501e-02	3.357480e-01	1.777153e-01	3.347884e-01	1.517483e-01	3.480522e-01	2.451832e-01	1.756728e-01	2.310918e-01	2.662573e-01	2.580152e-01	2.390740e-01	2.366534e-01	1.708122e+00	1.490461e+00	1.485383e+00	2.179744e-02	4.008564e-01	3.360062e-01	2.263137e+00
1841500	-9.069442e+04	-3.071554e+02	6.351529e+01	2.210904e-01	1.840502e-01	1.151661e-01	9.694719e-02	2.837794e-01	9.896672e-02	1.494294e-01	2.515219e-01	9.325373e-02	2.696674e-01	1.695477e-01	6.657980e-02	4.341053e-02	2.715925e-01	1.785282e-01	4.593683e-02	4.349422e-01	2.558970e-02	3.357480e-01	1.777153e-01	3.347884e-01	1.517483e-01	3.480522e-01	2.464367e-01	1.756728e-01	2.298382e-01	2.662573e-01	2.580152e-01	2.390740e-01	2.366534e-01	1.564190e+00	1.402661e+00	1.549726e+00	2.179744e-02	4.008564e-01	3.360062e-01	2.263137e+00
1842000	-9.068378e+04	-3.100309e+02	6.472181e+01	2.147368e-01	1.887627e-01	1.126049e-01	9.604503e-02	2.899162e-01	9.793435e-02	1.542649e-01	2.371997e-01	1.039268e-01	2.561152e-01	1.732920e-01	7.520147e-02	5.523383e-02	2.871618e-01	1.652305e-01	4.533993e-02	4.157451e-01	3.128878e-02	3.410789e-01	1.737711e-01	3.264468e-01	1.587031e-01	3.488852e-01	2.464367e-01	1.859253e-01	2.187528e-01	2.662573e-01	2.580152e-01	2.390740e-01	2.366534e-01	1.580114e+00	1.580930e+00	1.363039e+00	3.199300e-02	3.894400e-01	3.121574e-01	2.298403e+00
1842500	-9.069066e+04	-3.120353e+02	6.542469e+01	2.136490e-01	1.920019e-01	1.164640e-01	9.263509e-02	2.829303e-01	1.023197e-01	1.542649e-01	2.371997e-01	1.039268e-01	2.561152e-01	1.732920e-01	7.520147e-02	5.091179e-02	2.738918e-01	1.626212e-01	3.350291e-02	4.434204e-01	3.565191e-02	3.410789e-01	1.737711e-01	3.264468e-01	1.587031e-01	3.488852e-01	2.464367e-01	1.859253e-01	2.187528e-01	2.629465e-01	2.613261e-01	2.390740e-01	2.366534e-01	1.898131e+00	1.495048e+00	1.487998e+00	4.056166e-02	3.743910e-01	3.151918e-01	2.310417e+00
1843000	-9.070800e+04	-3.129442e+02	6.586831e+01	2.224882e-01	1.891673e-01	1.209087e-01	1.037219e-01	2.622042e-01	1.015097e-01	1.552109e-01	2.333031e-01	1.012897e-01	2.605282e-01	1.801280e-01	6.954015e-02	5.422130e-02	2.795992e-01	1.753149e-01	3.543804e-02	4.295789e-01	2.584769e-02	3.476035e-01	1.736074e-01	3.193336e-01	1.594555e-01	3.575537e-01	2.412097e-01	1.927051e-01	2.085315e-01	2.577135e-01	2.593696e-01	2.454626e-01	2.374543e-01	1.632343e+00	1.595962e+00	1.530775e+00	3.487340e-02	3.615356e-01	3.324695e-01	2.305995e+00
1843500	-9.069197e+04	-3.180185e+02	6.828606e+01	2.136490e-01	1.904927e-01	1.176677e-01	9.261293e-02	2.844394e-01	1.011383e-01	1.561210e-01	2.478836e-01	8.426445e-02	2.610100e-01	1.625393e-01	8.818166e-02	5.283067e-02	2.731936e-01	1.581510e-01	4.490171e-02	4.411907e-01	2.973229e-02	3.229232e-01	1.764582e-01	3.427017e-01	1.579170e-01	3.607006e-01	2.424671e-01	1.752882e-01	2.215441e-01	2.629465e-01	2.608147e-01	2.395854e-01	2.366534e-01	1.506407e+00	1.452235e+00	1.369924e+00	3.348813e-02	3.800356e-01	3.311888e-01	2.288776e+00
1844000	-9.068998e+04	-3.206316e+02	6.942818e+01	2.281350e-01	1.850073e-01	1.156982e-01	9.291559e-02	2.875538e-01	9.069007e-02	1.561210e-01	2.478836e-01	8.426445e-02	2.610100e-01	1.625393e-01	8.818166e-02	5.341637e-02	2.761954e-01	1.634484e-01	3.998811e-02	4.328735e-01	3.407820e-02	3.229232e-01	1.764582e-01	3.427017e-01	1.579170e-01	3.607006e-01	2.424671e-01	1.685023e-01	2.283300e-01	2.629465e-01	2.608147e-01	2.395854e-01	2.366534e-01	1.535635e+00	1.537163e+00	1.332890e+00	2.580894e-02	3.787351e-01	2.909782e-01	2.330287e+00
1844500	-9.070534e+04	-3.206998e+02	6.942204e+01	2.191889e-01	1.832802e-01	1.118716e-01	8.790310e-02	2.993675e-01	9.838862e-02	1.562739e-01	2.399731e-01	9.917587e-02	2.519242e-01	1.929719e-01	5.968108e-02	5.971148e-02	2.996305e-01	1.698401e-01	3.809729e-02	4.111911e-01	2.152956e-02	3.298224e-01	1.754534e-01	3.356505e-01	1.590737e-01	3.489468e-01	2.425235e-01	1.873155e-01	2.212141e-01	2.569059e-01	2.608668e-01	2.465699e-01	2.356574e-01	1.595445e+00	1.486400e+00	1.405600e+00	1.793298e-02	3.790161e-01	3.274625e-01	2.293521e+00
1845000	-9.069609e+04	-3.207630e+02	6.949236e+01	2.093720e-01	1.797101e-01	1.118716e-01	9.147327e-02	3.091844e-01	9.838862e-02	1.640513e-01	2.200675e-01	9.604964e-02	2.453273e-01	2.016724e-01	7.283190e-02	5.971148e-02	2.996305e-01	1.698401e-01	3.809729e-02	4.111911e-01	2.152956e-02	3.298224e-01	1.754534e-01	3.356505e-01	1.590737e-01	3.557721e-01	2.425235e-01	1.914295e-01	2.102748e-01	2.569059e-01	2.580451e-01	2.493917e-01	2.356574e-01	1.590590e+00	1.399620e+00	1.405600e+00	2.445216e-02	3.774882e-01	3.290365e-01	2.293475e+00
1845500	-9.070957e+04	-3.172426e+02	6.793064e+01	2.243920e-01	1.810068e-01	1.176082e-01	9.255220e-02	2.879836e-01	9.645720e-02	1.522259e-01	2.540966e-01	8.711939e-02	2.609332e-01	1.644024e-01	8.122247e-02	6.655687e-02	2.882436e-01	1.612008e-01	3.828256e-02	4.181901e-01	2.752608e-02	3.293268e-01	1.714516e-01	3.427571e-01	1.564646e-01	3.587975e-01	2.428427e-01	1.723174e-01	2.260425e-01	2.628196e-01	2.562683e-01	2.395854e-01	2.413268e-01	1.567543e+00	1.448289e+00	1.334288e+00	3.476799e-02	3.606980e-01	3.267147e-01	2.312587e+00
1846000	-9.070571e+04	-3.091489e+02	6.422915e+01	2.243920e-01	1.810068e-01	1.176082e-01	9.255220e-02	2.879836e-01	9.645720e-02	1.532765e-01	2.608276e-01	8.847998e-02	2.558661e-01	1.599205e-01	8.162932e-02	5.977526e-02	3.077503e-01	1.548159e-01	4.010603e-02	4.121580e-01	2.539444e-02	3.293268e-01	1.714516e-01	3.427571e-01	1.564646e-01	3.543953e-01	2.472448e-01	1.723174e-01	2.260425e-01	2.601453e-01	2.632477e-01	2.395854e-01	2.370216e-01	1.567543e+00	1.682826e+00	1.556541e+00	3.736007e-02	3.722902e-01	3.166699e-01	2.311040e+00
1846500	-9.072427e+04	-3.219924e+02	7.019439e+01	2.073389e-01	1.741506e-01	1.237892e-01	9.282589e-02	3.046700e-01	9.722547e-02	1.489916e-01	2.374253e-01	9.387533e-02	2.572107e-01	1.943132e-01	6.818384e-02	6.316691e-02	2.940353e-01	1.746707e-01	4.234709e-02	4.144251e-01	1.135495e-02	3.298224e-01	1.832190e-01	3.356505e-01	1.513081e-01	3.565416e-01	2.392963e-01	1.927897e-01	2.113724e-01	2.555630e-01	2.607035e-01	2.455553e-01	2.381783e-01	1.451707e+00	1.368604e+00	1.267162e+00	1.952583e-02	3.797871e-01	3.344239e-01	2.285789e+00
1847000	-9.070473e+04	-3.149972e+02	6.671624e+01	2.178110e-01	1.893090e-01	1.107758e-01	8.942253e-02	2.967263e-01	9.595529e-02	1.563659e-01	2.481663e-01	8.156004e-02	2.640773e-01	1.676083e-01	8.222210e-02	7.000054e-02	3.012150e-01	1.579231e-01	3.640878e-02	4.129096e-01	2.154302e-02	3.287291e-01	1.738721e-01	3.422379e-01	1.551609e-01	3.515848e-01	2.426509e-01	1.775831e-01	2.281812e-01	2.570930e-01	2.576807e-01	2.432392e-01	2.419871e-01	1.714909e+00	1.692446e+00	1.452429e+00	4.505045e-02	3.805892e-01	3.177231e-01	2.301688e+00
1847500	-9.069551e+04	-3.249133e+02	7.129980e+01	2.120599e-01	1.989644e-01	1.074729e-01	1.118951e-01	2.748240e-01	9.478372e-02	1.515973e-01	2.520465e-01	8.811665e-02	2.679949e-01	1.690431e-01	7.120161e-02	5.591908e-02	2.707546e-01	1.380909e-01	2.986749e-02	4.758236e-01	2.954434e-02	3.295180e-01	1.777348e-01	3.190099e-01	1.737373e-01	3.479797e-01	2.464686e-01	1.762216e-01	2.293301e-01	2.639394e-01	2.575589e-01	2.416935e-01	2.368083e-01	1.680815e+00	1.589352e+00	1.346347e+00	3.032300e-02	3.777651e-01	2.965620e-01	2.325673e+00
1848000	-9.069675e+04	-3.076940e+02	6.366967e+01	2.222340e-01	1.797440e-01	1.060840e-01	9.493319e-02	3.000706e-01	9.693435e-02	1.627267e-01	2.374628e-01	8.600284e-02	2.538025e-01	1.706486e-01	8.935663e-02	5.125979e-02	2.988068e-01	1.820809e-01	3.859042e-02	4.146430e-01	1.461917e-02	3.344648e-01	1.749371e-01	3.422379e-01	1.483601e-01	3.655445e-01	2.357423e-01	1.772136e-01	2.214996e-01	2.586446e-01	2.561292e-01	2.505269e-01	2.346994e-01	1.626334e+00	1.555125e+00	1.503873e+00	2.205148e-02	3.968908e-01	3.359790e-01	2.267130e+00
1848500	-9.069509e+04	-3.217752e+02	6.977836e+01	2.228045e-01	1.957114e-01	1.103202e-01	1.078222e-01	2.573058e-01	1.060359e-01	1.485409e-01	2.520465e-01	9.117310e-02	2.679949e-01	1.690431e-01	7.120161e-02	5.205954e-02	2.654717e-01	1.724549e-01	3.416446e-02	4.593985e-01	1.645084e-02	3.342546e-01	1.823047e-01	3.218344e-01	1.616063e-01	3.479797e-01	2.498680e-01	1.762216e-01	2.259307e-01	2.597301e-01	2.636320e-01	2.430623e-01	2.335755e-01	1.763549e+00	1.584142e+00	1.432045e+00	2.922934e-02	3.522671e-01	2.984130e-01	2.349320e+00
1849000	-9.070083e+04	-2.999426e+02	6.047327e+01	2.222340e-01	1.797440e-01	1.127328e-01	8.828437e-02	3.000706e-01	9.693435e-02	1.605521e-01	2.337230e-01	8.988966e-02	2.518678e-01	1.857489e-01	7.821857e-02	6.866508e-02	3.039237e-01	1.814981e-01	4.279735e-02	3.826664e-01	2.044936e-02	3.345572e-01	1.719767e-01	3.441866e-01	1.492795e-01	3.564223e-01	2.447234e-01	1.791465e-01	2.197078e-01	2.639593e-01	2.546898e-01	2.397350e-01	2.416159e-01	1.540751e+00	1.739700e+00	1.493138e+00	1.412818e-02	4.158554e-01	3.456979e-01	2.238447e+00
1849500	-9.069944e+04	-3.063860e+02	6.309558e+01	2.111257e-01	1.816149e-01	1.108172e-01	9.745483e-02	2.993089e-01	9.967836e-02	1.605521e-01	2.433206e-01	8.988966e-02	2.518678e-01	1.857489e-01	6.862091e-02	6.320790e-02	3.005821e-01	1.701908e-01	4.879949e-02	3.880830e-01	2.913674e-02	3.310000e-01	1.742647e-01	3.471411e-01	1.475943e-01	3.476789e-01	2.449312e-01	1.777709e-01	2.296191e-01	2.641342e-01	2.545756e-01	2.396521e-01	2.416381e-01	1.611031e+00	1.620655e+00	1.525414e+00	3.182955e-02	3.887046e-01	3.407603e-01	2.270535e+00
1850000	-9.068235e+04	-3.104426e+02	6.485520e+01	2.212462e-01	1.817131e-01	1.243801e-01	8.419170e-02	2.863675e-01	1.021014e-01	1.599054e-01	2.355833e-01	9.208253e-02	2.522284e-01	1.870724e-01	7.312784e-02	5.307430e-02	2.933471e-01	1.697954e-01	4.422063e-02	4.107964e-01	2.876615e-02	3.304828e-01	1.754744e-01	3.406358e-01	1.534069e-01	3.529783e-01	2.438893e-01	1.809723e-01	2.221601e-01	2.616244e-01	2.572962e-01	2.381247e-01	2.429547e-01	1.611031e+00	1.596189e+00	1.414624e+00	2.051961e-02	3.979505e-01	3.374381e-01	2.264611e+00
1850500	-9.067976e+04	-3.081725e+02	6.387654e+01	1.998598e-01	1.752447e-01	1.287093e-01	9.548338e-02	2.905706e-01	1.101322e-01	1.561597e-01	2.355833e-01	9.208253e-02	2.522284e-01	1.870724e-01	7.687356e-02	5.925217e-02	2.871693e-01	1.689748e-01	4.504120e-02	4.107964e-01	2.876615e-02	3.304828e-01	1.754744e-01	3.438198e-01	1.502229e-01	3.628896e-01	2.339780e-01	1.835055e-01	2.196269e-01	2.616244e-01	2.572962e-01	2.381247e-01	2.429547e-01	1.611031e+00	1.596189e+00	1.462327e+00	2.796423e-02	3.903805e-01	3.450081e-01	2.264611e+00
1851000	-9.068071e+04	-3.118948e+02	6.550906e+01	1.969020e-01	1.800935e-01	1.315554e-01	9.240182e-02	2.920023e-01	1.070450e-01	1.558604e-01	2.411038e-01	9.038565e-02	2.519303e-01	1.811093e-01	7.961043e-02	5.367412e-02	2.964033e-01	1.684085e-01	3.486118e-02	4.199599e-01	2.669306e-02	3.314905e-01	1.803434e-01	3.399608e-01	1.482053e-01	3.589214e-01	2.398879e-01	1.854284e-01	2.157623e-01	2.616244e-01	2.572962e-01	2.381247e-01	2.429547e-01	1.708600e+00	1.443413e+00	1.392009e+00	2.141702e-02	3.616120e-01	3.402106e-01	2.298177e+00
1851500	-9.067527e+04	-3.188770e+02	6.850652e+01	1.964476e-01	1.831104e-01	1.255410e-01	9.791625e-02	2.880542e-01	1.089305e-01	1.558604e-01	2.411038e-01	9.038565e-02	2.519303e-01	1.811093e-01	7.961043e-02	5.367412e-02	2.975532e-01	1.603065e-01	3.371127e-02	4.199599e-01	3.479503e-02	3.381363e-01	1.776684e-01	3.376926e-01	1.465028e-01	3.633725e-01	2.398879e-01	1.809773e-01	2.157623e-01	2.537065e-01	2.655198e-01	2.370990e-01	2.436747e-01	1.685199e+00	1.551389e+00	1.457865e+00	3.197601e-02	3.616120e-01	3.402106e-01	2.298177e+00
1852000	-9.067665e+04	-3.184072e+02	6.827162e+01	1.955701e-01	1.732298e-01	1.201876e-01	1.132340e-01	2.909757e-01	1.068028e-01	1.494632e-01	2.434118e-01	9.447501e-02	2.519303e-01	1.811093e-01	7.961043e-02	6.392871e-02	2.975532e-01	1.603065e-01	3.371127e-02	4.199599e-01	2.454044e-02	3.366360e-01	1.732737e-01	3.341400e-01	1.559503e-01	3.552801e-01	2.420451e-01	1.819861e-01	2.206886e-01	2.564877e-01	2.667694e-01	2.403521e-01	2.363909e-01	1.780153e+00	1.511202e+00	1.458234e+00	1.404445e-02	3.684483e-01	3.380317e-01	2.293520e+00
1852500	-9.069118e+04	-3.173399e+02	6.781369e+01	1.955701e-01	1.732298e-01	1.295845e-01	1.132340e-01	2.815788e-01	1.068028e-01	1.468607e-01	2.434118e-01	9.254267e-02	2.538627e-01	1.837118e-01	7.961043e-02	6.161548e-02	3.095336e-01	1.551087e-01	3.163744e-02	4.126856e-01	2.941910e-02	3.412486e-01	1.823000e-01	3.343657e-01	1.420856e-01	3.616891e-01	2.344573e-01	1.829109e-01	2.209428e-01	2.564877e-01	2.667694e-01	2.401971e-01	2.365458e-01	1.732568e+00	1.404286e+00	1.573769e+00	4.059109e-02	3.510760e-01	3.173526e-01	2.331571e+00
1853000	-9.068312e+04	-3.125912e+02	6.579165e+01	1.922055e-01	1.765944e-01	1.295845e-01	1.132340e-01	2.815788e-01	1.068028e-01	1.438790e-01	2.549969e-01	8.557002e-02	2.525634e-01	1.875681e-01	7.542257e-02	7.316000e-02	3.151273e-01	1.517684e-01	3.806768e-02	3.970612e-01	2.481550e-02	3.361575e-01	1.804777e-01	3.334599e-01	1.499049e-01	3.548738e-01	2.479996e-01	1.787581e-01	2.183685e-01	2.603553e-01	2.629018e-01	2.401971e-01	2.365458e-01	1.678850e+00	1.452295e+00	1.452644e+00	2.998908e-02	3.794053e-01	3.233962e-01	2.297198e+00
1853500	-9.068395e+04	-3.134236e+02	6.602765e+01	1.922055e-01	1.765944e-01	1.295845e-01	1.132340e-01	2.815788e-01	1.068028e-01	1.482654e-01	2.496828e-01	1.025152e-01	2.530589e-01	1.735897e-01	7.288805e-02	7.465095e-02	3.102539e-01	1.609987e-01	3.220566e-02	3.867770e-01	3.511370e-02	3.361575e-01	1.804777e-01	3.334599e-01	1.499049e-01	3.511687e-01	2.550508e-01	1.788595e-01	2.149210e-01	2.570635e-01	2.643302e-01	2.414330e-01	2.371733e-01	1.678850e+00	1.738240e+00	1.452644e+00	2.593847e-02	3.852240e-01	3.105218e-01	2.304254e+00
1854000	-9.068373e+04	-3.130389e+02	6.580460e+01	1.890658e-01	1.710266e-01	1.346423e-01	1.057275e-01	2.944304e-01	1.051075e-01	1.482654e-01	2.589324e-01	1.025152e-01	2.438093e-01	1.735897e-01	7.288805e-02	7.078146e-02	3.119713e-01	1.538770e-01	2.917255e-02	4.071802e-01	2.701749e-02	3.357391e-01	1.773219e-01	3.395255e-01	1.474135e-01	3.538797e-01	2.470798e-01	1.783515e-01	2.206890e-01	2.570635e-01	2.626647e-01	2.430985e-01	2.371733e-01	1.681556e+00	1.733074e+00	1.586814e+00	2.089673e-02	3.890590e-01	3.140764e-01	2.296865e+00
1854500	-9.069849e+04	-3.136263e+02	6.613771e+01	1.838059e-01	1.794030e-01	1.354343e-01	9.395553e-02	3.015738e-01	1.058274e-01	1.482654e-01	2.589324e-01	1.025152e-01	2.438093e-01	1.735897e-01	7.288805e-02	7.127236e-02	3.119713e-01	1.533861e-01	2.917255e-02	4.071802e-01	2.701749e-02	3.401619e-01	1.773219e-01	3.395255e-01	1.429907e-01	3.538797e-01	2.470798e-01	1.805993e-01	2.184411e-01	2.557690e-01	2.626647e-01	2.443931e-01	2.371733e-01	1.681556e+00	1.549907e+00	1.586814e+00	2.539319e-02	3.730413e-01	3.299106e-01	2.297048e+00
1855000	-9.070292e+04	-3.112691e+02	6.505158e+01	1.833303e-01	1.794030e-01	1.125995e-01	9.443117e-02	3.244087e-01	1.058274e-01	1.483231e-01	2.497959e-01	9.149504e-02	2.492695e-01	1.823277e-01	7.878879e-02	7.222000e-02	3.155502e-01	1.627109e-01	3.237088e-02	3.846786e-01	3.246945e-02	3.475227e-01	1.831218e-01	3.178937e-01	1.514617e-01	3.538797e-01	2.498636e-01	1.805061e-01	2.157505e-01	2.557690e-01	2.626647e-01	2.443931e-01	2.371733e-01	1.681556e+00	1.658119e+00	1.647605e+00	3.479798e-02	4.037390e-01	3.297746e-01	2.266486e+00
1855500	-9.069566e+04	-3.083660e+02	6.399767e+01	1.833303e-01	1.794030e-01	1.125995e-01	9.443117e-02	3.244087e-01	1.058274e-01	1.414056e-01	2.472364e-01	1.010879e-01	2.311117e-01	1.914704e-01	8.768818e-02	7.232102e-02	3.104603e-01	1.581797e-01	3.791695e-02	3.935269e-01	2.759516e-02	3.387157e-01	1.831218e-01	3.278415e-01	1.503210e-01	3.456287e-01	2.571746e-01	1.855969e-01	2.115998e-01	2.557690e-01	2.617046e-01	2.453532e-01	2.371733e-01	1.528041e+00	1.521515e+00	1.524758e+00	2.056929e-02	4.133037e-01	3.297746e-01	2.256922e+00
1856000	-9.069060e+04	-3.067396e+02	6.337905e+01	1.927287e-01	1.714995e-01	1.179252e-01	1.027685e-01	3.004167e-01	1.146614e-01	1.461416e-01	2.487007e-01	1.044429e-01	2.228566e-01	1.870013e-01	9.085690e-02	6.261753e-02	3.066855e-01	1.863791e-01	3.738305e-02	3.816747e-01	2.526014e-02	3.387157e-01	1.831218e-01	3.278415e-01	1.503210e-01	3.456287e-01	2.571746e-01	1.855969e-01	2.115998e-01	2.557690e-01	2.608811e-01	2.371278e-01	2.462221e-01	1.528041e+00	1.365777e+00	1.534130e+00	2.398787e-02	4.047970e-01	3.382813e-01	2.256922e+00
1856500	-9.068783e+04	-3.003296e+02	6.068064e+01	1.927287e-01	1.714995e-01	1.179252e-01	1.027685e-01	3.004167e-01	1.146614e-01	1.528979e-01	2.578588e-01	9.862692e-02	2.235833e-01	1.733658e-01	9.366732e-02	6.171619e-02	3.014602e-01	1.899911e-01	3.638943e-02	3.872228e-01	2.322023e-02	3.348565e-01	1.838499e-01	3.332718e-01	1.480218e-01	3.456287e-01	2.582436e-01	1.855969e-01	2.105308e-01	2.559584e-01	2.638463e-01	2.394751e-01	2.407202e-01	1.575466e+00	1.526196e+00	1.538333e+00	2.522692e-02	3.985349e-01	3.530049e-01	2.248460e+00
1857000	-9.070563e+04	-3.238276e+02	7.087974e+01	2.163487e-01	1.873275e-01	1.388421e-01	9.793812e-02	2.639019e-01	9.564169e-02	1.523612e-01	2.441506e-01	8.717677e-02	2.480306e-01	1.892670e-01	7.901386e-02	5.606793e-02	2.802224e-01	1.526960e-01	3.607662e-02	4.535046e-01	2.143250e-02	3.329372e-01	1.670108e-01	3.442875e-01	1.557645e-01	3.664712e-01	2.370917e-01	1.766133e-01	2.198237e-01	2.599231e-01	2.551272e-01	2.508566e-01	2.340931e-01	1.532565e+00	1.448379e+00	1.454630e+00	3.077094e-02	3.562509e-01	3.095529e-01	2.334196e+00
1857500	-9.069892e+04	-3.149223e+02	6.687615e+01	2.120248e-01	1.825340e-01	1.199499e-01	1.068692e-01	2.733595e-01	1.052625e-01	1.513299e-01	2.569306e-01	1.049551e-01	2.447218e-01	1.666991e-01	7.536339e-02	7.190460e-02	2.994813e-01	1.703692e-01	3.615002e-02	3.997863e-01	2.230858e-02	3.413612e-01	1.773453e-01	3.299742e-01	1.513193e-01	3.352390e-01	2.699752e-01	1.818260e-01	2.129598e-01	2.559584e-01	2.597148e-01	2.436066e-01	2.407202e-01	1.548961e+00	1.533200e+00	1.337250e+00	2.082444e-02	3.796724e-01	3.135582e-01	2.306769e+00
1858000	-9.069545e+04	-3.129963e+02	6.612200e+01	2.126035e-01	1.847609e-01	1.238439e-01	9.830294e-02	2.754371e-01	1.050517e-01	1.452648e-01	2.634371e-01	1.037707e-01	2.449877e-01	1.665078e-01	7.603173e-02	6.642198e-02	3.216912e-01	1.588788e-01	3.107081e-02	4.017621e-01	2.017511e-02	3.305820e-01	1.731344e-01	3.413957e-01	1.548878e-01	3.425142e-01	2.560749e-01	1.822082e-01	2.192027e-01	2.590594e-01	2.579668e-01	2.421683e-01	2.408055e-01	1.375182e+00	1.382118e+00	1.467238e+00	1.884271e-02	3.910321e-01	3.246509e-01	2.284317e+00
1858500	-9.069586e+04	-3.141396e+02	6.652473e+01	2.192959e-01	1.770277e-01	1.168743e-01	1.001574e-01	2.911420e-01	9.550269e-02	1.459492e-01	2.553164e-01	9.448775e-02	2.493571e-01	1.764860e-01	7.840365e-02	6.680436e-02	3.062435e-01	1.511272e-01	3.423754e-02	4.056375e-01	3.594992e-02	3.278124e-01	1.698649e-01	3.504830e-01	1.518398e-01	3.558205e-01	2.514237e-01	1.757623e-01	2.169935e-01	2.580968e-01	2.612116e-01	2.425430e-01	2.381485e-01	1.574093e+00	1.492530e+00	1.374455e+00	3.048580e-02	3.807819e-01	3.338557e-01	2.285362e+00
1859000	-9.069260e+04	-3.159249e+02	6.731006e+01	2.183236e-01	1.778003e-01	1.237934e-01	9.559188e-02	2.860019e-01	9.848899e-02	1.459625e-01	2.367000e-01	9.619989e-02	2.570117e-01	1.798137e-01	8.431216e-02	6.751063e-02	3.107958e-01	1.511272e-01	3.423754e-02	4.056375e-01	3.069142e-02	3.355076e-01	1.748627e-01	3.395118e-01	1.501178e-01	3.558205e-01	2.514237e-01	1.801252e-01	2.126306e-01	2.580968e-01	2.612116e-01	2.425430e-01	2.381485e-01	1.563361e+00	1.264964e+00	1.606040e+00	2.747422e-02	3.844789e-01	3.217808e-01	2.293740e+00
1859500	-9.070446e+04	-3.209668e+02	6.963204e+01	2.090799e-01	1.920102e-01	1.173707e-01	9.653747e-02	2.782027e-01	1.067990e-01	1.459625e-01	2.367000e-01	9.619989e-02	2.570117e-01	1.798137e-01	8.431216e-02	4.622169e-02	3.107958e-01	1.724161e-01	3.423754e-02	4.056375e-01	3.069142e-02	3.272700e-01	1.800312e-01	3.302634e-01	1.624354e-01	3.493372e-01	2.514237e-01	1.866085e-01	2.126306e-01	2.580968e-01	2.612116e-01	2.425430e-01	2.381485e-01	1.472669e+00	1.391299e+00	1.428492e+00	6.880853e-03	3.806299e-01	3.256298e-01	2.293740e+00
1860000	-9.070255e+04	-3.139801e+02	6.651853e+01	2.126342e-01	1.825085e-01	1.066486e-01	1.075737e-01	2.901784e-01	1.004566e-01	1.421291e-01	2.542758e-01	9.227394e-02	2.513382e-01	1.693244e-01	9.065849e-02	5.518684e-02	3.006486e-01	1.710245e-01	4.317962e-02	4.084539e-01	2.150659e-02	3.417731e-01	1.744144e-01	3.297196e-01	1.540928e-01	3.601909e-01	2.470516e-01	1.819524e-01	2.108051e-01	2.624851e-01	2.579668e-01	2.407221e-01	2.388260e-01	1.571356e+00	1.324237e+00	1.400217e+00	4.366934e-02	4.039453e-01	3.162306e-01	2.279824e+00
1860500	-9.069696e+04	-3.237169e+02	7.076435e+01	2.057125e-01	1.923832e-01	1.213697e-01	9.560043e-02	2.911307e-01	9.380340e-02	1.459625e-01	2.428364e-01	9.492647e-02	2.582852e-01	1.798137e-01	7.817582e-02	5.287553e-02	2.953928e-01	1.796145e-01	3.949877e-02	4.131638e-01	1.945469e-02	3.246124e-01	1.809960e-01	3.319562e-01	1.624354e-01	3.550170e-01	2.550159e-01	1.811846e-01	2.087826e-01	2.580968e-01	2.631595e-01	2.405951e-01	2.381485e-01	1.616747e+00	1.491379e+00	1.466137e+00	2.843238e-02	3.621393e-01	3.394431e-01	2.298418e+00
1861000	-9.070455e+04	-3.183461e+02	6.837298e+01	2.126342e-01	1.825085e-01	1.066486e-01	1.022164e-01	2.901784e-01	1.058139e-01	1.419609e-01	2.497397e-01	9.016596e-02	2.788389e-01	1.663721e-01	7.292238e-02	6.554879e-02	3.078842e-01	1.554476e-01	4.309323e-02	4.111891e-01	1.683714e-02	3.417731e-01	1.707929e-01	3.297196e-01	1.577143e-01	3.550794e-01	2.548649e-01	1.748345e-01	2.152212e-01	2.488250e-01	2.615349e-01	2.475351e-01	2.421050e-01	1.553480e+00	1.448936e+00	1.459343e+00	3.478692e-02	3.726504e-01	3.297695e-01	2.297580e+00
1861500	-9.070903e+04	-3.167721e+02	6.775564e+01	1.995296e-01	1.843159e-01	1.231211e-01	1.006836e-01	2.907007e-01	1.016492e-01	1.556488e-01	2.399460e-01	9.440604e-02	2.485724e-01	1.895997e-01	7.182706e-02	6.085880e-02	2.953928e-01	1.696309e-01	4.149907e-02	4.131638e-01	1.945469e-02	3.246103e-01	1.744683e-01	3.406087e-01	1.603127e-01	3.630322e-01	2.449832e-01	1.789004e-01	2.130843e-01	2.580968e-01	2.591612e-01	2.405951e-01	2.421468e-01	1.509653e+00	1.331774e+00	1.432216e+00	2.536555e-02	3.536252e-01	3.602851e-01	2.286090e+00
1862000	-9.072718e+04	-3.235486e+02	7.076332e+01	2.092248e-01	1.804729e-01	1.195343e-01	9.092812e-02	2.967935e-01	1.030463e-01	1.576781e-01	2.276922e-01	1.060234e-01	2.454104e-01	1.852606e-01	7.793537e-02	6.050617e-02	2.904206e-01	1.587614e-01	3.866045e-02	4.312616e-01	2.038976e-02	3.403397e-01	1.757906e-01	3.318710e-01	1.519987e-01	3.510930e-01	2.381073e-01	1.991908e-01	2.116090e-01	2.564177e-01	2.616288e-01	2.477235e-01	2.342300e-01	1.564997e+00	1.538983e+00	1.304206e+00	2.238564e-02	3.832719e-01	3.012662e-01	2.315462e+00
1862500	-9.070825e+04	-3.216026e+02	6.983979e+01	2.067102e-01	1.855846e-01	1.104727e-01	1.002764e-01	2.929990e-01	1.039571e-01	1.428361e-01	2.476955e-01	8.773738e-02	2.714400e-01	1.695462e-01	8.074474e-02	6.360709e-02	3.048482e-01	1.595426e-01	3.302137e-02	4.175356e-01	2.144509e-02	3.311375e-01	1.656532e-01	3.369583e-01	1.662510e-01	3.547314e-01	2.469364e-01	1.742997e-01	2.240325e-01	2.529013e-01	2.599802e-01	2.478721e-01	2.392464e-01	1.665113e+00	1.447872e+00	1.359551e+00	2.703202e-02	3.619598e-01	3.201354e-01	2.317905e+00
1863000	-9.071344e+04	-3.251699e+02	7.145896e+01	2.144356e-01	1.837280e-01	1.092563e-01	7.772229e-02	3.092752e-01	1.055826e-01	1.428361e-01	2.410308e-01	8.773738e-02	2.714400e-01	1.762109e-01	8.074474e-02	5.386921e-02	3.066761e-01	1.682769e-01	3.914745e-02	4.138995e-01	1.813089e-02	3.227716e-01	1.728088e-01	3.519338e-01	1.524859e-01	3.581296e-01	2.365348e-01	1.772409e-01	2.280947e-01	2.561476e-01	2.556859e-01	2.456279e-01	2.425387e-01	1.686983e+00	1.476710e+00	1.367965e+00	2.703202e-02	3.620544e-01	3.202504e-01	2.317695e+00
1863500	-9.069411e+04	-3.262664e+02	7.201829e+01	2.011152e-01	1.783358e-01	1.087421e-01	8.810577e-02	3.155051e-01	1.081961e-01	1.446666e-01	2.529733e-01	9.264717e-02	2.601482e-01	1.717388e-01	7.782592e-02	5.115560e-02	3.129830e-01	1.740521e-01	3.922214e-02	4.051762e-01	1.741095e-02	3.340081e-01	1.793607e-01	3.370289e-01	1.496023e-01	3.667837e-01	2.426927e-01	1.765347e-01	2.139889e-01	2.492216e-01	2.660925e-01	2.400165e-01	2.446694e-01	1.480404e+00	1.585571e+00	1.367965e+00	2.867430e-02	3.817151e-01	3.111015e-01	2.307183e+00
1864000	-9.070906e+04	-3.236436e+02	7.079437e+01	1.980829e-01	1.847697e-01	1.215926e-01	8.665717e-02	3.109868e-01	9.791088e-02	1.442593e-01	2.441404e-01	8.654751e-02	2.770385e-01	1.709288e-01	7.708558e-02	6.031046e-02	2.968731e-01	1.738075e-01	3.288497e-02	4.114987e-01	2.462538e-02	3.340081e-01	1.793607e-01	3.370289e-01	1.496023e-01	3.667837e-01	2.426927e-01	1.765347e-01	2.139889e-01	2.595070e-01	2.558071e-01	2.400165e-01	2.446694e-01	1.480404e+00	1.587644e+00	1.367965e+00	2.839351e-02	3.951833e-01	3.054802e-01	2.299337e+00
1864500	-9.071281e+04	-3.287577e+02	7.321905e+01	2.318815e-01	1.755938e-01	1.035835e-01	1.187461e-01	2.789384e-01	9.125679e-02	1.545185e-01	2.524319e-01	7.950571e-02	2.668408e-01	1.615994e-01	8.510372e-02	4.715182e-02	2.997363e-01	1.618364e-01	3.800966e-02	4.382029e-01	1.506299e-02	3.456569e-01	1.584127e-01	3.303308e-01	1.655996e-01	3.637339e-01	2.418237e-01	1.691767e-01	2.252657e-01	2.577136e-01	2.596573e-01	2.431682e-01	2.394608e-01	1.716104e+00	1.285082e+00	1.389754e+00	2.140812e-02	3.378861e-01	2.923095e-01	2.369804e+00
1865000	-9.069497e+04	-3.203150e+02	6.918260e+01	2.158777e-01	1.754223e-01	1.042371e-01	8.674630e-02	3.048841e-01	1.128326e-01	1.520192e-01	2.282210e-01	9.043022e-02	2.692785e-01	1.868481e-01	7.320286e-02	5.311325e-02	2.869976e-01	1.666859e-01	3.795224e-02	4.351384e-01	2.011256e-02	3.389889e-01	1.717045e-01	3.356962e-01	1.536104e-01	3.667837e-01	2.404709e-01	1.787565e-01	2.139889e-01	2.600990e-01	2.589028e-01	2.397547e-01	2.412435e-01	1.723275e+00	1.452070e+00	1.455635e+00	1.630969e-02	3.586860e-01	3.142507e-01	2.327063e+00
1865500	-9.070100e+04	-3.157598e+02	6.730242e+01	2.187454e-01	1.754223e-01	1.009512e-01	1.012644e-01	3.053022e-01	9.831447e-02	1.487405e-01	2.278232e-01	9.531863e-02	2.549776e-01	1.853803e-01	8.775984e-02	4.955186e-02	2.869976e-01	1.666859e-01	3.795224e-02	4.351384e-01	2.367395e-02	3.325361e-01	1.782916e-01	3.356962e-01	1.534761e-01	3.637402e-01	2.421424e-01	1.803347e-01	2.137827e-01	2.600990e-01	2.589028e-01	2.397547e-01	2.412435e-01	1.445761e+00	1.458839e+00	1.381995e+00	3.241357e-02	3.706843e-01	3.181221e-01	2.311194e+00
1866000	-9.069020e+04	-3.115712e+02	6.541208e+01	2.191470e-01	1.802191e-01	1.138400e-01	1.070679e-01	2.844804e-01	9.524572e-02	1.456736e-01	2.384163e-01	9.838824e-02	2.713679e-01	1.769482e-01	6.920572e-02	4.807778e-02	2.866187e-01	1.698440e-01	4.053934e-02	4.291390e-01	2.578125e-02	3.411267e-01	1.701050e-01	3.336938e-01	1.550744e-01	3.716432e-01	2.427197e-01	1.866049e-01	1.990322e-01	2.577136e-01	2.596573e-01	2.431682e-01	2.394608e-01	1.594031e+00	1.356206e+00	1.496204e+00	1.732626e-02	3.650292e-01	3.363228e-01	2.298648e+00
1866500	-9.068552e+04	-3.211504e+02	6.971972e+01	2.069145e-01	1.721180e-01	1.159903e-01	1.012300e-01	2.988539e-01	1.048933e-01	1.471741e-01	2.355604e-01	9.707480e-02	2.713679e-01	1.754478e-01	7.337511e-02	5.588626e-02	2.963928e-01	1.575877e-01	3.610331e-02	4.300554e-01	2.397459e-02	3.411267e-01	1.701050e-01	3.336938e-01	1.550744e-01	3.667108e-01	2.442595e-01	1.847585e-01	2.042711e-01	2.598820e-01	2.644364e-01	2.403015e-01	2.353801e-01	1.536614e+00	1.356206e+00	1.390716e+00	1.732626e-02	3.608947e-01	3.456354e-01	2.293470e+00
1867000	-9.067882e+04	-3.256881e+02	7.178672e+01	2.086912e-01	1.775810e-01	1.145407e-01	9.945326e-02	2.933908e-01	1.063429e-01	1.434177e-01	2.473702e-01	1.000514e-01	2.550094e-01	1.855035e-01	6.864782e-02	5.672281e-02	3.033486e-01	1.657362e-01	3.122617e-02	4.154122e-01	2.755401e-02	3.411267e-01	1.701050e-01	3.336938e-01	1.550744e-01	3.676788e-01	2.448029e-01	1.801739e-01	2.073444e-01	2.548099e-01	2.644364e-01	2.403015e-01	2.404522e-01	1.562257e+00	1.364795e+00	1.421950e+00	2.404726e-02	3.644908e-01	3.277304e-01	2.307779e+00
1867500	-9.068306e+04	-3.132437e+02	6.600921e+01	2.086912e-01	1.775810e-01	1.145407e-01	9.945326e-02	2.933908e-01	1.063429e-01	1.443979e-01	2.566863e-01	9.555382e-02	2.569628e-01	1.695470e-01	7.685208e-02	6.550863e-02	3.094372e-01	1.525596e-01	3.865886e-02	4.037672e-01	3.006849e-02	3.385971e-01	1.799377e-01	3.310603e-01	1.504049e-01	3.545638e-01	2.481122e-01	1.803313e-01	2.169927e-01	2.548099e-01	2.644364e-01	2.403015e-01	2.404522e-01	1.552312e+00	1.716627e+00	1.463532e+00	2.579801e-02	3.900059e-01	3.286077e-01	2.281386e+00
1868000	-9.068887e+04	-3.131173e+02	6.596873e+01	2.191208e-01	1.724057e-01	1.119819e-01	9.906131e-02	2.960174e-01	1.014129e-01	1.516574e-01	2.464721e-01	9.438974e-02	2.549894e-01	1.790430e-01	7.344835e-02	5.467500e-02	2.838624e-01	1.581886e-01	4.088974e-02	4.300925e-01	3.229168e-02	3.401740e-01	1.674553e-01	3.406497e-01	1.517210e-01	3.574255e-01	2.420160e-01	1.797838e-01	2.207747e-01	2.619603e-01	2.593031e-01	2.396496e-01	2.390870e-01	1.768143e+00	1.500725e+00	1.430811e+00	3.145761e-02	3.865179e-01	3.178939e-01	2.295588e+00
1868500	-9.069322e+04	-3.180981e+02	6.828035e+01	2.191208e-01	1.724057e-01	1.119819e-01	9.906131e-02	2.960174e-01	1.014129e-01	1.509346e-01	2.607153e-01	8.694823e-02	2.573049e-01	1.721855e-01	7.191152e-02	5.467500e-02	2.890096e-01	1.581886e-01	3.574259e-02	4.300925e-01	3.229168e-02	3.340092e-01	1.710413e-01	3.374983e-01	1.574512e-01	3.574255e-01	2.420160e-01	1.797838e-01	2.207747e-01	2.619603e-01	2.545995e-01	2.443532e-01	2.390870e-01	1.530450e+00	1.477935e+00	1.412559e+00	2.093577e-02	3.871916e-01	3.214098e-01	2.291399e+00
1869000	-9.067506e+04	-3.185000e+02	6.847646e+01	2.144565e-01	1.798902e-01	1.192831e-01	9.829833e-02	2.950970e-01	9.297486e-02	1.426394e-01	2.404786e-01	8.581476e-02	2.519390e-01	1.879487e-01	9.117952e-02	6.156748e-02	2.983521e-01	1.800522e-01	3.345473e-02	4.035446e-01	2.302885e-02	3.338635e-01	1.727556e-01	3.267611e-01	1.666198e-01	3.728868e-01	2.419924e-01	1.720488e-01	2.130721e-01	2.520226e-01	2.635851e-01	2.460830e-01	2.383093e-01	1.603135e+00	1.321647e+00	1.459769e+00	2.579801e-02	3.639692e-01	3.354963e-01	2.300535e+00
1869500	-9.066846e+04	-3.058810e+02	6.291874e+01	2.198784e-01	1.848975e-01	1.155539e-01	1.041193e-01	2.833961e-01	9.215473e-02	1.399940e-01	2.538025e-01	9.139145e-02	2.598726e-01	1.663841e-01	8.855533e-02	6.979941e-02	3.154757e-01	1.701898e-01	3.496647e-02	3.897539e-01	1.981471e-02	3.359899e-01	1.659166e-01	3.420599e-01	1.560336e-01	3.619351e-01	2.465161e-01	1.756835e-01	2.158653e-01	2.559697e-01	2.580567e-01	2.460128e-01	2.399607e-01	1.672802e+00	1.535547e+00	1.471199e+00	2.324461e-02	3.915844e-01	3.386302e-01	2.269785e+00
1870000	-9.067910e+04	-3.132710e+02	6.610794e+01	2.204769e-01	1.811989e-01	1.086722e-01	8.953844e-02	2.918111e-01	1.083026e-01	1.450580e-01	2.499828e-01	8.233038e-02	2.636297e-01	1.798780e-01	7.912117e-02	7.113916e-02	3.041792e-01	1.573050e-01	4.060798e-02	4.061379e-01	2.063088e-02	3.378146e-01	1.711060e-01	3.384928e-01	1.525866e-01	3.544016e-01	2.389532e-01	1.730493e-01	2.335959e-01	2.571104e-01	2.568919e-01	2.460128e-01	2.399849e-01	1.689291e+00	1.447572e+00	1.394827e+00	1.425888e-02	3.894102e-01	3.450387e-01	2.265551e+00
1870500	-9.069137e+04	-3.173017e+02	6.793262e+01	2.204769e-01	1.811989e-01	1.086722e-01	8.953844e-02	2.918111e-01	1.083026e-01	1.450580e-01	2.499828e-01	8.233038e-02	2.636297e-01	1.798780e-01	7.912117e-02	7.113916e-02	3.041792e-01	1.573050e-01	4.060798e-02	4.061379e-01	2.063088e-02	3.378146e-01	1.711060e-01	3.384928e-01	1.525866e-01	3.746941e-01	2.351287e-01	1.740135e-01	2.161637e-01	2.571104e-01	2.568919e-01	2.460128e-01	2.399849e-01	1.538925e+00	1.522123e+00	1.343674e+00	2.035236e-02	3.728835e-01	3.316410e-01	2.295475e+00
1871000	-9.068311e+04	-3.201908e+02	6.929053e+01	2.229091e-01	1.775122e-01	1.084255e-01	9.888107e-02	2.814649e-01	1.108072e-01	1.421854e-01	2.450047e-01	9.156486e-02	2.630524e-01	1.799928e-01	7.819984e-02	5.754853e-02	2.994336e-01	1.513226e-01	4.072180e-02	4.297135e-01	2.125998e-02	3.378146e-01	1.711060e-01	3.384928e-01	1.525866e-01	3.741070e-01	2.406270e-01	1.728449e-01	2.124211e-01	2.571104e-01	2.568919e-01	2.460128e-01	2.399849e-01	1.534424e+00	1.437246e+00	1.296774e+00	2.035236e-02	3.757284e-01	3.332624e-01	2.291009e+00
1871500	-9.068897e+04	-3.243308e+02	7.115661e+01	2.259338e-01	1.740168e-01	1.242347e-01	1.023765e-01	2.745466e-01	9.889163e-02	1.421854e-01	2.450047e-01	9.156486e-02	2.580224e-01	1.850228e-01	7.819984e-02	5.754853e-02	2.994336e-01	1.494351e-01	3.910632e-02	4.332165e-01	2.125998e-02	3.326382e-01	1.710413e-01	3.370233e-01	1.592972e-01	3.667669e-01	2.475306e-01	1.790465e-01	2.066560e-01	2.603895e-01	2.615840e-01	2.447013e-01	2.333251e-01	1.749089e+00	1.267546e+00	1.325198e+00	1.652283e-02	3.587865e-01	3.502042e-01	2.291009e+00
1872000	-9.069514e+04	-3.215098e+02	7.002345e+01	2.304389e-01	1.772598e-01	1.235112e-01	9.839784e-02	2.696282e-01	1.007641e-01	1.421854e-01	2.535131e-01	9.156486e-02	2.580224e-01	1.850228e-01	6.969138e-02	5.754853e-02	2.994336e-01	1.819921e-01	3.910632e-02	4.006595e-01	2.125998e-02	3.326382e-01	1.707778e-01	3.372867e-01	1.592972e-01	3.603770e-01	2.467009e-01	1.743091e-01	2.186130e-01	2.603895e-01	2.615840e-01	2.447013e-01	2.333251e-01	1.429629e+00	1.278456e+00	1.269861e+00	1.652283e-02	3.637846e-01	3.392382e-01	2.296977e+00
1872500	-9.069197e+04	-3.112542e+02	6.524369e+01	2.212229e-01	1.833316e-01	1.181219e-01	1.035497e-01	2.711282e-01	1.026458e-01	1.421854e-01	2.535131e-01	9.156486e-02	2.580224e-01	1.850228e-01	6.969138e-02	6.559499e-02	2.994336e-01	1.819921e-01	3.910632e-02	4.006595e-01	1.321352e-02	3.328176e-01	1.757773e-01	3.334752e-01	1.579300e-01	3.472045e-01	2.471678e-01	1.807717e-01	2.248561e-01	2.603895e-01	2.615840e-01	2.447013e-01	2.333251e-01	1.527654e+00	1.498328e+00	1.496650e+00	1.640120e-02	3.738004e-01	3.379285e-01	2.288271e+00
1873000	-9.068340e+04	-3.106076e+02	6.496572e+01	2.159134e-01	1.852377e-01	1.124276e-01	1.012093e-01	2.841902e-01	1.010217e-01	1.421854e-01	2.535131e-01	9.156486e-02	2.580224e-01	1.850228e-01	6.969138e-02	6.080076e-02	2.994336e-01	1.819921e-01	4.278988e-02	4.017702e-01	1.321352e-02	3.355826e-01	1.774131e-01	3.315621e-01	1.554422e-01	3.677685e-01	2.345453e-01	1.762901e-01	2.213960e-01	2.595741e-01	2.615840e-01	2.453261e-01	2.335158e-01	1.617164e+00	1.445291e+00	1.464730e+00	2.888324e-02	3.842413e-01	3.573890e-01	2.258370e+00
1873500	-9.068939e+04	-3.083813e+02	6.400467e+01	2.177416e-01	1.850921e-01	1.158011e-01	9.452975e-02	2.735445e-01	1.132909e-01	1.589065e-01	2.238192e-01	8.381306e-02	2.693519e-01	1.876148e-01	7.649462e-02	5.877991e-02	2.887412e-01	1.624885e-01	4.203149e-02	4.214720e-01	2.648689e-02	3.387089e-01	1.774131e-01	3.315621e-01	1.523159e-01	3.715170e-01	2.345453e-01	1.762901e-01	2.176475e-01	2.595741e-01	2.615840e-01	2.453261e-01	2.335158e-01	1.617164e+00	1.477072e+00	1.478682e+00	3.003872e-02	3.952387e-01	3.389291e-01	2.265832e+00
1874000	-9.068948e+04	-3.150635e+02	6.671207e+01	2.391933e-01	1.835516e-01	1.086440e-01	9.265224e-02	2.857684e-01	9.019051e-02	1.569371e-01	2.349748e-01	9.373163e-02	2.637663e-01	1.826764e-01	6.791372e-02	6.176688e-02	2.998213e-01	1.565810e-01	3.648237e-02	4.208950e-01	2.445334e-02	3.193946e-01	1.698057e-01	3.438499e-01	1.669497e-01	3.609111e-01	2.392028e-01	1.819466e-01	2.179395e-01	2.563520e-01	2.609284e-01	2.428450e-01	2.398746e-01	1.694215e+00	1.716228e+00	1.525155e+00	2.888752e-02	3.808511e-01	3.384312e-01	2.280718e+00
1874500	-9.069100e+04	-3.086330e+02	6.403195e+01	2.102242e-01	1.926773e-01	1.217928e-01	1.006461e-01	2.815903e-01	9.306937e-02	1.510811e-01	2.427464e-01	8.903838e-02	2.463459e-01	1.996157e-01	7.117255e-02	5.860888e-02	3.042216e-01	1.671801e-01	4.203149e-02	4.052003e-01	2.275761e-02	3.387089e-01	1.774131e-01	3.315621e-01	1.523159e-01	3.712103e-01	2.381126e-01	1.827483e-01	2.079288e-01	2.559863e-01	2.600892e-01	2.412445e-01	2.426799e-01	1.727931e+00	1.448141e+00	1.583655e+00	2.398316e-02	4.049169e-01	3.435040e-01	2.251579e+00
1875000	-9.068948e+04	-3.143320e+02	6.653425e+01	2.102242e-01	1.712009e-01	1.217928e-01	1.006461e-01	2.815903e-01	1.145458e-01	1.421899e-01	2.398150e-01	8.829027e-02	2.681818e-01	1.860110e-01	7.551208e-02	5.399966e-02	3.042216e-01	1.709971e-01	3.754337e-02	4.058714e-01	2.736683e-02	3.301872e-01	1.803530e-01	3.397120e-01	1.497477e-01	3.559607e-01	2.427833e-01	1.818563e-01	2.193997e-01	2.559863e-01	2.608292e-01	2.405045e-01	2.426799e-01	1.670977e+00	1.356991e+00	1.583655e+00	2.805598e-02	3.787035e-01	3.480008e-01	2.273296e+00
1875500	-9.068402e+04	-3.141936e+02	6.642378e+01	2.205537e-01	1.853498e-01	1.190950e-01	9.223911e-02	2.839634e-01	9.879904e-02	1.302019e-01	2.464078e-01	9.329565e-02	2.606535e-01	1.904762e-01	7.896499e-02	5.324307e-02	3.047050e-01	1.613931e-01	4.288994e-02	4.094308e-01	2.833810e-02	3.287908e-01	1.772119e-01	3.392284e-01	1.547689e-01	3.637727e-01	2.410681e-01	1.835858e-01	2.115734e-01	2.570308e-01	2.608292e-01	2.394601e-01	2.426799e-01	1.731531e+00	1.482068e+00	1.513267e+00	2.805598e-02	3.707510e-01	3.169607e-01	2.312288e+00
1876000	-9.068581e+04	-3.201407e+02	6.914013e+01	2.244358e-01	1.853498e-01	1.190950e-01	9.223911e-02	2.839634e-01	9.491688e-02	1.575696e-01	2.464078e-01	9.329565e-02	2.332858e-01	1.890130e-01	8.042825e-02	5.119645e-02	2.992293e-01	1.565577e-01	3.839138e-02	4.305029e-01	2.412232e-02	3.287908e-01	1.772119e-01	3.392284e-01	1.547689e-01	3.658914e-01	2.432555e-01	1.790359e-01	2.118172e-01	2.575398e-01	2.586920e-01	2.391521e-01	2.446162e-01	1.629634e+00	1.482331e+00	1.438689e+00	2.805598e-02	3.569356e-01	3.167494e-01	2.326315e+00
1876500	-9.070522e+04	-3.060312e+02	6.296333e+01	2.137171e-01	1.977569e-01	1.190459e-01	1.076395e-01	2.658173e-01	9.602336e-02	1.477358e-01	2.685534e-01	8.966865e-02	2.606132e-01	1.651845e-01	6.824442e-02	7.315575e-02	2.944865e-01	1.533295e-01	3.736261e-02	4.087117e-01	3.295383e-02	3.338932e-01	1.706496e-01	3.290460e-01	1.664112e-01	3.501410e-01	2.464431e-01	1.642526e-01	2.391633e-01	2.563520e-01	2.633976e-01	2.403758e-01	2.398746e-01	1.706831e+00	1.403200e+00	1.611826e+00	2.455340e-02	3.744275e-01	3.493174e-01	2.276255e+00
1877000	-9.070957e+04	-3.074124e+02	6.340500e+01	2.154666e-01	1.913199e-01	1.182262e-01	1.033314e-01	2.803289e-01	9.132708e-02	1.468336e-01	2.581812e-01	8.573295e-02	2.523258e-01	1.712314e-01	8.569513e-02	7.315575e-02	2.944865e-01	1.533295e-01	3.736261e-02	4.087117e-01	3.295383e-02	3.338932e-01	1.706496e-01	3.290460e-01	1.664112e-01	3.462717e-01	2.464431e-01	1.681219e-01	2.391633e-01	2.563520e-01	2.552992e-01	2.484742e-01	2.398746e-01	1.765148e+00	1.654160e+00	1.619025e+00	2.455340e-02	4.023649e-01	3.436837e-01	2.253951e+00
1877500	-9.068948e+04	-3.156732e+02	6.715266e+01	2.205680e-01	1.787614e-01	1.146097e-01	9.807159e-02	2.921791e-01	9.581028e-02	1.468336e-01	2.581812e-01	8.573295e-02	2.523258e-01	1.712314e-01	8.569513e-02	6.351817e-02	2.865303e-01	1.696349e-01	3.805333e-02	4.163842e-01	2.587908e-02	3.338932e-01	1.706496e-01	3.454750e-01	1.499822e-01	3.570216e-01	2.434635e-01	1.741384e-01	2.253765e-01	2.563520e-01	2.552992e-01	2.484742e-01	2.398746e-01	1.554103e+00	1.554010e+00	1.432134e+00	3.628882e-02	3.956473e-01	3.407827e-01	2.263570e+00
1878000	-9.069558e+04	-3.166844e+02	6.755629e+01	2.186970e-01	1.953123e-01	1.094913e-01	9.047196e-02	2.852309e-01	1.007964e-01	1.403217e-01	2.396383e-01	9.129412e-02	2.785414e-01	1.845791e-01	6.562543e-02	6.698637e-02	2.720622e-01	1.777275e-01	3.311434e-02	4.209844e-01	2.912519e-02	3.300809e-01	1.767562e-01	3.271191e-01	1.660437e-01	3.598331e-01	2.453800e-01	1.745415e-01	2.202455e-01	2.612853e-01	2.606162e-01	2.442314e-01	2.338671e-01	1.666863e+00	1.540293e+00	1.428972e+00	2.726927e-02	3.761012e-01	3.093188e-01	2.314580e+00
1878500	-9.068443e+04	-3.090258e+02	6.437787e+01	2.241144e-01	1.844009e-01	1.052942e-01	1.056036e-01	2.776493e-01	1.029376e-01	1.595040e-01	2.453597e-01	8.209526e-02	2.564579e-01	1.770994e-01	7.948380e-02	5.553564e-02	2.865303e-01	1.780653e-01	3.760549e-02	4.163842e-01	2.587908e-02	3.423705e-01	1.644629e-01	3.318212e-01	1.613454e-01	3.557645e-01	2.393313e-01	1.746681e-01	2.302361e-01	2.563520e-01	2.552992e-01	2.484742e-01	2.398746e-01	1.488308e+00	1.356971e+00	1.485971e+00	2.422680e-02	3.976838e-01	3.581186e-01	2.244198e+00
1879000	-9.069262e+04	-3.167734e+02	6.766787e+01	2.067632e-01	2.005541e-01	1.166026e-01	9.987670e-02	2.851734e-01	9.102985e-02	1.547399e-01	2.394130e-01	9.393331e-02	2.626678e-01	1.839325e-01	6.531350e-02	5.991227e-02	2.821028e-01	1.508732e-01	3.443068e-02	4.405232e-01	3.215778e-02	3.319128e-01	1.737773e-01	3.314856e-01	1.628243e-01	3.599536e-01	2.329121e-01	1.789497e-01	2.281846e-01	2.642662e-01	2.551049e-01	2.467618e-01	2.338671e-01	1.709576e+00	1.478960e+00	1.284507e+00	3.676806e-02	3.766207e-01	3.285083e-01	2.294871e+00
1879500	-9.069283e+04	-3.122997e+02	6.565947e+01	2.272339e-01	1.806514e-01	1.004150e-01	1.076095e-01	2.884550e-01	9.563530e-02	1.522182e-01	2.506631e-01	8.126304e-02	2.575549e-01	1.793112e-01	7.898951e-02	5.553564e-02	3.003275e-01	1.924374e-01	3.760549e-02	4.025870e-01	1.150696e-02	3.423705e-01	1.602216e-01	3.311475e-01	1.662604e-01	3.539210e-01	2.339987e-01	1.745545e-01	2.375258e-01	2.594347e-01	2.557491e-01	2.480243e-01	2.367919e-01	1.697541e+00	1.455136e+00	1.446440e+00	4.204001e-02	3.627151e-01	3.196810e-01	2.317604e+00
1880000	-9.069375e+04	-3.156069e+02	6.711885e+01	2.272339e-01	1.806514e-01	1.035318e-01	1.126228e-01	2.836624e-01	9.229766e-02	1.522182e-01	2.496015e-01	8.232466e-02	2.575549e-01	1.793112e-01	7.898951e-02	4.321864e-02	2.958767e-01	1.945178e-01	3.263102e-02	4.054767e-01	2.827912e-02	3.324186e-01	1.725526e-01	3.287684e-01	1.662604e-01	3.729377e-01	2.324292e-01	1.736625e-01	2.209706e-01	2.570521e-01	2.630717e-01	2.408132e-01	2.390629e-01	1.630551e+00	1.515055e+00	1.405196e+00	2.804529e-02	3.735077e-01	3.042324e-01	2.322260e+00
1880500	-9.068299e+04	-3.182898e+02	6.819477e+01	2.103369e-01	1.939135e-01	1.157785e-01	9.833189e-02	2.842166e-01	9.742259e-02	1.522549e-01	2.586658e-01	9.364139e-02	2.552857e-01	1.622818e-01	7.787035e-02	5.374977e-02	2.679531e-01	1.810035e-01	4.298379e-02	4.344926e-01	1.981723e-02	3.374573e-01	1.806817e-01	3.205653e-01	1.612957e-01	3.502982e-01	2.438408e-01	1.732097e-01	2.326514e-01	2.625858e-01	2.551049e-01	2.484422e-01	2.338671e-01	1.714014e+00	1.595409e+00	1.494920e+00	2.104654e-02	3.822018e-01	3.266045e-01	2.291194e+00
1881000	-9.067987e+04	-3.136026e+02	6.632930e+01	2.103369e-01	1.939135e-01	1.157785e-01	9.833189e-02	2.842166e-01	9.742259e-02	1.453077e-01	2.677761e-01	8.469795e-02	2.620661e-01	1.622818e-01	7.787035e-02	5.641864e-02	2.710174e-01	1.755971e-01	5.109516e-02	4.260822e-01	1.978954e-02	3.332764e-01	1.891487e-01	3.256932e-01	1.518818e-01	3.502982e-01	2.449975e-01	1.727454e-01	2.319589e-01	2.592227e-01	2.551049e-01	2.484422e-01	2.372301e-01	1.641355e+00	1.367044e+00	1.344691e+00	3.681788e-02	3.924543e-01	3.240711e-01	2.283475e+00
1881500	-9.068896e+04	-3.085126e+02	6.399723e+01	2.045852e-01	1.895345e-01	1.191285e-01	1.052422e-01	2.839081e-01	9.760154e-02	1.457946e-01	2.759336e-01	8.424381e-02	2.583914e-01	1.629665e-01	7.267009e-02	5.812070e-02	2.694526e-01	1.820678e-01	4.242026e-02	4.334872e-01	1.445143e-02	3.405036e-01	1.796653e-01	3.129743e-01	1.668568e-01	3.502982e-01	2.449975e-01	1.727454e-01	2.319589e-01	2.632106e-01	2.511170e-01	2.484422e-01	2.372301e-01	1.615838e+00	1.612377e+00	1.493737e+00	2.888583e-02	3.655635e-01	3.237105e-01	2.310726e+00
1882000	-9.068526e+04	-3.121830e+02	6.556785e+01	2.154409e-01	2.020589e-01	1.176919e-01	9.703454e-02	2.627412e-01	1.050325e-01	1.439762e-01	2.692796e-01	9.467523e-02	2.535080e-01	1.719323e-01	6.662864e-02	4.853251e-02	2.835704e-01	2.012865e-01	4.248157e-02	4.065036e-01	1.762542e-02	3.405036e-01	1.796653e-01	3.207117e-01	1.591194e-01	3.502982e-01	2.449975e-01	1.727454e-01	2.319589e-01	2.631677e-01	2.511599e-01	2.484422e-01	2.372301e-01	1.615838e+00	1.624217e+00	1.455408e+00	2.815379e-02	3.736854e-01	3.155887e-01	2.310726e+00
1882500	-9.069551e+04	-3.101581e+02	6.469611e+01	2.154409e-01	2.020589e-01	1.176919e-01	9.703454e-02	2.627412e-01	1.050325e-01	1.481034e-01	2.739452e-01	8.958325e-02	2.572607e-01	1.625217e-01	6.858577e-02	5.780787e-02	2.945911e-01	1.971638e-01	4.090105e-02	3.908528e-01	1.868335e-02	3.388352e-01	1.834663e-01	3.164359e-01	1.612626e-01	3.502982e-01	2.436443e-01	1.727454e-01	2.333121e-01	2.631677e-01	2.511599e-01	2.484422e-01	2.372301e-01	1.612637e+00	1.576816e+00	1.522358e+00	2.971925e-02	3.846786e-01	3.227999e-01	2.292521e+00
1883000	-9.068881e+04	-3.107651e+02	6.491504e+01	2.192641e-01	1.837813e-01	1.100028e-01	9.876945e-02	2.879144e-01	1.002680e-01	1.383919e-01	2.739452e-01	9.699986e-02	2.572607e-01	1.657193e-01	6.768300e-02	5.901984e-02	2.999379e-01	1.797989e-01	3.819731e-02	4.011696e-01	2.187642e-02	3.514998e-01	1.698992e-01	3.162889e-01	1.623120e-01	3.493685e-01	2.462084e-01	1.737710e-01	2.306521e-01	2.664872e-01	2.564070e-01	2.415497e-01	2.355561e-01	1.736470e+00	1.576816e+00	1.490402e+00	2.398778e-02	3.916160e-01	3.192439e-01	2.289140e+00
1883500	-9.070863e+04	-3.228888e+02	7.041805e+01	2.132679e-01	1.866517e-01	1.129397e-01	1.038584e-01	2.893107e-01	9.397159e-02	1.524728e-01	2.489151e-01	1.064906e-01	2.441063e-01	1.804130e-01	6.760210e-02	6.538810e-02	3.057182e-01	1.643367e-01	3.851698e-02	3.904220e-01	3.561805e-02	3.329576e-01	1.694829e-01	3.347294e-01	1.628300e-01	3.717086e-01	2.381318e-01	1.801823e-01	2.099773e-01	2.518174e-01	2.670979e-01	2.377782e-01	2.433064e-01	1.742746e+00	1.410424e+00	1.343819e+00	1.875815e-02	3.843504e-01	3.217100e-01	2.293940e+00
1884000	-9.069687e+04	-3.110105e+02	6.507082e+01	2.182343e-01	1.896188e-01	1.002560e-01	1.022787e-01	2.774861e-01	1.121262e-01	1.524814e-01	2.439252e-01	9.778843e-02	2.599011e-01	1.650271e-01	8.087671e-02	5.626955e-02	3.172160e-01	1.699271e-01	3.564279e-02	3.969346e-01	2.400991e-02	3.365173e-01	1.840070e-01	3.256873e-01	1.537884e-01	3.493685e-01	2.462084e-01	1.758137e-01	2.286094e-01	2.639948e-01	2.589907e-01	2.336967e-01	2.433178e-01	1.591670e+00	1.637095e+00	1.454863e+00	2.017564e-02	3.729466e-01	3.379133e-01	2.289140e+00
1884500	-9.069858e+04	-3.056054e+02	6.274859e+01	2.210976e-01	1.883440e-01	1.024175e-01	9.939458e-02	2.796633e-01	1.090831e-01	1.538615e-01	2.223665e-01	8.599489e-02	2.732820e-01	1.815263e-01	8.296878e-02	6.215490e-02	3.273756e-01	1.750212e-01	3.991720e-02	3.708973e-01	2.463377e-02	3.377984e-01	1.760631e-01	3.304861e-01	1.556524e-01	3.668797e-01	2.330447e-01	1.808832e-01	2.191924e-01	2.603292e-01	2.558672e-01	2.423104e-01	2.414932e-01	1.742654e+00	1.495522e+00	1.578209e+00	1.820506e-02	4.163266e-01	3.234672e-01	2.260206e+00
1885000	-9.069412e+04	-3.176890e+02	6.800068e+01	2.127871e-01	1.905258e-01	1.095832e-01	1.002717e-01	2.960470e-01	9.078533e-02	1.413627e-01	2.369959e-01	9.928224e-02	2.643745e-01	1.806572e-01	7.732738e-02	5.696089e-02	2.993755e-01	1.608787e-01	3.618050e-02	4.220214e-01	2.458293e-02	3.337427e-01	1.815120e-01	3.236227e-01	1.611226e-01	3.600533e-01	2.506252e-01	1.851656e-01	2.041559e-01	2.579094e-01	2.610644e-01	2.423263e-01	2.386999e-01	1.658515e+00	1.539884e+00	1.440659e+00	1.696881e-02	3.819345e-01	3.402436e-01	2.277822e+00
1885500	-9.068834e+04	-3.041789e+02	6.221849e+01	2.284975e-01	1.829012e-01	1.082289e-01	1.096288e-01	2.707005e-01	1.000432e-01	1.511647e-01	2.239955e-01	8.750614e-02	2.767320e-01	1.749589e-01	8.564275e-02	4.464070e-02	3.131364e-01	1.757467e-01	4.466117e-02	3.994298e-01	2.238511e-02	3.377984e-01	1.760631e-01	3.304861e-01	1.556524e-01	3.577207e-01	2.407467e-01	1.765834e-01	2.249492e-01	2.615783e-01	2.546181e-01	2.423104e-01	2.414932e-01	1.584405e+00	1.518943e+00	1.578209e+00	1.703718e-02	3.830087e-01	3.435393e-01	2.273452e+00
1886000	-9.069312e+04	-3.112533e+02	6.517898e+01	2.119182e-01	1.985621e-01	1.206115e-01	9.239060e-02	2.767853e-01	9.973235e-02	1.548358e-01	2.257022e-01	8.430799e-02	2.740896e-01	1.794840e-01	8.158042e-02	5.721812e-02	3.131364e-01	1.631693e-01	4.466117e-02	3.994298e-01	2.238511e-02	3.377984e-01	1.778641e-01	3.286851e-01	1.556524e-01	3.782092e-01	2.301435e-01	1.799132e-01	2.117341e-01	2.563229e-01	2.599772e-01	2.382792e-01	2.454207e-01	1.625579e+00	1.518943e+00	1.528540e+00	1.232340e-02	3.788223e-01	3.448324e-01	2.276345e+00
1886500	-9.068724e+04	-3.081404e+02	6.386272e+01	2.119182e-01	1.996389e-01	1.206115e-01	9.131380e-02	2.732385e-01	1.032791e-01	1.566621e-01	2.376592e-01	8.778670e-02	2.654543e-01	1.734722e-01	7.896542e-02	6.045086e-02	3.105319e-01	1.680736e-01	3.550476e-02	4.028594e-01	2.257942e-02	3.292971e-01	1.788621e-01	3.317094e-01	1.601313e-01	3.459570e-01	2.371228e-01	1.892393e-01	2.276810e-01	2.589587e-01	2.566913e-01	2.427188e-01	2.416311e-01	1.592087e+00	1.684021e+00	1.394318e+00	2.495952e-02	3.858285e-01	3.500059e-01	2.264166e+00
1887000	-9.068329e+04	-3.101837e+02	6.476772e+01	2.205725e-01	1.936866e-01	1.241875e-01	1.001429e-01	2.671544e-01	9.425620e-02	1.620094e-01	2.484030e-01	8.551102e-02	2.519365e-01	1.753789e-01	7.676123e-02	5.422806e-02	3.072614e-01	1.712116e-01	4.199467e-02	4.028476e-01	2.245668e-02	3.221604e-01	1.803881e-01	3.356671e-01	1.617844e-01	3.425367e-01	2.416815e-01	1.908662e-01	2.249156e-01	2.584241e-01	2.572260e-01	2.427188e-01	2.416311e-01	1.593860e+00	1.590194e+00	1.384665e+00	2.332165e-02	3.910845e-01	3.259099e-01	2.283006e+00
1887500	-9.071136e+04	-3.182566e+02	6.836726e+01	2.171814e-01	1.904955e-01	1.157530e-01	9.995435e-02	2.755110e-01	1.011048e-01	1.397763e-01	2.644829e-01	9.416491e-02	2.508623e-01	1.654821e-01	8.523159e-02	5.560056e-02	3.136142e-01	1.785250e-01	3.538950e-02	3.987106e-01	1.816006e-02	3.301530e-01	1.738393e-01	3.338371e-01	1.621707e-01	3.449411e-01	2.539737e-01	1.746616e-01	2.264236e-01	2.620106e-01	2.606396e-01	2.453998e-01	2.319501e-01	1.556357e+00	1.367220e+00	1.461419e+00	2.173283e-02	3.607647e-01	3.293482e-01	2.309887e+00
1888000	-9.067509e+04	-3.075096e+02	6.360425e+01	2.150800e-01	2.061502e-01	1.227481e-01	9.764798e-02	2.577311e-01	1.006426e-01	1.526641e-01	2.615675e-01	9.000340e-02	2.449667e-01	1.767822e-01	7.401615e-02	5.598523e-02	3.072614e-01	1.688532e-01	4.627898e-02	4.052059e-01	1.641520e-02	3.221604e-01	1.803881e-01	3.356671e-01	1.617844e-01	3.503794e-01	2.404060e-01	1.792956e-01	2.299190e-01	2.621220e-01	2.572260e-01	2.427188e-01	2.379332e-01	1.663594e+00	1.516119e+00	1.477829e+00	2.096568e-02	3.943725e-01	3.266968e-01	2.278931e+00
```
