## Supplementary material for "Deep-mining of vertebrate genomes reveals an unexpected diversity of endogenous viral elements": Nairo_translatorx_trimmed_RNA.nex.run1.p (part 3 of 6)

```
1888500	-9.067647e+04	-3.079808e+02	6.390464e+01	2.129120e-01	2.000298e-01	1.204311e-01	9.579715e-02	2.624178e-01	1.084121e-01	1.548813e-01	2.577308e-01	8.726895e-02	2.653638e-01	1.533329e-01	8.142230e-02	5.358690e-02	2.927308e-01	1.581763e-01	4.730094e-02	4.223701e-01	2.583494e-02	3.344441e-01	1.905559e-01	3.132156e-01	1.617844e-01	3.505837e-01	2.386699e-01	1.720017e-01	2.387447e-01	2.649337e-01	2.544143e-01	2.427188e-01	2.379332e-01	1.504047e+00	1.428888e+00	1.477829e+00	2.096568e-02	4.003992e-01	3.367213e-01	2.262880e+00
1889000	-9.068428e+04	-3.042744e+02	6.228483e+01	2.087405e-01	1.826753e-01	1.130167e-01	1.075656e-01	2.884532e-01	9.954862e-02	1.504643e-01	2.545048e-01	9.536159e-02	2.601713e-01	1.638047e-01	7.569332e-02	5.487804e-02	3.023065e-01	1.707608e-01	5.694278e-02	3.913794e-01	2.373250e-02	3.418134e-01	1.848885e-01	3.142892e-01	1.590089e-01	3.505837e-01	2.515011e-01	1.720017e-01	2.259135e-01	2.649337e-01	2.544143e-01	2.358415e-01	2.448105e-01	1.680827e+00	1.428888e+00	1.505036e+00	2.096568e-02	4.234790e-01	3.520330e-01	2.224488e+00
1889500	-9.068118e+04	-3.029985e+02	6.165760e+01	2.137551e-01	1.957267e-01	1.104350e-01	1.123276e-01	2.611110e-01	1.066445e-01	1.428286e-01	2.476499e-01	8.949452e-02	2.636459e-01	1.773971e-01	7.898392e-02	6.385502e-02	2.963333e-01	1.718850e-01	4.630077e-02	3.978816e-01	2.374430e-02	3.330138e-01	1.770135e-01	3.248952e-01	1.650775e-01	3.505837e-01	2.515011e-01	1.720017e-01	2.259135e-01	2.548977e-01	2.643802e-01	2.395013e-01	2.412208e-01	1.795179e+00	1.487410e+00	1.596711e+00	1.527395e-02	4.051702e-01	3.576623e-01	2.237168e+00
1890000	-9.068701e+04	-2.988686e+02	5.998792e+01	2.113769e-01	1.969974e-01	1.070747e-01	1.063315e-01	2.743571e-01	1.038624e-01	1.476437e-01	2.680224e-01	9.044198e-02	2.473086e-01	1.705713e-01	7.601205e-02	6.669386e-02	2.913498e-01	1.727732e-01	4.364637e-02	4.029275e-01	2.260932e-02	3.330138e-01	1.770135e-01	3.259902e-01	1.639825e-01	3.603814e-01	2.469341e-01	1.669162e-01	2.257683e-01	2.548977e-01	2.630909e-01	2.407906e-01	2.412208e-01	1.691314e+00	1.487410e+00	1.745898e+00	2.715919e-02	4.276117e-01	3.512902e-01	2.221098e+00
1890500	-9.069768e+04	-3.044080e+02	6.217142e+01	2.194639e-01	1.968566e-01	1.100376e-01	1.032853e-01	2.658525e-01	1.045041e-01	1.570958e-01	2.501892e-01	9.027797e-02	2.590781e-01	1.708328e-01	7.252605e-02	6.377852e-02	2.889934e-01	1.714444e-01	3.583121e-02	4.057165e-01	3.423596e-02	3.330138e-01	1.778797e-01	3.259902e-01	1.631163e-01	3.493852e-01	2.426438e-01	1.703711e-01	2.376000e-01	2.548977e-01	2.630909e-01	2.407906e-01	2.412208e-01	1.942877e+00	1.487410e+00	1.595562e+00	1.248161e-02	4.196850e-01	3.455695e-01	2.234745e+00
1891000	-9.069369e+04	-2.979724e+02	5.975093e+01	2.194639e-01	1.968566e-01	1.100376e-01	1.032853e-01	2.658525e-01	1.045041e-01	1.442684e-01	2.506329e-01	9.433970e-02	2.625580e-01	1.751316e-01	7.306946e-02	6.377852e-02	2.889934e-01	1.714444e-01	4.222503e-02	4.057165e-01	2.784214e-02	3.361220e-01	1.778830e-01	3.206079e-01	1.653871e-01	3.669427e-01	2.426438e-01	1.703711e-01	2.200424e-01	2.548977e-01	2.630909e-01	2.407906e-01	2.412208e-01	1.640004e+00	1.403475e+00	1.586563e+00	1.248161e-02	4.290170e-01	3.500140e-01	2.220969e+00
1891500	-9.070365e+04	-3.002409e+02	6.055140e+01	2.117644e-01	1.975714e-01	1.074928e-01	1.027354e-01	2.721951e-01	1.082409e-01	1.442684e-01	2.506329e-01	9.433970e-02	2.625580e-01	1.751316e-01	7.306946e-02	6.129079e-02	3.160744e-01	1.714444e-01	4.471276e-02	3.786355e-01	2.784214e-02	3.361220e-01	1.778830e-01	3.206079e-01	1.653871e-01	3.548044e-01	2.547821e-01	1.703711e-01	2.200424e-01	2.577122e-01	2.627932e-01	2.382739e-01	2.412208e-01	1.827813e+00	1.424025e+00	1.623720e+00	3.310794e-02	3.858689e-01	3.521137e-01	2.262017e+00
1892000	-9.069183e+04	-3.006028e+02	6.060542e+01	2.085172e-01	1.960604e-01	1.129200e-01	1.054378e-01	2.703946e-01	1.066700e-01	1.485567e-01	2.484303e-01	9.628342e-02	2.532169e-01	1.745295e-01	7.898313e-02	6.059208e-02	3.212464e-01	1.746037e-01	4.169920e-02	3.765340e-01	2.532463e-02	3.361220e-01	1.778830e-01	3.279040e-01	1.580910e-01	3.511318e-01	2.547821e-01	1.740437e-01	2.200424e-01	2.610869e-01	2.567767e-01	2.402051e-01	2.419313e-01	1.827813e+00	1.546607e+00	1.727381e+00	2.523697e-02	3.991577e-01	3.520093e-01	2.248833e+00
1892500	-9.069028e+04	-3.047520e+02	6.232876e+01	2.161921e-01	1.820915e-01	1.147473e-01	1.005746e-01	2.791564e-01	1.072381e-01	1.485567e-01	2.449665e-01	9.628342e-02	2.532169e-01	1.745295e-01	8.244695e-02	6.059208e-02	3.212464e-01	1.746037e-01	4.169920e-02	3.765340e-01	2.532463e-02	3.361220e-01	1.778830e-01	3.279040e-01	1.580910e-01	3.630523e-01	2.483208e-01	1.740437e-01	2.145833e-01	2.610869e-01	2.567767e-01	2.402051e-01	2.419313e-01	1.695110e+00	1.752380e+00	1.537541e+00	3.033118e-02	4.024827e-01	3.312656e-01	2.266252e+00
1893000	-9.069806e+04	-3.042445e+02	6.227504e+01	2.178585e-01	1.887843e-01	1.153987e-01	9.230971e-02	2.762111e-01	1.094377e-01	1.485567e-01	2.449665e-01	9.327216e-02	2.562281e-01	1.745295e-01	8.244695e-02	6.059208e-02	3.212464e-01	1.746037e-01	4.209733e-02	3.765340e-01	2.492650e-02	3.322771e-01	1.778830e-01	3.317489e-01	1.580910e-01	3.694262e-01	2.439916e-01	1.740030e-01	2.125792e-01	2.586516e-01	2.570813e-01	2.435633e-01	2.407038e-01	1.591865e+00	1.329955e+00	1.687016e+00	2.289432e-02	3.922342e-01	3.542916e-01	2.253474e+00
1893500	-9.069730e+04	-3.016216e+02	6.104756e+01	2.217001e-01	1.998012e-01	1.021864e-01	1.129995e-01	2.677639e-01	9.554890e-02	1.539098e-01	2.312106e-01	9.907382e-02	2.624269e-01	1.679312e-01	8.544761e-02	5.812209e-02	3.060923e-01	1.521653e-01	4.855650e-02	4.114448e-01	2.361904e-02	3.253025e-01	1.780049e-01	3.204347e-01	1.762579e-01	3.640582e-01	2.521424e-01	1.749259e-01	2.088735e-01	2.643200e-01	2.493550e-01	2.476734e-01	2.386516e-01	1.805988e+00	1.634299e+00	1.574849e+00	2.141961e-02	3.890767e-01	3.345560e-01	2.276367e+00
1894000	-9.070485e+04	-3.126479e+02	6.574971e+01	2.208134e-01	1.957392e-01	1.004977e-01	9.828527e-02	2.806468e-01	1.040176e-01	1.540545e-01	2.399711e-01	9.479370e-02	2.402699e-01	1.891725e-01	8.173827e-02	4.369947e-02	2.815051e-01	1.738856e-01	4.781176e-02	4.342116e-01	1.888650e-02	3.313207e-01	1.789671e-01	3.287225e-01	1.609898e-01	3.687864e-01	2.413820e-01	1.826524e-01	2.071791e-01	2.586516e-01	2.570813e-01	2.435633e-01	2.407038e-01	1.674465e+00	1.495932e+00	1.567386e+00	1.746803e-02	4.130872e-01	3.545668e-01	2.232346e+00
1894500	-9.071156e+04	-3.165336e+02	6.755549e+01	2.131682e-01	1.817481e-01	1.220722e-01	9.145101e-02	2.763534e-01	1.152071e-01	1.441147e-01	2.418727e-01	9.278235e-02	2.379361e-01	1.957263e-01	8.756786e-02	5.935532e-02	2.771810e-01	1.549185e-01	3.980987e-02	4.428223e-01	2.591303e-02	3.346283e-01	1.795248e-01	3.342107e-01	1.516362e-01	3.660431e-01	2.438721e-01	1.846464e-01	2.054384e-01	2.641897e-01	2.591309e-01	2.399225e-01	2.367569e-01	1.439642e+00	1.570377e+00	1.477138e+00	2.333666e-02	3.787823e-01	3.307975e-01	2.290420e+00
1895000	-9.069244e+04	-3.137049e+02	6.626503e+01	2.221728e-01	1.973178e-01	1.041697e-01	9.816559e-02	2.802134e-01	9.796071e-02	1.410998e-01	2.369282e-01	9.039672e-02	2.718964e-01	1.808458e-01	7.883309e-02	4.952756e-02	2.815051e-01	1.738856e-01	4.608436e-02	4.232008e-01	2.579659e-02	3.342146e-01	1.768035e-01	3.331068e-01	1.558751e-01	3.687864e-01	2.400623e-01	1.826524e-01	2.084988e-01	2.650528e-01	2.561242e-01	2.443616e-01	2.344614e-01	1.623475e+00	1.495932e+00	1.483923e+00	2.605626e-02	3.987284e-01	3.348389e-01	2.266433e+00
1895500	-9.069334e+04	-3.178010e+02	6.814824e+01	2.221728e-01	1.973178e-01	1.041697e-01	9.816559e-02	2.802134e-01	9.796071e-02	1.410998e-01	2.369282e-01	9.039672e-02	2.718964e-01	1.808458e-01	7.883309e-02	5.668948e-02	3.017178e-01	1.819307e-01	4.528112e-02	3.964405e-01	1.794034e-02	3.323684e-01	1.759416e-01	3.280393e-01	1.636506e-01	3.656201e-01	2.420899e-01	1.844216e-01	2.078685e-01	2.588970e-01	2.611397e-01	2.387395e-01	2.412238e-01	1.608694e+00	1.371168e+00	1.439894e+00	2.819231e-02	3.677137e-01	3.760024e-01	2.256284e+00
1896000	-9.067788e+04	-3.088238e+02	6.418639e+01	2.204327e-01	1.701961e-01	1.075988e-01	1.041225e-01	2.961051e-01	1.015448e-01	1.410904e-01	2.575513e-01	9.807557e-02	2.534814e-01	1.656260e-01	8.417542e-02	3.772938e-02	2.879843e-01	1.946110e-01	3.912527e-02	4.130874e-01	2.746261e-02	3.389503e-01	1.679065e-01	3.359408e-01	1.572024e-01	3.489755e-01	2.539970e-01	1.786657e-01	2.183618e-01	2.589110e-01	2.545041e-01	2.472300e-01	2.393549e-01	1.561535e+00	1.597012e+00	1.424826e+00	3.720554e-02	3.962158e-01	3.232171e-01	2.280567e+00
1896500	-9.068282e+04	-3.082053e+02	6.387414e+01	2.175253e-01	1.766371e-01	1.098722e-01	1.037017e-01	2.855656e-01	1.066983e-01	1.520900e-01	2.575513e-01	9.611380e-02	2.554431e-01	1.546264e-01	8.417542e-02	4.423995e-02	2.876521e-01	1.929933e-01	3.322281e-02	4.130874e-01	2.880436e-02	3.389503e-01	1.679065e-01	3.359408e-01	1.572024e-01	3.560051e-01	2.475354e-01	1.686348e-01	2.278247e-01	2.568567e-01	2.647608e-01	2.369733e-01	2.414092e-01	1.661324e+00	1.559935e+00	1.486821e+00	3.195071e-02	3.962158e-01	3.232171e-01	2.280567e+00
1897000	-9.068884e+04	-3.149603e+02	6.678117e+01	2.144715e-01	1.842520e-01	1.098722e-01	9.608670e-02	2.886194e-01	1.066983e-01	1.474639e-01	2.610437e-01	8.492859e-02	2.601728e-01	1.529758e-01	9.341525e-02	4.724729e-02	2.871604e-01	1.861893e-01	3.904550e-02	4.045787e-01	3.577879e-02	3.405567e-01	1.747155e-01	3.250708e-01	1.596570e-01	3.560051e-01	2.466692e-01	1.695010e-01	2.278247e-01	2.568567e-01	2.647608e-01	2.368611e-01	2.415215e-01	1.546651e+00	1.695933e+00	1.431837e+00	3.845510e-02	3.984599e-01	3.209730e-01	2.280567e+00
1897500	-9.069600e+04	-3.136691e+02	6.617761e+01	2.230666e-01	1.839220e-01	1.073561e-01	1.104157e-01	2.702266e-01	1.050130e-01	1.424580e-01	2.658848e-01	9.004453e-02	2.450601e-01	1.645052e-01	9.204740e-02	4.724729e-02	2.871604e-01	1.905521e-01	3.468269e-02	4.045787e-01	3.577879e-02	3.391540e-01	1.732966e-01	3.294206e-01	1.581288e-01	3.650290e-01	2.451961e-01	1.689903e-01	2.207846e-01	2.580748e-01	2.647608e-01	2.396716e-01	2.374928e-01	1.615556e+00	1.578630e+00	1.574870e+00	2.894313e-02	3.812836e-01	3.251727e-01	2.293544e+00
1898000	-9.070766e+04	-3.105877e+02	6.504186e+01	2.352181e-01	1.817007e-01	1.101341e-01	1.043044e-01	2.755809e-01	9.306181e-02	1.354074e-01	2.735926e-01	9.571193e-02	2.464405e-01	1.612035e-01	8.764405e-02	5.576062e-02	3.005945e-01	1.781927e-01	3.902871e-02	3.865768e-01	3.984670e-02	3.391540e-01	1.652609e-01	3.355424e-01	1.600427e-01	3.508127e-01	2.604058e-01	1.747542e-01	2.140273e-01	2.577231e-01	2.574525e-01	2.450528e-01	2.397716e-01	1.540236e+00	1.556331e+00	1.232050e+00	2.330414e-02	3.734223e-01	3.324114e-01	2.294166e+00
1898500	-9.069119e+04	-3.253038e+02	7.155586e+01	2.111644e-01	1.910903e-01	1.123181e-01	9.784541e-02	2.812432e-01	1.063387e-01	1.443451e-01	2.462427e-01	8.214368e-02	2.640817e-01	1.880120e-01	7.517478e-02	4.309292e-02	3.049171e-01	1.864121e-01	4.459668e-02	4.051882e-01	1.579307e-02	3.194453e-01	1.807276e-01	3.397406e-01	1.600865e-01	3.571760e-01	2.365111e-01	1.808349e-01	2.254781e-01	2.585068e-01	2.581314e-01	2.435896e-01	2.397722e-01	1.621133e+00	1.449618e+00	1.387270e+00	1.392632e-02	3.559637e-01	3.280434e-01	2.315993e+00
1899000	-9.069462e+04	-3.201849e+02	6.920131e+01	2.111644e-01	1.910903e-01	1.123181e-01	9.388028e-02	2.852083e-01	1.063387e-01	1.422805e-01	2.462170e-01	9.124550e-02	2.719116e-01	1.710034e-01	7.734190e-02	4.243191e-02	2.803990e-01	1.731025e-01	4.950359e-02	4.428595e-01	1.170343e-02	3.241849e-01	1.843891e-01	3.362893e-01	1.551367e-01	3.571760e-01	2.365111e-01	1.808349e-01	2.254781e-01	2.595090e-01	2.571292e-01	2.435224e-01	2.398394e-01	1.504974e+00	1.534019e+00	1.420559e+00	1.958454e-02	3.642978e-01	3.223383e-01	2.313364e+00
1899500	-9.071208e+04	-3.224125e+02	7.024408e+01	2.025734e-01	1.874032e-01	1.168722e-01	9.706315e-02	2.945976e-01	1.014905e-01	1.464759e-01	2.492316e-01	9.628156e-02	2.683859e-01	1.697229e-01	6.990211e-02	5.748328e-02	3.161113e-01	1.553267e-01	3.535309e-02	4.094381e-01	2.628754e-02	3.330147e-01	1.782110e-01	3.301131e-01	1.586612e-01	3.605780e-01	2.405036e-01	1.818054e-01	2.171129e-01	2.565416e-01	2.638883e-01	2.391555e-01	2.404146e-01	1.641515e+00	1.352916e+00	1.404865e+00	2.033678e-02	3.943271e-01	3.192854e-01	2.286388e+00
1900000	-9.070045e+04	-3.145893e+02	6.657932e+01	2.076511e-01	1.824246e-01	1.180090e-01	9.437796e-02	2.872664e-01	1.102709e-01	1.387058e-01	2.566993e-01	9.156088e-02	2.729581e-01	1.615114e-01	7.856440e-02	7.481938e-02	3.027443e-01	1.525509e-01	3.745491e-02	4.085424e-01	2.388806e-02	3.341731e-01	1.832384e-01	3.269423e-01	1.556462e-01	3.552721e-01	2.488617e-01	1.768482e-01	2.190180e-01	2.564276e-01	2.633919e-01	2.425911e-01	2.375894e-01	1.809990e+00	1.544649e+00	1.410869e+00	3.088937e-02	3.756112e-01	3.138608e-01	2.310528e+00
1900500	-9.071574e+04	-3.201306e+02	6.931196e+01	2.076511e-01	1.824246e-01	1.180090e-01	9.437796e-02	2.872664e-01	1.102709e-01	1.522144e-01	2.422376e-01	8.346342e-02	2.555855e-01	1.771166e-01	8.938253e-02	6.971867e-02	2.989951e-01	1.714190e-01	2.893792e-02	4.099836e-01	2.094563e-02	3.297685e-01	1.777839e-01	3.443446e-01	1.481031e-01	3.700738e-01	2.336457e-01	1.725550e-01	2.237255e-01	2.566555e-01	2.629233e-01	2.343721e-01	2.460491e-01	1.457533e+00	1.394068e+00	1.309301e+00	1.858369e-02	3.651194e-01	3.243526e-01	2.310528e+00
1901000	-9.071494e+04	-3.145382e+02	6.658073e+01	2.206023e-01	1.890305e-01	9.944250e-02	1.068393e-01	2.791909e-01	1.048945e-01	1.462574e-01	2.540192e-01	8.705566e-02	2.747937e-01	1.655059e-01	7.236826e-02	6.709389e-02	2.803714e-01	1.859788e-01	4.918412e-02	4.018907e-01	1.548099e-02	3.272498e-01	1.752451e-01	3.310583e-01	1.664467e-01	3.488770e-01	2.404283e-01	1.763975e-01	2.342972e-01	2.590184e-01	2.534442e-01	2.485618e-01	2.389756e-01	1.894845e+00	1.339690e+00	1.476660e+00	1.275912e-02	3.870019e-01	3.362458e-01	2.276752e+00
1901500	-9.069637e+04	-3.160706e+02	6.733478e+01	2.348728e-01	1.732154e-01	1.077733e-01	8.435046e-02	2.990159e-01	1.007721e-01	1.504373e-01	2.390244e-01	9.277176e-02	2.792331e-01	1.691677e-01	6.936582e-02	4.290289e-02	2.686663e-01	1.893041e-01	4.973912e-02	4.317761e-01	1.761149e-02	3.294702e-01	1.736371e-01	3.407360e-01	1.561567e-01	3.501405e-01	2.420221e-01	1.872293e-01	2.206081e-01	2.605179e-01	2.577398e-01	2.435224e-01	2.382199e-01	1.601948e+00	1.590918e+00	1.331080e+00	2.915245e-02	3.951492e-01	3.439325e-01	2.260918e+00
1902000	-9.069873e+04	-3.066247e+02	6.326937e+01	2.393759e-01	1.883480e-01	1.142392e-01	7.994744e-02	2.837295e-01	9.435998e-02	1.504373e-01	2.390244e-01	9.277176e-02	2.792331e-01	1.691677e-01	6.936582e-02	5.154793e-02	2.747218e-01	1.939343e-01	4.672492e-02	4.068647e-01	2.620640e-02	3.294702e-01	1.736371e-01	3.407360e-01	1.561567e-01	3.521629e-01	2.491824e-01	1.792234e-01	2.194313e-01	2.625296e-01	2.526515e-01	2.459552e-01	2.388637e-01	1.521415e+00	1.452023e+00	1.603445e+00	3.169372e-02	3.943873e-01	3.439325e-01	2.261680e+00
1902500	-9.070359e+04	-3.043293e+02	6.216976e+01	2.308289e-01	1.827294e-01	1.090414e-01	9.472802e-02	2.875260e-01	9.514622e-02	1.530401e-01	2.379112e-01	9.128215e-02	2.748254e-01	1.691677e-01	7.377351e-02	5.123857e-02	2.899355e-01	1.836379e-01	4.673741e-02	4.101922e-01	1.825844e-02	3.330942e-01	1.774666e-01	3.334448e-01	1.559944e-01	3.607678e-01	2.402359e-01	1.848442e-01	2.141520e-01	2.625296e-01	2.565889e-01	2.420178e-01	2.388637e-01	1.699702e+00	1.648035e+00	1.603445e+00	3.160745e-02	4.129780e-01	3.586633e-01	2.228359e+00
1903000	-9.070268e+04	-3.060701e+02	6.287986e+01	2.308289e-01	1.968157e-01	1.090414e-01	9.056449e-02	2.776033e-01	9.514622e-02	1.530401e-01	2.379112e-01	9.128215e-02	2.748254e-01	1.691677e-01	7.377351e-02	5.914764e-02	2.873714e-01	1.795777e-01	4.713301e-02	4.061217e-01	2.064855e-02	3.330942e-01	1.774666e-01	3.334448e-01	1.559944e-01	3.438069e-01	2.402359e-01	1.848442e-01	2.311129e-01	2.625296e-01	2.581927e-01	2.403918e-01	2.388859e-01	1.758183e+00	1.468053e+00	1.736585e+00	2.642303e-02	4.049793e-01	3.325267e-01	2.262494e+00
1903500	-9.068965e+04	-3.116595e+02	6.527171e+01	2.253508e-01	1.892361e-01	1.052343e-01	9.384398e-02	2.865682e-01	9.976664e-02	1.530401e-01	2.379112e-01	9.128215e-02	2.748254e-01	1.691677e-01	7.377351e-02	6.004429e-02	2.873714e-01	1.795777e-01	4.713301e-02	4.061217e-01	1.975191e-02	3.259125e-01	1.664308e-01	3.439163e-01	1.637405e-01	3.562129e-01	2.412302e-01	1.802024e-01	2.223544e-01	2.651405e-01	2.540345e-01	2.440740e-01	2.367510e-01	1.758183e+00	1.648228e+00	1.455998e+00	2.961533e-02	3.909043e-01	3.325267e-01	2.276569e+00
1904000	-9.069811e+04	-3.205055e+02	6.916932e+01	2.048518e-01	1.852485e-01	1.069339e-01	1.102603e-01	2.991005e-01	9.360503e-02	1.485934e-01	2.348454e-01	9.734775e-02	2.637640e-01	1.821697e-01	7.327984e-02	5.039063e-02	2.786580e-01	1.694658e-01	5.508494e-02	4.273599e-01	1.904062e-02	3.362977e-01	1.757869e-01	3.224892e-01	1.654262e-01	3.546154e-01	2.486583e-01	1.796027e-01	2.171235e-01	2.651405e-01	2.540345e-01	2.440740e-01	2.367510e-01	1.835562e+00	1.636845e+00	1.378440e+00	1.306183e-02	3.610378e-01	3.349565e-01	2.304006e+00
1904500	-9.069902e+04	-3.160341e+02	6.713499e+01	2.116401e-01	1.800166e-01	1.057573e-01	1.079663e-01	2.980300e-01	9.658977e-02	1.485934e-01	2.356745e-01	9.734775e-02	2.637640e-01	1.821697e-01	7.245074e-02	5.383838e-02	2.956149e-01	1.685802e-01	3.822674e-02	4.122844e-01	3.145533e-02	3.403464e-01	1.711565e-01	3.221036e-01	1.663935e-01	3.546154e-01	2.486583e-01	1.796027e-01	2.171235e-01	2.589553e-01	2.600041e-01	2.440740e-01	2.369666e-01	1.835562e+00	1.603347e+00	1.502427e+00	2.775451e-02	3.711922e-01	3.310756e-01	2.297732e+00
1905000	-9.069800e+04	-3.094768e+02	6.453442e+01	2.207936e-01	1.681262e-01	1.181349e-01	1.029860e-01	2.867045e-01	1.032549e-01	1.452835e-01	2.490841e-01	9.520702e-02	2.684560e-01	1.810582e-01	6.091117e-02	6.472259e-02	3.040148e-01	1.535325e-01	4.455940e-02	4.035984e-01	2.957234e-02	3.488191e-01	1.687361e-01	3.318866e-01	1.505583e-01	3.558058e-01	2.414127e-01	1.806674e-01	2.221141e-01	2.559535e-01	2.654376e-01	2.335018e-01	2.451071e-01	1.473313e+00	1.560986e+00	1.377782e+00	2.788691e-02	3.866062e-01	3.187604e-01	2.294633e+00
1905500	-9.069287e+04	-3.177469e+02	6.816818e+01	2.167333e-01	1.826978e-01	1.047569e-01	1.036102e-01	2.977998e-01	9.440199e-02	1.463575e-01	2.437451e-01	9.195912e-02	2.697930e-01	1.690874e-01	7.905783e-02	5.383838e-02	3.057272e-01	1.794553e-01	3.822674e-02	4.021721e-01	2.058028e-02	3.440890e-01	1.653047e-01	3.340931e-01	1.565132e-01	3.661806e-01	2.406280e-01	1.737028e-01	2.194886e-01	2.559440e-01	2.600041e-01	2.440740e-01	2.399779e-01	1.593075e+00	1.363426e+00	1.364479e+00	1.436921e-02	3.648635e-01	3.355481e-01	2.299588e+00
1906000	-9.069309e+04	-3.122340e+02	6.580276e+01	2.349885e-01	1.600546e-01	1.103377e-01	1.047664e-01	2.847622e-01	1.050906e-01	1.484946e-01	2.472701e-01	9.489871e-02	2.682006e-01	1.728007e-01	6.833524e-02	6.245618e-02	3.148358e-01	1.554198e-01	4.491219e-02	3.978935e-01	2.448245e-02	3.430168e-01	1.565982e-01	3.489228e-01	1.514622e-01	3.624310e-01	2.443291e-01	1.793755e-01	2.138644e-01	2.574656e-01	2.552929e-01	2.436465e-01	2.435949e-01	1.391980e+00	1.354055e+00	1.454786e+00	2.017609e-02	3.795493e-01	3.492211e-01	2.271230e+00
1906500	-9.068906e+04	-3.104122e+02	6.495350e+01	2.038953e-01	1.721491e-01	1.119714e-01	9.499082e-02	3.052043e-01	1.117892e-01	1.465620e-01	2.438633e-01	1.027334e-01	2.543364e-01	1.862644e-01	6.624063e-02	6.245618e-02	3.148358e-01	1.554198e-01	4.491219e-02	3.978935e-01	2.448245e-02	3.350995e-01	1.769972e-01	3.432448e-01	1.446586e-01	3.624310e-01	2.529714e-01	1.793755e-01	2.052220e-01	2.624771e-01	2.606586e-01	2.384289e-01	2.384354e-01	1.480472e+00	1.371150e+00	1.508893e+00	3.151693e-02	4.011174e-01	3.662845e-01	2.232598e+00
1907000	-9.070001e+04	-3.056104e+02	6.296589e+01	2.038953e-01	1.721491e-01	1.119714e-01	9.499082e-02	3.052043e-01	1.117892e-01	1.424469e-01	2.338509e-01	1.023324e-01	2.504535e-01	1.991463e-01	7.177002e-02	6.245618e-02	3.148358e-01	1.554198e-01	4.491219e-02	3.978935e-01	2.448245e-02	3.494229e-01	1.690302e-01	3.403664e-01	1.411805e-01	3.664917e-01	2.565742e-01	1.797133e-01	1.972208e-01	2.624771e-01	2.606586e-01	2.384289e-01	2.384354e-01	1.480472e+00	1.329807e+00	1.484649e+00	3.346560e-02	4.139397e-01	3.259782e-01	2.260082e+00
1907500	-9.067970e+04	-3.140386e+02	6.645497e+01	2.066347e-01	1.738746e-01	1.163600e-01	1.003407e-01	2.977998e-01	1.049902e-01	1.521054e-01	2.362415e-01	9.739879e-02	2.477423e-01	1.870473e-01	7.946472e-02	6.537871e-02	3.092294e-01	1.693808e-01	3.898232e-02	4.016491e-01	1.537962e-02	3.401745e-01	1.804722e-01	3.274789e-01	1.518745e-01	3.541406e-01	2.491300e-01	1.820305e-01	2.146990e-01	2.559440e-01	2.564231e-01	2.454286e-01	2.422042e-01	1.566342e+00	1.498023e+00	1.435854e+00	4.068552e-02	3.950084e-01	3.236528e-01	2.281339e+00
1908000	-9.068936e+04	-3.103403e+02	6.490682e+01	2.109042e-01	1.743655e-01	1.248581e-01	8.935413e-02	2.999723e-01	1.005458e-01	1.645452e-01	2.298469e-01	9.703469e-02	2.506007e-01	1.785798e-01	7.939262e-02	6.381373e-02	3.169518e-01	1.680326e-01	4.326689e-02	3.883616e-01	1.957336e-02	3.347884e-01	1.739197e-01	3.430418e-01	1.482501e-01	3.609780e-01	2.360230e-01	1.917611e-01	2.112379e-01	2.550288e-01	2.565627e-01	2.418962e-01	2.465123e-01	1.554849e+00	1.403398e+00	1.439972e+00	2.937363e-02	3.843876e-01	3.351772e-01	2.280435e+00
1908500	-9.068590e+04	-3.101418e+02	6.478203e+01	2.103759e-01	1.903130e-01	1.156820e-01	9.896166e-02	2.824152e-01	1.022522e-01	1.482947e-01	2.288704e-01	9.606201e-02	2.650778e-01	1.833689e-01	7.832624e-02	5.347163e-02	3.058090e-01	1.775929e-01	4.482711e-02	3.935256e-01	2.477372e-02	3.320056e-01	1.773056e-01	3.414149e-01	1.492739e-01	3.482964e-01	2.484079e-01	1.860439e-01	2.172518e-01	2.559440e-01	2.610599e-01	2.426042e-01	2.403919e-01	1.702948e+00	1.319002e+00	1.471259e+00	2.723395e-02	3.847545e-01	3.402276e-01	2.275018e+00
1909000	-9.068679e+04	-3.167395e+02	6.769320e+01	2.172663e-01	1.801368e-01	1.213659e-01	8.855344e-02	2.913108e-01	1.013668e-01	1.531041e-01	2.425896e-01	1.006788e-01	2.580618e-01	1.875327e-01	5.803288e-02	6.291383e-02	3.284796e-01	1.663269e-01	3.948432e-02	3.770583e-01	2.573697e-02	3.255645e-01	1.835598e-01	3.335569e-01	1.573188e-01	3.609780e-01	2.360230e-01	1.917611e-01	2.112379e-01	2.588717e-01	2.565627e-01	2.407761e-01	2.437895e-01	1.682060e+00	1.405903e+00	1.294024e+00	2.651058e-02	3.794089e-01	3.408502e-01	2.279741e+00
1909500	-9.068162e+04	-3.164715e+02	6.756374e+01	2.161255e-01	1.801082e-01	1.164738e-01	8.722079e-02	2.910035e-01	1.090683e-01	1.541951e-01	2.425896e-01	9.739181e-02	2.602579e-01	1.875327e-01	5.803288e-02	6.291383e-02	3.284796e-01	1.663269e-01	3.948432e-02	3.770583e-01	2.573697e-02	3.352336e-01	1.771757e-01	3.317785e-01	1.558122e-01	3.554802e-01	2.392050e-01	1.868147e-01	2.185002e-01	2.569710e-01	2.676355e-01	2.336222e-01	2.417713e-01	1.687076e+00	1.268164e+00	1.451108e+00	3.521924e-02	3.801862e-01	3.400729e-01	2.279741e+00
1910000	-9.068471e+04	-3.171559e+02	6.771722e+01	2.161255e-01	1.801082e-01	1.164738e-01	8.722079e-02	2.910035e-01	1.090683e-01	1.565724e-01	2.401080e-01	9.281577e-02	2.581715e-01	1.964348e-01	5.589754e-02	7.114949e-02	3.163426e-01	1.629309e-01	3.301219e-02	3.959229e-01	2.064193e-02	3.406123e-01	1.739296e-01	3.317785e-01	1.536796e-01	3.483790e-01	2.450911e-01	1.839366e-01	2.225933e-01	2.530911e-01	2.695478e-01	2.347062e-01	2.426550e-01	1.705813e+00	1.618920e+00	1.419453e+00	2.362022e-02	3.640785e-01	3.184211e-01	2.317500e+00
1910500	-9.068416e+04	-3.074725e+02	6.349020e+01	2.281068e-01	1.722211e-01	1.034548e-01	9.597107e-02	2.996170e-01	1.006293e-01	1.507954e-01	2.260966e-01	9.705012e-02	2.677452e-01	1.785225e-01	7.979014e-02	6.352471e-02	2.878094e-01	1.775694e-01	4.644178e-02	4.033756e-01	2.127917e-02	3.405987e-01	1.687202e-01	3.309874e-01	1.596937e-01	3.559970e-01	2.445301e-01	1.809652e-01	2.185077e-01	2.599022e-01	2.546202e-01	2.420489e-01	2.434287e-01	1.689599e+00	1.630593e+00	1.573703e+00	2.542083e-02	4.049447e-01	3.546214e-01	2.240434e+00
1911000	-9.068176e+04	-3.189026e+02	6.867458e+01	2.280957e-01	1.761170e-01	1.084001e-01	9.291855e-02	2.966366e-01	9.783209e-02	1.411910e-01	2.351488e-01	9.865478e-02	2.597209e-01	1.818467e-01	8.343786e-02	5.509438e-02	2.868169e-01	1.859222e-01	4.391972e-02	4.075501e-01	2.069666e-02	3.405987e-01	1.687202e-01	3.309874e-01	1.596937e-01	3.543151e-01	2.514401e-01	1.828967e-01	2.113482e-01	2.599022e-01	2.592780e-01	2.443684e-01	2.364514e-01	1.704203e+00	1.314805e+00	1.326481e+00	1.767413e-02	4.025865e-01	3.370640e-01	2.260349e+00
1911500	-9.068604e+04	-3.147883e+02	6.690466e+01	2.226537e-01	1.925194e-01	1.051250e-01	9.143064e-02	2.898593e-01	9.841194e-02	1.430004e-01	2.467230e-01	1.016401e-01	2.546844e-01	1.725530e-01	8.139910e-02	5.752735e-02	2.919721e-01	1.753192e-01	3.487942e-02	4.188338e-01	2.146814e-02	3.262300e-01	1.830889e-01	3.309874e-01	1.596937e-01	3.543151e-01	2.514401e-01	1.828967e-01	2.113482e-01	2.603077e-01	2.592780e-01	2.443684e-01	2.360459e-01	1.507917e+00	1.385872e+00	1.326481e+00	2.383861e-02	3.869298e-01	3.506985e-01	2.262372e+00
1912000	-9.069115e+04	-3.096143e+02	6.447005e+01	2.189467e-01	1.845221e-01	1.087812e-01	9.668743e-02	2.892156e-01	1.018470e-01	1.595713e-01	2.502075e-01	1.012667e-01	2.493420e-01	1.730448e-01	6.656771e-02	6.723180e-02	3.153622e-01	1.703130e-01	3.745315e-02	3.941759e-01	1.546389e-02	3.315462e-01	1.756509e-01	3.398782e-01	1.529246e-01	3.361786e-01	2.469049e-01	1.859145e-01	2.310020e-01	2.620569e-01	2.577863e-01	2.438817e-01	2.362751e-01	1.594724e+00	1.535938e+00	1.570961e+00	2.803944e-02	3.858093e-01	3.231428e-01	2.291048e+00
1912500	-9.070146e+04	-3.129458e+02	6.599581e+01	2.297407e-01	1.964589e-01	1.188628e-01	8.909096e-02	2.675910e-01	9.825562e-02	1.414168e-01	2.462011e-01	1.041301e-01	2.354061e-01	1.873949e-01	8.545096e-02	5.618281e-02	2.964812e-01	1.676491e-01	3.429314e-02	4.209725e-01	2.442129e-02	3.250472e-01	1.807442e-01	3.307691e-01	1.634396e-01	3.538382e-01	2.521479e-01	1.893866e-01	2.046273e-01	2.603077e-01	2.615714e-01	2.396937e-01	2.384272e-01	1.660613e+00	1.376321e+00	1.428701e+00	1.882937e-02	3.981939e-01	3.192503e-01	2.282556e+00
1913000	-9.070738e+04	-3.150212e+02	6.695034e+01	2.096842e-01	1.964589e-01	1.188628e-01	9.019958e-02	2.865389e-01	9.825562e-02	1.514099e-01	2.442144e-01	1.089084e-01	2.330820e-01	1.911149e-01	7.127036e-02	5.937358e-02	3.212334e-01	1.678304e-01	4.024389e-02	3.915711e-01	1.974753e-02	3.250472e-01	1.785723e-01	3.351948e-01	1.611857e-01	3.538382e-01	2.521479e-01	1.893866e-01	2.046273e-01	2.603077e-01	2.571600e-01	2.419362e-01	2.405961e-01	1.523887e+00	1.394265e+00	1.430787e+00	2.545885e-02	3.978935e-01	3.239807e-01	2.278126e+00
1913500	-9.069981e+04	-3.220783e+02	7.003591e+01	2.147010e-01	1.829054e-01	1.138632e-01	9.540354e-02	2.897110e-01	1.034159e-01	1.375342e-01	2.713963e-01	8.701620e-02	2.588310e-01	1.700380e-01	7.518434e-02	4.674067e-02	3.130685e-01	1.843755e-01	3.854815e-02	4.055544e-01	1.171274e-02	3.325809e-01	1.724752e-01	3.318918e-01	1.630521e-01	3.690757e-01	2.331290e-01	1.701380e-01	2.276573e-01	2.632089e-01	2.619451e-01	2.381784e-01	2.366676e-01	1.614549e+00	1.430085e+00	1.474576e+00	2.266490e-02	3.723356e-01	3.323539e-01	2.295310e+00
1914000	-9.068368e+04	-3.201144e+02	6.918637e+01	2.147010e-01	1.829054e-01	1.052646e-01	1.040021e-01	2.897110e-01	1.034159e-01	1.443005e-01	2.418267e-01	9.374182e-02	2.550086e-01	1.875024e-01	7.761993e-02	5.840399e-02	3.019008e-01	1.458366e-01	4.570323e-02	4.279347e-01	2.022079e-02	3.325809e-01	1.724752e-01	3.318918e-01	1.630521e-01	3.678873e-01	2.418868e-01	1.753590e-01	2.148669e-01	2.628844e-01	2.610130e-01	2.374340e-01	2.386686e-01	1.548324e+00	1.399204e+00	1.474576e+00	2.266490e-02	3.619961e-01	3.319330e-01	2.306071e+00
1914500	-9.069406e+04	-3.168948e+02	6.770730e+01	2.193758e-01	1.900294e-01	1.100917e-01	1.010832e-01	2.848315e-01	9.458844e-02	1.474822e-01	2.450903e-01	9.246382e-02	2.415097e-01	1.937403e-01	7.971367e-02	5.498264e-02	2.854475e-01	1.598260e-01	4.193893e-02	4.326606e-01	2.514442e-02	3.351694e-01	1.724633e-01	3.348946e-01	1.574727e-01	3.648940e-01	2.321737e-01	1.803841e-01	2.225483e-01	2.655816e-01	2.518658e-01	2.460632e-01	2.364895e-01	1.607488e+00	1.479997e+00	1.417898e+00	2.478825e-02	3.791305e-01	3.267789e-01	2.294091e+00
1915000	-9.068237e+04	-3.146890e+02	6.666722e+01	2.193758e-01	1.900294e-01	1.121362e-01	9.976689e-02	2.827021e-01	9.598964e-02	1.571410e-01	2.397380e-01	9.165284e-02	2.461607e-01	1.986889e-01	6.661859e-02	5.498264e-02	2.854475e-01	1.598260e-01	4.193893e-02	4.326606e-01	2.514442e-02	3.363225e-01	1.798355e-01	3.225341e-01	1.613079e-01	3.698996e-01	2.321737e-01	1.907192e-01	2.072075e-01	2.655320e-01	2.519153e-01	2.460632e-01	2.364895e-01	1.845727e+00	1.321219e+00	1.496903e+00	2.478825e-02	3.868296e-01	3.328711e-01	2.280299e+00
1915500	-9.068231e+04	-3.145568e+02	6.667528e+01	2.193758e-01	1.900294e-01	1.060893e-01	9.976689e-02	2.887490e-01	9.598964e-02	1.504354e-01	2.310219e-01	9.406918e-02	2.569443e-01	1.790575e-01	8.847179e-02	5.561978e-02	2.854475e-01	1.684719e-01	4.130178e-02	4.240147e-01	2.514442e-02	3.392830e-01	1.699152e-01	3.262823e-01	1.645195e-01	3.615157e-01	2.405576e-01	1.907192e-01	2.072075e-01	2.655320e-01	2.519153e-01	2.460632e-01	2.364895e-01	1.516011e+00	1.542299e+00	1.454882e+00	1.997857e-02	3.716379e-01	3.347467e-01	2.293615e+00
1916000	-9.069635e+04	-3.160294e+02	6.718848e+01	2.145094e-01	1.860661e-01	1.060636e-01	1.017907e-01	2.986932e-01	9.287695e-02	1.573573e-01	2.427674e-01	9.550212e-02	2.394158e-01	1.844380e-01	8.051938e-02	6.458753e-02	2.819437e-01	1.626022e-01	3.799972e-02	4.303251e-01	2.254178e-02	3.400777e-01	1.744276e-01	3.280683e-01	1.574264e-01	3.580371e-01	2.470914e-01	1.895838e-01	2.052877e-01	2.655320e-01	2.519153e-01	2.460632e-01	2.364895e-01	1.728076e+00	1.509923e+00	1.576997e+00	2.077054e-02	3.961972e-01	3.229426e-01	2.280860e+00
1916500	-9.070304e+04	-3.168395e+02	6.765585e+01	2.145094e-01	1.860661e-01	1.018555e-01	1.017907e-01	3.029013e-01	9.287695e-02	1.525485e-01	2.382041e-01	9.676135e-02	2.327928e-01	1.954941e-01	8.419915e-02	6.458753e-02	2.819437e-01	1.626022e-01	3.799972e-02	4.303251e-01	2.254178e-02	3.361011e-01	1.744276e-01	3.280683e-01	1.614031e-01	3.580371e-01	2.465469e-01	1.892122e-01	2.062038e-01	2.655320e-01	2.519153e-01	2.460632e-01	2.364895e-01	1.649411e+00	1.467062e+00	1.449756e+00	2.077054e-02	3.665699e-01	3.177484e-01	2.315682e+00
1917000	-9.068916e+04	-3.254453e+02	7.173972e+01	2.224334e-01	1.822286e-01	1.204880e-01	8.642537e-02	2.889494e-01	9.947523e-02	1.442488e-01	2.418641e-01	8.632925e-02	2.551351e-01	1.832133e-01	8.920951e-02	5.527570e-02	2.822147e-01	1.709553e-01	4.170041e-02	4.270709e-01	2.278303e-02	3.245944e-01	1.801215e-01	3.346131e-01	1.606710e-01	3.526609e-01	2.489436e-01	1.819419e-01	2.164537e-01	2.553897e-01	2.591111e-01	2.436271e-01	2.418721e-01	1.612926e+00	1.300302e+00	1.293289e+00	3.335857e-02	3.711003e-01	3.137808e-01	2.315119e+00
1917500	-9.070634e+04	-3.246446e+02	7.137120e+01	2.182084e-01	1.775737e-01	1.058761e-01	9.663243e-02	2.888460e-01	1.128634e-01	1.442488e-01	2.367356e-01	8.650088e-02	2.551351e-01	1.881701e-01	8.920951e-02	5.973148e-02	2.935933e-01	1.750251e-01	4.063147e-02	4.155533e-01	1.546540e-02	3.423197e-01	1.770904e-01	3.234383e-01	1.571515e-01	3.526609e-01	2.475410e-01	1.833444e-01	2.164537e-01	2.553897e-01	2.591111e-01	2.445944e-01	2.409049e-01	1.439778e+00	1.379611e+00	1.375160e+00	2.977179e-02	3.846052e-01	3.070484e-01	2.308346e+00
1918000	-9.069493e+04	-3.166291e+02	6.760608e+01	2.069139e-01	1.899710e-01	1.172511e-01	9.727887e-02	2.830629e-01	1.055222e-01	1.634272e-01	2.387177e-01	9.186951e-02	2.383125e-01	1.930870e-01	7.458612e-02	5.437680e-02	2.855489e-01	1.705293e-01	5.412627e-02	4.184472e-01	1.697151e-02	3.242208e-01	1.799642e-01	3.360633e-01	1.597517e-01	3.588842e-01	2.341352e-01	1.832657e-01	2.237149e-01	2.578593e-01	2.611496e-01	2.393614e-01	2.416296e-01	1.706720e+00	1.434307e+00	1.327267e+00	2.879899e-02	3.724820e-01	3.275344e-01	2.299984e+00
1918500	-9.068429e+04	-3.238498e+02	7.089891e+01	2.213621e-01	1.790682e-01	1.023643e-01	9.128152e-02	2.961104e-01	1.098135e-01	1.478024e-01	2.544193e-01	9.640568e-02	2.371718e-01	1.731954e-01	9.100534e-02	6.163631e-02	3.015644e-01	1.639592e-01	3.681372e-02	4.200087e-01	1.601768e-02	3.406654e-01	1.745834e-01	3.307560e-01	1.539952e-01	3.411967e-01	2.543859e-01	1.849902e-01	2.194272e-01	2.592183e-01	2.591111e-01	2.430975e-01	2.385731e-01	1.574621e+00	1.447595e+00	1.394147e+00	2.330295e-02	3.738136e-01	3.218729e-01	2.304314e+00
1919000	-9.069314e+04	-3.201786e+02	6.916204e+01	2.069139e-01	1.899710e-01	1.093857e-01	1.051443e-01	2.830629e-01	1.055222e-01	1.634272e-01	2.387177e-01	8.515441e-02	2.383125e-01	1.930870e-01	8.130122e-02	6.566435e-02	2.879271e-01	1.653563e-01	4.139259e-02	4.229963e-01	1.666334e-02	3.317711e-01	1.776956e-01	3.307937e-01	1.597396e-01	3.594580e-01	2.335614e-01	1.832657e-01	2.237149e-01	2.579474e-01	2.619154e-01	2.415579e-01	2.385793e-01	1.712917e+00	1.474856e+00	1.352336e+00	2.669445e-02	3.681698e-01	3.320033e-01	2.299827e+00
1919500	-9.068525e+04	-3.178663e+02	6.800633e+01	2.238517e-01	1.824238e-01	1.005815e-01	9.991053e-02	2.866770e-01	1.065555e-01	1.675473e-01	2.371275e-01	9.567779e-02	2.404591e-01	1.857483e-01	7.344013e-02	5.703827e-02	2.965532e-01	1.653563e-01	4.139259e-02	4.229963e-01	1.666334e-02	3.317711e-01	1.766025e-01	3.318868e-01	1.597396e-01	3.594580e-01	2.335614e-01	1.832657e-01	2.237149e-01	2.572902e-01	2.625726e-01	2.415579e-01	2.385793e-01	1.854982e+00	1.474856e+00	1.473795e+00	1.465317e-02	3.765027e-01	3.139060e-01	2.309591e+00
1920000	-9.068872e+04	-3.143532e+02	6.633326e+01	2.140287e-01	1.829195e-01	1.160186e-01	1.055069e-01	2.841777e-01	9.734865e-02	1.528956e-01	2.583811e-01	9.672389e-02	2.416759e-01	1.681037e-01	8.221971e-02	4.892381e-02	3.076778e-01	1.856108e-01	3.937956e-02	4.020425e-01	1.636557e-02	3.417585e-01	1.734908e-01	3.241187e-01	1.606320e-01	3.604776e-01	2.474404e-01	1.804870e-01	2.115950e-01	2.550199e-01	2.601960e-01	2.439028e-01	2.408813e-01	1.954892e+00	1.583793e+00	1.555898e+00	1.718890e-02	3.899301e-01	3.165722e-01	2.293498e+00
1920500	-9.068453e+04	-3.156389e+02	6.719538e+01	2.140287e-01	1.829195e-01	1.160186e-01	1.055069e-01	2.841777e-01	9.734865e-02	1.597435e-01	2.483265e-01	9.851149e-02	2.338005e-01	1.731519e-01	8.646608e-02	5.162794e-02	2.891772e-01	1.813303e-01	4.709972e-02	4.127061e-01	1.805882e-02	3.391312e-01	1.713921e-01	3.297519e-01	1.597248e-01	3.494747e-01	2.524664e-01	1.833900e-01	2.146688e-01	2.600466e-01	2.572888e-01	2.417833e-01	2.408813e-01	1.631790e+00	1.357350e+00	1.419692e+00	1.718890e-02	3.770932e-01	3.209596e-01	2.301947e+00
1921000	-9.069940e+04	-3.136033e+02	6.631412e+01	2.219619e-01	1.835241e-01	1.093374e-01	1.057439e-01	2.818317e-01	9.760099e-02	1.613802e-01	2.470184e-01	8.853100e-02	2.483941e-01	1.643772e-01	9.029909e-02	6.504143e-02	2.896458e-01	1.644099e-01	4.511205e-02	4.175316e-01	1.825923e-02	3.263100e-01	1.771888e-01	3.283033e-01	1.681978e-01	3.606717e-01	2.444269e-01	1.833900e-01	2.115114e-01	2.600466e-01	2.572888e-01	2.417833e-01	2.408813e-01	1.631790e+00	1.312503e+00	1.444459e+00	2.178860e-02	3.971864e-01	3.543046e-01	2.248509e+00
1921500	-9.068751e+04	-3.088962e+02	6.428785e+01	2.190622e-01	1.835241e-01	1.093374e-01	1.057439e-01	2.847314e-01	9.760099e-02	1.565063e-01	2.479877e-01	8.841525e-02	2.640092e-01	1.561906e-01	8.689094e-02	6.254906e-02	3.046486e-01	1.672029e-01	4.351378e-02	4.017102e-01	2.037541e-02	3.325795e-01	1.751901e-01	3.274734e-01	1.647569e-01	3.656814e-01	2.443981e-01	1.772451e-01	2.126754e-01	2.600466e-01	2.572888e-01	2.417833e-01	2.408813e-01	1.615790e+00	1.316168e+00	1.483038e+00	3.760657e-02	3.766308e-01	3.552677e-01	2.268101e+00
1922000	-9.067861e+04	-3.074833e+02	6.353494e+01	2.190622e-01	1.835241e-01	1.093374e-01	1.057439e-01	2.847314e-01	9.760099e-02	1.398494e-01	2.508546e-01	1.019442e-01	2.501050e-01	1.726745e-01	8.457220e-02	6.095896e-02	3.046486e-01	1.674871e-01	4.351378e-02	4.017102e-01	2.168132e-02	3.228898e-01	1.739193e-01	3.394400e-01	1.637509e-01	3.478743e-01	2.561514e-01	1.728421e-01	2.231322e-01	2.591263e-01	2.582092e-01	2.417833e-01	2.408813e-01	1.595342e+00	1.652604e+00	1.549431e+00	2.279940e-02	3.932917e-01	3.379939e-01	2.268714e+00
1922500	-9.069236e+04	-3.142441e+02	6.634559e+01	2.214428e-01	1.930204e-01	1.075678e-01	9.603515e-02	2.746598e-01	1.072740e-01	1.496446e-01	2.327511e-01	9.354546e-02	2.755480e-01	1.743154e-01	7.419547e-02	5.458960e-02	2.952852e-01	1.808920e-01	4.703726e-02	3.981945e-01	2.400142e-02	3.329788e-01	1.754225e-01	3.262604e-01	1.653383e-01	3.650562e-01	2.359486e-01	1.841102e-01	2.148849e-01	2.575442e-01	2.589114e-01	2.409290e-01	2.426155e-01	1.840548e+00	1.654980e+00	1.461605e+00	3.480512e-02	3.885673e-01	3.325792e-01	2.278854e+00
1923000	-9.068425e+04	-3.135016e+02	6.611809e+01	2.158163e-01	1.871304e-01	1.072692e-01	1.064603e-01	2.841553e-01	9.916859e-02	1.569915e-01	2.547267e-01	9.208089e-02	2.379226e-01	1.832188e-01	7.505947e-02	5.576400e-02	3.083365e-01	1.941302e-01	4.383003e-02	3.810123e-01	1.692696e-02	3.389139e-01	1.769856e-01	3.224786e-01	1.616218e-01	3.514668e-01	2.434549e-01	1.827934e-01	2.222850e-01	2.591263e-01	2.582092e-01	2.438007e-01	2.388639e-01	1.727463e+00	1.524834e+00	1.486567e+00	2.868354e-02	3.762219e-01	3.391505e-01	2.284628e+00
1923500	-9.069075e+04	-3.110469e+02	6.507960e+01	2.307167e-01	1.863958e-01	1.075016e-01	9.560549e-02	2.861739e-01	9.360646e-02	1.543263e-01	2.324580e-01	1.000800e-01	2.590921e-01	1.800867e-01	7.395687e-02	5.458960e-02	2.985213e-01	1.776558e-01	4.703726e-02	3.981945e-01	2.400142e-02	3.257966e-01	1.700351e-01	3.334426e-01	1.707257e-01	3.643367e-01	2.391594e-01	1.848297e-01	2.116742e-01	2.559854e-01	2.577596e-01	2.436395e-01	2.426155e-01	1.578142e+00	1.598168e+00	1.523128e+00	1.940339e-02	3.969026e-01	3.308543e-01	2.272243e+00
1924000	-9.067912e+04	-3.116288e+02	6.530206e+01	2.154202e-01	1.951726e-01	1.140752e-01	9.540756e-02	2.715339e-01	1.083906e-01	1.534505e-01	2.316390e-01	8.634103e-02	2.548773e-01	1.915798e-01	8.211233e-02	6.467709e-02	2.885403e-01	1.680614e-01	4.474315e-02	4.104066e-01	2.357144e-02	3.278116e-01	1.810112e-01	3.333697e-01	1.578076e-01	3.598255e-01	2.440125e-01	1.815295e-01	2.146325e-01	2.591263e-01	2.619579e-01	2.400519e-01	2.388639e-01	1.548817e+00	1.784729e+00	1.427333e+00	2.059998e-02	3.841408e-01	3.287510e-01	2.287108e+00
1924500	-9.069137e+04	-3.017405e+02	6.119238e+01	2.255930e-01	1.921904e-01	1.214541e-01	1.002096e-01	2.651088e-01	9.544417e-02	1.578660e-01	2.506081e-01	8.775878e-02	2.386002e-01	1.853062e-01	7.986080e-02	6.467709e-02	2.883952e-01	1.682065e-01	4.474315e-02	4.104066e-01	2.357144e-02	3.263476e-01	1.824757e-01	3.333697e-01	1.578070e-01	3.598255e-01	2.440125e-01	1.815295e-01	2.146325e-01	2.672488e-01	2.551980e-01	2.448954e-01	2.326577e-01	1.670569e+00	1.466141e+00	1.636903e+00	2.019727e-02	4.117412e-01	3.639923e-01	2.224266e+00
1925000	-9.071633e+04	-2.937840e+02	5.800161e+01	2.047895e-01	1.921904e-01	1.214541e-01	1.002096e-01	2.651088e-01	1.162476e-01	1.652801e-01	2.359512e-01	9.254757e-02	2.408094e-01	1.882687e-01	7.714312e-02	5.565126e-02	2.960397e-01	1.741166e-01	4.785420e-02	4.008394e-01	2.549881e-02	3.319552e-01	1.804929e-01	3.330128e-01	1.545391e-01	3.602326e-01	2.385759e-01	1.858981e-01	2.152935e-01	2.672488e-01	2.551980e-01	2.436215e-01	2.339316e-01	1.701442e+00	1.589967e+00	1.663351e+00	2.756077e-02	4.043304e-01	3.506747e-01	2.244995e+00
1925500	-9.072057e+04	-2.954263e+02	5.864267e+01	2.138051e-01	2.047406e-01	1.109103e-01	9.086347e-02	2.716073e-01	1.080733e-01	1.451206e-01	2.486852e-01	9.229234e-02	2.493226e-01	1.840077e-01	8.057159e-02	6.653820e-02	2.963103e-01	1.620360e-01	5.183662e-02	3.917445e-01	3.153439e-02	3.283374e-01	1.841107e-01	3.223540e-01	1.651980e-01	3.560155e-01	2.461418e-01	1.749379e-01	2.229048e-01	2.682980e-01	2.528963e-01	2.387151e-01	2.400905e-01	1.674824e+00	1.589967e+00	1.663351e+00	2.600234e-02	4.143748e-01	3.406303e-01	2.244995e+00
1926000	-9.069661e+04	-3.119487e+02	6.548225e+01	2.074350e-01	1.747706e-01	1.203099e-01	1.138505e-01	2.909398e-01	9.269420e-02	1.566276e-01	2.341958e-01	8.806217e-02	2.578760e-01	1.901589e-01	7.307938e-02	5.482953e-02	2.875376e-01	1.884212e-01	4.812452e-02	4.075899e-01	1.349729e-02	3.393216e-01	1.697424e-01	3.308906e-01	1.600454e-01	3.606817e-01	2.355846e-01	1.815178e-01	2.222158e-01	2.648266e-01	2.556246e-01	2.432197e-01	2.363291e-01	1.587792e+00	1.489131e+00	1.583451e+00	2.918920e-02	3.918841e-01	3.220186e-01	2.286097e+00
1926500	-9.070334e+04	-3.062987e+02	6.297905e+01	2.068188e-01	2.014794e-01	1.195582e-01	9.855332e-02	2.787638e-01	9.482644e-02	1.570963e-01	2.549818e-01	9.243208e-02	2.374137e-01	1.734864e-01	8.458971e-02	6.515209e-02	3.137413e-01	1.488096e-01	3.975088e-02	4.022324e-01	3.031375e-02	3.240502e-01	1.887716e-01	3.279768e-01	1.592015e-01	3.494257e-01	2.496664e-01	1.790451e-01	2.218628e-01	2.608062e-01	2.569459e-01	2.469764e-01	2.352714e-01	1.761115e+00	1.571747e+00	1.618536e+00	2.883561e-02	3.982292e-01	3.620252e-01	2.239746e+00
1927000	-9.069145e+04	-3.108866e+02	6.510507e+01	2.314513e-01	1.803652e-01	1.058213e-01	1.057285e-01	2.759850e-01	1.006487e-01	1.509913e-01	2.421452e-01	8.941297e-02	2.472805e-01	1.858971e-01	8.427296e-02	5.179035e-02	2.934887e-01	1.893765e-01	4.785943e-02	4.037086e-01	1.377643e-02	3.416147e-01	1.683745e-01	3.322585e-01	1.577523e-01	3.739634e-01	2.454376e-01	1.741298e-01	2.064692e-01	2.648266e-01	2.556246e-01	2.432197e-01	2.363291e-01	1.572147e+00	1.371618e+00	1.535622e+00	2.560080e-02	3.855130e-01	3.281686e-01	2.286318e+00
1927500	-9.069050e+04	-3.021442e+02	6.135571e+01	2.016986e-01	2.020152e-01	1.146577e-01	9.215603e-02	2.832450e-01	1.062275e-01	1.466306e-01	2.419408e-01	9.648844e-02	2.621050e-01	1.685796e-01	8.425558e-02	5.368033e-02	2.963999e-01	1.683447e-01	4.711052e-02	4.079928e-01	2.647169e-02	3.240502e-01	1.902377e-01	3.279768e-01	1.577354e-01	3.459061e-01	2.523636e-01	1.858001e-01	2.159302e-01	2.575843e-01	2.584172e-01	2.387350e-01	2.452636e-01	1.736190e+00	1.536298e+00	1.499385e+00	2.439462e-02	4.205016e-01	3.709909e-01	2.208507e+00
1928000	-9.069711e+04	-3.010142e+02	6.084627e+01	2.043238e-01	2.056785e-01	1.162298e-01	9.408613e-02	2.808161e-01	9.886573e-02	1.470989e-01	2.540942e-01	9.434172e-02	2.577791e-01	1.702962e-01	7.638982e-02	5.368033e-02	2.963999e-01	1.899436e-01	4.711052e-02	3.863940e-01	2.647169e-02	3.131989e-01	1.908575e-01	3.316027e-01	1.643408e-01	3.475822e-01	2.499596e-01	1.810866e-01	2.213716e-01	2.575843e-01	2.584172e-01	2.397766e-01	2.442219e-01	1.843796e+00	1.561718e+00	1.504567e+00	2.439462e-02	4.191796e-01	3.436548e-01	2.237166e+00
1928500	-9.069915e+04	-3.012322e+02	6.105160e+01	2.191730e-01	2.048886e-01	1.222776e-01	7.506814e-02	2.727683e-01	1.058243e-01	1.470925e-01	2.470461e-01	8.738967e-02	2.601453e-01	1.750771e-01	8.324926e-02	5.676001e-02	3.043028e-01	1.863376e-01	4.019732e-02	3.830435e-01	2.935880e-02	3.131989e-01	1.908575e-01	3.342835e-01	1.616601e-01	3.573250e-01	2.428337e-01	1.712522e-01	2.285891e-01	2.575843e-01	2.584172e-01	2.461777e-01	2.378208e-01	1.557578e+00	1.459182e+00	1.598885e+00	2.152179e-02	4.005975e-01	3.577603e-01	2.241642e+00
1929000	-9.069052e+04	-3.095609e+02	6.445477e+01	2.191730e-01	2.043755e-01	1.222776e-01	7.506814e-02	2.747676e-01	1.043382e-01	1.532461e-01	2.470461e-01	8.738967e-02	2.592373e-01	1.750771e-01	7.800365e-02	5.341540e-02	2.779772e-01	1.766634e-01	3.875805e-02	4.205138e-01	3.267217e-02	3.131989e-01	1.908575e-01	3.342835e-01	1.616601e-01	3.461584e-01	2.428337e-01	1.824188e-01	2.285891e-01	2.601995e-01	2.617468e-01	2.404022e-01	2.376514e-01	1.625018e+00	1.543526e+00	1.515849e+00	2.152179e-02	4.047321e-01	3.216778e-01	2.273590e+00
1929500	-9.068785e+04	-3.179860e+02	6.805799e+01	2.226929e-01	1.957672e-01	1.303356e-01	7.245773e-02	2.824606e-01	9.628592e-02	1.532461e-01	2.470461e-01	8.738967e-02	2.592373e-01	1.750771e-01	7.800365e-02	5.441161e-02	2.899120e-01	1.689489e-01	3.572353e-02	4.133491e-01	3.765479e-02	3.214644e-01	1.778155e-01	3.407785e-01	1.599416e-01	3.560038e-01	2.480674e-01	1.760527e-01	2.198761e-01	2.584938e-01	2.617468e-01	2.397334e-01	2.400260e-01	1.819084e+00	1.584120e+00	1.404045e+00	3.424514e-02	3.691835e-01	3.261714e-01	2.304645e+00
1930000	-9.068411e+04	-3.146724e+02	6.675797e+01	2.354106e-01	1.957672e-01	1.176179e-01	7.245773e-02	2.824606e-01	9.628592e-02	1.505711e-01	2.436298e-01	9.083290e-02	2.655242e-01	1.737944e-01	7.564754e-02	5.441161e-02	2.899120e-01	1.689489e-01	3.572353e-02	4.133491e-01	3.765479e-02	3.214644e-01	1.778155e-01	3.407785e-01	1.599416e-01	3.560038e-01	2.442669e-01	1.798532e-01	2.198761e-01	2.584938e-01	2.596397e-01	2.418405e-01	2.400260e-01	1.576228e+00	1.463936e+00	1.399372e+00	2.458692e-02	3.855593e-01	3.350163e-01	2.279424e+00
1930500	-9.069975e+04	-3.179105e+02	6.803858e+01	2.387868e-01	1.918777e-01	1.168697e-01	1.005345e-01	2.508269e-01	1.011044e-01	1.413467e-01	2.475845e-01	8.772564e-02	2.586759e-01	1.797479e-01	8.491940e-02	5.461810e-02	2.907260e-01	1.664131e-01	2.781053e-02	4.287057e-01	3.172660e-02	3.284161e-01	1.745529e-01	3.314224e-01	1.656086e-01	3.724362e-01	2.429271e-01	1.725340e-01	2.121026e-01	2.603705e-01	2.588999e-01	2.452842e-01	2.354455e-01	1.562269e+00	1.705496e+00	1.507594e+00	4.157804e-02	3.841127e-01	3.226291e-01	2.293258e+00
1931000	-9.069787e+04	-3.152313e+02	6.686336e+01	2.193434e-01	1.725019e-01	1.165087e-01	1.080666e-01	2.899723e-01	9.360705e-02	1.517408e-01	2.495226e-01	9.083290e-02	2.655242e-01	1.737944e-01	6.858506e-02	6.729422e-02	2.955933e-01	1.653063e-01	2.937757e-02	4.117836e-01	3.064507e-02	3.305006e-01	1.767587e-01	3.374114e-01	1.553293e-01	3.515898e-01	2.446125e-01	1.798532e-01	2.239445e-01	2.584938e-01	2.596397e-01	2.418405e-01	2.400260e-01	1.664513e+00	1.692138e+00	1.400958e+00	2.037678e-02	3.705426e-01	3.376649e-01	2.291793e+00
1931500	-9.070077e+04	-3.124576e+02	6.573235e+01	2.193434e-01	1.725019e-01	1.165087e-01	1.080666e-01	2.899723e-01	9.360705e-02	1.393390e-01	2.625976e-01	8.560798e-02	2.543015e-01	1.807416e-01	7.741230e-02	6.406925e-02	3.065014e-01	1.606549e-01	3.087689e-02	4.134001e-01	2.449737e-02	3.402254e-01	1.625061e-01	3.337609e-01	1.635076e-01	3.594170e-01	2.349379e-01	1.742069e-01	2.314382e-01	2.584938e-01	2.596397e-01	2.418405e-01	2.400260e-01	1.652413e+00	1.534376e+00	1.400958e+00	3.365378e-02	3.814382e-01	3.240380e-01	2.294524e+00
1932000	-9.068803e+04	-3.143146e+02	6.654398e+01	2.136909e-01	1.751021e-01	1.071254e-01	1.066663e-01	2.907937e-01	1.066215e-01	1.393390e-01	2.625976e-01	8.560798e-02	2.543015e-01	1.807416e-01	7.741230e-02	6.406925e-02	3.065014e-01	1.579675e-01	3.356432e-02	4.134001e-01	2.449737e-02	3.335637e-01	1.680211e-01	3.407363e-01	1.576789e-01	3.594170e-01	2.349379e-01	1.742069e-01	2.314382e-01	2.584946e-01	2.596388e-01	2.418405e-01	2.400260e-01	1.574156e+00	1.572297e+00	1.425457e+00	2.633645e-02	3.733118e-01	3.113074e-01	2.315381e+00
1932500	-9.069192e+04	-3.218813e+02	6.999809e+01	2.248279e-01	1.888303e-01	1.128618e-01	1.094072e-01	2.710487e-01	9.302417e-02	1.444383e-01	2.565796e-01	8.565188e-02	2.728043e-01	1.576609e-01	8.286499e-02	5.938710e-02	2.952087e-01	1.557598e-01	3.951755e-02	4.277046e-01	2.242230e-02	3.296219e-01	1.731030e-01	3.328723e-01	1.644028e-01	3.705537e-01	2.365875e-01	1.680727e-01	2.247860e-01	2.629983e-01	2.551848e-01	2.389861e-01	2.428308e-01	1.682178e+00	1.353982e+00	1.368645e+00	1.700711e-02	3.534975e-01	3.424537e-01	2.304049e+00
1933000	-9.068423e+04	-3.165328e+02	6.748001e+01	2.210881e-01	1.908028e-01	1.032275e-01	1.050694e-01	2.758331e-01	1.039790e-01	1.486115e-01	2.587888e-01	8.945890e-02	2.655021e-01	1.658838e-01	7.175495e-02	6.534062e-02	3.109124e-01	1.591590e-01	3.689064e-02	3.970901e-01	3.060720e-02	3.352705e-01	1.732965e-01	3.315895e-01	1.598435e-01	3.631750e-01	2.446558e-01	1.670792e-01	2.250900e-01	2.567329e-01	2.614006e-01	2.418405e-01	2.400260e-01	1.697691e+00	1.477706e+00	1.481700e+00	2.691202e-02	3.675728e-01	3.351679e-01	2.297259e+00
1933500	-9.069028e+04	-3.161764e+02	6.727998e+01	2.349290e-01	1.887367e-01	1.104234e-01	9.719199e-02	2.695198e-01	9.919909e-02	1.457913e-01	2.454888e-01	8.962852e-02	2.655813e-01	1.768268e-01	7.668329e-02	6.575670e-02	3.231411e-01	1.616699e-01	3.506457e-02	3.876773e-01	2.669046e-02	3.325211e-01	1.716332e-01	3.360741e-01	1.597716e-01	3.749295e-01	2.350114e-01	1.648273e-01	2.252317e-01	2.613694e-01	2.557751e-01	2.428294e-01	2.400260e-01	1.582671e+00	1.689802e+00	1.481700e+00	2.155250e-02	3.655877e-01	3.294560e-01	2.304956e+00
1934000	-9.069371e+04	-3.168979e+02	6.758057e+01	2.248279e-01	1.865079e-01	1.125079e-01	1.107250e-01	2.714026e-01	9.402874e-02	1.447559e-01	2.382613e-01	8.911547e-02	2.564660e-01	1.977598e-01	7.364157e-02	6.062925e-02	2.832053e-01	1.669780e-01	3.562172e-02	4.255358e-01	2.802995e-02	3.486935e-01	1.737848e-01	3.149184e-01	1.626034e-01	3.720985e-01	2.407581e-01	1.858113e-01	2.013321e-01	2.518785e-01	2.661432e-01	2.401452e-01	2.418330e-01	1.859648e+00	1.471990e+00	1.463121e+00	3.043876e-02	3.594391e-01	3.220180e-01	2.318543e+00
1934500	-9.069214e+04	-3.147072e+02	6.677586e+01	2.090544e-01	1.930181e-01	1.101232e-01	1.086235e-01	2.769131e-01	1.022677e-01	1.391027e-01	2.555065e-01	9.025409e-02	2.534719e-01	1.782419e-01	8.342292e-02	5.922735e-02	3.052971e-01	1.734627e-01	3.490206e-02	4.048008e-01	2.231001e-02	3.325211e-01	1.716332e-01	3.360741e-01	1.597716e-01	3.708422e-01	2.440368e-01	1.635548e-01	2.215662e-01	2.560889e-01	2.579007e-01	2.428294e-01	2.431809e-01	1.641314e+00	1.347253e+00	1.444864e+00	2.789398e-02	3.916318e-01	3.282051e-01	2.280163e+00
1935000	-9.069613e+04	-3.177566e+02	6.809123e+01	2.069803e-01	1.803059e-01	1.104027e-01	1.138161e-01	2.777581e-01	1.107369e-01	1.425777e-01	2.485939e-01	8.756067e-02	2.539013e-01	1.765327e-01	9.083367e-02	5.922735e-02	3.052971e-01	1.734627e-01	3.490206e-02	4.048008e-01	2.231001e-02	3.302155e-01	1.770935e-01	3.404228e-01	1.522682e-01	3.724648e-01	2.372536e-01	1.680777e-01	2.222039e-01	2.615974e-01	2.529735e-01	2.469079e-01	2.385212e-01	1.641314e+00	1.464131e+00	1.397858e+00	2.239557e-02	3.835858e-01	3.270045e-01	2.289410e+00
1935500	-9.072070e+04	-3.128367e+02	6.584373e+01	2.139157e-01	1.898654e-01	1.070503e-01	1.106054e-01	2.777767e-01	1.007865e-01	1.537565e-01	2.334303e-01	9.802184e-02	2.469774e-01	1.881141e-01	7.969988e-02	6.133238e-02	2.973832e-01	1.680441e-01	2.915911e-02	4.183437e-01	2.573753e-02	3.399881e-01	1.690107e-01	3.240221e-01	1.669791e-01	3.599596e-01	2.507824e-01	1.813202e-01	2.079378e-01	2.570007e-01	2.545444e-01	2.502801e-01	2.381748e-01	1.606724e+00	1.564582e+00	1.537169e+00	2.386106e-02	3.872762e-01	3.418844e-01	2.270839e+00
1936000	-9.069803e+04	-3.196116e+02	6.907319e+01	2.220629e-01	1.851093e-01	1.200516e-01	1.075886e-01	2.626802e-01	1.025074e-01	1.429288e-01	2.430163e-01	9.225344e-02	2.651908e-01	1.787210e-01	7.788960e-02	6.401242e-02	3.005966e-01	1.410803e-01	4.333593e-02	4.252428e-01	2.573197e-02	3.310508e-01	1.719797e-01	3.392343e-01	1.577352e-01	3.606012e-01	2.474121e-01	1.713163e-01	2.206704e-01	2.614668e-01	2.494148e-01	2.456099e-01	2.435085e-01	1.358923e+00	1.482441e+00	1.328284e+00	2.219940e-02	3.909975e-01	3.188933e-01	2.290109e+00
1936500	-9.070891e+04	-3.227850e+02	7.024382e+01	2.222300e-01	1.960699e-01	1.143602e-01	9.702795e-02	2.595903e-01	1.107215e-01	1.429288e-01	2.430163e-01	9.225344e-02	2.651908e-01	1.787210e-01	7.788960e-02	8.356822e-02	3.286787e-01	1.354925e-01	3.685563e-02	3.947108e-01	2.069417e-02	3.412920e-01	1.712800e-01	3.333133e-01	1.541147e-01	3.604346e-01	2.463742e-01	1.824054e-01	2.107858e-01	2.555983e-01	2.591335e-01	2.420472e-01	2.432210e-01	1.781340e+00	1.482441e+00	1.508578e+00	1.514377e-02	3.629884e-01	3.049171e-01	2.332094e+00
1937000	-9.068576e+04	-3.221640e+02	7.007795e+01	2.337420e-01	1.776847e-01	1.089170e-01	1.043681e-01	2.847589e-01	9.052930e-02	1.528398e-01	2.220991e-01	1.007030e-01	2.575374e-01	1.848772e-01	8.194348e-02	5.455982e-02	2.955798e-01	1.657521e-01	3.794448e-02	4.211268e-01	2.503694e-02	3.226729e-01	1.729081e-01	3.437410e-01	1.606781e-01	3.655109e-01	2.448035e-01	1.846766e-01	2.050090e-01	2.561291e-01	2.621409e-01	2.427707e-01	2.389593e-01	1.692713e+00	1.430923e+00	1.389450e+00	2.872741e-02	3.630234e-01	3.194469e-01	2.317530e+00
1937500	-9.070041e+04	-3.238671e+02	7.095162e+01	2.340007e-01	1.720487e-01	1.039761e-01	1.125775e-01	2.880713e-01	8.932568e-02	1.528398e-01	2.220991e-01	1.007030e-01	2.575374e-01	2.003988e-01	6.642190e-02	5.455982e-02	2.998966e-01	1.657521e-01	3.794448e-02	4.168100e-01	2.503694e-02	3.247081e-01	1.731638e-01	3.346685e-01	1.674596e-01	3.655109e-01	2.448035e-01	1.846766e-01	2.050090e-01	2.561291e-01	2.599196e-01	2.427707e-01	2.411806e-01	1.523207e+00	1.381395e+00	1.415241e+00	2.872741e-02	3.595517e-01	3.163782e-01	2.324070e+00
1938000	-9.069455e+04	-3.198062e+02	6.902409e+01	2.297700e-01	1.799605e-01	1.100633e-01	1.058168e-01	2.761129e-01	9.827658e-02	1.543783e-01	2.378910e-01	9.211362e-02	2.666738e-01	1.836393e-01	6.530400e-02	5.590925e-02	3.198775e-01	1.618469e-01	3.473904e-02	4.020308e-01	2.559649e-02	3.319956e-01	1.762075e-01	3.346685e-01	1.571284e-01	3.736280e-01	2.380380e-01	1.770279e-01	2.113061e-01	2.561291e-01	2.599196e-01	2.433532e-01	2.405981e-01	1.608633e+00	1.495662e+00	1.368631e+00	2.790463e-02	3.767743e-01	3.083975e-01	2.314828e+00
1938500	-9.068773e+04	-3.207373e+02	6.926943e+01	2.027529e-01	1.933351e-01	1.152244e-01	1.007042e-01	2.908270e-01	9.715641e-02	1.590400e-01	2.406069e-01	8.701537e-02	2.572904e-01	1.648343e-01	9.121298e-02	6.262819e-02	3.408582e-01	1.528756e-01	3.923237e-02	3.844446e-01	1.996103e-02	3.369086e-01	1.819443e-01	3.227421e-01	1.584050e-01	3.604378e-01	2.480657e-01	1.752034e-01	2.162931e-01	2.555983e-01	2.572285e-01	2.418585e-01	2.453146e-01	1.847184e+00	1.590038e+00	1.424231e+00	2.503716e-02	3.500847e-01	2.909912e-01	2.358924e+00
1939000	-9.069948e+04	-3.139649e+02	6.650354e+01	2.224765e-01	1.799605e-01	1.100633e-01	9.866703e-02	2.761129e-01	1.127198e-01	1.550719e-01	2.334021e-01	9.211362e-02	2.666738e-01	1.874346e-01	6.530400e-02	4.499864e-02	2.842146e-01	1.648652e-01	4.233517e-02	4.429443e-01	2.064199e-02	3.262992e-01	1.762075e-01	3.403649e-01	1.571284e-01	3.700703e-01	2.325427e-01	1.770279e-01	2.203591e-01	2.564649e-01	2.633479e-01	2.484358e-01	2.317514e-01	1.388572e+00	1.455259e+00	1.471157e+00	2.254703e-02	3.785580e-01	3.247923e-01	2.296650e+00
1939500	-9.070113e+04	-3.187406e+02	6.842087e+01	2.128643e-01	1.865766e-01	1.218872e-01	9.926357e-02	2.699655e-01	1.094428e-01	1.451061e-01	2.595739e-01	9.137968e-02	2.374091e-01	1.671287e-01	9.940254e-02	6.745177e-02	3.402277e-01	1.554435e-01	3.538783e-02	3.805765e-01	2.091280e-02	3.369086e-01	1.819443e-01	3.227421e-01	1.584050e-01	3.679601e-01	2.548467e-01	1.750229e-01	2.021702e-01	2.534867e-01	2.617786e-01	2.374306e-01	2.473040e-01	1.604822e+00	1.749488e+00	1.394876e+00	2.231877e-02	3.592690e-01	3.300957e-01	2.310635e+00
1940000	-9.067874e+04	-3.072915e+02	6.356952e+01	2.128643e-01	1.865766e-01	1.218872e-01	9.926357e-02	2.699655e-01	1.094428e-01	1.451061e-01	2.583617e-01	1.010277e-01	2.374091e-01	1.671287e-01	9.096667e-02	6.826589e-02	3.110441e-01	1.635410e-01	3.626918e-02	3.892385e-01	3.164139e-02	3.316420e-01	1.834421e-01	3.291042e-01	1.558117e-01	3.589019e-01	2.518054e-01	1.811838e-01	2.081089e-01	2.534867e-01	2.617786e-01	2.420382e-01	2.426964e-01	1.573408e+00	1.405491e+00	1.543698e+00	1.721759e-02	3.657426e-01	3.754826e-01	2.258775e+00
1940500	-9.069471e+04	-3.080520e+02	6.381783e+01	2.128643e-01	1.865766e-01	1.150953e-01	9.926357e-02	2.699655e-01	1.162347e-01	1.451061e-01	2.583617e-01	1.010277e-01	2.374091e-01	1.671287e-01	9.096667e-02	7.709505e-02	3.051191e-01	1.635410e-01	4.219413e-02	3.892385e-01	2.281223e-02	3.379314e-01	1.771527e-01	3.291042e-01	1.558117e-01	3.589019e-01	2.518054e-01	1.811838e-01	2.081089e-01	2.582311e-01	2.582909e-01	2.457151e-01	2.377629e-01	1.605794e+00	1.374168e+00	1.709192e+00	1.378790e-02	3.853170e-01	3.488299e-01	2.265853e+00
1941000	-9.068488e+04	-3.091323e+02	6.423202e+01	2.171988e-01	1.860672e-01	1.203018e-01	9.798195e-02	2.660530e-01	1.123972e-01	1.451061e-01	2.583617e-01	1.010277e-01	2.374091e-01	1.671287e-01	9.096667e-02	7.709505e-02	3.051191e-01	1.635410e-01	3.563596e-02	3.892385e-01	2.937040e-02	3.458256e-01	1.794587e-01	3.290243e-01	1.456914e-01	3.589019e-01	2.518054e-01	1.801445e-01	2.091483e-01	2.558549e-01	2.604608e-01	2.403028e-01	2.433815e-01	1.570802e+00	1.570634e+00	1.642078e+00	2.827352e-02	3.875155e-01	3.553642e-01	2.257120e+00
1941500	-9.068649e+04	-3.121751e+02	6.564035e+01	2.086758e-01	1.897856e-01	1.265243e-01	9.521463e-02	2.722892e-01	1.075104e-01	1.451061e-01	2.583617e-01	9.256496e-02	2.374091e-01	1.755914e-01	9.096667e-02	7.428347e-02	3.111837e-01	1.706509e-01	3.295778e-02	3.817342e-01	2.918993e-02	3.316304e-01	1.835875e-01	3.313488e-01	1.534333e-01	3.589019e-01	2.471754e-01	1.847745e-01	2.091483e-01	2.558549e-01	2.604608e-01	2.447545e-01	2.389298e-01	1.650446e+00	1.486459e+00	1.382068e+00	2.513925e-02	3.854915e-01	3.410164e-01	2.273492e+00
1942000	-9.069833e+04	-3.293874e+02	7.349343e+01	2.210020e-01	1.828220e-01	1.215545e-01	9.957597e-02	2.849739e-01	9.007158e-02	1.551299e-01	2.337951e-01	8.332405e-02	2.661179e-01	1.785943e-01	8.303867e-02	4.153260e-02	2.749537e-01	1.853662e-01	3.139944e-02	4.500591e-01	1.668906e-02	3.311626e-01	1.728107e-01	3.385870e-01	1.574397e-01	3.616433e-01	2.280464e-01	1.882905e-01	2.220198e-01	2.557617e-01	2.572942e-01	2.472160e-01	2.397281e-01	1.599555e+00	1.385460e+00	1.462076e+00	1.238475e-02	3.526731e-01	3.085372e-01	2.338790e+00
1942500	-9.069322e+04	-3.104606e+02	6.467362e+01	2.129869e-01	1.918646e-01	1.215605e-01	8.756066e-02	2.742739e-01	1.117534e-01	1.490442e-01	2.647133e-01	9.384468e-02	2.481670e-01	1.669218e-01	7.730892e-02	6.137721e-02	2.909197e-01	1.648751e-01	4.156639e-02	4.235001e-01	1.776144e-02	3.359269e-01	1.807012e-01	3.303317e-01	1.530402e-01	3.618940e-01	2.453841e-01	1.741769e-01	2.185449e-01	2.562592e-01	2.604067e-01	2.413815e-01	2.419526e-01	1.730850e+00	1.677373e+00	1.659077e+00	3.621245e-02	3.845583e-01	3.514698e-01	2.263972e+00
1943000	-9.068330e+04	-3.239645e+02	7.092828e+01	2.176899e-01	1.786087e-01	1.170080e-01	9.775330e-02	2.910900e-01	9.784996e-02	1.477518e-01	2.420875e-01	8.304728e-02	2.690481e-01	1.828002e-01	7.526504e-02	6.346437e-02	2.796361e-01	1.493179e-01	3.146950e-02	4.514646e-01	2.464760e-02	3.311626e-01	1.728107e-01	3.385870e-01	1.574397e-01	3.681185e-01	2.291894e-01	1.777075e-01	2.249846e-01	2.588688e-01	2.590422e-01	2.471114e-01	2.349775e-01	1.553348e+00	1.468586e+00	1.445737e+00	2.455678e-02	3.516004e-01	3.050381e-01	2.343362e+00
1943500	-9.070038e+04	-3.209888e+02	6.951469e+01	2.176899e-01	1.786087e-01	1.221030e-01	9.775330e-02	2.859951e-01	9.784996e-02	1.477518e-01	2.420875e-01	8.304728e-02	2.690481e-01	1.828002e-01	7.526504e-02	5.914988e-02	2.796361e-01	1.493179e-01	3.578399e-02	4.527478e-01	2.336444e-02	3.311626e-01	1.728107e-01	3.385870e-01	1.574397e-01	3.605561e-01	2.395589e-01	1.717087e-01	2.281764e-01	2.588688e-01	2.590422e-01	2.388939e-01	2.431951e-01	1.727957e+00	1.540454e+00	1.304092e+00	1.935373e-02	3.488265e-01	3.062096e-01	2.344964e+00
1944000	-9.068740e+04	-3.037831e+02	6.204824e+01	2.006297e-01	1.722510e-01	1.215605e-01	9.776453e-02	2.960407e-01	1.117534e-01	1.419373e-01	2.484852e-01	9.466148e-02	2.487428e-01	1.767228e-01	8.945037e-02	6.083245e-02	3.068399e-01	1.695268e-01	3.862778e-02	4.034202e-01	2.075288e-02	3.382868e-01	1.712624e-01	3.368367e-01	1.536141e-01	3.487229e-01	2.510586e-01	1.794203e-01	2.207982e-01	2.560613e-01	2.627093e-01	2.415793e-01	2.396500e-01	1.691016e+00	1.434014e+00	1.577729e+00	2.624495e-02	3.932206e-01	3.342554e-01	2.272524e+00
1944500	-9.069396e+04	-3.048494e+02	6.248318e+01	2.047214e-01	1.722510e-01	1.215605e-01	9.776453e-02	2.960407e-01	1.076617e-01	1.509094e-01	2.498391e-01	9.658441e-02	2.353626e-01	1.717970e-01	9.550749e-02	5.262598e-02	3.203541e-01	1.655897e-01	4.816236e-02	3.968819e-01	1.638587e-02	3.352142e-01	1.695684e-01	3.469110e-01	1.483064e-01	3.554476e-01	2.559817e-01	1.782462e-01	2.103245e-01	2.560613e-01	2.627093e-01	2.415559e-01	2.396734e-01	1.513744e+00	1.700354e+00	1.491650e+00	2.482423e-02	4.161639e-01	3.491327e-01	2.234703e+00
1945000	-9.069147e+04	-3.113929e+02	6.522387e+01	2.013748e-01	1.624284e-01	1.228991e-01	9.822215e-02	3.098751e-01	1.052005e-01	1.430564e-01	2.414528e-01	9.168563e-02	2.720429e-01	1.734637e-01	7.829861e-02	5.262598e-02	3.203541e-01	1.655897e-01	4.500557e-02	3.968819e-01	1.954266e-02	3.423369e-01	1.760043e-01	3.403534e-01	1.413054e-01	3.543623e-01	2.530970e-01	1.786484e-01	2.138924e-01	2.612367e-01	2.564261e-01	2.405811e-01	2.417562e-01	1.487680e+00	1.700354e+00	1.519684e+00	2.474932e-02	3.856637e-01	3.225462e-01	2.291790e+00
1945500	-9.069303e+04	-3.113493e+02	6.518078e+01	2.108629e-01	1.687526e-01	1.084392e-01	9.157741e-02	3.121836e-01	1.081843e-01	1.430564e-01	2.414528e-01	9.168563e-02	2.720429e-01	1.734637e-01	7.829861e-02	4.793944e-02	3.086841e-01	1.952785e-01	4.386863e-02	3.908872e-01	1.334217e-02	3.378878e-01	1.760043e-01	3.403534e-01	1.457545e-01	3.496027e-01	2.417428e-01	1.806966e-01	2.279580e-01	2.587695e-01	2.613956e-01	2.357883e-01	2.440467e-01	1.601633e+00	1.627254e+00	1.535950e+00	2.474932e-02	3.941704e-01	3.207504e-01	2.285079e+00
1946000	-9.069050e+04	-3.074846e+02	6.356769e+01	2.225806e-01	1.680535e-01	1.211084e-01	9.468061e-02	2.881517e-01	1.054253e-01	1.475981e-01	2.605743e-01	9.557077e-02	2.628848e-01	1.565780e-01	7.679412e-02	5.165684e-02	3.086841e-01	1.952785e-01	4.386863e-02	3.908872e-01	9.624777e-03	3.378878e-01	1.717431e-01	3.403534e-01	1.500157e-01	3.539335e-01	2.450825e-01	1.747248e-01	2.262593e-01	2.573066e-01	2.636407e-01	2.409143e-01	2.381384e-01	1.601633e+00	1.582595e+00	1.535950e+00	2.063709e-02	4.072628e-01	3.519327e-01	2.240805e+00
1946500	-9.068241e+04	-3.104396e+02	6.484739e+01	2.225806e-01	1.774101e-01	1.211084e-01	9.468061e-02	2.787951e-01	1.054253e-01	1.442488e-01	2.570238e-01	9.585430e-02	2.553335e-01	1.687505e-01	7.878905e-02	5.163111e-02	2.977505e-01	1.946260e-01	5.548047e-02	3.908872e-01	9.624777e-03	3.362394e-01	1.742593e-01	3.361133e-01	1.533880e-01	3.516376e-01	2.529300e-01	1.717914e-01	2.236411e-01	2.595566e-01	2.589597e-01	2.433454e-01	2.381384e-01	1.483937e+00	1.508902e+00	1.644332e+00	2.292058e-02	4.047724e-01	3.397973e-01	2.255430e+00
1947000	-9.069072e+04	-2.971064e+02	5.939632e+01	1.999443e-01	1.799295e-01	1.263228e-01	9.674735e-02	2.802058e-01	1.168503e-01	1.442488e-01	2.505437e-01	9.244560e-02	2.652223e-01	1.687505e-01	7.878905e-02	5.704842e-02	2.950237e-01	1.793564e-01	5.296303e-02	3.978583e-01	1.775013e-02	3.362394e-01	1.742593e-01	3.361133e-01	1.533880e-01	3.508601e-01	2.451928e-01	1.802401e-01	2.237070e-01	2.595566e-01	2.589597e-01	2.446387e-01	2.368451e-01	1.483937e+00	1.543234e+00	1.641317e+00	2.789744e-02	4.288861e-01	3.356062e-01	2.235508e+00
1947500	-9.070283e+04	-2.988542e+02	6.005390e+01	2.159708e-01	1.920464e-01	1.109857e-01	9.658367e-02	2.934409e-01	9.097249e-02	1.442488e-01	2.510247e-01	9.244560e-02	2.647413e-01	1.687505e-01	7.878905e-02	6.241824e-02	2.962893e-01	1.796189e-01	5.048291e-02	3.963194e-01	1.487126e-02	3.253826e-01	1.713602e-01	3.430851e-01	1.601721e-01	3.525282e-01	2.472128e-01	1.784914e-01	2.217676e-01	2.626462e-01	2.611268e-01	2.365325e-01	2.396945e-01	1.518831e+00	1.582973e+00	1.641317e+00	2.873674e-02	4.091433e-01	3.552535e-01	2.235603e+00
1948000	-9.070302e+04	-3.041616e+02	6.212488e+01	2.159708e-01	1.863669e-01	1.166652e-01	9.658367e-02	2.934409e-01	9.097249e-02	1.477149e-01	2.466957e-01	9.213361e-02	2.627104e-01	1.698130e-01	8.093241e-02	5.344889e-02	2.989591e-01	1.880987e-01	5.235740e-02	3.913668e-01	1.576918e-02	3.360782e-01	1.719745e-01	3.362984e-01	1.556489e-01	3.545244e-01	2.472128e-01	1.764952e-01	2.217676e-01	2.561140e-01	2.610141e-01	2.431774e-01	2.396945e-01	1.814775e+00	1.437326e+00	1.641317e+00	1.641789e-02	4.133431e-01	3.529452e-01	2.233712e+00
1948500	-9.070424e+04	-3.067937e+02	6.332308e+01	2.159708e-01	1.863669e-01	1.166652e-01	9.658367e-02	2.934409e-01	9.097249e-02	1.536695e-01	2.455203e-01	9.335947e-02	2.618897e-01	1.768408e-01	6.872026e-02	5.862765e-02	3.080947e-01	1.800779e-01	5.332637e-02	3.872595e-01	1.261396e-02	3.329611e-01	1.739922e-01	3.275344e-01	1.655123e-01	3.589401e-01	2.422077e-01	1.764952e-01	2.223569e-01	2.559984e-01	2.599807e-01	2.444165e-01	2.396044e-01	1.578184e+00	1.437326e+00	1.601059e+00	2.008003e-02	3.776790e-01	3.688155e-01	2.253506e+00
1949000	-9.070436e+04	-3.011219e+02	6.098059e+01	2.159708e-01	1.863669e-01	1.166652e-01	9.658367e-02	2.934409e-01	9.097249e-02	1.556145e-01	2.369537e-01	8.523446e-02	2.680673e-01	1.818703e-01	7.225971e-02	5.854279e-02	3.179878e-01	1.769776e-01	4.891422e-02	3.845906e-01	1.298699e-02	3.249743e-01	1.781238e-01	3.329482e-01	1.639537e-01	3.556333e-01	2.390535e-01	1.785538e-01	2.267594e-01	2.559984e-01	2.599807e-01	2.444165e-01	2.396044e-01	1.643976e+00	1.437326e+00	1.601059e+00	3.176162e-02	3.904985e-01	3.501208e-01	2.259381e+00
1949500	-9.070456e+04	-3.023729e+02	6.146781e+01	2.273769e-01	1.749708e-01	1.147797e-01	9.652180e-02	2.901411e-01	9.620978e-02	1.556145e-01	2.303578e-01	8.523446e-02	2.680673e-01	1.818703e-01	7.885569e-02	5.854279e-02	3.179878e-01	1.769776e-01	4.891422e-02	3.845906e-01	1.298699e-02	3.265933e-01	1.691506e-01	3.424223e-01	1.618338e-01	3.602734e-01	2.335841e-01	1.801871e-01	2.259553e-01	2.606613e-01	2.599807e-01	2.397536e-01	2.396044e-01	1.643976e+00	1.447034e+00	1.631830e+00	3.176162e-02	3.838846e-01	3.357756e-01	2.280340e+00
1950000	-9.069579e+04	-3.055417e+02	6.279191e+01	2.122490e-01	1.858463e-01	1.192445e-01	1.018806e-01	2.765268e-01	1.042528e-01	1.591216e-01	2.327733e-01	9.772310e-02	2.388502e-01	1.899003e-01	8.163145e-02	6.325662e-02	2.847740e-01	1.646659e-01	3.706688e-02	4.265903e-01	2.364633e-02	3.261648e-01	1.775831e-01	3.282741e-01	1.679780e-01	3.666874e-01	2.377375e-01	1.879643e-01	2.076108e-01	2.542524e-01	2.589832e-01	2.467352e-01	2.400292e-01	1.617113e+00	1.507158e+00	1.523270e+00	2.387383e-02	3.877971e-01	3.377984e-01	2.274405e+00
1950500	-9.070708e+04	-3.063084e+02	6.308805e+01	2.295034e-01	1.843243e-01	1.059657e-01	9.957268e-02	2.818968e-01	9.873710e-02	1.473778e-01	2.433100e-01	9.464463e-02	2.627251e-01	1.809508e-01	7.099171e-02	5.453676e-02	3.138602e-01	1.782646e-01	4.374836e-02	3.966993e-01	1.289078e-02	3.258635e-01	1.675847e-01	3.491718e-01	1.573801e-01	3.705930e-01	2.363606e-01	1.814291e-01	2.116173e-01	2.574152e-01	2.608378e-01	2.434928e-01	2.382542e-01	1.661454e+00	1.399868e+00	1.636343e+00	1.493269e-02	3.535436e-01	3.521496e-01	2.294307e+00
1951000	-9.070011e+04	-3.100674e+02	6.471426e+01	2.295034e-01	1.843243e-01	1.059657e-01	1.041601e-01	2.818968e-01	9.414965e-02	1.473778e-01	2.433100e-01	9.464463e-02	2.627251e-01	1.809508e-01	7.099171e-02	6.919606e-02	3.105851e-01	1.744167e-01	4.811679e-02	3.817232e-01	1.596211e-02	3.288773e-01	1.692044e-01	3.332547e-01	1.686636e-01	3.689963e-01	2.428075e-01	1.814291e-01	2.067670e-01	2.574152e-01	2.608378e-01	2.434928e-01	2.382542e-01	1.661454e+00	1.399868e+00	1.516979e+00	4.056771e-02	4.076083e-01	3.587282e-01	2.233664e+00
1951500	-9.069627e+04	-3.032826e+02	6.178637e+01	2.251441e-01	2.001361e-01	1.133498e-01	9.078183e-02	2.710752e-01	9.951294e-02	1.448361e-01	2.474765e-01	9.688970e-02	2.642385e-01	1.729835e-01	7.357574e-02	5.579257e-02	2.909952e-01	1.895332e-01	4.593983e-02	3.943907e-01	2.334845e-02	3.278136e-01	1.838004e-01	3.220517e-01	1.663343e-01	3.554562e-01	2.451196e-01	1.788436e-01	2.205806e-01	2.519687e-01	2.589832e-01	2.456289e-01	2.434192e-01	1.744846e+00	1.527888e+00	1.573213e+00	3.458919e-02	4.050178e-01	3.442527e-01	2.250729e+00
1952000	-9.070216e+04	-3.077793e+02	6.373179e+01	2.295034e-01	1.772758e-01	1.069934e-01	1.041601e-01	2.879177e-01	9.414965e-02	1.473778e-01	2.433100e-01	9.464463e-02	2.627251e-01	1.809508e-01	7.099171e-02	7.137616e-02	3.126806e-01	1.745812e-01	4.520080e-02	3.882363e-01	7.924921e-03	3.329223e-01	1.692044e-01	3.332547e-01	1.646186e-01	3.641477e-01	2.414491e-01	1.814291e-01	2.129740e-01	2.574152e-01	2.608378e-01	2.434928e-01	2.382542e-01	1.625817e+00	1.489049e+00	1.507095e+00	3.457511e-02	3.848128e-01	3.522109e-01	2.262976e+00
1952500	-9.069343e+04	-3.101135e+02	6.465181e+01	2.253628e-01	1.973912e-01	1.119876e-01	8.695574e-02	2.780033e-01	1.002993e-01	1.504385e-01	2.251303e-01	9.613773e-02	2.568384e-01	1.855391e-01	8.591599e-02	5.579257e-02	2.909952e-01	1.895332e-01	4.593983e-02	4.078963e-01	9.842878e-03	3.273937e-01	1.811169e-01	3.250527e-01	1.664367e-01	3.655928e-01	2.399503e-01	1.820413e-01	2.124156e-01	2.618223e-01	2.575501e-01	2.443865e-01	2.362411e-01	1.588296e+00	1.527888e+00	1.655460e+00	4.259942e-02	4.031747e-01	3.384804e-01	2.258345e+00
1953000	-9.069034e+04	-3.125602e+02	6.581709e+01	2.253628e-01	1.973912e-01	1.119876e-01	8.695574e-02	2.780033e-01	1.002993e-01	1.507701e-01	2.306857e-01	9.716989e-02	2.629720e-01	1.757171e-01	8.268527e-02	5.579257e-02	2.831413e-01	1.871375e-01	4.833551e-02	4.078963e-01	1.769685e-02	3.274423e-01	1.811169e-01	3.273055e-01	1.641354e-01	3.700305e-01	2.349998e-01	1.778690e-01	2.171007e-01	2.618223e-01	2.575501e-01	2.443865e-01	2.362411e-01	1.716011e+00	1.418540e+00	1.359215e+00	1.862880e-02	3.879321e-01	3.402444e-01	2.271824e+00
1953500	-9.068853e+04	-3.119909e+02	6.550021e+01	2.243591e-01	1.843629e-01	1.047461e-01	1.054892e-01	2.787231e-01	1.023196e-01	1.389463e-01	2.311526e-01	9.759059e-02	2.706441e-01	1.810535e-01	8.061291e-02	6.403397e-02	3.137842e-01	1.810612e-01	4.895064e-02	3.788045e-01	1.336556e-02	3.274423e-01	1.811169e-01	3.273055e-01	1.641354e-01	3.724718e-01	2.392079e-01	1.797101e-01	2.086102e-01	2.534804e-01	2.585945e-01	2.451465e-01	2.427787e-01	1.715809e+00	1.393284e+00	1.551644e+00	2.721682e-02	3.769640e-01	3.338084e-01	2.289228e+00
1954000	-9.069094e+04	-3.079486e+02	6.378599e+01	2.172219e-01	1.876353e-01	1.235757e-01	1.093665e-01	2.586267e-01	1.035739e-01	1.389463e-01	2.311526e-01	9.759059e-02	2.706441e-01	1.810535e-01	8.061291e-02	6.661794e-02	3.013574e-01	1.683988e-01	4.140263e-02	3.979371e-01	2.428614e-02	3.274423e-01	1.777311e-01	3.306913e-01	1.641354e-01	3.724718e-01	2.412466e-01	1.776713e-01	2.086102e-01	2.534804e-01	2.585945e-01	2.451465e-01	2.427787e-01	1.711422e+00	1.393284e+00	1.557094e+00	1.862194e-02	3.905979e-01	3.820287e-01	2.227373e+00
1954500	-9.069702e+04	-3.052699e+02	6.257774e+01	2.098761e-01	2.027283e-01	1.090045e-01	1.116925e-01	2.666107e-01	1.000879e-01	1.392725e-01	2.423530e-01	8.308437e-02	2.926938e-01	1.673158e-01	7.528059e-02	6.661794e-02	3.013574e-01	1.683988e-01	4.140263e-02	3.979371e-01	2.428614e-02	3.386697e-01	1.777311e-01	3.194638e-01	1.641354e-01	3.704421e-01	2.453728e-01	1.737381e-01	2.104470e-01	2.534804e-01	2.641259e-01	2.396151e-01	2.427787e-01	1.711422e+00	1.655837e+00	1.528767e+00	3.179347e-02	4.015046e-01	3.746757e-01	2.223820e+00
1955000	-9.069184e+04	-3.089768e+02	6.414768e+01	2.313006e-01	1.960354e-01	1.056920e-01	1.055506e-01	2.595755e-01	1.018459e-01	1.392725e-01	2.432028e-01	8.223454e-02	2.926938e-01	1.673158e-01	7.528059e-02	6.303563e-02	3.098923e-01	1.686817e-01	4.068282e-02	3.921999e-01	2.550761e-02	3.287349e-01	1.827726e-01	3.199199e-01	1.685726e-01	3.603425e-01	2.356918e-01	1.763437e-01	2.276221e-01	2.534804e-01	2.641259e-01	2.381768e-01	2.442169e-01	1.642265e+00	1.596757e+00	1.589271e+00	1.456319e-02	3.958779e-01	3.629167e-01	2.241205e+00
1955500	-9.069360e+04	-3.068739e+02	6.343435e+01	2.249336e-01	1.990839e-01	1.064727e-01	9.871237e-02	2.691496e-01	1.016479e-01	1.475762e-01	2.493898e-01	9.610232e-02	2.626271e-01	1.639124e-01	8.039218e-02	4.806371e-02	2.734366e-01	1.664445e-01	5.462027e-02	4.348982e-01	2.253672e-02	3.339636e-01	1.815701e-01	3.165307e-01	1.679355e-01	3.499914e-01	2.524916e-01	1.761142e-01	2.214028e-01	2.680939e-01	2.612089e-01	2.349959e-01	2.357013e-01	1.458054e+00	1.480752e+00	1.490479e+00	3.067595e-02	4.041484e-01	3.314727e-01	2.264379e+00
1956000	-9.069096e+04	-3.120922e+02	6.545012e+01	2.184071e-01	2.020411e-01	9.912403e-02	1.033523e-01	2.741725e-01	1.029030e-01	1.344081e-01	2.523973e-01	9.623990e-02	2.628122e-01	1.630736e-01	9.106879e-02	5.441027e-02	2.793197e-01	1.618739e-01	5.478981e-02	4.225186e-01	2.708781e-02	3.322387e-01	1.815701e-01	3.165307e-01	1.696604e-01	3.673051e-01	2.495112e-01	1.712328e-01	2.119509e-01	2.648511e-01	2.608186e-01	2.393700e-01	2.349603e-01	1.738855e+00	1.639220e+00	1.500694e+00	3.240998e-02	3.904923e-01	3.180971e-01	2.291411e+00
1956500	-9.069430e+04	-3.030488e+02	6.168348e+01	2.184071e-01	1.928800e-01	1.082851e-01	1.033523e-01	2.830896e-01	9.398595e-02	1.419232e-01	2.394484e-01	9.108816e-02	2.706507e-01	1.740724e-01	8.281716e-02	5.922957e-02	2.817892e-01	1.689323e-01	4.580491e-02	4.194656e-01	2.477837e-02	3.286375e-01	1.815701e-01	3.165307e-01	1.732616e-01	3.674713e-01	2.485224e-01	1.725152e-01	2.114910e-01	2.648511e-01	2.593865e-01	2.393700e-01	2.363925e-01	1.687312e+00	1.639220e+00	1.539223e+00	2.845442e-02	3.801884e-01	3.593535e-01	2.260458e+00
1957000	-9.069640e+04	-3.059285e+02	6.284417e+01	2.165740e-01	1.922374e-01	1.052679e-01	1.093912e-01	2.781150e-01	9.841453e-02	1.511406e-01	2.389794e-01	9.526063e-02	2.502362e-01	1.787709e-01	8.561231e-02	5.839323e-02	2.817892e-01	1.689323e-01	4.664125e-02	4.194656e-01	2.477837e-02	3.412460e-01	1.770574e-01	3.163196e-01	1.653769e-01	3.501352e-01	2.565066e-01	1.803157e-01	2.130425e-01	2.660062e-01	2.563035e-01	2.398759e-01	2.378144e-01	1.687312e+00	1.602040e+00	1.618290e+00	2.845442e-02	4.087616e-01	3.353099e-01	2.255928e+00
1957500	-9.070413e+04	-3.037382e+02	6.199694e+01	2.031548e-01	1.846931e-01	1.224151e-01	1.026820e-01	2.877736e-01	9.928147e-02	1.511406e-01	2.389794e-01	9.526063e-02	2.502362e-01	1.787709e-01	8.561231e-02	5.490684e-02	2.843922e-01	1.685151e-01	4.711325e-02	4.202193e-01	2.485335e-02	3.415478e-01	1.669401e-01	3.385733e-01	1.529388e-01	3.721937e-01	2.473622e-01	1.862400e-01	1.942041e-01	2.660062e-01	2.563035e-01	2.404904e-01	2.371999e-01	1.572921e+00	1.594517e+00	1.616340e+00	2.288230e-02	3.948348e-01	3.488917e-01	2.256273e+00
1958000	-9.069512e+04	-3.120595e+02	6.561908e+01	2.223510e-01	1.860203e-01	1.238688e-01	9.460232e-02	2.759652e-01	9.719248e-02	1.511406e-01	2.389794e-01	9.526063e-02	2.569698e-01	1.787709e-01	7.887872e-02	5.170811e-02	2.971921e-01	1.556417e-01	4.935670e-02	4.247117e-01	2.138970e-02	3.336187e-01	1.734826e-01	3.384079e-01	1.544907e-01	3.533368e-01	2.485998e-01	1.862400e-01	2.118235e-01	2.684328e-01	2.563035e-01	2.404904e-01	2.347733e-01	1.605986e+00	1.375257e+00	1.471476e+00	3.018005e-02	3.948348e-01	3.488917e-01	2.256273e+00
1958500	-9.069840e+04	-3.081864e+02	6.397945e+01	2.159428e-01	1.865343e-01	1.142837e-01	1.001410e-01	2.767293e-01	1.063690e-01	1.560467e-01	2.583658e-01	1.051948e-01	2.306571e-01	1.595346e-01	9.020105e-02	6.051042e-02	2.781308e-01	1.554373e-01	4.227754e-02	4.317651e-01	3.187883e-02	3.314665e-01	1.811534e-01	3.336404e-01	1.537397e-01	3.563789e-01	2.499681e-01	1.803388e-01	2.133142e-01	2.684328e-01	2.563035e-01	2.404904e-01	2.347733e-01	1.489886e+00	1.375257e+00	1.572930e+00	1.681256e-02	3.834687e-01	3.512107e-01	2.265321e+00
1959000	-9.069283e+04	-3.172271e+02	6.778324e+01	2.111592e-01	1.685563e-01	1.094710e-01	8.718007e-02	3.177069e-01	1.059266e-01	1.347773e-01	2.541129e-01	8.595190e-02	2.657101e-01	1.859994e-01	7.344835e-02	5.782078e-02	2.763670e-01	1.858375e-01	4.275000e-02	4.206074e-01	1.661738e-02	3.426126e-01	1.729894e-01	3.363670e-01	1.480310e-01	3.816110e-01	2.327432e-01	1.735201e-01	2.121257e-01	2.606618e-01	2.548046e-01	2.423883e-01	2.421453e-01	1.770041e+00	1.538569e+00	1.357920e+00	2.341119e-02	3.766097e-01	3.232721e-01	2.300118e+00
1959500	-9.069031e+04	-3.127250e+02	6.589587e+01	2.084928e-01	1.988036e-01	1.151504e-01	8.858208e-02	2.898710e-01	9.910006e-02	1.558755e-01	2.444486e-01	9.676860e-02	2.373124e-01	1.737610e-01	9.183387e-02	5.407053e-02	2.920389e-01	1.599171e-01	4.452265e-02	4.192802e-01	3.017058e-02	3.248880e-01	1.811885e-01	3.420285e-01	1.518950e-01	3.551007e-01	2.592022e-01	1.712491e-01	2.144480e-01	2.689705e-01	2.545773e-01	2.416789e-01	2.347733e-01	1.489886e+00	1.509779e+00	1.476384e+00	2.249480e-02	4.037023e-01	3.493751e-01	2.246923e+00
1960000	-9.069232e+04	-3.171903e+02	6.779891e+01	2.002976e-01	1.618786e-01	1.228196e-01	8.660426e-02	3.204275e-01	1.079724e-01	1.450317e-01	2.298040e-01	8.812202e-02	2.655561e-01	1.861241e-01	8.536206e-02	5.131700e-02	2.850622e-01	1.711505e-01	3.761274e-02	4.323942e-01	2.246337e-02	3.426126e-01	1.729894e-01	3.466254e-01	1.377726e-01	3.712677e-01	2.365959e-01	1.798259e-01	2.123105e-01	2.606618e-01	2.573911e-01	2.398019e-01	2.421453e-01	1.498013e+00	1.519314e+00	1.577077e+00	1.905165e-02	4.175473e-01	3.265653e-01	2.255887e+00
1960500	-9.069195e+04	-3.168580e+02	6.770839e+01	2.010795e-01	1.618637e-01	1.208876e-01	8.899062e-02	3.226874e-01	1.044913e-01	1.440663e-01	2.399013e-01	8.441072e-02	2.592857e-01	1.935964e-01	7.873951e-02	6.313284e-02	2.935382e-01	1.706115e-01	3.038226e-02	4.134049e-01	2.893028e-02	3.503133e-01	1.707816e-01	3.406795e-01	1.382256e-01	3.758084e-01	2.320552e-01	1.798259e-01	2.123105e-01	2.606618e-01	2.586205e-01	2.469310e-01	2.337867e-01	1.498013e+00	1.381186e+00	1.586941e+00	1.905165e-02	3.858765e-01	3.415869e-01	2.272537e+00
1961000	-9.067873e+04	-3.017309e+02	6.121895e+01	2.131652e-01	1.783556e-01	1.137931e-01	9.555260e-02	2.965845e-01	1.025491e-01	1.591796e-01	2.373520e-01	9.765107e-02	2.595880e-01	1.714794e-01	7.474986e-02	6.353664e-02	3.010371e-01	1.630246e-01	5.087487e-02	4.016027e-01	1.992413e-02	3.462462e-01	1.741787e-01	3.272170e-01	1.523581e-01	3.447384e-01	2.389450e-01	1.923700e-01	2.239465e-01	2.619031e-01	2.578237e-01	2.406724e-01	2.396008e-01	1.557242e+00	1.637170e+00	1.503558e+00	3.072316e-02	4.218186e-01	3.495074e-01	2.228674e+00
1961500	-9.067104e+04	-3.165309e+02	6.754165e+01	2.131652e-01	1.783556e-01	1.137931e-01	9.555260e-02	2.965845e-01	1.025491e-01	1.613177e-01	2.428052e-01	9.167470e-02	2.585253e-01	1.693237e-01	7.635343e-02	5.500139e-02	3.064739e-01	1.633963e-01	4.644928e-02	4.062930e-01	2.238614e-02	3.372553e-01	1.653019e-01	3.360938e-01	1.613490e-01	3.465380e-01	2.315061e-01	1.882100e-01	2.337459e-01	2.593241e-01	2.578237e-01	2.406724e-01	2.421798e-01	1.522922e+00	1.542056e+00	1.450776e+00	2.228897e-02	3.614901e-01	3.266082e-01	2.311902e+00
1962000	-9.070026e+04	-3.182763e+02	6.823730e+01	2.010795e-01	1.634068e-01	1.223917e-01	8.748644e-02	3.226874e-01	1.029482e-01	1.417229e-01	2.362112e-01	9.409801e-02	2.655658e-01	1.975722e-01	6.482986e-02	5.571008e-02	3.044321e-01	1.739131e-01	4.711630e-02	3.992817e-01	1.954668e-02	3.418128e-01	1.739271e-01	3.394253e-01	1.448348e-01	3.647438e-01	2.398568e-01	1.858969e-01	2.095024e-01	2.632989e-01	2.539697e-01	2.433467e-01	2.393846e-01	1.775648e+00	1.394264e+00	1.525635e+00	3.407535e-02	3.890559e-01	3.478526e-01	2.263091e+00
1962500	-9.068694e+04	-3.229438e+02	7.046407e+01	2.333283e-01	1.838011e-01	1.137931e-01	9.657649e-02	2.753976e-01	9.710351e-02	1.571995e-01	2.469836e-01	8.672210e-02	2.613092e-01	1.726773e-01	7.510830e-02	5.549917e-02	3.064739e-01	1.701956e-01	4.644928e-02	4.062930e-01	1.508906e-02	3.332642e-01	1.631086e-01	3.443406e-01	1.592867e-01	3.526145e-01	2.364468e-01	1.813591e-01	2.295795e-01	2.533974e-01	2.578237e-01	2.465990e-01	2.421798e-01	1.606578e+00	1.483086e+00	1.362413e+00	3.515971e-02	3.498124e-01	2.949981e-01	2.355189e+00
1963000	-9.069527e+04	-3.136024e+02	6.625467e+01	2.046272e-01	1.732515e-01	1.280861e-01	9.656815e-02	3.026679e-01	9.479922e-02	1.431549e-01	2.399911e-01	9.734856e-02	2.655350e-01	1.874782e-01	6.649223e-02	4.741690e-02	2.897662e-01	1.855265e-01	4.690166e-02	4.116948e-01	1.869394e-02	3.294098e-01	1.730424e-01	3.451614e-01	1.523864e-01	3.656685e-01	2.331986e-01	1.833833e-01	2.177497e-01	2.635118e-01	2.570380e-01	2.448687e-01	2.345815e-01	1.574765e+00	1.583970e+00	1.366028e+00	1.601635e-02	3.965534e-01	3.300810e-01	2.273366e+00
1963500	-9.069621e+04	-3.025436e+02	6.148960e+01	2.046272e-01	1.732515e-01	1.280861e-01	9.656815e-02	3.026679e-01	9.479922e-02	1.543383e-01	2.442192e-01	9.613047e-02	2.506981e-01	1.884011e-01	6.621279e-02	5.657174e-02	2.960550e-01	1.709608e-01	4.662444e-02	4.059724e-01	2.381566e-02	3.304089e-01	1.681350e-01	3.485891e-01	1.528670e-01	3.656685e-01	2.331986e-01	1.833833e-01	2.177497e-01	2.619832e-01	2.570380e-01	2.401129e-01	2.408660e-01	1.688572e+00	1.583970e+00	1.567024e+00	2.360328e-02	4.021608e-01	3.254867e-01	2.272352e+00
1964000	-9.070341e+04	-3.121582e+02	6.546009e+01	2.077688e-01	1.758485e-01	1.237400e-01	9.704308e-02	3.000814e-01	9.551827e-02	1.619294e-01	2.568704e-01	9.640434e-02	2.338887e-01	1.831700e-01	6.773722e-02	5.895883e-02	2.960550e-01	1.709608e-01	4.662444e-02	4.059724e-01	2.142858e-02	3.383991e-01	1.736941e-01	3.314975e-01	1.564093e-01	3.656685e-01	2.331986e-01	1.833833e-01	2.177497e-01	2.619832e-01	2.570380e-01	2.401129e-01	2.408660e-01	1.688572e+00	1.583970e+00	1.648956e+00	2.430175e-02	3.927147e-01	3.491011e-01	2.258184e+00
1964500	-9.068353e+04	-3.100362e+02	6.472487e+01	2.077688e-01	1.869231e-01	1.237400e-01	9.704308e-02	2.890068e-01	9.551827e-02	1.624696e-01	2.477374e-01	8.958525e-02	2.347233e-01	1.953511e-01	7.013335e-02	6.440237e-02	3.051071e-01	1.604057e-01	4.118090e-02	4.059724e-01	2.293150e-02	3.327489e-01	1.782743e-01	3.324241e-01	1.565527e-01	3.656685e-01	2.321061e-01	1.844758e-01	2.177497e-01	2.619832e-01	2.570380e-01	2.447262e-01	2.362527e-01	1.587497e+00	1.421722e+00	1.512942e+00	2.303603e-02	3.930102e-01	3.488057e-01	2.258184e+00
1965000	-9.068319e+04	-3.131951e+02	6.600357e+01	2.298000e-01	1.785236e-01	1.182729e-01	8.786994e-02	2.855907e-01	9.994279e-02	1.482317e-01	2.417150e-01	9.091897e-02	2.524004e-01	1.809066e-01	8.582735e-02	4.708364e-02	2.998686e-01	1.859938e-01	3.696586e-02	4.141446e-01	1.594360e-02	3.225036e-01	1.757840e-01	3.486000e-01	1.531125e-01	3.531325e-01	2.541632e-01	1.758652e-01	2.168392e-01	2.571645e-01	2.630311e-01	2.393394e-01	2.404649e-01	1.605500e+00	1.635765e+00	1.455700e+00	2.316782e-02	3.579350e-01	3.182200e-01	2.323845e+00
1965500	-9.068961e+04	-3.110527e+02	6.523782e+01	2.029788e-01	1.922412e-01	1.125873e-01	1.000063e-01	2.836887e-01	1.084978e-01	1.448156e-01	2.377632e-01	9.082855e-02	2.624603e-01	1.802313e-01	8.390110e-02	5.944005e-02	3.051071e-01	1.604057e-01	4.118090e-02	4.099130e-01	2.395321e-02	3.327489e-01	1.771705e-01	3.342524e-01	1.558282e-01	3.587999e-01	2.466216e-01	1.795575e-01	2.150210e-01	2.584742e-01	2.676935e-01	2.382834e-01	2.355490e-01	1.578488e+00	1.371671e+00	1.384677e+00	2.658287e-02	3.950596e-01	3.435951e-01	2.261345e+00
1966000	-9.068813e+04	-3.186030e+02	6.840995e+01	1.997456e-01	1.984654e-01	1.092930e-01	9.584514e-02	2.861179e-01	1.105330e-01	1.501298e-01	2.502919e-01	9.038692e-02	2.556351e-01	1.771357e-01	7.642062e-02	5.944005e-02	3.051071e-01	1.604057e-01	4.118090e-02	4.099130e-01	2.395321e-02	3.340957e-01	1.855781e-01	3.265044e-01	1.538218e-01	3.621584e-01	2.432630e-01	1.795575e-01	2.150210e-01	2.573638e-01	2.619874e-01	2.450999e-01	2.355490e-01	1.778946e+00	1.477037e+00	1.380024e+00	2.206344e-02	3.696720e-01	3.475529e-01	2.282775e+00
1966500	-9.068280e+04	-3.133831e+02	6.619426e+01	2.249484e-01	1.823104e-01	1.170276e-01	9.074537e-02	2.907679e-01	9.420037e-02	1.371782e-01	2.519636e-01	9.066210e-02	2.597600e-01	1.780735e-01	8.236258e-02	4.656019e-02	2.963027e-01	1.799999e-01	5.108701e-02	4.083140e-01	1.773624e-02	3.303026e-01	1.757840e-01	3.406946e-01	1.532188e-01	3.664263e-01	2.518792e-01	1.711544e-01	2.105401e-01	2.586426e-01	2.607749e-01	2.408212e-01	2.397614e-01	1.515987e+00	1.440756e+00	1.487932e+00	3.934007e-02	3.659859e-01	3.093309e-01	2.324683e+00
1967000	-9.069724e+04	-3.163664e+02	6.742969e+01	2.043591e-01	1.877512e-01	1.329934e-01	9.260631e-02	2.847788e-01	9.751117e-02	1.487322e-01	2.601272e-01	9.312511e-02	2.513516e-01	1.673065e-01	7.935738e-02	6.596503e-02	3.186060e-01	1.668281e-01	4.421858e-02	3.804614e-01	2.392093e-02	3.252312e-01	1.874495e-01	3.299948e-01	1.573245e-01	3.604225e-01	2.508558e-01	1.730144e-01	2.157073e-01	2.590364e-01	2.575454e-01	2.408465e-01	2.425717e-01	1.598750e+00	1.555019e+00	1.450856e+00	1.545466e-02	3.865877e-01	3.083692e-01	2.305043e+00
1967500	-9.069325e+04	-3.209381e+02	6.958564e+01	2.303078e-01	1.828742e-01	1.071977e-01	9.713720e-02	2.897628e-01	9.272033e-02	1.414258e-01	2.519636e-01	1.010810e-01	2.493411e-01	1.780735e-01	7.811493e-02	3.802548e-02	2.945755e-01	1.714502e-01	5.019596e-02	4.335878e-01	1.216512e-02	3.191467e-01	1.662348e-01	3.439247e-01	1.706937e-01	3.562532e-01	2.545850e-01	1.822880e-01	2.068737e-01	2.594435e-01	2.614002e-01	2.408212e-01	2.383351e-01	1.597036e+00	1.417169e+00	1.351489e+00	3.847962e-02	3.560105e-01	3.213006e-01	2.322689e+00
1968000	-9.069472e+04	-3.156069e+02	6.711515e+01	2.067207e-01	1.935833e-01	1.314528e-01	9.168848e-02	2.779860e-01	9.856874e-02	1.487322e-01	2.588893e-01	9.650369e-02	2.479730e-01	1.751467e-01	7.275508e-02	5.475521e-02	3.006595e-01	1.677801e-01	4.561690e-02	4.158959e-01	1.529240e-02	3.227925e-01	1.802846e-01	3.363171e-01	1.606058e-01	3.568546e-01	2.480134e-01	1.766442e-01	2.184878e-01	2.572010e-01	2.549885e-01	2.408462e-01	2.469642e-01	1.735211e+00	1.489592e+00	1.334462e+00	2.188507e-02	3.847702e-01	3.157589e-01	2.299471e+00
1968500	-9.069465e+04	-3.187256e+02	6.851242e+01	2.054470e-01	1.988198e-01	1.170262e-01	9.076307e-02	2.794133e-01	1.085306e-01	1.499913e-01	2.489124e-01	9.573358e-02	2.633146e-01	1.729017e-01	6.914642e-02	5.475521e-02	3.006595e-01	1.677801e-01	4.561690e-02	4.158959e-01	1.529240e-02	3.227925e-01	1.802846e-01	3.363171e-01	1.606058e-01	3.555508e-01	2.404631e-01	1.751371e-01	2.288491e-01	2.572010e-01	2.556628e-01	2.427930e-01	2.443431e-01	1.575551e+00	1.489592e+00	1.464690e+00	2.188507e-02	3.830731e-01	2.978248e-01	2.319102e+00
1969000	-9.070441e+04	-3.100181e+02	6.469111e+01	2.071848e-01	1.982673e-01	1.218576e-01	8.885726e-02	2.819896e-01	1.018434e-01	1.537003e-01	2.579803e-01	9.672269e-02	2.378729e-01	1.744457e-01	7.927810e-02	5.244107e-02	2.845001e-01	1.763635e-01	4.545359e-02	4.241134e-01	1.712847e-02	3.317599e-01	1.877841e-01	3.285896e-01	1.518664e-01	3.457807e-01	2.421491e-01	1.830113e-01	2.290589e-01	2.600082e-01	2.591451e-01	2.397043e-01	2.411425e-01	1.575551e+00	1.429449e+00	1.578569e+00	3.067079e-02	3.752696e-01	3.365013e-01	2.288229e+00
1969500	-9.068894e+04	-3.109837e+02	6.506887e+01	2.044940e-01	1.833014e-01	1.187313e-01	1.105952e-01	2.729605e-01	1.099176e-01	1.566114e-01	2.491305e-01	9.277044e-02	2.437376e-01	1.751011e-01	8.264904e-02	4.769109e-02	2.787205e-01	1.744891e-01	4.772117e-02	4.308142e-01	2.056387e-02	3.293236e-01	1.783162e-01	3.376383e-01	1.547220e-01	3.526059e-01	2.392792e-01	1.882424e-01	2.198725e-01	2.625993e-01	2.562139e-01	2.411832e-01	2.400035e-01	1.613455e+00	1.582089e+00	1.465831e+00	3.025250e-02	4.089529e-01	3.368114e-01	2.254236e+00
1970000	-9.069578e+04	-3.153464e+02	6.698478e+01	2.111667e-01	1.868084e-01	1.288764e-01	9.232771e-02	2.744650e-01	1.063559e-01	1.624028e-01	2.608171e-01	9.887293e-02	2.338366e-01	1.661390e-01	7.793162e-02	4.800090e-02	2.937300e-01	1.754655e-01	4.917675e-02	4.164076e-01	1.721929e-02	3.367301e-01	1.777155e-01	3.282324e-01	1.573220e-01	3.442363e-01	2.496614e-01	1.776434e-01	2.284588e-01	2.618417e-01	2.535801e-01	2.416611e-01	2.429172e-01	1.620634e+00	1.573028e+00	1.402014e+00	1.884268e-02	3.498725e-01	3.161433e-01	2.333984e+00
1970500	-9.068992e+04	-3.145131e+02	6.671899e+01	2.156910e-01	1.817814e-01	1.089418e-01	9.811319e-02	2.860174e-01	1.094552e-01	1.503465e-01	2.571125e-01	9.696948e-02	2.251818e-01	1.901888e-01	8.020095e-02	5.162101e-02	2.899330e-01	1.755366e-01	4.843722e-02	4.166306e-01	1.784166e-02	3.387302e-01	1.783162e-01	3.282317e-01	1.547220e-01	3.543374e-01	2.418117e-01	1.877391e-01	2.161118e-01	2.625977e-01	2.587913e-01	2.411832e-01	2.374277e-01	1.432766e+00	1.458025e+00	1.478650e+00	2.329366e-02	3.824277e-01	3.447293e-01	2.272843e+00
1971000	-9.068798e+04	-3.074902e+02	6.363686e+01	2.154127e-01	1.900213e-01	1.105678e-01	9.438777e-02	2.799260e-01	1.096845e-01	1.531809e-01	2.375501e-01	9.926625e-02	2.525710e-01	1.838834e-01	7.354830e-02	5.162101e-02	2.899330e-01	1.731249e-01	5.084893e-02	4.166306e-01	1.784166e-02	3.391274e-01	1.764321e-01	3.307817e-01	1.536589e-01	3.543374e-01	2.418117e-01	1.877391e-01	2.161118e-01	2.625977e-01	2.587913e-01	2.411832e-01	2.374277e-01	1.554598e+00	1.455213e+00	1.550245e+00	2.329366e-02	3.958334e-01	3.290536e-01	2.275113e+00
1971500	-9.070831e+04	-3.083517e+02	6.398674e+01	2.111667e-01	1.868084e-01	1.288764e-01	8.780205e-02	2.823989e-01	1.029476e-01	1.434541e-01	2.616018e-01	1.028596e-01	2.409554e-01	1.716589e-01	7.947015e-02	5.962579e-02	3.162327e-01	1.741630e-01	4.320667e-02	3.934948e-01	1.327698e-02	3.346245e-01	1.754628e-01	3.385436e-01	1.513690e-01	3.395792e-01	2.627290e-01	1.825254e-01	2.151663e-01	2.572131e-01	2.595051e-01	2.447465e-01	2.385354e-01	1.583613e+00	1.533866e+00	1.468518e+00	3.812069e-02	4.061788e-01	3.485758e-01	2.245245e+00
1972000	-9.068843e+04	-3.212538e+02	6.958656e+01	2.165216e-01	1.889124e-01	1.105678e-01	9.438777e-02	2.799260e-01	1.096845e-01	1.564532e-01	2.405750e-01	8.530881e-02	2.675824e-01	1.716532e-01	7.842732e-02	5.529774e-02	2.970860e-01	1.684955e-01	4.404373e-02	4.168801e-01	1.819694e-02	3.391274e-01	1.797763e-01	3.307817e-01	1.503147e-01	3.545738e-01	2.391750e-01	1.847510e-01	2.215003e-01	2.582119e-01	2.587913e-01	2.411832e-01	2.418136e-01	1.764135e+00	1.597073e+00	1.318171e+00	2.622955e-02	3.557719e-01	3.001518e-01	2.344076e+00
1972500	-9.068580e+04	-3.069030e+02	6.333310e+01	2.096062e-01	1.693150e-01	1.166699e-01	9.895635e-02	2.950694e-01	1.103832e-01	1.512461e-01	2.327941e-01	9.943423e-02	2.645817e-01	1.752537e-01	7.669021e-02	5.470029e-02	3.162327e-01	1.741630e-01	4.320667e-02	3.934948e-01	1.820249e-02	3.385229e-01	1.696260e-01	3.392005e-01	1.526505e-01	3.570193e-01	2.469524e-01	1.858442e-01	2.101842e-01	2.582608e-01	2.608434e-01	2.354558e-01	2.454400e-01	1.606817e+00	1.586947e+00	1.508020e+00	2.492863e-02	4.044608e-01	3.237678e-01	2.271771e+00
1973000	-9.068925e+04	-3.233493e+02	7.064483e+01	2.168486e-01	1.862275e-01	1.246509e-01	9.721231e-02	2.766472e-01	9.841336e-02	1.574474e-01	2.637112e-01	8.801728e-02	2.525232e-01	1.715153e-01	6.678553e-02	5.617919e-02	2.970860e-01	1.727186e-01	3.797226e-02	4.187284e-01	1.731549e-02	3.331215e-01	1.797763e-01	3.335694e-01	1.535328e-01	3.477835e-01	2.451900e-01	1.794793e-01	2.275472e-01	2.582119e-01	2.593148e-01	2.411832e-01	2.412901e-01	1.603469e+00	1.563104e+00	1.298830e+00	1.827153e-02	3.455960e-01	3.041714e-01	2.350233e+00
1973500	-9.069557e+04	-3.190884e+02	6.869443e+01	2.168486e-01	1.862275e-01	1.128553e-01	9.721231e-02	2.874990e-01	9.935715e-02	1.511100e-01	2.734946e-01	8.433747e-02	2.549547e-01	1.682537e-01	6.784957e-02	4.893652e-02	2.994353e-01	1.742418e-01	3.974545e-02	4.166229e-01	2.101801e-02	3.349763e-01	1.792318e-01	3.245487e-01	1.612433e-01	3.554768e-01	2.472685e-01	1.683096e-01	2.289451e-01	2.578105e-01	2.597162e-01	2.411832e-01	2.412901e-01	1.603469e+00	1.413291e+00	1.470353e+00	1.565378e-02	3.747144e-01	3.231131e-01	2.302173e+00
1974000	-9.069460e+04	-3.240767e+02	7.097955e+01	2.291397e-01	1.748992e-01	1.177442e-01	1.015623e-01	2.735067e-01	1.031479e-01	1.553772e-01	2.403957e-01	1.004868e-01	2.490140e-01	1.723728e-01	8.235352e-02	6.302578e-02	3.197137e-01	1.642943e-01	3.741485e-02	3.961576e-01	1.939366e-02	3.286536e-01	1.692150e-01	3.453116e-01	1.568198e-01	3.531398e-01	2.360464e-01	1.905324e-01	2.202814e-01	2.552936e-01	2.628683e-01	2.430796e-01	2.387585e-01	1.494196e+00	1.438015e+00	1.536983e+00	2.939718e-02	3.689020e-01	3.008297e-01	2.330268e+00
1974500	-9.069036e+04	-3.165576e+02	6.757223e+01	2.188166e-01	1.804553e-01	1.220339e-01	9.875057e-02	2.828862e-01	9.705751e-02	1.640754e-01	2.283672e-01	9.280905e-02	2.468807e-01	1.880014e-01	7.986626e-02	6.068136e-02	3.197137e-01	1.666388e-01	3.768845e-02	3.958841e-01	1.939366e-02	3.194875e-01	1.763179e-01	3.473454e-01	1.568491e-01	3.531398e-01	2.360464e-01	1.905324e-01	2.202814e-01	2.552936e-01	2.628683e-01	2.407782e-01	2.410598e-01	1.806061e+00	1.346489e+00	1.320755e+00	2.605012e-02	3.832002e-01	3.111950e-01	2.305605e+00
1975000	-9.068800e+04	-3.149442e+02	6.674971e+01	2.267177e-01	1.869721e-01	1.137359e-01	1.044653e-01	2.740099e-01	9.409913e-02	1.654609e-01	2.272464e-01	9.280905e-02	2.485642e-01	1.880014e-01	7.791809e-02	5.460514e-02	3.032010e-01	1.712331e-01	4.330987e-02	4.049230e-01	2.272792e-02	3.333225e-01	1.695683e-01	3.392619e-01	1.578472e-01	3.580020e-01	2.349560e-01	1.990225e-01	2.080195e-01	2.552936e-01	2.628683e-01	2.407782e-01	2.410598e-01	1.806061e+00	1.340265e+00	1.583876e+00	2.145663e-02	3.840691e-01	3.388611e-01	2.277070e+00
1975500	-9.067344e+04	-3.119912e+02	6.546836e+01	2.125818e-01	1.869721e-01	1.137359e-01	1.044653e-01	2.740099e-01	1.082351e-01	1.557052e-01	2.364038e-01	9.293391e-02	2.503725e-01	1.891585e-01	7.542601e-02	5.938785e-02	2.917636e-01	1.647920e-01	4.122037e-02	4.138069e-01	2.902926e-02	3.395177e-01	1.695683e-01	3.391548e-01	1.517592e-01	3.560129e-01	2.432302e-01	1.860844e-01	2.146724e-01	2.593990e-01	2.601362e-01	2.378350e-01	2.426298e-01	1.795770e+00	1.470235e+00	1.469234e+00	2.114395e-02	4.002053e-01	3.528306e-01	2.246964e+00
1976000	-9.070152e+04	-3.312113e+02	7.443097e+01	2.136347e-01	2.049197e-01	1.228829e-01	8.932696e-02	2.652962e-01	1.039396e-01	1.495476e-01	2.671022e-01	9.790840e-02	2.489018e-01	1.704268e-01	6.611320e-02	5.942991e-02	3.179349e-01	1.439944e-01	3.669207e-02	4.171423e-01	2.480637e-02	3.203282e-01	1.803812e-01	3.416854e-01	1.576052e-01	3.581684e-01	2.444939e-01	1.801166e-01	2.172211e-01	2.590429e-01	2.588309e-01	2.421338e-01	2.399923e-01	1.455513e+00	1.531075e+00	1.339979e+00	4.306801e-02	3.619546e-01	3.030634e-01	2.334982e+00
1976500	-9.068447e+04	-3.112222e+02	6.524379e+01	2.125818e-01	1.812054e-01	1.137359e-01	1.025332e-01	2.740099e-01	1.159339e-01	1.522111e-01	2.329823e-01	1.005555e-01	2.399745e-01	1.917442e-01	8.253247e-02	5.615637e-02	3.038375e-01	1.714263e-01	4.243193e-02	4.069245e-01	1.922337e-02	3.320125e-01	1.779077e-01	3.294567e-01	1.606231e-01	3.597507e-01	2.460354e-01	1.914189e-01	2.027949e-01	2.613551e-01	2.546484e-01	2.452923e-01	2.387042e-01	1.512410e+00	1.398980e+00	1.579017e+00	1.553695e-02	3.684135e-01	3.421323e-01	2.289454e+00
1977000	-9.069235e+04	-3.302553e+02	7.390004e+01	2.159408e-01	1.892292e-01	1.239421e-01	1.036175e-01	2.673278e-01	9.994261e-02	1.395238e-01	2.478542e-01	9.435288e-02	2.676406e-01	1.823994e-01	6.822917e-02	5.838851e-02	3.099050e-01	1.725388e-01	3.744037e-02	4.062685e-01	1.545885e-02	3.180934e-01	1.821922e-01	3.398744e-01	1.598401e-01	3.551873e-01	2.404738e-01	1.853246e-01	2.190143e-01	2.566966e-01	2.575948e-01	2.443066e-01	2.414020e-01	1.650468e+00	1.511330e+00	1.307040e+00	2.020386e-02	3.305167e-01	2.986744e-01	2.370809e+00
1977500	-9.070565e+04	-3.276593e+02	7.244984e+01	2.159408e-01	1.892292e-01	1.239421e-01	1.036175e-01	2.673278e-01	9.994261e-02	1.395238e-01	2.499145e-01	9.435288e-02	2.676406e-01	1.823994e-01	6.616893e-02	6.338739e-02	3.182214e-01	1.447150e-01	3.142745e-02	4.160190e-01	2.622966e-02	3.442534e-01	1.662682e-01	3.290136e-01	1.604648e-01	3.591898e-01	2.334067e-01	1.822205e-01	2.251830e-01	2.566966e-01	2.575948e-01	2.443066e-01	2.414020e-01	1.856141e+00	1.675601e+00	1.379638e+00	8.515491e-03	3.459204e-01	2.894761e-01	2.364603e+00
1978000	-9.067697e+04	-3.202157e+02	6.917953e+01	2.242715e-01	1.815665e-01	1.077347e-01	1.004707e-01	2.772145e-01	1.087421e-01	1.518622e-01	2.507637e-01	9.350026e-02	2.442141e-01	1.749225e-01	8.473732e-02	5.035614e-02	3.256870e-01	1.605821e-01	4.120192e-02	3.985958e-01	2.357705e-02	3.411036e-01	1.736719e-01	3.266061e-01	1.586184e-01	3.573773e-01	2.454485e-01	1.823370e-01	2.148373e-01	2.584460e-01	2.646752e-01	2.360939e-01	2.407849e-01	1.595891e+00	1.535430e+00	1.407159e+00	2.525307e-02	3.620274e-01	3.348629e-01	2.303110e+00
1978500	-9.068167e+04	-3.164905e+02	6.739712e+01	2.272261e-01	1.944152e-01	1.083591e-01	9.391418e-02	2.784825e-01	9.760290e-02	1.484596e-01	2.415386e-01	9.809234e-02	2.520573e-01	1.703618e-01	8.949035e-02	6.468442e-02	3.183859e-01	1.691104e-01	4.145649e-02	3.887131e-01	1.764975e-02	3.371657e-01	1.801222e-01	3.230519e-01	1.596603e-01	3.573773e-01	2.454485e-01	1.823370e-01	2.148373e-01	2.578799e-01	2.627847e-01	2.369114e-01	2.424240e-01	1.748320e+00	1.619804e+00	1.434422e+00	2.648877e-02	3.635957e-01	3.313207e-01	2.305084e+00
1979000	-9.067374e+04	-3.136433e+02	6.619612e+01	2.314060e-01	1.834331e-01	9.869261e-02	1.012967e-01	2.894422e-01	9.572940e-02	1.438054e-01	2.485687e-01	9.346123e-02	2.549356e-01	1.696981e-01	8.953093e-02	6.468442e-02	3.183859e-01	1.692131e-01	4.135375e-02	3.887131e-01	1.764975e-02	3.271186e-01	1.713657e-01	3.313855e-01	1.701302e-01	3.573773e-01	2.454485e-01	1.823370e-01	2.148373e-01	2.523557e-01	2.627847e-01	2.421879e-01	2.426717e-01	1.603664e+00	1.548215e+00	1.548702e+00	3.234459e-02	3.635957e-01	3.304956e-01	2.305909e+00
1979500	-9.068454e+04	-3.087313e+02	6.404844e+01	2.184340e-01	1.848678e-01	1.174258e-01	9.501940e-02	2.829926e-01	1.012605e-01	1.484521e-01	2.522168e-01	9.648399e-02	2.461444e-01	1.809181e-01	7.578456e-02	6.495892e-02	3.006811e-01	1.835577e-01	4.287304e-02	3.874619e-01	2.046738e-02	3.364060e-01	1.695473e-01	3.253756e-01	1.686711e-01	3.573773e-01	2.450631e-01	1.785263e-01	2.190332e-01	2.523557e-01	2.608851e-01	2.440875e-01	2.426717e-01	1.822189e+00	1.451376e+00	1.545231e+00	2.354518e-02	3.747329e-01	3.520090e-01	2.273258e+00
1980000	-9.068204e+04	-3.143798e+02	6.651181e+01	2.184340e-01	1.810031e-01	1.174258e-01	9.501940e-02	2.868572e-01	1.012605e-01	1.640427e-01	2.458761e-01	9.498417e-02	2.316337e-01	1.798082e-01	8.365502e-02	6.317584e-02	3.184810e-01	1.578708e-01	4.157988e-02	4.019553e-01	1.693710e-02	3.301922e-01	1.820228e-01	3.232856e-01	1.644994e-01	3.567866e-01	2.450631e-01	1.791171e-01	2.190332e-01	2.576508e-01	2.555900e-01	2.440875e-01	2.426717e-01	1.626398e+00	1.539289e+00	1.545231e+00	3.106685e-02	3.914230e-01	3.097252e-01	2.298852e+00
1980500	-9.068575e+04	-3.123165e+02	6.561208e+01	2.192159e-01	1.810031e-01	1.174258e-01	9.423749e-02	2.868572e-01	1.012605e-01	1.706442e-01	2.635421e-01	8.978248e-02	2.267328e-01	1.867684e-01	6.252995e-02	6.892906e-02	3.110630e-01	1.573371e-01	4.535692e-02	4.010992e-01	1.621470e-02	3.205344e-01	1.717829e-01	3.495221e-01	1.581607e-01	3.567866e-01	2.450631e-01	1.773218e-01	2.208285e-01	2.547478e-01	2.584930e-01	2.440875e-01	2.426717e-01	1.547095e+00	1.539289e+00	1.639650e+00	1.899441e-02	3.845072e-01	3.323509e-01	2.283142e+00
1981000	-9.067870e+04	-3.162861e+02	6.738511e+01	2.106931e-01	1.775994e-01	1.130109e-01	9.698392e-02	2.997165e-01	1.019962e-01	1.567940e-01	2.666009e-01	1.140415e-01	2.233335e-01	1.654073e-01	7.382285e-02	6.235853e-02	3.234022e-01	1.649043e-01	4.314293e-02	3.872992e-01	1.889287e-02	3.383004e-01	1.705407e-01	3.410581e-01	1.501008e-01	3.487024e-01	2.438891e-01	1.846947e-01	2.227139e-01	2.580080e-01	2.597473e-01	2.434109e-01	2.388338e-01	1.639554e+00	1.539289e+00	1.446470e+00	2.461693e-02	3.726943e-01	3.475229e-01	2.279783e+00
1981500	-9.069523e+04	-3.183445e+02	6.826505e+01	2.146797e-01	1.864456e-01	1.176537e-01	1.028715e-01	2.861301e-01	9.221942e-02	1.558005e-01	2.399522e-01	8.332817e-02	2.734259e-01	1.756387e-01	7.185457e-02	6.120403e-02	3.027824e-01	1.559630e-01	3.685493e-02	4.192441e-01	2.395150e-02	3.310863e-01	1.695201e-01	3.356154e-01	1.637782e-01	3.480981e-01	2.382964e-01	1.756626e-01	2.379428e-01	2.600319e-01	2.587916e-01	2.427442e-01	2.384323e-01	1.685466e+00	1.609705e+00	1.406420e+00	2.275845e-02	3.684908e-01	3.142642e-01	2.317245e+00
1982000	-9.068867e+04	-3.081604e+02	6.391023e+01	2.051179e-01	1.748479e-01	1.198152e-01	9.395783e-02	2.936014e-01	1.126598e-01	1.472745e-01	2.716369e-01	9.875947e-02	2.379082e-01	1.541858e-01	9.023517e-02	6.235853e-02	3.234022e-01	1.649043e-01	4.314293e-02	3.872992e-01	1.889287e-02	3.383004e-01	1.685518e-01	3.443336e-01	1.488142e-01	3.504680e-01	2.598900e-01	1.775870e-01	2.120550e-01	2.589884e-01	2.566425e-01	2.415538e-01	2.428152e-01	1.625544e+00	1.410969e+00	1.540527e+00	2.199811e-02	3.984500e-01	3.429701e-01	2.258580e+00
1982500	-9.067995e+04	-3.119118e+02	6.554819e+01	2.051179e-01	1.704200e-01	1.198152e-01	9.395783e-02	2.980293e-01	1.126598e-01	1.299311e-01	2.534212e-01	9.608841e-02	2.439872e-01	1.722364e-01	1.043358e-01	6.660807e-02	3.105014e-01	1.626673e-01	3.882640e-02	3.967262e-01	2.467063e-02	3.457037e-01	1.779386e-01	3.273667e-01	1.489910e-01	3.504680e-01	2.598022e-01	1.775870e-01	2.121428e-01	2.514708e-01	2.632228e-01	2.387737e-01	2.465327e-01	1.463737e+00	1.410969e+00	1.595240e+00	2.821413e-02	3.846295e-01	3.482495e-01	2.267121e+00
1983000	-9.068878e+04	-3.181393e+02	6.831409e+01	2.051179e-01	1.704200e-01	1.198152e-01	9.395783e-02	2.980293e-01	1.126598e-01	1.418666e-01	2.536707e-01	9.608841e-02	2.439872e-01	1.769737e-01	8.741339e-02	6.660807e-02	3.105014e-01	1.626673e-01	3.882640e-02	3.967262e-01	2.467063e-02	3.388738e-01	1.632577e-01	3.391645e-01	1.587040e-01	3.534556e-01	2.480541e-01	1.879313e-01	2.105589e-01	2.528682e-01	2.618254e-01	2.387737e-01	2.465327e-01	1.383288e+00	1.501061e+00	1.502326e+00	2.821413e-02	3.771815e-01	3.437758e-01	2.279043e+00
1983500	-9.068662e+04	-3.071379e+02	6.356941e+01	2.051179e-01	1.704200e-01	1.198152e-01	9.395783e-02	2.980293e-01	1.126598e-01	1.443602e-01	2.580877e-01	9.359482e-02	2.439872e-01	1.769737e-01	8.299637e-02	6.660807e-02	3.105014e-01	1.626673e-01	3.882640e-02	3.967262e-01	2.467063e-02	3.521400e-01	1.727450e-01	3.328712e-01	1.422438e-01	3.576212e-01	2.500394e-01	1.746742e-01	2.176652e-01	2.528682e-01	2.618254e-01	2.387737e-01	2.465327e-01	1.382233e+00	1.501061e+00	1.486039e+00	2.821413e-02	3.864758e-01	3.609284e-01	2.252596e+00
1984000	-9.068446e+04	-3.142953e+02	6.663767e+01	2.059021e-01	1.668851e-01	1.101857e-01	9.763313e-02	3.121800e-01	1.072139e-01	1.502355e-01	2.464576e-01	9.452481e-02	2.514842e-01	1.667993e-01	9.049855e-02	7.251254e-02	3.033811e-01	1.606218e-01	3.439121e-02	4.013254e-01	2.776793e-02	3.512924e-01	1.708854e-01	3.328712e-01	1.449510e-01	3.576212e-01	2.500394e-01	1.746742e-01	2.176652e-01	2.519687e-01	2.667490e-01	2.405561e-01	2.407262e-01	1.382328e+00	1.466245e+00	1.489178e+00	1.702191e-02	3.856894e-01	3.547940e-01	2.259517e+00
1984500	-9.068909e+04	-3.110265e+02	6.518883e+01	2.025033e-01	1.558021e-01	1.130881e-01	9.674565e-02	3.250589e-01	1.068020e-01	1.485475e-01	2.503377e-01	8.950489e-02	2.661336e-01	1.622397e-01	8.323666e-02	6.134312e-02	3.112452e-01	1.645094e-01	4.741416e-02	3.897424e-01	2.574576e-02	3.470714e-01	1.698843e-01	3.357486e-01	1.472956e-01	3.576212e-01	2.500394e-01	1.746742e-01	2.176652e-01	2.564514e-01	2.596542e-01	2.426402e-01	2.412542e-01	1.584512e+00	1.349538e+00	1.489178e+00	1.921609e-02	4.071001e-01	3.333833e-01	2.259517e+00
1985000	-9.069499e+04	-3.122709e+02	6.561583e+01	2.025033e-01	1.637976e-01	1.130881e-01	8.875012e-02	3.250589e-01	1.068020e-01	1.447863e-01	2.561315e-01	9.401570e-02	2.731646e-01	1.556420e-01	7.625990e-02	6.541897e-02	2.996758e-01	1.628125e-01	4.126689e-02	4.065565e-01	2.426937e-02	3.458318e-01	1.596701e-01	3.461803e-01	1.483178e-01	3.497439e-01	2.442529e-01	1.815203e-01	2.244828e-01	2.570579e-01	2.574177e-01	2.479261e-01	2.375983e-01	1.491231e+00	1.689289e+00	1.491174e+00	2.437744e-02	3.757029e-01	3.496915e-01	2.274606e+00
1985500	-9.069487e+04	-3.149961e+02	6.700822e+01	2.285597e-01	1.568883e-01	1.045065e-01	9.415934e-02	3.111138e-01	1.047724e-01	1.456645e-01	2.458621e-01	9.554972e-02	2.773484e-01	1.631829e-01	7.239228e-02	6.480165e-02	3.024733e-01	1.619431e-01	4.760201e-02	4.019485e-01	2.123139e-02	3.452759e-01	1.591853e-01	3.483951e-01	1.471436e-01	3.650839e-01	2.399571e-01	1.696574e-01	2.253016e-01	2.595706e-01	2.549050e-01	2.479261e-01	2.375983e-01	1.493055e+00	1.349771e+00	1.349087e+00	2.241390e-02	3.595856e-01	3.292325e-01	2.311182e+00
1986000	-9.069557e+04	-3.225609e+02	7.040377e+01	2.161668e-01	1.746585e-01	1.139550e-01	1.005037e-01	2.921247e-01	1.025914e-01	1.597980e-01	2.476781e-01	8.997626e-02	2.547112e-01	1.691599e-01	7.867642e-02	5.641731e-02	2.920510e-01	1.532248e-01	3.993220e-02	4.393199e-01	1.905473e-02	3.399849e-01	1.781736e-01	3.263585e-01	1.554831e-01	3.553356e-01	2.426292e-01	1.806901e-01	2.213452e-01	2.611199e-01	2.617304e-01	2.400426e-01	2.371071e-01	1.565771e+00	1.339396e+00	1.295015e+00	2.881831e-02	3.728027e-01	3.081359e-01	2.319061e+00
1986500	-9.067787e+04	-3.180034e+02	6.819613e+01	2.273178e-01	1.729236e-01	1.045031e-01	8.808250e-02	3.121918e-01	9.498127e-02	1.439834e-01	2.575318e-01	8.411525e-02	2.790491e-01	1.624512e-01	7.286930e-02	6.375959e-02	3.211307e-01	1.574878e-01	3.660265e-02	4.006620e-01	2.035726e-02	3.202828e-01	1.680029e-01	3.576684e-01	1.540459e-01	3.694013e-01	2.321662e-01	1.717080e-01	2.267245e-01	2.510373e-01	2.642974e-01	2.455748e-01	2.390906e-01	1.723691e+00	1.396774e+00	1.394384e+00	1.201085e-02	3.644375e-01	3.215710e-01	2.313992e+00
1987000	-9.067644e+04	-3.238980e+02	7.086956e+01	2.490491e-01	1.756995e-01	1.048729e-01	8.414046e-02	2.899807e-01	9.625733e-02	1.439834e-01	2.575318e-01	8.411525e-02	2.757034e-01	1.657969e-01	7.286930e-02	6.413568e-02	2.992358e-01	1.695333e-01	3.504659e-02	4.084889e-01	2.355976e-02	3.236695e-01	1.628427e-01	3.584634e-01	1.550244e-01	3.429106e-01	2.386603e-01	1.728118e-01	2.456172e-01	2.545685e-01	2.636468e-01	2.412754e-01	2.405093e-01	1.595298e+00	1.608443e+00	1.324241e+00	2.109840e-02	3.729333e-01	3.103580e-01	2.316709e+00
1987500	-9.068458e+04	-3.178243e+02	6.805768e+01	2.540131e-01	1.830448e-01	1.024233e-01	9.473863e-02	2.686882e-01	9.709199e-02	1.526352e-01	2.504248e-01	8.993060e-02	2.508674e-01	1.806678e-01	7.547429e-02	6.039707e-02	2.997180e-01	1.723743e-01	3.721676e-02	4.068560e-01	2.343788e-02	3.226737e-01	1.598135e-01	3.510359e-01	1.664770e-01	3.528919e-01	2.386603e-01	1.868056e-01	2.216421e-01	2.540379e-01	2.636468e-01	2.467629e-01	2.355524e-01	1.716090e+00	1.595873e+00	1.334353e+00	2.643242e-02	3.734677e-01	3.034786e-01	2.323054e+00
1988000	-9.067763e+04	-3.144501e+02	6.649395e+01	2.462244e-01	1.869064e-01	1.057251e-01	9.527384e-02	2.732471e-01	9.262320e-02	1.584647e-01	2.539035e-01	9.308071e-02	2.466974e-01	1.726849e-01	7.516875e-02	5.410111e-02	2.827616e-01	1.731113e-01	3.714402e-02	4.324362e-01	2.044582e-02	3.150052e-01	1.737450e-01	3.430491e-01	1.682006e-01	3.512863e-01	2.433656e-01	1.837060e-01	2.216421e-01	2.540379e-01	2.636468e-01	2.467629e-01	2.355524e-01	1.709710e+00	1.544283e+00	1.568207e+00	2.643242e-02	3.734677e-01	3.034786e-01	2.323054e+00
1988500	-9.068403e+04	-3.107842e+02	6.501060e+01	2.357005e-01	1.963158e-01	1.124778e-01	9.603962e-02	2.743042e-01	8.516215e-02	1.601058e-01	2.540091e-01	8.889861e-02	2.422741e-01	1.778114e-01	7.690092e-02	5.410111e-02	2.827616e-01	1.731113e-01	3.714402e-02	4.324362e-01	2.044582e-02	3.150052e-01	1.732481e-01	3.430491e-01	1.686976e-01	3.512863e-01	2.433656e-01	1.787251e-01	2.266230e-01	2.570948e-01	2.648861e-01	2.398864e-01	2.381327e-01	1.661788e+00	1.496491e+00	1.440177e+00	1.785447e-02	3.726103e-01	3.216207e-01	2.305769e+00
1989000	-9.067083e+04	-3.094694e+02	6.437158e+01	2.263322e-01	1.940999e-01	1.124778e-01	1.068125e-01	2.627226e-01	9.755499e-02	1.601058e-01	2.540091e-01	8.889861e-02	2.422741e-01	1.778114e-01	7.690092e-02	5.410111e-02	2.827616e-01	1.731113e-01	3.714402e-02	4.324362e-01	2.044582e-02	3.202658e-01	1.729160e-01	3.404195e-01	1.663987e-01	3.519103e-01	2.433656e-01	1.787251e-01	2.259990e-01	2.617081e-01	2.522767e-01	2.480185e-01	2.379967e-01	1.586966e+00	1.692378e+00	1.510476e+00	1.785447e-02	4.111753e-01	3.307717e-01	2.258053e+00
1989500	-9.068052e+04	-3.110369e+02	6.512006e+01	2.097534e-01	1.982434e-01	1.248129e-01	9.024614e-02	2.862297e-01	9.071451e-02	1.601058e-01	2.540091e-01	8.889861e-02	2.422741e-01	1.778114e-01	7.690092e-02	5.503629e-02	2.718366e-01	1.584060e-01	4.065535e-02	4.502988e-01	2.376703e-02	3.256281e-01	1.774562e-01	3.380278e-01	1.588879e-01	3.519103e-01	2.433656e-01	1.787251e-01	2.259990e-01	2.617081e-01	2.563393e-01	2.439558e-01	2.379967e-01	1.712116e+00	1.439783e+00	1.442729e+00	1.538362e-02	3.990055e-01	3.058068e-01	2.295188e+00
1990000	-9.069819e+04	-3.137153e+02	6.636402e+01	2.214100e-01	1.816132e-01	1.094073e-01	1.026863e-01	2.837346e-01	1.011486e-01	1.602700e-01	2.460960e-01	8.219898e-02	2.615515e-01	1.681562e-01	8.172718e-02	5.965100e-02	3.120136e-01	1.638504e-01	4.726676e-02	3.992633e-01	1.795495e-02	3.391696e-01	1.702756e-01	3.370772e-01	1.534776e-01	3.428970e-01	2.472823e-01	1.769266e-01	2.328941e-01	2.615140e-01	2.619811e-01	2.339537e-01	2.425512e-01	1.470083e+00	1.443908e+00	1.472001e+00	1.841758e-02	3.804856e-01	3.022618e-01	2.317253e+00
1990500	-9.068966e+04	-3.140096e+02	6.634889e+01	2.200107e-01	1.872030e-01	1.260472e-01	9.300092e-02	2.780249e-01	9.571337e-02	1.517398e-01	2.247120e-01	9.629841e-02	2.416258e-01	1.981348e-01	8.748922e-02	4.986982e-02	2.800485e-01	1.847847e-01	4.004030e-02	4.253200e-01	1.993662e-02	3.256281e-01	1.774562e-01	3.380278e-01	1.588879e-01	3.620876e-01	2.446388e-01	1.823874e-01	2.108863e-01	2.557385e-01	2.623089e-01	2.439558e-01	2.379967e-01	1.593708e+00	1.589784e+00	1.531600e+00	2.719092e-02	3.854432e-01	3.135588e-01	2.300998e+00
1991000	-9.070457e+04	-3.164124e+02	6.736288e+01	2.168253e-01	1.781659e-01	1.104653e-01	1.085453e-01	2.794621e-01	1.065362e-01	1.521147e-01	2.501654e-01	8.794256e-02	2.606762e-01	1.721450e-01	7.695612e-02	6.453368e-02	3.106477e-01	1.627569e-01	3.959491e-02	4.005184e-01	2.194845e-02	3.382431e-01	1.686590e-01	3.386841e-01	1.544138e-01	3.527159e-01	2.352514e-01	1.816941e-01	2.303385e-01	2.542392e-01	2.581924e-01	2.453585e-01	2.422099e-01	1.657123e+00	1.520280e+00	1.624629e+00	2.082197e-02	3.862006e-01	3.347222e-01	2.279077e+00
1991500	-9.069189e+04	-3.037143e+02	6.205159e+01	2.168253e-01	1.781659e-01	1.104653e-01	1.046885e-01	2.833189e-01	1.065362e-01	1.521147e-01	2.501654e-01	8.794256e-02	2.606762e-01	1.721450e-01	7.695612e-02	6.700303e-02	3.118818e-01	1.597520e-01	4.208968e-02	3.941607e-01	2.511278e-02	3.382431e-01	1.686590e-01	3.386841e-01	1.544138e-01	3.538817e-01	2.390001e-01	1.744053e-01	2.327129e-01	2.624457e-01	2.591803e-01	2.361641e-01	2.422099e-01	1.609688e+00	1.408785e+00	1.607273e+00	1.349348e-02	3.857605e-01	3.883219e-01	2.225918e+00
1992000	-9.069655e+04	-3.118900e+02	6.562625e+01	2.233748e-01	1.877806e-01	1.054181e-01	1.068243e-01	2.753122e-01	1.012899e-01	1.517639e-01	2.326451e-01	9.977979e-02	2.437345e-01	1.972502e-01	7.482659e-02	5.642149e-02	2.746213e-01	1.582511e-01	4.515183e-02	4.380951e-01	2.745925e-02	3.406004e-01	1.678349e-01	3.341298e-01	1.574349e-01	3.638721e-01	2.445992e-01	1.842560e-01	2.072727e-01	2.631235e-01	2.594372e-01	2.407913e-01	2.366480e-01	1.513506e+00	1.351455e+00	1.401612e+00	3.192057e-02	3.947688e-01	3.514238e-01	2.253807e+00
1992500	-9.069698e+04	-3.089336e+02	6.425228e+01	2.233748e-01	1.877806e-01	1.121661e-01	1.068243e-01	2.753122e-01	9.454194e-02	1.392277e-01	2.471416e-01	9.579023e-02	2.511638e-01	1.892762e-01	7.740044e-02	6.005927e-02	2.746213e-01	1.556840e-01	4.515183e-02	4.406622e-01	2.382147e-02	3.348587e-01	1.705917e-01	3.271358e-01	1.674138e-01	3.638721e-01	2.445992e-01	1.842560e-01	2.072727e-01	2.631235e-01	2.615961e-01	2.407913e-01	2.344891e-01	1.525954e+00	1.560945e+00	1.449814e+00	3.768867e-02	3.815680e-01	3.326975e-01	2.285735e+00
1993000	-9.067272e+04	-3.244435e+02	7.109979e+01	2.064384e-01	1.828136e-01	1.072511e-01	1.051963e-01	2.938991e-01	1.044015e-01	1.579671e-01	2.396284e-01	9.732694e-02	2.476232e-01	1.841550e-01	7.329937e-02	6.765708e-02	2.801660e-01	1.657976e-01	3.407184e-02	4.329154e-01	1.939200e-02	3.384810e-01	1.729804e-01	3.343954e-01	1.541432e-01	3.451397e-01	2.461219e-01	1.885410e-01	2.201974e-01	2.636362e-01	2.540468e-01	2.455470e-01	2.367699e-01	1.609688e+00	1.552574e+00	1.414581e+00	2.562550e-02	3.609961e-01	3.045366e-01	2.334467e+00
1993500	-9.067341e+04	-3.088373e+02	6.413872e+01	2.040037e-01	1.749029e-01	1.125423e-01	9.755040e-02	3.125991e-01	9.840164e-02	1.492232e-01	2.407950e-01	1.015395e-01	2.529415e-01	1.757425e-01	7.975844e-02	6.214706e-02	2.925014e-01	1.606373e-01	3.629812e-02	4.208116e-01	2.760453e-02	3.385516e-01	1.729804e-01	3.343954e-01	1.540726e-01	3.451397e-01	2.461219e-01	1.885410e-01	2.201974e-01	2.636362e-01	2.540468e-01	2.455470e-01	2.367699e-01	1.595871e+00	1.683222e+00	1.431012e+00	3.198832e-02	3.787693e-01	3.170159e-01	2.304215e+00
1994000	-9.067191e+04	-3.097895e+02	6.464319e+01	2.047293e-01	1.787331e-01	1.165938e-01	1.069076e-01	2.935416e-01	9.949450e-02	1.666668e-01	2.400701e-01	1.015395e-01	2.354978e-01	1.764673e-01	7.975844e-02	5.747661e-02	2.826246e-01	1.626107e-01	3.725781e-02	4.291335e-01	3.089676e-02	3.409971e-01	1.774468e-01	3.274835e-01	1.540726e-01	3.451397e-01	2.461219e-01	1.885410e-01	2.201974e-01	2.636362e-01	2.540468e-01	2.455470e-01	2.367699e-01	1.503318e+00	1.533660e+00	1.431012e+00	3.198832e-02	4.089464e-01	3.320260e-01	2.259028e+00
1994500	-9.068051e+04	-3.189218e+02	6.853445e+01	2.056686e-01	1.787331e-01	1.171111e-01	1.069076e-01	2.920850e-01	9.949450e-02	1.666041e-01	2.326236e-01	1.000405e-01	2.456997e-01	1.809577e-01	7.407442e-02	5.747661e-02	2.826246e-01	1.626107e-01	3.725781e-02	4.291335e-01	3.089676e-02	3.409971e-01	1.774468e-01	3.274835e-01	1.540726e-01	3.615785e-01	2.412818e-01	1.846021e-01	2.125375e-01	2.593066e-01	2.571089e-01	2.486866e-01	2.348980e-01	1.608489e+00	1.533660e+00	1.534761e+00	2.690304e-02	3.840154e-01	3.323252e-01	2.283659e+00
1995000	-9.068336e+04	-3.177137e+02	6.799275e+01	2.135779e-01	1.723942e-01	1.148788e-01	9.739052e-02	2.968024e-01	1.049562e-01	1.473105e-01	2.331399e-01	9.387941e-02	2.602639e-01	1.890077e-01	7.639848e-02	5.852226e-02	2.826246e-01	1.626107e-01	3.725781e-02	4.291335e-01	2.985112e-02	3.383093e-01	1.683681e-01	3.441351e-01	1.491874e-01	3.585207e-01	2.443396e-01	1.846021e-01	2.125375e-01	2.614487e-01	2.588160e-01	2.410366e-01	2.386986e-01	1.743393e+00	1.532015e+00	1.406188e+00	2.542651e-02	3.565194e-01	3.552124e-01	2.288268e+00
1995500	-9.067821e+04	-3.103859e+02	6.485116e+01	2.162608e-01	1.853688e-01	1.050245e-01	9.488636e-02	2.894839e-01	1.089756e-01	1.520212e-01	2.331399e-01	8.916876e-02	2.602639e-01	1.890077e-01	7.639848e-02	5.852226e-02	2.826246e-01	1.626107e-01	3.725781e-02	4.291335e-01	2.985112e-02	3.344729e-01	1.764985e-01	3.309752e-01	1.580533e-01	3.585207e-01	2.443396e-01	1.802980e-01	2.168416e-01	2.589973e-01	2.616813e-01	2.413568e-01	2.379645e-01	1.614950e+00	1.532015e+00	1.427694e+00	3.366791e-02	3.732111e-01	3.200114e-01	2.306778e+00
1996000	-9.068954e+04	-3.038723e+02	6.208845e+01	2.042635e-01	1.799178e-01	1.100130e-01	1.022760e-01	2.967274e-01	1.068023e-01	1.463516e-01	2.492258e-01	9.937222e-02	2.580490e-01	1.938210e-01	5.318041e-02	6.474210e-02	2.918112e-01	1.672468e-01	4.181094e-02	4.110733e-01	2.331559e-02	3.369628e-01	1.764985e-01	3.366145e-01	1.499242e-01	3.585207e-01	2.458767e-01	1.802980e-01	2.153046e-01	2.589973e-01	2.616813e-01	2.413568e-01	2.379645e-01	1.712454e+00	1.553240e+00	1.427694e+00	2.222076e-02	4.125333e-01	3.305328e-01	2.256934e+00
1996500	-9.068950e+04	-3.085263e+02	6.406554e+01	2.182524e-01	1.795343e-01	1.162779e-01	9.388674e-02	2.930966e-01	9.895202e-02	1.560711e-01	2.503687e-01	9.786216e-02	2.529202e-01	1.603918e-01	8.238600e-02	5.490904e-02	2.981352e-01	1.646450e-01	3.783907e-02	4.162970e-01	2.817470e-02	3.396499e-01	1.734543e-01	3.301763e-01	1.567196e-01	3.502625e-01	2.486579e-01	1.790509e-01	2.220287e-01	2.631464e-01	2.562705e-01	2.422971e-01	2.382860e-01	1.671596e+00	1.476868e+00	1.424550e+00	2.197758e-02	3.633496e-01	3.189159e-01	2.317735e+00
1997000	-9.068613e+04	-3.139358e+02	6.643332e+01	2.042635e-01	1.799178e-01	1.177241e-01	8.880130e-02	2.967274e-01	1.125659e-01	1.370165e-01	2.543705e-01	1.027411e-01	2.561366e-01	1.798546e-01	6.988070e-02	6.442097e-02	2.953432e-01	1.689036e-01	4.179717e-02	4.085684e-01	2.096671e-02	3.402125e-01	1.752325e-01	3.374369e-01	1.471181e-01	3.604884e-01	2.553213e-01	1.805162e-01	2.036741e-01	2.575285e-01	2.603333e-01	2.433507e-01	2.387875e-01	1.645196e+00	1.344901e+00	1.457003e+00	2.883865e-02	3.788817e-01	3.161950e-01	2.304923e+00
1997500	-9.069522e+04	-3.181864e+02	6.814498e+01	2.042635e-01	1.821996e-01	1.178921e-01	8.880130e-02	2.967274e-01	1.101160e-01	1.370165e-01	2.541567e-01	1.027411e-01	2.561366e-01	1.798546e-01	7.009440e-02	6.442097e-02	2.953432e-01	1.689036e-01	4.179717e-02	4.085684e-01	2.096671e-02	3.400277e-01	1.774473e-01	3.301769e-01	1.523480e-01	3.604884e-01	2.500541e-01	1.805162e-01	2.089413e-01	2.575285e-01	2.603333e-01	2.433507e-01	2.387875e-01	1.645196e+00	1.710290e+00	1.457003e+00	2.224498e-02	3.885975e-01	3.500837e-01	2.261319e+00
1998000	-9.069423e+04	-3.122169e+02	6.565733e+01	2.086586e-01	1.802659e-01	1.172142e-01	8.571264e-02	3.036822e-01	1.044666e-01	1.380979e-01	2.575814e-01	1.013194e-01	2.473863e-01	1.819225e-01	7.369246e-02	6.805695e-02	2.953432e-01	1.689036e-01	4.179717e-02	4.085684e-01	1.733073e-02	3.400277e-01	1.774473e-01	3.301769e-01	1.523480e-01	3.518218e-01	2.559765e-01	1.796963e-01	2.125053e-01	2.591037e-01	2.603333e-01	2.417755e-01	2.387875e-01	1.519702e+00	1.568471e+00	1.433106e+00	2.441271e-02	3.756730e-01	3.322806e-01	2.292046e+00
1998500	-9.068112e+04	-3.188445e+02	6.860214e+01	2.210978e-01	1.761404e-01	1.065624e-01	9.111633e-02	3.022023e-01	1.028808e-01	1.413175e-01	2.575060e-01	9.119407e-02	2.422779e-01	1.860385e-01	8.166613e-02	5.478736e-02	2.906860e-01	1.639735e-01	4.033939e-02	4.309400e-01	1.927379e-02	3.343743e-01	1.688957e-01	3.457547e-01	1.509752e-01	3.683834e-01	2.407343e-01	1.761209e-01	2.147615e-01	2.614955e-01	2.529144e-01	2.462454e-01	2.393448e-01	1.461312e+00	1.564852e+00	1.422504e+00	3.201860e-02	3.479902e-01	3.313364e-01	2.320673e+00
1999000	-9.069271e+04	-3.061467e+02	6.304921e+01	2.194106e-01	1.775765e-01	1.116642e-01	1.038139e-01	2.945160e-01	9.301880e-02	1.528365e-01	2.474684e-01	9.468036e-02	2.385230e-01	1.848330e-01	8.165873e-02	7.445564e-02	2.963957e-01	1.634016e-01	3.978717e-02	3.993448e-01	2.661504e-02	3.266862e-01	1.665316e-01	3.462412e-01	1.605410e-01	3.472968e-01	2.556588e-01	1.781368e-01	2.189076e-01	2.591037e-01	2.603333e-01	2.417755e-01	2.387875e-01	1.816893e+00	1.439385e+00	1.373537e+00	2.305918e-02	3.845096e-01	3.274064e-01	2.288084e+00
1999500	-9.069332e+04	-3.081614e+02	6.395587e+01	2.293913e-01	1.836334e-01	1.112770e-01	1.013197e-01	2.783480e-01	9.603064e-02	1.458415e-01	2.450427e-01	8.985134e-02	2.541311e-01	1.795322e-01	8.560106e-02	7.445564e-02	2.963957e-01	1.634016e-01	3.978717e-02	3.993448e-01	2.661504e-02	3.356027e-01	1.657751e-01	3.435036e-01	1.551186e-01	3.680046e-01	2.349510e-01	1.781368e-01	2.189076e-01	2.615630e-01	2.621804e-01	2.386015e-01	2.376550e-01	1.675016e+00	1.381514e+00	1.412758e+00	1.707503e-02	3.845096e-01	3.274064e-01	2.288084e+00
2000000	-9.069597e+04	-3.109137e+02	6.509213e+01	2.145239e-01	1.815680e-01	1.208087e-01	1.039254e-01	2.883995e-01	9.077460e-02	1.458415e-01	2.450427e-01	8.985134e-02	2.541311e-01	1.795322e-01	8.560106e-02	5.752027e-02	2.963957e-01	1.634016e-01	3.978717e-02	4.162802e-01	2.661504e-02	3.304115e-01	1.694211e-01	3.385654e-01	1.616020e-01	3.680046e-01	2.489024e-01	1.802210e-01	2.028721e-01	2.632699e-01	2.639402e-01	2.353570e-01	2.374329e-01	1.675016e+00	1.394198e+00	1.467576e+00	2.490042e-02	3.821190e-01	3.796770e-01	2.238204e+00
2000500	-9.068108e+04	-3.113154e+02	6.528415e+01	2.261495e-01	1.746625e-01	9.493486e-02	1.027137e-01	3.056956e-01	9.584386e-02	1.458415e-01	2.448915e-01	9.995228e-02	2.541311e-01	1.796834e-01	7.550012e-02	5.752027e-02	2.963957e-01	1.634016e-01	3.978717e-02	4.162802e-01	2.661504e-02	3.406048e-01	1.660122e-01	3.341703e-01	1.592127e-01	3.660102e-01	2.489024e-01	1.822153e-01	2.028721e-01	2.562534e-01	2.635560e-01	2.353570e-01	2.448336e-01	1.572762e+00	1.412342e+00	1.504175e+00	2.478074e-02	3.819910e-01	3.452540e-01	2.272755e+00
2001000	-9.069150e+04	-3.242780e+02	7.112483e+01	2.270016e-01	1.725906e-01	9.697001e-02	9.277888e-02	3.151142e-01	9.554467e-02	1.458415e-01	2.448915e-01	8.913441e-02	2.541311e-01	1.796834e-01	8.631799e-02	5.752027e-02	2.963957e-01	1.729095e-01	3.978717e-02	4.162802e-01	1.710718e-02	3.377918e-01	1.640153e-01	3.472063e-01	1.509865e-01	3.721131e-01	2.373637e-01	1.790953e-01	2.114279e-01	2.547374e-01	2.635560e-01	2.353570e-01	2.463495e-01	1.572762e+00	1.412342e+00	1.372330e+00	2.079797e-02	3.910747e-01	3.176696e-01	2.291256e+00
2001500	-9.069023e+04	-3.122172e+02	6.563220e+01	2.089814e-01	1.691526e-01	1.107905e-01	9.184765e-02	3.051854e-01	1.140424e-01	1.458415e-01	2.442161e-01	8.913441e-02	2.548065e-01	1.796834e-01	8.631799e-02	5.727088e-02	3.056051e-01	1.769155e-01	4.389897e-02	4.020008e-01	1.430875e-02	3.364078e-01	1.780766e-01	3.345291e-01	1.509865e-01	3.721131e-01	2.373637e-01	1.790953e-01	2.114279e-01	2.547374e-01	2.635560e-01	2.353570e-01	2.463495e-01	1.686934e+00	1.489167e+00	1.403887e+00	3.265639e-02	3.835398e-01	3.218710e-01	2.294589e+00
2002000	-9.069725e+04	-3.123295e+02	6.568589e+01	2.009618e-01	1.740881e-01	1.159977e-01	9.040305e-02	3.211529e-01	9.739643e-02	1.441026e-01	2.469716e-01	8.518027e-02	2.752583e-01	1.734508e-01	7.503638e-02	6.491658e-02	3.034140e-01	1.719202e-01	4.196982e-02	4.016569e-01	1.612255e-02	3.356576e-01	1.728502e-01	3.380759e-01	1.534163e-01	3.553023e-01	2.439348e-01	1.749510e-01	2.258119e-01	2.569005e-01	2.619252e-01	2.430959e-01	2.380785e-01	1.669210e+00	1.527884e+00	1.370457e+00	4.067504e-02	4.004830e-01	3.225110e-01	2.277006e+00
2002500	-9.069476e+04	-3.112824e+02	6.524465e+01	2.101158e-01	1.789936e-01	1.174339e-01	9.637533e-02	2.924992e-01	1.045823e-01	1.565708e-01	2.310445e-01	9.135444e-02	2.505119e-01	1.956694e-01	7.484895e-02	7.111667e-02	3.081240e-01	1.669270e-01	3.686547e-02	3.902092e-01	2.675771e-02	3.485589e-01	1.687997e-01	3.412864e-01	1.413551e-01	3.721131e-01	2.312470e-01	1.877727e-01	2.088672e-01	2.547374e-01	2.635560e-01	2.373452e-01	2.443614e-01	1.479720e+00	1.577064e+00	1.491820e+00	2.788522e-02	4.206766e-01	3.309601e-01	2.248363e+00
2003000	-9.067761e+04	-3.129727e+02	6.596638e+01	2.176941e-01	1.756031e-01	1.161478e-01	9.119061e-02	2.895024e-01	1.098620e-01	1.683309e-01	2.364514e-01	8.919886e-02	2.467658e-01	1.873291e-01	7.192397e-02	7.684963e-02	3.003688e-01	1.662445e-01	3.628986e-02	3.945314e-01	2.571576e-02	3.377321e-01	1.689626e-01	3.423172e-01	1.509881e-01	3.605556e-01	2.303455e-01	1.869359e-01	2.221630e-01	2.547374e-01	2.635560e-01	2.390125e-01	2.426941e-01	1.527612e+00	1.587923e+00	1.444976e+00	2.432107e-02	3.716911e-01	3.369545e-01	2.291354e+00
2003500	-9.067529e+04	-3.117998e+02	6.538743e+01	2.176941e-01	1.754179e-01	1.163330e-01	9.119061e-02	2.895024e-01	1.098620e-01	1.594923e-01	2.364514e-01	9.685080e-02	2.467658e-01	1.796772e-01	8.076264e-02	6.629482e-02	3.256726e-01	1.614670e-01	4.320367e-02	3.871260e-01	1.623597e-02	3.444301e-01	1.680619e-01	3.417926e-01	1.457154e-01	3.527004e-01	2.404797e-01	1.903738e-01	2.164462e-01	2.487547e-01	2.633358e-01	2.406384e-01	2.472711e-01	1.613026e+00	1.600299e+00	1.519261e+00	1.673819e-02	3.797357e-01	3.445001e-01	2.275764e+00
2004000	-9.067436e+04	-3.104425e+02	6.495186e+01	2.088587e-01	1.753147e-01	1.123798e-01	9.683126e-02	3.056627e-01	1.009527e-01	1.584553e-01	2.364514e-01	9.788775e-02	2.467658e-01	1.796772e-01	8.076264e-02	6.032173e-02	3.261336e-01	1.631108e-01	4.598626e-02	3.889038e-01	1.554378e-02	3.444301e-01	1.680619e-01	3.417926e-01	1.457154e-01	3.576051e-01	2.401533e-01	1.812449e-01	2.209966e-01	2.549436e-01	2.639996e-01	2.462170e-01	2.348397e-01	1.477934e+00	1.476445e+00	1.440275e+00	1.846908e-02	3.912875e-01	3.329482e-01	2.275764e+00
2004500	-9.068770e+04	-3.183323e+02	6.835374e+01	2.210316e-01	1.752929e-01	1.192654e-01	1.004605e-01	2.919888e-01	9.196073e-02	1.584553e-01	2.364514e-01	9.788775e-02	2.467658e-01	1.796772e-01	8.076264e-02	6.510690e-02	3.086134e-01	1.806311e-01	4.598626e-02	3.889038e-01	1.075861e-02	3.418977e-01	1.623117e-01	3.423845e-01	1.534061e-01	3.576051e-01	2.409870e-01	1.812449e-01	2.201629e-01	2.549436e-01	2.639996e-01	2.462170e-01	2.348397e-01	1.574028e+00	1.455462e+00	1.461499e+00	3.060349e-02	3.825966e-01	3.284782e-01	2.288925e+00
2005000	-9.067773e+04	-3.147857e+02	6.658685e+01	2.276663e-01	1.752929e-01	1.162017e-01	1.004605e-01	2.853541e-01	9.502442e-02	1.644773e-01	2.443525e-01	8.892705e-02	2.472796e-01	1.755358e-01	7.942779e-02	6.510690e-02	3.086134e-01	1.806311e-01	4.598626e-02	3.889038e-01	1.075861e-02	3.258312e-01	1.703503e-01	3.382836e-01	1.655349e-01	3.576051e-01	2.363803e-01	1.812449e-01	2.247697e-01	2.612958e-01	2.538725e-01	2.515733e-01	2.332583e-01	1.869549e+00	1.544948e+00	1.530159e+00	2.528790e-02	3.689923e-01	3.266563e-01	2.304351e+00
2005500	-9.070568e+04	-3.242038e+02	7.106038e+01	2.109167e-01	1.759428e-01	1.159073e-01	9.335886e-02	2.887832e-01	1.150911e-01	1.482246e-01	2.344541e-01	9.226957e-02	2.745505e-01	1.765664e-01	7.393482e-02	7.134410e-02	2.797890e-01	1.520552e-01	2.429045e-02	4.343423e-01	3.817885e-02	3.427069e-01	1.772979e-01	3.295604e-01	1.504348e-01	3.663826e-01	2.334035e-01	1.868736e-01	2.133403e-01	2.606133e-01	2.575246e-01	2.469541e-01	2.349081e-01	1.430218e+00	1.607040e+00	1.384842e+00	2.574719e-02	3.766451e-01	3.254095e-01	2.297945e+00
2006000	-9.069611e+04	-3.183193e+02	6.839085e+01	2.301081e-01	1.776250e-01	1.133534e-01	8.237051e-02	2.902432e-01	1.062997e-01	1.579477e-01	2.380980e-01	9.346334e-02	2.537215e-01	1.861538e-01	7.061573e-02	5.480425e-02	3.076100e-01	1.786646e-01	3.290152e-02	4.089670e-01	1.705259e-02	3.304008e-01	1.685036e-01	3.551662e-01	1.459293e-01	3.667009e-01	2.369544e-01	1.843177e-01	2.120270e-01	2.623494e-01	2.600954e-01	2.381285e-01	2.394267e-01	1.507949e+00	1.395357e+00	1.491744e+00	2.345061e-02	3.746481e-01	3.210005e-01	2.304351e+00
2006500	-9.070388e+04	-3.189927e+02	6.875744e+01	2.125843e-01	1.780313e-01	1.173793e-01	8.938174e-02	2.979877e-01	1.046357e-01	1.610224e-01	2.273027e-01	9.011999e-02	2.533825e-01	1.879952e-01	8.017716e-02	6.321061e-02	2.922040e-01	1.425813e-01	4.335549e-02	4.301177e-01	2.853090e-02	3.341586e-01	1.754231e-01	3.436965e-01	1.467219e-01	3.664076e-01	2.334035e-01	1.868486e-01	2.133403e-01	2.669246e-01	2.600521e-01	2.358083e-01	2.372151e-01	1.420291e+00	1.475046e+00	1.355929e+00	1.566376e-02	3.619942e-01	3.157026e-01	2.322303e+00
2007000	-9.068165e+04	-3.141178e+02	6.645747e+01	2.297010e-01	1.821609e-01	1.144196e-01	8.703532e-02	2.819438e-01	1.047395e-01	1.579477e-01	2.380980e-01	9.523504e-02	2.453965e-01	1.861538e-01	7.716907e-02	6.402410e-02	3.059587e-01	1.768180e-01	3.957143e-02	4.001820e-01	1.344568e-02	3.277675e-01	1.678398e-01	3.405708e-01	1.638219e-01	3.735618e-01	2.380866e-01	1.809343e-01	2.074174e-01	2.623494e-01	2.562416e-01	2.419824e-01	2.394267e-01	1.471964e+00	1.619568e+00	1.482156e+00	1.246652e-02	3.837114e-01	3.483313e-01	2.267957e+00
2007500	-9.069663e+04	-3.163263e+02	6.740097e+01	2.307133e-01	1.730623e-01	1.158022e-01	8.802492e-02	2.906352e-01	1.017621e-01	1.579477e-01	2.380980e-01	9.523504e-02	2.453965e-01	1.798160e-01	8.350681e-02	6.402410e-02	3.059587e-01	1.768180e-01	3.957143e-02	4.001820e-01	1.344568e-02	3.341932e-01	1.681935e-01	3.462239e-01	1.513894e-01	3.604703e-01	2.494373e-01	1.884417e-01	2.016507e-01	2.623494e-01	2.598000e-01	2.423368e-01	2.355139e-01	1.548186e+00	1.619568e+00	1.461828e+00	2.483256e-02	3.809168e-01	3.274452e-01	2.291638e+00
2008000	-9.069323e+04	-3.141933e+02	6.649662e+01	1.838430e-01	1.680089e-01	1.248772e-01	9.152024e-02	3.287023e-01	1.030483e-01	1.547435e-01	2.521514e-01	9.682710e-02	2.545130e-01	1.724772e-01	6.928781e-02	6.347349e-02	2.961225e-01	1.648793e-01	3.690968e-02	4.118741e-01	2.674094e-02	3.472144e-01	1.755868e-01	3.344757e-01	1.427232e-01	3.645631e-01	2.383417e-01	1.810543e-01	2.160409e-01	2.561976e-01	2.626357e-01	2.421712e-01	2.389955e-01	1.618607e+00	1.443830e+00	1.496791e+00	2.454993e-02	3.756868e-01	3.367261e-01	2.287587e+00
2008500	-9.069022e+04	-3.143458e+02	6.653125e+01	2.043729e-01	1.680089e-01	1.127602e-01	9.247416e-02	3.108092e-01	1.115746e-01	1.443966e-01	2.521514e-01	9.629525e-02	2.653918e-01	1.724772e-01	6.928781e-02	5.590083e-02	3.124826e-01	1.730383e-01	4.211650e-02	3.957347e-01	2.072702e-02	3.419565e-01	1.770884e-01	3.406697e-01	1.402855e-01	3.533446e-01	2.506668e-01	1.722927e-01	2.236959e-01	2.561976e-01	2.625020e-01	2.421712e-01	2.391292e-01	1.618607e+00	1.516896e+00	1.496791e+00	3.601788e-02	3.845385e-01	3.180551e-01	2.297406e+00
2009000	-9.069839e+04	-3.204328e+02	6.921548e+01	2.136667e-01	1.756764e-01	1.117198e-01	8.851610e-02	3.011670e-01	1.092540e-01	1.433236e-01	2.557719e-01	8.904202e-02	2.576220e-01	1.656952e-01	8.854527e-02	5.590083e-02	3.124826e-01	1.730383e-01	3.752061e-02	4.025591e-01	1.849856e-02	3.437297e-01	1.723699e-01	3.319191e-01	1.519813e-01	3.526775e-01	2.506668e-01	1.729598e-01	2.236959e-01	2.561976e-01	2.625020e-01	2.421712e-01	2.391292e-01	1.714717e+00	1.530110e+00	1.431335e+00	3.601788e-02	3.725517e-01	3.371625e-01	2.290286e+00
2009500	-9.069395e+04	-3.115284e+02	6.536089e+01	2.136667e-01	1.756764e-01	1.117198e-01	8.851610e-02	3.011670e-01	1.092540e-01	1.433236e-01	2.557719e-01	8.554464e-02	2.611194e-01	1.656952e-01	8.854527e-02	6.229525e-02	3.060881e-01	1.730383e-01	3.752061e-02	4.025591e-01	1.849856e-02	3.437297e-01	1.704541e-01	3.319191e-01	1.538971e-01	3.600200e-01	2.433243e-01	1.729598e-01	2.236959e-01	2.561976e-01	2.625020e-01	2.421712e-01	2.391292e-01	1.497306e+00	1.407532e+00	1.618303e+00	3.657054e-02	3.912405e-01	3.208086e-01	2.287951e+00
2010000	-9.068322e+04	-3.128330e+02	6.588396e+01	2.050701e-01	1.756764e-01	1.117198e-01	1.092910e-01	2.889887e-01	1.092540e-01	1.447195e-01	2.513267e-01	8.779734e-02	2.518980e-01	1.768293e-01	8.742912e-02	6.229525e-02	3.060881e-01	1.701704e-01	3.752061e-02	4.054270e-01	1.849856e-02	3.446484e-01	1.761426e-01	3.216096e-01	1.575994e-01	3.602758e-01	2.500467e-01	1.713206e-01	2.183569e-01	2.561976e-01	2.625020e-01	2.421712e-01	2.391292e-01	1.590434e+00	1.565500e+00	1.455717e+00	1.635637e-02	3.722870e-01	3.211193e-01	2.306594e+00
2010500	-9.068772e+04	-3.207716e+02	6.947959e+01	2.040785e-01	1.756871e-01	1.110965e-01	1.081358e-01	2.849980e-01	1.160040e-01	1.430079e-01	2.665737e-01	9.041909e-02	2.497117e-01	1.628046e-01	8.748305e-02	6.012769e-02	2.904023e-01	1.751759e-01	4.183766e-02	4.171786e-01	1.527774e-02	3.446484e-01	1.761426e-01	3.216096e-01	1.575994e-01	3.583114e-01	2.496423e-01	1.744941e-01	2.175522e-01	2.593257e-01	2.614502e-01	2.432230e-01	2.360011e-01	1.559788e+00	1.520294e+00	1.352429e+00	3.293435e-02	3.756541e-01	3.129131e-01	2.311433e+00
2011000	-9.069066e+04	-3.200067e+02	6.907911e+01	2.163069e-01	1.895720e-01	1.169876e-01	9.407530e-02	2.834678e-01	9.959042e-02	1.346219e-01	2.786605e-01	9.201486e-02	2.501567e-01	1.675324e-01	7.701366e-02	5.459538e-02	2.981155e-01	1.795304e-01	3.770896e-02	4.138021e-01	1.624764e-02	3.446484e-01	1.758920e-01	3.218601e-01	1.575994e-01	3.580301e-01	2.525648e-01	1.715715e-01	2.178335e-01	2.593257e-01	2.614502e-01	2.432230e-01	2.360011e-01	1.678896e+00	1.520294e+00	1.352429e+00	2.047489e-02	3.611039e-01	3.213916e-01	2.317504e+00
2011500	-9.069014e+04	-3.214170e+02	6.969889e+01	2.033272e-01	1.701792e-01	1.205313e-01	8.226735e-02	3.211692e-01	1.025259e-01	1.464982e-01	2.517091e-01	9.312504e-02	2.465078e-01	1.848961e-01	7.726370e-02	5.678949e-02	3.118471e-01	1.643242e-01	3.855830e-02	4.137453e-01	1.473561e-02	3.349925e-01	1.758340e-01	3.429715e-01	1.462020e-01	3.572177e-01	2.592789e-01	1.722529e-01	2.112506e-01	2.585067e-01	2.604380e-01	2.403379e-01	2.407175e-01	1.536484e+00	1.603427e+00	1.455996e+00	1.792005e-02	3.735728e-01	3.183129e-01	2.308114e+00
2012000	-9.068501e+04	-3.198312e+02	6.898776e+01	2.031623e-01	1.688477e-01	1.132185e-01	9.600382e-02	3.249309e-01	9.383683e-02	1.484835e-01	2.634304e-01	1.003357e-01	2.358108e-01	1.677750e-01	8.416470e-02	5.360994e-02	2.939487e-01	1.715841e-01	4.095286e-02	4.234641e-01	1.644025e-02	3.458201e-01	1.783376e-01	3.321439e-01	1.436983e-01	3.416611e-01	2.571152e-01	1.817635e-01	2.194602e-01	2.575333e-01	2.604380e-01	2.403379e-01	2.416908e-01	1.644553e+00	1.367028e+00	1.566926e+00	1.792005e-02	3.609997e-01	3.175499e-01	2.321450e+00
2012500	-9.068162e+04	-3.234021e+02	7.073387e+01	2.027571e-01	1.639711e-01	1.097131e-01	9.006653e-02	3.332624e-01	1.002298e-01	1.484835e-01	2.634304e-01	1.003357e-01	2.358108e-01	1.677750e-01	8.416470e-02	4.937606e-02	2.894811e-01	1.718578e-01	4.339067e-02	4.292479e-01	1.664651e-02	3.458201e-01	1.783376e-01	3.321439e-01	1.436983e-01	3.461572e-01	2.571152e-01	1.772675e-01	2.194602e-01	2.575333e-01	2.583445e-01	2.403379e-01	2.437843e-01	1.623398e+00	1.350554e+00	1.351465e+00	1.364572e-02	3.683963e-01	3.183419e-01	2.313262e+00
2013000	-9.068692e+04	-3.175874e+02	6.809737e+01	2.059831e-01	1.607451e-01	1.097131e-01	9.006653e-02	3.332624e-01	1.002298e-01	1.446184e-01	2.662216e-01	9.114936e-02	2.399149e-01	1.781837e-01	7.991199e-02	4.937606e-02	2.894811e-01	1.718578e-01	4.339067e-02	4.292479e-01	1.664651e-02	3.547231e-01	1.664929e-01	3.321439e-01	1.466402e-01	3.632246e-01	2.562883e-01	1.706518e-01	2.098354e-01	2.586085e-01	2.592126e-01	2.394032e-01	2.427758e-01	1.692476e+00	1.304591e+00	1.323263e+00	2.096264e-02	3.624822e-01	3.343627e-01	2.303155e+00
2013500	-9.069747e+04	-3.218502e+02	6.993028e+01	2.100964e-01	1.599974e-01	1.066171e-01	9.224763e-02	3.350603e-01	9.598114e-02	1.534795e-01	2.555297e-01	9.321337e-02	2.418525e-01	1.683445e-01	8.758042e-02	4.937606e-02	2.894811e-01	1.718578e-01	4.339067e-02	4.292479e-01	1.664651e-02	3.396556e-01	1.705439e-01	3.533060e-01	1.364945e-01	3.594118e-01	2.507196e-01	1.800332e-01	2.098354e-01	2.577673e-01	2.596773e-01	2.410325e-01	2.415228e-01	1.487808e+00	1.625751e+00	1.408519e+00	4.087046e-02	3.939376e-01	2.869898e-01	2.319073e+00
2014000	-9.069895e+04	-3.068074e+02	6.330901e+01	2.257417e-01	1.914688e-01	1.242128e-01	1.001602e-01	2.675919e-01	9.082460e-02	1.611507e-01	2.596019e-01	9.335141e-02	2.530551e-01	1.659609e-01	6.687988e-02	7.148039e-02	3.029895e-01	1.509069e-01	3.188341e-02	4.164976e-01	2.624219e-02	3.219818e-01	1.728163e-01	3.405540e-01	1.646479e-01	3.545311e-01	2.373539e-01	1.811477e-01	2.269673e-01	2.638325e-01	2.601353e-01	2.394465e-01	2.365857e-01	1.459282e+00	1.561497e+00	1.643404e+00	2.940385e-02	4.084230e-01	3.431418e-01	2.248435e+00
2014500	-9.068594e+04	-3.178485e+02	6.810324e+01	2.027641e-01	1.640094e-01	1.188390e-01	9.552756e-02	3.137272e-01	1.051327e-01	1.428717e-01	2.394624e-01	9.217032e-02	2.533173e-01	1.961475e-01	7.603078e-02	5.407064e-02	2.919420e-01	1.811060e-01	4.366582e-02	4.123353e-01	1.688021e-02	3.541734e-01	1.643524e-01	3.330868e-01	1.483873e-01	3.578704e-01	2.455708e-01	1.854649e-01	2.110940e-01	2.577673e-01	2.596773e-01	2.410325e-01	2.415228e-01	1.553708e+00	1.554056e+00	1.460476e+00	3.423868e-02	3.779275e-01	3.237977e-01	2.298275e+00
2015000	-9.068478e+04	-3.095006e+02	6.441829e+01	2.236610e-01	1.921215e-01	1.050027e-01	1.007995e-01	2.697036e-01	1.087117e-01	1.513312e-01	2.480660e-01	9.400513e-02	2.632125e-01	1.681022e-01	7.528300e-02	7.273754e-02	2.956828e-01	1.411996e-01	3.328941e-02	4.228398e-01	3.425084e-02	3.340764e-01	1.753880e-01	3.303725e-01	1.601630e-01	3.595284e-01	2.401217e-01	1.776720e-01	2.226779e-01	2.638325e-01	2.569221e-01	2.426597e-01	2.365857e-01	1.612100e+00	1.681675e+00	1.416664e+00	4.804428e-02	4.076286e-01	3.236317e-01	2.268740e+00
2015500	-9.068154e+04	-3.091734e+02	6.437167e+01	2.146012e-01	1.994034e-01	1.122517e-01	9.753288e-02	2.721699e-01	1.040410e-01	1.534882e-01	2.489743e-01	9.633593e-02	2.545183e-01	1.670710e-01	7.961222e-02	7.408385e-02	2.830998e-01	1.527512e-01	3.459633e-02	4.227849e-01	3.268385e-02	3.329606e-01	1.809107e-01	3.215062e-01	1.646225e-01	3.595284e-01	2.314969e-01	1.862968e-01	2.226779e-01	2.599240e-01	2.588624e-01	2.366516e-01	2.445621e-01	1.612100e+00	1.406056e+00	1.475414e+00	2.890745e-02	3.998268e-01	3.485757e-01	2.251597e+00
2016000	-9.069265e+04	-3.113404e+02	6.534325e+01	2.146012e-01	1.994034e-01	1.122517e-01	9.753288e-02	2.721699e-01	1.040410e-01	1.578355e-01	2.415084e-01	9.563812e-02	2.460766e-01	1.708913e-01	8.805016e-02	6.961683e-02	2.973391e-01	1.373710e-01	4.206676e-02	4.136533e-01	3.995292e-02	3.362397e-01	1.837405e-01	3.201379e-01	1.598819e-01	3.516663e-01	2.411321e-01	1.837721e-01	2.234295e-01	2.599240e-01	2.588624e-01	2.366516e-01	2.445621e-01	1.510459e+00	1.390396e+00	1.475414e+00	2.021934e-02	3.998268e-01	3.455139e-01	2.254659e+00
2016500	-9.069479e+04	-3.103006e+02	6.490683e+01	2.177913e-01	1.910679e-01	1.101869e-01	1.049843e-01	2.801249e-01	9.584468e-02	1.578355e-01	2.604738e-01	9.349974e-02	2.460766e-01	1.708913e-01	7.122315e-02	6.427139e-02	2.856318e-01	1.497588e-01	3.776461e-02	4.206854e-01	4.188797e-02	3.324318e-01	1.825826e-01	3.166414e-01	1.683443e-01	3.574714e-01	2.328270e-01	1.782863e-01	2.314153e-01	2.599240e-01	2.600788e-01	2.354352e-01	2.445621e-01	1.510459e+00	1.372639e+00	1.475414e+00	3.363481e-02	4.036961e-01	3.526654e-01	2.243638e+00
2017000	-9.070212e+04	-3.100402e+02	6.462086e+01	2.269795e-01	1.962982e-01	1.102211e-01	9.821664e-02	2.705355e-01	9.774911e-02	1.450674e-01	2.574617e-01	8.291574e-02	2.659512e-01	1.675220e-01	8.108197e-02	7.135594e-02	2.946968e-01	1.546241e-01	4.283279e-02	3.934555e-01	4.303485e-02	3.324318e-01	1.825826e-01	3.166414e-01	1.683443e-01	3.682414e-01	2.363610e-01	1.729628e-01	2.224348e-01	2.599240e-01	2.600788e-01	2.354352e-01	2.445621e-01	1.773920e+00	1.464796e+00	1.532679e+00	1.686230e-02	3.988306e-01	3.403900e-01	2.260779e+00
2017500	-9.070841e+04	-3.040538e+02	6.219653e+01	2.269795e-01	1.962982e-01	1.102211e-01	9.821664e-02	2.705355e-01	9.774911e-02	1.458213e-01	2.450462e-01	8.421542e-02	2.725187e-01	1.690797e-01	8.331870e-02	6.365960e-02	3.068943e-01	1.635022e-01	3.981207e-02	3.874218e-01	3.870999e-02	3.324318e-01	1.825826e-01	3.166414e-01	1.683443e-01	3.716068e-01	2.300397e-01	1.699908e-01	2.283627e-01	2.599240e-01	2.600788e-01	2.354352e-01	2.445621e-01	1.736233e+00	1.232425e+00	1.641524e+00	2.955928e-02	3.942552e-01	3.449654e-01	2.260779e+00
2018000	-9.069667e+04	-3.123267e+02	6.567037e+01	2.131002e-01	1.938691e-01	1.104594e-01	9.968541e-02	2.797931e-01	1.030927e-01	1.458213e-01	2.450462e-01	8.421542e-02	2.725187e-01	1.690797e-01	8.331870e-02	6.503881e-02	3.082061e-01	1.605806e-01	3.532597e-02	3.921059e-01	3.874273e-02	3.324318e-01	1.825826e-01	3.166414e-01	1.683443e-01	3.712569e-01	2.283324e-01	1.720480e-01	2.283627e-01	2.599240e-01	2.600788e-01	2.354352e-01	2.445621e-01	1.736233e+00	1.450244e+00	1.414297e+00	2.686315e-02	3.942552e-01	3.449654e-01	2.260779e+00
2018500	-9.071883e+04	-3.268813e+02	7.222560e+01	2.105422e-01	1.765157e-01	1.261309e-01	8.968275e-02	2.885584e-01	1.085701e-01	1.440945e-01	2.445947e-01	9.238065e-02	2.518856e-01	1.880976e-01	7.894695e-02	6.429413e-02	2.899787e-01	1.521982e-01	3.394608e-02	4.296540e-01	2.992899e-02	3.349584e-01	1.737386e-01	3.456948e-01	1.456082e-01	3.570489e-01	2.518882e-01	1.804102e-01	2.106527e-01	2.615906e-01	2.572962e-01	2.455302e-01	2.355830e-01	1.619645e+00	1.544672e+00	1.444066e+00	1.731397e-02	3.972667e-01	3.116931e-01	2.291040e+00
2019000	-9.068436e+04	-3.087148e+02	6.401424e+01	2.166845e-01	1.968744e-01	1.071495e-01	1.026321e-01	2.780304e-01	9.862909e-02	1.458213e-01	2.450462e-01	8.680853e-02	2.725187e-01	1.664866e-01	8.331870e-02	6.205366e-02	3.043650e-01	1.723637e-01	3.736786e-02	3.939025e-01	2.994732e-02	3.280270e-01	1.788178e-01	3.280390e-01	1.651161e-01	3.740388e-01	2.331570e-01	1.716523e-01	2.211519e-01	2.574311e-01	2.632688e-01	2.399479e-01	2.393522e-01	1.849871e+00	1.533171e+00	1.500580e+00	2.425113e-02	3.783355e-01	3.449654e-01	2.276699e+00
2019500	-9.069613e+04	-3.105760e+02	6.484045e+01	2.027477e-01	1.660849e-01	1.294674e-01	8.773159e-02	3.176228e-01	9.634555e-02	1.495711e-01	2.299003e-01	8.999352e-02	2.737135e-01	1.823820e-01	7.443960e-02	6.425172e-02	2.971287e-01	1.616824e-01	4.298538e-02	4.103766e-01	2.357523e-02	3.381096e-01	1.741272e-01	3.421314e-01	1.456317e-01	3.780142e-01	2.362528e-01	1.766682e-01	2.090648e-01	2.555852e-01	2.632912e-01	2.431420e-01	2.379815e-01	1.745091e+00	1.420919e+00	1.623885e+00	1.793869e-02	3.953593e-01	3.535535e-01	2.251087e+00
2020000	-9.069471e+04	-3.116130e+02	6.527977e+01	2.241685e-01	1.961656e-01	1.095474e-01	9.559447e-02	2.747145e-01	9.980955e-02	1.457732e-01	2.384953e-01	7.577128e-02	2.798799e-01	1.697304e-01	9.034995e-02	5.218575e-02	3.135143e-01	1.747900e-01	3.988401e-02	3.935532e-01	2.607275e-02	3.300942e-01	1.758004e-01	3.329483e-01	1.611571e-01	3.745958e-01	2.330722e-01	1.723903e-01	2.199416e-01	2.574311e-01	2.632688e-01	2.399479e-01	2.393522e-01	1.759897e+00	1.454585e+00	1.582613e+00	2.091708e-02	3.761037e-01	3.382777e-01	2.285619e+00
2020500	-9.069630e+04	-3.192147e+02	6.878104e+01	2.178036e-01	1.642645e-01	1.245035e-01	8.129613e-02	3.088462e-01	1.032861e-01	1.535638e-01	2.354342e-01	9.104944e-02	2.550374e-01	1.818399e-01	8.307518e-02	5.677706e-02	2.892399e-01	1.741545e-01	3.083551e-02	4.233595e-01	2.563349e-02	3.373460e-01	1.695275e-01	3.499441e-01	1.431824e-01	3.671313e-01	2.451584e-01	1.885753e-01	1.991350e-01	2.534058e-01	2.653890e-01	2.425187e-01	2.386865e-01	1.413898e+00	1.514847e+00	1.492010e+00	2.691294e-02	3.583981e-01	3.590168e-01	2.282585e+00
2021000	-9.068412e+04	-3.163558e+02	6.742979e+01	2.184380e-01	1.625525e-01	1.132525e-01	9.736637e-02	3.110124e-01	9.737820e-02	1.535638e-01	2.354342e-01	9.104944e-02	2.550374e-01	1.818399e-01	8.307518e-02	5.936406e-02	2.780994e-01	1.812996e-01	4.140336e-02	4.161508e-01	2.368278e-02	3.373460e-01	1.695275e-01	3.499441e-01	1.431824e-01	3.671313e-01	2.451584e-01	1.797718e-01	2.079385e-01	2.528288e-01	2.653890e-01	2.425187e-01	2.392635e-01	1.579411e+00	1.514847e+00	1.499595e+00	3.179803e-02	3.664822e-01	3.266114e-01	2.306906e+00
2021500	-9.069331e+04	-3.131162e+02	6.593788e+01	2.126052e-01	1.625961e-01	1.106778e-01	1.099809e-01	3.032198e-01	1.009201e-01	1.471147e-01	2.407088e-01	9.524320e-02	2.660330e-01	1.822192e-01	6.868103e-02	5.813874e-02	2.829169e-01	1.730879e-01	4.063021e-02	4.217353e-01	2.349099e-02	3.405342e-01	1.655660e-01	3.408052e-01	1.530947e-01	3.671313e-01	2.451584e-01	1.797718e-01	2.079385e-01	2.568570e-01	2.595581e-01	2.412957e-01	2.422892e-01	1.623954e+00	1.497541e+00	1.648525e+00	1.830409e-02	3.916090e-01	3.537973e-01	2.254594e+00
2022000	-9.070120e+04	-3.159285e+02	6.725928e+01	2.142357e-01	1.739663e-01	1.106028e-01	1.133442e-01	2.970680e-01	9.078303e-02	1.471147e-01	2.407088e-01	9.524320e-02	2.660330e-01	1.822192e-01	6.868103e-02	5.893580e-02	2.985793e-01	1.769077e-01	4.042724e-02	4.047597e-01	2.039018e-02	3.425783e-01	1.677799e-01	3.352508e-01	1.543909e-01	3.628922e-01	2.320976e-01	1.840109e-01	2.209993e-01	2.568570e-01	2.568296e-01	2.440242e-01	2.422892e-01	1.667605e+00	1.533984e+00	1.351670e+00	3.203000e-02	4.046439e-01	3.407623e-01	2.254594e+00
2022500	-9.069164e+04	-3.192593e+02	6.874683e+01	2.039387e-01	1.776761e-01	1.141827e-01	1.131385e-01	2.892868e-01	1.017772e-01	1.500344e-01	2.366415e-01	9.515392e-02	2.618198e-01	1.803658e-01	7.598453e-02	6.333559e-02	3.068555e-01	1.544646e-01	4.004812e-02	4.096790e-01	2.561719e-02	3.425783e-01	1.645979e-01	3.352508e-01	1.575729e-01	3.724820e-01	2.431704e-01	1.759058e-01	2.084417e-01	2.583391e-01	2.633429e-01	2.399484e-01	2.383696e-01	1.733474e+00	1.411862e+00	1.396103e+00	2.169717e-02	3.712629e-01	3.393126e-01	2.289424e+00
2023000	-9.068701e+04	-3.033469e+02	6.177070e+01	2.287089e-01	1.909026e-01	1.151040e-01	9.308562e-02	2.781853e-01	9.401368e-02	1.620245e-01	2.398597e-01	1.100857e-01	2.280077e-01	1.687348e-01	9.128765e-02	5.985505e-02	2.993364e-01	1.677375e-01	4.653474e-02	4.113965e-01	1.513987e-02	3.246798e-01	1.785579e-01	3.346886e-01	1.620737e-01	3.448537e-01	2.528932e-01	1.921233e-01	2.101298e-01	2.591770e-01	2.536376e-01	2.480331e-01	2.391523e-01	1.728925e+00	1.619212e+00	1.600747e+00	2.576676e-02	3.973663e-01	3.330079e-01	2.269626e+00
2023500	-9.068272e+04	-3.097895e+02	6.462636e+01	2.138728e-01	1.769873e-01	1.126013e-01	9.737479e-02	2.923437e-01	1.068201e-01	1.427026e-01	2.470747e-01	9.335646e-02	2.560092e-01	1.792850e-01	8.157198e-02	5.790168e-02	2.936075e-01	1.706860e-01	4.603002e-02	4.090591e-01	2.271576e-02	3.425783e-01	1.718655e-01	3.346240e-01	1.509322e-01	3.635424e-01	2.469297e-01	1.739902e-01	2.155378e-01	2.590744e-01	2.580793e-01	2.445038e-01	2.383424e-01	1.532174e+00	1.537286e+00	1.438208e+00	1.650905e-02	4.034866e-01	3.436048e-01	2.252909e+00
2024000	-9.068110e+04	-3.115618e+02	6.536924e+01	2.200000e-01	1.814912e-01	1.018484e-01	9.735653e-02	3.005449e-01	9.875886e-02	1.471441e-01	2.449701e-01	9.335646e-02	2.515677e-01	1.792850e-01	8.367659e-02	4.896045e-02	2.885913e-01	1.793478e-01	4.291504e-02	4.181260e-01	2.205937e-02	3.390807e-01	1.677201e-01	3.356347e-01	1.575645e-01	3.635424e-01	2.469297e-01	1.739902e-01	2.155378e-01	2.590744e-01	2.586428e-01	2.445038e-01	2.377790e-01	1.513379e+00	1.577310e+00	1.446299e+00	2.134273e-02	3.961164e-01	3.446850e-01	2.259199e+00
2024500	-9.068272e+04	-3.113512e+02	6.525249e+01	2.111367e-01	2.024168e-01	1.118829e-01	8.908231e-02	2.861672e-01	9.931421e-02	1.487518e-01	2.427083e-01	1.054689e-01	2.476200e-01	1.725523e-01	8.289875e-02	5.681519e-02	3.005556e-01	1.594944e-01	3.794102e-02	4.151902e-01	3.000361e-02	3.211790e-01	1.804248e-01	3.370789e-01	1.613173e-01	3.548967e-01	2.484135e-01	1.881273e-01	2.085624e-01	2.596822e-01	2.590738e-01	2.377470e-01	2.434971e-01	1.695042e+00	1.522396e+00	1.381636e+00	3.019228e-02	3.896268e-01	3.310714e-01	2.279302e+00
2025000	-9.069155e+04	-3.092894e+02	6.424447e+01	2.129136e-01	2.045123e-01	1.057037e-01	7.974797e-02	2.909247e-01	1.061976e-01	1.473706e-01	2.420958e-01	9.917478e-02	2.539674e-01	1.747238e-01	8.266761e-02	5.612756e-02	2.882176e-01	1.760649e-01	4.056226e-02	4.149976e-01	2.403009e-02	3.294451e-01	1.793836e-01	3.288128e-01	1.623585e-01	3.517613e-01	2.484135e-01	1.881273e-01	2.116978e-01	2.596822e-01	2.590738e-01	2.377470e-01	2.434971e-01	1.804144e+00	1.591720e+00	1.515192e+00	3.732935e-02	4.125933e-01	3.350405e-01	2.252366e+00
2025500	-9.069039e+04	-3.109948e+02	6.511844e+01	2.086593e-01	1.792918e-01	1.109615e-01	1.095856e-01	3.011248e-01	9.037706e-02	1.471441e-01	2.562322e-01	9.335646e-02	2.515677e-01	1.792850e-01	7.241454e-02	5.144185e-02	2.963002e-01	1.822240e-01	3.975425e-02	4.066462e-01	2.363354e-02	3.421867e-01	1.713593e-01	3.306459e-01	1.558080e-01	3.557899e-01	2.490172e-01	1.776207e-01	2.175722e-01	2.590744e-01	2.586428e-01	2.445038e-01	2.377790e-01	1.635599e+00	1.362656e+00	1.558059e+00	2.087334e-02	3.912318e-01	3.444382e-01	2.264330e+00
2026000	-9.067992e+04	-3.164865e+02	6.741784e+01	2.258122e-01	1.839828e-01	1.190344e-01	8.442073e-02	2.944790e-01	9.227086e-02	1.407654e-01	2.467250e-01	9.288645e-02	2.631482e-01	1.751512e-01	8.132363e-02	5.082436e-02	3.024293e-01	1.790512e-01	3.938166e-02	4.092612e-01	1.905228e-02	3.166250e-01	1.707246e-01	3.570377e-01	1.556127e-01	3.692144e-01	2.458242e-01	1.723846e-01	2.125768e-01	2.596822e-01	2.606167e-01	2.393149e-01	2.403862e-01	1.844821e+00	1.517664e+00	1.389137e+00	2.214390e-02	3.872447e-01	3.309572e-01	2.281798e+00
2026500	-9.068425e+04	-3.171890e+02	6.784578e+01	2.258122e-01	1.839828e-01	1.190344e-01	8.442073e-02	2.944790e-01	9.227086e-02	1.407654e-01	2.467250e-01	9.288645e-02	2.631482e-01	1.751512e-01	8.132363e-02	5.860740e-02	3.079952e-01	1.695613e-01	3.782049e-02	4.012653e-01	2.475028e-02	3.320899e-01	1.702122e-01	3.480109e-01	1.496870e-01	3.520071e-01	2.398227e-01	1.753115e-01	2.328587e-01	2.586765e-01	2.601265e-01	2.398052e-01	2.413919e-01	1.585330e+00	1.517664e+00	1.384455e+00	2.627836e-02	3.736054e-01	3.309739e-01	2.295421e+00
2027000	-9.067729e+04	-3.151836e+02	6.692375e+01	2.141207e-01	1.801582e-01	1.280563e-01	9.641800e-02	2.858206e-01	9.542616e-02	1.480668e-01	2.467250e-01	9.288645e-02	2.631482e-01	1.751512e-01	7.402227e-02	5.860740e-02	3.079952e-01	1.695613e-01	4.260205e-02	4.012653e-01	1.996873e-02	3.320899e-01	1.702122e-01	3.480109e-01	1.496870e-01	3.443513e-01	2.435793e-01	1.846265e-01	2.274429e-01	2.573444e-01	2.633838e-01	2.448107e-01	2.344611e-01	1.585330e+00	1.621576e+00	1.365100e+00	2.232895e-02	3.941249e-01	3.244659e-01	2.281409e+00
2027500	-9.067665e+04	-3.174624e+02	6.800936e+01	1.982207e-01	1.727708e-01	1.317653e-01	8.868805e-02	2.984302e-01	1.101250e-01	1.480668e-01	2.467250e-01	9.288645e-02	2.631482e-01	1.751512e-01	7.402227e-02	4.755525e-02	3.062098e-01	1.820388e-01	4.441750e-02	3.990520e-01	2.072663e-02	3.320899e-01	1.736340e-01	3.480109e-01	1.462651e-01	3.622335e-01	2.489230e-01	1.779990e-01	2.108445e-01	2.573444e-01	2.633838e-01	2.335179e-01	2.457538e-01	1.601500e+00	1.390307e+00	1.401113e+00	3.400439e-02	3.820474e-01	3.286585e-01	2.289294e+00
2028000	-9.068664e+04	-3.193172e+02	6.878852e+01	2.087331e-01	1.649679e-01	1.188430e-01	1.017230e-01	2.946522e-01	1.110808e-01	1.587889e-01	2.450952e-01	8.990915e-02	2.587295e-01	1.752007e-01	7.227663e-02	5.228352e-02	3.167403e-01	1.869705e-01	4.314242e-02	3.880027e-01	1.286060e-02	3.458120e-01	1.731065e-01	3.415998e-01	1.394817e-01	3.622335e-01	2.427077e-01	1.779990e-01	2.170598e-01	2.573444e-01	2.567853e-01	2.439536e-01	2.419167e-01	1.388469e+00	1.583492e+00	1.534679e+00	2.660436e-02	3.892993e-01	3.292724e-01	2.281428e+00
2028500	-9.068291e+04	-3.166062e+02	6.748741e+01	1.996877e-01	1.633482e-01	1.204627e-01	9.160447e-02	3.138162e-01	1.110808e-01	1.570777e-01	2.405134e-01	9.540370e-02	2.577257e-01	1.741657e-01	7.511383e-02	6.129269e-02	3.275623e-01	1.813348e-01	3.444109e-02	3.850333e-01	1.033587e-02	3.458120e-01	1.731065e-01	3.363181e-01	1.447634e-01	3.495730e-01	2.483917e-01	1.821703e-01	2.198650e-01	2.573444e-01	2.567853e-01	2.439536e-01	2.419167e-01	1.698955e+00	1.583492e+00	1.431348e+00	3.051617e-02	3.627178e-01	3.264761e-01	2.310806e+00
2029000	-9.068663e+04	-3.158195e+02	6.724663e+01	2.100053e-01	1.715291e-01	1.180193e-01	8.834484e-02	2.996357e-01	1.124657e-01	1.564748e-01	2.442194e-01	8.615647e-02	2.577257e-01	1.803098e-01	7.511383e-02	5.797001e-02	3.183197e-01	1.830098e-01	4.482709e-02	3.872410e-01	8.632471e-03	3.458120e-01	1.731065e-01	3.363181e-01	1.447634e-01	3.505840e-01	2.432314e-01	1.824768e-01	2.237077e-01	2.573444e-01	2.567853e-01	2.439536e-01	2.419167e-01	1.558456e+00	1.516070e+00	1.398411e+00	2.581397e-02	3.770494e-01	3.188637e-01	2.304087e+00
2029500	-9.068095e+04	-3.164641e+02	6.743539e+01	2.028939e-01	1.715291e-01	1.180193e-01	8.834484e-02	3.067471e-01	1.124657e-01	1.564748e-01	2.442194e-01	8.964265e-02	2.577257e-01	1.768237e-01	7.511383e-02	5.797001e-02	3.138796e-01	1.812686e-01	4.078873e-02	3.930205e-01	1.307251e-02	3.458120e-01	1.741770e-01	3.347471e-01	1.452639e-01	3.606319e-01	2.407296e-01	1.810582e-01	2.175804e-01	2.567944e-01	2.556668e-01	2.439536e-01	2.435851e-01	1.550700e+00	1.603181e+00	1.535494e+00	3.093385e-02	3.768541e-01	3.267527e-01	2.296393e+00
2030000	-9.069428e+04	-3.139868e+02	6.640226e+01	2.164802e-01	1.821221e-01	9.962953e-02	1.005368e-01	3.031629e-01	9.806834e-02	1.417874e-01	2.416876e-01	8.916724e-02	2.784387e-01	1.757976e-01	7.312148e-02	5.230871e-02	2.852655e-01	1.607387e-01	4.215353e-02	4.377614e-01	2.177214e-02	3.439992e-01	1.685701e-01	3.265625e-01	1.608683e-01	3.632193e-01	2.338632e-01	1.736853e-01	2.292322e-01	2.606635e-01	2.562237e-01	2.413404e-01	2.417723e-01	1.730049e+00	1.432804e+00	1.406638e+00	1.549837e-02	3.842667e-01	3.196170e-01	2.296116e+00
2030500	-9.068938e+04	-3.202122e+02	6.932556e+01	2.038293e-01	1.755398e-01	1.220609e-01	9.897922e-02	2.927996e-01	1.067912e-01	1.518524e-01	2.488419e-01	8.964265e-02	2.577257e-01	1.768237e-01	7.511383e-02	5.988217e-02	3.018083e-01	1.802334e-01	4.205523e-02	4.007200e-01	1.530083e-02	3.448780e-01	1.730252e-01	3.328384e-01	1.492585e-01	3.602435e-01	2.410178e-01	1.738262e-01	2.249126e-01	2.582083e-01	2.556668e-01	2.425398e-01	2.435851e-01	1.365354e+00	1.471858e+00	1.375292e+00	2.428769e-02	3.838864e-01	3.233919e-01	2.292722e+00
2031000	-9.069387e+04	-3.217736e+02	6.985725e+01	2.096530e-01	1.867655e-01	1.072366e-01	1.063725e-01	2.892943e-01	1.006780e-01	1.408917e-01	2.416876e-01	9.006294e-02	2.784387e-01	1.757976e-01	7.312148e-02	6.050635e-02	2.986538e-01	1.543512e-01	3.205461e-02	4.243786e-01	3.005542e-02	3.399759e-01	1.729232e-01	3.222823e-01	1.648185e-01	3.718253e-01	2.326280e-01	1.808028e-01	2.147438e-01	2.606635e-01	2.606279e-01	2.413404e-01	2.373682e-01	1.809019e+00	1.434152e+00	1.362089e+00	3.238064e-02	3.578049e-01	3.252643e-01	2.316931e+00
2031500	-9.069440e+04	-3.174565e+02	6.796622e+01	2.192612e-01	1.660561e-01	1.207918e-01	9.764794e-02	2.793163e-01	1.169266e-01	1.409137e-01	2.452122e-01	9.598701e-02	2.568194e-01	1.847168e-01	7.635092e-02	6.063429e-02	3.084185e-01	1.631965e-01	4.143888e-02	4.092855e-01	1.702647e-02	3.448780e-01	1.767140e-01	3.328384e-01	1.455697e-01	3.584898e-01	2.414098e-01	1.849577e-01	2.151427e-01	2.537532e-01	2.614638e-01	2.475090e-01	2.372739e-01	1.684657e+00	1.372648e+00	1.426687e+00	2.752699e-02	3.458885e-01	3.421274e-01	2.311984e+00
2032000	-9.067932e+04	-3.121617e+02	6.570689e+01	2.218442e-01	1.758623e-01	1.107744e-01	1.028648e-01	2.885283e-01	1.001259e-01	1.415277e-01	2.485920e-01	9.579787e-02	2.642866e-01	1.760063e-01	7.378948e-02	6.224663e-02	2.956504e-01	1.759645e-01	3.982654e-02	4.092855e-01	1.702647e-02	3.427878e-01	1.638426e-01	3.434427e-01	1.499269e-01	3.530541e-01	2.449973e-01	1.796160e-01	2.223326e-01	2.612122e-01	2.561896e-01	2.473598e-01	2.352385e-01	1.551600e+00	1.372648e+00	1.426687e+00	1.910026e-02	3.442909e-01	3.506684e-01	2.305041e+00
2032500	-9.067623e+04	-3.185990e+02	6.845242e+01	2.134487e-01	1.751712e-01	1.149971e-01	1.017195e-01	2.980827e-01	9.658081e-02	1.415277e-01	2.485920e-01	9.579787e-02	2.642866e-01	1.760063e-01	7.378948e-02	5.579013e-02	3.020221e-01	1.780898e-01	4.037906e-02	4.053946e-01	1.832423e-02	3.364035e-01	1.674838e-01	3.387376e-01	1.573751e-01	3.562484e-01	2.405124e-01	1.840677e-01	2.191715e-01	2.548391e-01	2.603897e-01	2.444222e-01	2.403489e-01	1.642821e+00	1.438589e+00	1.455741e+00	2.451115e-02	3.483292e-01	3.297505e-01	2.321920e+00
2033000	-9.069921e+04	-3.126571e+02	6.584732e+01	2.146119e-01	1.742589e-01	1.091223e-01	1.046550e-01	3.100652e-01	8.728681e-02	1.661442e-01	2.326873e-01	8.760974e-02	2.510121e-01	1.816997e-01	8.084690e-02	5.815631e-02	2.957091e-01	1.685752e-01	3.659516e-02	4.119140e-01	2.905024e-02	3.273071e-01	1.754944e-01	3.370342e-01	1.601642e-01	3.734228e-01	2.228097e-01	1.886244e-01	2.151432e-01	2.606635e-01	2.511642e-01	2.486342e-01	2.395381e-01	1.681055e+00	1.306482e+00	1.533006e+00	2.025206e-02	3.874636e-01	3.437452e-01	2.268791e+00
2033500	-9.069332e+04	-3.152265e+02	6.699955e+01	2.115460e-01	1.797402e-01	1.040916e-01	1.061860e-01	2.901084e-01	1.083278e-01	1.439028e-01	2.485920e-01	8.312037e-02	2.642866e-01	1.760063e-01	8.409186e-02	5.611753e-02	3.143629e-01	1.806156e-01	4.323555e-02	3.914640e-01	1.420449e-02	3.423764e-01	1.703274e-01	3.325939e-01	1.547023e-01	3.571265e-01	2.371122e-01	1.768518e-01	2.289095e-01	2.548391e-01	2.627611e-01	2.444222e-01	2.379776e-01	1.621523e+00	1.468916e+00	1.351623e+00	1.584592e-02	3.596942e-01	3.268297e-01	2.313476e+00
2034000	-9.069000e+04	-3.121165e+02	6.556874e+01	2.081942e-01	1.830920e-01	1.040916e-01	1.061860e-01	2.901084e-01	1.083278e-01	1.512843e-01	2.399470e-01	9.190575e-02	2.462971e-01	1.771530e-01	9.341284e-02	5.611753e-02	3.143629e-01	1.806156e-01	4.323555e-02	3.914640e-01	1.420449e-02	3.304746e-01	1.759614e-01	3.320564e-01	1.615075e-01	3.424351e-01	2.533568e-01	1.852666e-01	2.189414e-01	2.548391e-01	2.646399e-01	2.416597e-01	2.388613e-01	1.658505e+00	1.470797e+00	1.497575e+00	4.083883e-02	3.657127e-01	3.208113e-01	2.313476e+00
2034500	-9.068877e+04	-3.142746e+02	6.642114e+01	2.039721e-01	1.828344e-01	1.171662e-01	1.024198e-01	2.907381e-01	1.028694e-01	1.512843e-01	2.435482e-01	9.425647e-02	2.462971e-01	1.771530e-01	8.746101e-02	5.043007e-02	3.143260e-01	1.755861e-01	4.331636e-02	4.025075e-01	1.383401e-02	3.304746e-01	1.759614e-01	3.320564e-01	1.615075e-01	3.511517e-01	2.540988e-01	1.780235e-01	2.167261e-01	2.568912e-01	2.567428e-01	2.475047e-01	2.388613e-01	1.637703e+00	1.607756e+00	1.568489e+00	2.324551e-02	3.901579e-01	3.230281e-01	2.286814e+00
2035000	-9.068354e+04	-3.087733e+02	6.410309e+01	2.039721e-01	1.828344e-01	1.248701e-01	1.024198e-01	2.830343e-01	1.028694e-01	1.449443e-01	2.408504e-01	9.808701e-02	2.637325e-01	1.694972e-01	8.288857e-02	6.530971e-02	3.054150e-01	1.696788e-01	3.834214e-02	3.928611e-01	2.839312e-02	3.323212e-01	1.826697e-01	3.275247e-01	1.574844e-01	3.511517e-01	2.469552e-01	1.851670e-01	2.167261e-01	2.548092e-01	2.595435e-01	2.447039e-01	2.409433e-01	1.628430e+00	1.607756e+00	1.494552e+00	2.557246e-02	4.058410e-01	3.327461e-01	2.261413e+00
2035500	-9.068387e+04	-3.190820e+02	6.866482e+01	2.055382e-01	1.803654e-01	1.205374e-01	9.938069e-02	2.806329e-01	1.135454e-01	1.449443e-01	2.486424e-01	9.808701e-02	2.637325e-01	1.694972e-01	7.509662e-02	6.454253e-02	3.154366e-01	1.720966e-01	4.306563e-02	3.872333e-01	1.762537e-02	3.350963e-01	1.796329e-01	3.275247e-01	1.577462e-01	3.511517e-01	2.469552e-01	1.851670e-01	2.167261e-01	2.548092e-01	2.595435e-01	2.447039e-01	2.409433e-01	1.628430e+00	1.562241e+00	1.355891e+00	3.777065e-02	3.821115e-01	3.270603e-01	2.290828e+00
2036000	-9.068350e+04	-3.140257e+02	6.631298e+01	2.043481e-01	1.839152e-01	1.282242e-01	9.520427e-02	2.887767e-01	9.953141e-02	1.478733e-01	2.563614e-01	9.764646e-02	2.504894e-01	1.724996e-01	7.512979e-02	6.454253e-02	3.093392e-01	1.720966e-01	4.916299e-02	3.872333e-01	1.762537e-02	3.350963e-01	1.796329e-01	3.275247e-01	1.577462e-01	3.467893e-01	2.582701e-01	1.716960e-01	2.232446e-01	2.547326e-01	2.667766e-01	2.311275e-01	2.473632e-01	1.709847e+00	1.580556e+00	1.523345e+00	2.051986e-02	3.723041e-01	3.350844e-01	2.292612e+00
2036500	-9.068391e+04	-3.180152e+02	6.811952e+01	2.063039e-01	1.892425e-01	1.144594e-01	1.003185e-01	2.801521e-01	1.095235e-01	1.556966e-01	2.512943e-01	9.469783e-02	2.476129e-01	1.712951e-01	7.940329e-02	6.454253e-02	3.093392e-01	1.720966e-01	4.757413e-02	3.872333e-01	1.921423e-02	3.405840e-01	1.797189e-01	3.202741e-01	1.594229e-01	3.472767e-01	2.603819e-01	1.768498e-01	2.154916e-01	2.568318e-01	2.633510e-01	2.415275e-01	2.382897e-01	1.743263e+00	1.431811e+00	1.523345e+00	1.621507e-02	3.851839e-01	3.356534e-01	2.279163e+00
2037000	-9.068675e+04	-3.201399e+02	6.914845e+01	2.044303e-01	1.945944e-01	1.100475e-01	9.885159e-02	2.789614e-01	1.131148e-01	1.556966e-01	2.512943e-01	9.500062e-02	2.476129e-01	1.712951e-01	7.910050e-02	6.082576e-02	2.948211e-01	1.810198e-01	4.256038e-02	4.056186e-01	1.515442e-02	3.378937e-01	1.824093e-01	3.202741e-01	1.594229e-01	3.506101e-01	2.579542e-01	1.826767e-01	2.087590e-01	2.568318e-01	2.633510e-01	2.415275e-01	2.382897e-01	1.635113e+00	1.430988e+00	1.465303e+00	3.718251e-02	3.649601e-01	3.333201e-01	2.301720e+00
2037500	-9.069732e+04	-3.138903e+02	6.636266e+01	2.250692e-01	1.887051e-01	1.163674e-01	9.836689e-02	2.763716e-01	9.511979e-02	1.482952e-01	2.414459e-01	9.654500e-02	2.488033e-01	1.918564e-01	7.305426e-02	4.601918e-02	2.921016e-01	1.861770e-01	4.189350e-02	4.194833e-01	1.432548e-02	3.362821e-01	1.771671e-01	3.364000e-01	1.501509e-01	3.699509e-01	2.407470e-01	1.804874e-01	2.088147e-01	2.546625e-01	2.624682e-01	2.445775e-01	2.382918e-01	1.515572e+00	1.342838e+00	1.705709e+00	2.342119e-02	4.048024e-01	3.150771e-01	2.280120e+00
2038000	-9.067593e+04	-3.125912e+02	6.572932e+01	2.052270e-01	1.945944e-01	1.100475e-01	9.885159e-02	2.789614e-01	1.123180e-01	1.556966e-01	2.512943e-01	9.500062e-02	2.494310e-01	1.694770e-01	7.910050e-02	6.034889e-02	3.037585e-01	1.703954e-01	4.359112e-02	4.013175e-01	2.058855e-02	3.356646e-01	1.786097e-01	3.293793e-01	1.563463e-01	3.494344e-01	2.543075e-01	1.764426e-01	2.198155e-01	2.568318e-01	2.633510e-01	2.415275e-01	2.382897e-01	1.787494e+00	1.489371e+00	1.451510e+00	2.369872e-02	3.953764e-01	3.464368e-01	2.258187e+00
2038500	-9.067062e+04	-3.105489e+02	6.491553e+01	2.164867e-01	1.923855e-01	1.041887e-01	9.413068e-02	2.872806e-01	1.055277e-01	1.486693e-01	2.557768e-01	9.918472e-02	2.450625e-01	1.735397e-01	7.776695e-02	5.476243e-02	2.742127e-01	1.818286e-01	3.965854e-02	4.320372e-01	1.750055e-02	3.356646e-01	1.772051e-01	3.307840e-01	1.563463e-01	3.494344e-01	2.543075e-01	1.764426e-01	2.198155e-01	2.568318e-01	2.633510e-01	2.415275e-01	2.382897e-01	1.666900e+00	1.489371e+00	1.430028e+00	2.305584e-02	3.884243e-01	3.180703e-01	2.293505e+00
2039000	-9.067284e+04	-3.121750e+02	6.566171e+01	2.164867e-01	1.923855e-01	1.041887e-01	1.007221e-01	2.872806e-01	9.893635e-02	1.550787e-01	2.503116e-01	1.046499e-01	2.443834e-01	1.678095e-01	7.776695e-02	5.322851e-02	2.742127e-01	1.707973e-01	4.119245e-02	4.387599e-01	2.180916e-02	3.356646e-01	1.751290e-01	3.307840e-01	1.584224e-01	3.404706e-01	2.514557e-01	1.874301e-01	2.206436e-01	2.647950e-01	2.521277e-01	2.475538e-01	2.355235e-01	1.666900e+00	1.423821e+00	1.378441e+00	2.044805e-02	3.887394e-01	3.160684e-01	2.295192e+00
2039500	-9.067132e+04	-3.101114e+02	6.470800e+01	2.164867e-01	1.877227e-01	1.115889e-01	1.007221e-01	2.758210e-01	1.076586e-01	1.424234e-01	2.443568e-01	9.471611e-02	2.620518e-01	1.781874e-01	7.826442e-02	4.958655e-02	2.773778e-01	1.750038e-01	3.860409e-02	4.398417e-01	1.958602e-02	3.300216e-01	1.766974e-01	3.372589e-01	1.560221e-01	3.468222e-01	2.438897e-01	1.853824e-01	2.239057e-01	2.647950e-01	2.581199e-01	2.417333e-01	2.353518e-01	1.663246e+00	1.450086e+00	1.523759e+00	3.141449e-02	3.996346e-01	3.160684e-01	2.284297e+00
2040000	-9.066902e+04	-3.166314e+02	6.746763e+01	2.129451e-01	1.838032e-01	1.108813e-01	1.091195e-01	2.737837e-01	1.094672e-01	1.504352e-01	2.584005e-01	8.300606e-02	2.550078e-01	1.725773e-01	8.057312e-02	4.673329e-02	2.846054e-01	1.682780e-01	4.423067e-02	4.353839e-01	2.076876e-02	3.380439e-01	1.766974e-01	3.295035e-01	1.557553e-01	3.471063e-01	2.451313e-01	1.782671e-01	2.294954e-01	2.647950e-01	2.558514e-01	2.417333e-01	2.376203e-01	1.541958e+00	1.680654e+00	1.561127e+00	2.097737e-02	3.777439e-01	3.363040e-01	2.285952e+00
2040500	-9.068462e+04	-3.196548e+02	6.902251e+01	2.065844e-01	2.003982e-01	1.154023e-01	9.935042e-02	2.695554e-01	1.087093e-01	1.509961e-01	2.587829e-01	8.747127e-02	2.499060e-01	1.705217e-01	8.232207e-02	4.673329e-02	2.846054e-01	1.659421e-01	3.958827e-02	4.353839e-01	2.774705e-02	3.405796e-01	1.869368e-01	3.175087e-01	1.549750e-01	3.471063e-01	2.480157e-01	1.753827e-01	2.294954e-01	2.647950e-01	2.614819e-01	2.417333e-01	2.319897e-01	1.626889e+00	1.347945e+00	1.350268e+00	4.301453e-02	3.671031e-01	3.236006e-01	2.309296e+00
2041000	-9.069407e+04	-3.132028e+02	6.607498e+01	2.295306e-01	1.932870e-01	1.111519e-01	8.915350e-02	2.775120e-01	9.936510e-02	1.443672e-01	2.487170e-01	9.761593e-02	2.694154e-01	1.617833e-01	7.810117e-02	6.688334e-02	3.141105e-01	1.518317e-01	3.989325e-02	3.976238e-01	2.965735e-02	3.257549e-01	1.865299e-01	3.262239e-01	1.614913e-01	3.383959e-01	2.398187e-01	1.870550e-01	2.347304e-01	2.580729e-01	2.593005e-01	2.427165e-01	2.399101e-01	1.608401e+00	1.519837e+00	1.411346e+00	1.720784e-02	3.909716e-01	3.292237e-01	2.279805e+00
2041500	-9.069773e+04	-3.172222e+02	6.796664e+01	2.158764e-01	1.948803e-01	1.091646e-01	9.963051e-02	2.852184e-01	9.522979e-02	1.555691e-01	2.498577e-01	9.689454e-02	2.472770e-01	1.758169e-01	7.458480e-02	5.317292e-02	3.085378e-01	1.750415e-01	4.269636e-02	4.067181e-01	1.383335e-02	3.417903e-01	1.766735e-01	3.207738e-01	1.607624e-01	3.636188e-01	2.386906e-01	1.778271e-01	2.198635e-01	2.593975e-01	2.581683e-01	2.388650e-01	2.435692e-01	1.434244e+00	1.442636e+00	1.371848e+00	2.662197e-02	3.826733e-01	3.221029e-01	2.295224e+00
2042000	-9.068276e+04	-3.167861e+02	6.760232e+01	2.166791e-01	1.864063e-01	1.090564e-01	1.055466e-01	2.780587e-01	1.042529e-01	1.620880e-01	2.563893e-01	9.116097e-02	2.551365e-01	1.604372e-01	7.478812e-02	5.392059e-02	2.776269e-01	1.659421e-01	4.520276e-02	4.419321e-01	1.537553e-02	3.396493e-01	1.772200e-01	3.281209e-01	1.550098e-01	3.494689e-01	2.370761e-01	1.811894e-01	2.322656e-01	2.599211e-01	2.577807e-01	2.433908e-01	2.389074e-01	1.708632e+00	1.534785e+00	1.390394e+00	1.091717e-02	3.844946e-01	3.186195e-01	2.296886e+00
2042500	-9.068733e+04	-3.127183e+02	6.579657e+01	2.166791e-01	2.032702e-01	1.077325e-01	9.000660e-02	2.780587e-01	1.042529e-01	1.602229e-01	2.563893e-01	9.640041e-02	2.551365e-01	1.603537e-01	7.149721e-02	5.089787e-02	3.000580e-01	1.636526e-01	4.217056e-02	4.212963e-01	2.192454e-02	3.217529e-01	1.790959e-01	3.350454e-01	1.641059e-01	3.473713e-01	2.406409e-01	1.804194e-01	2.315683e-01	2.599211e-01	2.606248e-01	2.405467e-01	2.389074e-01	1.774280e+00	1.534785e+00	1.390394e+00	2.534681e-02	3.774401e-01	3.366619e-01	2.285898e+00
2043000	-9.068820e+04	-3.145483e+02	6.657627e+01	2.176378e-01	1.986864e-01	1.129186e-01	9.196355e-02	2.742874e-01	1.045062e-01	1.435800e-01	2.554376e-01	8.753768e-02	2.662750e-01	1.720315e-01	7.513829e-02	6.423894e-02	3.137708e-01	1.798947e-01	3.788110e-02	3.801099e-01	2.410462e-02	3.309313e-01	1.829643e-01	3.232004e-01	1.629039e-01	3.490712e-01	2.469640e-01	1.713359e-01	2.326289e-01	2.525114e-01	2.682664e-01	2.361564e-01	2.430658e-01	1.779090e+00	1.444328e+00	1.508144e+00	2.123344e-02	3.648636e-01	3.208740e-01	2.314262e+00
2043500	-9.071314e+04	-3.053324e+02	6.269110e+01	2.191451e-01	1.872102e-01	9.680086e-02	9.248563e-02	3.060394e-01	9.831886e-02	1.504066e-01	2.541004e-01	8.779397e-02	2.581053e-01	1.698858e-01	7.970790e-02	5.093199e-02	2.747550e-01	1.668009e-01	4.489953e-02	4.375781e-01	2.503444e-02	3.206940e-01	1.698715e-01	3.484947e-01	1.609398e-01	3.589404e-01	2.303026e-01	1.785151e-01	2.322418e-01	2.677608e-01	2.530628e-01	2.478188e-01	2.313576e-01	1.697576e+00	1.537455e+00	1.447944e+00	2.941589e-02	3.925421e-01	3.361661e-01	2.271292e+00
2044000	-9.070303e+04	-3.138613e+02	6.624148e+01	2.319868e-01	1.897180e-01	1.096633e-01	9.770866e-02	2.706313e-01	1.002919e-01	1.548003e-01	2.439137e-01	9.566277e-02	2.475490e-01	1.775537e-01	8.052051e-02	7.366487e-02	3.208831e-01	1.702097e-01	3.518249e-02	3.767958e-01	2.326404e-02	3.281129e-01	1.718356e-01	3.343252e-01	1.657264e-01	3.729017e-01	2.468888e-01	1.731280e-01	2.070815e-01	2.577079e-01	2.601199e-01	2.445354e-01	2.376368e-01	1.745454e+00	1.612499e+00	1.456039e+00	2.637314e-02	3.715948e-01	3.351768e-01	2.293228e+00
2044500	-9.069889e+04	-3.124200e+02	6.569690e+01	2.424167e-01	1.897180e-01	1.096633e-01	9.770866e-02	2.706313e-01	8.986195e-02	1.363294e-01	2.441110e-01	9.953311e-02	2.675455e-01	1.763465e-01	7.613441e-02	6.596591e-02	2.983838e-01	1.761453e-01	3.589268e-02	3.952589e-01	2.835332e-02	3.281129e-01	1.718356e-01	3.343252e-01	1.657264e-01	3.647165e-01	2.520234e-01	1.697578e-01	2.135023e-01	2.572920e-01	2.601199e-01	2.449513e-01	2.376368e-01	1.614191e+00	1.612499e+00	1.405724e+00	1.690901e-02	3.801276e-01	3.199861e-01	2.299886e+00
2045000	-9.069657e+04	-3.198928e+02	6.908379e+01	2.224800e-01	1.637663e-01	1.069898e-01	9.401612e-02	3.114928e-01	1.012551e-01	1.549666e-01	2.476740e-01	8.880022e-02	2.449569e-01	1.765916e-01	8.701077e-02	5.970507e-02	3.146089e-01	1.689485e-01	4.144663e-02	3.995281e-01	1.576285e-02	3.453505e-01	1.639180e-01	3.375818e-01	1.531496e-01	3.516558e-01	2.395042e-01	1.820895e-01	2.267506e-01	2.593947e-01	2.587500e-01	2.429046e-01	2.389507e-01	1.471115e+00	1.539684e+00	1.416554e+00	1.864372e-02	3.706033e-01	3.176854e-01	2.311711e+00
2045500	-9.069953e+04	-3.168060e+02	6.769902e+01	2.209301e-01	1.807092e-01	1.147092e-01	8.412175e-02	2.903728e-01	1.091570e-01	1.549666e-01	2.541720e-01	8.880022e-02	2.449569e-01	1.765916e-01	8.051274e-02	5.970507e-02	3.146089e-01	1.689485e-01	4.144663e-02	3.995281e-01	1.576285e-02	3.385407e-01	1.707279e-01	3.375818e-01	1.531496e-01	3.576836e-01	2.468465e-01	1.762193e-01	2.192507e-01	2.584191e-01	2.587500e-01	2.429046e-01	2.399263e-01	1.622955e+00	1.395763e+00	1.416554e+00	2.210651e-02	3.901012e-01	3.384631e-01	2.271436e+00
2046000	-9.067819e+04	-3.121467e+02	6.548998e+01	2.174238e-01	1.760860e-01	1.104889e-01	9.796854e-02	2.824308e-01	1.156020e-01	1.558558e-01	2.482616e-01	9.318834e-02	2.488435e-01	1.677818e-01	8.606896e-02	5.841951e-02	3.146089e-01	1.689485e-01	4.273219e-02	3.995281e-01	1.576285e-02	3.413651e-01	1.765550e-01	3.312264e-01	1.508535e-01	3.501904e-01	2.416210e-01	1.828799e-01	2.253087e-01	2.584191e-01	2.587500e-01	2.429046e-01	2.399263e-01	1.710571e+00	1.510410e+00	1.619415e+00	2.722320e-02	3.927825e-01	3.282225e-01	2.278995e+00
2046500	-9.067690e+04	-3.064695e+02	6.328357e+01	2.192383e-01	1.880741e-01	1.115031e-01	9.563807e-02	2.810144e-01	1.045320e-01	1.408523e-01	2.465571e-01	8.564200e-02	2.768979e-01	1.657347e-01	8.431610e-02	5.737500e-02	3.092866e-01	1.731413e-01	4.510270e-02	3.957290e-01	1.936540e-02	3.434003e-01	1.762858e-01	3.230707e-01	1.572432e-01	3.530127e-01	2.466797e-01	1.702532e-01	2.300545e-01	2.584853e-01	2.586838e-01	2.429046e-01	2.399263e-01	1.518814e+00	1.451120e+00	1.417504e+00	2.969581e-02	3.730177e-01	3.510167e-01	2.275966e+00
2047000	-9.067495e+04	-3.179279e+02	6.802974e+01	2.223103e-01	1.767440e-01	1.092438e-01	1.059062e-01	2.851470e-01	1.006486e-01	1.486445e-01	2.540378e-01	8.686571e-02	2.738260e-01	1.640114e-01	7.261458e-02	6.176966e-02	3.146691e-01	1.656647e-01	4.183039e-02	3.980196e-01	1.804659e-02	3.412023e-01	1.729944e-01	3.313164e-01	1.544869e-01	3.612111e-01	2.432704e-01	1.701693e-01	2.253492e-01	2.584853e-01	2.586838e-01	2.429046e-01	2.399263e-01	1.722191e+00	1.751443e+00	1.339037e+00	1.998483e-02	3.791890e-01	3.158525e-01	2.304959e+00
2047500	-9.071482e+04	-3.106132e+02	6.487589e+01	2.259197e-01	1.922390e-01	1.145983e-01	9.077198e-02	2.778189e-01	9.865216e-02	1.541572e-01	2.536861e-01	8.969684e-02	2.640579e-01	1.729949e-01	6.540720e-02	6.321362e-02	3.063679e-01	1.687177e-01	4.665612e-02	3.907296e-01	2.431508e-02	3.162231e-01	1.841294e-01	3.338295e-01	1.658181e-01	3.690125e-01	2.302783e-01	1.808926e-01	2.198166e-01	2.591142e-01	2.621347e-01	2.414621e-01	2.372890e-01	1.682904e+00	1.531766e+00	1.529153e+00	2.514007e-02	4.017289e-01	3.231616e-01	2.275110e+00
2048000	-9.068601e+04	-3.091521e+02	6.429252e+01	2.114703e-01	1.780072e-01	1.151206e-01	1.059062e-01	2.888471e-01	1.006486e-01	1.419298e-01	2.540378e-01	9.763641e-02	2.755402e-01	1.629767e-01	6.787914e-02	5.405731e-02	2.822159e-01	1.673852e-01	5.709703e-02	4.203883e-01	1.885622e-02	3.366348e-01	1.744987e-01	3.336634e-01	1.552031e-01	3.501221e-01	2.427513e-01	1.745789e-01	2.325477e-01	2.556815e-01	2.622080e-01	2.384648e-01	2.436458e-01	1.513652e+00	1.734831e+00	1.411318e+00	3.421499e-02	3.942725e-01	2.999754e-01	2.305752e+00
2048500	-9.068455e+04	-3.223917e+02	7.016458e+01	2.114703e-01	1.780072e-01	1.151206e-01	1.035116e-01	2.888471e-01	1.030432e-01	1.574037e-01	2.543849e-01	8.501927e-02	2.662335e-01	1.691947e-01	6.776397e-02	4.360643e-02	2.985912e-01	1.731353e-01	4.445624e-02	4.271207e-01	1.309025e-02	3.366348e-01	1.744987e-01	3.336634e-01	1.552031e-01	3.427881e-01	2.427513e-01	1.819128e-01	2.325477e-01	2.556815e-01	2.622080e-01	2.384648e-01	2.436458e-01	1.513652e+00	1.626810e+00	1.411318e+00	1.127767e-02	3.540669e-01	3.130784e-01	2.332855e+00
2049000	-9.069366e+04	-3.184834e+02	6.839532e+01	2.000770e-01	1.827109e-01	1.228601e-01	1.055619e-01	2.846589e-01	1.041312e-01	1.522348e-01	2.581771e-01	8.741369e-02	2.586908e-01	1.725296e-01	7.095399e-02	4.702782e-02	3.053214e-01	1.773883e-01	4.483424e-02	4.155180e-01	9.910369e-03	3.427934e-01	1.713245e-01	3.352085e-01	1.506737e-01	3.641753e-01	2.384930e-01	1.658345e-01	2.314973e-01	2.556815e-01	2.622080e-01	2.384648e-01	2.436458e-01	1.690366e+00	1.566334e+00	1.292462e+00	3.822403e-02	3.699109e-01	2.979183e-01	2.332171e+00
2049500	-9.068798e+04	-3.134406e+02	6.619032e+01	2.123343e-01	1.827109e-01	1.228601e-01	1.055619e-01	2.724017e-01	1.041312e-01	1.491282e-01	2.418525e-01	8.519285e-02	2.804711e-01	1.753626e-01	6.799277e-02	5.944396e-02	3.043237e-01	1.673614e-01	4.365318e-02	4.111433e-01	1.407443e-02	3.427934e-01	1.713245e-01	3.352085e-01	1.506737e-01	3.641753e-01	2.332292e-01	1.721582e-01	2.304373e-01	2.556815e-01	2.622080e-01	2.384648e-01	2.436458e-01	1.561688e+00	1.456580e+00	1.492975e+00	3.696403e-02	3.621197e-01	3.235276e-01	2.314353e+00
2050000	-9.068062e+04	-3.148818e+02	6.688684e+01	2.133012e-01	1.766428e-01	1.224868e-01	9.532363e-02	2.862469e-01	1.059988e-01	1.468676e-01	2.483364e-01	9.018618e-02	2.702208e-01	1.776832e-01	6.670585e-02	5.944396e-02	3.026032e-01	1.673614e-01	4.365318e-02	4.055759e-01	2.136232e-02	3.218109e-01	1.732434e-01	3.510468e-01	1.538988e-01	3.533730e-01	2.412434e-01	1.721690e-01	2.332145e-01	2.553136e-01	2.623011e-01	2.398728e-01	2.425125e-01	1.579326e+00	1.389643e+00	1.385483e+00	2.659797e-02	3.621197e-01	3.123281e-01	2.325552e+00
2050500	-9.068616e+04	-3.172254e+02	6.792487e+01	2.372726e-01	1.752710e-01	1.021437e-01	9.723914e-02	2.929181e-01	9.515547e-02	1.414451e-01	2.481390e-01	9.111766e-02	2.705109e-01	1.743269e-01	7.446045e-02	4.966841e-02	2.855993e-01	1.728558e-01	3.734185e-02	4.310785e-01	2.345617e-02	3.335570e-01	1.680844e-01	3.373566e-01	1.610020e-01	3.591392e-01	2.422338e-01	1.725625e-01	2.260646e-01	2.559164e-01	2.621347e-01	2.433430e-01	2.386059e-01	1.436642e+00	1.488053e+00	1.421153e+00	2.270324e-02	3.690028e-01	3.302313e-01	2.300766e+00
2051000	-9.067535e+04	-3.122259e+02	6.555092e+01	2.122886e-01	1.754794e-01	1.235305e-01	9.667426e-02	2.809560e-01	1.110712e-01	1.504312e-01	2.364473e-01	9.149876e-02	2.726506e-01	1.773110e-01	7.166107e-02	5.944396e-02	3.026032e-01	1.673614e-01	4.239793e-02	4.055759e-01	2.261757e-02	3.347279e-01	1.829819e-01	3.243676e-01	1.579226e-01	3.635983e-01	2.404166e-01	1.719043e-01	2.240809e-01	2.553136e-01	2.623011e-01	2.398728e-01	2.425125e-01	1.730772e+00	1.479378e+00	1.567546e+00	1.971469e-02	3.869984e-01	3.501842e-01	2.262817e+00
2051500	-9.067884e+04	-3.079331e+02	6.382498e+01	2.137958e-01	1.776343e-01	1.056697e-01	9.115965e-02	2.983654e-01	1.133751e-01	1.444355e-01	2.385388e-01	8.821693e-02	2.731335e-01	1.810116e-01	7.466359e-02	4.859038e-02	3.026032e-01	1.782150e-01	4.239793e-02	4.055759e-01	2.261757e-02	3.500110e-01	1.751932e-01	3.251929e-01	1.496029e-01	3.649251e-01	2.443549e-01	1.817919e-01	2.089280e-01	2.553136e-01	2.623011e-01	2.398728e-01	2.425125e-01	1.730772e+00	1.414828e+00	1.407586e+00	3.003731e-02	3.978513e-01	3.199602e-01	2.282188e+00
2052000	-9.067250e+04	-3.097475e+02	6.461089e+01	2.080778e-01	1.792911e-01	1.111495e-01	9.454374e-02	2.917974e-01	1.151405e-01	1.444355e-01	2.385388e-01	8.821693e-02	2.731335e-01	1.810116e-01	7.466359e-02	5.396896e-02	3.062923e-01	1.748949e-01	4.162893e-02	3.989870e-01	2.422783e-02	3.500110e-01	1.751932e-01	3.251929e-01	1.496029e-01	3.721810e-01	2.359500e-01	1.731665e-01	2.187025e-01	2.553136e-01	2.623011e-01	2.398728e-01	2.425125e-01	1.514017e+00	1.493557e+00	1.494577e+00	1.894722e-02	3.870355e-01	3.387618e-01	2.274203e+00
2052500	-9.068688e+04	-3.111101e+02	6.515807e+01	2.058340e-01	1.783399e-01	1.102484e-01	9.389286e-02	2.992199e-01	1.124650e-01	1.338537e-01	2.429342e-01	9.359025e-02	2.620594e-01	1.981030e-01	6.945949e-02	6.502600e-02	3.098097e-01	1.705717e-01	4.388523e-02	3.916322e-01	1.907508e-02	3.500110e-01	1.751932e-01	3.251929e-01	1.496029e-01	3.691777e-01	2.487881e-01	1.721945e-01	2.098396e-01	2.553136e-01	2.623011e-01	2.398728e-01	2.425125e-01	1.489695e+00	1.493557e+00	1.595586e+00	1.894722e-02	3.827970e-01	3.432133e-01	2.273990e+00
2053000	-9.069403e+04	-3.112643e+02	6.518728e+01	2.221680e-01	1.795552e-01	1.004568e-01	9.785177e-02	3.110178e-01	8.895037e-02	1.619763e-01	2.342222e-01	8.745229e-02	2.729974e-01	1.753893e-01	6.796252e-02	6.645623e-02	3.267120e-01	1.535118e-01	3.517328e-02	3.935224e-01	2.462427e-02	3.241241e-01	1.702274e-01	3.457259e-01	1.599227e-01	3.563623e-01	2.329751e-01	1.817170e-01	2.289456e-01	2.548905e-01	2.623231e-01	2.388391e-01	2.439473e-01	1.593382e+00	1.569319e+00	1.501911e+00	2.469164e-02	3.860397e-01	3.404213e-01	2.273539e+00
2053500	-9.068185e+04	-3.162540e+02	6.746129e+01	2.036820e-01	1.764554e-01	1.194587e-01	9.454171e-02	2.962496e-01	1.096127e-01	1.382449e-01	2.600733e-01	8.620988e-02	2.453130e-01	1.849975e-01	8.516152e-02	6.629134e-02	3.013977e-01	1.481849e-01	4.134798e-02	4.247972e-01	1.798090e-02	3.441861e-01	1.759928e-01	3.230470e-01	1.567742e-01	3.590660e-01	2.471600e-01	1.794782e-01	2.142958e-01	2.601436e-01	2.574711e-01	2.428053e-01	2.395800e-01	1.532898e+00	1.576767e+00	1.311031e+00	2.879621e-02	3.846711e-01	3.285992e-01	2.286730e+00
2054000	-9.067793e+04	-3.238057e+02	7.092458e+01	2.158646e-01	1.726388e-01	1.214641e-01	9.964739e-02	2.903888e-01	9.999632e-02	1.494093e-01	2.541002e-01	8.946534e-02	2.504579e-01	1.810434e-01	7.552383e-02	6.629134e-02	3.013977e-01	1.481849e-01	4.134798e-02	4.247972e-01	1.798090e-02	3.519583e-01	1.706850e-01	3.280797e-01	1.492770e-01	3.633606e-01	2.438097e-01	1.731378e-01	2.196919e-01	2.601436e-01	2.574711e-01	2.428053e-01	2.395800e-01	1.451977e+00	1.593111e+00	1.271789e+00	5.141997e-02	3.836692e-01	2.955136e-01	2.320817e+00
2054500	-9.068427e+04	-3.183178e+02	6.827039e+01	2.161254e-01	1.702947e-01	1.215473e-01	1.033731e-01	2.892407e-01	9.941883e-02	1.496506e-01	2.595859e-01	9.396842e-02	2.462048e-01	1.774544e-01	7.313584e-02	6.200049e-02	3.217105e-01	1.563425e-01	3.480911e-02	4.040095e-01	2.112788e-02	3.519583e-01	1.706850e-01	3.280797e-01	1.492770e-01	3.546897e-01	2.493425e-01	1.746504e-01	2.213174e-01	2.579230e-01	2.574711e-01	2.428053e-01	2.418006e-01	1.682658e+00	1.572296e+00	1.407957e+00	5.141997e-02	3.896846e-01	3.025543e-01	2.307761e+00
2055000	-9.068481e+04	-3.126130e+02	6.579453e+01	2.039767e-01	1.813387e-01	1.086518e-01	9.690776e-02	3.050620e-01	1.040630e-01	1.442665e-01	2.595859e-01	8.737176e-02	2.465391e-01	1.771201e-01	8.511656e-02	5.685566e-02	3.032018e-01	1.706133e-01	3.127739e-02	4.187789e-01	1.927296e-02	3.483424e-01	1.743009e-01	3.280797e-01	1.492770e-01	3.557316e-01	2.380782e-01	1.776276e-01	2.285626e-01	2.579230e-01	2.568187e-01	2.482137e-01	2.370447e-01	1.682658e+00	1.489744e+00	1.426476e+00	4.107909e-02	3.791775e-01	3.112206e-01	2.309602e+00
2055500	-9.068814e+04	-3.204402e+02	6.931574e+01	2.026828e-01	1.806806e-01	1.089797e-01	1.071827e-01	2.962639e-01	1.042103e-01	1.558573e-01	2.409460e-01	9.282146e-02	2.610008e-01	1.785381e-01	7.083639e-02	5.647737e-02	3.152842e-01	1.684639e-01	3.332328e-02	4.049861e-01	2.146510e-02	3.483424e-01	1.743009e-01	3.280797e-01	1.492770e-01	3.684860e-01	2.408794e-01	1.721021e-01	2.185325e-01	2.579230e-01	2.568187e-01	2.482137e-01	2.370447e-01	1.425643e+00	1.610061e+00	1.426476e+00	3.410279e-02	3.712339e-01	3.072199e-01	2.321546e+00
2056000	-9.071642e+04	-3.147832e+02	6.671507e+01	2.107215e-01	1.911695e-01	1.229638e-01	9.587636e-02	2.736743e-01	1.055945e-01	1.596159e-01	2.788026e-01	8.941015e-02	2.445482e-01	1.617398e-01	6.588333e-02	6.650101e-02	2.868806e-01	1.702872e-01	3.926632e-02	4.108815e-01	2.618339e-02	3.314502e-01	1.862457e-01	3.233415e-01	1.589626e-01	3.416962e-01	2.438360e-01	1.805283e-01	2.339396e-01	2.636265e-01	2.573724e-01	2.425873e-01	2.364138e-01	1.631951e+00	1.590458e+00	1.426055e+00	2.516408e-02	3.737411e-01	3.424352e-01	2.283824e+00
2056500	-9.069697e+04	-3.117643e+02	6.539544e+01	2.238747e-01	2.050315e-01	1.143116e-01	9.327827e-02	2.606532e-01	1.028507e-01	1.455174e-01	2.452513e-01	9.893629e-02	2.669560e-01	1.744207e-01	6.891829e-02	5.895341e-02	2.843867e-01	1.658127e-01	4.824831e-02	4.236356e-01	1.896334e-02	3.303197e-01	1.824406e-01	3.213097e-01	1.659300e-01	3.634579e-01	2.426915e-01	1.778869e-01	2.159637e-01	2.634850e-01	2.559108e-01	2.444988e-01	2.361053e-01	1.751969e+00	1.424767e+00	1.501602e+00	2.524198e-02	3.977313e-01	3.694438e-01	2.232825e+00
2057000	-9.068849e+04	-3.092025e+02	6.440119e+01	2.238747e-01	2.050315e-01	1.143116e-01	9.327827e-02	2.606532e-01	1.028507e-01	1.483889e-01	2.452513e-01	8.949981e-02	2.669560e-01	1.744207e-01	7.548320e-02	6.712640e-02	2.817306e-01	1.658127e-01	4.007531e-02	4.236356e-01	2.161943e-02	3.292974e-01	1.865181e-01	3.183899e-01	1.657947e-01	3.634579e-01	2.426915e-01	1.757372e-01	2.181133e-01	2.634850e-01	2.559108e-01	2.444988e-01	2.361053e-01	1.523125e+00	1.424767e+00	1.504923e+00	2.524198e-02	4.261608e-01	3.394896e-01	2.234350e+00
2057500	-9.069632e+04	-3.072462e+02	6.349254e+01	2.069619e-01	1.987213e-01	1.192422e-01	1.141101e-01	2.610493e-01	9.991521e-02	1.396718e-01	2.489280e-01	9.322144e-02	2.681550e-01	1.769102e-01	7.311358e-02	5.668459e-02	2.977794e-01	1.744708e-01	5.446175e-02	3.953985e-01	2.120491e-02	3.372731e-01	1.854582e-01	3.149910e-01	1.622777e-01	3.634579e-01	2.426915e-01	1.757372e-01	2.181133e-01	2.625498e-01	2.554945e-01	2.396969e-01	2.422587e-01	1.879298e+00	1.332766e+00	1.449947e+00	2.955483e-02	3.978443e-01	3.418166e-01	2.260339e+00
2058000	-9.069515e+04	-3.295903e+02	7.356016e+01	2.113088e-01	1.812560e-01	1.145941e-01	9.723218e-02	2.894738e-01	1.061352e-01	1.559306e-01	2.414287e-01	8.402812e-02	2.622355e-01	1.809439e-01	7.543319e-02	4.804054e-02	2.861503e-01	1.505665e-01	3.508052e-02	4.560677e-01	2.409454e-02	3.358486e-01	1.793258e-01	3.302345e-01	1.545912e-01	3.601330e-01	2.369606e-01	1.758136e-01	2.270928e-01	2.549817e-01	2.646146e-01	2.433867e-01	2.370170e-01	1.733390e+00	1.523204e+00	1.254289e+00	2.840372e-02	3.331909e-01	2.881109e-01	2.378698e+00
2058500	-9.072701e+04	-3.020493e+02	6.128252e+01	2.088380e-01	1.956393e-01	1.324646e-01	9.375026e-02	2.628229e-01	1.064849e-01	1.410682e-01	2.563344e-01	8.364022e-02	2.564727e-01	1.894766e-01	7.300799e-02	5.638121e-02	3.067689e-01	1.802854e-01	4.357757e-02	3.945479e-01	1.843899e-02	3.263895e-01	1.850710e-01	3.307793e-01	1.577602e-01	3.678891e-01	2.492161e-01	1.684362e-01	2.144586e-01	2.595693e-01	2.555126e-01	2.422171e-01	2.427009e-01	1.583002e+00	1.567773e+00	1.707753e+00	1.474507e-02	3.925735e-01	3.671164e-01	2.240310e+00
2059000	-9.068494e+04	-3.111785e+02	6.522129e+01	2.120893e-01	1.998417e-01	1.252223e-01	1.092450e-01	2.571175e-01	9.648418e-02	1.445517e-01	2.406428e-01	8.639117e-02	2.778797e-01	1.848970e-01	6.563766e-02	5.122057e-02	3.019656e-01	1.795258e-01	3.999670e-02	3.994972e-01	2.779420e-02	3.391031e-01	1.803079e-01	3.203031e-01	1.602858e-01	3.681770e-01	2.388427e-01	1.757546e-01	2.172257e-01	2.541585e-01	2.602792e-01	2.433036e-01	2.422587e-01	1.557083e+00	1.384110e+00	1.558137e+00	5.062619e-03	3.756552e-01	3.213636e-01	2.302981e+00
2059500	-9.068437e+04	-3.222146e+02	7.010140e+01	2.113088e-01	1.812560e-01	1.145941e-01	9.723218e-02	2.894738e-01	1.061352e-01	1.488831e-01	2.411815e-01	8.441864e-02	2.647744e-01	1.805902e-01	8.015220e-02	5.468919e-02	2.891849e-01	1.696942e-01	3.659328e-02	4.275185e-01	2.231995e-02	3.344599e-01	1.766393e-01	3.353620e-01	1.535388e-01	3.662953e-01	2.418835e-01	1.769800e-01	2.148412e-01	2.561870e-01	2.611885e-01	2.356563e-01	2.469683e-01	1.783917e+00	1.435055e+00	1.293509e+00	3.013217e-02	3.390741e-01	3.203523e-01	2.340574e+00
2060000	-9.069100e+04	-3.236952e+02	7.068640e+01	2.240155e-01	1.719223e-01	1.137369e-01	1.041739e-01	2.834603e-01	1.026910e-01	1.645594e-01	2.392743e-01	8.864044e-02	2.652810e-01	1.707409e-01	7.150398e-02	5.892813e-02	3.083488e-01	1.795258e-01	3.998089e-02	3.994972e-01	1.371921e-02	3.376016e-01	1.748409e-01	3.312412e-01	1.563163e-01	3.582602e-01	2.390946e-01	1.856407e-01	2.170046e-01	2.572869e-01	2.551783e-01	2.482746e-01	2.392603e-01	1.680085e+00	1.621443e+00	1.419727e+00	2.395470e-02	3.758145e-01	3.309554e-01	2.293230e+00
2060500	-9.067990e+04	-3.206402e+02	6.951370e+01	2.228848e-01	1.853597e-01	1.199143e-01	8.882227e-02	2.755987e-01	1.074203e-01	1.492299e-01	2.337727e-01	9.307670e-02	2.688039e-01	1.787566e-01	7.636029e-02	4.984375e-02	2.804491e-01	1.749969e-01	3.945261e-02	4.355654e-01	1.969223e-02	3.389579e-01	1.755103e-01	3.327735e-01	1.527583e-01	3.662953e-01	2.347409e-01	1.783614e-01	2.206024e-01	2.642987e-01	2.606484e-01	2.410840e-01	2.339689e-01	1.556725e+00	1.292572e+00	1.376778e+00	2.363364e-02	3.699770e-01	3.405282e-01	2.289495e+00
2061000	-9.069367e+04	-3.208450e+02	6.949213e+01	2.242772e-01	1.840580e-01	1.129711e-01	8.735519e-02	2.892495e-01	1.020890e-01	1.425991e-01	2.415468e-01	8.785737e-02	2.773602e-01	1.776019e-01	7.303458e-02	5.500757e-02	2.804491e-01	1.749969e-01	3.428878e-02	4.288638e-01	2.639375e-02	3.305739e-01	1.776753e-01	3.317204e-01	1.600305e-01	3.662953e-01	2.347409e-01	1.783614e-01	2.206024e-01	2.596547e-01	2.568586e-01	2.471283e-01	2.363584e-01	1.556725e+00	1.434393e+00	1.487158e+00	1.598804e-02	3.681674e-01	3.106333e-01	2.321199e+00
2061500	-9.069906e+04	-3.167111e+02	6.758966e+01	2.275455e-01	1.828445e-01	1.136886e-01	8.864948e-02	2.871809e-01	1.000910e-01	1.495735e-01	2.351187e-01	8.655019e-02	2.616435e-01	1.938867e-01	7.322740e-02	5.074899e-02	2.730303e-01	1.733178e-01	3.574760e-02	4.402015e-01	2.695379e-02	3.305739e-01	1.698766e-01	3.395191e-01	1.600305e-01	3.777016e-01	2.288054e-01	1.813716e-01	2.121214e-01	2.596547e-01	2.568586e-01	2.471283e-01	2.363584e-01	1.556725e+00	1.640774e+00	1.389891e+00	3.342642e-02	3.617178e-01	3.167953e-01	2.321487e+00
2062000	-9.068956e+04	-3.139903e+02	6.642336e+01	2.086434e-01	1.936590e-01	1.156985e-01	9.145414e-02	2.884320e-01	1.021129e-01	1.479265e-01	2.535287e-01	9.211482e-02	2.547887e-01	1.682228e-01	8.341837e-02	5.811214e-02	2.869372e-01	1.550276e-01	5.062669e-02	4.322867e-01	1.700970e-02	3.390881e-01	1.797059e-01	3.241054e-01	1.571006e-01	3.476402e-01	2.448315e-01	1.792357e-01	2.282927e-01	2.585405e-01	2.551783e-01	2.466538e-01	2.396274e-01	1.561526e+00	1.540182e+00	1.422797e+00	1.605605e-02	3.881022e-01	3.598214e-01	2.252076e+00
2062500	-9.068311e+04	-3.137493e+02	6.618779e+01	2.247167e-01	1.899787e-01	1.146560e-01	8.154640e-02	2.841328e-01	1.049694e-01	1.483806e-01	2.448338e-01	9.230380e-02	2.494053e-01	1.805912e-01	8.448525e-02	7.610118e-02	2.918740e-01	1.620116e-01	4.685815e-02	4.029818e-01	2.017336e-02	3.390761e-01	1.784439e-01	3.312593e-01	1.512207e-01	3.593634e-01	2.439445e-01	1.844833e-01	2.122088e-01	2.585405e-01	2.551783e-01	2.466538e-01	2.396274e-01	1.678241e+00	1.547039e+00	1.600534e+00	1.406883e-02	4.070817e-01	3.367345e-01	2.256184e+00
2063000	-9.068271e+04	-3.151106e+02	6.701089e+01	2.118586e-01	1.790764e-01	1.343656e-01	8.074627e-02	2.870393e-01	1.069139e-01	1.407363e-01	2.472940e-01	8.878590e-02	2.604676e-01	1.818246e-01	8.089172e-02	7.146599e-02	2.996409e-01	1.606423e-01	3.999239e-02	3.945602e-01	3.369826e-02	3.384045e-01	1.791155e-01	3.312593e-01	1.512207e-01	3.699407e-01	2.377169e-01	1.815249e-01	2.108175e-01	2.576532e-01	2.559843e-01	2.442887e-01	2.420738e-01	1.376291e+00	1.428802e+00	1.495277e+00	2.276777e-02	4.076581e-01	3.643169e-01	2.228025e+00
2063500	-9.067661e+04	-3.131547e+02	6.601364e+01	2.117376e-01	1.761461e-01	1.389512e-01	8.421806e-02	2.813692e-01	1.075779e-01	1.407363e-01	2.472940e-01	8.878590e-02	2.604676e-01	1.818246e-01	8.089172e-02	6.053760e-02	2.784697e-01	1.621632e-01	4.801990e-02	4.283978e-01	2.241185e-02	3.283677e-01	1.836915e-01	3.409305e-01	1.470102e-01	3.699407e-01	2.377169e-01	1.815249e-01	2.108175e-01	2.576532e-01	2.559843e-01	2.442887e-01	2.420738e-01	1.660154e+00	1.469514e+00	1.503574e+00	2.276777e-02	4.052200e-01	3.522573e-01	2.242523e+00
2064000	-9.068494e+04	-3.118784e+02	6.551850e+01	2.173342e-01	1.874320e-01	1.292264e-01	8.273821e-02	2.753739e-01	1.078953e-01	1.407363e-01	2.472940e-01	8.878590e-02	2.468189e-01	1.818246e-01	9.454036e-02	6.818873e-02	2.890507e-01	1.584257e-01	3.935791e-02	4.217631e-01	2.321383e-02	3.348186e-01	1.842779e-01	3.281871e-01	1.527163e-01	3.753963e-01	2.452252e-01	1.775006e-01	2.018779e-01	2.578333e-01	2.542626e-01	2.443113e-01	2.435928e-01	1.620920e+00	1.512021e+00	1.372747e+00	2.276777e-02	3.946543e-01	3.368857e-01	2.268460e+00
2064500	-9.069850e+04	-3.197239e+02	6.882198e+01	2.349748e-01	1.991910e-01	1.073311e-01	1.039894e-01	2.640543e-01	9.045934e-02	1.719370e-01	2.323557e-01	8.747530e-02	2.565998e-01	1.909419e-01	6.069040e-02	4.907324e-02	3.028744e-01	1.736834e-01	3.370455e-02	4.152743e-01	2.539022e-02	3.260724e-01	1.707731e-01	3.271967e-01	1.759578e-01	3.607427e-01	2.275545e-01	1.900867e-01	2.216160e-01	2.610565e-01	2.585285e-01	2.434620e-01	2.369531e-01	1.718588e+00	1.510893e+00	1.609510e+00	2.395762e-02	3.671756e-01	3.147219e-01	2.318102e+00
2065000	-9.069591e+04	-3.111250e+02	6.514422e+01	2.125331e-01	1.897323e-01	1.186438e-01	9.647819e-02	2.770575e-01	1.055552e-01	1.433303e-01	2.503752e-01	8.955637e-02	2.543751e-01	1.828571e-01	7.950592e-02	5.029237e-02	2.870508e-01	1.830099e-01	4.155135e-02	4.124606e-01	2.563498e-02	3.286661e-01	1.824059e-01	3.333252e-01	1.556027e-01	3.619668e-01	2.383612e-01	1.805306e-01	2.191414e-01	2.608364e-01	2.638732e-01	2.380076e-01	2.372829e-01	1.756122e+00	1.492874e+00	1.377116e+00	2.788768e-02	3.708628e-01	3.395844e-01	2.289553e+00
2065500	-9.069561e+04	-3.174300e+02	6.784943e+01	2.278557e-01	1.895625e-01	1.054420e-01	1.164706e-01	2.739573e-01	8.671193e-02	1.656377e-01	2.352848e-01	8.732645e-02	2.564637e-01	1.930820e-01	6.220531e-02	4.949859e-02	2.826594e-01	1.678495e-01	4.245266e-02	4.278396e-01	2.970032e-02	3.237769e-01	1.694618e-01	3.289970e-01	1.777643e-01	3.556001e-01	2.275545e-01	1.900867e-01	2.267586e-01	2.592087e-01	2.638670e-01	2.364985e-01	2.404258e-01	1.736779e+00	1.659682e+00	1.323795e+00	2.395762e-02	3.635135e-01	3.139019e-01	2.322585e+00
2066000	-9.069256e+04	-3.246272e+02	7.112461e+01	2.278557e-01	1.895625e-01	1.057223e-01	1.154658e-01	2.739573e-01	8.743645e-02	1.656377e-01	2.352848e-01	8.732645e-02	2.564637e-01	1.930820e-01	6.220531e-02	4.780907e-02	2.928898e-01	1.829516e-01	4.059156e-02	4.140374e-01	2.172044e-02	3.299925e-01	1.732002e-01	3.289970e-01	1.678103e-01	3.556001e-01	2.275545e-01	1.900867e-01	2.267586e-01	2.592087e-01	2.638670e-01	2.364985e-01	2.404258e-01	1.686867e+00	1.669750e+00	1.350545e+00	2.395762e-02	3.514848e-01	3.010683e-01	2.347447e+00
2066500	-9.068209e+04	-3.099183e+02	6.451362e+01	2.034972e-01	1.904140e-01	1.198902e-01	1.042677e-01	2.763758e-01	1.055552e-01	1.407754e-01	2.532310e-01	8.339819e-02	2.619952e-01	1.847022e-01	7.589806e-02	5.552858e-02	3.048301e-01	1.791544e-01	4.276454e-02	3.983904e-01	1.933198e-02	3.321839e-01	1.781716e-01	3.273919e-01	1.622526e-01	3.639392e-01	2.424135e-01	1.754113e-01	2.182360e-01	2.570608e-01	2.585145e-01	2.402819e-01	2.441428e-01	1.887844e+00	1.550964e+00	1.463891e+00	2.066693e-02	3.853155e-01	3.478816e-01	2.266803e+00
2067000	-9.067424e+04	-3.057699e+02	6.287433e+01	2.131450e-01	1.887494e-01	1.212826e-01	9.050928e-02	2.774749e-01	1.088389e-01	1.521326e-01	2.532310e-01	8.339819e-02	2.506380e-01	1.847022e-01	7.589806e-02	5.787639e-02	2.954736e-01	1.714518e-01	4.555906e-02	4.092019e-01	2.043719e-02	3.347792e-01	1.774938e-01	3.312971e-01	1.564299e-01	3.598089e-01	2.399167e-01	1.745448e-01	2.257296e-01	2.551935e-01	2.648739e-01	2.402819e-01	2.396507e-01	1.584864e+00	1.627280e+00	1.463891e+00	2.223608e-02	3.979721e-01	3.503263e-01	2.251702e+00
2067500	-9.067415e+04	-3.051283e+02	6.260513e+01	2.136853e-01	1.932191e-01	1.091519e-01	9.182088e-02	2.833385e-01	1.087844e-01	1.521326e-01	2.516084e-01	8.502080e-02	2.623053e-01	1.730349e-01	7.589806e-02	6.353783e-02	2.904192e-01	1.610338e-01	4.583196e-02	4.161595e-01	2.301770e-02	3.386012e-01	1.706141e-01	3.343037e-01	1.564810e-01	3.593082e-01	2.389810e-01	1.756991e-01	2.260117e-01	2.652989e-01	2.479878e-01	2.475633e-01	2.391500e-01	1.457365e+00	1.612318e+00	1.618129e+00	3.038831e-02	4.047311e-01	3.417939e-01	2.253475e+00
2068000	-9.068817e+04	-2.987610e+02	5.993848e+01	2.306633e-01	1.792004e-01	1.077735e-01	9.919107e-02	2.866950e-01	9.647680e-02	1.521326e-01	2.516084e-01	8.502080e-02	2.623053e-01	1.730349e-01	7.589806e-02	7.912768e-02	2.927480e-01	1.581355e-01	4.697193e-02	4.036368e-01	1.938005e-02	3.352490e-01	1.706141e-01	3.343037e-01	1.598332e-01	3.593082e-01	2.389810e-01	1.756991e-01	2.260117e-01	2.652989e-01	2.479878e-01	2.475633e-01	2.391500e-01	1.718747e+00	1.605388e+00	1.618129e+00	3.644171e-02	3.923418e-01	3.500522e-01	2.257606e+00
2068500	-9.068702e+04	-3.017458e+02	6.121478e+01	2.261238e-01	1.771994e-01	1.171537e-01	1.058707e-01	2.763540e-01	9.729843e-02	1.406373e-01	2.500744e-01	8.532455e-02	2.650636e-01	1.793344e-01	7.956579e-02	7.527939e-02	2.971654e-01	1.596483e-01	3.850946e-02	4.066821e-01	2.271539e-02	3.274314e-01	1.757526e-01	3.373938e-01	1.594222e-01	3.567346e-01	2.494244e-01	1.728989e-01	2.209421e-01	2.632926e-01	2.479878e-01	2.475633e-01	2.411563e-01	1.718747e+00	1.461576e+00	1.542901e+00	3.606336e-02	4.104669e-01	3.427010e-01	2.246832e+00
2069000	-9.069067e+04	-3.070349e+02	6.338056e+01	2.164580e-01	1.786202e-01	1.132214e-01	9.465323e-02	2.884556e-01	1.085916e-01	1.414476e-01	2.500744e-01	8.532455e-02	2.650636e-01	1.793344e-01	7.875553e-02	7.527939e-02	2.971654e-01	1.596483e-01	3.850946e-02	4.066821e-01	2.271539e-02	3.385814e-01	1.757526e-01	3.373938e-01	1.482723e-01	3.605675e-01	2.415126e-01	1.723418e-01	2.255781e-01	2.632926e-01	2.577420e-01	2.475633e-01	2.314021e-01	1.718747e+00	1.491685e+00	1.509144e+00	2.509832e-02	4.104669e-01	3.427010e-01	2.246832e+00
2069500	-9.068474e+04	-3.062802e+02	6.321639e+01	2.164580e-01	1.786202e-01	1.070151e-01	1.008595e-01	2.884556e-01	1.085916e-01	1.503461e-01	2.434087e-01	8.941881e-02	2.647812e-01	1.744769e-01	7.756818e-02	7.527939e-02	2.971654e-01	1.596483e-01	3.850946e-02	4.066821e-01	2.271539e-02	3.385814e-01	1.773059e-01	3.259329e-01	1.581799e-01	3.605675e-01	2.415126e-01	1.670653e-01	2.308546e-01	2.568140e-01	2.585543e-01	2.441078e-01	2.405239e-01	1.433371e+00	1.483645e+00	1.442919e+00	2.037172e-02	4.104669e-01	3.427010e-01	2.246832e+00
2070000	-9.066796e+04	-3.057295e+02	6.291965e+01	2.164580e-01	1.774087e-01	1.082266e-01	1.008595e-01	2.884556e-01	1.085916e-01	1.478766e-01	2.517996e-01	9.104164e-02	2.604755e-01	1.737378e-01	7.506891e-02	6.977696e-02	2.840189e-01	1.518736e-01	3.996671e-02	4.263758e-01	2.798800e-02	3.385814e-01	1.773059e-01	3.259329e-01	1.581799e-01	3.508053e-01	2.493767e-01	1.740513e-01	2.257667e-01	2.583371e-01	2.606874e-01	2.445205e-01	2.364550e-01	1.630422e+00	1.450487e+00	1.444968e+00	2.667592e-02	4.104669e-01	3.427010e-01	2.246832e+00
2070500	-9.068165e+04	-3.088103e+02	6.427097e+01	1.973321e-01	1.768199e-01	1.159470e-01	1.100503e-01	2.839794e-01	1.158712e-01	1.354588e-01	2.517996e-01	9.038556e-02	2.604755e-01	1.737378e-01	8.814275e-02	6.374792e-02	2.923015e-01	1.764925e-01	4.038016e-02	4.047021e-01	2.237579e-02	3.508142e-01	1.732850e-01	3.234862e-01	1.524146e-01	3.566697e-01	2.493767e-01	1.740513e-01	2.199023e-01	2.583371e-01	2.606874e-01	2.401941e-01	2.407814e-01	1.521212e+00	1.506379e+00	1.341534e+00	2.573211e-02	3.998055e-01	3.319420e-01	2.268252e+00
2071000	-9.067744e+04	-3.030115e+02	6.171938e+01	1.973321e-01	1.774706e-01	1.159470e-01	1.093996e-01	2.839794e-01	1.158712e-01	1.433830e-01	2.533002e-01	9.527598e-02	2.523984e-01	1.657545e-01	8.988785e-02	6.374792e-02	2.923015e-01	1.775893e-01	3.928332e-02	4.047021e-01	2.237579e-02	3.451421e-01	1.749636e-01	3.234862e-01	1.564081e-01	3.643578e-01	2.452480e-01	1.699876e-01	2.204066e-01	2.583371e-01	2.606874e-01	2.401941e-01	2.407814e-01	1.652540e+00	1.630365e+00	1.457020e+00	2.573211e-02	3.797447e-01	3.520029e-01	2.268252e+00
2071500	-9.068513e+04	-3.101570e+02	6.477888e+01	2.134082e-01	1.873742e-01	1.077963e-01	9.408234e-02	2.710271e-01	1.263118e-01	1.606177e-01	2.533002e-01	9.527598e-02	2.523984e-01	1.657545e-01	7.265318e-02	6.374792e-02	2.967802e-01	1.775893e-01	3.928332e-02	4.047021e-01	1.789714e-02	3.418208e-01	1.819085e-01	3.167189e-01	1.595518e-01	3.589556e-01	2.410464e-01	1.828342e-01	2.171638e-01	2.583371e-01	2.606874e-01	2.401941e-01	2.407814e-01	1.652540e+00	1.392020e+00	1.471227e+00	1.273264e-02	3.871607e-01	3.457177e-01	2.267122e+00
2072000	-9.068310e+04	-3.028903e+02	6.173919e+01	2.068342e-01	1.906117e-01	1.088238e-01	1.017456e-01	2.793268e-01	1.126579e-01	1.556647e-01	2.486200e-01	9.525851e-02	2.601490e-01	1.683038e-01	7.200400e-02	7.059488e-02	2.974473e-01	1.544772e-01	4.150171e-02	4.124371e-01	2.354185e-02	3.418208e-01	1.819085e-01	3.185138e-01	1.577569e-01	3.589556e-01	2.410464e-01	1.748773e-01	2.251207e-01	2.583371e-01	2.606874e-01	2.401941e-01	2.407814e-01	1.479484e+00	1.598523e+00	1.491897e+00	2.641934e-02	4.215016e-01	3.295801e-01	2.248918e+00
2072500	-9.068220e+04	-3.139879e+02	6.637709e+01	2.026996e-01	1.850971e-01	1.100169e-01	1.045094e-01	2.793858e-01	1.182913e-01	1.505631e-01	2.476148e-01	9.492425e-02	2.604680e-01	1.727820e-01	7.364782e-02	7.059488e-02	2.974473e-01	1.544772e-01	4.150171e-02	4.124371e-01	2.354185e-02	3.289157e-01	1.866067e-01	3.312355e-01	1.532421e-01	3.545572e-01	2.530344e-01	1.743234e-01	2.180850e-01	2.583371e-01	2.606874e-01	2.401941e-01	2.407814e-01	1.605646e+00	1.531004e+00	1.491897e+00	3.751882e-02	3.722013e-01	3.199320e-01	2.307867e+00
2073000	-9.069208e+04	-3.213467e+02	6.966717e+01	1.887551e-01	1.947255e-01	1.290530e-01	9.811020e-02	2.781645e-01	1.111918e-01	1.499213e-01	2.413288e-01	9.285316e-02	2.511955e-01	1.808287e-01	8.387262e-02	7.059488e-02	2.974473e-01	1.544772e-01	4.150171e-02	4.124371e-01	2.354185e-02	3.333581e-01	1.787241e-01	3.293457e-01	1.585721e-01	3.551489e-01	2.445422e-01	1.875240e-01	2.127850e-01	2.600189e-01	2.580739e-01	2.381404e-01	2.437668e-01	1.704910e+00	1.533920e+00	1.356332e+00	2.453828e-02	3.512672e-01	3.187822e-01	2.329951e+00
2073500	-9.068332e+04	-3.132417e+02	6.616035e+01	1.938318e-01	1.969191e-01	1.080765e-01	9.888826e-02	2.888722e-01	1.134122e-01	1.531537e-01	2.413288e-01	9.285316e-02	2.511955e-01	1.775963e-01	8.387262e-02	7.686746e-02	3.111378e-01	1.503621e-01	4.032542e-02	3.962406e-01	2.506661e-02	3.333581e-01	1.860435e-01	3.220263e-01	1.585721e-01	3.514347e-01	2.485640e-01	1.835022e-01	2.164992e-01	2.534715e-01	2.605197e-01	2.441366e-01	2.418722e-01	1.575921e+00	1.449179e+00	1.356332e+00	2.563363e-02	3.737709e-01	3.076315e-01	2.318598e+00
2074000	-9.069032e+04	-3.075898e+02	6.369982e+01	2.046756e-01	1.876606e-01	1.058550e-01	9.027594e-02	3.006368e-01	1.108960e-01	1.420206e-01	2.523209e-01	1.018737e-01	2.466977e-01	1.742909e-01	8.279615e-02	7.579382e-02	3.125360e-01	1.506251e-01	4.220680e-02	3.901935e-01	2.864483e-02	3.323749e-01	1.822313e-01	3.314131e-01	1.539807e-01	3.651135e-01	2.450556e-01	1.835022e-01	2.063288e-01	2.614688e-01	2.560231e-01	2.377665e-01	2.447416e-01	1.668413e+00	1.354084e+00	1.486476e+00	2.700108e-02	3.995520e-01	3.350167e-01	2.265431e+00
2074500	-9.067917e+04	-3.117992e+02	6.541466e+01	1.987402e-01	1.864088e-01	1.146460e-01	9.633680e-02	2.934185e-01	1.104498e-01	1.394582e-01	2.447390e-01	9.322121e-02	2.473081e-01	1.861724e-01	8.910111e-02	7.617628e-02	3.125360e-01	1.506251e-01	4.220680e-02	3.901935e-01	2.826238e-02	3.451411e-01	1.773268e-01	3.283806e-01	1.491515e-01	3.651135e-01	2.450556e-01	1.835022e-01	2.063288e-01	2.579621e-01	2.606113e-01	2.402165e-01	2.412100e-01	1.705902e+00	1.424195e+00	1.538383e+00	2.700108e-02	3.995520e-01	3.350167e-01	2.265431e+00
2075000	-9.068376e+04	-3.041778e+02	6.232475e+01	2.023968e-01	1.756999e-01	1.302526e-01	9.011814e-02	2.917726e-01	1.097600e-01	1.394582e-01	2.447390e-01	9.322121e-02	2.473081e-01	1.861724e-01	8.910111e-02	6.281279e-02	2.920307e-01	1.529721e-01	4.144966e-02	4.217845e-01	2.895027e-02	3.427811e-01	1.705693e-01	3.377517e-01	1.488979e-01	3.778390e-01	2.450556e-01	1.782904e-01	1.988150e-01	2.579621e-01	2.606113e-01	2.402165e-01	2.412100e-01	1.707617e+00	1.306311e+00	1.406755e+00	2.560868e-02	4.021411e-01	3.822184e-01	2.215641e+00
2075500	-9.068693e+04	-3.079863e+02	6.383519e+01	2.045912e-01	1.834634e-01	1.194740e-01	8.965919e-02	2.971518e-01	1.056604e-01	1.410845e-01	2.335971e-01	9.322121e-02	2.584500e-01	1.845461e-01	8.910111e-02	6.461989e-02	2.893056e-01	1.613341e-01	3.612536e-02	4.146923e-01	3.392263e-02	3.356663e-01	1.727288e-01	3.435983e-01	1.480066e-01	3.755647e-01	2.532636e-01	1.704853e-01	2.006865e-01	2.579621e-01	2.630779e-01	2.402165e-01	2.387434e-01	1.533310e+00	1.536056e+00	1.512678e+00	2.975629e-02	4.051715e-01	3.462857e-01	2.248543e+00
2076000	-9.070127e+04	-3.172128e+02	6.775426e+01	2.045912e-01	1.776540e-01	1.194740e-01	9.459382e-02	3.100740e-01	9.361291e-02	1.385762e-01	2.404156e-01	9.237583e-02	2.608311e-01	1.851941e-01	8.260717e-02	6.814406e-02	2.893056e-01	1.613341e-01	4.350080e-02	4.146923e-01	2.302302e-02	3.356663e-01	1.727288e-01	3.435983e-01	1.480066e-01	3.755647e-01	2.532636e-01	1.704853e-01	2.006865e-01	2.592496e-01	2.582143e-01	2.402165e-01	2.423195e-01	1.552130e+00	1.537684e+00	1.627699e+00	3.347216e-02	3.803158e-01	3.468891e-01	2.272795e+00
2076500	-9.072208e+04	-3.121288e+02	6.560584e+01	2.025031e-01	1.845117e-01	1.375661e-01	9.632258e-02	2.817864e-01	9.731013e-02	1.309309e-01	2.429231e-01	8.894376e-02	2.894485e-01	1.668223e-01	8.093147e-02	6.209576e-02	3.029098e-01	1.835450e-01	3.891055e-02	3.992346e-01	1.330440e-02	3.270481e-01	1.756068e-01	3.392323e-01	1.581128e-01	3.649212e-01	2.488208e-01	1.691698e-01	2.170882e-01	2.604335e-01	2.521976e-01	2.458075e-01	2.415615e-01	1.603599e+00	1.543293e+00	1.405982e+00	2.471426e-02	4.032415e-01	3.393373e-01	2.257421e+00
2077000	-9.069897e+04	-3.147128e+02	6.670621e+01	2.125436e-01	1.739508e-01	1.284332e-01	9.404726e-02	2.991754e-01	9.184970e-02	1.388744e-01	2.456996e-01	9.796027e-02	2.680117e-01	1.683660e-01	8.108794e-02	4.760457e-02	3.020117e-01	1.836770e-01	4.658803e-02	4.018124e-01	1.830639e-02	3.358508e-01	1.676588e-01	3.472405e-01	1.492499e-01	3.692592e-01	2.430367e-01	1.800315e-01	2.076726e-01	2.537707e-01	2.625275e-01	2.438487e-01	2.398531e-01	1.559107e+00	1.537684e+00	1.501524e+00	2.697740e-02	3.985799e-01	3.286250e-01	2.272795e+00
2077500	-9.068595e+04	-3.111994e+02	6.516383e+01	2.125436e-01	1.739508e-01	1.153992e-01	9.404726e-02	2.991754e-01	1.048837e-01	1.325197e-01	2.426472e-01	9.980744e-02	2.677262e-01	1.833286e-01	7.397092e-02	4.760457e-02	3.020117e-01	1.836770e-01	4.658803e-02	4.018124e-01	1.830639e-02	3.322113e-01	1.755565e-01	3.456301e-01	1.466021e-01	3.718069e-01	2.532499e-01	1.703190e-01	2.046241e-01	2.537707e-01	2.625275e-01	2.407600e-01	2.429418e-01	1.537213e+00	1.537684e+00	1.579727e+00	2.067371e-02	3.905077e-01	3.308832e-01	2.278609e+00
2078000	-9.068911e+04	-3.101803e+02	6.474878e+01	2.104601e-01	1.705517e-01	1.265928e-01	1.064929e-01	2.855571e-01	1.003454e-01	1.208422e-01	2.650882e-01	9.387239e-02	2.568138e-01	1.805025e-01	8.288095e-02	4.924667e-02	2.980244e-01	1.772586e-01	4.244620e-02	4.083629e-01	2.466127e-02	3.322113e-01	1.742701e-01	3.469165e-01	1.466021e-01	3.748156e-01	2.502412e-01	1.652119e-01	2.097312e-01	2.582180e-01	2.587598e-01	2.441689e-01	2.388534e-01	1.537213e+00	1.537684e+00	1.535056e+00	2.631546e-02	3.746223e-01	3.467687e-01	2.278609e+00
2078500	-9.068431e+04	-3.135331e+02	6.614213e+01	2.204332e-01	1.705517e-01	1.265928e-01	9.651970e-02	2.855571e-01	1.003454e-01	1.208422e-01	2.650882e-01	9.387239e-02	2.568138e-01	1.856313e-01	7.775211e-02	4.924667e-02	2.980244e-01	1.772586e-01	4.244620e-02	4.083629e-01	2.466127e-02	3.414689e-01	1.623087e-01	3.421112e-01	1.541111e-01	3.748156e-01	2.502412e-01	1.652119e-01	2.097312e-01	2.565708e-01	2.565598e-01	2.458547e-01	2.410147e-01	1.748679e+00	1.502571e+00	1.463626e+00	3.628407e-02	3.958589e-01	3.383766e-01	2.265764e+00
2079000	-9.069643e+04	-3.125317e+02	6.579341e+01	2.117892e-01	1.834955e-01	1.110797e-01	9.604692e-02	2.895272e-01	1.080614e-01	1.326401e-01	2.639377e-01	8.376750e-02	2.483889e-01	1.874725e-01	8.379328e-02	4.924667e-02	2.980244e-01	1.772586e-01	4.244620e-02	4.083629e-01	2.466127e-02	3.414689e-01	1.623087e-01	3.421112e-01	1.541111e-01	3.748156e-01	2.502412e-01	1.652119e-01	2.097312e-01	2.643143e-01	2.565598e-01	2.414338e-01	2.376921e-01	1.480303e+00	1.492069e+00	1.547811e+00	2.357014e-02	4.191456e-01	3.273393e-01	2.253515e+00
2079500	-9.068822e+04	-3.158129e+02	6.726124e+01	2.204605e-01	1.793278e-01	1.084114e-01	8.910323e-02	2.987344e-01	1.039626e-01	1.304130e-01	2.419306e-01	1.019438e-01	2.657714e-01	1.833341e-01	7.660724e-02	5.736466e-02	2.826276e-01	1.752809e-01	4.209959e-02	4.182538e-01	2.437340e-02	3.246964e-01	1.733200e-01	3.426623e-01	1.593213e-01	3.761859e-01	2.488709e-01	1.726309e-01	2.023123e-01	2.662599e-01	2.565598e-01	2.394882e-01	2.376921e-01	1.527653e+00	1.379129e+00	1.526444e+00	1.535613e-02	3.632766e-01	3.450590e-01	2.291664e+00
2080000	-9.069773e+04	-3.120856e+02	6.554140e+01	2.204605e-01	1.793278e-01	1.084114e-01	8.910323e-02	2.987344e-01	1.039626e-01	1.602006e-01	2.523549e-01	1.034203e-01	2.142378e-01	1.813031e-01	8.848329e-02	6.451489e-02	2.881683e-01	1.594415e-01	4.213972e-02	4.213445e-01	2.439111e-02	3.208810e-01	1.818517e-01	3.443036e-01	1.529637e-01	3.660246e-01	2.561745e-01	1.828584e-01	1.949426e-01	2.624210e-01	2.603987e-01	2.394882e-01	2.376921e-01	1.713420e+00	1.531829e+00	1.414290e+00	1.934754e-02	3.850612e-01	3.408720e-01	2.274067e+00
2080500	-9.067854e+04	-3.152291e+02	6.700927e+01	2.204605e-01	1.793278e-01	1.084114e-01	8.910323e-02	2.987344e-01	1.039626e-01	1.576259e-01	2.428016e-01	1.005675e-01	2.227623e-01	1.829969e-01	9.324579e-02	6.746512e-02	2.861539e-01	1.557970e-01	3.870252e-02	4.213445e-01	3.053703e-02	3.297258e-01	1.773650e-01	3.432447e-01	1.496645e-01	3.603360e-01	2.552395e-01	1.774475e-01	2.069770e-01	2.592986e-01	2.597552e-01	2.389662e-01	2.419800e-01	1.521924e+00	1.407744e+00	1.492899e+00	1.841752e-02	3.797541e-01	3.441498e-01	2.276096e+00
2081000	-9.068254e+04	-3.054358e+02	6.287805e+01	2.204605e-01	1.793278e-01	1.084114e-01	7.931928e-02	3.085184e-01	1.039626e-01	1.422243e-01	2.522039e-01	1.091094e-01	2.332733e-01	1.856896e-01	7.749956e-02	6.746512e-02	2.861539e-01	1.557970e-01	4.597271e-02	4.213445e-01	2.326685e-02	3.259822e-01	1.773650e-01	3.469883e-01	1.496645e-01	3.482669e-01	2.552395e-01	1.895166e-01	2.069770e-01	2.592986e-01	2.616356e-01	2.370858e-01	2.419800e-01	1.481545e+00	1.402523e+00	1.448801e+00	2.832269e-02	4.075183e-01	3.422809e-01	2.250201e+00
2081500	-9.068312e+04	-3.144665e+02	6.671458e+01	2.223971e-01	1.732503e-01	1.076496e-01	8.656402e-02	3.102684e-01	9.987055e-02	1.424867e-01	2.465344e-01	1.044345e-01	2.314382e-01	1.906802e-01	8.442606e-02	5.685963e-02	2.764474e-01	1.689906e-01	4.378271e-02	4.275199e-01	2.639975e-02	3.177479e-01	1.702139e-01	3.565101e-01	1.555281e-01	3.501714e-01	2.584020e-01	1.858826e-01	2.055441e-01	2.592986e-01	2.533209e-01	2.479750e-01	2.394056e-01	1.481545e+00	1.402523e+00	1.448801e+00	3.523828e-02	4.075183e-01	3.422809e-01	2.250201e+00
2082000	-9.069210e+04	-3.206849e+02	6.953510e+01	2.223971e-01	1.732503e-01	1.076496e-01	8.656402e-02	3.102684e-01	9.987055e-02	1.525797e-01	2.426068e-01	1.025023e-01	2.487866e-01	1.739970e-01	7.952764e-02	5.756875e-02	2.764474e-01	1.689906e-01	4.378271e-02	4.275199e-01	2.569063e-02	3.301792e-01	1.584985e-01	3.595213e-01	1.518010e-01	3.501714e-01	2.584020e-01	1.881577e-01	2.032689e-01	2.592986e-01	2.589804e-01	2.479750e-01	2.337461e-01	1.372363e+00	1.402523e+00	1.448801e+00	1.768266e-02	3.652780e-01	2.987865e-01	2.335935e+00
2082500	-9.069225e+04	-3.067456e+02	6.322492e+01	2.143274e-01	1.923723e-01	1.076528e-01	9.585823e-02	2.861670e-01	1.036223e-01	1.651678e-01	2.259985e-01	9.580870e-02	2.542093e-01	1.830901e-01	7.572557e-02	5.967370e-02	2.912840e-01	1.553295e-01	3.412293e-02	4.289110e-01	3.067892e-02	3.226856e-01	1.829525e-01	3.241648e-01	1.701971e-01	3.585931e-01	2.415877e-01	1.873188e-01	2.125003e-01	2.558781e-01	2.570717e-01	2.486857e-01	2.383645e-01	1.769065e+00	1.550851e+00	1.484934e+00	2.226641e-02	3.951291e-01	3.532409e-01	2.251630e+00
2083000	-9.068379e+04	-3.204963e+02	6.929308e+01	2.202064e-01	2.085223e-01	1.064081e-01	1.079533e-01	2.529373e-01	1.039726e-01	1.651678e-01	2.259985e-01	9.580870e-02	2.542093e-01	1.830901e-01	7.572557e-02	5.829589e-02	2.886716e-01	1.606400e-01	3.536184e-02	4.271319e-01	2.989874e-02	3.226856e-01	1.829525e-01	3.241648e-01	1.701971e-01	3.700323e-01	2.344494e-01	1.843640e-01	2.111544e-01	2.627463e-01	2.622100e-01	2.441104e-01	2.309333e-01	1.769065e+00	1.445851e+00	1.353400e+00	1.666560e-02	3.549030e-01	3.205645e-01	2.324532e+00
2083500	-9.068713e+04	-3.128557e+02	6.583088e+01	2.281314e-01	2.071018e-01	1.105317e-01	9.755017e-02	2.525206e-01	1.041643e-01	1.651678e-01	2.259985e-01	9.580870e-02	2.542093e-01	1.830901e-01	7.572557e-02	5.829589e-02	2.886716e-01	1.606400e-01	4.165267e-02	4.208410e-01	2.989874e-02	3.230713e-01	1.825669e-01	3.241648e-01	1.701971e-01	3.676712e-01	2.328405e-01	1.834264e-01	2.160619e-01	2.572234e-01	2.581066e-01	2.452789e-01	2.393912e-01	1.692219e+00	1.533844e+00	1.531199e+00	2.003448e-02	3.595528e-01	3.071004e-01	2.333347e+00
2084000	-9.069083e+04	-3.166808e+02	6.775286e+01	2.196454e-01	1.767773e-01	1.159968e-01	9.098008e-02	2.970702e-01	9.953020e-02	1.469156e-01	2.409131e-01	1.032395e-01	2.527502e-01	1.780809e-01	7.810070e-02	4.985872e-02	2.913308e-01	1.683273e-01	4.460284e-02	4.181101e-01	2.777029e-02	3.308707e-01	1.641084e-01	3.518319e-01	1.531890e-01	3.570991e-01	2.528486e-01	1.816249e-01	2.084274e-01	2.602056e-01	2.605955e-01	2.435937e-01	2.356052e-01	1.415837e+00	1.426343e+00	1.346501e+00	2.248266e-02	3.871011e-01	3.516882e-01	2.261211e+00
2084500	-9.068040e+04	-3.177631e+02	6.797113e+01	2.370327e-01	1.939232e-01	9.649337e-02	9.952055e-02	2.789397e-01	9.409054e-02	1.731999e-01	2.259985e-01	8.777656e-02	2.542093e-01	1.830901e-01	7.572557e-02	5.293413e-02	2.893208e-01	1.712328e-01	4.225092e-02	4.149863e-01	2.927506e-02	3.349131e-01	1.715661e-01	3.251635e-01	1.683574e-01	3.544909e-01	2.363166e-01	1.853940e-01	2.237985e-01	2.656810e-01	2.581066e-01	2.368212e-01	2.393912e-01	1.727152e+00	1.643778e+00	1.408563e+00	2.720124e-02	3.864106e-01	3.432166e-01	2.270373e+00
2085000	-9.068652e+04	-3.088791e+02	6.425636e+01	2.325386e-01	1.877162e-01	1.006797e-01	1.016265e-01	2.807216e-01	9.671735e-02	1.593978e-01	2.259985e-01	8.777656e-02	2.528333e-01	1.968923e-01	7.710159e-02	5.293413e-02	2.853723e-01	1.712328e-01	4.619941e-02	4.149863e-01	2.927506e-02	3.213575e-01	1.723192e-01	3.303686e-01	1.759547e-01	3.544909e-01	2.363166e-01	1.853940e-01	2.237985e-01	2.656810e-01	2.581066e-01	2.368212e-01	2.393912e-01	1.596012e+00	1.430316e+00	1.446220e+00	2.236704e-02	3.862967e-01	3.287724e-01	2.284931e+00
2085500	-9.068322e+04	-3.095374e+02	6.450635e+01	2.336740e-01	2.003276e-01	9.922340e-02	1.086614e-01	2.765794e-01	8.153432e-02	1.453228e-01	2.372926e-01	9.245134e-02	2.774850e-01	1.726061e-01	7.484214e-02	6.122978e-02	2.874752e-01	1.615216e-01	4.915945e-02	4.160198e-01	2.459419e-02	3.241857e-01	1.650970e-01	3.334498e-01	1.772676e-01	3.554085e-01	2.412775e-01	1.829565e-01	2.203574e-01	2.620439e-01	2.562371e-01	2.419996e-01	2.397194e-01	1.530923e+00	1.480758e+00	1.527300e+00	4.085884e-02	3.838485e-01	3.312206e-01	2.284931e+00
2086000	-9.067528e+04	-3.139367e+02	6.645141e+01	2.367271e-01	1.930374e-01	1.034612e-01	1.134081e-01	2.593693e-01	9.399690e-02	1.453228e-01	2.372926e-01	9.241030e-02	2.774850e-01	1.726061e-01	7.488318e-02	6.607833e-02	2.902787e-01	1.729069e-01	3.928449e-02	4.113251e-01	2.012657e-02	3.241857e-01	1.650970e-01	3.334498e-01	1.772676e-01	3.554085e-01	2.412775e-01	1.829565e-01	2.203574e-01	2.601729e-01	2.562371e-01	2.419996e-01	2.415904e-01	1.556350e+00	1.427992e+00	1.422153e+00	2.662957e-02	3.672641e-01	3.275564e-01	2.305180e+00
2086500	-9.069181e+04	-3.192484e+02	6.881063e+01	2.199918e-01	1.832743e-01	1.152128e-01	9.121103e-02	2.906700e-01	9.964005e-02	1.340786e-01	2.635517e-01	9.798532e-02	2.652922e-01	1.629916e-01	7.610056e-02	5.801881e-02	3.034695e-01	1.628734e-01	3.671173e-02	4.077310e-01	3.119553e-02	3.355142e-01	1.794319e-01	3.252704e-01	1.597835e-01	3.646001e-01	2.485154e-01	1.730072e-01	2.138772e-01	2.603715e-01	2.583677e-01	2.419624e-01	2.392984e-01	1.400842e+00	1.515038e+00	1.472816e+00	2.123010e-02	3.787245e-01	3.232491e-01	2.298026e+00
2087000	-9.067986e+04	-3.225201e+02	7.017152e+01	2.415692e-01	1.961188e-01	1.059363e-01	1.055571e-01	2.607407e-01	9.007796e-02	1.530468e-01	2.454046e-01	9.569279e-02	2.637987e-01	1.709577e-01	7.109937e-02	5.499657e-02	3.039275e-01	1.691643e-01	3.932837e-02	4.128736e-01	1.970969e-02	3.368615e-01	1.671350e-01	3.192606e-01	1.767429e-01	3.487639e-01	2.433957e-01	1.853756e-01	2.224647e-01	2.583939e-01	2.639244e-01	2.392993e-01	2.383824e-01	1.679763e+00	1.563111e+00	1.422153e+00	2.857434e-02	3.649284e-01	3.204960e-01	2.314576e+00
2087500	-9.068089e+04	-3.213237e+02	6.948185e+01	2.415692e-01	1.961188e-01	1.059363e-01	1.055571e-01	2.607407e-01	9.007796e-02	1.546812e-01	2.469173e-01	8.663719e-02	2.737436e-01	1.688394e-01	6.918129e-02	5.341927e-02	3.039275e-01	1.707416e-01	3.932837e-02	4.128736e-01	1.970969e-02	3.292781e-01	1.731136e-01	3.228941e-01	1.747142e-01	3.469321e-01	2.421662e-01	1.827289e-01	2.281728e-01	2.608034e-01	2.646310e-01	2.376936e-01	2.368719e-01	1.844438e+00	1.713082e+00	1.422153e+00	3.045493e-02	3.665451e-01	3.311447e-01	2.302310e+00
2088000	-9.068698e+04	-3.187528e+02	6.833418e+01	2.430566e-01	1.906525e-01	1.056025e-01	9.835130e-02	2.675513e-01	9.478578e-02	1.586506e-01	2.538178e-01	8.451716e-02	2.728183e-01	1.566800e-01	7.351618e-02	5.513649e-02	3.039275e-01	1.707416e-01	3.761115e-02	4.128736e-01	1.970969e-02	3.262030e-01	1.749344e-01	3.257563e-01	1.731064e-01	3.481478e-01	2.446924e-01	1.720465e-01	2.351133e-01	2.565149e-01	2.584495e-01	2.505338e-01	2.345018e-01	1.827855e+00	1.509303e+00	1.617993e+00	2.129098e-02	3.851971e-01	3.412211e-01	2.273582e+00
2088500	-9.067669e+04	-3.166901e+02	6.753820e+01	2.287210e-01	1.816209e-01	1.099250e-01	1.057738e-01	2.765634e-01	9.739585e-02	1.586506e-01	2.538178e-01	8.451716e-02	2.728183e-01	1.566800e-01	7.351618e-02	5.367417e-02	2.956028e-01	1.770945e-01	4.094206e-02	4.145514e-01	1.813513e-02	3.409372e-01	1.698147e-01	3.322513e-01	1.569968e-01	3.481478e-01	2.446924e-01	1.720465e-01	2.351133e-01	2.565149e-01	2.584495e-01	2.478133e-01	2.372222e-01	1.576328e+00	1.590150e+00	1.516235e+00	2.443570e-02	3.976377e-01	3.157785e-01	2.286584e+00
2089000	-9.067662e+04	-3.197937e+02	6.905641e+01	2.236489e-01	1.854868e-01	1.092328e-01	1.070921e-01	2.727838e-01	1.017556e-01	1.591511e-01	2.551618e-01	8.920981e-02	2.555302e-01	1.677856e-01	7.316139e-02	5.428300e-02	2.956028e-01	1.744681e-01	4.327912e-02	4.145514e-01	1.781563e-02	3.365067e-01	1.713712e-01	3.375277e-01	1.545945e-01	3.497066e-01	2.396217e-01	1.725929e-01	2.380788e-01	2.565149e-01	2.584495e-01	2.478133e-01	2.372222e-01	1.346685e+00	1.588564e+00	1.453609e+00	2.443570e-02	3.563576e-01	3.147214e-01	2.328921e+00
2089500	-9.067415e+04	-3.248751e+02	7.138095e+01	2.352587e-01	1.894901e-01	1.112046e-01	1.057536e-01	2.553205e-01	1.029724e-01	1.591511e-01	2.551618e-01	8.441806e-02	2.754726e-01	1.526350e-01	7.316139e-02	5.428300e-02	2.956028e-01	1.744681e-01	4.327912e-02	4.145514e-01	1.781563e-02	3.295706e-01	1.709915e-01	3.357698e-01	1.636682e-01	3.402105e-01	2.414165e-01	1.790155e-01	2.393575e-01	2.564752e-01	2.641303e-01	2.412311e-01	2.381634e-01	1.673694e+00	1.373888e+00	1.356603e+00	3.168341e-02	3.563476e-01	3.147314e-01	2.328921e+00
2090000	-9.068951e+04	-3.194694e+02	6.892553e+01	2.538577e-01	1.846588e-01	1.079115e-01	9.642961e-02	2.629941e-01	9.414835e-02	1.591511e-01	2.551618e-01	8.567095e-02	2.754726e-01	1.678499e-01	5.669365e-02	5.428300e-02	3.006819e-01	1.744681e-01	4.327912e-02	4.094723e-01	1.781563e-02	3.314091e-01	1.650607e-01	3.317816e-01	1.717486e-01	3.437306e-01	2.451482e-01	1.766874e-01	2.344338e-01	2.523933e-01	2.641303e-01	2.381725e-01	2.453039e-01	1.673694e+00	1.373888e+00	1.307053e+00	2.189878e-02	3.657622e-01	3.139550e-01	2.320283e+00
2090500	-9.068112e+04	-3.152832e+02	6.690091e+01	2.334163e-01	1.803571e-01	1.035721e-01	1.168710e-01	2.716351e-01	9.414835e-02	1.590729e-01	2.518935e-01	8.677070e-02	2.656461e-01	1.706209e-01	6.599583e-02	5.740165e-02	3.027731e-01	1.782768e-01	3.865563e-02	4.011308e-01	2.176198e-02	3.281780e-01	1.636845e-01	3.353269e-01	1.728106e-01	3.539648e-01	2.361282e-01	1.781188e-01	2.317882e-01	2.523933e-01	2.641303e-01	2.381725e-01	2.453039e-01	1.706350e+00	1.510608e+00	1.506810e+00	2.189878e-02	3.701652e-01	3.165745e-01	2.313260e+00
2091000	-9.067246e+04	-3.208479e+02	6.938521e+01	2.058390e-01	1.781934e-01	1.109926e-01	1.029758e-01	3.067439e-01	9.525516e-02	1.590729e-01	2.518935e-01	8.677070e-02	2.656461e-01	1.706209e-01	6.599583e-02	5.740165e-02	3.027731e-01	1.782768e-01	3.865563e-02	4.011308e-01	2.176198e-02	3.311828e-01	1.762262e-01	3.325488e-01	1.600422e-01	3.539648e-01	2.361282e-01	1.781188e-01	2.317882e-01	2.523933e-01	2.641303e-01	2.381725e-01	2.453039e-01	1.687562e+00	1.494728e+00	1.534376e+00	2.471122e-02	3.701652e-01	3.165745e-01	2.313260e+00
2091500	-9.066917e+04	-3.089431e+02	6.417884e+01	2.083461e-01	1.714187e-01	1.077326e-01	9.907045e-02	3.124569e-01	1.009753e-01	1.614285e-01	2.500255e-01	8.677070e-02	2.504437e-01	1.710531e-01	8.027858e-02	5.810562e-02	3.190590e-01	1.663830e-01	4.242995e-02	3.963229e-01	1.769953e-02	3.390358e-01	1.756038e-01	3.293709e-01	1.559896e-01	3.465406e-01	2.474194e-01	1.786533e-01	2.273866e-01	2.594429e-01	2.663822e-01	2.364708e-01	2.377041e-01	1.619364e+00	1.525637e+00	1.575596e+00	2.281759e-02	3.729425e-01	3.534077e-01	2.273650e+00
2092000	-9.067135e+04	-3.204092e+02	6.931451e+01	2.083461e-01	1.714187e-01	1.077326e-01	9.907045e-02	3.124569e-01	1.009753e-01	1.558287e-01	2.501864e-01	9.040790e-02	2.522744e-01	1.837483e-01	6.755433e-02	5.810562e-02	3.190590e-01	1.663830e-01	4.020844e-02	3.963229e-01	1.992104e-02	3.452892e-01	1.674314e-01	3.296249e-01	1.576545e-01	3.469010e-01	2.432666e-01	1.827070e-01	2.271254e-01	2.589807e-01	2.613562e-01	2.413431e-01	2.383201e-01	1.481819e+00	1.568585e+00	1.383529e+00	3.358752e-02	3.821432e-01	3.037379e-01	2.314119e+00
2092500	-9.070220e+04	-3.199704e+02	6.898854e+01	2.205832e-01	1.680495e-01	1.129016e-01	1.018239e-01	2.987231e-01	9.791860e-02	1.566761e-01	2.520031e-01	8.448857e-02	2.523861e-01	1.684389e-01	8.600722e-02	3.295349e-02	2.888239e-01	1.829790e-01	4.367933e-02	4.339056e-01	1.765866e-02	3.377616e-01	1.759347e-01	3.354733e-01	1.508304e-01	3.594974e-01	2.419101e-01	1.770491e-01	2.215434e-01	2.594197e-01	2.574475e-01	2.418585e-01	2.412743e-01	1.711370e+00	1.590506e+00	1.414059e+00	1.748532e-02	3.667945e-01	3.255985e-01	2.307607e+00
2093000	-9.070056e+04	-3.140866e+02	6.652765e+01	2.097147e-01	1.680495e-01	1.237702e-01	1.018239e-01	2.987231e-01	9.791860e-02	1.471306e-01	2.568822e-01	8.667347e-02	2.502129e-01	1.783092e-01	8.079162e-02	3.625032e-02	2.888239e-01	1.754247e-01	4.793679e-02	4.337332e-01	1.783106e-02	3.399638e-01	1.639979e-01	3.452817e-01	1.507565e-01	3.566142e-01	2.419101e-01	1.799323e-01	2.215434e-01	2.579315e-01	2.589357e-01	2.420373e-01	2.410955e-01	1.591518e+00	1.294717e+00	1.495167e+00	1.858694e-02	3.856944e-01	3.471019e-01	2.267204e+00
2093500	-9.067534e+04	-3.125144e+02	6.577288e+01	2.085170e-01	1.824726e-01	1.126077e-01	8.980702e-02	3.058841e-01	1.007115e-01	1.565284e-01	2.571853e-01	8.757741e-02	2.485621e-01	1.789837e-01	7.116313e-02	6.496562e-02	3.102512e-01	1.696041e-01	4.312902e-02	3.966668e-01	1.538321e-02	3.384773e-01	1.694436e-01	3.410094e-01	1.510698e-01	3.602306e-01	2.360609e-01	1.758522e-01	2.278564e-01	2.619845e-01	2.589963e-01	2.380961e-01	2.409231e-01	1.470570e+00	1.672271e+00	1.407642e+00	3.765774e-02	3.809324e-01	3.271052e-01	2.291962e+00
2094000	-9.068303e+04	-3.143300e+02	6.660754e+01	2.085170e-01	1.824726e-01	1.126077e-01	8.980702e-02	3.058841e-01	1.007115e-01	1.547124e-01	2.512453e-01	9.388372e-02	2.625655e-01	1.732241e-01	6.436891e-02	6.381732e-02	2.938438e-01	1.639618e-01	4.497923e-02	4.148427e-01	1.855514e-02	3.358571e-01	1.752794e-01	3.353665e-01	1.534970e-01	3.547075e-01	2.393702e-01	1.787956e-01	2.271267e-01	2.625349e-01	2.599172e-01	2.380961e-01	2.394518e-01	1.515503e+00	1.513697e+00	1.412331e+00	3.107477e-02	3.923640e-01	3.415570e-01	2.266079e+00
2094500	-9.070081e+04	-3.059858e+02	6.311611e+01	1.911281e-01	1.884818e-01	1.199516e-01	1.050852e-01	2.845681e-01	1.107852e-01	1.516669e-01	2.508573e-01	9.063545e-02	2.596935e-01	1.763639e-01	7.078289e-02	6.244935e-02	2.898248e-01	1.719095e-01	4.285148e-02	4.124587e-01	2.050615e-02	3.358571e-01	1.852818e-01	3.270145e-01	1.518466e-01	3.444709e-01	2.390418e-01	1.828662e-01	2.336211e-01	2.585348e-01	2.588849e-01	2.388913e-01	2.436890e-01	1.549270e+00	1.232036e+00	1.526067e+00	2.667018e-02	4.015103e-01	3.254861e-01	2.273004e+00
2095000	-9.070684e+04	-3.021907e+02	6.150575e+01	1.924057e-01	1.845154e-01	1.186826e-01	1.003771e-01	2.978692e-01	1.061500e-01	1.483339e-01	2.686268e-01	9.025104e-02	2.685923e-01	1.509918e-01	7.320412e-02	5.024277e-02	2.999404e-01	1.811036e-01	4.834077e-02	4.009037e-01	1.946879e-02	3.405322e-01	1.795156e-01	3.223916e-01	1.575606e-01	3.497984e-01	2.488955e-01	1.627783e-01	2.385279e-01	2.585348e-01	2.588849e-01	2.388913e-01	2.436890e-01	1.487178e+00	1.248927e+00	1.710618e+00	1.805643e-02	4.015103e-01	3.516221e-01	2.246868e+00
2095500	-9.068833e+04	-3.052867e+02	6.275955e+01	2.211140e-01	1.791682e-01	1.016134e-01	9.759113e-02	2.931513e-01	1.073620e-01	1.372671e-01	2.724870e-01	8.136786e-02	2.742136e-01	1.597457e-01	7.491877e-02	5.513529e-02	2.999404e-01	1.811036e-01	4.834077e-02	3.960111e-01	1.946879e-02	3.318940e-01	1.805573e-01	3.337607e-01	1.537881e-01	3.496641e-01	2.437751e-01	1.678987e-01	2.386621e-01	2.585348e-01	2.615967e-01	2.361795e-01	2.436890e-01	1.591824e+00	1.439529e+00	1.439735e+00	3.023845e-02	3.991561e-01	3.358399e-01	2.265004e+00
2096000	-9.069719e+04	-3.037082e+02	6.206392e+01	2.243470e-01	1.791682e-01	1.016134e-01	9.435805e-02	2.931513e-01	1.073620e-01	1.360086e-01	2.596937e-01	9.123889e-02	2.871472e-01	1.537409e-01	7.217073e-02	5.328049e-02	3.101882e-01	1.759096e-01	4.562991e-02	3.944014e-01	2.059041e-02	3.386615e-01	1.671327e-01	3.374634e-01	1.567424e-01	3.527431e-01	2.382229e-01	1.739383e-01	2.350957e-01	2.583510e-01	2.617805e-01	2.361795e-01	2.436890e-01	1.591824e+00	1.407158e+00	1.590476e+00	3.023845e-02	4.306570e-01	3.373204e-01	2.232023e+00
2096500	-9.070800e+04	-3.010086e+02	6.096186e+01	2.233548e-01	1.791682e-01	1.039984e-01	9.373256e-02	2.913918e-01	1.083543e-01	1.322237e-01	2.603698e-01	9.315637e-02	2.669616e-01	1.574170e-01	8.987151e-02	6.766090e-02	2.958078e-01	1.767812e-01	4.562991e-02	3.944014e-01	1.971883e-02	3.386615e-01	1.671327e-01	3.374634e-01	1.567424e-01	3.560562e-01	2.495335e-01	1.707920e-01	2.236183e-01	2.583510e-01	2.556631e-01	2.453737e-01	2.406122e-01	1.528474e+00	1.491795e+00	1.595525e+00	3.023845e-02	4.076351e-01	3.603423e-01	2.232023e+00
2097000	-9.068842e+04	-3.068286e+02	6.330599e+01	2.233548e-01	1.791682e-01	1.039984e-01	9.373256e-02	2.913918e-01	1.083543e-01	1.359843e-01	2.656588e-01	8.877130e-02	2.592493e-01	1.669578e-01	8.337846e-02	6.771777e-02	2.958078e-01	1.767812e-01	4.562991e-02	3.944014e-01	1.966196e-02	3.327895e-01	1.739792e-01	3.409858e-01	1.522455e-01	3.560562e-01	2.495335e-01	1.707920e-01	2.236183e-01	2.583510e-01	2.623775e-01	2.386594e-01	2.406122e-01	1.506358e+00	1.659883e+00	1.526386e+00	3.023845e-02	4.000574e-01	3.689845e-01	2.230958e+00
2097500	-9.069053e+04	-3.024523e+02	6.154921e+01	2.132087e-01	1.791682e-01	1.088150e-01	9.588986e-02	2.945640e-01	1.083543e-01	1.359843e-01	2.656588e-01	8.877130e-02	2.592493e-01	1.710157e-01	7.932063e-02	5.365658e-02	3.029092e-01	1.640757e-01	4.481091e-02	4.076078e-01	2.693971e-02	3.304380e-01	1.731173e-01	3.409858e-01	1.554590e-01	3.561843e-01	2.537476e-01	1.714052e-01	2.186629e-01	2.590128e-01	2.571091e-01	2.404449e-01	2.434332e-01	1.647277e+00	1.427194e+00	1.526386e+00	1.229407e-02	4.040854e-01	3.589238e-01	2.236991e+00
2098000	-9.069489e+04	-3.107873e+02	6.491635e+01	2.132087e-01	1.791682e-01	1.088150e-01	9.588986e-02	2.945640e-01	1.083543e-01	1.461422e-01	2.379051e-01	8.713125e-02	2.800824e-01	1.654216e-01	8.331735e-02	6.055732e-02	3.029092e-01	1.650534e-01	3.693251e-02	4.076078e-01	2.693971e-02	3.371762e-01	1.725801e-01	3.316042e-01	1.586395e-01	3.608467e-01	2.486476e-01	1.774192e-01	2.130864e-01	2.594400e-01	2.575566e-01	2.418148e-01	2.411887e-01	1.526787e+00	1.769593e+00	1.526386e+00	3.573446e-02	4.129935e-01	3.338662e-01	2.253140e+00
2098500	-9.068651e+04	-3.067866e+02	6.322958e+01	2.107386e-01	1.819494e-01	1.078305e-01	9.708768e-02	2.956931e-01	1.067008e-01	1.459274e-01	2.441305e-01	9.647408e-02	2.603835e-01	1.774941e-01	7.559032e-02	6.055732e-02	3.029092e-01	1.650534e-01	3.693251e-02	4.076078e-01	2.693971e-02	3.371762e-01	1.740445e-01	3.316042e-01	1.571751e-01	3.537732e-01	2.412350e-01	1.733149e-01	2.316770e-01	2.594400e-01	2.570971e-01	2.422743e-01	2.411887e-01	1.835768e+00	1.485096e+00	1.513689e+00	3.648124e-02	3.909258e-01	3.292938e-01	2.279780e+00
2099000	-9.067432e+04	-3.100383e+02	6.464157e+01	2.052114e-01	1.820549e-01	1.116159e-01	9.676817e-02	2.961986e-01	1.081511e-01	1.485562e-01	2.452234e-01	9.626546e-02	2.616140e-01	1.697129e-01	7.862799e-02	5.548584e-02	2.846999e-01	1.808849e-01	4.220682e-02	4.152618e-01	2.146073e-02	3.371762e-01	1.768720e-01	3.316042e-01	1.543475e-01	3.452567e-01	2.412350e-01	1.818314e-01	2.316770e-01	2.606891e-01	2.570971e-01	2.422743e-01	2.399395e-01	1.566378e+00	1.485096e+00	1.669145e+00	1.996344e-02	4.083873e-01	3.452607e-01	2.246352e+00
2099500	-9.068085e+04	-3.097633e+02	6.456027e+01	2.013347e-01	1.792537e-01	1.152178e-01	8.671636e-02	3.008217e-01	1.166558e-01	1.477967e-01	2.496636e-01	8.329207e-02	2.795413e-01	1.666618e-01	7.304444e-02	5.936723e-02	2.799872e-01	1.647879e-01	4.734998e-02	4.334432e-01	1.506445e-02	3.371762e-01	1.837600e-01	3.357878e-01	1.432760e-01	3.511437e-01	2.394471e-01	1.751622e-01	2.342470e-01	2.606891e-01	2.582148e-01	2.420368e-01	2.390593e-01	1.548416e+00	1.561599e+00	1.527476e+00	4.250788e-02	4.083661e-01	3.400845e-01	2.251549e+00
2100000	-9.066921e+04	-3.076233e+02	6.372216e+01	2.082978e-01	1.787969e-01	1.126077e-01	9.413178e-02	2.968097e-01	1.093561e-01	1.558177e-01	2.508355e-01	8.517557e-02	2.668218e-01	1.760876e-01	6.526179e-02	5.635452e-02	2.781037e-01	1.666946e-01	4.519824e-02	4.346130e-01	1.903593e-02	3.447190e-01	1.826476e-01	3.287446e-01	1.438888e-01	3.537815e-01	2.413767e-01	1.764108e-01	2.284310e-01	2.603024e-01	2.601516e-01	2.375373e-01	2.420087e-01	1.501253e+00	1.515283e+00	1.472541e+00	2.461163e-02	4.083661e-01	3.400845e-01	2.251549e+00
2100500	-9.067983e+04	-3.166314e+02	6.765980e+01	1.949091e-01	1.700406e-01	1.269201e-01	9.896808e-02	2.974127e-01	1.117494e-01	1.558177e-01	2.464573e-01	8.517557e-02	2.639434e-01	1.760876e-01	7.251836e-02	5.635452e-02	2.781037e-01	1.748191e-01	3.707378e-02	4.346130e-01	1.903593e-02	3.377660e-01	1.826476e-01	3.356977e-01	1.438888e-01	3.622105e-01	2.408238e-01	1.764108e-01	2.205549e-01	2.603024e-01	2.601516e-01	2.375373e-01	2.420087e-01	1.523534e+00	1.372751e+00	1.452957e+00	1.060244e-02	4.009426e-01	3.432731e-01	2.255784e+00
2101000	-9.067524e+04	-3.109151e+02	6.515750e+01	2.094270e-01	1.797353e-01	1.313933e-01	9.706608e-02	2.768651e-01	1.055132e-01	1.539410e-01	2.402619e-01	9.339863e-02	2.636756e-01	1.749508e-01	7.377212e-02	5.968858e-02	2.930364e-01	1.687170e-01	4.350629e-02	4.150833e-01	1.996845e-02	3.372219e-01	1.690714e-01	3.395576e-01	1.541490e-01	3.512965e-01	2.444031e-01	1.764108e-01	2.278896e-01	2.627433e-01	2.601516e-01	2.384718e-01	2.386333e-01	1.559429e+00	1.372751e+00	1.452957e+00	1.832806e-02	3.745580e-01	3.584658e-01	2.266976e+00
2101500	-9.067546e+04	-3.165638e+02	6.755436e+01	2.258209e-01	1.827807e-01	1.138914e-01	8.881106e-02	2.760577e-01	1.126382e-01	1.558241e-01	2.653027e-01	8.707877e-02	2.525686e-01	1.606771e-01	7.854875e-02	5.968858e-02	2.930364e-01	1.632852e-01	4.350629e-02	4.150833e-01	2.540019e-02	3.322536e-01	1.690714e-01	3.445260e-01	1.541490e-01	3.563000e-01	2.420016e-01	1.752183e-01	2.264801e-01	2.594300e-01	2.595187e-01	2.404487e-01	2.406027e-01	1.615196e+00	1.530301e+00	1.374441e+00	2.309860e-02	4.132150e-01	3.304702e-01	2.256315e+00
2102000	-9.068283e+04	-3.097911e+02	6.450737e+01	2.153519e-01	1.852769e-01	1.251999e-01	9.122465e-02	2.740109e-01	1.089358e-01	1.400281e-01	2.532727e-01	8.735373e-02	2.713565e-01	1.764132e-01	7.157583e-02	6.702918e-02	2.867155e-01	1.643423e-01	4.442806e-02	4.134242e-01	2.406085e-02	3.322536e-01	1.826575e-01	3.309399e-01	1.541490e-01	3.563000e-01	2.420016e-01	1.752183e-01	2.264801e-01	2.594300e-01	2.573849e-01	2.419159e-01	2.412692e-01	1.651818e+00	1.530301e+00	1.608095e+00	2.309860e-02	3.877885e-01	3.468754e-01	2.265336e+00
2102500	-9.066749e+04	-3.105883e+02	6.491065e+01	2.153519e-01	1.861260e-01	1.251999e-01	9.122465e-02	2.740109e-01	1.080867e-01	1.448397e-01	2.445172e-01	8.760831e-02	2.695599e-01	1.771531e-01	7.632175e-02	5.807520e-02	2.956694e-01	1.643423e-01	4.442806e-02	4.134242e-01	2.406085e-02	3.319791e-01	1.824613e-01	3.344269e-01	1.511327e-01	3.575646e-01	2.445029e-01	1.773203e-01	2.206121e-01	2.594300e-01	2.573849e-01	2.419159e-01	2.412692e-01	1.698953e+00	1.420176e+00	1.518046e+00	2.089760e-02	3.968170e-01	3.378469e-01	2.265336e+00
2103000	-9.067674e+04	-3.194316e+02	6.886176e+01	2.214224e-01	1.861260e-01	1.191294e-01	9.122465e-02	2.740109e-01	1.080867e-01	1.448397e-01	2.445172e-01	8.760831e-02	2.695599e-01	1.771531e-01	7.632175e-02	7.156521e-02	2.851838e-01	1.620236e-01	4.161921e-02	4.181346e-01	2.147357e-02	3.319791e-01	1.798716e-01	3.371778e-01	1.509715e-01	3.640993e-01	2.420269e-01	1.755642e-01	2.183096e-01	2.600909e-01	2.541538e-01	2.485304e-01	2.372249e-01	1.589024e+00	1.347677e+00	1.521674e+00	3.381101e-02	3.792090e-01	3.473150e-01	2.273476e+00
2103500	-9.067244e+04	-3.158163e+02	6.724876e+01	2.035891e-01	1.836556e-01	1.236943e-01	9.089564e-02	2.831197e-01	1.150457e-01	1.386685e-01	2.445172e-01	9.104858e-02	2.647102e-01	1.771531e-01	8.390232e-02	6.712902e-02	2.839860e-01	1.692759e-01	3.858596e-02	4.233833e-01	1.763982e-02	3.319791e-01	1.798716e-01	3.371778e-01	1.509715e-01	3.628208e-01	2.441688e-01	1.783228e-01	2.146877e-01	2.624199e-01	2.562041e-01	2.466763e-01	2.346997e-01	1.589024e+00	1.347677e+00	1.528246e+00	3.015480e-02	3.813874e-01	3.115101e-01	2.307103e+00
2104000	-9.067823e+04	-3.242756e+02	7.119894e+01	2.035891e-01	1.836556e-01	1.236943e-01	9.089564e-02	2.831197e-01	1.150457e-01	1.468693e-01	2.516863e-01	9.151924e-02	2.663324e-01	1.681216e-01	7.547114e-02	5.469545e-02	2.868303e-01	1.758911e-01	3.212611e-02	4.327335e-01	1.772356e-02	3.319791e-01	1.786675e-01	3.371778e-01	1.521756e-01	3.628208e-01	2.441688e-01	1.783228e-01	2.146877e-01	2.624199e-01	2.562041e-01	2.466763e-01	2.346997e-01	1.474739e+00	1.328380e+00	1.392461e+00	2.681150e-02	3.540652e-01	3.234891e-01	2.322446e+00
2104500	-9.067761e+04	-3.230590e+02	7.049233e+01	2.229408e-01	1.812742e-01	1.149909e-01	8.142375e-02	2.892920e-01	1.100784e-01	1.468693e-01	2.505716e-01	9.263400e-02	2.663324e-01	1.681216e-01	7.547114e-02	4.655409e-02	3.054272e-01	1.723092e-01	4.232618e-02	4.184124e-01	1.497087e-02	3.423735e-01	1.674363e-01	3.361916e-01	1.539986e-01	3.512864e-01	2.478963e-01	1.782231e-01	2.225942e-01	2.629595e-01	2.509039e-01	2.452495e-01	2.408871e-01	1.638503e+00	1.564596e+00	1.302750e+00	2.681150e-02	3.728566e-01	3.082300e-01	2.318913e+00
2105000	-9.066704e+04	-3.253189e+02	7.157775e+01	2.229408e-01	1.812742e-01	1.149909e-01	9.738628e-02	2.892920e-01	9.411590e-02	1.481060e-01	2.556011e-01	9.208883e-02	2.535499e-01	1.680125e-01	8.264174e-02	4.655409e-02	3.054272e-01	1.723092e-01	3.878208e-02	4.184124e-01	1.851498e-02	3.321767e-01	1.747520e-01	3.397547e-01	1.533166e-01	3.512864e-01	2.478963e-01	1.790344e-01	2.217829e-01	2.613259e-01	2.525375e-01	2.452495e-01	2.408871e-01	1.661831e+00	1.454661e+00	1.309764e+00	3.801213e-02	3.554360e-01	3.191868e-01	2.325377e+00
2105500	-9.068791e+04	-3.215528e+02	6.985675e+01	2.066140e-01	1.792804e-01	1.224890e-01	1.047743e-01	2.971599e-01	8.968245e-02	1.476015e-01	2.494914e-01	8.613930e-02	2.723411e-01	1.679361e-01	7.649048e-02	5.154203e-02	2.930310e-01	1.720696e-01	4.327052e-02	4.243908e-01	1.569602e-02	3.383413e-01	1.778294e-01	3.234946e-01	1.603346e-01	3.602602e-01	2.378294e-01	1.775521e-01	2.243583e-01	2.517882e-01	2.618544e-01	2.386498e-01	2.477076e-01	1.477847e+00	1.457930e+00	1.449792e+00	1.495721e-02	3.549466e-01	3.046123e-01	2.340441e+00
2106000	-9.069174e+04	-3.148278e+02	6.695073e+01	2.208407e-01	1.799251e-01	1.196041e-01	9.445218e-02	2.863910e-01	9.878687e-02	1.547589e-01	2.448655e-01	9.187116e-02	2.541922e-01	1.791855e-01	7.512678e-02	6.776868e-02	3.124421e-01	1.448216e-01	3.187006e-02	4.123206e-01	3.077697e-02	3.333837e-01	1.740105e-01	3.415259e-01	1.510799e-01	3.536365e-01	2.392145e-01	1.875731e-01	2.195759e-01	2.666282e-01	2.538522e-01	2.401258e-01	2.393939e-01	1.525164e+00	1.372369e+00	1.257146e+00	2.294649e-02	3.691119e-01	3.239838e-01	2.306904e+00
2106500	-9.068370e+04	-3.148525e+02	6.683115e+01	2.048180e-01	1.759069e-01	1.131701e-01	9.227970e-02	3.176765e-01	9.614888e-02	1.662158e-01	2.416520e-01	8.439087e-02	2.647783e-01	1.667020e-01	7.626104e-02	5.153564e-02	2.989676e-01	1.792523e-01	4.873139e-02	4.032718e-01	1.824124e-02	3.430279e-01	1.725156e-01	3.343866e-01	1.500699e-01	3.553259e-01	2.330469e-01	1.745214e-01	2.371058e-01	2.541251e-01	2.601840e-01	2.357184e-01	2.499725e-01	1.518124e+00	1.536802e+00	1.397371e+00	3.062495e-02	3.880516e-01	3.024014e-01	2.309547e+00
2107000	-9.068494e+04	-3.140731e+02	6.633301e+01	2.161380e-01	1.873068e-01	1.053406e-01	9.909807e-02	2.840924e-01	1.080242e-01	1.671250e-01	2.457070e-01	8.395131e-02	2.677687e-01	1.653975e-01	7.005057e-02	5.582120e-02	3.117646e-01	1.675224e-01	4.468043e-02	4.042615e-01	1.594990e-02	3.312388e-01	1.832521e-01	3.251131e-01	1.603959e-01	3.553259e-01	2.330469e-01	1.745214e-01	2.371058e-01	2.541251e-01	2.601840e-01	2.357184e-01	2.499725e-01	1.721733e+00	1.691524e+00	1.401814e+00	2.376973e-02	3.949014e-01	3.190069e-01	2.286092e+00
2107500	-9.068500e+04	-3.105228e+02	6.501521e+01	2.220291e-01	1.866219e-01	1.097276e-01	1.030575e-01	2.803804e-01	9.818352e-02	1.570686e-01	2.428048e-01	8.716055e-02	2.669152e-01	1.785291e-01	6.752172e-02	6.782902e-02	3.121440e-01	1.714771e-01	4.063464e-02	3.848931e-01	2.302218e-02	3.314418e-01	1.741766e-01	3.299077e-01	1.644739e-01	3.592898e-01	2.330469e-01	1.735915e-01	2.340718e-01	2.496757e-01	2.700960e-01	2.349329e-01	2.452954e-01	1.586717e+00	1.417547e+00	1.321947e+00	2.864053e-02	3.889526e-01	3.369705e-01	2.274077e+00
2108000	-9.069087e+04	-3.123042e+02	6.556262e+01	2.220291e-01	1.866219e-01	1.097276e-01	1.030575e-01	2.803804e-01	9.818352e-02	1.502745e-01	2.516133e-01	8.461740e-02	2.627621e-01	1.763053e-01	7.442745e-02	6.049612e-02	3.121440e-01	1.801612e-01	4.247955e-02	3.848931e-01	1.982607e-02	3.361042e-01	1.741766e-01	3.302975e-01	1.594218e-01	3.559651e-01	2.326177e-01	1.807252e-01	2.306920e-01	2.514006e-01	2.683711e-01	2.411301e-01	2.390982e-01	1.641249e+00	1.577883e+00	1.609664e+00	2.185725e-02	3.640475e-01	3.623538e-01	2.273599e+00
2108500	-9.068250e+04	-3.054732e+02	6.273556e+01	2.199964e-01	1.866219e-01	1.117603e-01	1.030575e-01	2.803804e-01	9.818352e-02	1.530021e-01	2.477909e-01	9.825777e-02	2.374854e-01	1.807745e-01	8.268929e-02	7.667699e-02	2.992867e-01	1.511883e-01	3.912871e-02	4.015575e-01	3.216181e-02	3.361042e-01	1.733910e-01	3.302975e-01	1.602073e-01	3.650397e-01	2.510535e-01	1.778545e-01	2.060523e-01	2.563363e-01	2.636798e-01	2.417136e-01	2.382703e-01	1.648053e+00	1.534796e+00	1.532970e+00	2.036327e-02	4.294371e-01	3.357588e-01	2.234804e+00
2109000	-9.068295e+04	-3.156901e+02	6.713329e+01	2.225107e-01	1.876581e-01	1.073487e-01	9.773621e-02	2.846727e-01	1.000737e-01	1.478700e-01	2.489249e-01	9.683565e-02	2.533784e-01	1.771628e-01	7.582825e-02	6.201467e-02	3.078512e-01	1.561298e-01	4.200001e-02	4.107547e-01	2.124955e-02	3.292696e-01	1.776972e-01	3.280681e-01	1.649651e-01	3.675761e-01	2.434631e-01	1.754243e-01	2.135365e-01	2.597465e-01	2.603098e-01	2.422416e-01	2.377021e-01	1.665002e+00	1.475709e+00	1.460455e+00	1.927972e-02	3.977796e-01	3.180597e-01	2.284161e+00
2109500	-9.068807e+04	-3.151627e+02	6.688089e+01	2.122994e-01	1.895717e-01	1.119313e-01	1.020651e-01	2.872825e-01	9.685003e-02	1.464842e-01	2.484658e-01	9.672361e-02	2.495048e-01	1.853681e-01	7.345349e-02	6.004769e-02	3.078512e-01	1.561298e-01	4.659245e-02	4.081293e-01	2.124955e-02	3.404104e-01	1.776972e-01	3.280681e-01	1.538243e-01	3.681874e-01	2.394150e-01	1.751007e-01	2.172969e-01	2.597465e-01	2.603098e-01	2.422416e-01	2.377021e-01	1.665002e+00	1.470033e+00	1.513925e+00	1.927972e-02	3.919261e-01	3.067891e-01	2.301285e+00
2110000	-9.068320e+04	-3.163840e+02	6.728603e+01	2.126248e-01	1.940785e-01	1.242695e-01	9.335015e-02	2.777453e-01	9.793182e-02	1.464550e-01	2.503538e-01	8.664417e-02	2.725929e-01	1.709899e-01	7.296425e-02	6.115868e-02	3.001048e-01	1.713434e-01	4.002640e-02	4.094786e-01	1.788808e-02	3.287014e-01	1.671631e-01	3.416399e-01	1.624955e-01	3.614550e-01	2.400162e-01	1.738554e-01	2.246734e-01	2.591226e-01	2.581161e-01	2.398557e-01	2.429056e-01	1.777154e+00	1.581327e+00	1.589530e+00	1.461289e-02	3.810305e-01	3.406826e-01	2.278287e+00
2110500	-9.067881e+04	-3.146199e+02	6.648947e+01	2.126248e-01	1.940785e-01	1.242695e-01	9.750998e-02	2.777453e-01	9.377200e-02	1.473455e-01	2.416947e-01	8.669299e-02	2.641507e-01	1.849293e-01	7.518688e-02	6.401033e-02	3.009737e-01	1.707882e-01	3.898974e-02	4.036285e-01	2.160949e-02	3.287014e-01	1.797494e-01	3.234391e-01	1.681101e-01	3.571067e-01	2.346071e-01	1.793007e-01	2.289856e-01	2.591226e-01	2.581161e-01	2.398557e-01	2.429056e-01	1.892155e+00	1.537872e+00	1.572295e+00	1.414197e-02	3.751855e-01	3.465277e-01	2.278287e+00
2111000	-9.067335e+04	-3.104781e+02	6.480229e+01	2.160547e-01	1.854976e-01	1.255346e-01	9.366408e-02	2.738995e-01	1.053495e-01	1.574838e-01	2.430162e-01	8.350890e-02	2.558719e-01	1.826750e-01	7.744412e-02	5.130017e-02	2.979508e-01	1.636528e-01	4.717886e-02	4.101813e-01	2.973607e-02	3.280185e-01	1.816906e-01	3.257739e-01	1.645170e-01	3.571067e-01	2.401595e-01	1.793007e-01	2.234331e-01	2.591226e-01	2.581161e-01	2.398557e-01	2.429056e-01	1.671603e+00	1.537872e+00	1.572295e+00	1.084728e-02	3.948516e-01	3.416977e-01	2.263451e+00
2111500	-9.067164e+04	-3.093371e+02	6.430805e+01	2.182696e-01	1.790992e-01	1.258135e-01	8.830940e-02	2.890353e-01	9.947301e-02	1.574838e-01	2.451233e-01	8.350890e-02	2.634822e-01	1.826750e-01	6.772683e-02	6.067215e-02	2.964595e-01	1.746321e-01	3.955057e-02	4.017666e-01	2.691902e-02	3.379505e-01	1.798454e-01	3.307331e-01	1.514711e-01	3.495672e-01	2.401595e-01	1.798671e-01	2.304062e-01	2.575254e-01	2.581161e-01	2.414528e-01	2.429056e-01	1.671603e+00	1.712183e+00	1.424243e+00	2.014468e-02	3.890795e-01	3.157218e-01	2.295199e+00
2112000	-9.070409e+04	-3.054085e+02	6.263135e+01	2.181270e-01	1.978730e-01	1.056738e-01	1.106205e-01	2.660490e-01	1.016566e-01	1.452778e-01	2.525054e-01	9.309194e-02	2.536061e-01	1.749226e-01	8.059614e-02	6.639983e-02	2.937894e-01	1.766751e-01	4.189917e-02	3.951322e-01	2.610425e-02	3.323728e-01	1.801559e-01	3.254983e-01	1.619731e-01	3.646833e-01	2.444279e-01	1.707124e-01	2.201764e-01	2.628991e-01	2.590571e-01	2.407314e-01	2.373124e-01	1.765911e+00	1.520247e+00	1.618103e+00	3.225985e-02	4.159214e-01	3.411960e-01	2.242883e+00
2112500	-9.067555e+04	-3.118510e+02	6.553533e+01	2.141619e-01	1.845925e-01	1.266954e-01	8.585813e-02	2.790072e-01	1.096848e-01	1.500696e-01	2.466879e-01	9.302353e-02	2.645780e-01	1.785509e-01	6.709015e-02	5.105137e-02	2.809653e-01	1.772513e-01	3.995671e-02	4.216432e-01	2.913215e-02	3.366894e-01	1.798454e-01	3.319941e-01	1.514711e-01	3.624669e-01	2.382708e-01	1.802907e-01	2.189715e-01	2.582968e-01	2.613067e-01	2.368406e-01	2.435560e-01	1.541316e+00	1.528253e+00	1.369567e+00	2.309015e-02	4.095774e-01	3.296927e-01	2.260730e+00
2113000	-9.068620e+04	-3.153954e+02	6.697303e+01	2.141619e-01	1.845925e-01	1.266954e-01	8.585813e-02	2.790072e-01	1.096848e-01	1.500696e-01	2.466879e-01	9.302353e-02	2.645780e-01	1.785509e-01	6.709015e-02	5.171973e-02	2.910132e-01	1.861248e-01	3.629927e-02	4.138509e-01	2.099200e-02	3.290729e-01	1.835508e-01	3.405246e-01	1.468516e-01	3.624669e-01	2.382708e-01	1.802907e-01	2.189715e-01	2.562731e-01	2.613067e-01	2.388643e-01	2.435560e-01	1.473820e+00	1.646860e+00	1.550736e+00	2.648530e-02	3.869385e-01	3.523315e-01	2.260730e+00
2113500	-9.068782e+04	-3.103096e+02	6.482376e+01	1.960685e-01	1.984155e-01	1.098257e-01	9.204587e-02	2.868759e-01	1.167686e-01	1.488388e-01	2.433297e-01	9.318478e-02	2.682641e-01	1.741005e-01	7.228208e-02	5.025861e-02	3.096512e-01	1.735190e-01	4.952789e-02	3.993537e-01	1.768960e-02	3.447437e-01	1.797386e-01	3.147194e-01	1.607983e-01	3.589883e-01	2.351363e-01	1.801727e-01	2.257027e-01	2.604512e-01	2.606528e-01	2.354255e-01	2.434705e-01	1.591953e+00	1.508837e+00	1.461998e+00	1.931516e-02	3.833971e-01	3.458447e-01	2.270758e+00
2114000	-9.068221e+04	-3.110544e+02	6.513368e+01	2.114501e-01	1.812561e-01	1.268287e-01	9.013494e-02	2.913745e-01	9.895560e-02	1.347570e-01	2.483050e-01	9.271288e-02	2.495397e-01	1.825837e-01	9.210169e-02	4.163970e-02	2.910132e-01	1.840676e-01	4.811109e-02	4.141764e-01	2.099200e-02	3.366180e-01	1.787613e-01	3.365983e-01	1.480224e-01	3.690293e-01	2.484329e-01	1.798911e-01	2.026466e-01	2.590202e-01	2.617205e-01	2.388643e-01	2.403950e-01	1.641436e+00	1.454941e+00	1.483807e+00	2.223328e-02	3.693214e-01	3.268462e-01	2.303832e+00
2114500	-9.069142e+04	-3.128758e+02	6.582786e+01	1.955380e-01	1.990510e-01	1.098257e-01	9.141032e-02	2.874064e-01	1.167686e-01	1.399352e-01	2.366791e-01	9.181947e-02	2.756684e-01	1.796383e-01	7.625948e-02	5.532045e-02	3.087980e-01	1.694989e-01	4.138919e-02	4.070735e-01	1.791990e-02	3.392683e-01	1.807356e-01	3.182903e-01	1.617058e-01	3.579276e-01	2.428989e-01	1.734411e-01	2.257323e-01	2.604512e-01	2.606528e-01	2.354255e-01	2.434705e-01	1.775788e+00	1.539200e+00	1.469439e+00	2.988252e-02	3.765540e-01	3.495099e-01	2.273936e+00
2115000	-9.067902e+04	-3.115843e+02	6.534810e+01	2.110671e-01	1.899806e-01	1.126110e-01	9.598371e-02	2.827457e-01	1.076119e-01	1.399352e-01	2.429722e-01	8.552640e-02	2.756684e-01	1.796383e-01	7.625948e-02	6.073839e-02	2.980690e-01	1.720481e-01	3.603126e-02	4.131038e-01	2.000948e-02	3.301480e-01	1.807356e-01	3.274106e-01	1.617058e-01	3.539726e-01	2.429775e-01	1.835316e-01	2.195183e-01	2.567596e-01	2.598063e-01	2.391172e-01	2.443170e-01	1.699191e+00	1.433435e+00	1.476235e+00	3.127270e-02	3.751656e-01	3.394454e-01	2.285389e+00
2115500	-9.067905e+04	-3.193177e+02	6.872441e+01	2.036914e-01	1.849691e-01	1.110065e-01	1.090372e-01	2.966821e-01	9.461355e-02	1.529054e-01	2.410088e-01	1.006999e-01	2.376830e-01	1.893774e-01	7.832551e-02	6.131762e-02	2.827562e-01	1.630322e-01	3.419438e-02	4.384380e-01	2.026169e-02	3.361875e-01	1.833874e-01	3.206499e-01	1.597753e-01	3.622083e-01	2.439172e-01	1.885390e-01	2.053355e-01	2.600439e-01	2.562516e-01	2.480900e-01	2.356145e-01	1.565031e+00	1.607702e+00	1.476966e+00	2.421036e-02	3.832295e-01	3.303544e-01	2.286416e+00
2116000	-9.070153e+04	-3.110128e+02	6.514617e+01	2.419278e-01	1.829926e-01	1.162304e-01	9.592139e-02	2.677016e-01	9.522619e-02	1.451446e-01	2.486719e-01	9.175218e-02	2.706596e-01	1.659928e-01	7.777885e-02	5.018971e-02	2.878027e-01	1.691435e-01	4.900893e-02	4.231661e-01	2.068901e-02	3.254929e-01	1.780870e-01	3.271408e-01	1.692793e-01	3.559880e-01	2.455476e-01	1.787074e-01	2.197571e-01	2.588874e-01	2.586842e-01	2.381115e-01	2.443170e-01	1.590148e+00	1.411645e+00	1.507553e+00	3.582715e-02	3.892158e-01	3.428514e-01	2.267933e+00
2116500	-9.068721e+04	-3.197084e+02	6.899966e+01	2.107871e-01	1.917946e-01	1.179655e-01	9.849274e-02	2.868243e-01	9.413580e-02	1.559371e-01	2.381759e-01	9.690613e-02	2.309194e-01	1.911758e-01	8.688580e-02	5.685225e-02	2.703201e-01	1.667582e-01	3.899399e-02	4.482694e-01	1.880597e-02	3.362404e-01	1.830585e-01	3.288300e-01	1.518712e-01	3.657715e-01	2.487717e-01	1.802318e-01	2.052250e-01	2.587673e-01	2.553368e-01	2.468818e-01	2.390141e-01	1.727831e+00	1.273004e+00	1.428486e+00	2.416795e-02	4.032758e-01	3.290251e-01	2.267699e+00
2117000	-9.068054e+04	-3.188599e+02	6.849492e+01	2.328278e-01	1.815882e-01	1.125266e-01	1.052674e-01	2.852764e-01	8.251358e-02	1.451446e-01	2.486719e-01	9.175218e-02	2.591073e-01	1.775451e-01	7.777885e-02	5.018971e-02	2.934762e-01	1.596030e-01	4.900893e-02	4.270332e-01	2.068901e-02	3.296405e-01	1.752279e-01	3.343557e-01	1.607759e-01	3.651336e-01	2.452941e-01	1.672969e-01	2.222753e-01	2.573617e-01	2.602099e-01	2.384627e-01	2.439658e-01	1.737789e+00	1.471507e+00	1.493879e+00	2.433384e-02	3.436180e-01	3.173393e-01	2.339043e+00
2117500	-9.068899e+04	-3.306552e+02	7.406588e+01	2.192364e-01	1.797845e-01	1.139789e-01	9.366131e-02	2.985493e-01	9.478956e-02	1.521789e-01	2.343608e-01	9.902013e-02	2.483681e-01	1.826469e-01	8.342525e-02	4.586431e-02	2.752476e-01	1.561915e-01	4.312940e-02	4.653104e-01	1.425685e-02	3.269491e-01	1.828872e-01	3.295721e-01	1.605916e-01	3.646787e-01	2.503753e-01	1.802760e-01	2.046700e-01	2.569253e-01	2.553368e-01	2.487238e-01	2.390141e-01	1.668132e+00	1.474156e+00	1.382596e+00	2.199406e-02	3.407637e-01	3.267272e-01	2.332509e+00
2118000	-9.070611e+04	-3.229878e+02	7.055684e+01	2.094930e-01	1.755115e-01	1.144866e-01	1.005846e-01	3.016611e-01	9.826307e-02	1.456360e-01	2.438391e-01	1.085007e-01	2.346103e-01	1.917168e-01	7.569712e-02	4.403008e-02	2.907469e-01	1.674232e-01	4.681726e-02	4.323764e-01	1.860626e-02	3.319061e-01	1.701949e-01	3.435426e-01	1.543565e-01	3.581097e-01	2.518974e-01	1.890264e-01	2.009665e-01	2.588815e-01	2.566828e-01	2.458267e-01	2.386090e-01	1.415274e+00	1.488697e+00	1.390763e+00	2.575508e-02	3.384085e-01	3.189523e-01	2.342639e+00
2118500	-9.069753e+04	-3.149631e+02	6.671621e+01	2.280896e-01	1.867060e-01	1.175022e-01	9.681418e-02	2.773970e-01	9.349113e-02	1.423007e-01	2.337579e-01	8.416206e-02	2.630290e-01	1.869954e-01	8.975492e-02	5.440031e-02	2.914258e-01	1.554533e-01	4.369892e-02	4.349181e-01	2.010363e-02	3.287288e-01	1.691839e-01	3.412589e-01	1.608284e-01	3.591191e-01	2.393679e-01	1.802182e-01	2.212949e-01	2.629419e-01	2.545346e-01	2.382120e-01	2.443115e-01	1.659761e+00	1.719087e+00	1.446908e+00	3.580634e-02	3.738842e-01	3.217745e-01	2.304341e+00
2119000	-9.068366e+04	-3.174127e+02	6.790961e+01	2.286098e-01	1.849698e-01	1.143823e-01	1.033998e-01	2.809433e-01	8.769506e-02	1.525625e-01	2.375350e-01	8.690997e-02	2.749784e-01	1.807316e-01	6.728254e-02	6.143814e-02	2.892913e-01	1.554135e-01	4.664579e-02	4.283391e-01	1.887211e-02	3.293526e-01	1.764634e-01	3.313194e-01	1.628646e-01	3.591191e-01	2.393679e-01	1.802182e-01	2.212949e-01	2.629419e-01	2.545346e-01	2.382120e-01	2.443115e-01	1.645418e+00	1.491436e+00	1.430679e+00	2.824049e-02	3.738842e-01	3.217745e-01	2.304341e+00
2119500	-9.067765e+04	-3.133384e+02	6.612537e+01	2.257102e-01	1.849698e-01	1.172819e-01	9.702929e-02	2.725172e-01	1.024916e-01	1.488949e-01	2.365952e-01	8.444845e-02	2.826352e-01	1.808774e-01	6.654896e-02	6.143814e-02	2.892913e-01	1.554135e-01	4.664579e-02	4.283391e-01	1.887211e-02	3.293526e-01	1.764634e-01	3.313194e-01	1.628646e-01	3.637070e-01	2.393679e-01	1.756303e-01	2.212949e-01	2.659023e-01	2.600295e-01	2.410547e-01	2.330135e-01	1.582914e+00	1.561912e+00	1.414105e+00	2.437617e-02	3.602058e-01	3.372252e-01	2.302569e+00
2120000	-9.067723e+04	-3.079431e+02	6.388123e+01	2.178988e-01	2.007003e-01	1.108464e-01	9.611418e-02	2.791810e-01	9.525940e-02	1.340852e-01	2.455514e-01	9.498770e-02	2.639626e-01	1.836516e-01	7.776156e-02	6.143814e-02	2.892913e-01	1.554135e-01	4.664579e-02	4.283391e-01	1.887211e-02	3.293526e-01	1.714985e-01	3.313194e-01	1.678294e-01	3.655560e-01	2.398105e-01	1.768523e-01	2.177811e-01	2.620579e-01	2.575532e-01	2.410547e-01	2.393342e-01	1.598547e+00	1.416325e+00	1.414105e+00	2.363962e-02	4.009324e-01	3.485996e-01	2.250468e+00
2120500	-9.068027e+04	-3.073326e+02	6.358961e+01	2.178988e-01	1.834338e-01	1.108464e-01	9.611418e-02	2.964474e-01	9.525940e-02	1.410399e-01	2.351800e-01	9.328058e-02	2.569498e-01	1.928897e-01	8.066002e-02	5.493490e-02	2.821418e-01	1.667325e-01	5.441882e-02	4.220529e-01	1.971907e-02	3.380980e-01	1.756197e-01	3.229429e-01	1.633394e-01	3.775101e-01	2.398105e-01	1.768523e-01	2.058270e-01	2.620579e-01	2.564223e-01	2.442313e-01	2.372884e-01	1.668138e+00	1.420393e+00	1.427084e+00	2.526286e-02	4.276353e-01	3.638201e-01	2.208545e+00
2121000	-9.067390e+04	-3.140521e+02	6.651859e+01	2.047664e-01	1.836781e-01	9.780742e-02	1.018864e-01	3.068026e-01	1.050590e-01	1.410399e-01	2.351800e-01	9.328058e-02	2.569498e-01	1.928897e-01	8.066002e-02	5.528334e-02	2.873726e-01	1.558935e-01	5.129884e-02	4.261885e-01	2.396317e-02	3.380980e-01	1.756197e-01	3.229429e-01	1.633394e-01	3.772979e-01	2.347398e-01	1.804724e-01	2.074899e-01	2.587109e-01	2.574346e-01	2.442313e-01	2.396231e-01	1.494681e+00	1.445854e+00	1.427084e+00	2.526286e-02	4.050388e-01	3.507511e-01	2.244210e+00
2121500	-9.068505e+04	-3.124564e+02	6.573471e+01	2.288719e-01	1.911657e-01	9.697123e-02	9.872494e-02	2.846910e-01	9.957530e-02	1.410399e-01	2.351800e-01	9.328058e-02	2.569498e-01	1.928897e-01	8.066002e-02	5.528334e-02	2.873726e-01	1.657801e-01	5.129884e-02	4.178941e-01	2.237101e-02	3.380980e-01	1.763617e-01	3.229429e-01	1.625974e-01	3.742751e-01	2.352392e-01	1.836167e-01	2.068691e-01	2.587109e-01	2.574346e-01	2.471850e-01	2.366695e-01	1.658967e+00	1.362928e+00	1.559112e+00	3.051913e-02	4.071184e-01	3.435369e-01	2.249345e+00
2122000	-9.068374e+04	-3.143763e+02	6.653692e+01	2.227487e-01	1.890030e-01	1.057324e-01	9.892763e-02	2.790113e-01	1.045770e-01	1.452408e-01	2.351800e-01	8.907973e-02	2.569498e-01	1.928897e-01	8.066002e-02	4.957684e-02	2.873059e-01	1.782870e-01	4.772320e-02	4.154485e-01	2.165853e-02	3.380980e-01	1.763617e-01	3.278569e-01	1.576834e-01	3.771418e-01	2.352392e-01	1.807500e-01	2.068691e-01	2.587109e-01	2.574346e-01	2.382714e-01	2.455831e-01	1.731475e+00	1.383570e+00	1.534707e+00	2.741145e-02	4.005761e-01	3.454579e-01	2.253966e+00
2122500	-9.068230e+04	-3.113056e+02	6.515944e+01	2.167822e-01	1.897325e-01	1.062882e-01	9.986290e-02	2.801426e-01	1.071916e-01	1.445789e-01	2.351800e-01	8.974154e-02	2.569498e-01	1.928897e-01	8.066002e-02	5.079847e-02	2.885529e-01	1.735964e-01	4.722642e-02	4.182689e-01	2.155688e-02	3.380980e-01	1.763617e-01	3.282370e-01	1.573033e-01	3.726754e-01	2.335401e-01	1.875151e-01	2.062694e-01	2.610655e-01	2.607150e-01	2.379037e-01	2.403157e-01	1.764438e+00	1.498921e+00	1.507778e+00	2.676022e-02	4.094074e-01	3.375870e-01	2.253006e+00
2123000	-9.069131e+04	-3.185422e+02	6.834882e+01	2.219562e-01	1.887846e-01	1.139605e-01	9.903064e-02	2.741677e-01	1.021003e-01	1.486613e-01	2.321159e-01	9.466960e-02	2.599172e-01	1.925274e-01	7.210869e-02	5.550882e-02	2.838426e-01	1.735964e-01	4.722642e-02	4.182689e-01	2.155688e-02	3.380980e-01	1.763617e-01	3.282370e-01	1.573033e-01	3.726754e-01	2.335401e-01	1.875151e-01	2.062694e-01	2.603545e-01	2.614260e-01	2.379037e-01	2.403157e-01	1.707223e+00	1.502281e+00	1.502394e+00	2.676022e-02	3.872693e-01	3.359400e-01	2.276791e+00
2123500	-9.069089e+04	-3.186311e+02	6.843331e+01	2.283759e-01	1.947117e-01	1.076932e-01	9.894639e-02	2.670677e-01	1.032052e-01	1.445488e-01	2.302995e-01	1.025012e-01	2.644608e-01	1.788266e-01	7.936308e-02	5.550882e-02	2.838426e-01	1.735964e-01	4.722642e-02	4.182689e-01	2.155688e-02	3.320106e-01	1.763617e-01	3.271703e-01	1.644574e-01	3.705859e-01	2.446137e-01	1.808264e-01	2.039740e-01	2.577798e-01	2.640007e-01	2.379037e-01	2.403157e-01	1.696617e+00	1.383137e+00	1.532200e+00	2.504496e-02	3.801197e-01	3.430896e-01	2.276791e+00
2124000	-9.069997e+04	-3.117720e+02	6.545723e+01	2.283759e-01	1.986164e-01	1.076932e-01	9.191033e-02	2.741037e-01	9.930043e-02	1.359242e-01	2.428273e-01	9.869752e-02	2.588650e-01	1.841144e-01	7.957166e-02	5.550882e-02	2.838426e-01	1.735964e-01	4.722642e-02	4.182689e-01	2.155688e-02	3.348147e-01	1.718805e-01	3.264427e-01	1.668622e-01	3.705859e-01	2.446137e-01	1.868211e-01	1.979792e-01	2.587281e-01	2.630525e-01	2.379037e-01	2.403157e-01	1.696617e+00	1.355872e+00	1.489466e+00	2.471882e-02	3.925362e-01	3.229141e-01	2.284550e+00
2124500	-9.069602e+04	-3.223837e+02	7.020515e+01	2.133266e-01	1.928141e-01	1.059918e-01	1.090765e-01	2.797916e-01	9.899939e-02	1.399326e-01	2.491224e-01	9.403531e-02	2.707242e-01	1.738479e-01	7.233754e-02	5.550882e-02	2.838426e-01	1.735964e-01	3.515541e-02	4.303399e-01	2.155688e-02	3.348147e-01	1.727414e-01	3.264427e-01	1.660013e-01	3.669318e-01	2.420431e-01	1.750366e-01	2.159885e-01	2.587281e-01	2.626373e-01	2.383190e-01	2.403157e-01	1.646566e+00	1.446178e+00	1.362604e+00	2.462113e-02	3.806435e-01	3.147143e-01	2.304642e+00
2125000	-9.069127e+04	-3.133250e+02	6.612903e+01	2.133266e-01	1.734647e-01	1.145257e-01	1.090765e-01	2.991409e-01	9.046553e-02	1.438980e-01	2.420032e-01	8.720767e-02	2.651246e-01	1.763653e-01	8.540130e-02	6.163496e-02	2.852229e-01	1.611578e-01	3.696665e-02	4.321476e-01	2.287001e-02	3.348147e-01	1.727414e-01	3.315139e-01	1.609300e-01	3.669318e-01	2.420431e-01	1.750366e-01	2.159885e-01	2.553868e-01	2.657472e-01	2.433002e-01	2.355658e-01	1.597002e+00	1.570843e+00	1.369139e+00	3.951477e-02	3.718804e-01	3.306190e-01	2.297501e+00
2125500	-9.070204e+04	-3.161220e+02	6.747432e+01	2.007169e-01	1.682951e-01	1.109762e-01	9.003492e-02	3.249317e-01	1.050453e-01	1.409363e-01	2.333246e-01	9.284108e-02	2.522329e-01	1.867758e-01	9.388931e-02	5.527442e-02	2.821890e-01	1.492883e-01	3.732208e-02	4.432428e-01	3.268349e-02	3.444648e-01	1.675870e-01	3.377834e-01	1.501647e-01	3.780072e-01	2.466037e-01	1.649068e-01	2.104823e-01	2.551770e-01	2.586411e-01	2.453474e-01	2.408345e-01	1.565582e+00	1.414870e+00	1.278758e+00	2.737738e-02	3.966577e-01	3.336156e-01	2.269727e+00
2126000	-9.069442e+04	-3.153601e+02	6.694325e+01	2.127051e-01	1.752904e-01	1.070064e-01	9.825127e-02	3.072928e-01	9.945389e-02	1.407661e-01	2.420032e-01	8.427258e-02	2.651246e-01	1.763653e-01	9.146826e-02	6.230583e-02	2.770696e-01	1.744800e-01	4.234442e-02	4.221342e-01	2.166597e-02	3.405177e-01	1.771059e-01	3.212654e-01	1.611110e-01	3.669318e-01	2.420431e-01	1.750366e-01	2.159885e-01	2.633267e-01	2.590155e-01	2.370410e-01	2.406169e-01	1.773334e+00	1.544524e+00	1.386169e+00	4.060405e-02	3.708832e-01	3.270766e-01	2.302040e+00
2126500	-9.070718e+04	-3.099305e+02	6.463810e+01	2.062438e-01	1.884324e-01	1.042714e-01	1.029191e-01	2.908304e-01	1.073030e-01	1.407661e-01	2.420032e-01	8.427258e-02	2.662053e-01	1.752846e-01	9.146826e-02	7.247728e-02	2.939367e-01	1.559758e-01	4.395851e-02	4.107271e-01	2.292458e-02	3.492225e-01	1.734089e-01	3.196577e-01	1.577109e-01	3.669318e-01	2.420431e-01	1.681530e-01	2.228721e-01	2.619566e-01	2.495326e-01	2.465238e-01	2.419870e-01	1.773334e+00	1.390190e+00	1.457479e+00	3.769307e-02	3.764696e-01	3.139283e-01	2.309602e+00
2127000	-9.070546e+04	-3.207526e+02	6.940207e+01	2.163812e-01	1.684328e-01	1.025741e-01	1.058313e-01	3.026190e-01	1.041616e-01	1.383142e-01	2.566267e-01	8.886445e-02	2.480074e-01	1.769189e-01	9.126838e-02	4.953879e-02	3.116597e-01	1.612215e-01	3.434974e-02	4.132968e-01	2.993347e-02	3.492225e-01	1.757728e-01	3.196577e-01	1.553471e-01	3.662377e-01	2.420431e-01	1.728546e-01	2.188646e-01	2.623256e-01	2.596971e-01	2.387515e-01	2.392258e-01	1.495227e+00	1.652348e+00	1.436667e+00	3.735976e-02	3.879872e-01	3.100347e-01	2.301978e+00
2127500	-9.070763e+04	-3.125221e+02	6.561801e+01	2.028813e-01	1.745054e-01	1.095676e-01	9.473610e-02	3.057271e-01	1.125824e-01	1.470972e-01	2.385723e-01	8.982796e-02	2.525077e-01	1.831062e-01	8.888852e-02	5.269219e-02	2.984703e-01	1.765547e-01	3.971642e-02	4.177267e-01	1.483967e-02	3.406113e-01	1.692767e-01	3.418649e-01	1.482471e-01	3.788240e-01	2.412940e-01	1.668218e-01	2.130601e-01	2.626563e-01	2.552526e-01	2.450856e-01	2.370055e-01	1.769104e+00	1.629554e+00	1.519239e+00	2.410781e-02	3.656342e-01	3.163166e-01	2.318049e+00
2128000	-9.069614e+04	-3.167462e+02	6.777589e+01	2.039847e-01	1.648464e-01	1.112923e-01	1.121492e-01	2.997764e-01	1.079510e-01	1.356382e-01	2.568501e-01	1.025478e-01	2.548449e-01	1.708162e-01	7.930280e-02	5.023519e-02	3.067845e-01	1.591005e-01	3.503387e-02	4.213171e-01	2.752885e-02	3.494214e-01	1.682743e-01	3.299291e-01	1.523751e-01	3.623899e-01	2.507820e-01	1.786994e-01	2.081287e-01	2.623256e-01	2.545838e-01	2.438648e-01	2.392258e-01	1.403944e+00	1.474702e+00	1.323549e+00	2.849756e-02	3.591091e-01	3.191424e-01	2.321749e+00
2128500	-9.069438e+04	-3.142949e+02	6.652663e+01	2.060046e-01	1.857964e-01	1.127786e-01	9.514320e-02	2.922683e-01	1.080089e-01	1.416205e-01	2.607556e-01	1.016274e-01	2.558351e-01	1.660443e-01	7.411709e-02	6.297530e-02	2.711353e-01	1.750325e-01	3.513206e-02	4.315800e-01	2.414490e-02	3.494214e-01	1.779075e-01	3.202960e-01	1.523751e-01	3.548914e-01	2.448887e-01	1.820981e-01	2.181217e-01	2.623256e-01	2.545838e-01	2.438648e-01	2.392258e-01	1.566514e+00	1.545219e+00	1.480236e+00	2.401416e-02	3.990759e-01	3.153363e-01	2.285588e+00
2129000	-9.069344e+04	-3.099664e+02	6.458173e+01	2.060046e-01	1.857964e-01	1.127786e-01	9.514320e-02	2.922683e-01	1.080089e-01	1.433033e-01	2.567572e-01	1.023162e-01	2.561415e-01	1.655193e-01	7.596248e-02	6.297530e-02	2.711353e-01	1.753050e-01	3.513206e-02	4.315800e-01	2.387244e-02	3.488345e-01	1.779075e-01	3.202960e-01	1.529620e-01	3.557902e-01	2.459900e-01	1.728935e-01	2.253263e-01	2.584803e-01	2.561229e-01	2.439810e-01	2.414159e-01	1.730866e+00	1.608577e+00	1.450442e+00	3.229339e-02	3.999295e-01	3.397629e-01	2.260308e+00
2129500	-9.069733e+04	-3.139483e+02	6.621684e+01	2.204260e-01	1.805756e-01	1.059039e-01	1.042959e-01	2.938843e-01	9.491420e-02	1.528738e-01	2.459217e-01	9.057104e-02	2.525892e-01	1.852420e-01	7.280226e-02	7.677466e-02	2.907074e-01	1.584011e-01	3.543343e-02	4.067494e-01	3.193406e-02	3.488633e-01	1.683332e-01	3.239932e-01	1.588103e-01	3.546294e-01	2.418614e-01	1.770416e-01	2.264676e-01	2.584803e-01	2.561229e-01	2.439810e-01	2.414159e-01	1.730866e+00	1.629128e+00	1.597776e+00	1.799361e-02	3.744407e-01	3.157290e-01	2.309830e+00
2130000	-9.068887e+04	-3.126871e+02	6.586775e+01	2.162347e-01	1.750201e-01	1.048750e-01	1.045978e-01	2.852385e-01	1.140339e-01	1.491878e-01	2.408769e-01	9.039317e-02	2.629667e-01	1.862458e-01	7.032956e-02	6.389399e-02	3.051605e-01	1.581339e-01	3.706399e-02	4.072963e-01	2.845130e-02	3.403834e-01	1.742469e-01	3.180795e-01	1.672902e-01	3.625799e-01	2.407986e-01	1.795069e-01	2.171146e-01	2.584803e-01	2.635805e-01	2.392726e-01	2.386666e-01	1.730866e+00	1.387381e+00	1.385034e+00	1.593682e-02	3.845637e-01	3.399078e-01	2.275529e+00
2130500	-9.069986e+04	-3.099374e+02	6.462276e+01	1.954630e-01	1.781293e-01	1.122550e-01	1.096261e-01	2.932412e-01	1.112854e-01	1.491878e-01	2.408769e-01	9.039317e-02	2.629667e-01	1.862458e-01	7.032956e-02	5.966574e-02	2.789266e-01	1.758685e-01	3.739646e-02	4.266505e-01	2.149219e-02	3.300751e-01	1.778879e-01	3.356839e-01	1.563531e-01	3.625799e-01	2.407986e-01	1.795069e-01	2.171146e-01	2.584803e-01	2.635805e-01	2.423452e-01	2.355940e-01	1.718289e+00	1.469970e+00	1.475819e+00	4.102955e-02	3.639269e-01	3.416209e-01	2.294452e+00
2131000	-9.070417e+04	-3.155895e+02	6.712085e+01	1.929052e-01	1.875753e-01	1.205316e-01	1.051290e-01	2.948106e-01	9.904828e-02	1.597834e-01	2.355518e-01	9.627584e-02	2.618439e-01	1.746069e-01	7.193809e-02	6.120059e-02	2.885834e-01	1.699133e-01	4.319929e-02	4.163737e-01	2.072971e-02	3.370490e-01	1.826184e-01	3.210375e-01	1.592950e-01	3.625799e-01	2.407986e-01	1.795069e-01	2.171146e-01	2.584803e-01	2.635805e-01	2.423452e-01	2.355940e-01	1.718289e+00	1.431500e+00	1.379027e+00	2.360947e-02	3.550704e-01	3.227449e-01	2.322185e+00
2131500	-9.068137e+04	-3.189536e+02	6.863374e+01	2.092435e-01	1.633599e-01	1.202004e-01	9.839167e-02	3.109430e-01	9.786145e-02	1.453450e-01	2.449672e-01	9.799952e-02	2.575690e-01	1.797261e-01	7.439319e-02	5.920855e-02	2.993804e-01	1.624813e-01	3.626667e-02	4.189324e-01	2.373076e-02	3.372131e-01	1.672941e-01	3.522802e-01	1.432126e-01	3.571361e-01	2.450094e-01	1.845276e-01	2.133270e-01	2.593300e-01	2.551820e-01	2.459438e-01	2.395442e-01	1.382974e+00	1.704191e+00	1.400259e+00	3.656526e-02	3.649010e-01	3.021627e-01	2.332936e+00
2132000	-9.069707e+04	-3.090206e+02	6.436372e+01	1.952886e-01	1.937084e-01	1.083543e-01	9.590649e-02	3.025017e-01	1.042404e-01	1.523797e-01	2.523493e-01	8.926266e-02	2.478540e-01	1.771570e-01	8.099730e-02	7.291836e-02	2.887444e-01	1.639413e-01	4.084655e-02	4.121893e-01	2.136015e-02	3.348991e-01	1.887541e-01	3.210375e-01	1.553092e-01	3.549350e-01	2.414381e-01	1.809945e-01	2.226324e-01	2.641370e-01	2.553745e-01	2.431717e-01	2.373168e-01	1.520398e+00	1.358442e+00	1.480781e+00	2.743860e-02	3.901558e-01	3.464241e-01	2.263420e+00
2132500	-9.069987e+04	-3.080905e+02	6.377826e+01	1.941797e-01	1.849986e-01	1.181842e-01	8.951059e-02	3.021816e-01	1.109453e-01	1.573646e-01	2.510973e-01	9.958021e-02	2.426999e-01	1.699911e-01	7.926687e-02	6.314694e-02	2.822516e-01	1.593708e-01	3.536925e-02	4.334056e-01	2.645585e-02	3.285873e-01	1.796748e-01	3.340331e-01	1.577047e-01	3.549350e-01	2.414381e-01	1.809945e-01	2.226324e-01	2.641370e-01	2.553745e-01	2.431717e-01	2.373168e-01	1.774411e+00	1.566924e+00	1.480781e+00	2.291356e-02	3.938300e-01	3.238404e-01	2.282330e+00
2133000	-9.071021e+04	-3.141683e+02	6.644352e+01	2.270520e-01	1.893578e-01	1.053566e-01	1.063222e-01	2.680988e-01	1.038128e-01	1.456301e-01	2.399020e-01	8.994857e-02	2.631801e-01	1.796908e-01	8.164834e-02	5.835317e-02	2.939180e-01	1.821971e-01	4.698046e-02	4.060716e-01	1.247971e-02	3.249252e-01	1.703135e-01	3.474995e-01	1.572617e-01	3.732509e-01	2.399275e-01	1.732755e-01	2.135461e-01	2.616108e-01	2.587173e-01	2.389876e-01	2.406843e-01	1.528414e+00	1.565147e+00	1.562614e+00	2.277757e-02	3.960048e-01	3.412596e-01	2.262736e+00
2133500	-9.070136e+04	-3.160724e+02	6.721810e+01	1.947159e-01	1.765690e-01	1.209073e-01	8.978184e-02	3.034409e-01	1.145850e-01	1.428129e-01	2.529710e-01	9.276218e-02	2.540843e-01	1.913603e-01	6.600930e-02	5.443397e-02	2.885296e-01	1.671760e-01	4.215880e-02	4.299471e-01	1.775455e-02	3.330146e-01	1.870097e-01	3.303986e-01	1.495771e-01	3.466600e-01	2.432604e-01	1.855811e-01	2.244986e-01	2.556062e-01	2.647392e-01	2.374591e-01	2.421955e-01	1.638724e+00	1.721960e+00	1.429979e+00	2.108361e-02	3.793279e-01	3.254278e-01	2.295244e+00
2134000	-9.069417e+04	-3.109008e+02	6.508095e+01	1.947159e-01	1.765690e-01	1.209073e-01	9.433218e-02	2.988906e-01	1.145850e-01	1.480262e-01	2.565842e-01	9.330363e-02	2.482674e-01	1.908023e-01	6.301632e-02	5.247675e-02	2.967054e-01	1.647563e-01	4.281331e-02	4.198344e-01	2.341383e-02	3.346693e-01	1.782290e-01	3.355440e-01	1.515577e-01	3.623652e-01	2.411810e-01	1.742931e-01	2.221606e-01	2.556062e-01	2.647392e-01	2.374591e-01	2.421955e-01	1.699585e+00	1.411969e+00	1.438567e+00	2.151924e-02	3.793279e-01	3.254278e-01	2.295244e+00
2134500	-9.068618e+04	-3.106577e+02	6.493688e+01	2.006245e-01	1.765690e-01	1.206373e-01	8.869359e-02	2.988906e-01	1.145850e-01	1.531545e-01	2.580104e-01	8.545165e-02	2.629712e-01	1.624117e-01	7.800061e-02	4.752534e-02	2.895758e-01	1.716824e-01	5.125899e-02	4.236022e-01	1.635526e-02	3.346693e-01	1.782290e-01	3.355440e-01	1.515577e-01	3.623652e-01	2.411810e-01	1.734233e-01	2.230304e-01	2.603004e-01	2.545643e-01	2.449147e-01	2.402206e-01	1.598422e+00	1.516288e+00	1.530307e+00	1.636286e-02	3.743723e-01	3.374446e-01	2.288183e+00
2135000	-9.069166e+04	-3.077808e+02	6.375086e+01	2.230291e-01	1.762676e-01	1.274311e-01	8.964654e-02	2.803666e-01	1.032590e-01	1.531545e-01	2.580104e-01	8.545165e-02	2.629712e-01	1.624117e-01	7.800061e-02	4.384519e-02	2.745182e-01	1.819525e-01	4.633070e-02	4.302815e-01	2.307186e-02	3.384579e-01	1.755414e-01	3.336283e-01	1.523724e-01	3.624018e-01	2.413986e-01	1.734233e-01	2.227762e-01	2.603004e-01	2.545643e-01	2.449147e-01	2.402206e-01	1.598422e+00	1.516288e+00	1.463186e+00	2.435858e-02	3.817269e-01	3.449086e-01	2.273364e+00
2135500	-9.070331e+04	-3.097028e+02	6.457627e+01	2.187344e-01	1.740421e-01	1.184879e-01	8.805703e-02	2.977108e-01	1.029677e-01	1.578132e-01	2.520039e-01	7.770278e-02	2.602992e-01	1.824566e-01	6.972431e-02	6.644223e-02	2.802700e-01	1.509939e-01	4.282809e-02	4.355886e-01	2.387718e-02	3.338401e-01	1.752066e-01	3.429654e-01	1.479878e-01	3.671910e-01	2.369181e-01	1.736790e-01	2.222119e-01	2.612430e-01	2.542681e-01	2.468523e-01	2.376366e-01	1.472747e+00	1.514208e+00	1.552285e+00	2.322632e-02	3.852741e-01	3.445814e-01	2.270145e+00
2136000	-9.069362e+04	-3.095788e+02	6.450830e+01	2.168542e-01	1.825882e-01	1.289044e-01	8.464628e-02	2.849303e-01	1.020767e-01	1.375086e-01	2.519684e-01	8.503509e-02	2.629140e-01	1.663175e-01	9.625636e-02	5.050419e-02	2.931083e-01	1.659575e-01	5.328643e-02	4.237637e-01	1.337983e-02	3.362352e-01	1.770223e-01	3.343353e-01	1.524072e-01	3.615255e-01	2.467535e-01	1.737275e-01	2.179935e-01	2.611197e-01	2.564990e-01	2.421607e-01	2.402206e-01	1.495720e+00	1.511417e+00	1.568563e+00	3.872146e-02	4.068685e-01	3.482956e-01	2.244836e+00
2136500	-9.068266e+04	-3.062198e+02	6.297699e+01	2.169494e-01	1.825882e-01	1.273048e-01	8.615065e-02	2.849303e-01	1.020767e-01	1.420247e-01	2.566381e-01	8.802551e-02	2.650468e-01	1.628909e-01	8.537392e-02	6.200496e-02	2.809354e-01	1.745549e-01	5.049336e-02	4.162202e-01	1.579114e-02	3.362352e-01	1.770223e-01	3.343353e-01	1.524072e-01	3.615255e-01	2.467535e-01	1.676963e-01	2.240247e-01	2.611197e-01	2.564990e-01	2.421607e-01	2.402206e-01	1.674989e+00	1.550208e+00	1.652231e+00	2.442349e-02	4.197532e-01	3.394950e-01	2.240752e+00
2137000	-9.068182e+04	-3.014268e+02	6.104941e+01	2.137343e-01	1.739165e-01	1.190765e-01	9.723866e-02	2.965936e-01	9.944046e-02	1.474185e-01	2.557548e-01	8.652308e-02	2.656123e-01	1.627419e-01	8.194951e-02	4.921096e-02	2.922779e-01	1.867421e-01	4.701310e-02	4.037330e-01	2.102298e-02	3.300842e-01	1.770223e-01	3.404862e-01	1.524072e-01	3.615255e-01	2.467535e-01	1.676963e-01	2.240247e-01	2.611197e-01	2.564990e-01	2.421607e-01	2.402206e-01	1.622489e+00	1.454870e+00	1.738392e+00	2.442349e-02	4.258330e-01	3.357097e-01	2.238457e+00
2137500	-9.068002e+04	-3.081198e+02	6.383974e+01	2.181921e-01	1.702274e-01	1.190765e-01	9.646990e-02	2.965936e-01	9.944046e-02	1.474185e-01	2.557548e-01	9.094092e-02	2.656123e-01	1.665012e-01	7.377231e-02	5.731509e-02	2.683037e-01	1.735495e-01	4.482027e-02	4.376363e-01	1.837511e-02	3.300842e-01	1.635333e-01	3.539752e-01	1.524072e-01	3.561132e-01	2.423310e-01	1.717492e-01	2.298066e-01	2.623034e-01	2.550944e-01	2.459224e-01	2.366798e-01	1.622489e+00	1.525316e+00	1.556851e+00	2.527742e-02	3.842974e-01	3.526269e-01	2.263076e+00
2138000	-9.068385e+04	-3.088079e+02	6.410277e+01	2.268582e-01	1.702274e-01	1.190765e-01	9.646990e-02	2.965936e-01	9.077440e-02	1.496422e-01	2.542505e-01	8.687866e-02	2.497726e-01	1.735601e-01	8.589590e-02	6.020324e-02	2.683037e-01	1.612494e-01	4.193349e-02	4.376363e-01	3.067383e-02	3.373223e-01	1.740920e-01	3.333807e-01	1.552050e-01	3.494905e-01	2.479265e-01	1.746976e-01	2.278853e-01	2.613121e-01	2.563512e-01	2.469137e-01	2.354230e-01	1.668412e+00	1.654425e+00	1.443268e+00	3.038234e-02	3.903799e-01	3.239291e-01	2.285691e+00
2138500	-9.068246e+04	-3.104257e+02	6.477665e+01	2.268582e-01	1.702274e-01	1.190765e-01	9.646990e-02	2.965936e-01	9.077440e-02	1.429969e-01	2.591940e-01	8.349183e-02	2.521543e-01	1.762385e-01	8.592448e-02	6.020324e-02	2.683037e-01	1.612494e-01	4.193349e-02	4.376363e-01	3.067383e-02	3.217373e-01	1.681110e-01	3.463261e-01	1.638257e-01	3.630663e-01	2.479265e-01	1.698896e-01	2.191176e-01	2.613110e-01	2.574068e-01	2.418718e-01	2.394104e-01	1.816731e+00	1.528356e+00	1.444684e+00	3.217426e-02	3.812360e-01	3.295817e-01	2.289182e+00
2139000	-9.067359e+04	-3.137759e+02	6.625844e+01	2.356373e-01	1.702274e-01	1.102974e-01	9.646990e-02	2.965936e-01	9.077440e-02	1.385679e-01	2.561567e-01	8.965872e-02	2.571944e-01	1.736066e-01	8.481566e-02	6.951558e-02	2.840307e-01	1.497432e-01	3.909555e-02	4.309832e-01	2.663178e-02	3.213559e-01	1.681352e-01	3.513230e-01	1.591860e-01	3.655784e-01	2.488582e-01	1.698896e-01	2.156738e-01	2.605373e-01	2.585070e-01	2.456867e-01	2.352689e-01	1.683261e+00	1.528356e+00	1.477951e+00	2.673497e-02	3.819251e-01	3.306774e-01	2.287397e+00
2139500	-9.068098e+04	-3.093767e+02	6.442876e+01	2.387748e-01	1.706958e-01	1.144215e-01	9.446024e-02	2.920845e-01	8.956324e-02	1.477723e-01	2.533722e-01	9.275119e-02	2.600156e-01	1.648989e-01	8.118981e-02	7.325904e-02	2.847731e-01	1.607429e-01	3.724850e-02	4.220807e-01	2.189569e-02	3.322583e-01	1.613116e-01	3.528919e-01	1.535382e-01	3.610401e-01	2.504508e-01	1.775272e-01	2.109820e-01	2.587325e-01	2.585070e-01	2.499144e-01	2.328461e-01	1.546863e+00	1.528356e+00	1.486543e+00	1.492946e-02	3.993187e-01	3.496448e-01	2.251037e+00
2140000	-9.068294e+04	-3.093790e+02	6.444095e+01	2.304390e-01	1.739991e-01	1.089066e-01	8.743737e-02	3.009218e-01	9.829606e-02	1.477723e-01	2.533722e-01	9.275119e-02	2.600156e-01	1.648989e-01	8.118981e-02	5.427827e-02	2.626363e-01	1.724994e-01	3.707234e-02	4.425044e-01	3.100924e-02	3.302629e-01	1.712723e-01	3.434537e-01	1.550110e-01	3.512364e-01	2.489393e-01	1.814251e-01	2.183992e-01	2.622058e-01	2.505972e-01	2.498143e-01	2.373827e-01	1.450971e+00	1.528356e+00	1.555887e+00	2.575653e-02	3.993187e-01	3.668484e-01	2.233833e+00
2140500	-9.068762e+04	-3.048125e+02	6.255936e+01	2.242840e-01	1.733769e-01	1.065566e-01	8.668867e-02	3.074844e-01	1.016095e-01	1.526638e-01	2.418622e-01	9.166841e-02	2.591943e-01	1.738376e-01	8.077371e-02	5.946567e-02	2.691019e-01	1.657271e-01	4.768229e-02	4.288696e-01	2.915343e-02	3.325644e-01	1.673590e-01	3.454980e-01	1.545786e-01	3.622204e-01	2.322230e-01	1.859534e-01	2.196032e-01	2.631841e-01	2.505972e-01	2.498143e-01	2.364044e-01	1.539894e+00	1.484897e+00	1.458518e+00	1.594654e-02	4.092549e-01	3.464680e-01	2.244277e+00
2141000	-9.068971e+04	-3.046317e+02	6.249192e+01	2.210069e-01	1.750693e-01	1.002769e-01	9.127596e-02	3.107615e-01	1.016095e-01	1.526638e-01	2.332233e-01	9.166841e-02	2.678332e-01	1.738376e-01	8.077371e-02	5.438738e-02	2.829003e-01	1.890164e-01	4.349485e-02	4.066171e-01	2.358405e-02	3.360112e-01	1.700000e-01	3.414984e-01	1.524904e-01	3.622204e-01	2.322230e-01	1.859534e-01	2.196032e-01	2.615407e-01	2.548219e-01	2.395428e-01	2.440945e-01	1.585964e+00	1.422292e+00	1.458518e+00	2.505846e-02	4.122701e-01	3.298419e-01	2.257888e+00
2141500	-9.067466e+04	-3.090409e+02	6.422935e+01	2.210069e-01	1.750693e-01	1.002769e-01	9.127596e-02	3.107615e-01	1.016095e-01	1.526638e-01	2.332233e-01	9.664658e-02	2.678332e-01	1.738376e-01	7.579554e-02	5.891198e-02	3.080310e-01	1.761680e-01	4.001872e-02	3.942509e-01	2.261937e-02	3.360112e-01	1.700000e-01	3.414984e-01	1.524904e-01	3.622204e-01	2.345463e-01	1.859534e-01	2.172799e-01	2.592088e-01	2.548219e-01	2.418747e-01	2.440945e-01	1.750529e+00	1.403816e+00	1.544085e+00	3.317006e-02	3.990006e-01	3.372568e-01	2.263743e+00
2142000	-9.068052e+04	-3.030607e+02	6.178642e+01	2.263738e-01	1.686792e-01	1.229681e-01	9.130747e-02	2.944900e-01	9.618134e-02	1.568248e-01	2.463485e-01	9.860805e-02	2.438889e-01	1.765765e-01	7.775317e-02	5.942247e-02	3.080310e-01	1.761680e-01	4.619451e-02	3.942509e-01	1.593309e-02	3.360112e-01	1.700000e-01	3.414984e-01	1.524904e-01	3.388774e-01	2.502137e-01	1.876078e-01	2.233011e-01	2.590997e-01	2.606716e-01	2.419821e-01	2.382466e-01	1.580153e+00	1.552802e+00	1.490998e+00	2.187688e-02	4.109108e-01	3.437673e-01	2.245322e+00
2142500	-9.068258e+04	-3.092350e+02	6.441879e+01	2.279498e-01	1.686792e-01	1.229681e-01	8.973148e-02	2.944900e-01	9.618134e-02	1.568248e-01	2.463485e-01	1.003151e-01	2.438889e-01	1.765765e-01	7.604615e-02	5.942247e-02	3.080310e-01	1.761680e-01	4.619451e-02	3.942509e-01	1.593309e-02	3.360112e-01	1.709945e-01	3.414984e-01	1.514960e-01	3.432781e-01	2.453381e-01	1.834558e-01	2.279280e-01	2.590997e-01	2.606716e-01	2.419821e-01	2.382466e-01	1.461342e+00	1.491300e+00	1.490998e+00	3.041980e-02	3.937672e-01	3.325262e-01	2.273707e+00
2143000	-9.068393e+04	-3.118939e+02	6.546476e+01	2.164677e-01	1.878207e-01	1.197129e-01	9.796424e-02	2.776693e-01	1.003652e-01	1.607838e-01	2.572870e-01	9.025977e-02	2.412214e-01	1.763493e-01	7.409872e-02	6.019215e-02	3.080310e-01	1.761680e-01	4.542483e-02	3.942509e-01	1.593309e-02	3.352352e-01	1.742157e-01	3.360455e-01	1.545036e-01	3.432781e-01	2.453381e-01	1.834558e-01	2.279280e-01	2.590997e-01	2.606716e-01	2.419821e-01	2.382466e-01	1.507959e+00	1.647404e+00	1.490998e+00	3.886742e-02	3.853890e-01	3.405528e-01	2.274058e+00
2143500	-9.069160e+04	-3.060689e+02	6.310803e+01	2.217287e-01	1.866235e-01	1.191903e-01	8.966358e-02	2.795707e-01	1.032232e-01	1.607838e-01	2.572870e-01	9.025977e-02	2.412214e-01	1.763493e-01	7.409872e-02	6.019215e-02	2.878162e-01	1.761680e-01	4.542483e-02	4.144657e-01	1.593309e-02	3.352352e-01	1.748965e-01	3.353648e-01	1.545036e-01	3.432781e-01	2.453381e-01	1.834558e-01	2.279280e-01	2.590997e-01	2.606716e-01	2.419821e-01	2.382466e-01	1.487103e+00	1.379634e+00	1.543185e+00	3.760650e-02	4.070224e-01	3.472484e-01	2.245729e+00
2144000	-9.068429e+04	-3.116325e+02	6.527189e+01	2.172705e-01	1.898260e-01	1.169511e-01	9.362461e-02	2.911667e-01	9.116108e-02	1.646134e-01	2.462766e-01	9.148855e-02	2.428713e-01	1.788178e-01	7.593237e-02	6.019215e-02	2.878162e-01	1.761680e-01	4.542483e-02	4.144657e-01	1.593309e-02	3.366501e-01	1.721387e-01	3.305998e-01	1.606114e-01	3.597902e-01	2.385102e-01	1.798534e-01	2.218463e-01	2.617259e-01	2.549941e-01	2.410745e-01	2.422055e-01	1.585013e+00	1.593809e+00	1.656216e+00	3.054997e-02	4.182833e-01	3.405256e-01	2.241191e+00
2144500	-9.068066e+04	-3.110340e+02	6.506815e+01	2.239899e-01	1.797940e-01	1.054889e-01	9.812732e-02	2.956101e-01	9.698972e-02	1.545928e-01	2.452529e-01	9.350964e-02	2.526699e-01	1.796406e-01	7.433409e-02	5.298806e-02	2.785623e-01	1.635704e-01	5.445540e-02	4.365825e-01	1.384128e-02	3.366501e-01	1.721387e-01	3.377440e-01	1.534673e-01	3.603554e-01	2.380398e-01	1.792163e-01	2.223885e-01	2.617259e-01	2.549941e-01	2.410745e-01	2.422055e-01	1.622647e+00	1.433903e+00	1.656824e+00	2.918062e-02	3.943295e-01	3.478513e-01	2.257819e+00
2145000	-9.067132e+04	-3.135274e+02	6.616359e+01	2.239899e-01	1.797940e-01	1.054889e-01	9.812732e-02	2.956101e-01	9.698972e-02	1.578834e-01	2.489000e-01	9.811889e-02	2.472216e-01	1.715710e-01	7.630506e-02	5.573219e-02	2.780091e-01	1.578698e-01	4.463095e-02	4.366944e-01	2.706349e-02	3.410354e-01	1.681979e-01	3.376640e-01	1.531027e-01	3.622475e-01	2.380204e-01	1.845116e-01	2.152206e-01	2.681337e-01	2.550242e-01	2.414053e-01	2.354367e-01	1.585293e+00	1.569215e+00	1.505241e+00	2.227614e-02	3.939383e-01	3.317515e-01	2.274310e+00
2145500	-9.066935e+04	-3.058616e+02	6.291511e+01	2.254201e-01	1.783638e-01	1.073378e-01	9.812732e-02	2.956101e-01	9.514078e-02	1.578834e-01	2.489000e-01	9.811889e-02	2.472216e-01	1.715710e-01	7.630506e-02	5.573219e-02	2.780091e-01	1.578698e-01	4.463095e-02	4.366944e-01	2.706349e-02	3.410354e-01	1.681979e-01	3.361673e-01	1.545993e-01	3.534600e-01	2.380204e-01	1.845116e-01	2.240080e-01	2.681337e-01	2.550242e-01	2.414053e-01	2.354367e-01	1.781566e+00	1.412106e+00	1.475322e+00	2.227614e-02	3.995049e-01	3.468378e-01	2.253657e+00
2146000	-9.067783e+04	-3.069365e+02	6.330529e+01	2.053513e-01	1.854752e-01	1.177974e-01	8.877121e-02	3.048129e-01	9.779202e-02	1.564863e-01	2.489000e-01	9.811889e-02	2.486187e-01	1.715710e-01	7.630506e-02	5.355161e-02	2.932640e-01	1.662680e-01	4.551561e-02	4.196787e-01	2.172206e-02	3.302465e-01	1.747669e-01	3.403873e-01	1.545993e-01	3.542157e-01	2.380204e-01	1.837560e-01	2.240080e-01	2.681337e-01	2.550242e-01	2.414053e-01	2.354367e-01	1.720845e+00	1.640904e+00	1.440491e+00	2.264415e-02	4.039160e-01	3.199336e-01	2.276150e+00
2146500	-9.067541e+04	-3.128508e+02	6.580312e+01	2.153355e-01	1.770788e-01	1.109700e-01	9.345080e-02	3.109577e-01	9.220716e-02	1.577603e-01	2.508202e-01	9.281530e-02	2.491990e-01	1.728105e-01	7.659466e-02	5.355161e-02	2.932640e-01	1.662680e-01	4.551561e-02	4.196787e-01	2.172206e-02	3.302465e-01	1.747669e-01	3.447441e-01	1.502425e-01	3.542157e-01	2.380204e-01	1.837560e-01	2.240080e-01	2.649046e-01	2.582534e-01	2.414053e-01	2.354367e-01	1.816695e+00	1.559564e+00	1.440491e+00	3.242995e-02	3.666641e-01	3.564880e-01	2.276848e+00
2147000	-9.067570e+04	-3.127251e+02	6.594345e+01	2.121795e-01	1.680132e-01	1.201470e-01	1.002364e-01	3.017341e-01	9.768981e-02	1.577603e-01	2.508202e-01	9.281530e-02	2.491990e-01	1.682220e-01	8.118316e-02	5.355161e-02	2.932640e-01	1.722871e-01	4.289537e-02	4.196787e-01	1.832315e-02	3.274787e-01	1.713251e-01	3.513091e-01	1.498870e-01	3.557777e-01	2.377396e-01	1.845943e-01	2.218885e-01	2.645461e-01	2.586118e-01	2.414053e-01	2.354367e-01	1.504642e+00	1.420857e+00	1.440491e+00	3.448942e-02	3.968269e-01	3.112997e-01	2.291873e+00
2147500	-9.068090e+04	-3.162943e+02	6.753458e+01	2.024268e-01	1.723160e-01	1.320352e-01	9.654656e-02	2.964227e-01	1.002527e-01	1.564449e-01	2.548251e-01	8.628839e-02	2.541642e-01	1.658293e-01	8.244818e-02	6.074326e-02	2.932640e-01	1.650954e-01	4.266062e-02	4.196787e-01	1.855791e-02	3.344127e-01	1.713251e-01	3.507089e-01	1.435532e-01	3.533138e-01	2.402035e-01	1.782165e-01	2.282662e-01	2.615172e-01	2.554027e-01	2.456587e-01	2.374215e-01	1.451492e+00	1.420857e+00	1.422749e+00	3.578211e-02	3.920916e-01	3.228163e-01	2.285092e+00
2148000	-9.070554e+04	-3.216931e+02	6.981012e+01	2.006848e-01	1.926722e-01	1.308677e-01	9.221235e-02	2.802458e-01	1.033172e-01	1.599826e-01	2.415458e-01	9.082707e-02	2.489774e-01	1.825849e-01	7.608205e-02	5.809443e-02	2.897766e-01	1.700785e-01	3.845509e-02	4.187150e-01	2.488044e-02	3.301862e-01	1.811261e-01	3.328757e-01	1.558120e-01	3.582177e-01	2.388540e-01	1.828496e-01	2.200787e-01	2.586646e-01	2.552007e-01	2.428860e-01	2.432487e-01	1.704547e+00	1.410154e+00	1.513299e+00	3.349020e-02	3.617806e-01	3.036293e-01	2.334590e+00
2148500	-9.068587e+04	-3.087430e+02	6.408448e+01	2.132038e-01	1.723160e-01	1.212582e-01	9.654656e-02	2.964227e-01	1.002527e-01	1.546113e-01	2.401639e-01	8.694854e-02	2.727537e-01	1.642704e-01	8.125210e-02	5.765523e-02	3.086384e-01	1.742918e-01	4.593229e-02	4.014977e-01	1.198450e-02	3.200832e-01	1.825673e-01	3.428356e-01	1.545139e-01	3.546545e-01	2.398950e-01	1.759306e-01	2.295199e-01	2.616760e-01	2.572288e-01	2.393064e-01	2.417889e-01	1.551234e+00	1.611049e+00	1.582423e+00	2.177722e-02	3.869273e-01	3.204573e-01	2.292615e+00
2149000	-9.068826e+04	-3.109587e+02	6.504212e+01	2.121877e-01	1.924740e-01	1.162496e-01	9.123925e-02	2.918462e-01	9.600312e-02	1.601274e-01	2.464035e-01	8.986991e-02	2.652350e-01	1.639485e-01	7.441564e-02	6.607301e-02	3.086384e-01	1.699590e-01	4.184732e-02	4.014977e-01	1.198450e-02	3.158187e-01	1.770270e-01	3.496383e-01	1.575160e-01	3.546545e-01	2.398950e-01	1.759306e-01	2.295199e-01	2.525104e-01	2.627417e-01	2.393064e-01	2.454415e-01	1.846813e+00	1.377475e+00	1.474798e+00	1.904126e-02	4.153763e-01	3.374168e-01	2.247207e+00
2149500	-9.067975e+04	-3.183859e+02	6.827720e+01	2.207930e-01	1.876117e-01	1.069896e-01	1.042552e-01	2.853452e-01	9.500520e-02	1.545424e-01	2.435839e-01	8.300412e-02	2.742338e-01	1.734238e-01	7.121195e-02	6.607301e-02	3.086384e-01	1.699590e-01	4.021073e-02	4.014977e-01	1.362108e-02	3.343906e-01	1.680538e-01	3.432791e-01	1.542765e-01	3.546545e-01	2.398950e-01	1.759306e-01	2.295199e-01	2.593713e-01	2.563366e-01	2.331815e-01	2.511106e-01	1.605324e+00	1.624696e+00	1.485780e+00	2.972121e-02	3.610131e-01	3.167218e-01	2.322265e+00
2150000	-9.068846e+04	-3.154545e+02	6.700007e+01	2.207930e-01	1.876117e-01	1.069896e-01	1.042552e-01	2.853452e-01	9.500520e-02	1.545424e-01	2.435839e-01	8.300412e-02	2.742338e-01	1.734238e-01	7.121195e-02	5.352425e-02	2.936288e-01	1.738728e-01	4.478964e-02	4.200985e-01	1.408606e-02	3.343906e-01	1.680538e-01	3.432791e-01	1.542765e-01	3.546545e-01	2.398950e-01	1.759306e-01	2.295199e-01	2.572856e-01	2.578350e-01	2.331815e-01	2.516979e-01	1.616273e+00	1.576045e+00	1.476561e+00	2.946282e-02	3.936196e-01	3.193584e-01	2.287022e+00
2150500	-9.068171e+04	-3.172852e+02	6.781241e+01	2.171939e-01	1.837303e-01	1.024163e-01	9.560745e-02	3.032454e-01	9.780666e-02	1.505490e-01	2.553179e-01	8.385387e-02	2.653267e-01	1.726950e-01	7.225761e-02	5.352425e-02	2.936288e-01	1.738728e-01	4.478964e-02	4.200985e-01	1.408606e-02	3.339933e-01	1.684511e-01	3.432791e-01	1.542765e-01	3.546545e-01	2.398950e-01	1.759306e-01	2.295199e-01	2.654394e-01	2.578350e-01	2.331815e-01	2.435441e-01	1.551754e+00	1.576045e+00	1.531042e+00	1.270496e-02	3.649064e-01	3.279697e-01	2.307124e+00
2151000	-9.067414e+04	-3.160135e+02	6.728890e+01	2.255895e-01	1.767710e-01	1.081084e-01	8.863509e-02	3.030527e-01	9.784336e-02	1.612585e-01	2.475186e-01	8.936235e-02	2.529609e-01	1.698376e-01	7.906196e-02	5.189254e-02	2.819897e-01	1.785544e-01	3.981865e-02	4.303954e-01	1.734926e-02	3.297457e-01	1.691392e-01	3.411189e-01	1.599962e-01	3.640517e-01	2.364821e-01	1.762746e-01	2.231916e-01	2.566288e-01	2.570682e-01	2.482904e-01	2.380126e-01	1.554202e+00	1.469301e+00	1.547474e+00	1.270496e-02	3.829266e-01	3.162836e-01	2.300790e+00
2151500	-9.066817e+04	-3.152751e+02	6.703959e+01	2.224941e-01	1.767710e-01	1.081084e-01	9.173052e-02	3.030527e-01	9.784336e-02	1.503505e-01	2.360491e-01	9.419119e-02	2.422807e-01	1.916190e-01	8.550941e-02	5.312367e-02	2.666753e-01	1.785274e-01	4.104230e-02	4.342274e-01	2.640391e-02	3.297457e-01	1.691392e-01	3.411189e-01	1.599962e-01	3.730590e-01	2.390247e-01	1.832469e-01	2.046694e-01	2.566288e-01	2.570682e-01	2.482904e-01	2.380126e-01	1.554202e+00	1.337705e+00	1.507534e+00	3.039988e-02	3.755829e-01	3.490012e-01	2.275416e+00
2152000	-9.069571e+04	-3.173113e+02	6.782762e+01	2.207345e-01	1.867444e-01	1.182655e-01	9.603516e-02	2.809541e-01	9.726632e-02	1.543892e-01	2.439336e-01	9.159962e-02	2.491499e-01	1.780905e-01	8.283716e-02	4.595729e-02	3.101446e-01	1.763424e-01	4.483416e-02	4.086111e-01	1.411047e-02	3.228293e-01	1.784125e-01	3.387652e-01	1.599930e-01	3.639821e-01	2.342693e-01	1.871841e-01	2.145644e-01	2.639331e-01	2.551157e-01	2.395992e-01	2.413520e-01	1.653366e+00	1.556789e+00	1.440558e+00	3.349493e-02	3.670203e-01	3.467898e-01	2.286190e+00
2152500	-9.067720e+04	-3.127708e+02	6.592897e+01	2.287722e-01	1.835297e-01	1.110129e-01	9.626530e-02	2.859720e-01	9.444782e-02	1.430816e-01	2.370362e-01	9.781666e-02	2.480693e-01	1.897176e-01	8.427867e-02	4.204599e-02	2.932613e-01	1.944113e-01	4.611777e-02	4.054576e-01	1.870605e-02	3.297457e-01	1.691392e-01	3.411189e-01	1.599962e-01	3.738347e-01	2.414111e-01	1.791565e-01	2.055977e-01	2.563464e-01	2.570682e-01	2.432882e-01	2.432972e-01	1.645767e+00	1.395048e+00	1.404434e+00	2.306084e-02	3.952413e-01	3.266794e-01	2.278079e+00
2153000	-9.068947e+04	-3.135254e+02	6.619800e+01	2.287722e-01	1.835297e-01	1.110129e-01	9.626530e-02	2.859720e-01	9.444782e-02	1.472855e-01	2.378120e-01	9.698509e-02	2.411618e-01	1.993418e-01	7.741376e-02	4.624145e-02	2.832715e-01	1.998622e-01	4.746443e-02	4.017531e-01	2.140735e-02	3.297457e-01	1.691392e-01	3.411189e-01	1.599962e-01	3.617883e-01	2.376609e-01	1.859155e-01	2.146353e-01	2.577636e-01	2.570682e-01	2.464112e-01	2.387569e-01	1.645767e+00	1.420056e+00	1.512557e+00	2.306084e-02	3.810009e-01	3.370578e-01	2.281941e+00
2153500	-9.069570e+04	-3.104110e+02	6.480159e+01	2.287722e-01	1.835297e-01	1.110129e-01	9.626530e-02	2.859720e-01	9.444782e-02	1.452895e-01	2.407175e-01	1.077152e-01	2.476049e-01	1.810690e-01	7.760386e-02	4.624145e-02	2.977872e-01	1.841231e-01	4.746443e-02	4.017531e-01	2.263076e-02	3.301644e-01	1.731625e-01	3.307568e-01	1.659162e-01	3.510080e-01	2.474821e-01	1.897366e-01	2.117733e-01	2.577636e-01	2.570682e-01	2.464112e-01	2.387569e-01	1.495215e+00	1.559068e+00	1.662087e+00	3.147634e-02	3.883022e-01	3.277762e-01	2.283922e+00
2154000	-9.067691e+04	-3.138612e+02	6.634693e+01	2.287722e-01	1.835297e-01	1.110129e-01	9.626530e-02	2.859720e-01	9.444782e-02	1.572937e-01	2.407175e-01	1.049765e-01	2.356007e-01	1.810690e-01	8.034262e-02	4.757200e-02	2.984471e-01	1.826295e-01	4.292376e-02	4.052016e-01	2.322608e-02	3.367979e-01	1.708421e-01	3.307568e-01	1.616032e-01	3.510080e-01	2.474821e-01	1.897366e-01	2.117733e-01	2.577636e-01	2.570682e-01	2.464112e-01	2.387569e-01	1.581579e+00	1.532269e+00	1.457300e+00	2.401653e-02	3.844928e-01	3.315856e-01	2.283922e+00
2154500	-9.067576e+04	-3.123641e+02	6.574666e+01	2.181035e-01	1.792205e-01	1.059845e-01	9.966526e-02	3.009577e-01	9.606859e-02	1.483122e-01	2.401317e-01	1.047933e-01	2.407755e-01	1.905847e-01	7.540250e-02	5.478109e-02	2.984471e-01	1.826295e-01	4.222041e-02	4.052016e-01	1.672034e-02	3.323383e-01	1.656726e-01	3.375977e-01	1.643914e-01	3.568090e-01	2.541319e-01	1.854457e-01	2.036133e-01	2.623488e-01	2.587433e-01	2.445798e-01	2.343281e-01	1.494620e+00	1.583341e+00	1.383064e+00	3.515673e-02	3.854759e-01	3.290925e-01	2.285432e+00
2155000	-9.068194e+04	-3.134796e+02	6.609418e+01	2.218197e-01	1.920909e-01	9.986229e-02	9.858893e-02	2.946213e-01	9.301685e-02	1.483122e-01	2.401317e-01	1.047933e-01	2.407755e-01	1.905847e-01	7.540250e-02	5.227860e-02	2.984471e-01	1.826295e-01	4.472290e-02	4.052016e-01	1.672034e-02	3.289999e-01	1.750889e-01	3.383811e-01	1.575301e-01	3.568090e-01	2.541319e-01	1.945686e-01	1.944905e-01	2.623488e-01	2.571375e-01	2.445798e-01	2.359339e-01	1.754275e+00	1.575613e+00	1.442156e+00	2.443500e-02	3.885257e-01	3.207207e-01	2.290754e+00
2155500	-9.069688e+04	-3.103630e+02	6.471083e+01	2.218197e-01	1.810561e-01	9.986229e-02	9.858893e-02	3.056561e-01	9.301685e-02	1.480351e-01	2.360221e-01	1.009637e-01	2.357952e-01	1.897585e-01	8.942528e-02	4.694140e-02	2.868712e-01	1.839792e-01	4.721890e-02	4.118829e-01	2.310648e-02	3.383191e-01	1.743610e-01	3.332065e-01	1.541134e-01	3.517109e-01	2.566105e-01	1.875600e-01	2.041186e-01	2.623488e-01	2.609308e-01	2.445798e-01	2.321405e-01	1.928414e+00	1.505928e+00	1.447703e+00	1.952285e-02	3.712406e-01	3.556261e-01	2.273133e+00
2156000	-9.072950e+04	-3.147549e+02	6.669834e+01	2.178823e-01	1.869068e-01	1.123068e-01	9.428788e-02	2.891578e-01	9.945849e-02	1.719826e-01	2.643612e-01	9.196962e-02	2.361965e-01	1.630985e-01	7.239169e-02	3.941109e-02	3.024039e-01	1.821999e-01	4.310754e-02	4.155155e-01	1.736209e-02	3.262489e-01	1.786751e-01	3.383403e-01	1.567357e-01	3.343280e-01	2.426696e-01	1.875966e-01	2.354058e-01	2.598891e-01	2.570721e-01	2.467291e-01	2.363097e-01	1.663676e+00	1.607248e+00	1.387543e+00	2.514235e-02	3.873981e-01	3.241712e-01	2.288431e+00
2156500	-9.070540e+04	-3.074347e+02	6.359297e+01	2.214525e-01	1.696558e-01	1.013026e-01	9.692049e-02	3.136279e-01	9.704071e-02	1.436787e-01	2.428214e-01	1.031823e-01	2.331237e-01	1.872692e-01	8.992462e-02	5.107760e-02	2.943212e-01	1.882351e-01	4.513524e-02	4.041411e-01	1.708976e-02	3.279365e-01	1.796606e-01	3.351511e-01	1.572518e-01	3.558569e-01	2.626049e-01	1.806572e-01	2.008810e-01	2.565268e-01	2.596822e-01	2.406914e-01	2.430996e-01	1.509834e+00	1.381789e+00	1.718041e+00	1.880398e-02	4.017238e-01	3.411322e-01	2.257144e+00
2157000	-9.069515e+04	-3.074579e+02	6.354427e+01	2.013607e-01	1.815057e-01	1.194474e-01	9.609590e-02	2.962751e-01	1.053152e-01	1.436787e-01	2.428214e-01	1.031823e-01	2.331237e-01	1.881903e-01	8.900352e-02	5.210580e-02	2.911047e-01	1.806545e-01	4.134520e-02	4.105994e-01	2.419042e-02	3.367663e-01	1.756343e-01	3.395170e-01	1.480824e-01	3.567274e-01	2.517138e-01	1.814927e-01	2.100660e-01	2.565268e-01	2.596822e-01	2.406914e-01	2.430996e-01	1.696823e+00	1.609624e+00	1.443189e+00	1.484425e-02	4.130313e-01	3.187245e-01	2.268244e+00
2157500	-9.068580e+04	-3.067981e+02	6.325123e+01	2.014750e-01	1.772757e-01	1.217377e-01	9.564014e-02	3.023628e-01	1.015087e-01	1.425431e-01	2.316989e-01	1.020287e-01	2.527017e-01	1.837795e-01	8.724809e-02	5.746686e-02	2.943266e-01	1.729913e-01	4.128681e-02	4.136891e-01	2.023934e-02	3.367663e-01	1.756343e-01	3.395170e-01	1.480824e-01	3.710337e-01	2.451848e-01	1.840155e-01	1.997661e-01	2.567173e-01	2.627236e-01	2.410554e-01	2.395037e-01	1.696823e+00	1.497029e+00	1.600071e+00	3.124981e-02	3.798887e-01	3.338140e-01	2.286297e+00
2158000	-9.068812e+04	-3.118541e+02	6.543212e+01	2.014750e-01	1.772757e-01	1.217377e-01	9.564014e-02	3.023628e-01	1.015087e-01	1.480092e-01	2.287087e-01	9.310290e-02	2.570755e-01	1.887881e-01	8.431561e-02	5.746686e-02	2.943266e-01	1.729913e-01	4.128681e-02	4.136891e-01	2.023934e-02	3.364840e-01	1.806562e-01	3.347773e-01	1.480824e-01	3.678713e-01	2.417723e-01	1.811789e-01	2.091774e-01	2.616580e-01	2.528633e-01	2.485560e-01	2.369226e-01	1.696823e+00	1.447625e+00	1.538176e+00	1.989222e-02	3.921396e-01	3.460261e-01	2.261834e+00
2158500	-9.069110e+04	-3.115015e+02	6.517829e+01	2.048044e-01	1.685231e-01	1.274717e-01	9.739057e-02	3.015001e-01	1.003102e-01	1.480092e-01	2.287087e-01	9.170169e-02	2.570755e-01	1.887881e-01	8.571682e-02	6.508683e-02	2.859134e-01	1.775186e-01	4.029171e-02	4.088087e-01	2.238071e-02	3.376126e-01	1.707157e-01	3.364835e-01	1.551882e-01	3.788670e-01	2.388657e-01	1.725358e-01	2.097315e-01	2.616580e-01	2.569583e-01	2.444610e-01	2.369226e-01	1.630205e+00	1.545847e+00	1.746846e+00	1.989222e-02	3.900438e-01	3.418468e-01	2.268109e+00
2159000	-9.068897e+04	-3.120346e+02	6.552474e+01	2.056519e-01	1.685231e-01	1.274717e-01	9.654303e-02	3.015001e-01	1.003102e-01	1.453755e-01	2.274781e-01	9.326967e-02	2.598605e-01	1.861691e-01	8.784713e-02	6.145098e-02	2.866621e-01	1.727943e-01	3.925815e-02	4.181681e-01	2.166630e-02	3.464126e-01	1.694670e-01	3.363612e-01	1.477592e-01	3.843388e-01	2.360565e-01	1.706042e-01	2.090005e-01	2.587216e-01	2.569583e-01	2.473975e-01	2.369226e-01	1.647991e+00	1.545847e+00	1.453543e+00	3.240761e-02	3.828941e-01	3.489965e-01	2.268109e+00
2159500	-9.069343e+04	-3.111549e+02	6.511908e+01	2.025238e-01	1.634956e-01	1.163988e-01	1.043089e-01	3.149449e-01	9.832796e-02	1.401409e-01	2.370863e-01	8.105692e-02	2.858939e-01	1.760519e-01	7.977017e-02	6.145098e-02	2.866621e-01	1.727943e-01	3.925815e-02	4.181681e-01	2.166630e-02	3.436051e-01	1.694670e-01	3.391687e-01	1.477592e-01	3.747388e-01	2.386297e-01	1.727094e-01	2.139220e-01	2.587216e-01	2.569583e-01	2.448580e-01	2.394621e-01	1.633399e+00	1.636686e+00	1.444789e+00	3.328649e-02	3.652983e-01	3.346670e-01	2.300035e+00
2160000	-9.068454e+04	-3.086681e+02	6.412759e+01	1.981821e-01	1.678488e-01	1.200860e-01	1.015021e-01	3.141737e-01	9.820719e-02	1.420207e-01	2.634745e-01	8.758826e-02	2.619046e-01	1.669837e-01	7.802812e-02	5.525004e-02	2.845733e-01	1.806281e-01	4.821317e-02	4.072560e-01	2.407936e-02	3.436051e-01	1.694670e-01	3.391687e-01	1.477592e-01	3.634250e-01	2.499436e-01	1.727094e-01	2.139220e-01	2.587216e-01	2.597150e-01	2.444565e-01	2.371069e-01	1.675031e+00	1.482512e+00	1.409780e+00	2.931017e-02	3.951454e-01	3.253276e-01	2.279527e+00
2160500	-9.070479e+04	-3.040655e+02	6.207665e+01	2.453433e-01	2.030611e-01	9.997214e-02	1.079452e-01	2.494314e-01	9.424691e-02	1.410590e-01	2.375528e-01	1.059534e-01	2.412730e-01	1.960944e-01	7.806745e-02	6.290465e-02	2.999712e-01	1.700099e-01	3.985291e-02	3.989209e-01	2.834040e-02	3.268960e-01	1.657296e-01	3.376589e-01	1.697155e-01	3.710723e-01	2.503078e-01	1.810410e-01	1.975789e-01	2.639204e-01	2.594711e-01	2.408756e-01	2.357330e-01	1.593985e+00	1.616674e+00	1.704844e+00	3.042832e-02	3.653221e-01	3.591264e-01	2.275552e+00
2161000	-9.069788e+04	-3.036204e+02	6.192174e+01	2.388155e-01	2.030611e-01	9.997214e-02	1.144730e-01	2.494314e-01	9.424691e-02	1.504951e-01	2.262550e-01	1.062805e-01	2.549006e-01	1.812797e-01	8.078904e-02	6.290465e-02	2.999712e-01	1.700099e-01	3.985291e-02	3.989209e-01	2.834040e-02	3.314145e-01	1.682108e-01	3.273737e-01	1.730011e-01	3.721493e-01	2.435450e-01	1.867268e-01	1.975789e-01	2.633000e-01	2.535614e-01	2.474055e-01	2.357330e-01	1.690631e+00	1.559268e+00	1.600796e+00	3.202864e-02	4.247983e-01	3.425102e-01	2.232692e+00
2161500	-9.067829e+04	-3.112657e+02	6.519103e+01	2.100255e-01	1.652638e-01	1.099490e-01	9.975492e-02	3.099270e-01	1.050797e-01	1.413891e-01	2.634745e-01	8.758826e-02	2.619046e-01	1.725393e-01	7.310421e-02	5.151167e-02	3.042614e-01	1.785294e-01	4.835073e-02	4.067811e-01	1.056574e-02	3.475053e-01	1.638404e-01	3.383740e-01	1.502803e-01	3.532970e-01	2.447824e-01	1.738900e-01	2.280306e-01	2.612465e-01	2.559705e-01	2.422742e-01	2.405089e-01	1.576905e+00	1.565040e+00	1.515358e+00	2.091131e-02	3.858018e-01	3.341429e-01	2.280055e+00
2162000	-9.068165e+04	-3.145301e+02	6.661928e+01	2.100255e-01	1.652638e-01	1.146414e-01	9.975492e-02	3.099270e-01	1.003873e-01	1.486507e-01	2.634745e-01	8.758826e-02	2.546430e-01	1.665470e-01	7.909649e-02	5.305013e-02	3.151827e-01	1.756407e-01	4.889721e-02	3.963992e-01	1.083015e-02	3.455839e-01	1.638404e-01	3.383740e-01	1.522017e-01	3.532970e-01	2.447824e-01	1.738900e-01	2.280306e-01	2.612465e-01	2.559705e-01	2.422742e-01	2.405089e-01	1.576905e+00	1.647572e+00	1.390212e+00	2.055198e-02	3.576521e-01	3.209144e-01	2.321434e+00
2162500	-9.067949e+04	-3.182797e+02	6.838641e+01	2.110293e-01	1.705972e-01	1.110998e-01	1.045801e-01	2.953838e-01	1.073098e-01	1.581731e-01	2.510463e-01	8.943404e-02	2.591669e-01	1.779533e-01	6.422643e-02	5.038298e-02	3.123334e-01	1.741254e-01	5.377519e-02	3.997950e-01	9.587962e-03	3.391236e-01	1.686625e-01	3.321121e-01	1.601018e-01	3.544270e-01	2.328221e-01	1.780435e-01	2.347074e-01	2.612465e-01	2.542270e-01	2.440177e-01	2.405089e-01	1.531244e+00	1.446285e+00	1.387800e+00	2.055198e-02	3.576521e-01	3.209144e-01	2.321434e+00
2163000	-9.067691e+04	-3.196260e+02	6.889795e+01	2.044857e-01	1.847141e-01	1.164009e-01	9.490647e-02	2.903385e-01	1.091544e-01	1.612086e-01	2.433330e-01	8.410685e-02	2.666249e-01	1.820037e-01	6.272290e-02	4.932795e-02	3.042479e-01	1.756259e-01	4.738306e-02	4.106917e-01	1.272348e-02	3.391236e-01	1.740642e-01	3.341550e-01	1.526571e-01	3.544270e-01	2.328221e-01	1.782823e-01	2.344686e-01	2.612465e-01	2.542270e-01	2.462077e-01	2.383188e-01	1.584782e+00	1.577125e+00	1.410517e+00	2.078928e-02	3.590247e-01	3.209144e-01	2.320061e+00
2163500	-9.068880e+04	-3.201424e+02	6.919788e+01	2.031984e-01	1.760216e-01	1.111874e-01	9.119597e-02	3.098652e-01	1.085314e-01	1.612086e-01	2.549338e-01	8.515733e-02	2.522947e-01	1.679736e-01	7.843199e-02	4.932795e-02	3.042479e-01	1.756259e-01	4.738306e-02	4.106917e-01	1.272348e-02	3.307405e-01	1.720079e-01	3.431457e-01	1.541059e-01	3.544270e-01	2.328221e-01	1.782823e-01	2.344686e-01	2.632837e-01	2.597797e-01	2.362038e-01	2.407328e-01	1.584782e+00	1.442470e+00	1.397358e+00	1.853612e-02	3.892657e-01	3.131006e-01	2.297634e+00
2164000	-9.068589e+04	-3.184095e+02	6.842271e+01	2.077471e-01	1.689114e-01	1.210271e-01	9.891550e-02	2.998465e-01	1.035525e-01	1.612086e-01	2.549338e-01	8.515733e-02	2.522947e-01	1.679736e-01	7.843199e-02	5.410792e-02	3.100873e-01	1.825670e-01	3.824280e-02	4.007669e-01	1.422807e-02	3.307405e-01	1.720079e-01	3.431457e-01	1.541059e-01	3.592614e-01	2.355629e-01	1.748141e-01	2.303616e-01	2.632837e-01	2.548998e-01	2.390418e-01	2.427748e-01	1.610920e+00	1.426329e+00	1.376766e+00	2.878968e-02	3.892657e-01	3.204130e-01	2.290321e+00
2164500	-9.069219e+04	-3.108780e+02	6.506098e+01	2.009829e-01	1.672465e-01	1.237606e-01	9.377976e-02	3.099576e-01	1.042726e-01	1.452841e-01	2.499262e-01	9.122852e-02	2.699762e-01	1.647921e-01	7.879285e-02	5.359971e-02	3.083632e-01	1.783931e-01	4.591656e-02	3.987199e-01	1.500761e-02	3.328379e-01	1.639367e-01	3.573255e-01	1.458998e-01	3.592614e-01	2.374772e-01	1.748141e-01	2.284473e-01	2.632837e-01	2.548998e-01	2.390418e-01	2.427748e-01	1.610920e+00	1.476287e+00	1.486916e+00	2.449106e-02	3.883826e-01	3.374442e-01	2.274173e+00
2165000	-9.068405e+04	-3.158400e+02	6.725636e+01	1.978776e-01	1.640509e-01	1.241381e-01	8.438042e-02	3.187337e-01	1.108193e-01	1.515793e-01	2.545271e-01	8.782403e-02	2.596625e-01	1.663046e-01	8.010241e-02	5.359971e-02	3.083632e-01	1.783931e-01	4.116987e-02	3.987199e-01	1.975429e-02	3.328379e-01	1.639367e-01	3.573255e-01	1.458998e-01	3.592614e-01	2.374772e-01	1.748141e-01	2.284473e-01	2.632837e-01	2.548998e-01	2.390418e-01	2.427748e-01	1.555547e+00	1.476287e+00	1.439525e+00	2.449106e-02	3.768432e-01	3.208124e-01	2.302344e+00
2165500	-9.069129e+04	-3.164428e+02	6.746680e+01	2.119249e-01	1.679258e-01	1.028608e-01	8.917161e-02	3.266214e-01	1.014956e-01	1.511109e-01	2.490010e-01	8.777152e-02	2.606860e-01	1.657544e-01	8.567618e-02	5.785632e-02	2.889325e-01	1.721146e-01	4.397881e-02	4.189045e-01	1.821328e-02	3.389713e-01	1.681598e-01	3.520123e-01	1.408566e-01	3.592614e-01	2.374772e-01	1.731047e-01	2.301567e-01	2.598959e-01	2.590105e-01	2.434485e-01	2.376451e-01	1.655463e+00	1.503933e+00	1.437557e+00	2.348483e-02	3.807087e-01	3.060101e-01	2.313281e+00
2166000	-9.068360e+04	-3.202460e+02	6.916682e+01	2.008704e-01	1.697027e-01	1.218947e-01	9.310976e-02	3.153394e-01	9.908301e-02	1.434317e-01	2.693877e-01	9.473273e-02	2.426363e-01	1.729113e-01	7.690032e-02	6.696471e-02	3.191985e-01	1.606785e-01	3.530051e-02	4.001633e-01	1.769445e-02	3.389713e-01	1.681598e-01	3.520123e-01	1.408566e-01	3.457367e-01	2.501326e-01	1.757802e-01	2.283506e-01	2.598959e-01	2.590105e-01	2.434485e-01	2.376451e-01	1.603817e+00	1.568560e+00	1.424563e+00	4.381620e-02	3.598754e-01	3.060101e-01	2.334115e+00
2166500	-9.067215e+04	-3.128427e+02	6.587124e+01	2.008704e-01	1.697027e-01	1.181782e-01	9.310976e-02	3.153394e-01	1.027995e-01	1.434317e-01	2.693877e-01	9.473273e-02	2.426363e-01	1.729113e-01	7.690032e-02	5.616978e-02	3.008272e-01	1.680763e-01	4.185313e-02	4.189106e-01	1.416304e-02	3.374645e-01	1.696666e-01	3.520123e-01	1.408566e-01	3.465114e-01	2.548328e-01	1.703052e-01	2.283506e-01	2.598959e-01	2.590105e-01	2.434485e-01	2.376451e-01	1.554580e+00	1.568560e+00	1.527662e+00	1.253049e-02	3.702920e-01	3.122023e-01	2.317506e+00
2167000	-9.067964e+04	-3.241992e+02	7.097347e+01	2.008704e-01	1.697027e-01	1.181782e-01	9.310976e-02	3.153394e-01	1.027995e-01	1.460157e-01	2.747422e-01	9.401118e-02	2.490391e-01	1.607238e-01	7.546797e-02	5.403568e-02	2.924077e-01	1.706405e-01	4.312112e-02	4.236293e-01	1.616573e-02	3.505518e-01	1.712601e-01	3.250734e-01	1.531147e-01	3.436757e-01	2.582297e-01	1.716764e-01	2.264181e-01	2.604597e-01	2.584467e-01	2.362763e-01	2.448173e-01	1.736351e+00	1.501622e+00	1.366817e+00	1.834894e-02	3.573694e-01	3.119634e-01	2.330667e+00
2167500	-9.068366e+04	-3.304039e+02	7.403568e+01	2.164802e-01	1.689176e-01	1.051091e-01	1.012978e-01	3.059463e-01	1.022491e-01	1.460157e-01	2.646607e-01	1.040928e-01	2.490391e-01	1.607238e-01	7.546797e-02	5.607163e-02	2.924077e-01	1.706405e-01	4.312112e-02	4.236293e-01	1.412979e-02	3.406223e-01	1.611496e-01	3.445378e-01	1.536904e-01	3.357526e-01	2.646729e-01	1.791269e-01	2.204476e-01	2.604597e-01	2.584467e-01	2.407570e-01	2.403366e-01	1.521135e+00	1.439524e+00	1.375432e+00	2.042790e-02	3.487844e-01	3.205485e-01	2.330667e+00
2168000	-9.068892e+04	-3.123233e+02	6.568639e+01	2.126408e-01	1.796487e-01	1.176919e-01	8.428994e-02	3.124991e-01	9.322954e-02	1.528203e-01	2.491212e-01	9.487702e-02	2.533595e-01	1.786346e-01	7.118733e-02	5.852158e-02	3.065118e-01	1.537592e-01	4.347634e-02	4.128618e-01	2.486939e-02	3.274570e-01	1.756868e-01	3.415048e-01	1.553513e-01	3.655905e-01	2.373702e-01	1.765900e-01	2.204493e-01	2.656224e-01	2.556948e-01	2.398204e-01	2.388624e-01	1.680765e+00	1.445984e+00	1.433359e+00	2.676556e-02	3.850419e-01	3.492657e-01	2.265692e+00
2168500	-9.066516e+04	-3.222833e+02	7.013627e+01	1.883131e-01	1.783689e-01	1.286265e-01	9.676470e-02	2.948552e-01	1.130715e-01	1.511297e-01	2.542775e-01	8.898859e-02	2.650216e-01	1.632342e-01	7.734838e-02	5.607163e-02	2.924077e-01	1.706405e-01	4.203967e-02	4.193284e-01	1.951214e-02	3.459184e-01	1.757848e-01	3.351654e-01	1.431315e-01	3.578993e-01	2.442255e-01	1.774745e-01	2.204008e-01	2.604597e-01	2.584467e-01	2.407570e-01	2.403366e-01	1.591974e+00	1.512576e+00	1.400556e+00	2.965424e-02	3.698113e-01	3.207894e-01	2.309399e+00
2169000	-9.067015e+04	-3.161130e+02	6.734172e+01	1.883131e-01	1.783689e-01	1.096985e-01	1.025604e-01	3.079876e-01	1.130715e-01	1.422045e-01	2.477380e-01	9.212263e-02	2.651829e-01	1.752317e-01	7.752034e-02	5.204003e-02	2.924077e-01	1.706405e-01	4.607127e-02	4.193284e-01	1.951214e-02	3.418795e-01	1.708197e-01	3.313682e-01	1.559326e-01	3.590196e-01	2.432157e-01	1.773639e-01	2.204008e-01	2.604597e-01	2.584467e-01	2.407570e-01	2.403366e-01	1.637517e+00	1.512576e+00	1.400556e+00	1.260386e-02	3.710911e-01	3.273878e-01	2.301521e+00
2169500	-9.067532e+04	-3.143141e+02	6.659999e+01	2.177403e-01	1.893943e-01	1.168474e-01	8.888407e-02	2.937601e-01	9.337380e-02	1.582192e-01	2.297999e-01	8.576567e-02	2.638666e-01	1.799552e-01	8.239345e-02	5.183569e-02	3.095361e-01	1.729574e-01	4.723651e-02	4.093965e-01	9.037828e-03	3.351897e-01	1.770547e-01	3.275830e-01	1.601725e-01	3.638358e-01	2.339545e-01	1.793783e-01	2.228315e-01	2.594921e-01	2.564438e-01	2.409267e-01	2.431374e-01	1.586435e+00	1.429367e+00	1.427138e+00	2.944162e-02	3.678935e-01	3.289974e-01	2.303109e+00
2170000	-9.068199e+04	-3.147777e+02	6.653371e+01	2.143140e-01	1.813858e-01	1.122356e-01	1.061670e-01	2.787060e-01	1.071915e-01	1.622151e-01	2.475418e-01	9.418127e-02	2.553959e-01	1.779890e-01	6.267693e-02	6.052499e-02	2.994642e-01	1.707616e-01	4.957608e-02	3.978645e-01	2.180871e-02	3.383094e-01	1.741301e-01	3.319924e-01	1.555682e-01	3.385133e-01	2.523964e-01	1.833815e-01	2.257089e-01	2.621863e-01	2.572913e-01	2.377635e-01	2.427589e-01	1.810773e+00	1.753534e+00	1.494212e+00	1.623951e-02	3.909708e-01	3.065850e-01	2.302444e+00
2170500	-9.068466e+04	-3.147074e+02	6.670150e+01	2.175567e-01	1.876487e-01	1.137433e-01	9.938440e-02	2.843056e-01	9.736120e-02	1.524604e-01	2.493684e-01	9.025019e-02	2.445544e-01	1.828894e-01	8.047725e-02	4.807753e-02	3.031637e-01	1.660065e-01	4.852696e-02	4.132349e-01	2.099047e-02	3.407410e-01	1.711615e-01	3.329912e-01	1.551063e-01	3.654199e-01	2.436562e-01	1.734020e-01	2.175219e-01	2.594921e-01	2.564438e-01	2.409267e-01	2.431374e-01	1.589022e+00	1.413025e+00	1.601659e+00	2.166111e-02	4.038333e-01	3.139008e-01	2.282266e+00
2171000	-9.068451e+04	-3.146234e+02	6.655564e+01	2.142928e-01	1.876487e-01	1.137433e-01	9.938440e-02	2.875696e-01	9.736120e-02	1.524604e-01	2.544870e-01	9.025019e-02	2.445544e-01	1.791532e-01	7.909477e-02	5.172025e-02	2.941875e-01	1.639255e-01	4.906358e-02	4.210773e-01	2.002578e-02	3.335788e-01	1.799633e-01	3.258534e-01	1.606044e-01	3.654199e-01	2.436562e-01	1.734020e-01	2.175219e-01	2.594921e-01	2.626155e-01	2.416190e-01	2.362734e-01	1.589022e+00	1.705174e+00	1.559718e+00	2.514534e-02	3.623194e-01	3.439804e-01	2.293700e+00
2171500	-9.069603e+04	-3.063799e+02	6.321162e+01	2.161483e-01	1.783836e-01	1.083054e-01	1.002042e-01	2.892146e-01	1.077441e-01	1.544450e-01	2.490531e-01	9.657424e-02	2.436625e-01	1.885633e-01	6.770192e-02	5.811066e-02	3.153492e-01	1.641085e-01	3.890235e-02	3.989296e-01	2.459963e-02	3.382550e-01	1.774199e-01	3.283279e-01	1.559973e-01	3.476304e-01	2.454983e-01	1.811882e-01	2.256831e-01	2.531471e-01	2.650213e-01	2.401169e-01	2.417147e-01	1.506830e+00	1.408217e+00	1.556126e+00	2.044677e-02	4.067782e-01	3.429856e-01	2.250236e+00
2172000	-9.069707e+04	-3.181617e+02	6.812117e+01	2.187375e-01	1.770721e-01	1.189657e-01	9.635196e-02	2.862363e-01	1.026364e-01	1.495360e-01	2.484263e-01	1.044874e-01	2.498240e-01	1.757343e-01	7.199197e-02	6.073135e-02	3.159804e-01	1.693123e-01	2.999241e-02	3.983985e-01	2.558511e-02	3.382550e-01	1.774199e-01	3.283279e-01	1.559973e-01	3.542385e-01	2.534348e-01	1.798719e-01	2.124548e-01	2.561704e-01	2.632801e-01	2.418581e-01	2.386914e-01	1.732879e+00	1.550460e+00	1.557924e+00	3.789399e-02	3.925904e-01	3.151427e-01	2.292267e+00
2172500	-9.069946e+04	-3.169864e+02	6.780707e+01	2.062604e-01	1.870417e-01	1.271290e-01	1.014973e-01	2.794339e-01	9.863776e-02	1.432370e-01	2.445025e-01	1.003174e-01	2.527876e-01	1.766583e-01	8.249732e-02	6.716601e-02	3.274994e-01	1.666847e-01	3.096886e-02	3.778336e-01	2.984743e-02	3.382550e-01	1.798794e-01	3.258683e-01	1.559973e-01	3.603038e-01	2.473695e-01	1.798719e-01	2.124548e-01	2.506955e-01	2.648741e-01	2.357820e-01	2.486484e-01	1.506700e+00	1.485922e+00	1.379491e+00	2.514350e-02	3.733139e-01	3.422292e-01	2.284457e+00
2173000	-9.069213e+04	-3.160451e+02	6.726659e+01	2.062604e-01	1.870417e-01	1.271290e-01	1.014973e-01	2.794339e-01	9.863776e-02	1.432370e-01	2.445025e-01	1.003174e-01	2.527876e-01	1.766583e-01	8.249732e-02	7.436906e-02	3.339246e-01	1.565934e-01	3.215707e-02	3.782696e-01	2.468623e-02	3.382550e-01	1.798794e-01	3.258683e-01	1.559973e-01	3.603038e-01	2.471102e-01	1.798719e-01	2.127141e-01	2.556316e-01	2.648741e-01	2.357820e-01	2.437123e-01	1.589437e+00	1.528747e+00	1.535047e+00	3.070380e-02	3.812505e-01	2.999895e-01	2.318760e+00
2173500	-9.069962e+04	-3.128935e+02	6.587760e+01	2.298837e-01	1.868266e-01	1.070332e-01	1.051135e-01	2.816870e-01	8.945595e-02	1.452425e-01	2.547348e-01	8.592482e-02	2.540342e-01	1.781121e-01	8.195168e-02	5.687427e-02	3.002958e-01	1.586152e-01	4.823882e-02	4.215282e-01	1.444771e-02	3.370612e-01	1.718499e-01	3.278055e-01	1.632833e-01	3.670132e-01	2.429003e-01	1.701004e-01	2.199861e-01	2.676813e-01	2.549140e-01	2.405312e-01	2.368734e-01	1.710628e+00	1.542417e+00	1.433828e+00	4.710081e-02	3.793125e-01	3.159323e-01	2.304755e+00
2174000	-9.070123e+04	-3.176132e+02	6.805371e+01	2.062576e-01	1.865356e-01	1.232122e-01	8.903911e-02	2.894536e-01	1.055018e-01	1.561131e-01	2.529619e-01	9.978214e-02	2.363512e-01	1.791913e-01	7.560038e-02	6.545042e-02	3.239581e-01	1.751656e-01	3.396780e-02	3.802529e-01	2.120515e-02	3.357587e-01	1.718766e-01	3.322924e-01	1.600723e-01	3.590450e-01	2.470869e-01	1.850758e-01	2.087923e-01	2.518363e-01	2.628246e-01	2.416268e-01	2.437123e-01	1.506299e+00	1.470669e+00	1.467150e+00	2.056278e-02	3.615613e-01	3.167484e-01	2.321690e+00
2174500	-9.070005e+04	-3.207571e+02	6.939729e+01	2.078029e-01	1.855390e-01	1.243476e-01	9.694496e-02	2.809991e-01	1.043663e-01	1.534272e-01	2.529619e-01	1.014320e-01	2.363512e-01	1.775414e-01	7.828624e-02	6.543062e-02	3.239581e-01	1.751656e-01	3.398760e-02	3.802529e-01	2.120515e-02	3.362916e-01	1.744524e-01	3.391381e-01	1.501179e-01	3.599714e-01	2.400713e-01	1.862109e-01	2.137464e-01	2.518363e-01	2.628246e-01	2.416268e-01	2.437123e-01	1.623199e+00	1.529775e+00	1.446348e+00	2.389534e-02	3.534115e-01	3.200346e-01	2.326554e+00
2175000	-9.068774e+04	-3.211077e+02	6.947297e+01	2.219649e-01	2.006131e-01	1.024397e-01	1.001319e-01	2.747919e-01	1.000584e-01	1.482716e-01	2.608455e-01	8.968904e-02	2.704251e-01	1.660594e-01	6.470941e-02	5.177311e-02	2.824831e-01	1.494424e-01	3.883301e-02	4.500134e-01	2.745503e-02	3.329324e-01	1.750116e-01	3.258901e-01	1.661660e-01	3.458484e-01	2.455121e-01	1.769120e-01	2.317275e-01	2.668697e-01	2.557257e-01	2.405312e-01	2.368734e-01	1.613145e+00	1.760175e+00	1.409846e+00	2.150661e-02	3.551644e-01	3.240349e-01	2.320801e+00
2175500	-9.068142e+04	-3.212931e+02	6.958342e+01	2.211068e-01	2.006131e-01	9.585731e-02	1.009900e-01	2.813744e-01	1.000584e-01	1.570523e-01	2.526929e-01	8.569454e-02	2.755235e-01	1.641376e-01	6.489924e-02	5.177311e-02	2.824831e-01	1.745472e-01	3.883301e-02	4.364586e-01	1.590504e-02	3.329324e-01	1.750116e-01	3.261328e-01	1.659232e-01	3.532063e-01	2.394450e-01	1.755165e-01	2.318323e-01	2.593749e-01	2.531666e-01	2.484181e-01	2.390404e-01	1.755063e+00	1.504808e+00	1.465736e+00	2.150661e-02	3.693661e-01	3.217433e-01	2.308891e+00
2176000	-9.068781e+04	-3.176570e+02	6.793933e+01	2.228428e-01	1.870341e-01	1.091748e-01	1.064701e-01	2.835194e-01	9.095876e-02	1.543976e-01	2.546603e-01	8.569454e-02	2.755235e-01	1.648248e-01	6.489924e-02	5.177311e-02	2.824831e-01	1.745472e-01	3.883301e-02	4.364586e-01	1.590504e-02	3.329324e-01	1.750116e-01	3.261328e-01	1.659232e-01	3.695352e-01	2.264904e-01	1.755165e-01	2.284580e-01	2.550682e-01	2.590406e-01	2.477118e-01	2.381794e-01	1.797382e+00	1.504808e+00	1.442769e+00	2.312902e-02	3.912635e-01	3.150403e-01	2.293696e+00
2176500	-9.068534e+04	-3.092330e+02	6.438165e+01	2.119756e-01	1.820370e-01	1.174515e-01	9.815151e-02	2.932470e-01	9.713741e-02	1.503318e-01	2.459385e-01	8.296812e-02	2.710732e-01	1.807348e-01	6.895350e-02	5.678680e-02	2.904725e-01	1.556623e-01	3.907181e-02	4.399311e-01	1.807550e-02	3.388865e-01	1.761992e-01	3.244580e-01	1.604563e-01	3.684669e-01	2.275587e-01	1.755165e-01	2.284580e-01	2.607415e-01	2.545364e-01	2.531389e-01	2.315832e-01	1.555755e+00	1.497058e+00	1.476742e+00	4.400070e-02	4.011946e-01	3.329679e-01	2.265838e+00
2177000	-9.068788e+04	-3.105995e+02	6.503030e+01	2.043576e-01	1.939891e-01	1.075888e-01	1.011469e-01	2.898524e-01	1.030652e-01	1.503318e-01	2.413549e-01	8.296812e-02	2.710732e-01	1.807348e-01	7.353712e-02	5.093868e-02	2.998464e-01	1.701657e-01	3.602969e-02	4.204969e-01	2.252268e-02	3.281102e-01	1.794334e-01	3.331291e-01	1.593273e-01	3.679220e-01	2.364212e-01	1.762694e-01	2.193874e-01	2.565277e-01	2.545364e-01	2.531389e-01	2.357970e-01	1.400783e+00	1.497058e+00	1.469727e+00	2.105182e-02	4.011946e-01	3.329679e-01	2.265838e+00
2177500	-9.068553e+04	-3.217194e+02	6.991721e+01	2.126605e-01	1.950867e-01	1.111737e-01	9.895303e-02	2.910548e-01	9.107137e-02	1.525486e-01	2.452115e-01	7.676964e-02	2.701039e-01	1.707102e-01	8.465612e-02	6.668963e-02	3.190061e-01	1.540351e-01	3.831377e-02	3.982840e-01	2.367141e-02	3.281102e-01	1.794334e-01	3.331291e-01	1.593273e-01	3.576230e-01	2.370174e-01	1.732057e-01	2.321539e-01	2.611154e-01	2.542529e-01	2.447198e-01	2.399118e-01	1.443914e+00	1.588138e+00	1.387827e+00	2.042940e-02	3.502366e-01	3.295617e-01	2.320202e+00
2178000	-9.068075e+04	-3.155822e+02	6.695447e+01	2.079969e-01	1.950867e-01	1.158372e-01	9.895303e-02	2.910548e-01	9.107137e-02	1.523613e-01	2.473145e-01	8.734400e-02	2.646862e-01	1.658095e-01	8.248457e-02	6.280955e-02	3.074602e-01	1.626906e-01	4.797275e-02	3.999743e-01	1.909258e-02	3.281102e-01	1.794334e-01	3.342174e-01	1.582391e-01	3.543866e-01	2.358689e-01	1.736397e-01	2.361049e-01	2.611154e-01	2.542529e-01	2.448336e-01	2.397981e-01	1.669851e+00	1.641123e+00	1.589626e+00	1.682538e-02	3.697762e-01	3.224044e-01	2.307819e+00
2178500	-9.069361e+04	-3.129074e+02	6.584498e+01	2.044043e-01	1.848586e-01	1.111957e-01	1.079104e-01	2.901255e-01	1.015055e-01	1.546137e-01	2.485186e-01	7.840135e-02	2.772491e-01	1.621705e-01	7.904670e-02	6.579751e-02	3.038763e-01	1.577504e-01	4.075614e-02	4.172812e-01	1.453836e-02	3.293597e-01	1.781839e-01	3.313757e-01	1.610807e-01	3.648950e-01	2.216836e-01	1.749753e-01	2.384461e-01	2.636453e-01	2.542529e-01	2.448336e-01	2.372682e-01	1.669851e+00	1.581098e+00	1.525347e+00	3.091283e-02	3.861695e-01	3.299927e-01	2.283838e+00
2179000	-9.068724e+04	-3.110422e+02	6.499793e+01	2.121329e-01	1.867920e-01	1.063453e-01	1.023614e-01	2.912048e-01	1.011636e-01	1.519465e-01	2.452615e-01	8.396721e-02	2.676514e-01	1.695035e-01	8.166990e-02	6.489790e-02	2.753991e-01	1.661451e-01	3.941926e-02	4.274625e-01	2.667617e-02	3.293597e-01	1.781839e-01	3.313757e-01	1.610807e-01	3.503666e-01	2.446502e-01	1.675075e-01	2.374757e-01	2.571276e-01	2.581816e-01	2.420629e-01	2.426279e-01	1.756420e+00	1.753641e+00	1.376116e+00	3.219693e-02	3.895976e-01	3.488637e-01	2.261539e+00
2179500	-9.068092e+04	-3.069595e+02	6.333852e+01	2.121329e-01	1.867920e-01	1.162250e-01	9.248172e-02	2.912048e-01	1.011636e-01	1.499728e-01	2.507843e-01	8.564006e-02	2.759420e-01	1.569998e-01	8.066105e-02	5.523773e-02	2.925412e-01	1.614878e-01	4.427619e-02	4.196889e-01	2.676817e-02	3.293597e-01	1.781839e-01	3.313757e-01	1.610807e-01	3.503666e-01	2.446502e-01	1.696350e-01	2.353482e-01	2.632040e-01	2.516539e-01	2.434374e-01	2.417046e-01	1.806612e+00	1.461855e+00	1.476755e+00	1.392543e-02	4.038571e-01	3.346042e-01	2.261539e+00
2180000	-9.068107e+04	-3.081033e+02	6.387347e+01	2.125810e-01	1.831665e-01	1.289560e-01	8.593090e-02	2.840566e-01	1.053090e-01	1.467417e-01	2.499237e-01	8.225768e-02	2.767661e-01	1.624229e-01	8.188789e-02	5.523773e-02	2.925412e-01	1.614878e-01	4.427619e-02	4.196889e-01	2.676817e-02	3.267782e-01	1.762469e-01	3.417628e-01	1.552121e-01	3.519644e-01	2.465949e-01	1.696350e-01	2.318056e-01	2.629750e-01	2.518829e-01	2.434374e-01	2.417046e-01	1.624285e+00	1.600951e+00	1.382376e+00	1.568298e-02	3.870879e-01	3.513734e-01	2.261539e+00
2180500	-9.067773e+04	-3.132857e+02	6.612088e+01	2.176580e-01	1.756178e-01	1.062673e-01	8.971726e-02	3.043323e-01	1.064075e-01	1.467417e-01	2.499237e-01	8.225768e-02	2.767661e-01	1.624229e-01	8.188789e-02	5.523773e-02	2.925412e-01	1.614878e-01	4.427619e-02	4.196889e-01	2.676817e-02	3.267782e-01	1.762469e-01	3.417628e-01	1.552121e-01	3.519644e-01	2.449191e-01	1.713109e-01	2.318056e-01	2.629750e-01	2.568679e-01	2.384524e-01	2.417046e-01	1.496664e+00	1.570739e+00	1.449125e+00	3.614709e-02	3.968622e-01	3.326078e-01	2.270530e+00
2181000	-9.067525e+04	-3.140011e+02	6.647873e+01	2.161988e-01	1.716007e-01	1.143174e-01	8.771469e-02	3.106614e-01	9.950697e-02	1.467417e-01	2.499237e-01	8.225768e-02	2.708581e-01	1.624229e-01	8.779596e-02	5.595381e-02	2.838197e-01	1.745534e-01	4.195892e-02	4.133196e-01	3.039451e-02	3.361171e-01	1.689984e-01	3.387948e-01	1.560897e-01	3.679394e-01	2.382168e-01	1.715657e-01	2.222781e-01	2.629750e-01	2.527950e-01	2.457275e-01	2.385024e-01	1.514325e+00	1.444697e+00	1.449125e+00	2.300615e-02	3.859350e-01	3.487249e-01	2.265340e+00
2181500	-9.068529e+04	-3.118200e+02	6.553257e+01	2.234780e-01	1.730609e-01	1.034422e-01	9.132341e-02	3.191272e-01	8.956832e-02	1.467417e-01	2.499237e-01	8.131218e-02	2.708581e-01	1.633684e-01	8.779596e-02	6.184474e-02	3.053607e-01	1.609257e-01	4.322008e-02	3.939747e-01	3.467407e-02	3.386868e-01	1.668139e-01	3.406123e-01	1.538871e-01	3.619029e-01	2.477046e-01	1.716658e-01	2.187266e-01	2.607819e-01	2.589719e-01	2.400271e-01	2.402190e-01	1.502866e+00	1.444697e+00	1.466944e+00	1.289173e-02	4.005247e-01	3.461794e-01	2.253296e+00
2182000	-9.067799e+04	-3.059997e+02	6.305356e+01	2.211485e-01	1.768247e-01	1.029196e-01	9.206870e-02	3.105422e-01	9.649633e-02	1.406444e-01	2.481911e-01	9.768738e-02	2.596238e-01	1.698217e-01	8.403162e-02	5.865142e-02	3.053607e-01	1.609257e-01	4.322008e-02	3.971680e-01	3.467407e-02	3.398808e-01	1.638155e-01	3.401109e-01	1.561928e-01	3.619029e-01	2.457270e-01	1.736435e-01	2.187266e-01	2.617243e-01	2.604057e-01	2.401173e-01	2.377527e-01	1.577602e+00	1.510426e+00	1.384287e+00	2.990490e-02	4.108397e-01	3.537141e-01	2.235446e+00
2182500	-9.068633e+04	-3.077127e+02	6.360546e+01	2.236492e-01	1.767109e-01	1.146469e-01	1.045822e-01	2.803979e-01	1.000129e-01	1.406444e-01	2.481911e-01	9.768738e-02	2.596238e-01	1.698217e-01	8.403162e-02	6.036790e-02	2.910062e-01	1.605442e-01	4.205121e-02	4.095186e-01	3.651182e-02	3.424662e-01	1.737371e-01	3.230187e-01	1.607780e-01	3.619029e-01	2.457270e-01	1.736435e-01	2.187266e-01	2.598769e-01	2.600744e-01	2.401173e-01	2.399314e-01	1.715100e+00	1.567323e+00	1.575280e+00	2.230483e-02	4.057676e-01	3.161627e-01	2.278070e+00
2183000	-9.067889e+04	-3.066957e+02	6.340387e+01	2.236492e-01	1.767109e-01	1.096977e-01	1.045822e-01	2.853472e-01	1.000129e-01	1.441457e-01	2.481911e-01	9.418607e-02	2.596238e-01	1.698217e-01	8.403162e-02	6.509399e-02	2.869609e-01	1.719742e-01	4.014000e-02	4.085167e-01	2.731426e-02	3.441150e-01	1.720883e-01	3.248852e-01	1.589115e-01	3.677783e-01	2.414086e-01	1.788965e-01	2.119166e-01	2.598769e-01	2.600744e-01	2.401173e-01	2.399314e-01	1.488686e+00	1.328458e+00	1.507200e+00	2.882057e-02	4.307830e-01	3.250756e-01	2.244141e+00
2183500	-9.067397e+04	-3.138227e+02	6.623817e+01	2.117876e-01	1.982717e-01	1.063765e-01	9.785607e-02	2.799780e-01	1.057302e-01	1.441457e-01	2.481911e-01	9.418607e-02	2.672297e-01	1.698217e-01	7.642568e-02	6.573873e-02	2.827673e-01	1.757146e-01	3.804019e-02	4.125324e-01	2.520678e-02	3.422654e-01	1.703915e-01	3.245355e-01	1.628076e-01	3.614946e-01	2.480648e-01	1.795612e-01	2.108794e-01	2.598769e-01	2.600744e-01	2.454053e-01	2.346434e-01	1.537029e+00	1.738797e+00	1.507200e+00	1.745341e-02	3.788295e-01	3.291106e-01	2.292060e+00
2184000	-9.069261e+04	-3.130731e+02	6.605879e+01	2.145257e-01	1.971871e-01	1.123186e-01	9.653296e-02	2.768703e-01	1.025653e-01	1.497982e-01	2.573571e-01	9.967804e-02	2.531449e-01	1.788192e-01	6.120258e-02	4.678968e-02	2.783198e-01	1.929146e-01	4.740047e-02	4.243059e-01	1.026953e-02	3.252677e-01	1.786629e-01	3.334213e-01	1.626482e-01	3.478233e-01	2.522707e-01	1.829900e-01	2.169160e-01	2.565542e-01	2.569032e-01	2.473800e-01	2.391627e-01	1.469981e+00	1.465158e+00	1.512162e+00	1.743969e-02	3.664756e-01	3.226985e-01	2.310826e+00
2184500	-9.068052e+04	-3.105003e+02	6.481585e+01	2.117876e-01	1.982717e-01	1.095687e-01	9.466379e-02	2.799780e-01	1.057302e-01	1.484596e-01	2.376953e-01	9.129925e-02	2.604214e-01	1.789510e-01	8.317352e-02	6.573873e-02	2.833252e-01	1.757146e-01	3.804019e-02	4.146902e-01	2.249109e-02	3.334660e-01	1.781638e-01	3.250299e-01	1.633404e-01	3.591022e-01	2.423732e-01	1.804747e-01	2.180498e-01	2.598769e-01	2.593996e-01	2.460801e-01	2.346434e-01	1.756081e+00	1.370849e+00	1.645136e+00	4.172580e-02	3.773724e-01	3.524556e-01	2.270172e+00
2185000	-9.070298e+04	-3.105619e+02	6.488316e+01	2.117876e-01	1.982717e-01	1.074693e-01	9.466379e-02	2.820775e-01	1.057302e-01	1.529562e-01	2.418581e-01	8.294883e-02	2.565719e-01	1.839891e-01	8.167587e-02	6.678765e-02	2.865159e-01	1.633670e-01	3.317495e-02	4.168569e-01	3.329758e-02	3.287415e-01	1.891963e-01	3.209752e-01	1.610870e-01	3.615750e-01	2.423732e-01	1.804747e-01	2.155771e-01	2.598769e-01	2.593996e-01	2.460801e-01	2.346434e-01	1.513413e+00	1.510636e+00	1.651363e+00	4.458653e-02	3.935803e-01	3.156348e-01	2.290785e+00
2185500	-9.069611e+04	-3.129554e+02	6.589845e+01	2.117876e-01	1.982717e-01	1.070441e-01	9.466379e-02	2.820775e-01	1.061553e-01	1.435391e-01	2.489495e-01	8.931805e-02	2.586561e-01	1.818807e-01	7.765663e-02	6.299810e-02	2.761748e-01	1.702260e-01	3.623445e-02	4.220681e-01	3.229849e-02	3.361801e-01	1.817577e-01	3.209752e-01	1.610870e-01	3.699997e-01	2.443148e-01	1.737264e-01	2.119592e-01	2.571846e-01	2.584784e-01	2.470192e-01	2.373178e-01	1.548755e+00	1.575106e+00	1.576651e+00	1.931498e-02	3.578057e-01	3.199741e-01	2.322220e+00
2186000	-9.068703e+04	-3.088414e+02	6.407734e+01	2.084007e-01	1.952414e-01	1.043651e-01	9.728066e-02	2.872626e-01	1.074495e-01	1.435391e-01	2.489495e-01	9.016285e-02	2.586561e-01	1.818807e-01	7.681183e-02	6.463555e-02	2.868752e-01	1.752669e-01	3.876421e-02	4.094971e-01	2.496098e-02	3.258402e-01	1.845384e-01	3.312668e-01	1.583546e-01	3.699997e-01	2.443148e-01	1.738403e-01	2.118452e-01	2.571846e-01	2.630009e-01	2.424967e-01	2.373178e-01	1.827447e+00	1.495979e+00	1.536658e+00	2.239023e-02	3.961342e-01	3.347605e-01	2.269105e+00
2186500	-9.068271e+04	-3.110117e+02	6.510721e+01	2.106647e-01	1.908536e-01	1.107110e-01	9.041540e-02	3.016868e-01	9.566853e-02	1.379375e-01	2.493939e-01	9.126065e-02	2.679981e-01	1.729515e-01	8.045827e-02	5.063578e-02	3.043660e-01	1.768665e-01	4.399681e-02	4.023654e-01	2.176943e-02	3.258402e-01	1.845384e-01	3.312668e-01	1.583546e-01	3.699997e-01	2.443148e-01	1.777180e-01	2.079675e-01	2.559374e-01	2.618483e-01	2.388899e-01	2.433244e-01	1.617884e+00	1.416841e+00	1.564744e+00	1.910519e-02	3.992524e-01	3.604431e-01	2.240304e+00
2187000	-9.070269e+04	-3.144842e+02	6.668318e+01	2.106647e-01	1.899421e-01	1.054773e-01	9.021327e-02	3.016868e-01	1.020159e-01	1.355510e-01	2.415209e-01	1.005869e-01	2.667257e-01	1.815120e-01	7.410361e-02	4.477055e-02	2.908634e-01	1.878917e-01	4.722942e-02	4.116270e-01	1.761799e-02	3.258402e-01	1.718379e-01	3.440123e-01	1.583095e-01	3.676141e-01	2.530191e-01	1.731052e-01	2.062615e-01	2.565756e-01	2.618483e-01	2.388899e-01	2.426862e-01	1.536709e+00	1.535692e+00	1.350087e+00	1.910519e-02	3.840720e-01	3.183698e-01	2.297558e+00
2187500	-9.068296e+04	-3.158894e+02	6.722174e+01	2.106647e-01	1.899421e-01	1.054773e-01	9.021327e-02	3.016868e-01	1.020159e-01	1.355510e-01	2.415209e-01	1.005869e-01	2.491695e-01	1.815120e-01	9.165980e-02	4.477055e-02	2.908634e-01	1.878917e-01	4.722942e-02	4.116270e-01	1.761799e-02	3.267563e-01	1.748782e-01	3.340582e-01	1.643072e-01	3.676141e-01	2.530191e-01	1.731052e-01	2.062615e-01	2.630561e-01	2.584276e-01	2.417754e-01	2.367408e-01	1.669088e+00	1.535692e+00	1.394592e+00	2.469995e-02	3.792439e-01	3.469848e-01	2.273771e+00
2188000	-9.068345e+04	-3.084211e+02	6.407638e+01	2.194240e-01	1.830582e-01	1.075884e-01	8.815708e-02	2.988435e-01	1.029288e-01	1.473395e-01	2.415209e-01	1.005869e-01	2.491695e-01	1.843973e-01	7.698604e-02	6.135515e-02	2.948186e-01	1.636209e-01	4.868184e-02	4.098653e-01	2.165820e-02	3.253105e-01	1.751613e-01	3.394432e-01	1.600849e-01	3.746596e-01	2.469713e-01	1.748496e-01	2.035195e-01	2.628746e-01	2.542700e-01	2.442861e-01	2.385693e-01	1.580620e+00	1.366479e+00	1.494979e+00	1.874547e-02	3.835342e-01	3.396767e-01	2.276789e+00
2188500	-9.069079e+04	-3.176302e+02	6.808592e+01	2.194240e-01	1.830582e-01	1.075884e-01	8.497002e-02	3.020305e-01	1.029288e-01	1.417397e-01	2.487018e-01	9.982640e-02	2.420650e-01	1.808606e-01	8.680656e-02	5.967915e-02	3.035946e-01	1.632503e-01	4.008391e-02	4.072101e-01	2.618195e-02	3.223737e-01	1.748469e-01	3.495191e-01	1.532603e-01	3.827420e-01	2.445067e-01	1.707247e-01	2.020267e-01	2.628746e-01	2.598123e-01	2.387438e-01	2.385693e-01	1.567080e+00	1.347913e+00	1.473844e+00	1.874547e-02	3.850188e-01	3.235071e-01	2.291474e+00
2189000	-9.069375e+04	-3.148877e+02	6.688692e+01	2.254074e-01	1.770749e-01	1.093245e-01	8.323394e-02	3.020305e-01	1.029288e-01	1.417397e-01	2.487018e-01	9.982640e-02	2.479430e-01	1.808606e-01	8.092857e-02	5.944779e-02	3.031741e-01	1.641140e-01	4.536247e-02	4.046306e-01	2.327115e-02	3.296788e-01	1.766165e-01	3.466705e-01	1.470342e-01	3.642270e-01	2.517175e-01	1.732584e-01	2.107971e-01	2.556137e-01	2.598123e-01	2.453304e-01	2.392436e-01	1.400047e+00	1.497083e+00	1.463018e+00	2.930624e-02	3.716665e-01	3.346402e-01	2.293693e+00
2189500	-9.069025e+04	-3.208006e+02	6.961547e+01	2.097877e-01	1.750666e-01	1.142168e-01	9.170478e-02	3.117731e-01	9.745090e-02	1.526695e-01	2.477800e-01	9.954742e-02	2.386318e-01	1.831505e-01	7.822091e-02	5.038603e-02	3.087214e-01	1.678368e-01	3.867624e-02	4.113333e-01	2.304627e-02	3.408829e-01	1.721430e-01	3.402967e-01	1.466774e-01	3.483638e-01	2.577939e-01	1.782781e-01	2.155642e-01	2.556137e-01	2.598123e-01	2.453304e-01	2.392436e-01	1.346775e+00	1.352868e+00	1.463018e+00	1.433017e-02	3.710025e-01	3.300526e-01	2.298945e+00
2190000	-9.069578e+04	-3.281009e+02	7.283922e+01	2.190102e-01	1.932544e-01	1.109893e-01	1.010545e-01	2.742356e-01	1.014559e-01	1.639375e-01	2.429561e-01	9.231684e-02	2.462169e-01	1.717255e-01	8.284710e-02	4.184300e-02	2.808255e-01	1.698449e-01	4.532779e-02	4.430199e-01	1.913896e-02	3.327470e-01	1.757228e-01	3.246893e-01	1.668409e-01	3.511003e-01	2.548634e-01	1.752765e-01	2.187598e-01	2.606941e-01	2.615993e-01	2.318652e-01	2.458414e-01	1.695602e+00	1.481890e+00	1.354002e+00	3.118693e-02	3.439272e-01	2.976646e-01	2.358408e+00
2190500	-9.069970e+04	-3.226767e+02	7.039103e+01	2.190102e-01	1.932544e-01	1.109893e-01	1.010545e-01	2.742356e-01	1.014559e-01	1.382046e-01	2.557703e-01	8.964706e-02	2.573675e-01	1.697301e-01	8.928048e-02	3.664926e-02	2.922637e-01	1.729982e-01	4.531408e-02	4.301132e-01	2.266155e-02	3.273676e-01	1.759771e-01	3.312351e-01	1.654202e-01	3.511003e-01	2.548634e-01	1.752765e-01	2.187598e-01	2.606941e-01	2.615993e-01	2.398777e-01	2.378289e-01	1.520822e+00	1.519993e+00	1.302880e+00	1.747825e-02	3.439272e-01	2.976646e-01	2.358408e+00
2191000	-9.069523e+04	-3.157122e+02	6.727376e+01	2.162484e-01	1.734052e-01	1.099860e-01	9.149222e-02	3.129770e-01	9.589113e-02	1.514784e-01	2.386900e-01	9.579550e-02	2.552351e-01	1.899296e-01	6.887144e-02	5.721600e-02	3.008704e-01	1.605782e-01	3.955775e-02	4.281312e-01	1.364641e-02	3.446968e-01	1.715962e-01	3.373910e-01	1.463160e-01	3.590744e-01	2.429304e-01	1.860127e-01	2.119826e-01	2.646585e-01	2.594576e-01	2.394494e-01	2.364345e-01	1.443384e+00	1.419728e+00	1.440977e+00	4.126062e-02	4.034143e-01	3.276122e-01	2.268974e+00
2191500	-9.069780e+04	-3.136684e+02	6.626130e+01	2.253099e-01	1.848609e-01	1.116019e-01	9.827846e-02	2.745558e-01	1.053930e-01	1.433278e-01	2.458975e-01	9.841984e-02	2.450851e-01	1.765897e-01	9.068013e-02	4.124491e-02	2.752461e-01	1.944755e-01	4.907078e-02	4.231794e-01	1.678333e-02	3.312472e-01	1.761254e-01	3.270280e-01	1.655994e-01	3.511003e-01	2.548634e-01	1.752765e-01	2.187598e-01	2.621615e-01	2.545511e-01	2.489473e-01	2.343401e-01	1.751168e+00	1.437998e+00	1.386279e+00	3.379449e-02	3.692077e-01	3.190160e-01	2.311776e+00
2192000	-9.071734e+04	-3.163211e+02	6.732687e+01	2.138820e-01	1.864382e-01	1.080736e-01	9.069533e-02	2.991600e-01	1.017509e-01	1.503436e-01	2.415289e-01	9.673415e-02	2.423789e-01	1.899330e-01	7.908151e-02	6.285962e-02	2.982312e-01	1.554084e-01	3.777163e-02	4.232024e-01	2.252672e-02	3.294901e-01	1.799486e-01	3.354739e-01	1.550874e-01	3.569203e-01	2.524613e-01	1.879612e-01	2.026572e-01	2.577050e-01	2.595369e-01	2.412301e-01	2.415281e-01	1.720710e+00	1.590580e+00	1.481109e+00	2.843077e-02	3.875074e-01	3.145912e-01	2.297901e+00
2192500	-9.070193e+04	-3.137714e+02	6.618918e+01	2.187577e-01	1.850583e-01	1.252722e-01	1.060160e-01	2.725256e-01	9.237030e-02	1.632918e-01	2.456358e-01	9.841984e-02	2.450851e-01	1.765897e-01	7.097781e-02	4.574943e-02	3.099259e-01	1.997173e-01	4.063901e-02	3.890549e-01	1.491348e-02	3.207438e-01	1.777287e-01	3.448547e-01	1.566728e-01	3.523953e-01	2.437720e-01	1.862352e-01	2.175975e-01	2.566558e-01	2.545511e-01	2.544530e-01	2.343401e-01	1.682213e+00	1.596805e+00	1.565651e+00	2.060134e-02	3.843956e-01	3.179729e-01	2.297632e+00
2193000	-9.068942e+04	-3.178833e+02	6.824805e+01	2.058750e-01	1.696358e-01	1.244636e-01	8.961640e-02	3.075781e-01	1.028311e-01	1.496229e-01	2.357822e-01	9.362693e-02	2.602163e-01	1.844877e-01	7.626396e-02	5.177422e-02	2.957599e-01	1.693914e-01	3.682414e-02	4.154354e-01	3.081496e-02	3.405885e-01	1.778833e-01	3.370979e-01	1.444303e-01	3.657790e-01	2.364808e-01	1.789634e-01	2.187767e-01	2.580326e-01	2.607028e-01	2.377472e-01	2.435174e-01	1.486659e+00	1.390766e+00	1.401072e+00	4.204506e-02	3.670021e-01	3.378249e-01	2.295173e+00
2193500	-9.068271e+04	-3.105070e+02	6.495944e+01	2.125430e-01	1.696358e-01	1.177956e-01	8.961640e-02	3.075781e-01	1.028311e-01	1.507923e-01	2.357822e-01	9.245751e-02	2.602163e-01	1.844877e-01	7.626396e-02	4.721701e-02	2.942971e-01	1.786419e-01	4.020722e-02	4.140837e-01	2.555296e-02	3.494455e-01	1.690263e-01	3.370979e-01	1.444303e-01	3.638492e-01	2.431650e-01	1.789634e-01	2.140224e-01	2.580326e-01	2.607028e-01	2.377472e-01	2.435174e-01	1.537931e+00	1.390766e+00	1.512665e+00	2.793107e-02	3.929263e-01	3.363253e-01	2.270748e+00
2194000	-9.068567e+04	-3.128157e+02	6.591062e+01	2.126013e-01	1.790899e-01	1.221648e-01	9.242591e-02	2.865467e-01	1.071714e-01	1.581437e-01	2.345535e-01	9.758658e-02	2.448994e-01	1.901028e-01	7.471397e-02	5.778832e-02	3.069209e-01	1.682213e-01	3.455221e-02	4.087132e-01	2.380412e-02	3.318575e-01	1.797052e-01	3.345273e-01	1.539100e-01	3.534515e-01	2.499011e-01	1.861526e-01	2.104947e-01	2.554955e-01	2.615247e-01	2.441900e-01	2.387898e-01	1.483357e+00	1.453804e+00	1.595432e+00	2.161884e-02	3.838246e-01	3.276560e-01	2.288519e+00
2194500	-9.067959e+04	-3.111067e+02	6.518700e+01	2.182785e-01	1.773912e-01	1.140424e-01	9.047247e-02	3.037316e-01	9.608376e-02	1.449903e-01	2.313913e-01	9.958517e-02	2.594603e-01	1.839356e-01	8.063737e-02	4.086840e-02	2.907860e-01	1.837816e-01	4.992088e-02	4.160233e-01	1.861979e-02	3.242096e-01	1.721894e-01	3.526976e-01	1.509034e-01	3.638492e-01	2.520451e-01	1.789634e-01	2.051423e-01	2.663123e-01	2.534383e-01	2.417783e-01	2.384711e-01	1.649233e+00	1.360376e+00	1.498167e+00	3.005109e-02	3.808866e-01	3.534303e-01	2.265683e+00
2195000	-9.067597e+04	-3.144366e+02	6.661989e+01	2.164038e-01	1.778993e-01	1.032715e-01	1.045513e-01	2.914149e-01	1.064592e-01	1.467596e-01	2.339451e-01	9.766054e-02	2.605071e-01	1.758029e-01	8.532481e-02	5.933372e-02	3.043724e-01	1.513375e-01	3.567788e-02	4.247201e-01	2.455837e-02	3.384300e-01	1.716992e-01	3.275143e-01	1.623565e-01	3.536467e-01	2.389267e-01	1.888485e-01	2.185780e-01	2.634702e-01	2.535500e-01	2.441900e-01	2.387898e-01	1.676531e+00	1.388797e+00	1.454539e+00	2.878210e-02	3.751935e-01	3.213774e-01	2.303429e+00
2195500	-9.067576e+04	-3.100379e+02	6.466379e+01	2.164038e-01	1.778993e-01	1.074561e-01	1.045513e-01	2.914149e-01	1.022747e-01	1.455919e-01	2.381205e-01	1.060313e-01	2.495263e-01	1.743899e-01	8.634002e-02	4.148029e-02	2.803697e-01	1.818098e-01	4.711180e-02	4.247201e-01	2.450829e-02	3.345176e-01	1.733833e-01	3.433346e-01	1.487645e-01	3.536467e-01	2.511828e-01	1.888485e-01	2.063219e-01	2.634702e-01	2.535500e-01	2.441900e-01	2.387898e-01	1.674889e+00	1.538384e+00	1.454539e+00	2.572612e-02	4.080399e-01	3.165574e-01	2.275403e+00
2196000	-9.067961e+04	-3.143826e+02	6.654984e+01	2.191124e-01	1.728618e-01	1.073602e-01	1.034394e-01	2.927389e-01	1.044872e-01	1.510379e-01	2.333050e-01	9.907027e-02	2.462989e-01	1.801517e-01	9.013624e-02	4.632889e-02	2.696008e-01	1.829211e-01	4.446324e-02	4.370413e-01	1.964468e-02	3.406530e-01	1.675615e-01	3.390593e-01	1.527262e-01	3.536467e-01	2.574180e-01	1.815927e-01	2.073426e-01	2.634702e-01	2.535500e-01	2.441900e-01	2.387898e-01	1.682884e+00	1.505385e+00	1.438211e+00	3.279306e-02	3.703027e-01	3.033090e-01	2.326388e+00
2196500	-9.068363e+04	-3.172918e+02	6.782591e+01	2.178513e-01	1.681085e-01	1.103470e-01	1.073111e-01	2.932663e-01	1.031158e-01	1.469359e-01	2.543489e-01	1.039716e-01	2.265061e-01	1.836451e-01	8.459247e-02	4.632889e-02	2.696008e-01	1.829211e-01	4.446324e-02	4.370413e-01	1.964468e-02	3.406530e-01	1.678795e-01	3.390593e-01	1.524083e-01	3.536467e-01	2.574180e-01	1.815927e-01	2.073426e-01	2.634702e-01	2.535500e-01	2.441900e-01	2.387898e-01	1.704491e+00	1.536315e+00	1.394212e+00	3.072025e-02	3.687150e-01	3.262135e-01	2.305071e+00
2197000	-9.069319e+04	-3.143057e+02	6.640767e+01	2.057125e-01	1.673285e-01	1.222016e-01	1.005851e-01	3.022053e-01	1.019670e-01	1.534224e-01	2.543489e-01	1.071730e-01	2.168181e-01	1.836451e-01	8.459247e-02	6.893540e-02	2.853092e-01	1.573991e-01	3.880924e-02	4.265532e-01	2.299395e-02	3.464557e-01	1.678795e-01	3.390593e-01	1.466056e-01	3.518140e-01	2.528642e-01	1.879792e-01	2.073426e-01	2.651069e-01	2.591246e-01	2.372435e-01	2.385251e-01	1.787832e+00	1.592555e+00	1.495643e+00	3.135040e-02	3.889315e-01	3.277116e-01	2.283357e+00
2197500	-9.069341e+04	-3.154142e+02	6.714561e+01	2.122394e-01	1.674708e-01	9.915290e-02	1.017910e-01	3.198682e-01	9.947776e-02	1.478937e-01	2.503333e-01	1.072536e-01	2.281057e-01	1.831643e-01	8.324928e-02	5.211829e-02	3.052386e-01	1.643832e-01	4.413113e-02	4.141487e-01	1.998007e-02	3.396396e-01	1.678795e-01	3.390593e-01	1.534216e-01	3.518140e-01	2.528642e-01	1.879792e-01	2.073426e-01	2.651069e-01	2.591246e-01	2.372435e-01	2.385251e-01	1.405298e+00	1.582598e+00	1.309309e+00	3.016296e-02	3.685195e-01	3.121162e-01	2.319364e+00
2198000	-9.069604e+04	-3.213894e+02	6.956900e+01	2.191674e-01	1.829986e-01	1.186904e-01	9.541605e-02	2.761702e-01	1.075573e-01	1.687995e-01	2.481267e-01	9.274889e-02	2.481364e-01	1.707206e-01	7.146789e-02	4.060761e-02	3.106850e-01	1.874375e-01	4.755312e-02	3.928580e-01	2.085875e-02	3.361831e-01	1.758674e-01	3.353431e-01	1.526064e-01	3.497982e-01	2.398392e-01	1.783270e-01	2.320356e-01	2.557894e-01	2.593621e-01	2.396458e-01	2.452027e-01	1.564270e+00	1.872343e+00	1.417025e+00	2.785852e-02	3.746619e-01	3.143921e-01	2.310946e+00
2198500	-9.068655e+04	-3.175043e+02	6.790887e+01	2.120164e-01	1.806015e-01	1.068440e-01	9.126612e-02	3.023568e-01	1.069152e-01	1.726365e-01	2.476199e-01	8.756592e-02	2.418458e-01	1.764696e-01	7.386219e-02	5.207426e-02	2.883105e-01	1.644446e-01	3.910358e-02	4.301722e-01	2.589482e-02	3.305441e-01	1.770596e-01	3.405072e-01	1.518891e-01	3.542137e-01	2.328586e-01	1.842913e-01	2.286365e-01	2.568946e-01	2.589680e-01	2.396458e-01	2.444915e-01	1.564270e+00	1.496133e+00	1.600326e+00	2.629606e-02	3.755587e-01	3.383387e-01	2.286103e+00
2199000	-9.068595e+04	-3.259266e+02	7.190119e+01	2.084797e-01	1.763411e-01	1.244167e-01	8.956338e-02	2.979111e-01	1.032879e-01	1.472754e-01	2.513246e-01	9.939054e-02	2.503782e-01	1.706206e-01	8.101062e-02	5.247233e-02	3.109969e-01	1.689728e-01	4.170014e-02	4.047729e-01	2.108501e-02	3.295944e-01	1.743447e-01	3.460632e-01	1.499977e-01	3.613298e-01	2.408959e-01	1.818319e-01	2.159424e-01	2.543627e-01	2.671623e-01	2.353302e-01	2.431448e-01	1.470962e+00	1.504215e+00	1.368271e+00	9.942817e-03	3.585222e-01	3.073999e-01	2.334078e+00
2199500	-9.068883e+04	-3.110524e+02	6.514025e+01	2.134144e-01	1.763411e-01	1.244167e-01	8.462872e-02	2.979111e-01	1.032879e-01	1.564125e-01	2.401303e-01	1.004582e-01	2.515014e-01	1.700767e-01	8.142088e-02	5.247233e-02	3.109969e-01	1.689728e-01	4.243258e-02	4.047729e-01	2.035257e-02	3.295944e-01	1.743447e-01	3.460632e-01	1.499977e-01	3.606086e-01	2.437125e-01	1.846264e-01	2.110525e-01	2.538883e-01	2.643684e-01	2.389932e-01	2.427501e-01	1.637657e+00	1.547309e+00	1.377869e+00	9.942817e-03	3.744549e-01	3.209206e-01	2.304624e+00
2200000	-9.069392e+04	-3.125055e+02	6.566572e+01	2.134144e-01	1.763411e-01	1.244167e-01	8.561814e-02	2.969217e-01	1.032879e-01	1.527415e-01	2.438542e-01	9.054231e-02	2.529228e-01	1.740493e-01	8.588985e-02	5.493136e-02	3.171350e-01	1.646478e-01	3.521722e-02	3.994448e-01	2.862381e-02	3.274422e-01	1.808572e-01	3.390760e-01	1.526247e-01	3.622779e-01	2.437125e-01	1.846264e-01	2.093832e-01	2.538883e-01	2.643684e-01	2.430865e-01	2.386567e-01	1.637657e+00	1.513344e+00	1.639336e+00	1.449517e-02	3.705783e-01	3.256469e-01	2.303775e+00
2200500	-9.069009e+04	-3.147883e+02	6.674398e+01	2.075211e-01	1.739046e-01	1.213847e-01	9.869846e-02	2.942520e-01	1.042391e-01	1.424424e-01	2.450432e-01	9.660373e-02	2.602550e-01	1.704845e-01	8.517122e-02	5.199101e-02	3.103869e-01	1.763697e-01	3.660402e-02	3.950234e-01	2.962495e-02	3.315578e-01	1.743050e-01	3.388008e-01	1.553365e-01	3.622779e-01	2.445814e-01	1.846264e-01	2.085142e-01	2.538883e-01	2.643684e-01	2.430865e-01	2.386567e-01	1.483178e+00	1.513344e+00	1.590900e+00	2.214081e-02	3.720464e-01	3.234118e-01	2.304542e+00
2201000	-9.069022e+04	-3.084783e+02	6.391948e+01	2.131432e-01	1.738822e-01	1.248624e-01	9.708712e-02	2.914936e-01	9.953148e-02	1.552750e-01	2.422132e-01	9.510288e-02	2.546542e-01	1.762760e-01	7.647871e-02	5.933732e-02	3.098180e-01	1.784548e-01	3.730469e-02	3.853114e-01	2.977380e-02	3.335074e-01	1.743050e-01	3.388008e-01	1.533869e-01	3.585563e-01	2.418887e-01	1.801102e-01	2.194448e-01	2.536542e-01	2.621059e-01	2.380569e-01	2.461829e-01	1.757216e+00	1.521957e+00	1.593735e+00	2.214081e-02	3.961076e-01	3.164573e-01	2.287435e+00
2201500	-9.067926e+04	-3.070745e+02	6.344160e+01	2.131432e-01	1.851613e-01	1.248624e-01	8.580802e-02	2.914936e-01	9.953148e-02	1.469770e-01	2.475804e-01	9.359876e-02	2.575225e-01	1.778745e-01	7.644678e-02	5.933732e-02	3.098180e-01	1.784548e-01	3.730469e-02	3.853114e-01	2.977380e-02	3.335074e-01	1.779324e-01	3.351733e-01	1.533869e-01	3.520776e-01	2.389110e-01	1.812461e-01	2.277653e-01	2.536542e-01	2.621059e-01	2.380569e-01	2.461829e-01	1.528720e+00	1.510880e+00	1.572903e+00	3.156378e-02	3.855151e-01	3.191772e-01	2.295308e+00
2202000	-9.068659e+04	-3.084664e+02	6.396272e+01	2.065804e-01	1.826329e-01	1.188573e-01	1.054353e-01	2.831231e-01	1.033710e-01	1.405160e-01	2.655891e-01	8.549334e-02	2.690965e-01	1.659197e-01	7.338538e-02	6.135612e-02	3.125629e-01	1.872648e-01	3.576091e-02	3.893153e-01	1.373990e-02	3.335074e-01	1.794054e-01	3.324614e-01	1.546258e-01	3.529582e-01	2.477231e-01	1.724340e-01	2.268847e-01	2.614739e-01	2.546113e-01	2.471783e-01	2.367365e-01	1.599131e+00	1.703184e+00	1.455594e+00	1.353701e-02	3.716112e-01	3.418149e-01	2.286574e+00
2202500	-9.068928e+04	-3.057771e+02	6.286184e+01	2.065804e-01	1.826329e-01	1.225644e-01	1.054353e-01	2.831231e-01	9.966394e-02	1.405160e-01	2.655891e-01	8.549334e-02	2.593984e-01	1.659197e-01	8.308344e-02	6.089094e-02	3.036463e-01	1.797092e-01	3.848405e-02	3.983681e-01	1.890133e-02	3.335074e-01	1.794054e-01	3.324614e-01	1.546258e-01	3.461550e-01	2.483338e-01	1.730732e-01	2.324380e-01	2.561611e-01	2.633953e-01	2.374226e-01	2.430209e-01	1.768233e+00	1.489677e+00	1.455594e+00	3.018244e-02	3.871861e-01	3.366405e-01	2.276173e+00
2203000	-9.069018e+04	-3.082140e+02	6.397232e+01	2.065804e-01	1.826329e-01	1.225644e-01	1.054353e-01	2.831231e-01	9.966394e-02	1.432492e-01	2.606040e-01	8.793208e-02	2.590443e-01	1.699122e-01	7.925821e-02	6.437348e-02	2.917576e-01	1.691936e-01	4.075272e-02	4.068214e-01	2.710123e-02	3.365320e-01	1.728722e-01	3.389946e-01	1.516012e-01	3.551617e-01	2.418548e-01	1.731971e-01	2.297865e-01	2.644739e-01	2.574030e-01	2.368695e-01	2.412536e-01	1.537377e+00	1.489677e+00	1.455594e+00	3.911960e-02	3.960678e-01	3.405760e-01	2.263356e+00
2203500	-9.068751e+04	-3.080442e+02	6.376957e+01	2.223627e-01	1.870533e-01	1.142307e-01	9.736939e-02	2.768193e-01	1.021646e-01	1.555100e-01	2.370513e-01	8.792242e-02	2.563543e-01	1.763821e-01	8.677988e-02	6.437348e-02	2.882292e-01	1.702179e-01	4.325677e-02	4.068214e-01	2.710123e-02	3.296631e-01	1.722000e-01	3.412593e-01	1.568775e-01	3.658787e-01	2.435123e-01	1.770851e-01	2.135239e-01	2.644739e-01	2.574030e-01	2.368695e-01	2.412536e-01	1.865698e+00	1.503214e+00	1.427729e+00	1.773035e-02	4.027983e-01	3.368834e-01	2.260318e+00
2204000	-9.068551e+04	-3.062316e+02	6.309523e+01	2.138899e-01	1.780668e-01	1.163861e-01	1.036499e-01	2.891880e-01	9.881923e-02	1.574618e-01	2.586824e-01	8.694011e-02	2.377806e-01	1.835765e-01	7.555852e-02	5.907249e-02	3.071952e-01	1.649645e-01	5.039504e-02	3.967042e-01	2.166855e-02	3.296631e-01	1.722000e-01	3.412593e-01	1.568775e-01	3.601962e-01	2.351172e-01	1.793485e-01	2.253381e-01	2.644739e-01	2.557047e-01	2.354078e-01	2.444136e-01	1.673500e+00	1.420542e+00	1.509537e+00	2.784166e-02	3.927745e-01	3.320997e-01	2.275126e+00
2204500	-9.068454e+04	-3.008220e+02	6.081030e+01	2.240860e-01	1.780668e-01	1.163861e-01	9.345374e-02	2.891880e-01	9.881923e-02	1.585346e-01	2.381762e-01	9.489663e-02	2.526437e-01	1.883413e-01	6.740755e-02	5.907249e-02	3.071952e-01	1.649645e-01	5.039504e-02	3.967042e-01	2.166855e-02	3.296631e-01	1.682394e-01	3.452199e-01	1.568775e-01	3.601962e-01	2.351172e-01	1.793485e-01	2.253381e-01	2.554010e-01	2.616706e-01	2.369171e-01	2.460114e-01	1.718183e+00	1.580090e+00	1.509537e+00	2.055645e-02	3.910431e-01	3.441697e-01	2.264787e+00
2205000	-9.067958e+04	-3.188815e+02	6.856318e+01	2.216270e-01	1.711770e-01	1.217530e-01	9.428011e-02	2.864368e-01	1.047261e-01	1.573034e-01	2.399397e-01	9.224774e-02	2.572018e-01	1.869649e-01	6.634251e-02	6.099231e-02	3.052503e-01	1.555826e-01	4.128376e-02	4.128842e-01	2.400685e-02	3.296631e-01	1.682394e-01	3.452199e-01	1.568775e-01	3.709650e-01	2.341991e-01	1.799212e-01	2.149147e-01	2.541728e-01	2.616184e-01	2.440913e-01	2.401175e-01	1.674725e+00	1.444303e+00	1.453479e+00	3.591016e-02	3.734195e-01	3.340680e-01	2.292512e+00
2205500	-9.067769e+04	-3.221240e+02	7.010061e+01	2.228023e-01	1.785035e-01	1.217530e-01	9.428011e-02	2.864368e-01	9.622435e-02	1.466961e-01	2.368496e-01	9.055066e-02	2.570065e-01	1.982000e-01	7.069707e-02	5.951075e-02	3.022150e-01	1.622731e-01	4.605500e-02	4.050708e-01	2.487537e-02	3.402034e-01	1.704721e-01	3.358291e-01	1.534954e-01	3.705912e-01	2.341991e-01	1.802950e-01	2.149147e-01	2.555357e-01	2.602555e-01	2.393639e-01	2.448450e-01	1.660212e+00	1.444303e+00	1.319075e+00	2.114999e-02	3.559433e-01	3.254859e-01	2.318571e+00
2206000	-9.068570e+04	-3.163491e+02	6.755232e+01	2.281266e-01	1.847772e-01	1.176387e-01	8.890181e-02	2.789531e-01	1.016027e-01	1.530044e-01	2.420731e-01	9.465757e-02	2.600393e-01	1.830822e-01	6.714346e-02	6.901082e-02	3.076836e-01	1.483266e-01	4.174887e-02	4.147893e-01	1.844083e-02	3.330463e-01	1.730858e-01	3.429854e-01	1.508825e-01	3.650981e-01	2.341991e-01	1.857881e-01	2.149147e-01	2.581653e-01	2.635413e-01	2.398884e-01	2.384051e-01	1.510493e+00	1.480278e+00	1.319075e+00	3.222906e-02	3.791578e-01	3.145538e-01	2.306288e+00
2206500	-9.068776e+04	-3.240615e+02	7.103418e+01	2.171449e-01	1.897459e-01	1.103776e-01	9.478954e-02	2.926823e-01	9.525985e-02	1.469571e-01	2.471282e-01	9.137366e-02	2.509097e-01	1.866712e-01	7.696007e-02	7.138205e-02	2.887604e-01	1.574097e-01	4.467101e-02	4.165411e-01	2.123581e-02	3.369208e-01	1.728801e-01	3.376326e-01	1.525664e-01	3.603915e-01	2.537460e-01	1.698032e-01	2.160592e-01	2.606893e-01	2.550439e-01	2.462543e-01	2.380126e-01	1.510493e+00	1.477025e+00	1.348718e+00	4.088444e-02	3.914831e-01	3.058430e-01	2.302674e+00
2207000	-9.068529e+04	-3.166329e+02	6.763218e+01	2.171449e-01	1.897459e-01	1.103776e-01	9.478954e-02	2.926823e-01	9.525985e-02	1.463904e-01	2.567670e-01	9.263426e-02	2.298957e-01	1.928638e-01	8.144886e-02	5.814725e-02	2.960491e-01	1.650478e-01	3.703292e-02	4.165411e-01	2.718187e-02	3.346803e-01	1.751206e-01	3.376326e-01	1.525664e-01	3.589961e-01	2.505187e-01	1.730306e-01	2.174547e-01	2.606893e-01	2.550439e-01	2.462543e-01	2.380126e-01	1.559651e+00	1.504737e+00	1.348718e+00	2.236890e-02	3.858236e-01	3.349749e-01	2.279202e+00
2207500	-9.068118e+04	-3.169315e+02	6.777421e+01	2.142274e-01	1.881653e-01	1.150777e-01	8.856829e-02	2.936236e-01	1.003377e-01	1.436838e-01	2.602480e-01	9.125679e-02	2.477555e-01	1.700428e-01	8.701317e-02	5.814725e-02	2.960491e-01	1.650478e-01	3.703292e-02	4.165411e-01	2.718187e-02	3.303684e-01	1.774286e-01	3.368150e-01	1.553879e-01	3.589961e-01	2.505187e-01	1.818854e-01	2.085999e-01	2.587932e-01	2.613132e-01	2.488970e-01	2.309966e-01	1.559651e+00	1.411467e+00	1.420108e+00	1.957538e-02	3.592826e-01	3.335012e-01	2.307216e+00
2208000	-9.068230e+04	-3.141349e+02	6.653941e+01	2.042923e-01	1.784452e-01	1.206787e-01	9.505874e-02	2.863297e-01	1.151953e-01	1.436838e-01	2.602480e-01	9.125679e-02	2.477555e-01	1.700428e-01	8.701317e-02	6.196767e-02	2.992304e-01	1.640135e-01	3.942921e-02	4.099702e-01	2.538902e-02	3.408271e-01	1.777531e-01	3.327173e-01	1.487026e-01	3.663746e-01	2.490062e-01	1.747797e-01	2.098395e-01	2.587932e-01	2.641674e-01	2.376770e-01	2.393624e-01	1.559651e+00	1.411467e+00	1.431556e+00	3.442655e-02	3.822585e-01	3.310602e-01	2.286681e+00
2208500	-9.069017e+04	-3.194435e+02	6.882425e+01	2.110979e-01	1.719188e-01	1.206787e-01	9.505874e-02	2.860505e-01	1.151953e-01	1.507591e-01	2.437223e-01	9.667881e-02	2.448007e-01	1.769418e-01	8.709730e-02	6.148021e-02	3.251209e-01	1.610744e-01	4.324760e-02	3.975528e-01	1.152412e-02	3.408271e-01	1.777531e-01	3.327173e-01	1.487026e-01	3.514540e-01	2.563197e-01	1.729667e-01	2.192595e-01	2.587932e-01	2.654915e-01	2.365978e-01	2.391175e-01	1.690293e+00	1.537112e+00	1.326166e+00	2.942277e-02	3.852146e-01	3.176894e-01	2.297096e+00
2209000	-9.067803e+04	-3.228046e+02	7.033774e+01	2.072255e-01	1.757870e-01	1.124899e-01	9.569931e-02	2.989429e-01	1.098553e-01	1.582086e-01	2.373010e-01	9.679854e-02	2.496552e-01	1.847883e-01	7.324829e-02	6.276033e-02	2.687993e-01	1.681816e-01	3.701469e-02	4.400416e-01	2.320247e-02	3.448598e-01	1.695578e-01	3.316797e-01	1.539028e-01	3.584672e-01	2.392940e-01	1.818212e-01	2.204176e-01	2.596404e-01	2.557344e-01	2.439195e-01	2.407057e-01	1.622086e+00	1.584277e+00	1.381078e+00	1.914625e-02	3.771758e-01	3.167519e-01	2.306072e+00
2209500	-9.066603e+04	-3.168895e+02	6.764284e+01	2.072255e-01	1.757870e-01	1.124899e-01	9.569931e-02	2.989429e-01	1.098553e-01	1.582086e-01	2.373689e-01	9.679854e-02	2.626509e-01	1.746616e-01	7.031136e-02	5.151453e-02	2.983782e-01	1.765894e-01	4.695215e-02	4.103541e-01	1.621164e-02	3.373405e-01	1.722067e-01	3.325284e-01	1.579244e-01	3.555208e-01	2.473383e-01	1.817409e-01	2.154000e-01	2.577365e-01	2.597561e-01	2.427831e-01	2.397242e-01	1.622086e+00	1.513599e+00	1.509943e+00	3.258159e-02	3.905115e-01	3.182105e-01	2.291278e+00
2210000	-9.066854e+04	-3.137570e+02	6.619818e+01	2.040466e-01	1.850416e-01	1.107831e-01	1.036578e-01	2.893847e-01	1.070862e-01	1.588207e-01	2.367569e-01	8.878706e-02	2.626509e-01	1.826731e-01	7.031136e-02	5.647735e-02	3.028690e-01	1.832534e-01	4.163654e-02	3.962731e-01	1.949069e-02	3.387965e-01	1.794427e-01	3.268301e-01	1.549307e-01	3.555208e-01	2.473383e-01	1.817409e-01	2.154000e-01	2.582628e-01	2.586259e-01	2.433871e-01	2.397242e-01	1.662990e+00	1.636644e+00	1.509943e+00	3.258159e-02	3.905115e-01	3.396946e-01	2.269794e+00
2210500	-9.067652e+04	-3.193579e+02	6.880372e+01	2.029322e-01	1.822782e-01	1.185234e-01	9.286219e-02	2.899870e-01	1.134170e-01	1.527943e-01	2.368986e-01	9.839627e-02	2.597798e-01	1.809408e-01	7.119017e-02	4.955351e-02	2.815192e-01	1.676606e-01	4.146336e-02	4.403086e-01	1.949476e-02	3.355231e-01	1.806402e-01	3.317287e-01	1.521080e-01	3.555208e-01	2.473383e-01	1.817409e-01	2.154000e-01	2.561354e-01	2.586259e-01	2.439535e-01	2.412853e-01	1.689084e+00	1.377075e+00	1.447412e+00	2.135411e-02	3.873226e-01	3.396946e-01	2.272983e+00
2211000	-9.068646e+04	-3.134320e+02	6.621598e+01	2.058050e-01	1.811963e-01	1.125397e-01	9.277636e-02	2.937886e-01	1.138941e-01	1.523604e-01	2.407576e-01	8.921027e-02	2.688446e-01	1.762064e-01	7.262070e-02	6.652754e-02	2.768650e-01	1.716213e-01	3.783786e-02	4.225181e-01	2.463018e-02	3.439496e-01	1.783682e-01	3.302252e-01	1.474570e-01	3.673651e-01	2.372676e-01	1.853588e-01	2.100084e-01	2.613148e-01	2.551277e-01	2.433979e-01	2.401596e-01	1.519105e+00	1.460825e+00	1.463584e+00	3.346925e-02	3.888981e-01	3.353494e-01	2.275753e+00
2211500	-9.068198e+04	-3.102861e+02	6.476212e+01	2.030648e-01	1.852656e-01	1.041164e-01	1.063250e-01	2.903020e-01	1.109262e-01	1.538571e-01	2.502628e-01	9.265427e-02	2.497973e-01	1.777205e-01	7.570801e-02	7.187223e-02	2.981161e-01	1.688385e-01	3.934286e-02	3.981488e-01	2.368152e-02	3.439496e-01	1.738582e-01	3.257513e-01	1.564409e-01	3.545832e-01	2.438661e-01	1.786196e-01	2.229311e-01	2.613148e-01	2.542192e-01	2.433979e-01	2.410681e-01	1.676208e+00	1.539505e+00	1.468617e+00	1.948520e-02	3.822473e-01	3.437287e-01	2.274024e+00
2212000	-9.068437e+04	-3.137692e+02	6.632065e+01	2.030648e-01	1.870107e-01	1.041164e-01	1.063250e-01	2.885569e-01	1.109262e-01	1.465205e-01	2.614960e-01	8.881182e-02	2.493468e-01	1.777228e-01	7.610203e-02	6.646081e-02	3.050672e-01	1.677108e-01	3.704315e-02	3.963288e-01	2.738925e-02	3.439496e-01	1.738582e-01	3.257513e-01	1.564409e-01	3.580579e-01	2.436199e-01	1.753911e-01	2.229311e-01	2.613148e-01	2.542192e-01	2.433979e-01	2.410681e-01	1.596751e+00	1.475416e+00	1.467458e+00	2.823882e-02	3.822473e-01	3.437287e-01	2.274024e+00
2212500	-9.068602e+04	-3.157405e+02	6.731688e+01	2.077969e-01	1.797022e-01	9.687932e-02	1.000685e-01	3.055267e-01	1.100264e-01	1.428133e-01	2.614960e-01	8.518115e-02	2.566847e-01	1.660176e-01	8.780719e-02	6.281060e-02	2.916321e-01	1.695829e-01	3.598686e-02	4.114154e-01	2.857216e-02	3.388049e-01	1.732655e-01	3.317183e-01	1.562113e-01	3.588458e-01	2.436199e-01	1.751651e-01	2.223692e-01	2.542278e-01	2.613062e-01	2.433979e-01	2.410681e-01	1.466912e+00	1.325624e+00	1.441941e+00	1.991217e-02	3.892881e-01	3.386718e-01	2.272040e+00
2213000	-9.068086e+04	-3.143154e+02	6.665048e+01	2.077969e-01	1.797022e-01	1.118819e-01	9.076151e-02	2.998311e-01	1.100264e-01	1.532016e-01	2.557998e-01	8.904216e-02	2.572603e-01	1.665725e-01	7.812364e-02	5.686713e-02	2.886805e-01	1.806700e-01	3.287191e-02	4.135386e-01	2.737184e-02	3.388049e-01	1.732655e-01	3.317183e-01	1.562113e-01	3.613273e-01	2.452811e-01	1.757031e-01	2.176885e-01	2.542278e-01	2.613062e-01	2.433979e-01	2.410681e-01	1.506489e+00	1.435785e+00	1.386235e+00	2.458558e-02	3.877949e-01	3.263255e-01	2.285880e+00
2213500	-9.067244e+04	-3.211037e+02	6.962513e+01	2.077969e-01	1.790309e-01	1.125532e-01	9.076151e-02	2.940998e-01	1.157577e-01	1.532016e-01	2.557998e-01	8.904216e-02	2.572603e-01	1.665725e-01	7.812364e-02	5.924521e-02	3.020715e-01	1.666582e-01	3.320144e-02	4.159780e-01	2.284574e-02	3.388049e-01	1.732655e-01	3.317183e-01	1.562113e-01	3.503490e-01	2.480740e-01	1.803725e-01	2.212045e-01	2.538276e-01	2.619086e-01	2.437981e-01	2.404657e-01	1.606364e+00	1.451980e+00	1.386235e+00	1.827990e-02	3.711471e-01	3.429732e-01	2.285880e+00
2214000	-9.068134e+04	-3.220815e+02	7.009739e+01	1.993357e-01	1.876258e-01	1.150369e-01	9.017363e-02	2.889527e-01	1.188752e-01	1.596512e-01	2.444952e-01	8.904216e-02	2.572603e-01	1.714275e-01	7.812364e-02	5.403015e-02	3.036959e-01	1.610467e-01	4.394243e-02	4.112415e-01	2.604340e-02	3.312509e-01	1.816296e-01	3.378756e-01	1.492439e-01	3.567691e-01	2.382904e-01	1.835534e-01	2.213870e-01	2.565022e-01	2.635514e-01	2.410992e-01	2.388471e-01	1.566115e+00	1.499824e+00	1.322180e+00	3.670162e-02	3.733916e-01	3.030271e-01	2.323581e+00
2214500	-9.067671e+04	-3.185526e+02	6.844472e+01	2.156749e-01	1.863186e-01	1.239363e-01	8.364574e-02	2.893933e-01	1.010312e-01	1.596512e-01	2.444952e-01	8.904216e-02	2.572603e-01	1.714275e-01	7.812364e-02	5.864960e-02	3.036959e-01	1.610467e-01	4.394243e-02	4.112415e-01	2.142395e-02	3.300731e-01	1.828073e-01	3.378756e-01	1.492439e-01	3.567691e-01	2.382904e-01	1.835534e-01	2.213870e-01	2.579757e-01	2.583578e-01	2.453253e-01	2.383412e-01	1.566115e+00	1.499824e+00	1.442051e+00	1.844640e-02	3.711057e-01	3.199461e-01	2.308948e+00
2215000	-9.070731e+04	-3.179615e+02	6.813650e+01	2.117586e-01	1.832887e-01	1.003538e-01	1.018949e-01	2.868426e-01	1.158613e-01	1.493525e-01	2.420415e-01	8.853414e-02	2.577521e-01	1.752364e-01	8.708328e-02	4.704432e-02	2.780983e-01	1.532743e-01	3.809577e-02	4.555229e-01	2.796451e-02	3.330040e-01	1.753960e-01	3.380581e-01	1.535418e-01	3.657992e-01	2.383816e-01	1.716924e-01	2.241268e-01	2.603177e-01	2.581592e-01	2.419767e-01	2.395465e-01	1.535907e+00	1.636166e+00	1.434600e+00	2.330730e-02	3.548780e-01	3.071109e-01	2.338011e+00
2215500	-9.069383e+04	-3.134774e+02	6.622403e+01	2.205457e-01	1.775532e-01	1.124891e-01	9.315845e-02	3.005852e-01	9.566834e-02	1.413834e-01	2.526598e-01	8.235679e-02	2.697333e-01	1.825915e-01	7.127529e-02	6.681954e-02	2.997153e-01	1.711614e-01	3.466255e-02	4.015709e-01	2.607024e-02	3.276130e-01	1.694926e-01	3.478909e-01	1.550035e-01	3.596854e-01	2.359944e-01	1.781347e-01	2.261855e-01	2.573436e-01	2.583578e-01	2.447890e-01	2.395096e-01	1.479678e+00	1.460425e+00	1.530215e+00	3.096675e-02	3.706454e-01	3.496975e-01	2.279657e+00
2216000	-9.068823e+04	-3.240776e+02	7.110666e+01	2.117586e-01	1.832887e-01	1.150502e-01	1.018949e-01	2.868426e-01	1.011649e-01	1.420312e-01	2.312068e-01	9.117303e-02	2.717836e-01	1.782361e-01	8.556936e-02	5.495210e-02	2.838764e-01	1.604169e-01	3.139056e-02	4.422275e-01	2.713655e-02	3.330040e-01	1.805730e-01	3.377971e-01	1.486260e-01	3.706814e-01	2.432242e-01	1.779942e-01	2.081002e-01	2.641622e-01	2.521634e-01	2.463598e-01	2.373147e-01	1.569747e+00	1.305441e+00	1.321045e+00	2.226865e-02	3.769957e-01	3.029653e-01	2.320039e+00
2216500	-9.069037e+04	-3.122870e+02	6.568155e+01	2.083048e-01	1.794001e-01	1.137535e-01	9.873434e-02	3.016597e-01	9.814745e-02	1.444716e-01	2.610416e-01	8.554276e-02	2.637303e-01	1.739914e-01	7.122242e-02	7.164486e-02	2.811009e-01	1.525552e-01	4.020479e-02	4.268528e-01	2.764145e-02	3.342923e-01	1.742689e-01	3.392274e-01	1.522114e-01	3.632942e-01	2.404607e-01	1.732238e-01	2.230213e-01	2.613582e-01	2.543431e-01	2.447890e-01	2.395096e-01	1.629060e+00	1.473745e+00	1.432256e+00	2.092410e-02	3.993619e-01	3.592614e-01	2.241377e+00
2217000	-9.068411e+04	-3.211143e+02	6.963808e+01	2.202815e-01	1.713551e-01	1.141558e-01	1.030331e-01	2.981606e-01	9.301383e-02	1.545214e-01	2.420910e-01	9.282050e-02	2.572367e-01	1.748919e-01	7.843853e-02	5.310471e-02	2.925791e-01	1.581006e-01	3.725286e-02	4.335248e-01	2.543795e-02	3.381413e-01	1.775215e-01	3.320688e-01	1.522684e-01	3.729142e-01	2.419574e-01	1.770282e-01	2.081002e-01	2.613080e-01	2.566304e-01	2.429942e-01	2.390674e-01	1.513843e+00	1.480737e+00	1.432130e+00	1.760828e-02	3.913809e-01	3.241997e-01	2.284419e+00
2217500	-9.068512e+04	-3.214313e+02	6.979931e+01	2.093978e-01	1.732614e-01	1.077597e-01	9.737244e-02	3.135172e-01	9.869147e-02	1.442550e-01	2.421048e-01	9.189686e-02	2.543767e-01	1.929748e-01	7.439178e-02	5.252747e-02	2.937666e-01	1.609620e-01	3.764542e-02	4.300625e-01	2.503611e-02	3.449758e-01	1.711243e-01	3.320688e-01	1.518312e-01	3.783090e-01	2.391877e-01	1.769121e-01	2.055912e-01	2.613080e-01	2.566304e-01	2.429942e-01	2.390674e-01	1.513843e+00	1.425738e+00	1.450343e+00	2.916540e-02	3.778784e-01	3.377022e-01	2.284419e+00
2218000	-9.068465e+04	-3.273496e+02	7.261102e+01	2.035928e-01	1.759261e-01	1.126263e-01	9.124945e-02	3.132284e-01	1.033769e-01	1.442550e-01	2.421048e-01	9.189686e-02	2.543767e-01	1.929748e-01	7.439178e-02	5.446020e-02	2.935148e-01	1.667627e-01	3.808318e-02	4.261249e-01	2.105426e-02	3.449758e-01	1.711243e-01	3.320688e-01	1.518312e-01	3.699533e-01	2.385775e-01	1.847395e-01	2.067297e-01	2.613080e-01	2.566304e-01	2.429942e-01	2.390674e-01	1.613538e+00	1.379005e+00	1.268555e+00	2.562170e-02	3.514614e-01	3.174346e-01	2.331104e+00
2218500	-9.069728e+04	-3.170621e+02	6.775174e+01	1.999146e-01	1.928043e-01	1.167870e-01	9.285953e-02	2.860189e-01	1.116157e-01	1.405691e-01	2.529744e-01	8.288170e-02	2.601639e-01	1.774053e-01	8.600554e-02	5.384633e-02	2.948273e-01	1.623955e-01	4.023655e-02	4.213322e-01	2.736212e-02	3.299607e-01	1.846752e-01	3.234512e-01	1.619128e-01	3.612370e-01	2.426652e-01	1.792659e-01	2.168319e-01	2.589354e-01	2.592972e-01	2.447890e-01	2.369784e-01	1.511490e+00	1.619373e+00	1.441647e+00	3.333251e-02	3.761213e-01	3.296715e-01	2.294207e+00
2219000	-9.068728e+04	-3.123548e+02	6.575532e+01	2.069249e-01	1.902039e-01	1.172279e-01	1.009804e-01	2.788298e-01	1.058331e-01	1.417022e-01	2.534736e-01	1.016087e-01	2.364748e-01	1.846210e-01	8.211959e-02	5.446020e-02	2.924924e-01	1.657629e-01	4.907396e-02	4.161339e-01	2.207661e-02	3.294761e-01	1.808123e-01	3.407491e-01	1.489626e-01	3.637698e-01	2.523765e-01	1.850830e-01	1.987706e-01	2.605060e-01	2.573573e-01	2.437962e-01	2.383405e-01	1.598454e+00	1.460894e+00	1.372312e+00	3.601493e-02	3.822265e-01	3.281763e-01	2.289597e+00
2219500	-9.068899e+04	-3.163721e+02	6.739990e+01	2.069249e-01	1.901934e-01	1.195094e-01	1.009804e-01	2.765588e-01	1.058331e-01	1.513874e-01	2.361184e-01	1.002879e-01	2.436703e-01	1.897231e-01	7.881297e-02	5.240979e-02	2.753605e-01	1.803222e-01	4.513355e-02	4.225107e-01	2.426327e-02	3.313198e-01	1.781661e-01	3.389692e-01	1.515449e-01	3.637698e-01	2.523765e-01	1.850830e-01	1.987706e-01	2.605060e-01	2.573573e-01	2.437962e-01	2.383405e-01	1.676815e+00	1.614077e+00	1.386908e+00	3.483965e-02	3.780416e-01	3.522944e-01	2.269664e+00
2220000	-9.069571e+04	-3.083509e+02	6.396529e+01	2.078192e-01	1.862639e-01	1.201459e-01	9.756218e-02	2.780949e-01	1.101139e-01	1.513874e-01	2.361184e-01	1.002879e-01	2.436703e-01	1.897231e-01	7.881297e-02	5.240979e-02	2.753605e-01	1.803222e-01	4.513355e-02	4.225107e-01	2.426327e-02	3.223254e-01	1.774027e-01	3.427237e-01	1.575482e-01	3.637698e-01	2.431954e-01	1.854011e-01	2.076337e-01	2.624126e-01	2.619322e-01	2.374120e-01	2.382432e-01	1.676815e+00	1.484985e+00	1.474488e+00	3.163319e-02	4.136098e-01	3.478718e-01	2.238518e+00
2220500	-9.069187e+04	-3.110866e+02	6.511835e+01	2.277151e-01	1.826736e-01	1.155773e-01	9.346166e-02	2.789471e-01	1.016252e-01	1.615058e-01	2.446949e-01	9.932124e-02	2.281156e-01	1.866276e-01	7.973492e-02	5.240979e-02	2.753605e-01	1.803222e-01	4.513355e-02	4.225107e-01	2.426327e-02	3.223254e-01	1.809011e-01	3.427237e-01	1.540498e-01	3.435360e-01	2.533703e-01	1.881830e-01	2.149107e-01	2.614346e-01	2.561048e-01	2.390043e-01	2.434562e-01	1.676815e+00	1.484985e+00	1.486525e+00	2.600385e-02	3.842520e-01	3.372680e-01	2.278480e+00
2221000	-9.068044e+04	-3.239295e+02	7.099972e+01	2.112982e-01	1.860283e-01	1.208015e-01	8.618474e-02	2.980039e-01	9.768325e-02	1.539060e-01	2.508908e-01	8.536828e-02	2.690827e-01	1.691208e-01	7.163143e-02	6.060788e-02	3.003734e-01	1.477911e-01	3.551729e-02	4.350985e-01	2.061183e-02	3.305480e-01	1.790103e-01	3.394821e-01	1.509596e-01	3.734714e-01	2.356781e-01	1.678307e-01	2.230198e-01	2.635594e-01	2.583793e-01	2.409148e-01	2.371465e-01	1.524958e+00	1.369699e+00	1.383860e+00	1.644040e-02	3.585670e-01	3.439652e-01	2.297468e+00
2221500	-9.068830e+04	-3.055514e+02	6.277625e+01	2.180918e-01	1.939372e-01	1.218559e-01	8.212859e-02	2.814307e-01	1.025558e-01	1.578303e-01	2.348153e-01	9.723610e-02	2.510218e-01	1.830939e-01	7.600255e-02	5.780787e-02	3.101621e-01	1.646520e-01	4.770898e-02	3.974562e-01	2.221278e-02	3.194725e-01	1.848866e-01	3.408523e-01	1.547887e-01	3.518949e-01	2.491876e-01	1.871520e-01	2.117654e-01	2.564946e-01	2.591108e-01	2.384328e-01	2.459618e-01	1.674244e+00	1.484985e+00	1.535999e+00	1.662276e-02	4.044940e-01	3.487210e-01	2.246785e+00
2222000	-9.066959e+04	-3.056841e+02	6.283174e+01	2.138051e-01	1.921303e-01	1.228151e-01	9.113435e-02	2.795392e-01	1.005760e-01	1.578303e-01	2.348153e-01	9.694511e-02	2.510218e-01	1.830939e-01	7.629354e-02	5.433619e-02	3.027793e-01	1.826950e-01	4.681517e-02	3.940571e-01	1.931727e-02	3.194725e-01	1.848866e-01	3.408523e-01	1.547887e-01	3.558113e-01	2.422823e-01	1.858491e-01	2.160574e-01	2.551688e-01	2.612495e-01	2.397586e-01	2.438231e-01	1.674244e+00	1.464016e+00	1.555148e+00	3.440949e-02	3.964509e-01	3.394967e-01	2.264052e+00
2222500	-9.067747e+04	-3.038359e+02	6.212090e+01	2.139961e-01	1.796735e-01	1.179477e-01	9.938795e-02	2.820820e-01	1.069127e-01	1.465177e-01	2.484633e-01	9.199942e-02	2.583087e-01	1.804293e-01	7.428163e-02	5.433619e-02	3.027793e-01	1.826950e-01	4.681517e-02	3.940571e-01	1.931727e-02	3.264340e-01	1.797133e-01	3.367561e-01	1.570966e-01	3.589407e-01	2.451862e-01	1.796547e-01	2.162184e-01	2.598764e-01	2.564219e-01	2.437929e-01	2.399087e-01	1.647573e+00	1.441844e+00	1.488007e+00	2.128897e-02	3.805056e-01	3.586979e-01	2.260796e+00
2223000	-9.068248e+04	-3.076130e+02	6.376510e+01	2.139961e-01	1.796735e-01	1.179477e-01	9.938795e-02	2.820820e-01	1.069127e-01	1.457712e-01	2.323798e-01	8.533054e-02	2.698370e-01	1.788626e-01	8.781887e-02	6.153855e-02	3.094578e-01	1.758418e-01	3.501077e-02	3.953128e-01	2.283825e-02	3.294916e-01	1.760559e-01	3.434978e-01	1.509548e-01	3.623642e-01	2.386151e-01	1.749718e-01	2.240489e-01	2.547088e-01	2.615896e-01	2.437929e-01	2.399087e-01	1.507323e+00	1.400480e+00	1.468256e+00	1.298019e-02	3.766106e-01	3.434918e-01	2.279898e+00
2223500	-9.067642e+04	-3.108665e+02	6.501740e+01	2.155794e-01	1.796735e-01	1.203670e-01	9.780468e-02	2.820820e-01	1.044934e-01	1.503069e-01	2.425429e-01	8.413180e-02	2.615495e-01	1.742754e-01	8.719355e-02	6.159947e-02	3.054390e-01	1.689837e-01	4.872643e-02	3.988381e-01	1.641331e-02	3.279225e-01	1.746148e-01	3.441101e-01	1.533526e-01	3.623642e-01	2.386151e-01	1.749718e-01	2.240489e-01	2.578027e-01	2.584956e-01	2.437929e-01	2.399087e-01	1.626215e+00	1.501665e+00	1.536913e+00	1.934385e-02	3.679356e-01	3.434918e-01	2.288573e+00
2224000	-9.068087e+04	-2.998182e+02	6.031735e+01	2.161533e-01	1.814768e-01	1.179898e-01	9.780468e-02	2.820820e-01	1.044934e-01	1.506507e-01	2.531050e-01	8.507035e-02	2.550201e-01	1.736348e-01	8.251912e-02	6.437307e-02	3.009916e-01	1.738017e-01	4.259368e-02	3.963347e-01	2.190522e-02	3.312033e-01	1.807450e-01	3.346990e-01	1.533526e-01	3.653896e-01	2.363155e-01	1.804526e-01	2.178423e-01	2.591648e-01	2.584956e-01	2.437929e-01	2.385467e-01	1.726403e+00	1.635089e+00	1.680199e+00	3.434682e-02	4.197900e-01	3.597460e-01	2.220464e+00
2224500	-9.067222e+04	-3.012464e+02	6.091007e+01	2.270040e-01	1.767111e-01	1.179898e-01	9.780468e-02	2.759970e-01	1.044934e-01	1.411934e-01	2.518796e-01	9.016225e-02	2.601839e-01	1.742014e-01	8.237952e-02	5.157184e-02	3.009490e-01	1.850139e-01	4.487148e-02	3.923300e-01	2.526376e-02	3.265339e-01	1.709280e-01	3.380725e-01	1.644656e-01	3.622773e-01	2.441236e-01	1.726445e-01	2.209546e-01	2.591648e-01	2.584956e-01	2.422561e-01	2.400835e-01	1.726403e+00	1.653541e+00	1.602955e+00	2.481918e-02	3.921201e-01	3.715637e-01	2.236316e+00
2225000	-9.067028e+04	-3.096612e+02	6.456079e+01	2.312608e-01	1.844980e-01	1.138723e-01	1.030431e-01	2.675001e-01	9.982573e-02	1.407327e-01	2.448513e-01	9.609682e-02	2.530017e-01	1.827167e-01	8.260089e-02	5.861838e-02	3.009490e-01	1.850139e-01	3.782493e-02	3.923300e-01	2.526376e-02	3.272278e-01	1.720408e-01	3.321467e-01	1.685847e-01	3.622773e-01	2.441236e-01	1.828003e-01	2.107988e-01	2.594944e-01	2.533234e-01	2.451561e-01	2.420262e-01	1.582960e+00	1.544903e+00	1.406284e+00	2.718965e-02	3.884135e-01	3.464969e-01	2.265090e+00
2225500	-9.068399e+04	-3.189679e+02	6.856844e+01	2.161414e-01	1.725484e-01	1.001768e-01	1.066622e-01	2.838159e-01	1.206554e-01	1.628849e-01	2.468009e-01	8.885748e-02	2.451231e-01	1.669193e-01	8.941420e-02	5.541334e-02	3.016645e-01	1.663050e-01	4.182544e-02	4.140709e-01	2.072082e-02	3.334394e-01	1.711213e-01	3.312344e-01	1.642050e-01	3.554435e-01	2.440381e-01	1.778993e-01	2.226191e-01	2.609101e-01	2.611014e-01	2.437502e-01	2.342383e-01	1.534285e+00	1.654101e+00	1.458831e+00	2.050227e-02	3.611629e-01	3.264978e-01	2.312339e+00
2226000	-9.067936e+04	-3.021521e+02	6.137486e+01	2.287590e-01	1.832284e-01	1.104829e-01	9.834041e-02	2.832462e-01	9.594312e-02	1.625285e-01	2.259967e-01	9.140876e-02	2.480797e-01	1.797560e-01	9.223036e-02	4.538446e-02	3.023231e-01	1.813043e-01	4.669530e-02	4.099194e-01	1.437341e-02	3.413627e-01	1.638115e-01	3.330138e-01	1.618119e-01	3.640365e-01	2.414866e-01	1.811212e-01	2.133557e-01	2.574921e-01	2.588587e-01	2.431648e-01	2.404844e-01	1.717753e+00	1.466293e+00	1.548212e+00	4.386787e-02	3.932548e-01	3.517819e-01	2.254963e+00
2226500	-9.068320e+04	-3.043407e+02	6.223444e+01	2.287590e-01	1.832284e-01	1.104829e-01	9.834041e-02	2.832462e-01	9.594312e-02	1.490393e-01	2.236164e-01	9.214465e-02	2.511891e-01	1.914719e-01	9.253868e-02	5.273173e-02	2.940390e-01	1.829717e-01	3.789715e-02	4.066268e-01	2.573364e-02	3.413627e-01	1.638115e-01	3.330138e-01	1.618119e-01	3.631252e-01	2.423979e-01	1.811212e-01	2.133557e-01	2.574921e-01	2.588587e-01	2.431648e-01	2.404844e-01	1.772919e+00	1.522651e+00	1.508690e+00	4.005091e-02	3.766790e-01	3.406373e-01	2.282684e+00
2227000	-9.068527e+04	-3.066993e+02	6.326850e+01	2.260059e-01	1.776950e-01	1.165553e-01	1.069823e-01	2.646645e-01	1.080971e-01	1.447959e-01	2.262030e-01	8.687241e-02	2.613749e-01	1.863805e-01	9.437334e-02	5.626025e-02	2.810473e-01	1.685433e-01	4.348131e-02	4.133293e-01	3.733852e-02	3.385535e-01	1.699175e-01	3.334144e-01	1.581146e-01	3.668913e-01	2.387904e-01	1.794192e-01	2.148992e-01	2.560317e-01	2.591432e-01	2.400671e-01	2.447579e-01	1.487823e+00	1.640141e+00	1.525545e+00	2.749706e-02	3.798055e-01	3.375107e-01	2.282684e+00
2227500	-9.069136e+04	-3.105114e+02	6.476533e+01	2.269047e-01	1.758751e-01	1.178277e-01	1.095844e-01	2.661188e-01	1.036893e-01	1.582257e-01	2.262030e-01	8.687241e-02	2.613749e-01	1.863805e-01	8.094349e-02	6.395642e-02	2.873436e-01	1.795649e-01	4.376499e-02	3.941980e-01	3.117215e-02	3.385535e-01	1.699175e-01	3.334144e-01	1.581146e-01	3.668913e-01	2.387904e-01	1.794192e-01	2.148992e-01	2.560317e-01	2.591432e-01	2.400671e-01	2.447579e-01	1.775733e+00	1.605211e+00	1.521094e+00	2.189873e-02	3.854911e-01	3.718199e-01	2.242689e+00
2228000	-9.070479e+04	-3.091635e+02	6.415323e+01	2.099875e-01	1.877768e-01	1.267760e-01	1.164435e-01	2.624738e-01	9.654253e-02	1.582257e-01	2.262030e-01	8.687241e-02	2.613749e-01	1.863805e-01	8.094349e-02	5.373182e-02	3.006393e-01	1.659087e-01	4.330770e-02	4.002674e-01	3.614503e-02	3.257759e-01	1.826951e-01	3.334144e-01	1.581146e-01	3.724889e-01	2.276435e-01	1.841365e-01	2.157311e-01	2.578322e-01	2.591432e-01	2.380415e-01	2.449830e-01	1.800523e+00	1.561144e+00	1.640095e+00	2.334066e-02	3.653714e-01	3.415989e-01	2.293030e+00
2228500	-9.068986e+04	-3.192845e+02	6.882326e+01	2.112923e-01	1.675919e-01	9.907164e-02	1.059593e-01	3.100646e-01	1.060202e-01	1.347382e-01	2.505399e-01	9.387315e-02	2.588779e-01	1.824433e-01	7.952755e-02	5.105606e-02	2.734367e-01	1.732281e-01	4.365130e-02	4.339303e-01	2.469755e-02	3.338175e-01	1.670017e-01	3.427290e-01	1.564517e-01	3.818273e-01	2.445726e-01	1.705304e-01	2.030697e-01	2.632174e-01	2.584130e-01	2.409410e-01	2.374286e-01	1.651309e+00	1.346114e+00	1.399291e+00	3.420861e-02	3.723304e-01	3.334907e-01	2.294179e+00
2229000	-9.068330e+04	-3.245938e+02	7.135685e+01	2.067665e-01	1.731478e-01	1.037105e-01	1.133570e-01	3.002547e-01	1.027634e-01	1.382678e-01	2.552698e-01	9.247247e-02	2.426082e-01	1.941893e-01	7.719241e-02	5.131514e-02	2.824539e-01	1.740190e-01	3.856693e-02	4.291226e-01	2.452243e-02	3.447712e-01	1.701333e-01	3.300060e-01	1.550896e-01	3.722341e-01	2.445726e-01	1.801236e-01	2.030697e-01	2.632174e-01	2.584130e-01	2.409410e-01	2.374286e-01	1.503768e+00	1.372461e+00	1.298384e+00	1.743915e-02	3.784863e-01	3.256932e-01	2.295821e+00
2229500	-9.069914e+04	-3.123228e+02	6.571022e+01	2.145565e-01	1.843779e-01	1.051742e-01	1.010980e-01	2.958248e-01	9.896865e-02	1.619628e-01	2.327039e-01	9.408744e-02	2.507502e-01	1.788732e-01	8.162245e-02	5.871947e-02	2.941571e-01	1.749491e-01	3.741269e-02	4.032087e-01	3.155290e-02	3.292623e-01	1.790674e-01	3.349626e-01	1.567077e-01	3.524569e-01	2.420913e-01	1.861101e-01	2.193417e-01	2.578322e-01	2.602240e-01	2.430915e-01	2.388522e-01	1.581138e+00	1.496689e+00	1.426459e+00	9.020478e-03	4.046156e-01	3.338755e-01	2.261509e+00
2230000	-9.069110e+04	-3.123637e+02	6.571425e+01	2.145565e-01	1.843779e-01	1.090462e-01	1.010980e-01	2.958248e-01	9.509662e-02	1.568111e-01	2.582891e-01	9.346024e-02	2.507502e-01	1.788732e-01	6.181623e-02	5.871947e-02	2.941571e-01	1.749491e-01	3.741269e-02	4.087736e-01	2.598807e-02	3.300690e-01	1.728304e-01	3.350904e-01	1.620102e-01	3.514033e-01	2.420913e-01	1.871636e-01	2.193417e-01	2.578322e-01	2.602240e-01	2.430915e-01	2.388522e-01	1.538854e+00	1.606148e+00	1.390837e+00	1.446553e-02	4.083706e-01	3.137120e-01	2.277917e+00
2230500	-9.069220e+04	-3.125901e+02	6.587845e+01	2.145565e-01	1.843779e-01	1.090462e-01	1.010980e-01	2.958248e-01	9.509662e-02	1.474377e-01	2.491299e-01	8.822401e-02	2.519030e-01	1.801080e-01	8.319739e-02	5.820111e-02	2.878251e-01	1.792333e-01	3.927730e-02	4.157515e-01	1.971168e-02	3.327461e-01	1.708222e-01	3.322446e-01	1.641871e-01	3.625982e-01	2.318679e-01	1.910956e-01	2.144382e-01	2.591910e-01	2.602240e-01	2.417327e-01	2.388522e-01	1.535539e+00	1.455142e+00	1.390837e+00	2.244525e-02	3.729464e-01	3.400262e-01	2.287027e+00
2231000	-9.067713e+04	-3.126298e+02	6.580691e+01	2.145565e-01	1.843779e-01	1.090462e-01	1.010980e-01	2.958248e-01	9.509662e-02	1.573127e-01	2.345065e-01	8.656158e-02	2.553270e-01	1.852500e-01	8.104221e-02	5.889616e-02	2.931868e-01	1.603524e-01	4.225137e-02	4.247533e-01	2.056002e-02	3.321892e-01	1.819062e-01	3.271074e-01	1.587972e-01	3.583065e-01	2.318679e-01	1.821354e-01	2.276902e-01	2.608015e-01	2.602240e-01	2.401223e-01	2.388522e-01	1.535539e+00	1.532276e+00	1.519109e+00	1.590983e-02	3.937314e-01	3.192412e-01	2.287027e+00
2231500	-9.067313e+04	-3.103067e+02	6.479566e+01	2.145565e-01	1.843779e-01	1.090462e-01	1.010980e-01	2.958248e-01	9.509662e-02	1.413522e-01	2.462312e-01	8.954840e-02	2.679616e-01	1.870819e-01	6.782476e-02	5.889616e-02	2.931868e-01	1.603524e-01	4.225137e-02	4.163230e-01	2.899029e-02	3.295551e-01	1.766905e-01	3.298329e-01	1.639215e-01	3.589504e-01	2.369476e-01	1.838786e-01	2.202234e-01	2.621908e-01	2.588347e-01	2.401223e-01	2.388522e-01	1.681760e+00	1.535652e+00	1.408544e+00	2.568659e-02	3.794058e-01	3.629564e-01	2.257638e+00
2232000	-9.070109e+04	-3.249920e+02	7.135866e+01	2.136107e-01	1.770348e-01	1.107288e-01	1.051112e-01	3.017557e-01	9.175887e-02	1.400679e-01	2.438325e-01	8.775514e-02	2.532328e-01	1.843764e-01	9.073525e-02	6.257852e-02	2.976487e-01	1.591282e-01	3.568626e-02	4.218512e-01	2.310711e-02	3.392113e-01	1.717472e-01	3.319356e-01	1.571058e-01	3.673341e-01	2.434242e-01	1.787297e-01	2.105121e-01	2.552160e-01	2.602318e-01	2.426913e-01	2.418609e-01	1.736786e+00	1.449028e+00	1.383053e+00	1.385481e-02	3.477179e-01	3.156963e-01	2.336586e+00
2232500	-9.067668e+04	-3.095622e+02	6.449190e+01	2.268833e-01	1.808626e-01	1.189278e-01	9.273383e-02	2.839479e-01	9.664463e-02	1.398123e-01	2.449278e-01	9.582613e-02	2.651990e-01	1.692600e-01	8.497481e-02	5.928942e-02	2.966660e-01	1.608488e-01	3.928875e-02	4.175712e-01	2.633579e-02	3.238241e-01	1.743081e-01	3.463175e-01	1.555504e-01	3.703587e-01	2.369476e-01	1.838786e-01	2.088151e-01	2.621908e-01	2.536619e-01	2.407851e-01	2.433622e-01	1.639673e+00	1.469026e+00	1.489230e+00	3.353837e-02	3.923918e-01	3.535997e-01	2.254008e+00
2233000	-9.068713e+04	-3.125750e+02	6.582271e+01	2.106453e-01	1.836378e-01	1.146821e-01	9.664886e-02	2.955233e-01	9.886260e-02	1.402546e-01	2.362693e-01	9.573248e-02	2.574453e-01	1.853917e-01	8.490663e-02	6.546699e-02	2.966660e-01	1.608488e-01	3.928875e-02	4.175712e-01	2.015822e-02	3.238241e-01	1.743081e-01	3.463175e-01	1.555504e-01	3.652908e-01	2.494053e-01	1.822520e-01	2.030519e-01	2.566735e-01	2.551389e-01	2.553588e-01	2.328288e-01	1.639673e+00	1.469026e+00	1.386861e+00	2.060262e-02	3.942915e-01	3.462720e-01	2.259436e+00
2233500	-9.068847e+04	-3.143469e+02	6.661090e+01	2.272557e-01	1.813389e-01	1.244554e-01	9.390218e-02	2.659982e-01	1.070496e-01	1.402546e-01	2.475524e-01	9.573248e-02	2.461622e-01	1.853917e-01	8.490663e-02	6.178494e-02	2.859812e-01	1.590477e-01	4.307482e-02	4.306731e-01	1.943827e-02	3.238241e-01	1.743081e-01	3.463175e-01	1.555504e-01	3.680743e-01	2.468621e-01	1.728092e-01	2.122544e-01	2.625961e-01	2.546068e-01	2.483679e-01	2.344292e-01	1.639673e+00	1.419233e+00	1.391814e+00	3.735741e-02	3.955608e-01	3.220301e-01	2.282409e+00
2234000	-9.068942e+04	-3.252572e+02	7.168713e+01	2.189744e-01	1.801095e-01	1.139113e-01	9.643255e-02	2.803527e-01	1.102195e-01	1.418635e-01	2.461129e-01	9.295330e-02	2.532881e-01	1.775991e-01	8.818307e-02	5.089310e-02	2.879651e-01	1.637718e-01	4.490722e-02	4.290450e-01	2.341773e-02	3.407327e-01	1.727935e-01	3.391200e-01	1.473538e-01	3.680743e-01	2.468621e-01	1.728092e-01	2.122544e-01	2.625961e-01	2.546068e-01	2.445249e-01	2.382723e-01	1.407243e+00	1.331691e+00	1.391814e+00	3.307220e-02	3.834574e-01	3.245714e-01	2.291971e+00
2234500	-9.069916e+04	-3.206275e+02	6.940990e+01	2.089169e-01	1.831545e-01	1.159490e-01	9.875161e-02	2.942410e-01	9.898696e-02	1.489941e-01	2.406007e-01	1.014531e-01	2.552042e-01	1.789710e-01	7.477689e-02	5.182208e-02	2.853813e-01	1.612907e-01	5.232624e-02	4.283349e-01	2.084479e-02	3.510524e-01	1.689822e-01	3.295737e-01	1.503917e-01	3.619473e-01	2.426695e-01	1.825915e-01	2.127918e-01	2.610812e-01	2.572253e-01	2.448617e-01	2.368318e-01	1.615984e+00	1.459640e+00	1.366240e+00	1.128687e-02	3.636821e-01	3.083257e-01	2.327992e+00
2235000	-9.069987e+04	-3.152350e+02	6.692834e+01	2.115755e-01	1.831545e-01	1.159490e-01	9.609305e-02	2.942410e-01	9.898696e-02	1.443389e-01	2.361014e-01	9.275515e-02	2.670901e-01	1.755202e-01	8.419425e-02	5.654477e-02	2.899826e-01	1.705491e-01	3.618861e-02	4.232498e-01	2.348513e-02	3.510524e-01	1.689822e-01	3.295737e-01	1.503917e-01	3.619473e-01	2.426695e-01	1.825915e-01	2.127918e-01	2.592072e-01	2.590993e-01	2.448617e-01	2.368318e-01	1.649207e+00	1.565521e+00	1.398228e+00	2.629933e-02	3.875740e-01	3.030100e-01	2.309416e+00
2235500	-9.068752e+04	-3.131406e+02	6.606475e+01	2.130701e-01	1.757388e-01	1.188764e-01	9.217789e-02	2.909310e-01	1.092058e-01	1.471481e-01	2.499640e-01	9.882522e-02	2.482506e-01	1.717595e-01	8.405256e-02	5.717067e-02	2.843381e-01	1.637875e-01	3.599260e-02	4.301314e-01	2.857972e-02	3.274950e-01	1.757660e-01	3.480989e-01	1.486402e-01	3.605024e-01	2.434315e-01	1.812029e-01	2.148632e-01	2.625961e-01	2.494725e-01	2.500492e-01	2.378821e-01	1.496523e+00	1.661600e+00	1.342942e+00	2.507851e-02	3.799257e-01	3.278433e-01	2.292231e+00
2236000	-9.068319e+04	-3.109146e+02	6.500074e+01	2.277776e-01	1.757388e-01	1.188764e-01	9.217789e-02	2.762234e-01	1.092058e-01	1.547611e-01	2.364479e-01	9.521189e-02	2.519307e-01	1.788499e-01	8.279847e-02	5.717067e-02	2.843381e-01	1.637875e-01	3.599260e-02	4.301314e-01	2.857972e-02	3.325090e-01	1.694424e-01	3.494084e-01	1.486402e-01	3.605024e-01	2.434315e-01	1.809131e-01	2.151530e-01	2.648308e-01	2.536132e-01	2.445987e-01	2.369573e-01	1.791607e+00	1.534860e+00	1.425591e+00	2.479773e-02	3.839487e-01	3.288144e-01	2.287237e+00
2236500	-9.069103e+04	-3.063915e+02	6.312163e+01	2.178720e-01	1.772667e-01	1.259700e-01	9.856250e-02	2.778557e-01	1.024731e-01	1.521429e-01	2.378480e-01	9.492380e-02	2.541733e-01	1.787366e-01	8.217543e-02	5.208266e-02	2.769681e-01	1.703865e-01	3.770946e-02	4.327068e-01	3.014649e-02	3.391407e-01	1.740090e-01	3.401987e-01	1.466515e-01	3.656308e-01	2.442326e-01	1.776186e-01	2.125179e-01	2.610588e-01	2.536132e-01	2.499983e-01	2.353297e-01	1.655839e+00	1.557945e+00	1.485935e+00	3.573522e-02	3.709555e-01	3.303439e-01	2.298701e+00
2237000	-9.068861e+04	-3.154240e+02	6.711687e+01	2.060808e-01	1.818267e-01	1.250222e-01	9.100843e-02	2.833412e-01	1.127206e-01	1.512943e-01	2.420741e-01	8.718376e-02	2.475707e-01	1.837616e-01	8.811560e-02	5.069271e-02	2.816057e-01	1.708918e-01	4.037049e-02	4.263719e-01	3.006742e-02	3.422952e-01	1.697654e-01	3.364277e-01	1.515118e-01	3.656308e-01	2.442326e-01	1.754783e-01	2.146583e-01	2.616310e-01	2.553391e-01	2.493979e-01	2.336321e-01	1.495766e+00	1.517659e+00	1.358952e+00	1.304949e-02	3.838660e-01	3.407526e-01	2.275381e+00
2237500	-9.069344e+04	-3.146381e+02	6.676752e+01	2.083664e-01	1.734920e-01	1.221462e-01	9.820541e-02	2.811910e-01	1.165990e-01	1.625874e-01	2.420741e-01	8.718376e-02	2.475707e-01	1.837616e-01	7.682251e-02	4.133966e-02	2.856550e-01	1.921747e-01	3.946818e-02	4.202194e-01	2.114308e-02	3.383155e-01	1.697908e-01	3.402097e-01	1.516840e-01	3.497024e-01	2.385428e-01	1.767461e-01	2.350087e-01	2.648720e-01	2.557089e-01	2.406635e-01	2.387556e-01	1.484965e+00	1.517659e+00	1.380740e+00	2.237762e-02	3.977619e-01	3.331677e-01	2.269070e+00
2238000	-9.070761e+04	-3.375033e+02	7.741285e+01	2.059178e-01	1.731294e-01	1.089031e-01	1.001194e-01	2.983368e-01	1.135935e-01	1.602310e-01	2.421875e-01	9.617095e-02	2.425386e-01	1.773692e-01	8.150279e-02	4.676327e-02	2.716574e-01	1.617966e-01	4.024276e-02	4.572677e-01	2.227219e-02	3.400964e-01	1.727150e-01	3.387010e-01	1.484876e-01	3.478724e-01	2.374803e-01	1.855413e-01	2.291060e-01	2.626634e-01	2.624947e-01	2.410191e-01	2.338227e-01	1.737958e+00	1.546651e+00	1.300774e+00	3.135041e-02	3.619965e-01	2.665243e-01	2.371479e+00
2238500	-9.068305e+04	-3.186366e+02	6.840286e+01	2.088694e-01	1.913864e-01	1.045254e-01	9.958596e-02	2.897071e-01	1.059257e-01	1.625874e-01	2.420741e-01	8.718376e-02	2.475707e-01	1.837616e-01	7.682251e-02	4.533073e-02	3.045681e-01	1.728308e-01	4.619429e-02	4.130842e-01	1.799192e-02	3.315520e-01	1.773833e-01	3.358181e-01	1.552465e-01	3.539566e-01	2.329750e-01	1.848717e-01	2.281966e-01	2.565432e-01	2.600615e-01	2.395923e-01	2.438030e-01	1.599237e+00	1.609621e+00	1.476661e+00	3.214204e-02	3.692148e-01	2.974684e-01	2.333317e+00
2239000	-9.068101e+04	-3.131693e+02	6.601651e+01	2.137369e-01	1.841659e-01	1.138854e-01	9.973252e-02	2.902388e-01	9.824052e-02	1.579150e-01	2.426831e-01	9.594069e-02	2.433129e-01	1.818894e-01	7.825895e-02	4.460788e-02	3.045681e-01	1.728308e-01	4.619429e-02	4.130842e-01	1.871477e-02	3.358675e-01	1.719500e-01	3.333007e-01	1.588817e-01	3.528198e-01	2.442761e-01	1.817233e-01	2.211809e-01	2.565432e-01	2.600615e-01	2.395923e-01	2.438030e-01	1.760225e+00	1.404299e+00	1.476661e+00	4.275438e-02	3.779580e-01	3.270679e-01	2.294974e+00
2239500	-9.068863e+04	-3.224709e+02	7.001319e+01	2.137369e-01	1.841659e-01	1.138854e-01	9.973252e-02	2.902388e-01	9.824052e-02	1.550515e-01	2.556928e-01	9.880415e-02	2.433129e-01	1.688797e-01	7.825895e-02	4.460788e-02	3.045681e-01	1.728308e-01	4.619429e-02	4.130842e-01	1.871477e-02	3.315596e-01	1.736799e-01	3.321807e-01	1.625798e-01	3.528198e-01	2.442761e-01	1.807082e-01	2.221960e-01	2.565432e-01	2.600615e-01	2.395923e-01	2.438030e-01	1.850913e+00	1.633831e+00	1.476661e+00	1.618118e-02	3.556046e-01	3.201822e-01	2.324213e+00
2240000	-9.069692e+04	-3.155879e+02	6.702741e+01	2.137369e-01	1.841659e-01	1.138854e-01	9.973252e-02	2.902388e-01	9.824052e-02	1.663051e-01	2.693226e-01	8.491121e-02	2.398024e-01	1.569508e-01	8.270793e-02	4.821606e-02	2.902674e-01	1.698184e-01	3.992359e-02	4.277248e-01	2.404973e-02	3.337519e-01	1.751090e-01	3.334145e-01	1.577246e-01	3.456845e-01	2.443342e-01	1.843733e-01	2.256079e-01	2.636039e-01	2.600615e-01	2.395923e-01	2.367423e-01	1.712735e+00	1.550564e+00	1.476661e+00	2.406966e-02	3.639456e-01	3.401640e-01	2.295890e+00
2240500	-9.068825e+04	-3.206350e+02	6.944931e+01	2.086245e-01	1.734093e-01	1.173342e-01	8.518392e-02	3.095504e-01	1.058977e-01	1.424387e-01	2.364314e-01	8.638366e-02	2.721042e-01	1.796509e-01	8.299124e-02	4.916756e-02	2.768384e-01	1.634232e-01	4.200099e-02	4.419880e-01	2.658176e-02	3.389243e-01	1.687043e-01	3.433173e-01	1.490541e-01	3.704363e-01	2.403096e-01	1.759680e-01	2.132861e-01	2.579589e-01	2.575501e-01	2.445528e-01	2.399382e-01	1.468408e+00	1.489412e+00	1.404776e+00	1.806920e-02	3.659697e-01	3.258576e-01	2.308173e+00
2241000	-9.069974e+04	-3.187944e+02	6.838102e+01	2.168267e-01	1.821489e-01	1.148301e-01	1.100900e-01	2.756063e-01	1.004979e-01	1.499834e-01	2.427101e-01	9.608022e-02	2.671103e-01	1.578153e-01	8.630073e-02	4.540520e-02	2.831263e-01	1.850179e-01	4.201663e-02	4.278366e-01	1.659728e-02	3.322821e-01	1.774544e-01	3.252858e-01	1.649777e-01	3.638788e-01	2.426881e-01	1.845685e-01	2.088646e-01	2.587076e-01	2.551011e-01	2.495331e-01	2.366583e-01	1.823182e+00	1.495507e+00	1.573422e+00	2.313763e-02	3.759931e-01	3.071980e-01	2.316809e+00
2241500	-9.068838e+04	-3.162965e+02	6.736865e+01	2.083253e-01	1.827040e-01	1.198228e-01	1.014489e-01	2.883372e-01	9.936188e-02	1.483662e-01	2.324978e-01	9.736095e-02	2.626985e-01	1.803179e-01	7.875861e-02	4.540520e-02	2.831263e-01	1.850179e-01	4.201663e-02	4.278366e-01	1.659728e-02	3.365597e-01	1.738047e-01	3.338883e-01	1.557472e-01	3.687938e-01	2.364862e-01	1.864513e-01	2.082687e-01	2.661166e-01	2.548456e-01	2.437269e-01	2.353109e-01	1.638598e+00	1.543782e+00	1.490737e+00	3.133567e-02	3.755871e-01	3.301844e-01	2.294228e+00
2242000	-9.068004e+04	-3.136465e+02	6.619107e+01	2.097473e-01	1.821996e-01	1.153065e-01	9.676237e-02	2.966186e-01	9.936556e-02	1.483662e-01	2.396649e-01	9.898116e-02	2.543248e-01	1.731507e-01	8.551216e-02	4.361032e-02	2.920199e-01	1.744012e-01	5.027634e-02	4.230793e-01	1.661291e-02	3.361249e-01	1.742395e-01	3.338883e-01	1.557472e-01	3.581914e-01	2.431556e-01	1.935533e-01	2.050997e-01	2.661166e-01	2.543400e-01	2.442325e-01	2.353109e-01	1.638598e+00	1.543782e+00	1.533055e+00	1.315478e-02	3.925767e-01	3.385563e-01	2.268867e+00
2242500	-9.068161e+04	-3.227026e+02	7.017437e+01	2.181927e-01	1.749899e-01	1.071410e-01	8.364377e-02	3.101349e-01	1.058977e-01	1.490275e-01	2.474323e-01	8.441768e-02	2.564368e-01	1.827084e-01	7.997732e-02	5.091174e-02	2.906383e-01	1.700116e-01	4.372752e-02	4.247432e-01	1.996767e-02	3.330115e-01	1.763655e-01	3.428232e-01	1.477998e-01	3.688376e-01	2.370385e-01	1.722864e-01	2.218376e-01	2.608840e-01	2.537353e-01	2.457670e-01	2.396136e-01	1.669126e+00	1.737308e+00	1.434837e+00	2.260971e-02	3.643088e-01	3.349385e-01	2.300753e+00
2243000	-9.067044e+04	-3.195649e+02	6.890788e+01	2.181927e-01	1.749899e-01	1.131732e-01	8.364377e-02	3.101349e-01	9.986551e-02	1.490275e-01	2.474323e-01	8.441768e-02	2.564368e-01	1.827084e-01	7.997732e-02	5.604124e-02	2.874543e-01	1.715714e-01	4.281816e-02	4.237026e-01	1.841229e-02	3.303123e-01	1.777680e-01	3.401411e-01	1.517786e-01	3.690459e-01	2.354788e-01	1.741983e-01	2.212770e-01	2.581860e-01	2.564333e-01	2.457670e-01	2.396136e-01	1.476521e+00	1.577912e+00	1.434837e+00	2.118615e-02	3.732443e-01	3.143063e-01	2.312449e+00
2243500	-9.069664e+04	-3.059146e+02	6.297410e+01	2.177433e-01	1.826144e-01	1.024153e-01	8.788234e-02	3.030726e-01	1.062721e-01	1.595250e-01	2.561527e-01	1.035969e-01	2.441921e-01	1.618408e-01	7.469254e-02	5.251124e-02	3.048893e-01	1.781274e-01	4.921556e-02	3.978181e-01	1.743840e-02	3.414506e-01	1.771008e-01	3.191317e-01	1.623169e-01	3.375562e-01	2.531458e-01	1.844692e-01	2.248288e-01	2.552628e-01	2.611173e-01	2.376885e-01	2.459314e-01	1.649674e+00	1.539402e+00	1.390132e+00	3.275343e-02	4.127050e-01	3.248712e-01	2.262424e+00
2244000	-9.068834e+04	-3.093027e+02	6.436969e+01	2.136008e-01	1.935905e-01	1.024153e-01	8.788234e-02	2.962390e-01	1.062721e-01	1.468376e-01	2.698512e-01	1.058756e-01	2.441956e-01	1.623148e-01	7.092515e-02	5.535457e-02	2.792678e-01	1.748871e-01	4.414392e-02	4.233405e-01	2.300615e-02	3.414506e-01	1.803813e-01	3.183603e-01	1.598078e-01	3.502788e-01	2.510645e-01	1.778635e-01	2.207932e-01	2.552628e-01	2.611173e-01	2.376885e-01	2.459314e-01	1.649674e+00	1.539402e+00	1.438444e+00	2.835336e-02	4.129153e-01	3.295143e-01	2.257570e+00
2244500	-9.067055e+04	-3.291921e+02	7.330269e+01	2.213967e-01	1.733203e-01	1.057628e-01	8.481341e-02	3.132537e-01	1.014531e-01	1.432975e-01	2.615196e-01	8.300929e-02	2.596866e-01	1.782564e-01	7.423064e-02	5.138907e-02	2.848836e-01	1.764354e-01	3.392659e-02	4.304037e-01	2.296154e-02	3.350072e-01	1.714293e-01	3.418802e-01	1.516833e-01	3.560350e-01	2.511733e-01	1.686394e-01	2.241522e-01	2.612179e-01	2.557188e-01	2.435341e-01	2.395291e-01	1.696029e+00	1.572156e+00	1.382161e+00	2.236540e-02	3.589959e-01	3.038292e-01	2.337175e+00
2245000	-9.067700e+04	-3.323132e+02	7.481011e+01	2.185434e-01	1.742880e-01	1.052450e-01	9.869684e-02	3.026495e-01	1.005772e-01	1.432975e-01	2.523016e-01	8.300929e-02	2.689045e-01	1.782564e-01	7.423064e-02	5.825549e-02	2.739747e-01	1.718362e-01	3.540913e-02	4.371108e-01	2.341367e-02	3.350072e-01	1.714293e-01	3.479250e-01	1.456385e-01	3.645081e-01	2.301428e-01	1.776590e-01	2.276901e-01	2.596646e-01	2.557188e-01	2.450875e-01	2.395291e-01	1.624529e+00	1.649251e+00	1.374977e+00	2.236540e-02	3.584097e-01	3.038119e-01	2.337778e+00
2245500	-9.070600e+04	-3.087986e+02	6.422575e+01	2.297142e-01	1.833890e-01	1.084559e-01	9.926053e-02	2.785319e-01	1.006484e-01	1.540528e-01	2.396743e-01	1.058756e-01	2.441956e-01	1.623148e-01	9.388678e-02	5.535660e-02	2.819130e-01	1.891646e-01	5.262721e-02	4.087790e-01	1.215953e-02	3.301776e-01	1.795926e-01	3.265466e-01	1.636832e-01	3.511180e-01	2.569593e-01	1.739058e-01	2.180168e-01	2.625914e-01	2.568324e-01	2.393460e-01	2.412302e-01	1.543518e+00	1.514792e+00	1.406403e+00	1.758653e-02	3.787733e-01	3.387435e-01	2.282483e+00
2246000	-9.070208e+04	-3.084440e+02	6.394211e+01	2.233155e-01	1.833890e-01	1.084559e-01	1.056592e-01	2.785319e-01	1.006484e-01	1.454023e-01	2.622025e-01	1.068405e-01	2.201575e-01	1.752795e-01	9.011763e-02	4.997989e-02	3.041008e-01	1.873100e-01	4.352637e-02	3.984604e-01	1.662260e-02	3.407458e-01	1.692945e-01	3.233839e-01	1.665758e-01	3.456092e-01	2.569593e-01	1.794147e-01	2.180168e-01	2.666018e-01	2.544110e-01	2.401737e-01	2.388135e-01	1.704281e+00	1.532252e+00	1.548150e+00	9.598249e-03	4.136474e-01	3.559578e-01	2.230395e+00
2246500	-9.067870e+04	-3.118634e+02	6.549274e+01	2.143106e-01	1.694009e-01	1.226498e-01	8.688768e-02	2.981159e-01	1.086352e-01	1.517919e-01	2.592794e-01	9.095327e-02	2.563469e-01	1.735816e-01	6.804690e-02	6.245419e-02	2.782575e-01	1.744193e-01	4.028129e-02	4.287831e-01	1.580456e-02	3.344533e-01	1.733707e-01	3.386825e-01	1.534935e-01	3.569176e-01	2.329317e-01	1.818250e-01	2.283257e-01	2.614962e-01	2.583751e-01	2.417086e-01	2.384201e-01	1.541835e+00	1.560688e+00	1.448202e+00	2.574836e-02	3.883865e-01	3.328049e-01	2.278809e+00
2247000	-9.069675e+04	-3.107707e+02	6.509638e+01	2.195788e-01	1.900112e-01	1.139245e-01	1.073806e-01	2.764949e-01	9.260994e-02	1.463093e-01	2.492721e-01	1.002978e-01	2.331585e-01	1.768759e-01	9.408636e-02	7.033659e-02	3.198837e-01	1.585218e-01	3.715935e-02	3.936811e-01	2.041744e-02	3.311405e-01	1.797029e-01	3.259141e-01	1.632425e-01	3.587474e-01	2.546000e-01	1.785532e-01	2.080994e-01	2.549512e-01	2.644957e-01	2.418495e-01	2.387036e-01	1.554587e+00	1.320019e+00	1.509247e+00	4.790285e-02	3.692991e-01	3.405923e-01	2.290109e+00
2247500	-9.067207e+04	-3.097143e+02	6.458300e+01	2.064778e-01	1.835528e-01	1.095000e-01	1.017949e-01	2.895125e-01	1.091621e-01	1.472516e-01	2.472550e-01	9.257143e-02	2.534841e-01	1.796472e-01	7.979070e-02	4.886795e-02	2.894518e-01	1.691449e-01	5.173801e-02	4.163741e-01	2.442315e-02	3.426093e-01	1.693429e-01	3.313809e-01	1.566669e-01	3.525720e-01	2.479216e-01	1.724570e-01	2.270493e-01	2.600844e-01	2.573286e-01	2.444986e-01	2.380884e-01	1.486701e+00	1.530335e+00	1.517743e+00	1.813295e-02	3.927910e-01	3.353509e-01	2.271858e+00
2248000	-9.066807e+04	-3.081325e+02	6.394111e+01	2.055647e-01	1.777281e-01	1.174310e-01	1.071727e-01	2.941996e-01	9.790387e-02	1.648070e-01	2.422202e-01	9.008647e-02	2.427079e-01	1.781680e-01	8.201041e-02	4.941627e-02	2.809369e-01	1.707826e-01	4.920139e-02	4.218722e-01	2.779071e-02	3.358017e-01	1.704277e-01	3.371037e-01	1.566669e-01	3.525720e-01	2.435940e-01	1.826051e-01	2.212289e-01	2.620835e-01	2.591296e-01	2.378314e-01	2.409555e-01	1.510844e+00	1.496915e+00	1.467798e+00	2.226139e-02	4.011692e-01	3.400409e-01	2.258790e+00
2248500	-9.067387e+04	-3.115609e+02	6.541430e+01	2.055647e-01	1.777281e-01	1.174310e-01	1.071727e-01	2.941996e-01	9.790387e-02	1.497106e-01	2.450512e-01	8.969132e-02	2.660678e-01	1.643505e-01	8.512853e-02	5.726930e-02	2.964835e-01	1.727820e-01	4.727936e-02	4.013423e-01	2.484353e-02	3.410767e-01	1.638788e-01	3.374914e-01	1.575531e-01	3.581459e-01	2.434225e-01	1.810979e-01	2.173337e-01	2.620835e-01	2.576940e-01	2.392269e-01	2.409955e-01	1.522362e+00	1.442519e+00	1.466071e+00	1.258979e-02	4.196497e-01	3.411185e-01	2.239232e+00
2249000	-9.067387e+04	-3.128652e+02	6.592246e+01	2.083739e-01	1.777281e-01	1.174310e-01	9.364837e-02	2.933472e-01	1.094714e-01	1.549094e-01	2.424637e-01	9.227031e-02	2.531529e-01	1.783791e-01	7.882466e-02	4.841340e-02	3.011325e-01	1.781582e-01	4.562378e-02	4.034133e-01	2.325878e-02	3.410767e-01	1.638788e-01	3.490872e-01	1.459573e-01	3.581459e-01	2.434225e-01	1.810979e-01	2.173337e-01	2.620835e-01	2.594649e-01	2.392269e-01	2.392246e-01	1.682534e+00	1.419022e+00	1.453071e+00	2.912961e-02	3.919001e-01	3.438526e-01	2.264247e+00
2249500	-9.067337e+04	-3.138705e+02	6.634768e+01	2.083739e-01	1.791720e-01	1.179955e-01	9.364837e-02	2.933472e-01	1.074631e-01	1.511439e-01	2.424637e-01	9.603577e-02	2.531529e-01	1.804721e-01	7.673165e-02	4.841340e-02	3.011325e-01	1.781582e-01	4.562378e-02	4.034133e-01	2.325878e-02	3.419794e-01	1.704709e-01	3.378332e-01	1.497164e-01	3.610172e-01	2.434225e-01	1.810979e-01	2.144624e-01	2.641460e-01	2.586493e-01	2.330595e-01	2.441452e-01	1.626948e+00	1.498678e+00	1.453071e+00	1.687320e-02	4.127270e-01	3.230258e-01	2.264247e+00
2250000	-9.066871e+04	-3.126277e+02	6.583900e+01	2.083739e-01	1.791720e-01	1.179955e-01	9.364837e-02	2.933472e-01	1.074631e-01	1.525519e-01	2.424637e-01	9.603577e-02	2.517449e-01	1.804721e-01	7.673165e-02	4.742040e-02	2.997958e-01	1.728596e-01	4.718339e-02	4.124332e-01	2.030761e-02	3.429880e-01	1.772612e-01	3.351793e-01	1.445715e-01	3.610172e-01	2.434225e-01	1.798392e-01	2.157211e-01	2.632354e-01	2.556423e-01	2.388955e-01	2.422268e-01	1.552185e+00	1.435141e+00	1.523186e+00	3.812892e-02	3.811267e-01	3.321054e-01	2.286768e+00
2250500	-9.068660e+04	-3.158518e+02	6.732304e+01	2.184976e-01	1.762217e-01	1.136185e-01	9.504607e-02	2.864762e-01	1.101399e-01	1.515613e-01	2.474095e-01	1.049838e-01	2.466064e-01	1.773715e-01	7.206742e-02	4.742040e-02	3.028890e-01	1.697663e-01	4.718339e-02	4.124332e-01	2.030761e-02	3.363709e-01	1.724537e-01	3.389951e-01	1.521803e-01	3.536558e-01	2.507839e-01	1.798392e-01	2.157211e-01	2.632354e-01	2.556423e-01	2.472355e-01	2.338868e-01	1.512396e+00	1.359389e+00	1.459982e+00	2.693490e-02	4.026392e-01	3.177361e-01	2.279625e+00
2251000	-9.068228e+04	-3.116050e+02	6.542278e+01	2.117202e-01	1.730669e-01	1.218430e-01	9.072174e-02	2.913861e-01	1.112621e-01	1.515613e-01	2.479391e-01	8.952017e-02	2.532605e-01	1.756764e-01	8.204250e-02	6.255337e-02	2.846710e-01	1.714134e-01	4.428606e-02	4.179848e-01	1.909137e-02	3.363709e-01	1.724537e-01	3.389951e-01	1.521803e-01	3.544470e-01	2.499927e-01	1.798392e-01	2.157211e-01	2.632354e-01	2.556423e-01	2.472355e-01	2.338868e-01	1.512396e+00	1.434066e+00	1.508871e+00	3.309103e-02	3.955460e-01	3.161933e-01	2.288261e+00
2251500	-9.067996e+04	-3.130399e+02	6.599394e+01	1.969090e-01	1.699259e-01	1.230018e-01	9.729421e-02	3.011838e-01	1.116851e-01	1.655139e-01	2.427165e-01	1.008610e-01	2.516452e-01	1.684517e-01	7.081168e-02	5.795621e-02	2.843588e-01	1.805383e-01	4.721662e-02	4.117373e-01	1.819277e-02	3.363282e-01	1.741551e-01	3.424291e-01	1.470876e-01	3.583808e-01	2.389684e-01	1.841644e-01	2.184864e-01	2.573962e-01	2.556423e-01	2.415831e-01	2.453785e-01	1.524637e+00	1.530516e+00	1.508871e+00	2.130361e-02	3.910295e-01	3.358059e-01	2.273165e+00
2252000	-9.068657e+04	-3.136574e+02	6.620821e+01	1.969090e-01	1.699259e-01	1.230018e-01	9.729421e-02	3.011838e-01	1.116851e-01	1.451669e-01	2.379652e-01	9.557658e-02	2.844062e-01	1.666285e-01	7.025658e-02	7.101280e-02	2.998181e-01	1.683721e-01	3.357107e-02	4.043351e-01	2.289081e-02	3.317767e-01	1.808574e-01	3.342099e-01	1.531560e-01	3.594409e-01	2.431900e-01	1.798865e-01	2.174826e-01	2.573962e-01	2.556423e-01	2.415831e-01	2.453785e-01	1.613618e+00	1.551747e+00	1.521425e+00	2.802503e-02	3.863182e-01	3.314765e-01	2.282205e+00
2252500	-9.068230e+04	-3.112223e+02	6.517260e+01	1.957743e-01	2.003319e-01	1.145617e-01	9.823067e-02	2.858578e-01	1.052436e-01	1.494707e-01	2.535444e-01	1.044258e-01	2.336343e-01	1.737546e-01	8.517011e-02	5.637795e-02	3.048993e-01	1.696158e-01	4.548578e-02	4.052674e-01	1.835378e-02	3.321813e-01	1.865019e-01	3.203169e-01	1.609999e-01	3.477517e-01	2.526764e-01	1.884706e-01	2.111013e-01	2.579953e-01	2.601759e-01	2.396269e-01	2.422018e-01	1.632285e+00	1.511152e+00	1.513543e+00	2.246341e-02	4.057448e-01	3.529788e-01	2.241276e+00
2253000	-9.069238e+04	-3.134282e+02	6.615292e+01	2.015153e-01	1.777643e-01	1.171152e-01	8.960985e-02	3.079146e-01	1.060808e-01	1.444039e-01	2.457323e-01	8.485724e-02	2.728986e-01	1.729619e-01	7.914609e-02	5.345336e-02	3.096457e-01	1.825013e-01	5.187651e-02	3.847383e-01	1.778487e-02	3.426403e-01	1.756055e-01	3.346165e-01	1.471377e-01	3.594409e-01	2.318054e-01	1.806640e-01	2.280896e-01	2.596364e-01	2.494973e-01	2.483769e-01	2.424895e-01	1.669364e+00	1.456944e+00	1.458763e+00	2.572094e-02	3.837953e-01	3.124299e-01	2.303775e+00
2253500	-9.068468e+04	-3.037679e+02	6.191808e+01	2.199158e-01	1.932454e-01	1.165593e-01	1.047316e-01	2.717232e-01	9.382471e-02	1.637481e-01	2.561373e-01	9.450593e-02	2.286470e-01	1.812134e-01	7.574833e-02	5.405002e-02	3.048993e-01	1.659106e-01	5.151894e-02	4.052674e-01	1.835378e-02	3.350401e-01	1.783005e-01	3.271587e-01	1.595008e-01	3.383310e-01	2.526773e-01	1.810684e-01	2.279233e-01	2.579953e-01	2.601759e-01	2.396269e-01	2.422018e-01	1.812551e+00	1.630930e+00	1.563718e+00	2.246341e-02	3.963835e-01	3.360440e-01	2.267572e+00
2254000	-9.069677e+04	-3.006997e+02	6.072267e+01	2.199158e-01	1.932454e-01	1.165593e-01	1.047316e-01	2.717232e-01	9.382471e-02	1.635642e-01	2.438928e-01	8.862328e-02	2.433119e-01	1.837008e-01	7.690701e-02	6.178565e-02	3.315831e-01	1.668746e-01	4.436428e-02	3.774601e-01	1.793220e-02	3.185223e-01	1.726199e-01	3.450563e-01	1.638015e-01	3.383310e-01	2.416562e-01	1.920895e-01	2.279233e-01	2.579953e-01	2.601759e-01	2.396269e-01	2.422018e-01	1.752356e+00	1.536334e+00	1.616153e+00	4.086163e-02	4.251232e-01	3.322777e-01	2.242599e+00
2254500	-9.068164e+04	-3.164912e+02	6.757643e+01	2.092262e-01	1.705468e-01	1.292507e-01	9.732789e-02	2.929489e-01	1.006996e-01	1.402749e-01	2.475615e-01	8.669133e-02	2.706815e-01	1.689726e-01	8.581811e-02	5.554177e-02	2.965159e-01	1.729228e-01	4.805339e-02	4.133819e-01	1.358424e-02	3.392126e-01	1.676383e-01	3.426322e-01	1.505169e-01	3.515175e-01	2.484500e-01	1.806510e-01	2.193815e-01	2.578592e-01	2.558120e-01	2.432180e-01	2.431109e-01	1.485759e+00	1.389353e+00	1.522293e+00	2.382728e-02	3.644929e-01	3.115644e-01	2.323943e+00
2255000	-9.068775e+04	-3.191530e+02	6.876218e+01	2.147336e-01	1.580437e-01	1.194456e-01	9.124042e-02	3.087768e-01	1.077600e-01	1.464989e-01	2.590638e-01	8.798552e-02	2.659386e-01	1.605146e-01	7.999852e-02	5.554177e-02	2.965159e-01	1.729228e-01	4.805339e-02	4.133819e-01	1.358424e-02	3.409585e-01	1.660128e-01	3.470145e-01	1.460143e-01	3.557780e-01	2.445653e-01	1.797788e-01	2.198779e-01	2.564711e-01	2.600240e-01	2.424714e-01	2.410335e-01	1.687382e+00	1.419711e+00	1.293880e+00	2.382728e-02	3.757472e-01	3.312642e-01	2.292989e+00
2255500	-9.069842e+04	-3.120640e+02	6.545871e+01	2.218058e-01	1.912004e-01	1.142050e-01	9.557857e-02	2.817546e-01	9.545565e-02	1.371177e-01	2.718646e-01	9.344504e-02	2.601883e-01	1.511048e-01	8.627960e-02	6.049950e-02	3.024509e-01	1.752892e-01	3.932564e-02	4.036632e-01	1.877158e-02	3.209839e-01	1.716225e-01	3.441612e-01	1.632324e-01	3.503212e-01	2.512550e-01	1.702228e-01	2.282009e-01	2.579953e-01	2.605343e-01	2.396269e-01	2.418435e-01	1.754277e+00	1.576888e+00	1.499441e+00	2.867509e-02	3.722890e-01	3.308517e-01	2.296859e+00
2256000	-9.067856e+04	-3.129099e+02	6.583730e+01	2.093571e-01	1.831392e-01	1.076023e-01	1.037947e-01	2.945263e-01	1.015804e-01	1.505258e-01	2.465215e-01	9.079010e-02	2.668860e-01	1.775861e-01	6.769034e-02	5.554177e-02	2.965159e-01	1.674731e-01	4.862516e-02	4.133819e-01	1.846216e-02	3.308480e-01	1.745779e-01	3.355868e-01	1.589873e-01	3.490607e-01	2.370763e-01	1.807428e-01	2.331202e-01	2.587059e-01	2.554043e-01	2.470911e-01	2.387987e-01	1.612480e+00	1.536608e+00	1.647580e+00	2.382728e-02	3.914075e-01	3.502842e-01	2.258308e+00
2256500	-9.066703e+04	-3.096612e+02	6.465421e+01	2.093571e-01	1.831392e-01	1.076023e-01	1.037947e-01	2.945263e-01	1.015804e-01	1.632025e-01	2.488884e-01	9.180769e-02	2.601396e-01	1.701145e-01	6.584728e-02	6.678630e-02	2.998154e-01	1.613825e-01	4.308509e-02	4.021120e-01	2.681872e-02	3.315305e-01	1.745779e-01	3.349043e-01	1.589873e-01	3.419142e-01	2.381575e-01	1.860964e-01	2.338318e-01	2.587059e-01	2.632658e-01	2.392296e-01	2.387987e-01	1.548623e+00	1.469656e+00	1.295430e+00	2.746089e-02	3.914075e-01	3.502842e-01	2.258308e+00
2257000	-9.067757e+04	-3.097229e+02	6.457667e+01	2.201445e-01	1.848142e-01	1.068276e-01	9.730502e-02	2.968714e-01	9.403726e-02	1.580063e-01	2.423881e-01	9.375107e-02	2.603582e-01	1.725954e-01	7.290088e-02	6.678630e-02	2.998154e-01	1.613825e-01	4.372948e-02	4.021120e-01	2.617433e-02	3.315305e-01	1.745779e-01	3.349043e-01	1.589873e-01	3.472804e-01	2.447963e-01	1.860964e-01	2.218269e-01	2.587059e-01	2.618169e-01	2.406785e-01	2.387987e-01	1.607875e+00	1.469656e+00	1.480785e+00	4.776322e-02	4.184776e-01	3.294325e-01	2.252090e+00
2257500	-9.068683e+04	-2.997436e+02	6.038468e+01	2.201445e-01	1.838398e-01	9.717903e-02	9.730502e-02	3.004877e-01	1.010438e-01	1.580063e-01	2.423881e-01	9.375107e-02	2.603582e-01	1.725954e-01	7.290088e-02	4.974807e-02	2.960803e-01	1.782186e-01	4.071427e-02	4.029950e-01	3.224371e-02	3.334729e-01	1.638173e-01	3.481876e-01	1.545222e-01	3.599407e-01	2.354733e-01	1.794587e-01	2.251273e-01	2.587059e-01	2.618169e-01	2.406785e-01	2.387987e-01	1.718969e+00	1.619317e+00	1.459149e+00	3.341534e-02	4.120004e-01	3.452686e-01	2.242731e+00
2258000	-9.070854e+04	-3.057623e+02	6.289528e+01	2.430471e-01	1.776131e-01	1.231004e-01	9.557857e-02	2.701687e-01	9.049210e-02	1.464080e-01	2.740461e-01	8.766308e-02	2.551501e-01	1.614719e-01	7.526080e-02	4.216931e-02	3.018817e-01	1.833289e-01	4.488109e-02	4.086903e-01	1.904864e-02	3.304043e-01	1.691060e-01	3.374988e-01	1.629909e-01	3.402009e-01	2.561377e-01	1.703866e-01	2.332748e-01	2.612634e-01	2.612938e-01	2.432936e-01	2.341492e-01	1.528351e+00	1.619484e+00	1.469811e+00	3.957786e-02	3.987379e-01	3.333511e-01	2.267911e+00
2258500	-9.069926e+04	-3.124674e+02	6.571288e+01	2.430471e-01	1.911778e-01	1.090420e-01	1.096370e-01	2.566040e-01	9.049210e-02	1.464080e-01	2.740461e-01	8.766308e-02	2.551501e-01	1.614719e-01	7.526080e-02	4.626608e-02	3.046486e-01	1.864392e-01	4.600031e-02	3.988028e-01	1.784310e-02	3.272676e-01	1.620002e-01	3.374988e-01	1.732334e-01	3.446785e-01	2.495739e-01	1.682346e-01	2.375131e-01	2.612634e-01	2.591724e-01	2.432936e-01	2.362706e-01	1.722872e+00	1.601664e+00	1.318145e+00	2.793157e-02	3.724656e-01	3.257813e-01	2.301753e+00
2259000	-9.069420e+04	-3.071682e+02	6.337528e+01	2.430471e-01	1.911778e-01	1.090420e-01	1.096370e-01	2.566040e-01	9.049210e-02	1.520131e-01	2.635241e-01	8.504340e-02	2.498565e-01	1.647298e-01	8.483307e-02	5.369337e-02	3.046486e-01	1.790119e-01	4.600031e-02	3.988028e-01	1.784310e-02	3.272676e-01	1.687169e-01	3.307822e-01	1.732334e-01	3.406633e-01	2.488867e-01	1.733677e-01	2.370823e-01	2.562256e-01	2.591724e-01	2.421534e-01	2.424487e-01	1.722872e+00	1.670338e+00	1.472397e+00	5.195615e-02	4.012034e-01	3.452473e-01	2.253549e+00
2259500	-9.068737e+04	-3.125763e+02	6.573633e+01	2.104291e-01	1.822307e-01	1.075482e-01	9.297536e-02	3.071761e-01	9.964060e-02	1.461336e-01	2.424881e-01	8.816228e-02	2.740657e-01	1.724130e-01	7.673732e-02	5.898227e-02	3.030106e-01	1.744574e-01	3.889646e-02	4.068390e-01	1.781429e-02	3.308775e-01	1.741556e-01	3.401547e-01	1.548122e-01	3.560649e-01	2.390864e-01	1.797215e-01	2.251273e-01	2.607952e-01	2.569752e-01	2.438487e-01	2.383810e-01	1.682288e+00	1.510707e+00	1.504200e+00	1.696914e-02	3.899154e-01	3.340541e-01	2.276030e+00
2260000	-9.070005e+04	-3.193440e+02	6.871625e+01	2.251855e-01	1.906220e-01	1.207673e-01	8.882754e-02	2.732590e-01	1.013386e-01	1.320015e-01	2.609721e-01	9.274593e-02	2.664272e-01	1.720965e-01	7.575672e-02	5.369337e-02	3.046486e-01	1.790119e-01	4.600031e-02	3.988028e-01	1.784310e-02	3.246096e-01	1.789889e-01	3.282583e-01	1.681432e-01	3.598516e-01	2.572020e-01	1.692655e-01	2.136809e-01	2.573999e-01	2.554589e-01	2.408484e-01	2.462927e-01	1.774042e+00	1.466688e+00	1.453360e+00	2.163200e-02	3.551772e-01	3.299797e-01	2.314843e+00
2260500	-9.068239e+04	-3.202565e+02	6.918793e+01	2.237480e-01	1.735844e-01	1.121436e-01	9.654171e-02	2.923442e-01	1.016382e-01	1.492041e-01	2.424881e-01	9.722719e-02	2.640594e-01	1.724130e-01	7.460824e-02	6.247082e-02	2.912831e-01	1.620842e-01	3.875357e-02	4.207934e-01	2.461490e-02	3.387700e-01	1.742265e-01	3.369514e-01	1.500521e-01	3.484445e-01	2.551387e-01	1.775715e-01	2.188452e-01	2.640949e-01	2.541330e-01	2.404974e-01	2.412746e-01	1.702085e+00	1.417387e+00	1.441262e+00	1.885426e-02	3.781776e-01	3.286184e-01	2.293204e+00
2261000	-9.068197e+04	-3.210235e+02	6.954752e+01	2.256232e-01	1.746753e-01	1.100328e-01	9.495571e-02	2.925600e-01	1.021529e-01	1.492041e-01	2.364180e-01	9.722719e-02	2.640594e-01	1.784831e-01	7.460824e-02	5.989880e-02	2.847643e-01	1.562910e-01	3.861925e-02	4.362468e-01	2.417986e-02	3.387700e-01	1.705544e-01	3.369514e-01	1.537242e-01	3.488891e-01	2.388291e-01	1.878118e-01	2.244700e-01	2.640949e-01	2.541330e-01	2.402889e-01	2.414832e-01	1.508110e+00	1.585610e+00	1.441262e+00	1.979084e-02	3.824780e-01	3.010179e-01	2.316504e+00
2261500	-9.068568e+04	-3.164354e+02	6.743413e+01	2.103684e-01	1.705723e-01	1.121896e-01	1.031266e-01	2.955599e-01	1.081831e-01	1.429185e-01	2.397078e-01	9.350184e-02	2.641708e-01	1.770163e-01	8.268472e-02	5.888460e-02	2.744456e-01	1.572174e-01	4.254757e-02	4.391277e-01	2.777709e-02	3.402804e-01	1.696220e-01	3.386334e-01	1.514643e-01	3.463542e-01	2.426921e-01	1.834483e-01	2.275054e-01	2.636409e-01	2.563353e-01	2.460191e-01	2.340047e-01	1.730895e+00	1.567979e+00	1.364702e+00	1.942163e-02	3.824780e-01	3.010179e-01	2.316504e+00
2262000	-9.068129e+04	-3.085756e+02	6.408779e+01	2.076431e-01	1.773534e-01	1.133335e-01	9.866030e-02	2.926815e-01	1.103283e-01	1.492037e-01	2.397078e-01	9.350184e-02	2.641708e-01	1.707311e-01	8.268472e-02	5.217872e-02	2.822589e-01	1.812543e-01	4.646463e-02	4.206113e-01	1.723210e-02	3.303172e-01	1.795852e-01	3.380757e-01	1.520220e-01	3.508040e-01	2.481031e-01	1.897540e-01	2.113388e-01	2.524465e-01	2.621061e-01	2.446106e-01	2.408368e-01	1.530492e+00	1.567979e+00	1.470926e+00	1.721456e-02	3.988862e-01	3.341379e-01	2.266976e+00
2262500	-9.068012e+04	-3.090815e+02	6.433714e+01	2.006469e-01	1.736337e-01	1.243961e-01	9.124047e-02	3.055067e-01	1.045761e-01	1.436951e-01	2.473168e-01	8.903859e-02	2.563634e-01	1.843322e-01	7.925391e-02	5.217872e-02	2.822589e-01	1.779380e-01	4.646463e-02	4.239276e-01	1.723210e-02	3.330066e-01	1.810749e-01	3.380757e-01	1.478428e-01	3.652432e-01	2.486512e-01	1.754217e-01	2.106839e-01	2.570470e-01	2.591927e-01	2.408265e-01	2.429338e-01	1.530492e+00	1.567979e+00	1.384969e+00	3.916151e-02	4.054676e-01	3.363670e-01	2.258165e+00
2263000	-9.068845e+04	-3.068734e+02	6.339114e+01	2.006469e-01	1.723403e-01	1.257333e-01	1.005882e-01	3.001564e-01	1.005348e-01	1.386625e-01	2.473168e-01	8.903859e-02	2.563634e-01	1.843322e-01	8.428653e-02	5.217872e-02	2.822589e-01	1.779380e-01	4.646463e-02	4.239276e-01	1.723210e-02	3.330066e-01	1.722787e-01	3.376927e-01	1.570220e-01	3.725838e-01	2.403681e-01	1.763641e-01	2.106839e-01	2.570470e-01	2.591927e-01	2.427384e-01	2.410219e-01	1.593375e+00	1.567979e+00	1.371246e+00	3.154908e-02	4.054676e-01	3.363670e-01	2.258165e+00
2263500	-9.068099e+04	-3.043981e+02	6.228873e+01	2.225867e-01	1.739056e-01	1.231359e-01	1.005882e-01	2.701680e-01	1.096156e-01	1.386625e-01	2.473168e-01	8.903859e-02	2.563634e-01	1.843322e-01	8.428653e-02	5.613989e-02	2.836278e-01	1.696521e-01	3.685736e-02	4.310030e-01	2.271984e-02	3.361565e-01	1.735543e-01	3.332673e-01	1.570220e-01	3.725838e-01	2.403681e-01	1.763641e-01	2.106839e-01	2.609105e-01	2.591086e-01	2.416791e-01	2.383017e-01	1.589379e+00	1.570506e+00	1.569115e+00	2.130754e-02	4.073111e-01	3.515595e-01	2.241129e+00
2264000	-9.067553e+04	-3.103775e+02	6.485217e+01	2.225867e-01	1.738723e-01	1.231359e-01	9.702912e-02	2.701680e-01	1.132079e-01	1.468176e-01	2.478698e-01	9.949843e-02	2.492493e-01	1.784649e-01	7.809986e-02	5.994100e-02	2.950677e-01	1.572551e-01	3.846033e-02	4.227550e-01	2.652091e-02	3.377444e-01	1.715750e-01	3.442445e-01	1.464360e-01	3.479561e-01	2.523383e-01	1.804308e-01	2.192747e-01	2.609105e-01	2.591086e-01	2.416791e-01	2.383017e-01	1.626868e+00	1.433430e+00	1.503506e+00	3.280327e-02	3.773194e-01	3.291751e-01	2.293506e+00
2264500	-9.068506e+04	-3.153787e+02	6.701629e+01	2.225867e-01	1.750323e-01	1.219759e-01	9.702912e-02	2.701680e-01	1.132079e-01	1.532865e-01	2.511193e-01	9.376963e-02	2.511563e-01	1.830256e-01	6.764268e-02	5.179095e-02	3.077638e-01	1.572238e-01	4.289696e-02	4.123685e-01	2.795594e-02	3.377444e-01	1.715750e-01	3.442445e-01	1.464360e-01	3.479561e-01	2.476933e-01	1.804308e-01	2.239198e-01	2.608542e-01	2.573223e-01	2.370381e-01	2.447854e-01	1.634644e+00	1.406003e+00	1.515545e+00	1.739562e-02	3.812777e-01	3.264269e-01	2.292295e+00
2265000	-9.069502e+04	-3.189618e+02	6.876340e+01	2.155067e-01	1.808162e-01	1.120737e-01	9.207954e-02	2.844149e-01	1.151089e-01	1.503615e-01	2.526924e-01	9.793254e-02	2.535993e-01	1.826524e-01	6.276184e-02	5.179095e-02	2.908819e-01	1.767186e-01	4.028412e-02	4.123685e-01	2.795594e-02	3.421982e-01	1.804710e-01	3.285918e-01	1.487390e-01	3.479561e-01	2.476933e-01	1.821290e-01	2.222216e-01	2.591945e-01	2.589820e-01	2.370381e-01	2.447854e-01	1.543515e+00	1.334427e+00	1.329151e+00	4.206264e-03	3.955997e-01	3.167486e-01	2.287652e+00
2265500	-9.069365e+04	-3.117462e+02	6.533891e+01	2.210759e-01	1.870215e-01	1.027261e-01	9.151877e-02	2.961544e-01	1.015034e-01	1.434316e-01	2.568567e-01	9.077588e-02	2.670863e-01	1.736493e-01	6.820023e-02	6.683780e-02	2.977298e-01	1.553067e-01	3.477336e-02	4.167878e-01	2.856456e-02	3.286444e-01	1.714230e-01	3.406508e-01	1.592818e-01	3.657085e-01	2.417565e-01	1.717903e-01	2.207447e-01	2.558476e-01	2.596006e-01	2.447837e-01	2.397680e-01	1.550392e+00	1.615057e+00	1.626723e+00	2.159622e-02	3.889213e-01	3.256862e-01	2.285393e+00
2266000	-9.068393e+04	-3.103162e+02	6.479797e+01	1.984725e-01	1.761830e-01	1.191475e-01	9.901443e-02	2.998008e-01	1.073818e-01	1.467978e-01	2.510699e-01	1.013227e-01	2.623145e-01	1.748177e-01	6.367741e-02	5.891307e-02	2.954206e-01	1.544178e-01	4.593674e-02	4.177230e-01	2.758880e-02	3.437274e-01	1.716464e-01	3.372102e-01	1.474160e-01	3.585857e-01	2.404628e-01	1.847571e-01	2.161944e-01	2.583780e-01	2.633546e-01	2.405728e-01	2.376946e-01	1.596226e+00	1.491137e+00	1.542714e+00	1.148719e-02	3.975198e-01	3.224897e-01	2.279990e+00
2266500	-9.067335e+04	-3.062420e+02	6.313107e+01	1.935938e-01	1.839787e-01	1.169951e-01	1.010854e-01	2.954013e-01	1.089457e-01	1.474752e-01	2.388427e-01	9.901776e-02	2.617992e-01	1.856096e-01	6.725554e-02	6.017654e-02	2.862324e-01	1.716423e-01	4.254597e-02	4.118577e-01	2.754500e-02	3.392732e-01	1.713943e-01	3.380685e-01	1.512640e-01	3.604307e-01	2.404628e-01	1.847571e-01	2.143494e-01	2.583780e-01	2.633546e-01	2.405728e-01	2.376946e-01	1.563081e+00	1.407094e+00	1.557262e+00	2.531395e-02	4.194301e-01	3.492277e-01	2.231342e+00
2267000	-9.068337e+04	-3.049509e+02	6.250946e+01	2.135291e-01	1.746667e-01	1.147987e-01	1.001355e-01	2.894307e-01	1.074393e-01	1.474752e-01	2.388427e-01	9.901776e-02	2.617992e-01	1.856096e-01	6.725554e-02	6.017654e-02	2.862324e-01	1.716423e-01	4.738199e-02	4.070217e-01	2.754500e-02	3.369848e-01	1.677653e-01	3.416975e-01	1.535524e-01	3.770429e-01	2.312220e-01	1.762821e-01	2.154530e-01	2.588898e-01	2.526440e-01	2.491373e-01	2.393289e-01	1.581891e+00	1.604108e+00	1.557262e+00	3.321173e-02	4.005277e-01	3.609407e-01	2.238532e+00
2267500	-9.068566e+04	-3.064918e+02	6.321057e+01	2.135291e-01	1.746667e-01	1.147987e-01	1.001355e-01	2.894307e-01	1.074393e-01	1.474752e-01	2.388427e-01	9.901776e-02	2.617992e-01	1.856096e-01	6.725554e-02	5.731112e-02	2.966445e-01	1.742922e-01	4.947214e-02	4.057346e-01	1.654543e-02	3.369848e-01	1.701904e-01	3.365267e-01	1.562981e-01	3.770429e-01	2.312220e-01	1.762821e-01	2.154530e-01	2.571108e-01	2.540606e-01	2.494997e-01	2.393289e-01	1.626461e+00	1.401883e+00	1.557262e+00	2.258457e-02	4.005277e-01	3.609407e-01	2.238532e+00
2268000	-9.067889e+04	-3.138081e+02	6.625097e+01	2.135291e-01	1.746667e-01	1.147987e-01	1.001355e-01	2.894307e-01	1.074393e-01	1.395099e-01	2.522282e-01	9.348895e-02	2.664497e-01	1.822992e-01	6.602408e-02	5.687570e-02	2.982467e-01	1.674182e-01	3.908654e-02	4.163725e-01	2.200045e-02	3.369848e-01	1.701904e-01	3.365267e-01	1.562981e-01	3.638537e-01	2.447471e-01	1.741277e-01	2.172716e-01	2.571108e-01	2.540606e-01	2.494997e-01	2.393289e-01	1.614515e+00	1.506214e+00	1.618191e+00	2.851366e-02	3.827418e-01	3.264399e-01	2.290818e+00
2268500	-9.068201e+04	-3.123736e+02	6.572360e+01	2.151069e-01	1.787735e-01	1.221746e-01	9.512139e-02	2.848030e-01	1.040207e-01	1.403747e-01	2.542072e-01	9.553543e-02	2.540919e-01	1.823055e-01	7.348525e-02	5.687570e-02	2.982467e-01	1.674182e-01	3.908654e-02	4.163725e-01	2.200045e-02	3.284769e-01	1.762467e-01	3.404894e-01	1.547870e-01	3.638537e-01	2.447471e-01	1.741277e-01	2.172716e-01	2.563678e-01	2.580070e-01	2.455533e-01	2.400719e-01	1.607940e+00	1.466443e+00	1.449686e+00	2.481799e-02	3.904592e-01	3.435675e-01	2.265973e+00
2269000	-9.068131e+04	-3.100274e+02	6.471933e+01	2.186393e-01	1.915002e-01	1.207209e-01	9.135943e-02	2.738999e-01	1.038803e-01	1.402704e-01	2.547396e-01	9.131147e-02	2.575399e-01	1.846014e-01	7.153725e-02	4.483691e-02	2.982467e-01	1.730664e-01	3.908654e-02	4.163725e-01	2.839103e-02	3.284769e-01	1.762467e-01	3.404894e-01	1.547870e-01	3.565139e-01	2.434983e-01	1.737139e-01	2.262739e-01	2.580455e-01	2.625924e-01	2.445428e-01	2.348193e-01	1.607940e+00	1.466443e+00	1.452059e+00	2.856811e-02	3.877460e-01	3.462807e-01	2.265973e+00
2269500	-9.067543e+04	-3.121349e+02	6.562541e+01	2.186393e-01	1.780070e-01	1.207209e-01	8.986794e-02	2.888846e-01	1.038803e-01	1.437395e-01	2.573839e-01	8.897509e-02	2.585441e-01	1.777612e-01	7.359623e-02	5.028267e-02	2.926978e-01	1.667556e-01	4.143377e-02	4.193583e-01	2.947193e-02	3.440082e-01	1.730577e-01	3.345737e-01	1.483603e-01	3.565139e-01	2.434983e-01	1.737139e-01	2.262739e-01	2.580455e-01	2.625924e-01	2.358038e-01	2.435583e-01	1.607940e+00	1.545045e+00	1.360430e+00	1.808144e-02	3.877460e-01	3.462807e-01	2.265973e+00
2270000	-9.067133e+04	-3.131259e+02	6.602501e+01	2.186393e-01	1.867612e-01	1.207209e-01	8.986794e-02	2.801304e-01	1.038803e-01	1.517387e-01	2.559917e-01	8.897509e-02	2.585441e-01	1.711542e-01	7.359623e-02	5.141276e-02	2.926978e-01	1.667556e-01	4.143377e-02	4.245150e-01	2.318515e-02	3.312875e-01	1.778748e-01	3.381969e-01	1.526409e-01	3.565139e-01	2.492628e-01	1.679494e-01	2.262739e-01	2.580455e-01	2.625924e-01	2.418469e-01	2.375152e-01	1.616867e+00	1.366166e+00	1.595116e+00	2.634318e-02	3.877460e-01	3.462807e-01	2.265973e+00
2270500	-9.070865e+04	-3.162156e+02	6.745077e+01	2.050267e-01	1.767525e-01	1.125329e-01	9.174951e-02	3.053443e-01	1.085941e-01	1.421944e-01	2.561280e-01	8.355802e-02	2.687673e-01	1.690695e-01	8.028280e-02	5.792258e-02	2.852884e-01	1.796635e-01	4.029164e-02	4.214590e-01	1.537491e-02	3.447851e-01	1.755719e-01	3.353210e-01	1.443219e-01	3.509521e-01	2.423597e-01	1.724133e-01	2.342750e-01	2.583781e-01	2.579176e-01	2.428625e-01	2.408419e-01	1.605165e+00	1.331139e+00	1.469795e+00	2.061154e-02	3.963881e-01	3.271330e-01	2.276479e+00
2271000	-9.068309e+04	-3.154537e+02	6.699961e+01	2.179413e-01	1.931618e-01	1.143203e-01	9.056596e-02	2.801304e-01	1.038803e-01	1.462431e-01	2.512370e-01	8.570947e-02	2.719007e-01	1.695958e-01	7.531393e-02	5.598624e-02	2.795284e-01	1.754056e-01	3.494597e-02	4.292044e-01	2.492941e-02	3.312875e-01	1.778748e-01	3.381969e-01	1.526409e-01	3.572755e-01	2.475415e-01	1.719288e-01	2.232542e-01	2.580455e-01	2.625924e-01	2.379388e-01	2.414234e-01	1.619718e+00	1.572806e+00	1.476639e+00	1.326424e-02	3.798508e-01	3.363751e-01	2.283774e+00
2271500	-9.069331e+04	-3.064817e+02	6.321523e+01	2.198991e-01	1.867642e-01	1.237564e-01	8.964721e-02	2.759223e-01	1.040108e-01	1.631349e-01	2.512370e-01	8.570947e-02	2.550090e-01	1.695958e-01	7.531393e-02	5.351568e-02	2.909248e-01	1.604582e-01	4.506037e-02	4.214157e-01	2.862537e-02	3.257263e-01	1.695553e-01	3.514057e-01	1.533127e-01	3.513014e-01	2.333109e-01	1.771921e-01	2.381956e-01	2.652750e-01	2.625924e-01	2.377412e-01	2.343914e-01	1.512388e+00	1.575243e+00	1.476639e+00	2.597165e-02	3.740411e-01	3.343063e-01	2.291653e+00
2272000	-9.069335e+04	-3.046108e+02	6.223994e+01	2.198991e-01	1.867642e-01	1.259978e-01	8.740572e-02	2.759223e-01	1.040108e-01	1.575945e-01	2.506218e-01	8.468441e-02	2.621229e-01	1.693870e-01	7.558951e-02	5.487560e-02	2.811838e-01	1.560476e-01	4.630038e-02	4.281059e-01	3.348668e-02	3.246778e-01	1.728246e-01	3.444379e-01	1.580597e-01	3.513014e-01	2.333109e-01	1.771921e-01	2.381956e-01	2.650299e-01	2.610492e-01	2.350334e-01	2.388875e-01	1.911696e+00	1.535832e+00	1.613375e+00	2.597165e-02	3.984092e-01	3.334574e-01	2.268133e+00
2272500	-9.069018e+04	-3.075237e+02	6.364062e+01	2.107345e-01	1.722495e-01	1.121032e-01	1.042959e-01	2.933754e-01	1.072415e-01	1.429582e-01	2.359097e-01	9.362457e-02	2.717458e-01	1.753261e-01	8.043558e-02	4.817710e-02	2.827581e-01	1.728688e-01	3.856261e-02	4.338062e-01	2.382715e-02	3.469980e-01	1.758385e-01	3.220155e-01	1.551480e-01	3.675409e-01	2.453494e-01	1.796203e-01	2.074894e-01	2.622256e-01	2.547719e-01	2.438503e-01	2.391521e-01	1.595538e+00	1.424568e+00	1.564458e+00	1.474245e-02	3.962976e-01	3.437594e-01	2.259943e+00
2273000	-9.068984e+04	-3.217402e+02	7.007121e+01	2.131538e-01	1.874459e-01	1.241973e-01	8.632796e-02	2.884637e-01	1.004113e-01	1.462893e-01	2.426668e-01	8.893507e-02	2.717931e-01	1.690575e-01	8.125831e-02	6.397636e-02	2.863937e-01	1.650457e-01	3.709978e-02	4.175341e-01	2.995028e-02	3.289242e-01	1.768644e-01	3.410429e-01	1.531684e-01	3.569908e-01	2.408783e-01	1.755260e-01	2.266049e-01	2.624887e-01	2.513607e-01	2.472631e-01	2.388875e-01	1.334772e+00	1.518751e+00	1.250499e+00	2.000863e-02	3.690059e-01	3.129668e-01	2.318027e+00
2273500	-9.068424e+04	-3.211730e+02	6.957830e+01	2.131538e-01	1.874459e-01	1.241973e-01	8.632796e-02	2.884637e-01	1.004113e-01	1.462893e-01	2.420804e-01	8.055298e-02	2.717931e-01	1.780260e-01	8.125831e-02	4.281649e-02	2.863937e-01	1.857168e-01	3.709978e-02	4.175341e-01	3.043905e-02	3.352110e-01	1.700740e-01	3.440773e-01	1.506377e-01	3.706555e-01	2.307018e-01	1.737255e-01	2.249173e-01	2.576263e-01	2.573510e-01	2.460644e-01	2.389583e-01	1.758897e+00	1.434454e+00	1.423405e+00	1.935864e-02	3.475189e-01	3.060753e-01	2.346406e+00
2274000	-9.068619e+04	-3.101090e+02	6.476898e+01	2.081928e-01	1.738157e-01	1.028733e-01	1.086096e-01	3.049583e-01	1.015504e-01	1.448479e-01	2.456952e-01	9.244682e-02	2.522535e-01	1.865527e-01	7.820384e-02	5.192242e-02	2.847311e-01	1.696268e-01	4.610783e-02	4.320360e-01	1.557590e-02	3.429698e-01	1.681530e-01	3.362126e-01	1.526646e-01	3.563713e-01	2.492726e-01	1.743846e-01	2.199715e-01	2.652385e-01	2.587428e-01	2.413099e-01	2.347088e-01	1.548540e+00	1.447124e+00	1.495430e+00	2.010918e-02	3.834247e-01	3.389256e-01	2.277650e+00
2274500	-9.069522e+04	-3.029151e+02	6.175130e+01	2.039768e-01	1.675528e-01	1.047518e-01	1.026946e-01	3.153413e-01	1.056827e-01	1.540397e-01	2.290110e-01	9.388522e-02	2.663759e-01	1.774011e-01	7.928699e-02	5.192242e-02	2.847311e-01	1.696268e-01	4.610783e-02	4.320360e-01	1.557590e-02	3.474823e-01	1.714290e-01	3.317467e-01	1.493420e-01	3.545376e-01	2.325041e-01	1.839770e-01	2.289813e-01	2.603346e-01	2.636467e-01	2.413099e-01	2.347088e-01	1.599693e+00	1.469787e+00	1.495430e+00	3.223432e-02	3.867276e-01	3.500931e-01	2.263179e+00
2275000	-9.068049e+04	-3.259047e+02	7.178493e+01	2.161899e-01	1.841085e-01	1.096738e-01	9.741756e-02	2.895974e-01	1.030128e-01	1.462893e-01	2.420804e-01	9.311740e-02	2.717931e-01	1.654615e-01	8.125831e-02	5.801911e-02	2.953662e-01	1.715016e-01	3.596257e-02	4.246191e-01	1.453141e-02	3.313845e-01	1.698983e-01	3.391935e-01	1.595238e-01	3.580770e-01	2.448096e-01	1.746245e-01	2.224889e-01	2.576263e-01	2.577405e-01	2.460644e-01	2.385687e-01	1.579228e+00	1.532852e+00	1.457298e+00	3.508668e-02	3.567304e-01	2.942285e-01	2.349041e+00
2275500	-9.070068e+04	-3.145161e+02	6.660546e+01	2.034878e-01	1.732820e-01	1.046994e-01	1.064909e-01	3.187067e-01	9.333326e-02	1.600084e-01	2.453225e-01	8.705941e-02	2.517965e-01	1.922448e-01	6.356840e-02	5.595491e-02	2.773797e-01	1.830873e-01	4.425653e-02	4.220575e-01	1.726402e-02	3.407401e-01	1.636731e-01	3.444887e-01	1.510981e-01	3.543295e-01	2.386708e-01	1.967591e-01	2.102406e-01	2.658612e-01	2.547691e-01	2.423975e-01	2.369723e-01	1.686574e+00	1.555319e+00	1.390481e+00	2.975545e-02	3.717726e-01	3.214427e-01	2.306785e+00
2276000	-9.069418e+04	-3.165913e+02	6.755429e+01	2.130636e-01	1.820255e-01	1.003312e-01	1.039152e-01	3.098091e-01	9.085534e-02	1.526640e-01	2.347103e-01	1.005419e-01	2.495754e-01	1.942477e-01	6.826078e-02	5.053695e-02	2.856072e-01	1.788653e-01	4.185821e-02	4.256728e-01	1.745953e-02	3.359285e-01	1.636731e-01	3.444887e-01	1.559096e-01	3.631870e-01	2.366668e-01	1.899057e-01	2.102406e-01	2.658612e-01	2.547691e-01	2.423975e-01	2.369723e-01	1.569995e+00	1.587729e+00	1.389818e+00	2.536558e-02	3.785774e-01	3.308818e-01	2.290541e+00
2276500	-9.068530e+04	-3.222777e+02	7.019976e+01	2.183994e-01	1.841789e-01	1.096989e-01	9.588520e-02	2.927342e-01	9.910339e-02	1.468192e-01	2.313816e-01	9.137387e-02	2.699371e-01	1.856016e-01	7.488656e-02	4.732897e-02	3.127125e-01	1.719450e-01	3.702792e-02	4.072588e-01	2.372681e-02	3.279194e-01	1.725229e-01	3.382634e-01	1.612943e-01	3.628220e-01	2.368682e-01	1.810260e-01	2.192839e-01	2.571434e-01	2.636704e-01	2.401346e-01	2.390516e-01	1.530075e+00	1.440136e+00	1.390835e+00	2.954535e-02	3.490791e-01	3.111432e-01	2.339778e+00
2277000	-9.069029e+04	-3.281489e+02	7.288630e+01	2.206420e-01	1.828495e-01	1.134715e-01	9.923026e-02	2.871065e-01	9.670023e-02	1.550296e-01	2.313816e-01	9.137387e-02	2.617268e-01	1.856016e-01	7.488656e-02	5.514821e-02	3.145579e-01	1.755442e-01	3.102891e-02	4.054366e-01	1.828428e-02	3.271793e-01	1.725229e-01	3.382634e-01	1.620344e-01	3.628220e-01	2.368682e-01	1.810260e-01	2.192839e-01	2.571434e-01	2.602890e-01	2.398370e-01	2.427307e-01	1.577716e+00	1.531957e+00	1.370748e+00	3.159539e-02	3.490791e-01	3.111432e-01	2.339778e+00
2277500	-9.070659e+04	-3.154750e+02	6.708981e+01	2.161051e-01	1.807702e-01	1.249139e-01	9.381699e-02	2.767640e-01	1.076299e-01	1.365707e-01	2.628726e-01	9.374911e-02	2.367467e-01	1.824716e-01	8.758933e-02	4.376485e-02	2.910781e-01	1.754536e-01	4.683181e-02	4.293599e-01	1.351172e-02	3.255843e-01	1.786188e-01	3.346314e-01	1.611655e-01	3.595004e-01	2.556787e-01	1.769305e-01	2.078904e-01	2.658612e-01	2.547691e-01	2.423975e-01	2.369723e-01	1.704016e+00	1.368922e+00	1.412120e+00	1.692339e-02	3.917430e-01	3.315026e-01	2.276754e+00
2278000	-9.070537e+04	-3.193201e+02	6.879391e+01	2.126180e-01	1.946098e-01	1.107602e-01	9.561681e-02	2.931582e-01	9.323698e-02	1.308209e-01	2.600893e-01	9.411004e-02	2.401715e-01	1.935097e-01	8.129865e-02	4.664025e-02	2.960378e-01	1.662688e-01	4.390892e-02	4.279810e-01	1.916324e-02	3.256156e-01	1.770459e-01	3.384680e-01	1.588706e-01	3.643684e-01	2.469194e-01	1.813946e-01	2.073175e-01	2.569269e-01	2.637034e-01	2.423975e-01	2.369723e-01	1.693845e+00	1.391625e+00	1.412120e+00	2.609101e-02	3.649618e-01	3.421850e-01	2.292853e+00
2278500	-9.069374e+04	-3.234597e+02	7.063056e+01	2.066081e-01	1.926630e-01	1.143206e-01	9.774614e-02	2.771453e-01	1.115168e-01	1.557915e-01	2.303912e-01	9.161421e-02	2.684761e-01	1.820125e-01	7.171444e-02	4.675829e-02	3.124926e-01	1.757465e-01	4.267625e-02	4.036024e-01	1.872386e-02	3.299054e-01	1.833912e-01	3.295557e-01	1.571477e-01	3.655484e-01	2.338126e-01	1.881708e-01	2.124682e-01	2.585373e-01	2.632597e-01	2.372423e-01	2.409607e-01	1.705525e+00	1.423894e+00	1.477325e+00	3.647509e-02	3.749160e-01	3.198205e-01	2.305264e+00
2279000	-9.069807e+04	-3.154281e+02	6.711027e+01	2.181135e-01	1.841654e-01	1.130173e-01	9.669463e-02	3.001993e-01	8.780994e-02	1.362496e-01	2.359193e-01	9.019869e-02	2.488014e-01	1.971588e-01	9.167222e-02	4.658889e-02	2.969495e-01	1.857085e-01	4.239991e-02	4.098095e-01	1.854371e-02	3.328396e-01	1.697929e-01	3.383307e-01	1.590368e-01	3.781349e-01	2.469194e-01	1.722832e-01	2.026624e-01	2.545455e-01	2.646426e-01	2.387833e-01	2.420285e-01	1.574576e+00	1.286684e+00	1.530249e+00	2.032800e-02	3.626238e-01	3.392383e-01	2.298138e+00
2279500	-9.070808e+04	-3.148316e+02	6.683407e+01	2.122039e-01	1.897442e-01	1.284346e-01	9.983468e-02	2.740693e-01	9.571344e-02	1.433848e-01	2.530856e-01	8.922890e-02	2.544268e-01	1.681802e-01	9.169370e-02	5.078583e-02	3.193129e-01	1.652811e-01	4.304937e-02	4.008072e-01	2.076362e-02	3.299054e-01	1.833912e-01	3.295557e-01	1.571477e-01	3.560445e-01	2.545430e-01	1.682311e-01	2.211815e-01	2.585373e-01	2.632597e-01	2.415378e-01	2.366651e-01	1.684851e+00	1.305512e+00	1.434365e+00	4.679967e-02	3.819491e-01	3.220852e-01	2.295966e+00
2280000	-9.069679e+04	-3.090788e+02	6.420102e+01	2.158248e-01	1.965069e-01	1.217437e-01	9.667380e-02	2.750970e-01	9.415379e-02	1.433848e-01	2.530856e-01	9.043303e-02	2.532226e-01	1.681802e-01	9.169370e-02	7.022446e-02	2.998742e-01	1.652811e-01	4.304937e-02	4.008072e-01	2.076362e-02	3.299054e-01	1.731882e-01	3.393451e-01	1.575613e-01	3.560445e-01	2.545430e-01	1.682311e-01	2.211815e-01	2.585373e-01	2.548759e-01	2.499216e-01	2.366651e-01	1.824929e+00	1.437774e+00	1.540930e+00	2.939261e-02	4.012470e-01	3.177908e-01	2.280962e+00
2280500	-9.069272e+04	-3.237225e+02	7.096883e+01	2.192824e-01	1.769002e-01	1.203731e-01	9.253723e-02	2.999458e-01	9.096123e-02	1.369324e-01	2.277280e-01	9.393404e-02	2.606928e-01	2.019427e-01	7.877019e-02	4.960175e-02	3.076373e-01	1.771557e-01	3.533008e-02	4.065254e-01	2.374976e-02	3.315010e-01	1.711750e-01	3.454461e-01	1.518779e-01	3.774150e-01	2.339188e-01	1.872387e-01	2.014274e-01	2.553327e-01	2.660153e-01	2.358430e-01	2.428089e-01	1.302656e+00	1.485130e+00	1.350403e+00	2.180984e-02	3.944302e-01	3.253920e-01	2.280178e+00
2281000	-9.068321e+04	-3.259766e+02	7.184275e+01	2.235947e-01	1.769002e-01	1.160607e-01	9.253723e-02	2.999458e-01	9.096123e-02	1.496956e-01	2.277280e-01	9.393404e-02	2.557562e-01	1.908683e-01	8.201781e-02	4.563370e-02	3.076373e-01	1.771557e-01	3.929813e-02	4.065254e-01	2.374976e-02	3.325704e-01	1.727893e-01	3.430732e-01	1.515671e-01	3.774150e-01	2.298495e-01	1.913080e-01	2.014274e-01	2.559247e-01	2.639606e-01	2.373058e-01	2.428089e-01	1.695676e+00	1.462138e+00	1.360164e+00	2.377631e-02	3.858445e-01	3.177510e-01	2.296404e+00
2281500	-9.070636e+04	-3.124896e+02	6.572518e+01	2.026064e-01	1.867645e-01	1.234911e-01	9.227727e-02	2.745343e-01	1.203265e-01	1.338783e-01	2.505012e-01	9.693719e-02	2.697723e-01	1.744755e-01	7.443561e-02	6.133466e-02	3.199567e-01	1.738455e-01	4.176718e-02	3.824060e-01	2.068992e-02	3.486599e-01	1.817255e-01	3.157649e-01	1.538498e-01	3.617150e-01	2.438765e-01	1.767586e-01	2.176499e-01	2.577494e-01	2.625849e-01	2.376498e-01	2.420160e-01	1.769210e+00	1.336385e+00	1.530758e+00	1.878882e-02	3.878885e-01	3.662581e-01	2.245853e+00
2282000	-9.070515e+04	-3.067939e+02	6.326725e+01	2.068739e-01	1.779502e-01	1.244450e-01	9.986234e-02	2.848793e-01	1.059893e-01	1.308942e-01	2.641455e-01	9.791412e-02	2.580995e-01	1.695470e-01	7.939965e-02	6.447685e-02	3.149756e-01	1.716389e-01	5.168561e-02	3.782323e-01	1.899066e-02	3.273692e-01	1.748409e-01	3.487663e-01	1.490236e-01	3.472050e-01	2.579352e-01	1.762708e-01	2.185889e-01	2.577494e-01	2.591593e-01	2.376498e-01	2.454416e-01	1.536544e+00	1.450290e+00	1.764331e+00	1.878882e-02	4.199741e-01	3.621443e-01	2.217882e+00
2282500	-9.068452e+04	-3.246162e+02	7.123779e+01	2.079810e-01	1.863086e-01	1.160432e-01	9.858197e-02	2.910325e-01	1.000527e-01	1.472283e-01	2.454242e-01	8.689842e-02	2.574695e-01	1.826674e-01	8.031221e-02	5.115903e-02	3.054051e-01	1.793742e-01	4.452712e-02	4.025172e-01	1.701740e-02	3.393522e-01	1.821104e-01	3.210585e-01	1.574789e-01	3.740417e-01	2.299120e-01	1.675729e-01	2.284733e-01	2.556804e-01	2.627739e-01	2.426370e-01	2.389087e-01	1.646120e+00	1.530710e+00	1.275823e+00	1.884918e-02	3.660017e-01	3.254414e-01	2.308557e+00
2283000	-9.071824e+04	-2.990489e+02	6.012622e+01	2.068739e-01	1.779502e-01	1.244450e-01	1.002634e-01	2.846210e-01	1.058465e-01	1.433523e-01	2.565688e-01	9.971562e-02	2.549750e-01	1.762278e-01	6.916057e-02	6.113581e-02	2.995421e-01	1.711421e-01	5.413919e-02	3.919503e-01	2.209047e-02	3.302001e-01	1.679299e-01	3.544533e-01	1.474166e-01	3.529098e-01	2.565041e-01	1.801740e-01	2.104121e-01	2.556172e-01	2.586173e-01	2.427298e-01	2.430357e-01	1.736343e+00	1.338807e+00	1.679724e+00	1.725143e-02	4.128495e-01	3.934870e-01	2.193663e+00
2283500	-9.068353e+04	-3.210108e+02	6.962468e+01	2.188157e-01	1.827971e-01	1.115891e-01	1.052589e-01	2.890977e-01	9.244148e-02	1.421832e-01	2.553512e-01	8.485978e-02	2.608627e-01	1.721756e-01	8.456764e-02	4.571348e-02	2.903572e-01	1.740390e-01	3.872559e-02	4.208827e-01	3.028212e-02	3.323501e-01	1.721141e-01	3.387386e-01	1.567971e-01	3.697814e-01	2.341723e-01	1.675729e-01	2.284733e-01	2.626089e-01	2.628963e-01	2.335594e-01	2.409354e-01	1.554962e+00	1.363441e+00	1.434168e+00	3.328719e-02	3.800973e-01	3.053407e-01	2.314562e+00
2284000	-9.067647e+04	-3.220219e+02	7.000718e+01	2.275410e-01	1.903819e-01	1.025668e-01	1.027341e-01	2.822751e-01	9.450100e-02	1.421832e-01	2.656080e-01	8.485978e-02	2.506059e-01	1.721756e-01	8.456764e-02	4.470794e-02	2.756606e-01	1.616300e-01	3.974744e-02	4.535355e-01	2.471863e-02	3.336900e-01	1.742706e-01	3.324058e-01	1.596337e-01	3.608189e-01	2.421800e-01	1.733194e-01	2.236817e-01	2.555435e-01	2.637857e-01	2.442974e-01	2.363734e-01	1.728016e+00	1.363441e+00	1.434168e+00	1.533363e-02	3.565565e-01	3.236653e-01	2.319778e+00
2284500	-9.067908e+04	-3.283274e+02	7.290323e+01	2.301591e-01	1.789115e-01	1.069112e-01	1.001299e-01	2.913387e-01	9.254969e-02	1.454318e-01	2.656080e-01	8.161114e-02	2.506059e-01	1.721756e-01	8.456764e-02	4.808202e-02	3.041152e-01	1.720186e-01	3.936002e-02	4.151640e-01	2.126010e-02	3.360293e-01	1.729379e-01	3.313991e-01	1.596337e-01	3.489450e-01	2.421800e-01	1.733194e-01	2.355556e-01	2.635026e-01	2.600795e-01	2.369091e-01	2.395087e-01	1.749942e+00	1.439229e+00	1.434168e+00	3.549464e-02	3.629759e-01	3.161969e-01	2.320827e+00
2285000	-9.069999e+04	-3.128776e+02	6.598006e+01	2.110592e-01	1.741188e-01	1.256924e-01	9.808409e-02	2.933767e-01	9.766879e-02	1.392461e-01	2.423408e-01	9.364505e-02	2.606283e-01	1.809821e-01	8.315767e-02	7.393295e-02	3.022116e-01	1.651746e-01	4.828773e-02	3.959610e-01	1.443215e-02	3.409044e-01	1.735065e-01	3.332513e-01	1.523378e-01	3.678666e-01	2.511504e-01	1.735432e-01	2.074398e-01	2.535497e-01	2.570470e-01	2.441756e-01	2.452277e-01	1.671746e+00	1.429843e+00	1.332252e+00	3.169614e-02	4.036381e-01	3.207431e-01	2.275619e+00
2285500	-9.069325e+04	-3.104298e+02	6.487014e+01	2.018822e-01	1.682094e-01	1.113949e-01	1.012205e-01	3.093532e-01	1.079398e-01	1.453161e-01	2.262453e-01	9.295368e-02	2.537661e-01	1.979088e-01	8.380994e-02	5.621111e-02	3.068843e-01	1.775222e-01	4.233696e-02	4.050713e-01	1.197418e-02	3.414141e-01	1.735065e-01	3.332513e-01	1.518281e-01	3.734292e-01	2.403138e-01	1.761804e-01	2.100766e-01	2.511273e-01	2.631477e-01	2.462428e-01	2.394822e-01	1.490910e+00	1.392264e+00	1.690732e+00	2.091549e-02	3.778543e-01	3.456991e-01	2.276447e+00
2286000	-9.067655e+04	-3.219308e+02	7.012620e+01	2.213446e-01	1.726955e-01	1.182171e-01	9.972657e-02	2.860961e-01	1.019201e-01	1.479151e-01	2.452929e-01	9.025932e-02	2.611744e-01	1.781160e-01	7.724222e-02	5.330699e-02	2.926894e-01	1.626133e-01	4.429693e-02	4.300422e-01	1.705119e-02	3.269736e-01	1.780244e-01	3.360577e-01	1.589443e-01	3.634001e-01	2.468347e-01	1.793689e-01	2.103964e-01	2.570416e-01	2.629920e-01	2.384508e-01	2.415155e-01	1.613946e+00	1.266778e+00	1.293844e+00	2.288237e-02	3.501907e-01	3.105307e-01	2.339279e+00
2286500	-9.066902e+04	-3.202629e+02	6.928246e+01	2.153127e-01	1.795335e-01	1.105474e-01	9.519149e-02	3.015514e-01	9.786349e-02	1.479151e-01	2.452929e-01	9.181120e-02	2.611744e-01	1.781160e-01	7.569034e-02	4.674731e-02	2.917405e-01	1.690995e-01	4.344214e-02	4.276438e-01	2.132679e-02	3.269736e-01	1.780244e-01	3.360577e-01	1.589443e-01	3.580738e-01	2.426329e-01	1.790143e-01	2.202791e-01	2.585960e-01	2.611894e-01	2.384508e-01	2.417638e-01	1.613946e+00	1.463421e+00	1.280945e+00	3.838767e-02	3.621840e-01	3.018925e-01	2.335923e+00
2287000	-9.068026e+04	-3.254127e+02	7.170199e+01	2.150140e-01	1.843972e-01	1.142761e-01	8.766359e-02	2.943633e-01	1.042858e-01	1.482666e-01	2.380728e-01	9.086607e-02	2.675352e-01	1.708988e-01	8.436055e-02	4.674731e-02	2.917405e-01	1.690995e-01	4.344214e-02	4.276438e-01	2.132679e-02	3.269736e-01	1.780244e-01	3.360577e-01	1.589443e-01	3.580738e-01	2.426329e-01	1.790143e-01	2.202791e-01	2.585960e-01	2.592107e-01	2.404295e-01	2.417638e-01	1.565824e+00	1.407682e+00	1.280945e+00	1.988067e-02	3.621840e-01	3.018925e-01	2.335923e+00
2287500	-9.068165e+04	-3.234327e+02	7.077538e+01	2.155669e-01	1.810375e-01	1.114467e-01	9.425778e-02	2.976013e-01	1.000899e-01	1.482666e-01	2.380728e-01	9.086607e-02	2.675352e-01	1.708988e-01	8.436055e-02	5.336999e-02	2.834326e-01	1.588350e-01	4.489682e-02	4.393789e-01	2.008669e-02	3.243436e-01	1.795225e-01	3.377585e-01	1.583754e-01	3.641177e-01	2.450951e-01	1.709382e-01	2.198490e-01	2.601685e-01	2.594114e-01	2.412656e-01	2.391545e-01	1.635086e+00	1.350125e+00	1.280945e+00	2.399808e-02	3.464176e-01	3.105510e-01	2.343031e+00
2288000	-9.067235e+04	-3.259527e+02	7.189576e+01	2.155669e-01	1.796135e-01	1.114467e-01	9.425778e-02	2.976013e-01	1.015139e-01	1.458475e-01	2.301894e-01	8.940537e-02	2.824071e-01	1.755821e-01	7.656848e-02	5.336999e-02	2.834326e-01	1.588350e-01	4.489682e-02	4.393789e-01	2.008669e-02	3.276213e-01	1.764815e-01	3.355110e-01	1.603862e-01	3.740575e-01	2.288353e-01	1.719452e-01	2.251620e-01	2.601685e-01	2.594114e-01	2.412656e-01	2.391545e-01	1.612359e+00	1.487830e+00	1.280945e+00	3.477999e-02	3.413619e-01	3.027523e-01	2.355886e+00
2288500	-9.067273e+04	-3.261302e+02	7.194814e+01	2.155669e-01	1.795740e-01	1.114467e-01	9.429728e-02	2.976013e-01	1.015139e-01	1.458475e-01	2.301894e-01	8.940537e-02	2.829956e-01	1.749936e-01	7.656848e-02	5.336999e-02	2.861626e-01	1.588350e-01	4.489682e-02	4.366488e-01	2.008669e-02	3.276213e-01	1.742008e-01	3.423519e-01	1.558259e-01	3.704872e-01	2.311601e-01	1.810073e-01	2.173453e-01	2.601685e-01	2.594114e-01	2.412439e-01	2.391762e-01	1.590790e+00	1.601753e+00	1.254478e+00	3.897383e-02	3.476592e-01	2.957152e-01	2.356626e+00
2289000	-9.068936e+04	-3.253577e+02	7.156948e+01	2.096964e-01	1.785011e-01	1.125196e-01	1.001677e-01	2.976013e-01	1.015139e-01	1.487717e-01	2.363789e-01	1.013107e-01	2.589615e-01	1.744675e-01	8.010971e-02	6.398500e-02	2.974083e-01	1.443764e-01	3.800556e-02	4.318634e-01	2.436130e-02	3.276213e-01	1.742008e-01	3.427940e-01	1.553838e-01	3.668720e-01	2.450406e-01	1.784219e-01	2.096655e-01	2.601685e-01	2.594114e-01	2.412439e-01	2.391762e-01	1.563137e+00	1.530753e+00	1.388928e+00	4.171271e-02	3.504856e-01	2.833375e-01	2.366177e+00
2289500	-9.069294e+04	-3.162927e+02	6.733651e+01	2.082264e-01	1.845385e-01	1.098313e-01	1.029060e-01	2.874195e-01	1.070784e-01	1.598776e-01	2.351470e-01	1.004996e-01	2.520927e-01	1.716368e-01	8.074633e-02	6.398500e-02	2.977990e-01	1.494548e-01	3.253650e-02	4.318634e-01	2.436130e-02	3.303857e-01	1.762399e-01	3.498053e-01	1.435690e-01	3.585327e-01	2.479296e-01	1.777137e-01	2.158240e-01	2.573139e-01	2.622660e-01	2.412439e-01	2.391762e-01	1.653831e+00	1.715953e+00	1.372362e+00	2.992752e-02	3.878294e-01	2.967931e-01	2.315378e+00
2290000	-9.068576e+04	-3.198521e+02	6.903654e+01	2.082264e-01	1.845385e-01	1.185068e-01	8.262382e-02	2.996581e-01	1.064464e-01	1.598776e-01	2.401921e-01	9.545447e-02	2.520927e-01	1.716368e-01	8.074633e-02	5.615651e-02	3.091236e-01	1.578193e-01	3.816949e-02	4.179679e-01	2.076327e-02	3.271896e-01	1.828265e-01	3.401579e-01	1.498260e-01	3.514586e-01	2.429730e-01	1.885107e-01	2.170577e-01	2.571403e-01	2.622660e-01	2.414175e-01	2.391762e-01	1.569856e+00	1.608823e+00	1.312589e+00	4.255157e-02	3.722144e-01	3.124080e-01	2.315378e+00
2290500	-9.068461e+04	-3.113354e+02	6.535829e+01	2.093949e-01	1.858057e-01	1.184409e-01	8.655547e-02	3.022011e-01	9.760194e-02	1.598776e-01	2.300748e-01	9.545447e-02	2.520927e-01	1.716368e-01	9.086361e-02	6.939625e-02	3.119844e-01	1.605412e-01	3.369424e-02	3.944002e-01	2.998372e-02	3.271896e-01	1.765264e-01	3.401579e-01	1.561261e-01	3.642813e-01	2.417160e-01	1.723815e-01	2.216212e-01	2.559425e-01	2.622660e-01	2.383992e-01	2.433923e-01	1.480233e+00	1.440929e+00	1.414952e+00	2.694750e-02	3.759334e-01	3.124080e-01	2.311659e+00
2291000	-9.069347e+04	-3.131965e+02	6.605175e+01	2.107171e-01	1.818503e-01	1.143753e-01	8.221609e-02	3.017968e-01	1.090444e-01	1.623625e-01	2.367954e-01	8.902975e-02	2.534092e-01	1.641850e-01	9.421814e-02	6.204106e-02	3.246731e-01	1.589220e-01	3.217265e-02	3.958879e-01	2.630326e-02	3.235611e-01	1.812580e-01	3.436270e-01	1.515539e-01	3.642813e-01	2.417160e-01	1.723815e-01	2.216212e-01	2.559425e-01	2.622660e-01	2.383992e-01	2.433923e-01	1.560471e+00	1.583572e+00	1.442954e+00	2.574069e-02	3.797861e-01	3.350570e-01	2.285157e+00
2291500	-9.068490e+04	-3.123289e+02	6.574445e+01	1.978870e-01	1.732554e-01	1.207997e-01	9.118950e-02	3.067238e-01	1.101446e-01	1.397729e-01	2.517610e-01	9.338506e-02	2.638023e-01	1.717494e-01	7.952933e-02	4.588232e-02	3.061927e-01	1.705690e-01	4.188755e-02	4.124235e-01	2.304486e-02	3.438644e-01	1.748113e-01	3.345861e-01	1.467382e-01	3.640377e-01	2.458590e-01	1.743559e-01	2.157475e-01	2.648694e-01	2.570765e-01	2.447632e-01	2.332909e-01	1.486610e+00	1.543957e+00	1.400364e+00	3.269909e-02	3.863999e-01	3.197808e-01	2.293819e+00
2292000	-9.069920e+04	-3.225666e+02	7.031982e+01	2.043223e-01	1.802808e-01	1.065254e-01	1.007051e-01	2.889857e-01	1.191807e-01	1.397729e-01	2.513968e-01	9.204299e-02	2.664942e-01	1.707637e-01	7.952933e-02	5.338334e-02	3.157084e-01	1.701842e-01	4.183546e-02	4.027205e-01	1.616806e-02	3.453791e-01	1.817052e-01	3.249609e-01	1.479548e-01	3.640377e-01	2.361345e-01	1.770541e-01	2.227737e-01	2.599162e-01	2.570888e-01	2.462988e-01	2.366962e-01	1.525543e+00	1.462524e+00	1.400364e+00	2.284784e-02	3.912847e-01	3.197916e-01	2.288924e+00
2292500	-9.069282e+04	-3.140483e+02	6.643349e+01	2.144180e-01	1.779654e-01	1.140188e-01	1.009993e-01	2.895039e-01	1.030946e-01	1.441339e-01	2.515630e-01	9.460736e-02	2.547707e-01	1.729255e-01	8.199947e-02	5.743728e-02	3.028249e-01	1.762070e-01	4.131553e-02	4.004083e-01	2.180703e-02	3.424840e-01	1.662326e-01	3.278440e-01	1.634394e-01	3.645035e-01	2.331804e-01	1.800082e-01	2.223079e-01	2.599162e-01	2.570888e-01	2.462988e-01	2.366962e-01	1.569205e+00	1.615740e+00	1.374259e+00	2.284784e-02	3.856243e-01	3.417719e-01	2.272604e+00
2293000	-9.067910e+04	-3.192105e+02	6.876552e+01	2.144180e-01	1.867019e-01	1.068665e-01	1.009993e-01	2.874061e-01	1.036081e-01	1.428230e-01	2.483198e-01	9.172272e-02	2.645553e-01	1.783629e-01	7.421627e-02	6.316335e-02	3.181707e-01	1.591166e-01	4.369710e-02	3.994120e-01	1.644033e-02	3.388955e-01	1.682473e-01	3.355338e-01	1.573234e-01	3.645035e-01	2.331804e-01	1.800082e-01	2.223079e-01	2.534275e-01	2.677587e-01	2.354787e-01	2.433351e-01	1.569205e+00	1.470436e+00	1.411480e+00	2.353962e-02	3.752549e-01	3.214379e-01	2.303307e+00
2293500	-9.067788e+04	-3.161336e+02	6.741354e+01	2.153220e-01	1.779051e-01	1.116749e-01	9.425905e-02	2.930619e-01	1.077770e-01	1.448501e-01	2.540546e-01	8.891873e-02	2.621770e-01	1.790694e-01	7.093012e-02	5.181965e-02	3.077627e-01	1.808683e-01	4.369710e-02	3.994120e-01	1.644033e-02	3.388955e-01	1.682473e-01	3.355338e-01	1.573234e-01	3.599453e-01	2.451074e-01	1.727782e-01	2.221691e-01	2.534275e-01	2.677587e-01	2.354787e-01	2.433351e-01	1.526188e+00	1.470436e+00	1.411827e+00	2.353962e-02	3.581821e-01	3.143503e-01	2.327468e+00
2294000	-9.067950e+04	-3.189149e+02	6.851523e+01	2.256424e-01	1.768358e-01	1.042230e-01	9.757038e-02	2.850527e-01	1.106758e-01	1.483683e-01	2.534335e-01	9.100105e-02	2.642417e-01	1.733546e-01	6.960079e-02	5.181965e-02	3.077627e-01	1.808683e-01	4.369710e-02	3.994120e-01	1.644033e-02	3.364866e-01	1.794725e-01	3.301874e-01	1.538534e-01	3.572451e-01	2.387025e-01	1.773811e-01	2.266712e-01	2.616804e-01	2.624944e-01	2.394036e-01	2.364215e-01	1.668220e+00	1.581450e+00	1.463217e+00	3.479030e-02	3.593930e-01	3.220436e-01	2.318563e+00
2294500	-9.070555e+04	-3.136996e+02	6.625546e+01	2.084001e-01	1.742270e-01	1.274147e-01	8.697719e-02	2.963799e-01	1.066013e-01	1.448345e-01	2.615762e-01	9.561724e-02	2.593661e-01	1.648347e-01	7.377127e-02	6.307292e-02	2.942475e-01	1.760802e-01	4.092217e-02	4.063733e-01	1.930393e-02	3.351076e-01	1.767432e-01	3.430280e-01	1.451212e-01	3.420769e-01	2.452384e-01	1.852145e-01	2.274702e-01	2.572059e-01	2.615785e-01	2.384071e-01	2.428085e-01	1.617904e+00	1.552967e+00	1.449236e+00	2.690071e-02	3.977774e-01	3.277920e-01	2.274431e+00
2295000	-9.068858e+04	-3.158914e+02	6.718601e+01	2.123666e-01	1.710529e-01	1.142684e-01	1.033099e-01	2.919196e-01	1.070827e-01	1.483683e-01	2.532170e-01	9.100105e-02	2.642417e-01	1.630190e-01	8.015289e-02	4.949804e-02	3.099943e-01	1.793385e-01	3.828214e-02	4.067106e-01	1.617647e-02	3.547466e-01	1.674348e-01	3.180711e-01	1.597475e-01	3.577313e-01	2.465517e-01	1.722463e-01	2.234706e-01	2.593914e-01	2.639373e-01	2.394036e-01	2.372677e-01	1.556288e+00	1.662128e+00	1.464181e+00	2.282066e-02	3.751555e-01	3.303519e-01	2.294493e+00
2295500	-9.069512e+04	-3.167103e+02	6.758229e+01	2.050273e-01	1.790472e-01	1.185859e-01	9.468823e-02	2.990109e-01	1.036405e-01	1.521430e-01	2.564074e-01	8.860273e-02	2.550498e-01	1.702409e-01	7.755616e-02	4.554544e-02	3.210534e-01	1.711243e-01	4.001539e-02	4.063733e-01	1.588820e-02	3.415634e-01	1.708416e-01	3.410324e-01	1.465626e-01	3.533463e-01	2.436936e-01	1.692552e-01	2.337049e-01	2.551681e-01	2.636163e-01	2.389463e-01	2.422693e-01	1.693826e+00	1.504342e+00	1.405082e+00	2.159146e-02	3.937171e-01	3.235468e-01	2.282736e+00
2296000	-9.069305e+04	-3.110982e+02	6.497367e+01	2.107716e-01	1.828740e-01	1.052301e-01	1.006833e-01	3.000957e-01	1.003455e-01	1.561352e-01	2.461709e-01	8.652072e-02	2.599982e-01	1.675680e-01	8.360688e-02	5.502853e-02	3.165027e-01	1.584905e-01	3.920199e-02	4.156393e-01	1.513699e-02	3.365420e-01	1.714239e-01	3.321082e-01	1.599258e-01	3.565832e-01	2.488086e-01	1.741533e-01	2.204550e-01	2.551681e-01	2.666347e-01	2.359279e-01	2.422693e-01	1.620234e+00	1.648204e+00	1.730724e+00	2.159146e-02	3.731629e-01	3.241728e-01	2.302664e+00
2296500	-9.068301e+04	-3.173826e+02	6.791270e+01	2.175529e-01	1.781225e-01	1.143342e-01	9.624027e-02	2.919196e-01	1.018305e-01	1.552649e-01	2.433949e-01	8.386215e-02	2.724436e-01	1.781322e-01	6.690230e-02	6.274328e-02	3.079989e-01	1.735426e-01	4.131563e-02	3.953452e-01	1.905433e-02	3.453517e-01	1.731909e-01	3.305689e-01	1.508885e-01	3.610433e-01	2.384092e-01	1.757370e-01	2.248105e-01	2.604641e-01	2.599641e-01	2.456721e-01	2.338996e-01	1.636723e+00	1.392507e+00	1.501211e+00	2.059050e-02	3.920989e-01	3.318861e-01	2.276015e+00
2297000	-9.067935e+04	-3.087436e+02	6.408577e+01	2.123353e-01	1.852358e-01	1.085142e-01	9.694767e-02	2.877020e-01	1.092650e-01	1.567743e-01	2.419009e-01	8.522853e-02	2.649591e-01	1.684146e-01	8.272255e-02	7.439917e-02	2.987410e-01	1.737885e-01	3.860701e-02	3.939006e-01	2.056377e-02	3.359159e-01	1.739272e-01	3.315274e-01	1.586295e-01	3.610433e-01	2.384092e-01	1.757370e-01	2.248105e-01	2.586249e-01	2.599641e-01	2.456721e-01	2.357388e-01	1.735506e+00	1.428094e+00	1.578673e+00	1.565349e-02	3.920989e-01	3.318861e-01	2.276015e+00
2297500	-9.068729e+04	-3.133344e+02	6.598913e+01	2.172977e-01	1.881205e-01	1.178593e-01	1.077501e-01	2.679096e-01	1.010628e-01	1.567743e-01	2.419009e-01	8.522853e-02	2.649591e-01	1.684146e-01	8.272255e-02	6.739295e-02	3.128710e-01	1.395740e-01	4.023665e-02	4.189669e-01	2.095845e-02	3.359419e-01	1.739272e-01	3.315013e-01	1.586295e-01	3.626404e-01	2.368754e-01	1.848016e-01	2.156826e-01	2.586249e-01	2.599641e-01	2.456721e-01	2.357388e-01	1.685627e+00	1.699088e+00	1.484876e+00	1.671743e-02	3.827187e-01	3.411785e-01	2.276103e+00
2298000	-9.068469e+04	-3.172177e+02	6.788868e+01	2.123918e-01	1.896479e-01	1.201958e-01	9.217648e-02	2.786158e-01	1.069722e-01	1.515439e-01	2.471955e-01	8.916047e-02	2.529736e-01	1.752100e-01	8.391649e-02	5.614641e-02	2.983980e-01	1.628857e-01	3.187346e-02	4.277718e-01	2.292459e-02	3.395992e-01	1.739272e-01	3.276276e-01	1.588460e-01	3.626404e-01	2.471201e-01	1.730465e-01	2.171930e-01	2.586249e-01	2.599641e-01	2.456721e-01	2.357388e-01	1.478288e+00	1.456456e+00	1.484876e+00	3.291939e-02	3.768090e-01	3.138999e-01	2.309291e+00
2298500	-9.068048e+04	-3.187280e+02	6.839372e+01	2.123918e-01	1.896479e-01	1.201958e-01	9.217648e-02	2.786158e-01	1.069722e-01	1.333048e-01	2.478027e-01	9.547898e-02	2.693938e-01	1.728052e-01	8.121459e-02	5.005692e-02	2.774768e-01	1.718025e-01	4.100794e-02	4.379591e-01	2.169672e-02	3.320911e-01	1.781450e-01	3.283253e-01	1.614387e-01	3.553168e-01	2.446425e-01	1.729788e-01	2.270618e-01	2.527845e-01	2.599641e-01	2.456721e-01	2.415792e-01	1.848327e+00	1.528595e+00	1.420414e+00	1.742597e-02	3.739581e-01	3.209858e-01	2.305056e+00
2299000	-9.069001e+04	-3.164915e+02	6.756275e+01	2.123918e-01	1.959872e-01	1.138564e-01	9.217648e-02	2.786158e-01	1.069722e-01	1.333048e-01	2.478027e-01	9.748290e-02	2.720769e-01	1.728052e-01	7.652755e-02	6.474871e-02	2.849185e-01	1.621927e-01	3.341628e-02	4.282958e-01	2.642801e-02	3.249619e-01	1.781450e-01	3.354545e-01	1.614387e-01	3.553168e-01	2.438028e-01	1.827580e-01	2.181224e-01	2.527845e-01	2.599641e-01	2.456721e-01	2.415792e-01	1.496390e+00	1.528595e+00	1.403582e+00	3.382416e-02	3.908636e-01	3.283190e-01	2.280817e+00
2299500	-9.068602e+04	-3.179082e+02	6.805790e+01	2.100825e-01	1.833496e-01	1.134143e-01	9.504658e-02	2.901243e-01	1.079828e-01	1.409461e-01	2.416347e-01	9.571111e-02	2.694529e-01	1.655679e-01	8.668736e-02	5.682413e-02	2.987960e-01	1.573195e-01	3.918116e-02	4.290774e-01	1.880180e-02	3.393028e-01	1.756745e-01	3.294900e-01	1.555327e-01	3.758065e-01	2.481353e-01	1.668224e-01	2.092357e-01	2.583485e-01	2.612264e-01	2.383260e-01	2.420991e-01	1.678153e+00	1.534897e+00	1.516658e+00	1.449444e-02	3.763823e-01	3.215743e-01	2.302043e+00
2300000	-9.068423e+04	-3.174775e+02	6.793986e+01	2.216716e-01	1.722361e-01	1.149863e-01	1.016508e-01	2.934108e-01	9.604443e-02	1.511645e-01	2.608358e-01	8.474713e-02	2.635496e-01	1.671015e-01	7.260145e-02	5.126943e-02	2.962117e-01	1.638214e-01	4.022305e-02	4.330627e-01	1.541168e-02	3.292485e-01	1.706319e-01	3.445869e-01	1.555327e-01	3.606896e-01	2.421791e-01	1.773055e-01	2.198258e-01	2.586418e-01	2.612264e-01	2.383260e-01	2.418058e-01	1.678153e+00	1.534897e+00	1.351193e+00	3.587077e-02	3.594893e-01	3.078692e-01	2.332641e+00
2300500	-9.069366e+04	-3.126202e+02	6.575627e+01	2.199524e-01	1.873446e-01	1.069093e-01	9.831708e-02	2.855306e-01	1.019460e-01	1.522825e-01	2.407233e-01	9.600492e-02	2.607713e-01	1.760913e-01	7.412673e-02	5.811994e-02	2.706783e-01	1.518168e-01	4.162796e-02	4.471805e-01	3.057640e-02	3.271844e-01	1.871216e-01	3.278618e-01	1.578322e-01	3.568563e-01	2.447302e-01	1.833822e-01	2.150312e-01	2.637196e-01	2.561924e-01	2.420392e-01	2.380489e-01	1.763335e+00	1.583078e+00	1.348409e+00	2.232373e-02	3.823393e-01	3.473395e-01	2.270321e+00
2301000	-9.067781e+04	-3.129383e+02	6.611098e+01	2.144547e-01	1.821873e-01	1.179068e-01	9.181805e-02	2.857180e-01	1.079152e-01	1.522825e-01	2.407233e-01	9.600492e-02	2.607713e-01	1.760913e-01	7.412673e-02	5.875340e-02	2.706783e-01	1.518168e-01	4.162796e-02	4.471805e-01	2.994295e-02	3.271041e-01	1.769343e-01	3.407302e-01	1.552314e-01	3.568563e-01	2.357794e-01	1.833822e-01	2.239820e-01	2.626983e-01	2.561924e-01	2.430605e-01	2.380489e-01	1.406136e+00	1.374008e+00	1.411864e+00	2.232373e-02	3.828933e-01	3.274121e-01	2.289695e+00
2301500	-9.068582e+04	-3.083811e+02	6.394624e+01	2.064733e-01	1.851209e-01	1.044486e-01	9.024889e-02	3.092114e-01	1.044969e-01	1.579069e-01	2.407233e-01	9.600492e-02	2.551468e-01	1.760913e-01	7.412673e-02	5.781100e-02	2.706783e-01	1.527592e-01	4.122280e-02	4.471805e-01	3.034811e-02	3.271041e-01	1.769343e-01	3.407302e-01	1.552314e-01	3.568563e-01	2.357794e-01	1.833822e-01	2.239820e-01	2.643412e-01	2.535252e-01	2.409845e-01	2.411491e-01	1.923097e+00	1.521062e+00	1.267713e+00	2.285569e-02	3.828933e-01	3.274121e-01	2.289695e+00
2302000	-9.069536e+04	-3.150518e+02	6.684247e+01	2.103437e-01	1.739793e-01	1.184669e-01	9.815894e-02	2.985627e-01	1.004885e-01	1.446820e-01	2.527460e-01	9.394920e-02	2.785450e-01	1.572002e-01	7.287764e-02	4.986126e-02	2.894026e-01	1.731877e-01	3.939543e-02	4.313757e-01	1.677740e-02	3.348740e-01	1.741929e-01	3.345508e-01	1.563822e-01	3.568771e-01	2.442217e-01	1.704100e-01	2.284911e-01	2.565424e-01	2.584294e-01	2.388736e-01	2.461546e-01	1.725324e+00	1.413450e+00	1.487017e+00	3.982419e-02	3.654209e-01	3.250885e-01	2.309491e+00
2302500	-9.068319e+04	-3.144176e+02	6.673590e+01	2.030174e-01	1.739793e-01	1.184669e-01	1.054852e-01	2.985627e-01	1.004885e-01	1.577118e-01	2.520749e-01	8.503157e-02	2.638939e-01	1.606084e-01	8.067950e-02	6.358073e-02	3.165158e-01	1.516991e-01	4.335960e-02	4.054172e-01	1.942769e-02	3.396939e-01	1.700381e-01	3.372240e-01	1.530440e-01	3.542942e-01	2.401240e-01	1.753808e-01	2.302009e-01	2.582179e-01	2.587088e-01	2.400182e-01	2.430551e-01	1.401765e+00	1.413450e+00	1.419999e+00	1.622733e-02	3.859600e-01	3.357680e-01	2.278272e+00
2303000	-9.067703e+04	-3.119904e+02	6.558190e+01	2.199425e-01	1.681220e-01	1.154741e-01	1.015492e-01	2.975329e-01	9.737934e-02	1.483480e-01	2.405327e-01	7.811306e-02	2.673846e-01	1.851559e-01	8.046580e-02	5.679569e-02	2.920074e-01	1.704973e-01	5.387430e-02	4.142792e-01	1.254614e-02	3.384785e-01	1.745356e-01	3.385962e-01	1.483897e-01	3.669781e-01	2.363996e-01	1.765843e-01	2.200379e-01	2.582179e-01	2.587088e-01	2.450967e-01	2.379766e-01	1.469966e+00	1.583950e+00	1.416224e+00	1.622733e-02	3.692697e-01	3.416507e-01	2.289080e+00
2303500	-9.069392e+04	-3.137462e+02	6.631560e+01	2.069692e-01	1.795215e-01	1.068543e-01	1.046419e-01	2.894647e-01	1.125484e-01	1.435407e-01	2.625729e-01	8.606447e-02	2.551992e-01	1.739886e-01	7.863419e-02	6.786895e-02	2.963293e-01	1.525459e-01	4.357071e-02	4.035805e-01	3.610465e-02	3.372034e-01	1.755269e-01	3.292984e-01	1.579712e-01	3.423709e-01	2.545508e-01	1.806494e-01	2.224288e-01	2.605745e-01	2.565414e-01	2.430464e-01	2.398378e-01	1.657454e+00	1.458190e+00	1.412589e+00	2.316080e-02	3.916401e-01	3.292361e-01	2.279124e+00
2304000	-9.067739e+04	-3.162125e+02	6.747847e+01	2.125148e-01	1.690691e-01	1.225896e-01	1.041298e-01	2.876827e-01	1.040139e-01	1.448394e-01	2.440566e-01	9.427467e-02	2.573953e-01	1.886397e-01	7.079427e-02	4.116647e-02	2.754427e-01	1.730298e-01	4.765835e-02	4.430699e-01	1.963279e-02	3.367335e-01	1.786975e-01	3.377218e-01	1.468472e-01	3.532431e-01	2.399659e-01	1.827029e-01	2.240881e-01	2.582179e-01	2.587088e-01	2.450967e-01	2.379766e-01	1.419675e+00	1.490383e+00	1.430200e+00	3.472748e-02	3.756585e-01	3.128289e-01	2.311513e+00
2304500	-9.067109e+04	-3.169118e+02	6.769061e+01	2.089191e-01	1.699605e-01	1.109476e-01	9.480245e-02	3.062221e-01	1.091482e-01	1.546880e-01	2.518048e-01	8.702532e-02	2.561605e-01	1.797329e-01	7.058844e-02	4.554320e-02	2.754427e-01	1.730298e-01	4.825655e-02	4.430699e-01	1.465787e-02	3.342035e-01	1.786975e-01	3.377218e-01	1.493772e-01	3.474611e-01	2.400766e-01	1.830758e-01	2.293865e-01	2.635947e-01	2.587088e-01	2.416891e-01	2.360074e-01	1.681090e+00	1.475364e+00	1.403632e+00	2.765661e-02	3.788030e-01	3.215299e-01	2.299667e+00
2305000	-9.068778e+04	-3.019386e+02	6.131020e+01	2.202621e-01	1.806927e-01	1.164505e-01	1.030175e-01	2.887375e-01	9.083973e-02	1.600434e-01	2.421748e-01	8.998685e-02	2.470845e-01	1.724761e-01	8.823428e-02	6.460673e-02	3.233631e-01	1.597088e-01	4.606938e-02	3.853424e-01	2.090959e-02	3.290579e-01	1.848954e-01	3.236242e-01	1.624225e-01	3.477402e-01	2.454133e-01	1.800457e-01	2.268008e-01	2.591262e-01	2.595518e-01	2.399666e-01	2.413554e-01	1.521101e+00	1.618340e+00	1.539635e+00	2.164957e-02	4.191403e-01	3.468627e-01	2.233997e+00
2305500	-9.067843e+04	-3.111518e+02	6.507443e+01	2.113671e-01	1.943563e-01	1.209405e-01	9.125921e-02	2.750609e-01	1.070160e-01	1.600434e-01	2.492155e-01	8.998685e-02	2.470845e-01	1.724761e-01	8.119365e-02	6.520615e-02	3.175937e-01	1.679002e-01	4.187952e-02	3.863619e-01	2.105858e-02	3.309158e-01	1.850862e-01	3.255822e-01	1.584158e-01	3.477402e-01	2.454133e-01	1.800457e-01	2.268008e-01	2.591262e-01	2.574690e-01	2.420494e-01	2.413554e-01	1.846497e+00	1.492633e+00	1.477280e+00	2.466837e-02	3.883932e-01	3.248131e-01	2.286794e+00
2306000	-9.068651e+04	-3.166833e+02	6.756231e+01	2.113671e-01	1.943563e-01	1.209405e-01	9.125921e-02	2.750609e-01	1.070160e-01	1.556777e-01	2.492155e-01	8.998685e-02	2.470845e-01	1.768418e-01	8.119365e-02	5.776892e-02	2.918505e-01	1.615179e-01	4.537864e-02	4.257755e-01	1.770864e-02	3.309158e-01	1.850862e-01	3.255822e-01	1.584158e-01	3.450837e-01	2.397436e-01	1.861139e-01	2.290588e-01	2.601049e-01	2.577254e-01	2.398644e-01	2.423053e-01	1.651495e+00	1.492633e+00	1.477280e+00	1.976501e-02	3.603057e-01	3.469531e-01	2.292741e+00
2306500	-9.070137e+04	-3.137629e+02	6.623053e+01	2.160659e-01	1.706629e-01	1.184029e-01	1.072482e-01	2.894575e-01	9.816258e-02	1.600409e-01	2.421467e-01	8.891623e-02	2.623250e-01	1.779127e-01	6.865840e-02	4.955001e-02	2.816249e-01	1.566599e-01	3.799517e-02	4.382411e-01	3.592902e-02	3.393722e-01	1.666916e-01	3.429785e-01	1.509577e-01	3.719277e-01	2.337370e-01	1.741896e-01	2.201457e-01	2.557189e-01	2.675273e-01	2.420959e-01	2.346578e-01	1.715788e+00	1.476119e+00	1.548935e+00	1.170269e-02	3.823419e-01	3.294420e-01	2.288216e+00
2307000	-9.070018e+04	-3.092149e+02	6.435360e+01	2.123624e-01	1.977298e-01	1.144610e-01	9.537810e-02	2.644146e-01	1.156540e-01	1.556777e-01	2.492155e-01	8.998685e-02	2.471661e-01	1.767602e-01	8.119365e-02	4.912170e-02	2.789330e-01	1.611678e-01	4.162631e-02	4.414605e-01	2.769076e-02	3.260705e-01	1.850862e-01	3.304276e-01	1.584158e-01	3.647015e-01	2.393096e-01	1.860476e-01	2.099412e-01	2.629814e-01	2.587480e-01	2.378709e-01	2.403997e-01	1.676246e+00	1.491363e+00	1.410289e+00	1.820960e-02	4.045270e-01	3.514602e-01	2.244013e+00
2307500	-9.069495e+04	-3.157791e+02	6.723113e+01	2.195469e-01	1.844645e-01	1.047795e-01	1.015580e-01	2.818105e-01	1.078406e-01	1.465260e-01	2.358268e-01	8.586079e-02	2.728201e-01	1.848851e-01	7.408112e-02	5.034601e-02	2.808289e-01	1.566599e-01	3.799517e-02	4.382411e-01	3.592902e-02	3.314375e-01	1.740052e-01	3.302896e-01	1.642677e-01	3.751351e-01	2.389971e-01	1.766245e-01	2.092434e-01	2.557189e-01	2.675273e-01	2.420959e-01	2.346578e-01	1.648206e+00	1.388937e+00	1.430573e+00	3.172979e-02	3.750494e-01	3.430581e-01	2.281892e+00
2308000	-9.070253e+04	-3.156240e+02	6.718745e+01	2.092077e-01	1.929923e-01	1.236899e-01	9.108899e-02	2.685267e-01	1.144944e-01	1.460670e-01	2.446439e-01	9.670082e-02	2.527364e-01	1.751379e-01	8.471387e-02	6.623140e-02	2.819010e-01	1.522008e-01	4.562860e-02	4.229012e-01	3.113698e-02	3.414978e-01	1.857603e-01	3.189154e-01	1.538265e-01	3.553278e-01	2.552918e-01	1.795864e-01	2.097940e-01	2.601470e-01	2.594672e-01	2.381645e-01	2.422213e-01	1.692936e+00	1.421884e+00	1.297078e+00	1.398699e-02	4.005238e-01	3.503162e-01	2.249160e+00
2308500	-9.069907e+04	-3.176257e+02	6.802341e+01	2.018928e-01	1.812686e-01	1.243569e-01	1.060812e-01	2.688052e-01	1.175954e-01	1.435832e-01	2.397594e-01	8.938257e-02	2.602440e-01	1.877976e-01	7.923323e-02	6.681895e-02	3.119999e-01	1.438614e-01	2.980278e-02	4.130368e-01	3.448025e-02	3.491923e-01	1.745852e-01	3.289939e-01	1.472286e-01	3.713442e-01	2.384208e-01	1.805166e-01	2.097183e-01	2.519214e-01	2.638776e-01	2.397877e-01	2.444133e-01	1.688685e+00	1.443785e+00	1.392187e+00	2.157139e-02	3.711142e-01	3.571350e-01	2.271751e+00
2309000	-9.069823e+04	-3.172177e+02	6.790653e+01	1.920670e-01	1.750168e-01	1.281070e-01	1.040845e-01	2.881610e-01	1.125637e-01	1.470076e-01	2.452353e-01	8.897362e-02	2.541740e-01	1.904152e-01	7.419427e-02	6.329827e-02	3.021039e-01	1.416550e-01	3.039450e-02	4.287682e-01	3.378014e-02	3.491923e-01	1.760426e-01	3.275364e-01	1.472286e-01	3.564219e-01	2.439778e-01	1.780953e-01	2.215049e-01	2.519214e-01	2.638776e-01	2.397877e-01	2.444133e-01	1.535004e+00	1.453603e+00	1.390819e+00	1.940339e-02	3.864348e-01	3.187135e-01	2.294852e+00
2309500	-9.070155e+04	-3.130824e+02	6.605038e+01	2.095320e-01	1.896159e-01	1.045732e-01	9.145924e-02	2.975120e-01	1.073077e-01	1.583410e-01	2.362978e-01	8.834124e-02	2.678721e-01	1.850835e-01	6.406440e-02	4.734119e-02	2.769684e-01	1.591233e-01	4.184050e-02	4.396312e-01	3.509539e-02	3.302134e-01	1.790374e-01	3.334542e-01	1.572950e-01	3.637198e-01	2.342258e-01	1.813003e-01	2.207542e-01	2.616838e-01	2.569657e-01	2.440103e-01	2.373402e-01	1.669191e+00	1.488788e+00	1.318120e+00	1.324877e-02	3.887324e-01	3.580034e-01	2.253264e+00
2310000	-9.069812e+04	-3.127573e+02	6.584542e+01	2.062420e-01	1.759270e-01	1.113293e-01	9.874537e-02	3.046636e-01	1.030927e-01	1.325351e-01	2.604298e-01	1.048091e-01	2.540661e-01	1.716288e-01	7.653112e-02	6.399623e-02	2.908605e-01	1.567827e-01	3.761748e-02	4.169525e-01	3.379063e-02	3.534857e-01	1.755993e-01	3.194135e-01	1.515015e-01	3.610336e-01	2.594541e-01	1.726618e-01	2.068505e-01	2.631349e-01	2.512879e-01	2.499187e-01	2.356585e-01	1.579295e+00	1.516974e+00	1.528990e+00	2.456923e-02	3.804002e-01	3.244425e-01	2.295157e+00
2310500	-9.069455e+04	-3.139283e+02	6.628676e+01	2.062420e-01	1.759270e-01	1.113293e-01	9.874537e-02	2.985654e-01	1.091909e-01	1.412103e-01	2.639925e-01	8.988776e-02	2.499465e-01	1.773593e-01	7.760360e-02	6.399623e-02	3.059741e-01	1.567827e-01	3.761748e-02	4.018389e-01	3.379063e-02	3.521160e-01	1.742207e-01	3.234331e-01	1.502303e-01	3.479628e-01	2.587088e-01	1.804276e-01	2.129007e-01	2.601570e-01	2.661330e-01	2.337739e-01	2.399361e-01	1.791719e+00	1.516974e+00	1.468044e+00	3.166530e-02	3.905785e-01	3.310112e-01	2.278410e+00
2311000	-9.069587e+04	-2.987575e+02	6.001415e+01	2.194576e-01	1.858082e-01	1.272020e-01	9.573032e-02	2.719465e-01	9.985532e-02	1.536275e-01	2.279838e-01	9.183375e-02	2.701545e-01	1.785256e-01	7.787489e-02	6.557950e-02	2.880595e-01	1.717134e-01	4.233480e-02	3.995355e-01	3.277731e-02	3.207502e-01	1.780983e-01	3.358104e-01	1.653411e-01	3.657273e-01	2.403572e-01	1.773612e-01	2.165542e-01	2.616838e-01	2.575342e-01	2.434417e-01	2.373402e-01	1.641036e+00	1.544760e+00	1.561263e+00	1.873216e-02	4.095496e-01	3.639194e-01	2.226531e+00
2311500	-9.068705e+04	-3.086024e+02	6.404691e+01	2.027158e-01	1.774403e-01	1.113293e-01	9.874537e-02	3.061286e-01	1.036407e-01	1.393724e-01	2.596049e-01	9.907922e-02	2.479339e-01	1.739267e-01	8.008283e-02	6.315555e-02	2.910048e-01	1.648700e-01	3.916997e-02	4.125256e-01	2.927410e-02	3.329393e-01	1.728489e-01	3.382555e-01	1.559563e-01	3.589884e-01	2.594829e-01	1.728632e-01	2.086655e-01	2.564116e-01	2.661330e-01	2.337739e-01	2.436815e-01	1.506322e+00	1.524413e+00	1.662711e+00	3.051316e-02	3.840716e-01	3.298576e-01	2.286071e+00
2312000	-9.069596e+04	-3.170903e+02	6.780756e+01	2.091129e-01	1.671278e-01	1.114973e-01	9.196413e-02	3.171723e-01	1.031256e-01	1.393724e-01	2.596049e-01	9.907922e-02	2.479339e-01	1.739267e-01	8.008283e-02	6.315555e-02	2.910048e-01	1.648700e-01	3.916997e-02	4.125256e-01	2.927410e-02	3.376874e-01	1.728489e-01	3.382555e-01	1.512082e-01	3.483447e-01	2.601063e-01	1.830497e-01	2.084993e-01	2.567979e-01	2.661330e-01	2.337739e-01	2.432952e-01	1.405657e+00	1.524413e+00	1.544758e+00	3.086907e-02	3.794647e-01	3.337576e-01	2.286778e+00
2312500	-9.069089e+04	-3.104482e+02	6.484836e+01	2.370556e-01	1.896549e-01	9.761413e-02	1.005656e-01	2.831305e-01	9.197915e-02	1.442111e-01	2.459354e-01	9.657039e-02	2.514351e-01	1.798372e-01	8.201073e-02	4.881152e-02	2.973795e-01	1.849963e-01	4.591143e-02	4.039339e-01	1.896729e-02	3.253231e-01	1.651521e-01	3.360090e-01	1.735158e-01	3.531915e-01	2.435441e-01	1.870470e-01	2.162174e-01	2.586522e-01	2.587517e-01	2.422242e-01	2.403719e-01	1.675504e+00	1.478068e+00	1.489958e+00	3.034494e-02	3.806226e-01	3.334703e-01	2.285907e+00
2313000	-9.069654e+04	-3.148266e+02	6.672840e+01	2.345954e-01	1.896549e-01	9.761413e-02	9.906292e-02	2.870935e-01	9.197915e-02	1.497122e-01	2.518094e-01	1.014578e-01	2.509069e-01	1.791008e-01	6.701295e-02	4.881152e-02	2.973795e-01	1.849963e-01	4.591143e-02	4.039339e-01	1.896729e-02	3.253231e-01	1.651521e-01	3.360090e-01	1.735158e-01	3.460811e-01	2.474279e-01	1.831632e-01	2.233278e-01	2.586522e-01	2.587517e-01	2.422242e-01	2.403719e-01	1.675504e+00	1.581961e+00	1.403901e+00	2.113600e-02	3.816749e-01	3.210406e-01	2.297284e+00
2313500	-9.069494e+04	-3.131141e+02	6.590163e+01	2.317031e-01	1.737614e-01	9.577985e-02	1.053767e-01	2.975095e-01	9.586944e-02	1.497122e-01	2.518094e-01	1.014578e-01	2.509069e-01	1.791008e-01	6.701295e-02	4.633768e-02	3.152237e-01	1.761117e-01	4.673130e-02	4.056501e-01	9.945489e-03	3.307208e-01	1.621852e-01	3.405718e-01	1.665222e-01	3.460811e-01	2.474279e-01	1.831632e-01	2.233278e-01	2.574580e-01	2.584965e-01	2.434184e-01	2.406271e-01	1.675504e+00	1.670281e+00	1.505992e+00	3.112375e-02	3.750071e-01	3.277084e-01	2.297284e+00
2314000	-9.069332e+04	-3.183136e+02	6.838959e+01	2.025443e-01	1.716006e-01	1.099547e-01	8.788001e-02	3.090334e-01	1.189870e-01	1.618848e-01	2.357910e-01	9.675814e-02	2.356250e-01	1.929854e-01	7.695560e-02	4.454587e-02	3.037185e-01	1.761706e-01	3.958492e-02	4.116692e-01	2.431094e-02	3.425145e-01	1.743806e-01	3.344646e-01	1.486403e-01	3.566545e-01	2.417444e-01	1.883244e-01	2.132768e-01	2.595918e-01	2.577496e-01	2.431918e-01	2.394668e-01	1.520754e+00	1.597497e+00	1.273852e+00	2.220719e-02	3.773888e-01	2.996581e-01	2.322953e+00
2314500	-9.068545e+04	-3.209640e+02	6.954064e+01	2.233595e-01	1.732840e-01	1.022463e-01	9.990584e-02	2.948658e-01	1.063386e-01	1.623178e-01	2.289598e-01	9.188240e-02	2.674294e-01	1.723875e-01	7.702305e-02	4.763285e-02	3.076418e-01	1.700169e-01	4.127907e-02	4.231300e-01	1.029939e-02	3.435112e-01	1.738858e-01	3.268998e-01	1.557032e-01	3.510210e-01	2.386340e-01	1.874909e-01	2.228541e-01	2.659341e-01	2.528457e-01	2.428093e-01	2.384109e-01	1.511592e+00	1.475471e+00	1.503515e+00	1.737658e-02	3.699590e-01	3.445170e-01	2.285524e+00
2315000	-9.069226e+04	-3.190465e+02	6.868537e+01	2.080456e-01	1.810085e-01	1.093671e-01	9.571185e-02	2.872568e-01	1.186101e-01	1.600353e-01	2.418968e-01	9.709886e-02	2.322997e-01	1.955324e-01	7.313695e-02	6.275964e-02	2.990326e-01	1.656809e-01	4.041784e-02	4.088886e-01	2.322046e-02	3.426836e-01	1.759456e-01	3.297234e-01	1.516475e-01	3.504508e-01	2.479481e-01	1.888593e-01	2.127418e-01	2.595918e-01	2.577496e-01	2.431918e-01	2.394668e-01	1.537258e+00	1.576967e+00	1.351121e+00	3.988639e-02	3.799892e-01	2.899255e-01	2.330085e+00
2315500	-9.068000e+04	-3.188543e+02	6.862207e+01	2.160135e-01	1.711136e-01	1.042967e-01	1.055896e-01	2.960234e-01	1.069633e-01	1.623178e-01	2.289598e-01	9.188240e-02	2.674294e-01	1.783516e-01	7.105894e-02	6.413786e-02	3.052116e-01	1.652990e-01	4.942465e-02	4.020763e-01	1.385057e-02	3.380983e-01	1.700648e-01	3.344092e-01	1.574277e-01	3.561718e-01	2.336484e-01	1.879662e-01	2.222135e-01	2.567741e-01	2.569276e-01	2.474487e-01	2.388496e-01	1.451580e+00	1.573329e+00	1.389237e+00	2.173792e-02	3.980983e-01	3.401752e-01	2.261726e+00
2316000	-9.068587e+04	-3.203087e+02	6.924020e+01	2.160135e-01	1.795699e-01	1.011701e-01	8.847657e-02	3.078067e-01	1.069633e-01	1.623178e-01	2.274577e-01	9.188240e-02	2.674294e-01	1.783516e-01	7.256096e-02	5.447474e-02	2.921663e-01	1.909562e-01	4.559847e-02	4.023630e-01	1.444126e-02	3.475747e-01	1.658091e-01	3.338010e-01	1.528152e-01	3.659068e-01	2.341657e-01	1.844264e-01	2.155010e-01	2.590151e-01	2.643197e-01	2.367574e-01	2.399077e-01	1.527833e+00	1.580393e+00	1.389237e+00	1.972393e-02	3.691934e-01	3.390312e-01	2.291775e+00
2316500	-9.067812e+04	-3.099651e+02	6.471885e+01	2.160135e-01	1.657231e-01	9.214453e-02	1.113490e-01	3.078067e-01	1.069633e-01	1.540606e-01	2.274577e-01	9.188240e-02	2.674294e-01	1.783516e-01	8.081817e-02	5.368559e-02	3.157858e-01	1.756901e-01	5.135831e-02	3.905035e-01	1.297668e-02	3.475747e-01	1.658091e-01	3.338010e-01	1.528152e-01	3.659068e-01	2.341657e-01	1.844264e-01	2.155010e-01	2.590151e-01	2.643197e-01	2.367574e-01	2.399077e-01	1.543069e+00	1.361873e+00	1.560279e+00	1.812461e-02	4.237242e-01	3.543655e-01	2.221910e+00
2317000	-9.069479e+04	-3.012866e+02	6.104434e+01	2.195062e-01	1.665465e-01	9.709910e-02	1.143029e-01	2.930495e-01	1.094957e-01	1.540606e-01	2.274577e-01	8.286864e-02	2.674294e-01	1.783516e-01	8.983193e-02	5.961607e-02	3.073541e-01	1.756901e-01	4.542783e-02	3.905035e-01	2.140844e-02	3.448685e-01	1.610043e-01	3.373619e-01	1.567653e-01	3.706091e-01	2.390640e-01	1.748259e-01	2.155010e-01	2.590151e-01	2.643197e-01	2.367574e-01	2.399077e-01	1.543069e+00	1.507245e+00	1.637864e+00	1.812461e-02	4.162422e-01	3.835374e-01	2.200220e+00
2317500	-9.068674e+04	-3.078890e+02	6.373591e+01	2.128899e-01	1.617504e-01	9.990179e-02	1.118403e-01	3.201029e-01	9.351466e-02	1.547863e-01	2.327433e-01	8.063861e-02	2.770047e-01	1.791487e-01	7.567843e-02	5.627009e-02	3.042026e-01	1.814293e-01	4.545450e-02	3.899432e-01	2.270031e-02	3.472631e-01	1.610043e-01	3.349673e-01	1.567653e-01	3.754651e-01	2.288926e-01	1.800716e-01	2.155707e-01	2.640283e-01	2.593066e-01	2.367574e-01	2.399077e-01	1.543069e+00	1.585204e+00	1.593618e+00	2.622992e-02	4.096306e-01	3.534175e-01	2.236952e+00
2318000	-9.068840e+04	-3.076033e+02	6.365200e+01	2.124865e-01	1.667257e-01	1.200487e-01	1.070350e-01	2.995258e-01	9.417826e-02	1.381651e-01	2.470801e-01	9.077664e-02	2.762957e-01	1.783237e-01	6.935876e-02	5.381254e-02	2.991848e-01	1.717808e-01	3.345368e-02	4.131083e-01	2.865990e-02	3.407372e-01	1.702046e-01	3.415967e-01	1.474615e-01	3.724032e-01	2.316974e-01	1.809305e-01	2.149689e-01	2.640283e-01	2.593066e-01	2.367574e-01	2.399077e-01	1.453380e+00	1.561674e+00	1.621804e+00	2.622992e-02	4.129779e-01	3.535722e-01	2.233450e+00
2318500	-9.068626e+04	-3.107850e+02	6.510750e+01	2.046832e-01	1.670667e-01	1.229250e-01	9.956783e-02	3.055783e-01	1.001790e-01	1.381651e-01	2.470801e-01	9.077664e-02	2.653840e-01	1.892353e-01	6.935876e-02	5.965909e-02	2.789753e-01	1.745878e-01	3.794671e-02	4.273357e-01	2.149532e-02	3.469406e-01	1.727478e-01	3.334997e-01	1.468119e-01	3.780024e-01	2.369542e-01	1.737407e-01	2.113028e-01	2.548422e-01	2.585724e-01	2.468763e-01	2.397091e-01	1.463280e+00	1.469901e+00	1.438972e+00	3.817857e-02	4.129779e-01	3.535722e-01	2.233450e+00
2319000	-9.067888e+04	-3.181283e+02	6.823140e+01	2.111926e-01	1.760402e-01	1.181684e-01	1.003107e-01	2.944788e-01	9.980926e-02	1.494075e-01	2.428994e-01	9.313291e-02	2.684020e-01	1.831696e-01	6.298859e-02	5.965909e-02	2.789753e-01	1.773672e-01	3.794671e-02	4.273357e-01	1.871594e-02	3.434578e-01	1.714353e-01	3.354335e-01	1.496734e-01	3.733395e-01	2.369542e-01	1.784036e-01	2.113028e-01	2.562844e-01	2.581589e-01	2.447023e-01	2.408544e-01	1.679638e+00	1.384134e+00	1.496932e+00	1.722715e-02	3.785054e-01	3.359746e-01	2.285520e+00
2319500	-9.069108e+04	-3.204200e+02	6.926785e+01	2.080962e-01	1.863191e-01	1.112917e-01	1.084176e-01	2.863657e-01	9.950958e-02	1.650053e-01	2.334543e-01	1.027904e-01	2.411693e-01	1.827867e-01	7.479391e-02	5.592958e-02	2.944230e-01	1.709826e-01	4.629459e-02	4.141588e-01	1.821146e-02	3.322219e-01	1.759890e-01	3.311858e-01	1.606034e-01	3.482330e-01	2.467195e-01	1.957339e-01	2.093136e-01	2.591389e-01	2.501232e-01	2.499188e-01	2.408191e-01	1.561662e+00	1.480140e+00	1.505911e+00	1.853139e-02	3.802284e-01	3.239832e-01	2.295788e+00
2320000	-9.068050e+04	-3.175455e+02	6.811762e+01	2.027007e-01	1.797425e-01	1.225122e-01	9.749490e-02	2.895608e-01	1.079889e-01	1.496984e-01	2.403150e-01	9.104288e-02	2.587662e-01	1.829052e-01	7.727234e-02	5.011037e-02	3.101806e-01	1.698366e-01	4.900397e-02	3.994106e-01	2.145788e-02	3.415055e-01	1.837567e-01	3.318162e-01	1.429216e-01	3.743407e-01	2.348574e-01	1.836728e-01	2.071292e-01	2.560168e-01	2.611387e-01	2.380764e-01	2.447681e-01	1.474496e+00	1.376833e+00	1.381667e+00	3.463548e-02	3.687271e-01	3.354040e-01	2.295869e+00
2320500	-9.069084e+04	-3.221896e+02	7.007011e+01	2.027007e-01	1.797425e-01	1.225122e-01	9.749490e-02	2.895608e-01	1.079889e-01	1.496984e-01	2.403150e-01	9.104288e-02	2.587662e-01	1.829052e-01	7.727234e-02	6.467920e-02	3.098384e-01	1.732188e-01	3.770348e-02	3.956102e-01	1.895003e-02	3.428745e-01	1.793357e-01	3.255785e-01	1.522113e-01	3.813004e-01	2.393809e-01	1.758318e-01	2.034869e-01	2.538931e-01	2.639516e-01	2.373873e-01	2.447681e-01	1.474496e+00	1.700104e+00	1.381190e+00	2.976200e-02	3.728127e-01	3.313185e-01	2.295869e+00
2321000	-9.067540e+04	-3.190985e+02	6.868257e+01	2.027007e-01	1.798350e-01	1.225122e-01	9.749490e-02	2.895608e-01	1.078964e-01	1.496984e-01	2.403150e-01	9.104288e-02	2.528261e-01	1.829052e-01	8.321252e-02	6.467920e-02	3.098384e-01	1.710269e-01	3.770348e-02	3.956102e-01	2.114185e-02	3.349676e-01	1.793357e-01	3.334854e-01	1.522113e-01	3.813004e-01	2.328223e-01	1.823904e-01	2.034869e-01	2.581587e-01	2.606331e-01	2.432873e-01	2.379209e-01	1.619875e+00	1.424565e+00	1.479167e+00	1.812072e-02	3.830048e-01	3.313185e-01	2.285677e+00
2321500	-9.067866e+04	-3.125792e+02	6.588331e+01	2.069940e-01	1.765625e-01	1.214729e-01	9.574288e-02	2.944773e-01	1.047503e-01	1.525638e-01	2.529581e-01	9.730674e-02	2.462587e-01	1.676148e-01	8.329786e-02	4.991346e-02	2.975204e-01	1.800410e-01	4.430708e-02	4.114198e-01	1.679823e-02	3.349676e-01	1.793357e-01	3.334854e-01	1.522113e-01	3.484799e-01	2.491147e-01	1.823904e-01	2.200149e-01	2.581587e-01	2.584023e-01	2.432873e-01	2.401517e-01	1.476192e+00	1.403932e+00	1.479167e+00	3.225793e-02	3.805067e-01	3.629353e-01	2.256558e+00
2322000	-9.069194e+04	-3.108536e+02	6.496765e+01	2.016113e-01	1.848476e-01	1.143269e-01	1.057003e-01	2.853474e-01	1.081665e-01	1.554777e-01	2.390522e-01	9.520773e-02	2.567817e-01	1.795184e-01	7.396234e-02	4.286792e-02	3.118036e-01	1.890349e-01	4.711007e-02	3.985645e-01	1.061895e-02	3.374684e-01	1.727153e-01	3.311457e-01	1.586706e-01	3.511541e-01	2.487557e-01	1.853197e-01	2.147705e-01	2.513377e-01	2.673801e-01	2.335395e-01	2.477427e-01	1.553615e+00	1.589920e+00	1.625145e+00	3.332595e-02	3.896547e-01	3.352601e-01	2.275085e+00
2322500	-9.068773e+04	-3.320071e+02	7.477244e+01	1.999066e-01	1.776787e-01	1.191686e-01	9.572987e-02	2.936769e-01	1.138393e-01	1.526488e-01	2.423547e-01	8.964087e-02	2.523148e-01	1.857422e-01	7.729873e-02	6.074145e-02	2.897927e-01	1.541195e-01	3.978684e-02	4.404642e-01	1.509530e-02	3.349676e-01	1.815427e-01	3.334854e-01	1.500043e-01	3.563521e-01	2.520523e-01	1.803340e-01	2.112616e-01	2.601308e-01	2.591901e-01	2.391720e-01	2.415071e-01	1.504540e+00	1.643798e+00	1.271572e+00	2.499703e-02	3.604186e-01	3.156820e-01	2.323899e+00
2323000	-9.070502e+04	-3.179000e+02	6.814755e+01	2.223808e-01	1.963976e-01	1.116047e-01	9.443486e-02	2.744376e-01	1.007443e-01	1.481217e-01	2.331803e-01	1.003405e-01	2.520421e-01	1.838530e-01	8.246241e-02	5.539008e-02	3.206532e-01	1.740307e-01	5.493681e-02	3.815099e-01	1.347934e-02	3.296525e-01	1.735922e-01	3.375305e-01	1.592247e-01	3.511541e-01	2.513341e-01	1.853197e-01	2.121921e-01	2.621292e-01	2.642154e-01	2.294693e-01	2.441861e-01	1.690505e+00	1.371380e+00	1.458481e+00	1.642954e-02	3.644993e-01	3.163186e-01	2.319182e+00
2323500	-9.070017e+04	-3.093991e+02	6.430031e+01	2.279532e-01	1.844433e-01	1.057949e-01	9.928215e-02	2.790663e-01	1.034601e-01	1.571641e-01	2.430669e-01	9.341104e-02	2.521779e-01	1.815945e-01	7.258553e-02	5.539008e-02	3.206532e-01	1.740307e-01	4.696770e-02	3.815099e-01	2.144846e-02	3.272313e-01	1.739558e-01	3.371670e-01	1.616459e-01	3.622785e-01	2.455627e-01	1.835667e-01	2.085921e-01	2.657441e-01	2.561489e-01	2.364021e-01	2.417049e-01	1.690505e+00	1.619126e+00	1.578675e+00	1.929369e-02	3.788697e-01	3.328700e-01	2.288260e+00
2324000	-9.069856e+04	-3.064532e+02	6.315589e+01	2.273068e-01	1.840423e-01	1.051839e-01	9.835730e-02	2.832018e-01	1.019079e-01	1.537031e-01	2.267914e-01	1.032512e-01	2.564936e-01	1.911497e-01	6.861101e-02	4.851204e-02	2.990972e-01	1.838069e-01	4.327760e-02	4.046272e-01	2.067908e-02	3.245237e-01	1.739558e-01	3.371670e-01	1.643536e-01	3.553193e-01	2.539076e-01	1.852456e-01	2.055274e-01	2.558716e-01	2.582200e-01	2.442035e-01	2.417049e-01	1.572199e+00	1.634232e+00	1.472346e+00	1.861534e-02	3.771102e-01	3.596565e-01	2.263233e+00
2324500	-9.070444e+04	-3.098686e+02	6.469802e+01	2.180436e-01	1.886369e-01	1.035388e-01	1.040082e-01	2.790005e-01	1.067720e-01	1.558016e-01	2.379098e-01	1.029875e-01	2.446781e-01	1.892942e-01	6.932875e-02	5.873040e-02	3.138173e-01	1.727249e-01	4.234929e-02	3.908713e-01	2.150680e-02	3.245237e-01	1.739558e-01	3.371670e-01	1.643536e-01	3.553193e-01	2.539076e-01	1.852456e-01	2.055274e-01	2.580126e-01	2.654957e-01	2.343643e-01	2.421274e-01	1.547351e+00	1.376575e+00	1.493882e+00	1.861534e-02	3.867808e-01	3.435288e-01	2.269690e+00
2325000	-9.069036e+04	-3.185440e+02	6.827871e+01	2.107230e-01	1.959691e-01	1.147178e-01	1.075974e-01	2.711822e-01	9.981043e-02	1.583015e-01	2.427600e-01	8.954443e-02	2.573782e-01	1.771142e-01	7.490165e-02	4.881726e-02	2.945105e-01	1.692265e-01	4.592525e-02	4.223506e-01	1.916988e-02	3.310951e-01	1.677151e-01	3.329959e-01	1.681940e-01	3.613738e-01	2.417136e-01	1.731382e-01	2.237744e-01	2.619388e-01	2.569525e-01	2.388062e-01	2.423026e-01	1.772249e+00	1.584980e+00	1.513290e+00	1.812705e-02	3.588259e-01	3.172594e-01	2.323915e+00
2325500	-9.071410e+04	-3.150460e+02	6.683562e+01	2.230756e-01	2.000953e-01	1.136281e-01	9.120949e-02	2.723417e-01	9.964975e-02	1.416512e-01	2.451109e-01	8.727086e-02	2.557854e-01	1.922384e-01	7.794330e-02	5.523765e-02	3.072031e-01	1.801408e-01	3.273697e-02	4.025172e-01	2.216430e-02	3.242470e-01	1.825302e-01	3.307398e-01	1.624830e-01	3.607829e-01	2.546011e-01	1.797561e-01	2.048599e-01	2.530239e-01	2.654957e-01	2.383833e-01	2.430970e-01	1.674085e+00	1.579449e+00	1.382105e+00	3.029879e-02	3.846684e-01	3.422906e-01	2.273041e+00
2326000	-9.070714e+04	-3.212138e+02	6.960352e+01	2.340279e-01	1.891506e-01	1.099724e-01	1.137213e-01	2.572389e-01	9.588876e-02	1.592675e-01	2.673890e-01	9.439072e-02	2.567770e-01	1.636105e-01	5.856533e-02	4.832582e-02	2.762917e-01	1.620150e-01	4.319425e-02	4.438371e-01	2.633620e-02	3.412761e-01	1.642610e-01	3.313281e-01	1.631348e-01	3.376242e-01	2.459748e-01	1.844475e-01	2.319536e-01	2.617140e-01	2.556329e-01	2.415780e-01	2.410752e-01	1.472397e+00	1.682701e+00	1.446989e+00	2.108411e-02	3.762484e-01	3.214446e-01	2.302307e+00
2326500	-9.070064e+04	-3.143459e+02	6.650407e+01	2.301679e-01	1.931354e-01	1.157002e-01	1.160600e-01	2.547966e-01	9.013991e-02	1.578231e-01	2.629013e-01	9.439072e-02	2.567770e-01	1.695426e-01	5.856533e-02	4.832582e-02	2.762917e-01	1.620150e-01	4.319425e-02	4.438371e-01	2.633620e-02	3.256789e-01	1.798581e-01	3.313281e-01	1.631348e-01	3.463932e-01	2.379286e-01	1.874885e-01	2.281897e-01	2.617140e-01	2.556329e-01	2.415780e-01	2.410752e-01	1.664843e+00	1.484352e+00	1.545582e+00	2.598320e-02	3.664847e-01	3.503404e-01	2.283175e+00
2327000	-9.069921e+04	-3.165763e+02	6.749122e+01	2.195220e-01	1.931354e-01	1.157002e-01	1.160600e-01	2.547966e-01	1.007858e-01	1.519672e-01	2.549206e-01	9.213788e-02	2.736768e-01	1.666600e-01	6.063746e-02	6.470381e-02	2.884846e-01	1.532139e-01	4.262645e-02	4.306504e-01	2.032085e-02	3.265479e-01	1.784399e-01	3.328806e-01	1.621316e-01	3.463932e-01	2.357327e-01	1.896844e-01	2.281897e-01	2.617140e-01	2.556329e-01	2.429291e-01	2.397241e-01	1.618946e+00	1.614871e+00	1.441445e+00	1.865078e-02	3.873258e-01	3.302227e-01	2.282452e+00
2327500	-9.068039e+04	-3.229088e+02	7.044546e+01	2.183670e-01	1.924527e-01	1.122990e-01	9.924437e-02	2.778346e-01	9.980229e-02	1.539903e-01	2.333173e-01	9.134328e-02	2.544925e-01	1.858977e-01	8.095891e-02	6.189763e-02	3.030547e-01	1.560724e-01	3.665598e-02	4.149173e-01	2.740202e-02	3.295084e-01	1.750832e-01	3.314413e-01	1.639671e-01	3.621541e-01	2.392421e-01	1.817549e-01	2.168489e-01	2.584447e-01	2.607085e-01	2.414015e-01	2.394453e-01	1.732384e+00	1.403188e+00	1.321920e+00	2.865788e-02	3.663029e-01	3.135031e-01	2.320194e+00
2328000	-9.068763e+04	-3.200146e+02	6.916653e+01	2.233360e-01	1.889767e-01	1.066257e-01	9.816614e-02	2.866843e-01	9.621119e-02	1.429926e-01	2.335898e-01	9.740509e-02	2.580011e-01	1.863482e-01	8.166311e-02	5.680598e-02	3.030547e-01	1.611641e-01	3.665598e-02	4.149173e-01	2.740202e-02	3.397238e-01	1.703453e-01	3.253002e-01	1.646307e-01	3.550162e-01	2.509935e-01	1.760129e-01	2.179774e-01	2.584447e-01	2.607085e-01	2.414015e-01	2.394453e-01	1.598652e+00	1.403188e+00	1.364332e+00	2.814672e-02	3.766305e-01	3.031754e-01	2.320194e+00
2328500	-9.068118e+04	-3.209555e+02	6.959755e+01	2.232564e-01	2.016574e-01	1.074323e-01	9.995557e-02	2.759532e-01	9.174510e-02	1.442556e-01	2.344708e-01	9.877371e-02	2.568577e-01	1.798169e-01	8.582526e-02	6.293655e-02	2.984575e-01	1.688228e-01	3.820851e-02	4.109485e-01	2.062620e-02	3.300738e-01	1.783916e-01	3.233998e-01	1.681348e-01	3.576572e-01	2.474149e-01	1.769505e-01	2.179774e-01	2.584447e-01	2.607085e-01	2.414015e-01	2.394453e-01	1.598652e+00	1.415604e+00	1.342689e+00	2.239215e-02	3.766305e-01	3.031754e-01	2.320194e+00
2329000	-9.068621e+04	-3.231161e+02	7.051306e+01	2.307314e-01	1.959224e-01	1.069994e-01	9.849543e-02	2.639111e-01	1.039403e-01	1.442556e-01	2.344708e-01	9.877371e-02	2.508722e-01	1.858024e-01	8.582526e-02	5.325894e-02	3.027751e-01	1.636324e-01	3.752774e-02	4.193217e-01	2.348408e-02	3.313322e-01	1.716144e-01	3.297022e-01	1.673512e-01	3.664283e-01	2.385656e-01	1.813801e-01	2.136260e-01	2.584447e-01	2.601074e-01	2.414015e-01	2.400464e-01	1.759713e+00	1.415604e+00	1.342689e+00	2.239215e-02	3.446480e-01	3.263153e-01	2.329037e+00
2329500	-9.067594e+04	-3.169154e+02	6.781107e+01	2.307314e-01	1.958505e-01	1.099777e-01	9.856739e-02	2.639111e-01	1.009619e-01	1.442556e-01	2.344708e-01	9.877371e-02	2.508722e-01	1.858024e-01	8.582526e-02	6.388536e-02	2.976510e-01	1.601174e-01	3.731895e-02	4.204714e-01	2.055593e-02	3.278689e-01	1.759938e-01	3.350313e-01	1.611060e-01	3.664283e-01	2.385656e-01	1.813801e-01	2.136260e-01	2.584447e-01	2.601074e-01	2.414015e-01	2.400464e-01	1.620158e+00	1.365906e+00	1.306002e+00	2.239215e-02	3.833944e-01	3.469626e-01	2.269643e+00
2330000	-9.067604e+04	-3.156890e+02	6.709184e+01	2.285653e-01	1.980166e-01	1.099777e-01	9.856739e-02	2.639111e-01	1.009619e-01	1.464417e-01	2.344708e-01	9.877371e-02	2.486862e-01	1.858024e-01	8.582526e-02	6.470659e-02	2.882228e-01	1.596050e-01	3.127159e-02	4.273450e-01	2.884907e-02	3.194013e-01	1.780655e-01	3.283595e-01	1.741737e-01	3.558777e-01	2.484167e-01	1.876800e-01	2.080257e-01	2.584447e-01	2.601074e-01	2.414015e-01	2.400464e-01	1.748191e+00	1.365906e+00	1.580283e+00	2.239215e-02	3.868562e-01	3.435008e-01	2.269643e+00
2330500	-9.069643e+04	-3.144430e+02	6.663981e+01	2.302809e-01	1.925047e-01	1.064920e-01	1.019040e-01	2.709622e-01	9.785618e-02	1.520154e-01	2.262345e-01	1.007089e-01	2.483477e-01	1.886293e-01	8.406429e-02	5.562018e-02	2.627963e-01	1.810347e-01	3.675830e-02	4.440379e-01	1.975255e-02	3.194013e-01	1.780655e-01	3.283595e-01	1.741737e-01	3.693870e-01	2.391750e-01	1.820835e-01	2.093545e-01	2.632960e-01	2.601074e-01	2.414015e-01	2.351951e-01	1.702936e+00	1.371650e+00	1.406012e+00	4.461128e-02	3.652353e-01	3.297615e-01	2.305003e+00
2331000	-9.070179e+04	-3.180345e+02	6.819519e+01	2.258728e-01	1.905410e-01	1.141594e-01	9.201290e-02	2.879975e-01	8.941645e-02	1.459395e-01	2.262345e-01	1.041026e-01	2.483477e-01	1.954311e-01	7.994461e-02	4.893614e-02	2.760812e-01	1.842198e-01	4.960123e-02	4.261308e-01	1.503091e-02	3.213416e-01	1.850540e-01	3.294372e-01	1.641672e-01	3.693870e-01	2.391750e-01	1.916595e-01	1.997785e-01	2.636177e-01	2.601074e-01	2.414015e-01	2.348734e-01	1.620230e+00	1.490757e+00	1.437081e+00	2.217873e-02	3.713915e-01	3.236053e-01	2.305003e+00
2331500	-9.069377e+04	-3.162654e+02	6.738917e+01	2.238943e-01	1.880830e-01	1.123537e-01	1.093197e-01	2.681358e-01	9.821355e-02	1.475769e-01	2.380074e-01	9.644046e-02	2.542954e-01	1.880325e-01	7.564730e-02	4.179652e-02	2.819388e-01	1.810920e-01	4.299638e-02	4.295529e-01	2.262342e-02	3.334405e-01	1.700658e-01	3.271958e-01	1.692979e-01	3.780783e-01	2.409311e-01	1.719994e-01	2.089912e-01	2.601578e-01	2.574518e-01	2.452625e-01	2.371279e-01	1.746245e+00	1.413722e+00	1.435544e+00	2.912727e-02	3.696656e-01	3.268340e-01	2.303500e+00
2332000	-9.068692e+04	-3.138915e+02	6.638685e+01	2.256124e-01	1.698434e-01	1.106290e-01	9.819207e-02	2.966969e-01	9.902617e-02	1.506602e-01	2.254506e-01	9.316204e-02	2.564195e-01	1.908112e-01	8.349636e-02	5.682563e-02	2.863183e-01	1.696575e-01	3.970799e-02	4.234292e-01	2.406130e-02	3.335330e-01	1.746499e-01	3.428511e-01	1.489660e-01	3.819634e-01	2.242848e-01	1.827281e-01	2.110237e-01	2.636177e-01	2.547396e-01	2.414015e-01	2.402413e-01	1.601995e+00	1.494991e+00	1.412699e+00	2.344867e-02	3.809927e-01	3.355486e-01	2.283459e+00
2332500	-9.069344e+04	-3.094295e+02	6.456071e+01	2.317574e-01	1.771397e-01	1.113226e-01	9.208461e-02	2.874249e-01	1.002708e-01	1.416207e-01	2.313959e-01	9.797342e-02	2.435653e-01	2.069860e-01	7.845873e-02	5.440091e-02	2.769155e-01	1.655053e-01	4.310142e-02	4.344753e-01	2.560163e-02	3.306417e-01	1.801236e-01	3.360265e-01	1.532083e-01	3.834225e-01	2.319903e-01	1.827281e-01	2.018591e-01	2.576016e-01	2.606721e-01	2.464301e-01	2.352962e-01	1.509579e+00	1.337125e+00	1.455987e+00	1.531723e-02	3.950525e-01	3.521355e-01	2.252812e+00
2333000	-9.069340e+04	-3.124541e+02	6.578276e+01	2.256080e-01	1.877425e-01	1.211657e-01	9.280099e-02	2.721065e-01	1.005762e-01	1.299071e-01	2.356204e-01	1.048722e-01	2.421268e-01	1.903111e-01	9.716231e-02	5.894699e-02	2.803261e-01	1.657789e-01	4.807875e-02	4.252146e-01	2.165465e-02	3.291185e-01	1.739339e-01	3.424940e-01	1.544536e-01	3.744841e-01	2.521828e-01	1.860592e-01	1.872739e-01	2.576016e-01	2.606721e-01	2.464301e-01	2.352962e-01	1.610858e+00	1.369632e+00	1.486785e+00	2.526199e-02	4.096324e-01	3.015954e-01	2.288772e+00
2333500	-9.069829e+04	-3.193355e+02	6.869161e+01	2.233217e-01	1.908103e-01	1.061658e-01	1.092829e-01	2.672229e-01	1.031964e-01	1.589321e-01	2.639059e-01	8.746708e-02	2.526960e-01	1.523477e-01	8.465121e-02	7.703732e-02	3.155340e-01	1.332869e-01	3.436726e-02	4.153808e-01	2.439370e-02	3.225269e-01	1.788080e-01	3.348881e-01	1.637770e-01	3.589659e-01	2.405692e-01	1.758839e-01	2.245810e-01	2.587498e-01	2.583969e-01	2.444927e-01	2.383606e-01	1.622150e+00	1.564879e+00	1.553430e+00	2.503066e-02	3.788045e-01	3.394611e-01	2.281734e+00
2334000	-9.069009e+04	-3.074860e+02	6.375007e+01	2.270590e-01	1.901547e-01	1.088279e-01	9.100949e-02	2.847966e-01	9.815222e-02	1.299071e-01	2.356204e-01	1.048722e-01	2.421268e-01	1.903111e-01	9.716231e-02	5.568445e-02	2.785384e-01	1.717969e-01	4.681086e-02	4.212645e-01	2.590489e-02	3.268423e-01	1.804459e-01	3.258055e-01	1.669063e-01	3.750970e-01	2.537847e-01	1.794148e-01	1.917034e-01	2.679232e-01	2.520457e-01	2.426865e-01	2.373446e-01	1.543845e+00	1.258511e+00	1.482697e+00	3.102080e-02	4.257848e-01	3.522579e-01	2.221957e+00
2334500	-9.069152e+04	-3.127362e+02	6.574718e+01	2.253518e-01	1.917378e-01	1.052542e-01	1.038723e-01	2.668442e-01	1.069396e-01	1.623629e-01	2.463711e-01	8.513994e-02	2.590641e-01	1.555896e-01	9.147242e-02	7.914274e-02	2.973972e-01	1.628863e-01	3.193898e-02	4.025863e-01	2.604855e-02	3.225269e-01	1.788080e-01	3.348881e-01	1.637770e-01	3.508435e-01	2.404502e-01	1.719231e-01	2.367831e-01	2.643151e-01	2.482626e-01	2.498613e-01	2.375610e-01	1.704729e+00	1.573806e+00	1.553430e+00	1.515792e-02	3.705454e-01	3.300356e-01	2.299419e+00
2335000	-9.067209e+04	-3.050534e+02	6.256796e+01	2.334392e-01	1.932555e-01	1.052836e-01	9.708744e-02	2.623196e-01	1.086147e-01	1.426101e-01	2.548791e-01	1.032969e-01	2.273381e-01	1.722651e-01	9.961059e-02	5.472060e-02	2.739279e-01	1.710123e-01	4.837597e-02	4.270726e-01	2.489067e-02	3.326664e-01	1.812082e-01	3.219261e-01	1.641992e-01	3.591297e-01	2.500933e-01	1.808923e-01	2.098846e-01	2.667782e-01	2.516185e-01	2.442090e-01	2.373943e-01	1.632529e+00	1.551736e+00	1.519024e+00	2.638931e-02	3.981699e-01	3.643709e-01	2.237459e+00
2335500	-9.068922e+04	-3.056061e+02	6.279950e+01	2.319296e-01	1.862548e-01	1.090435e-01	9.606283e-02	2.697441e-01	1.069652e-01	1.587859e-01	2.466089e-01	9.778017e-02	2.282362e-01	1.683182e-01	1.002707e-01	5.472060e-02	2.739279e-01	1.710123e-01	4.837597e-02	4.270726e-01	2.489067e-02	3.343073e-01	1.756784e-01	3.219517e-01	1.680626e-01	3.612170e-01	2.451690e-01	1.748053e-01	2.188088e-01	2.620156e-01	2.536906e-01	2.453252e-01	2.389686e-01	1.632529e+00	1.457439e+00	1.603616e+00	2.218287e-02	4.209541e-01	3.319576e-01	2.247088e+00
2336000	-9.067679e+04	-3.052217e+02	6.263700e+01	2.137806e-01	1.829902e-01	1.146882e-01	9.932747e-02	2.822484e-01	1.069652e-01	1.515653e-01	2.421938e-01	8.809698e-02	2.518271e-01	1.790192e-01	8.729752e-02	5.472060e-02	2.739279e-01	1.710123e-01	4.837597e-02	4.270726e-01	2.489067e-02	3.356783e-01	1.805442e-01	3.219517e-01	1.618258e-01	3.590020e-01	2.471745e-01	1.749514e-01	2.188721e-01	2.620156e-01	2.536906e-01	2.453252e-01	2.389686e-01	1.650348e+00	1.432211e+00	1.621073e+00	1.967954e-02	4.122858e-01	3.391690e-01	2.248545e+00
2336500	-9.067795e+04	-3.078943e+02	6.374989e+01	2.128434e-01	1.872412e-01	1.218751e-01	9.707160e-02	2.764480e-01	1.045207e-01	1.515653e-01	2.421938e-01	8.809698e-02	2.518271e-01	1.790192e-01	8.729752e-02	5.488150e-02	2.785465e-01	1.784021e-01	3.937743e-02	4.277430e-01	2.104950e-02	3.449408e-01	1.737942e-01	3.230358e-01	1.582292e-01	3.533108e-01	2.429779e-01	1.798085e-01	2.239027e-01	2.579673e-01	2.574901e-01	2.493734e-01	2.351692e-01	1.650348e+00	1.548660e+00	1.494764e+00	4.245602e-02	3.896948e-01	3.328371e-01	2.277468e+00
2337000	-9.067630e+04	-3.139008e+02	6.631802e+01	2.165785e-01	1.763046e-01	1.043510e-01	1.032403e-01	2.933093e-01	1.062163e-01	1.395821e-01	2.644869e-01	8.810943e-02	2.534827e-01	1.721897e-01	8.214921e-02	6.504130e-02	2.759808e-01	1.703467e-01	3.510584e-02	4.243947e-01	2.913062e-02	3.449408e-01	1.737942e-01	3.230358e-01	1.582292e-01	3.533108e-01	2.429779e-01	1.798085e-01	2.239027e-01	2.579673e-01	2.574901e-01	2.465837e-01	2.379589e-01	1.617819e+00	1.564657e+00	1.494764e+00	2.856857e-02	3.924267e-01	3.267947e-01	2.280779e+00
2337500	-9.068974e+04	-3.077199e+02	6.371523e+01	2.045815e-01	1.870070e-01	1.222094e-01	9.403977e-02	2.813585e-01	1.108039e-01	1.457337e-01	2.495040e-01	8.996330e-02	2.512981e-01	1.722180e-01	9.128287e-02	6.417163e-02	3.087713e-01	1.555145e-01	4.106379e-02	3.982829e-01	3.219593e-02	3.322231e-01	1.772226e-01	3.342210e-01	1.563333e-01	3.548745e-01	2.488337e-01	1.777273e-01	2.185645e-01	2.568839e-01	2.597748e-01	2.387827e-01	2.445586e-01	1.679588e+00	1.452060e+00	1.470595e+00	2.260331e-02	3.966566e-01	3.470443e-01	2.256299e+00
2338000	-9.068246e+04	-3.141820e+02	6.659348e+01	2.068781e-01	1.763025e-01	1.072119e-01	1.085244e-01	2.938670e-01	1.072161e-01	1.531634e-01	2.627944e-01	8.300438e-02	2.552859e-01	1.722744e-01	7.347747e-02	5.750923e-02	2.759808e-01	1.752027e-01	3.778191e-02	4.243947e-01	2.913062e-02	3.449408e-01	1.710091e-01	3.230358e-01	1.610143e-01	3.497172e-01	2.433384e-01	1.734466e-01	2.334978e-01	2.587476e-01	2.576227e-01	2.448972e-01	2.387325e-01	1.445550e+00	1.476384e+00	1.403871e+00	3.586070e-02	3.786369e-01	3.284878e-01	2.292875e+00
2338500	-9.071381e+04	-3.112067e+02	6.525452e+01	2.045815e-01	1.870070e-01	1.222094e-01	9.130689e-02	2.840913e-01	1.108039e-01	1.455043e-01	2.546737e-01	9.513540e-02	2.498015e-01	1.726965e-01	8.218853e-02	5.304852e-02	2.798893e-01	1.697440e-01	4.529796e-02	4.195536e-01	3.246663e-02	3.310017e-01	1.756962e-01	3.424780e-01	1.508241e-01	3.426433e-01	2.580814e-01	1.754044e-01	2.238708e-01	2.568839e-01	2.606970e-01	2.396608e-01	2.427584e-01	1.567273e+00	1.565984e+00	1.316605e+00	3.947453e-02	3.748410e-01	3.266239e-01	2.298535e+00
2339000	-9.072151e+04	-3.240314e+02	7.097677e+01	2.335112e-01	1.756449e-01	1.181334e-01	1.020237e-01	2.808814e-01	8.980548e-02	1.220875e-01	2.602245e-01	9.840886e-02	2.562393e-01	1.799087e-01	8.313110e-02	7.133090e-02	2.878583e-01	1.446283e-01	3.524902e-02	4.373351e-01	2.359840e-02	3.336331e-01	1.706001e-01	3.461307e-01	1.496361e-01	3.715414e-01	2.553196e-01	1.763756e-01	1.967634e-01	2.611629e-01	2.553612e-01	2.433825e-01	2.400934e-01	1.518880e+00	1.413208e+00	1.497844e+00	1.837443e-02	3.805821e-01	3.135233e-01	2.305895e+00
2339500	-9.069266e+04	-3.103556e+02	6.470193e+01	1.990749e-01	1.958107e-01	1.189305e-01	1.017562e-01	2.821025e-01	1.023252e-01	1.512645e-01	2.586833e-01	8.772981e-02	2.548970e-01	1.612646e-01	8.616070e-02	5.508807e-02	2.996904e-01	1.658863e-01	4.367873e-02	4.243917e-01	1.126475e-02	3.311689e-01	1.807253e-01	3.305392e-01	1.575666e-01	3.542195e-01	2.486066e-01	1.773385e-01	2.198354e-01	2.597374e-01	2.549750e-01	2.440844e-01	2.412032e-01	1.804158e+00	1.582445e+00	1.509023e+00	2.380431e-02	3.646138e-01	3.623425e-01	2.273044e+00
2340000	-9.070327e+04	-3.190039e+02	6.864158e+01	2.001177e-01	1.875597e-01	1.243247e-01	8.654720e-02	2.962586e-01	1.051922e-01	1.442152e-01	2.468100e-01	9.111321e-02	2.611324e-01	1.749667e-01	8.176242e-02	4.555468e-02	2.683871e-01	1.673073e-01	4.021654e-02	4.526889e-01	2.584557e-02	3.316067e-01	1.789543e-01	3.351258e-01	1.543131e-01	3.470934e-01	2.494243e-01	1.718805e-01	2.316018e-01	2.628425e-01	2.558977e-01	2.444600e-01	2.367997e-01	1.673284e+00	1.521570e+00	1.325343e+00	2.146738e-02	3.673626e-01	3.273209e-01	2.305316e+00
2340500	-9.069643e+04	-3.084978e+02	6.396923e+01	2.094036e-01	1.925957e-01	1.161893e-01	9.064372e-02	2.954856e-01	9.568215e-02	1.491557e-01	2.537445e-01	8.487027e-02	2.615790e-01	1.706591e-01	7.999141e-02	6.794853e-02	2.956969e-01	1.854377e-01	4.466071e-02	3.866684e-01	1.958770e-02	3.311689e-01	1.807253e-01	3.305392e-01	1.575666e-01	3.514252e-01	2.453719e-01	1.690028e-01	2.342002e-01	2.519656e-01	2.579552e-01	2.462526e-01	2.438266e-01	1.673687e+00	1.624101e+00	1.476086e+00	1.777798e-02	4.090744e-01	3.412019e-01	2.249724e+00
2341000	-9.069303e+04	-3.103024e+02	6.475088e+01	2.156556e-01	1.863437e-01	1.161893e-01	9.064372e-02	2.954856e-01	9.568215e-02	1.450485e-01	2.537445e-01	8.487027e-02	2.656861e-01	1.706591e-01	7.999141e-02	6.794853e-02	2.956969e-01	1.854377e-01	4.687585e-02	3.866684e-01	1.737256e-02	3.251103e-01	1.820318e-01	3.310854e-01	1.617725e-01	3.514252e-01	2.453719e-01	1.796762e-01	2.235268e-01	2.573608e-01	2.579552e-01	2.462526e-01	2.384313e-01	1.640282e+00	1.574661e+00	1.512122e+00	2.499695e-02	4.090744e-01	3.412019e-01	2.249724e+00
2341500	-9.068776e+04	-3.129504e+02	6.592653e+01	2.158605e-01	1.925728e-01	1.205400e-01	9.397078e-02	2.699892e-01	1.070666e-01	1.455275e-01	2.571580e-01	8.678675e-02	2.616547e-01	1.702907e-01	7.858240e-02	5.227937e-02	2.706152e-01	1.667404e-01	4.194264e-02	4.449034e-01	2.351897e-02	3.323445e-01	1.775426e-01	3.347494e-01	1.553635e-01	3.551532e-01	2.459009e-01	1.760894e-01	2.228566e-01	2.605210e-01	2.587247e-01	2.460675e-01	2.346869e-01	1.651116e+00	1.566526e+00	1.412766e+00	3.109921e-02	3.773307e-01	3.212384e-01	2.301431e+00
2342000	-9.069277e+04	-3.087371e+02	6.400887e+01	2.029954e-01	2.003605e-01	1.096435e-01	9.512566e-02	2.882157e-01	1.036592e-01	1.614894e-01	2.616981e-01	8.382280e-02	2.573733e-01	1.647335e-01	7.088294e-02	5.692866e-02	3.069991e-01	1.717355e-01	4.985614e-02	3.978455e-01	1.663502e-02	3.251103e-01	1.855487e-01	3.292340e-01	1.601071e-01	3.509655e-01	2.386075e-01	1.761505e-01	2.342764e-01	2.541767e-01	2.686577e-01	2.387342e-01	2.384313e-01	1.683874e+00	1.672751e+00	1.562078e+00	2.147490e-02	4.073305e-01	3.516467e-01	2.241023e+00
2342500	-9.069965e+04	-3.119529e+02	6.548190e+01	2.163099e-01	1.964496e-01	1.299206e-01	9.213140e-02	2.551286e-01	1.100599e-01	1.614894e-01	2.616981e-01	8.382280e-02	2.573733e-01	1.662224e-01	6.939411e-02	5.234508e-02	3.189720e-01	1.764684e-01	4.694712e-02	3.941272e-01	1.114027e-02	3.251103e-01	1.855487e-01	3.292340e-01	1.601071e-01	3.580442e-01	2.405004e-01	1.711280e-01	2.303275e-01	2.561798e-01	2.644064e-01	2.364081e-01	2.430057e-01	1.601744e+00	1.486046e+00	1.577602e+00	2.436685e-02	3.838566e-01	3.455504e-01	2.270593e+00
2343000	-9.068642e+04	-3.133240e+02	6.605991e+01	2.235866e-01	1.817935e-01	1.129177e-01	1.029499e-01	2.823398e-01	9.641251e-02	1.480495e-01	2.478920e-01	8.329670e-02	2.709947e-01	1.706243e-01	7.914273e-02	5.950640e-02	2.832737e-01	1.773616e-01	3.609643e-02	4.177002e-01	2.606175e-02	3.367945e-01	1.678559e-01	3.319961e-01	1.633535e-01	3.686409e-01	2.341248e-01	1.743777e-01	2.228566e-01	2.581824e-01	2.563423e-01	2.455166e-01	2.399587e-01	1.577411e+00	1.605571e+00	1.512663e+00	1.403909e-02	3.906066e-01	3.344585e-01	2.274935e+00
2343500	-9.070788e+04	-3.138336e+02	6.629634e+01	2.192347e-01	1.847427e-01	1.268124e-01	1.001654e-01	2.648625e-01	1.041824e-01	1.475263e-01	2.594752e-01	8.558477e-02	2.473542e-01	1.817757e-01	7.828396e-02	4.888775e-02	3.205248e-01	1.777237e-01	4.717356e-02	3.852125e-01	2.047769e-02	3.378367e-01	1.741086e-01	3.345713e-01	1.534834e-01	3.587632e-01	2.441979e-01	1.695009e-01	2.275381e-01	2.552535e-01	2.574153e-01	2.480856e-01	2.392457e-01	1.550638e+00	1.467420e+00	1.641887e+00	2.460185e-02	3.861559e-01	3.264918e-01	2.287352e+00
2344000	-9.068531e+04	-3.130508e+02	6.593633e+01	2.154188e-01	1.817935e-01	1.129177e-01	1.029499e-01	2.823398e-01	1.045803e-01	1.517616e-01	2.346573e-01	8.905267e-02	2.698827e-01	1.867025e-01	6.794335e-02	5.498056e-02	3.113731e-01	1.654003e-01	3.762321e-02	4.050327e-01	2.559018e-02	3.302200e-01	1.678559e-01	3.385706e-01	1.633535e-01	3.752788e-01	2.365933e-01	1.737072e-01	2.144208e-01	2.654439e-01	2.563423e-01	2.393620e-01	2.388518e-01	1.731056e+00	1.394083e+00	1.583002e+00	3.761505e-02	3.878976e-01	3.288068e-01	2.283296e+00
2344500	-9.068689e+04	-3.182759e+02	6.830093e+01	2.154188e-01	1.817935e-01	1.129177e-01	1.029499e-01	2.823398e-01	1.045803e-01	1.693874e-01	2.379671e-01	7.931256e-02	2.687403e-01	1.785566e-01	6.603609e-02	5.500895e-02	2.858813e-01	1.559961e-01	4.218918e-02	4.349546e-01	2.596982e-02	3.443627e-01	1.678559e-01	3.360883e-01	1.516930e-01	3.589537e-01	2.297126e-01	1.807704e-01	2.305633e-01	2.603673e-01	2.640070e-01	2.373986e-01	2.382271e-01	1.576183e+00	1.443957e+00	1.532513e+00	4.145115e-02	3.754035e-01	3.422107e-01	2.282386e+00
2345000	-9.068234e+04	-3.132037e+02	6.599216e+01	2.089002e-01	1.774246e-01	1.200332e-01	1.027328e-01	2.852412e-01	1.056681e-01	1.569510e-01	2.407356e-01	7.765567e-02	2.643299e-01	1.854094e-01	7.491844e-02	6.016057e-02	2.848238e-01	1.611616e-01	4.182412e-02	4.240563e-01	2.797356e-02	3.350949e-01	1.678559e-01	3.360883e-01	1.609609e-01	3.586807e-01	2.297126e-01	1.807704e-01	2.308364e-01	2.639084e-01	2.557072e-01	2.373986e-01	2.429858e-01	1.851037e+00	1.547111e+00	1.333779e+00	1.545804e-02	3.786779e-01	3.490620e-01	2.272260e+00
2345500	-9.068247e+04	-3.046931e+02	6.246990e+01	2.197410e-01	1.721387e-01	1.145194e-01	9.955404e-02	2.870221e-01	1.070248e-01	1.612073e-01	2.333285e-01	8.657713e-02	2.614935e-01	1.815740e-01	7.581961e-02	7.151974e-02	2.847597e-01	1.631084e-01	3.604587e-02	4.185500e-01	2.601637e-02	3.396851e-01	1.741711e-01	3.378926e-01	1.482513e-01	3.699223e-01	2.301664e-01	1.786266e-01	2.212847e-01	2.538628e-01	2.582300e-01	2.469194e-01	2.409878e-01	1.408648e+00	1.620945e+00	1.552195e+00	2.436864e-02	3.786779e-01	3.490620e-01	2.272260e+00
2346000	-9.068279e+04	-3.128667e+02	6.592841e+01	2.179853e-01	1.749964e-01	1.158156e-01	1.013448e-01	2.845616e-01	1.052964e-01	1.612073e-01	2.426133e-01	9.134078e-02	2.614935e-01	1.815740e-01	6.177118e-02	6.912515e-02	2.881258e-01	1.609993e-01	3.789019e-02	4.223993e-01	2.146025e-02	3.420611e-01	1.729303e-01	3.298815e-01	1.551272e-01	3.548721e-01	2.419450e-01	1.804671e-01	2.227158e-01	2.592958e-01	2.498276e-01	2.483603e-01	2.425163e-01	1.647527e+00	1.342640e+00	1.552195e+00	2.436864e-02	4.012137e-01	3.439958e-01	2.254790e+00
2346500	-9.067702e+04	-3.122154e+02	6.552979e+01	2.051453e-01	1.827117e-01	1.081002e-01	1.013448e-01	2.974015e-01	1.052964e-01	1.533306e-01	2.546641e-01	8.561123e-02	2.672777e-01	1.677549e-01	7.136145e-02	6.912515e-02	2.881258e-01	1.609993e-01	3.789019e-02	4.223993e-01	2.146025e-02	3.346488e-01	1.801359e-01	3.290610e-01	1.561544e-01	3.548721e-01	2.419450e-01	1.804671e-01	2.227158e-01	2.596339e-01	2.634679e-01	2.414492e-01	2.354491e-01	1.688920e+00	1.417620e+00	1.709841e+00	2.068260e-02	3.972729e-01	3.368963e-01	2.265831e+00
2347000	-9.066983e+04	-3.198529e+02	6.897929e+01	1.993674e-01	1.847245e-01	1.124091e-01	9.633305e-02	2.993078e-01	1.078582e-01	1.533306e-01	2.546641e-01	8.561123e-02	2.561006e-01	1.789320e-01	7.136145e-02	7.113090e-02	3.023279e-01	1.674514e-01	3.563119e-02	4.045747e-01	1.888380e-02	3.410095e-01	1.668363e-01	3.328847e-01	1.592695e-01	3.589309e-01	2.419450e-01	1.764083e-01	2.227158e-01	2.596339e-01	2.634679e-01	2.414492e-01	2.354491e-01	1.665829e+00	1.506952e+00	1.446123e+00	1.766360e-02	3.766426e-01	3.380373e-01	2.285320e+00
2347500	-9.070160e+04	-3.136217e+02	6.628724e+01	2.016920e-01	1.869865e-01	1.210784e-01	9.476430e-02	2.914965e-01	1.039824e-01	1.574048e-01	2.614554e-01	9.324881e-02	2.285911e-01	1.821120e-01	7.718787e-02	6.260106e-02	2.717155e-01	1.744395e-01	4.209421e-02	4.225172e-01	2.663252e-02	3.404172e-01	1.741025e-01	3.253577e-01	1.601226e-01	3.537120e-01	2.480720e-01	1.747029e-01	2.235131e-01	2.612268e-01	2.563207e-01	2.453567e-01	2.370958e-01	1.523343e+00	1.515219e+00	1.430485e+00	4.378838e-02	4.037954e-01	3.123626e-01	2.283842e+00
2348000	-9.068134e+04	-3.186923e+02	6.853793e+01	2.192402e-01	1.775627e-01	1.219171e-01	9.024379e-02	2.982760e-01	9.276021e-02	1.477017e-01	2.456186e-01	8.846105e-02	2.673141e-01	1.804602e-01	7.044443e-02	6.347703e-02	2.993924e-01	1.640868e-01	3.240497e-02	4.176277e-01	2.301110e-02	3.457873e-01	1.700341e-01	3.370480e-01	1.471307e-01	3.621990e-01	2.393824e-01	1.803982e-01	2.180205e-01	2.599203e-01	2.603655e-01	2.360020e-01	2.437123e-01	1.612010e+00	1.445118e+00	1.382566e+00	1.377924e-02	3.762868e-01	3.296961e-01	2.294017e+00
2348500	-9.068584e+04	-3.165363e+02	6.757721e+01	2.169761e-01	1.779550e-01	1.143305e-01	9.532510e-02	3.044168e-01	9.099652e-02	1.375763e-01	2.363525e-01	8.915824e-02	2.614531e-01	1.935908e-01	8.186903e-02	5.103406e-02	2.940092e-01	1.920601e-01	3.611235e-02	4.026340e-01	2.415027e-02	3.392044e-01	1.716441e-01	3.454338e-01	1.437177e-01	3.777246e-01	2.349404e-01	1.821450e-01	2.051900e-01	2.599203e-01	2.603655e-01	2.360020e-01	2.437123e-01	1.426913e+00	1.487866e+00	1.525969e+00	2.438974e-02	3.707385e-01	3.146418e-01	2.314620e+00
2349000	-9.067986e+04	-3.183045e+02	6.840042e+01	2.111500e-01	1.679992e-01	1.175825e-01	8.988848e-02	3.137175e-01	9.966230e-02	1.375435e-01	2.340908e-01	9.115239e-02	2.632325e-01	1.908500e-01	8.313078e-02	5.605709e-02	2.929457e-01	1.613610e-01	4.367509e-02	4.229625e-01	2.299862e-02	3.388356e-01	1.654657e-01	3.488019e-01	1.468969e-01	3.732366e-01	2.394284e-01	1.821450e-01	2.051900e-01	2.568919e-01	2.603655e-01	2.381626e-01	2.445800e-01	1.426913e+00	1.507857e+00	1.424053e+00	2.438974e-02	3.712387e-01	3.374910e-01	2.291270e+00
2349500	-9.068222e+04	-3.239504e+02	7.102753e+01	2.166246e-01	1.669302e-01	1.223644e-01	8.267283e-02	3.023489e-01	1.090591e-01	1.468546e-01	2.312342e-01	9.001709e-02	2.606969e-01	1.875760e-01	8.362129e-02	5.396077e-02	2.767317e-01	1.662677e-01	3.793831e-02	4.446547e-01	2.044678e-02	3.389947e-01	1.725326e-01	3.428804e-01	1.455923e-01	3.707841e-01	2.428663e-01	1.836579e-01	2.026917e-01	2.564263e-01	2.637846e-01	2.369663e-01	2.428229e-01	1.426913e+00	1.388473e+00	1.424053e+00	3.429360e-02	3.779424e-01	3.342485e-01	2.287809e+00
2350000	-9.069868e+04	-3.170106e+02	6.767141e+01	2.022427e-01	1.879112e-01	1.060002e-01	9.656029e-02	2.963702e-01	1.109153e-01	1.478848e-01	2.679897e-01	7.979740e-02	2.548224e-01	1.667513e-01	8.275429e-02	6.980248e-02	3.086684e-01	1.597761e-01	3.786060e-02	3.984870e-01	2.540535e-02	3.428041e-01	1.822761e-01	3.135858e-01	1.613339e-01	3.461948e-01	2.391387e-01	1.756380e-01	2.390286e-01	2.581598e-01	2.648824e-01	2.385123e-01	2.384455e-01	1.684758e+00	1.431416e+00	1.586025e+00	3.054908e-02	3.874826e-01	3.145689e-01	2.297948e+00
2350500	-9.068673e+04	-3.123186e+02	6.562256e+01	1.952391e-01	1.838741e-01	1.234079e-01	9.930205e-02	2.921903e-01	1.059865e-01	1.618459e-01	2.471880e-01	8.725905e-02	2.614092e-01	1.604864e-01	8.181148e-02	6.980248e-02	3.086684e-01	1.610127e-01	3.786060e-02	3.984870e-01	2.416879e-02	3.428041e-01	1.822761e-01	3.295698e-01	1.453499e-01	3.454275e-01	2.377659e-01	1.835125e-01	2.332941e-01	2.598492e-01	2.594221e-01	2.446638e-01	2.360649e-01	1.669450e+00	1.578912e+00	1.455472e+00	3.054908e-02	3.750450e-01	3.270065e-01	2.297948e+00
2351000	-9.070312e+04	-3.086998e+02	6.406101e+01	1.885015e-01	1.808959e-01	1.218409e-01	9.052948e-02	3.133323e-01	1.048998e-01	1.688010e-01	2.623624e-01	8.775712e-02	2.453169e-01	1.624553e-01	7.330720e-02	6.980248e-02	3.184475e-01	1.512336e-01	3.786060e-02	3.984870e-01	2.416879e-02	3.422915e-01	1.751404e-01	3.263542e-01	1.562139e-01	3.490671e-01	2.349170e-01	1.839636e-01	2.320524e-01	2.573246e-01	2.580166e-01	2.341716e-01	2.504871e-01	1.610335e+00	1.651973e+00	1.494982e+00	1.592483e-02	3.809666e-01	3.456631e-01	2.273370e+00
2351500	-9.068072e+04	-3.208360e+02	6.955762e+01	2.152517e-01	1.722357e-01	1.213543e-01	8.862383e-02	3.005518e-01	1.019827e-01	1.522069e-01	2.375080e-01	9.469518e-02	2.394959e-01	1.914778e-01	8.461627e-02	5.370631e-02	2.863143e-01	1.640810e-01	3.666358e-02	4.344681e-01	2.476665e-02	3.382201e-01	1.743980e-01	3.428906e-01	1.444912e-01	3.733991e-01	2.425508e-01	1.774773e-01	2.065728e-01	2.564263e-01	2.640132e-01	2.403885e-01	2.391720e-01	1.418908e+00	1.496244e+00	1.410120e+00	2.323928e-02	3.688003e-01	3.305931e-01	2.300607e+00
2352000	-9.068455e+04	-3.169295e+02	6.769598e+01	2.250983e-01	1.707317e-01	1.109268e-01	8.788948e-02	2.987153e-01	1.066383e-01	1.522069e-01	2.375080e-01	9.469518e-02	2.330896e-01	1.978841e-01	8.461627e-02	5.370631e-02	2.863143e-01	1.640810e-01	3.666358e-02	4.344681e-01	2.476665e-02	3.368394e-01	1.714256e-01	3.436534e-01	1.480817e-01	3.601320e-01	2.402871e-01	1.875103e-01	2.120705e-01	2.561605e-01	2.642790e-01	2.403885e-01	2.391720e-01	1.710974e+00	1.407939e+00	1.446801e+00	2.323928e-02	3.816375e-01	3.178614e-01	2.300501e+00
2352500	-9.070561e+04	-3.182949e+02	6.824117e+01	2.048270e-01	1.724499e-01	1.148951e-01	1.016831e-01	3.150268e-01	9.111810e-02	1.622966e-01	2.491568e-01	9.396587e-02	2.470615e-01	1.679949e-01	7.952428e-02	6.742993e-02	3.133214e-01	1.740161e-01	3.633219e-02	3.841793e-01	2.472106e-02	3.267896e-01	1.764174e-01	3.356454e-01	1.611475e-01	3.577920e-01	2.432012e-01	1.785472e-01	2.204597e-01	2.625759e-01	2.547554e-01	2.423940e-01	2.402748e-01	1.758234e+00	1.454321e+00	1.492899e+00	2.237193e-02	3.693570e-01	3.324067e-01	2.298236e+00
2353000	-9.069552e+04	-3.095406e+02	6.443225e+01	2.198677e-01	1.824206e-01	1.089245e-01	8.782872e-02	3.059932e-01	9.496515e-02	1.622966e-01	2.491568e-01	9.396587e-02	2.470615e-01	1.679949e-01	7.952428e-02	7.486359e-02	3.102792e-01	1.669619e-01	4.246504e-02	3.844170e-01	2.101325e-02	3.267896e-01	1.764174e-01	3.332206e-01	1.635724e-01	3.548357e-01	2.432012e-01	1.785472e-01	2.234159e-01	2.608915e-01	2.578943e-01	2.427220e-01	2.384923e-01	1.712904e+00	1.451466e+00	1.553021e+00	3.120582e-02	3.928846e-01	3.256625e-01	2.281453e+00
2353500	-9.070177e+04	-3.096229e+02	6.452209e+01	2.132196e-01	1.839747e-01	1.064737e-01	9.894985e-02	3.041701e-01	9.321206e-02	1.622966e-01	2.491568e-01	9.396587e-02	2.470615e-01	1.679949e-01	7.952428e-02	6.975311e-02	3.023385e-01	1.654774e-01	5.143656e-02	3.942874e-01	1.670709e-02	3.267896e-01	1.764174e-01	3.332206e-01	1.635724e-01	3.498852e-01	2.482826e-01	1.730057e-01	2.288266e-01	2.608915e-01	2.578943e-01	2.427220e-01	2.384923e-01	1.778102e+00	1.492495e+00	1.316677e+00	7.579505e-03	3.882563e-01	3.484045e-01	2.263339e+00
2354000	-9.070310e+04	-3.121591e+02	6.573122e+01	2.280274e-01	1.870872e-01	1.021866e-01	9.078587e-02	3.058454e-01	8.606753e-02	1.543088e-01	2.487229e-01	8.766223e-02	2.593862e-01	1.746759e-01	7.524395e-02	6.493871e-02	2.837807e-01	1.635829e-01	3.583945e-02	4.290955e-01	2.276279e-02	3.267896e-01	1.764174e-01	3.285620e-01	1.682309e-01	3.564568e-01	2.401435e-01	1.730057e-01	2.303940e-01	2.608915e-01	2.534022e-01	2.427220e-01	2.429843e-01	1.426502e+00	1.501283e+00	1.364087e+00	2.401254e-02	3.665586e-01	3.237151e-01	2.309726e+00
2354500	-9.069998e+04	-3.228622e+02	7.038988e+01	2.137193e-01	1.728047e-01	1.081500e-01	9.096463e-02	3.092627e-01	1.050985e-01	1.441230e-01	2.528457e-01	9.960685e-02	2.311620e-01	1.852937e-01	8.696874e-02	6.320231e-02	3.174050e-01	1.505631e-01	4.249385e-02	4.002392e-01	2.609656e-02	3.340848e-01	1.728434e-01	3.419272e-01	1.511446e-01	3.636811e-01	2.436638e-01	1.806391e-01	2.120160e-01	2.552952e-01	2.636096e-01	2.393516e-01	2.417437e-01	1.581504e+00	1.622101e+00	1.328033e+00	3.830445e-02	3.623702e-01	2.885001e-01	2.349130e+00
2355000	-9.070314e+04	-3.215870e+02	6.994426e+01	2.030986e-01	1.825856e-01	1.126999e-01	8.796998e-02	3.098345e-01	1.038115e-01	1.425982e-01	2.566091e-01	1.000561e-01	2.323773e-01	1.844059e-01	8.395338e-02	5.821217e-02	2.938321e-01	1.564668e-01	3.841829e-02	4.220485e-01	3.102214e-02	3.392628e-01	1.719906e-01	3.366752e-01	1.520715e-01	3.505624e-01	2.562843e-01	1.893743e-01	2.037790e-01	2.566907e-01	2.622141e-01	2.383061e-01	2.427891e-01	1.510431e+00	1.389763e+00	1.328033e+00	3.456846e-02	3.968609e-01	2.840036e-01	2.319135e+00
2355500	-9.069387e+04	-3.134966e+02	6.601837e+01	2.313135e-01	1.926660e-01	1.118469e-01	8.705042e-02	2.837902e-01	9.333299e-02	1.570403e-01	2.252198e-01	9.442558e-02	2.698003e-01	1.804135e-01	7.310044e-02	5.822827e-02	2.598267e-01	1.569330e-01	3.666027e-02	4.633479e-01	2.500393e-02	3.287244e-01	1.778869e-01	3.250351e-01	1.683536e-01	3.671540e-01	2.312707e-01	1.854563e-01	2.161190e-01	2.631047e-01	2.575115e-01	2.442989e-01	2.350849e-01	1.817254e+00	1.602270e+00	1.544668e+00	2.882808e-02	3.774537e-01	3.237751e-01	2.298771e+00
2356000	-9.069455e+04	-3.230315e+02	7.052954e+01	2.042918e-01	1.799397e-01	1.236883e-01	9.514308e-02	2.909526e-01	1.059846e-01	1.465849e-01	2.368528e-01	9.879671e-02	2.533173e-01	1.809498e-01	8.349850e-02	7.029262e-02	2.905844e-01	1.524887e-01	3.464076e-02	4.246850e-01	2.730859e-02	3.488478e-01	1.744059e-01	3.261644e-01	1.505819e-01	3.587103e-01	2.531642e-01	1.810358e-01	2.070897e-01	2.641737e-01	2.541772e-01	2.480126e-01	2.336365e-01	1.554870e+00	1.492512e+00	1.350238e+00	3.456846e-02	3.879030e-01	3.227978e-01	2.289299e+00
2356500	-9.069557e+04	-3.238141e+02	7.083297e+01	2.299115e-01	1.816561e-01	1.047975e-01	9.586131e-02	3.010749e-01	8.669862e-02	1.446940e-01	2.333402e-01	8.675408e-02	2.727553e-01	1.736593e-01	8.879717e-02	4.696737e-02	2.598267e-01	1.630612e-01	4.179291e-02	4.633479e-01	2.500393e-02	3.274987e-01	1.688029e-01	3.401013e-01	1.635971e-01	3.708056e-01	2.312707e-01	1.756184e-01	2.223053e-01	2.619434e-01	2.581106e-01	2.442989e-01	2.356471e-01	1.607895e+00	1.632022e+00	1.283195e+00	2.070121e-02	3.526489e-01	3.001993e-01	2.347152e+00
2357000	-9.071746e+04	-3.316010e+02	7.450280e+01	2.363235e-01	1.799380e-01	1.067357e-01	9.553899e-02	2.946373e-01	8.682653e-02	1.503538e-01	2.599495e-01	8.317704e-02	2.528845e-01	1.778659e-01	7.576924e-02	4.696737e-02	2.681143e-01	1.596814e-01	3.468878e-02	4.633479e-01	2.720032e-02	3.239575e-01	1.705899e-01	3.405381e-01	1.649146e-01	3.708056e-01	2.312707e-01	1.756184e-01	2.223053e-01	2.580316e-01	2.646498e-01	2.348119e-01	2.425067e-01	1.607895e+00	1.632022e+00	1.328338e+00	2.423450e-02	3.479734e-01	2.727951e-01	2.379231e+00
2357500	-9.068178e+04	-3.183758e+02	6.834253e+01	2.154538e-01	1.799397e-01	1.153481e-01	9.873131e-02	2.873643e-01	1.031628e-01	1.466264e-01	2.459586e-01	9.128266e-02	2.533173e-01	1.793581e-01	8.345701e-02	6.743681e-02	2.939360e-01	1.372346e-01	4.446471e-02	4.301201e-01	2.680783e-02	3.446406e-01	1.710579e-01	3.244761e-01	1.598254e-01	3.631864e-01	2.506873e-01	1.803277e-01	2.057986e-01	2.621726e-01	2.563275e-01	2.459146e-01	2.355854e-01	1.689071e+00	1.489887e+00	1.380608e+00	2.176970e-02	3.795034e-01	3.164438e-01	2.304053e+00
2358000	-9.067823e+04	-3.189590e+02	6.861614e+01	2.165519e-01	1.907604e-01	1.007711e-01	1.034005e-01	2.893711e-01	9.914514e-02	1.466264e-01	2.339024e-01	9.128266e-02	2.653735e-01	1.793581e-01	8.345701e-02	4.749098e-02	2.966138e-01	1.591089e-01	4.446471e-02	4.301201e-01	2.220161e-02	3.339835e-01	1.716502e-01	3.260473e-01	1.683190e-01	3.673359e-01	2.386837e-01	1.761882e-01	2.177922e-01	2.621726e-01	2.563275e-01	2.459146e-01	2.355854e-01	1.689071e+00	1.501641e+00	1.341299e+00	1.458350e-02	3.725404e-01	3.197408e-01	2.307719e+00
2358500	-9.069113e+04	-3.081935e+02	6.400224e+01	2.178258e-01	1.907604e-01	1.007711e-01	1.058703e-01	2.893711e-01	9.540132e-02	1.420312e-01	2.544324e-01	9.408538e-02	2.551993e-01	1.716041e-01	8.264768e-02	6.270622e-02	2.980501e-01	1.559020e-01	4.969151e-02	4.140082e-01	1.964195e-02	3.339835e-01	1.716502e-01	3.260473e-01	1.683190e-01	3.545802e-01	2.522837e-01	1.712484e-01	2.218877e-01	2.621726e-01	2.593065e-01	2.348069e-01	2.437140e-01	1.633980e+00	1.415645e+00	1.341299e+00	4.552567e-02	3.731841e-01	3.430850e-01	2.283731e+00
2359000	-9.069243e+04	-3.210852e+02	6.945960e+01	2.251125e-01	1.785149e-01	1.065197e-01	1.036914e-01	2.963544e-01	8.980719e-02	1.618799e-01	2.360545e-01	9.506782e-02	2.457017e-01	1.831728e-01	7.812327e-02	4.836703e-02	2.760973e-01	1.684136e-01	3.843505e-02	4.432015e-01	2.548556e-02	3.373144e-01	1.639581e-01	3.442005e-01	1.545270e-01	3.583685e-01	2.490726e-01	1.849898e-01	2.075691e-01	2.610209e-01	2.641814e-01	2.343086e-01	2.404891e-01	1.722974e+00	1.706160e+00	1.361015e+00	2.582919e-02	3.635108e-01	2.913100e-01	2.345179e+00
2359500	-9.068128e+04	-3.239703e+02	7.088296e+01	2.228471e-01	1.827621e-01	1.040035e-01	9.689931e-02	2.959075e-01	9.758059e-02	1.618799e-01	2.385649e-01	9.255748e-02	2.457017e-01	1.831728e-01	7.812327e-02	5.113998e-02	2.881610e-01	1.695361e-01	3.073312e-02	4.386032e-01	2.182665e-02	3.373144e-01	1.639581e-01	3.442005e-01	1.545270e-01	3.607371e-01	2.437587e-01	1.777345e-01	2.177697e-01	2.563430e-01	2.634977e-01	2.409521e-01	2.392072e-01	1.645090e+00	1.493277e+00	1.432933e+00	2.176393e-02	3.450715e-01	3.097493e-01	2.345179e+00
2360000	-9.068067e+04	-3.276416e+02	7.261139e+01	2.190057e-01	1.644128e-01	1.177041e-01	1.008980e-01	2.977644e-01	1.002150e-01	1.611182e-01	2.358303e-01	9.415369e-02	2.588636e-01	1.791138e-01	7.092035e-02	5.113998e-02	2.881610e-01	1.695361e-01	3.073312e-02	4.386032e-01	2.182665e-02	3.343085e-01	1.697382e-01	3.458735e-01	1.500799e-01	3.476174e-01	2.472554e-01	1.826302e-01	2.224970e-01	2.622863e-01	2.575543e-01	2.409521e-01	2.392072e-01	1.675178e+00	1.520010e+00	1.357195e+00	3.848144e-02	3.581329e-01	2.859246e-01	2.355943e+00
2360500	-9.068533e+04	-3.256577e+02	7.168591e+01	2.327316e-01	1.687128e-01	1.152084e-01	1.004754e-01	2.834373e-01	9.943451e-02	1.563394e-01	2.216435e-01	9.276331e-02	2.692358e-01	1.875686e-01	7.244934e-02	5.396453e-02	2.856319e-01	1.569627e-01	2.941447e-02	4.495681e-01	2.445826e-02	3.343085e-01	1.655195e-01	3.458735e-01	1.542986e-01	3.698377e-01	2.339167e-01	1.809022e-01	2.153433e-01	2.622863e-01	2.575543e-01	2.409521e-01	2.392072e-01	1.688767e+00	1.558623e+00	1.286434e+00	1.653779e-02	3.512852e-01	3.285504e-01	2.320164e+00
2361000	-9.069044e+04	-3.330510e+02	7.539982e+01	2.238868e-01	1.830485e-01	1.111749e-01	9.567399e-02	2.753108e-01	1.109050e-01	1.524299e-01	2.243810e-01	8.943015e-02	2.628231e-01	1.964794e-01	7.445647e-02	5.227281e-02	2.785768e-01	1.522467e-01	3.568863e-02	4.562396e-01	2.497552e-02	3.343085e-01	1.655195e-01	3.458735e-01	1.542986e-01	3.698377e-01	2.339167e-01	1.809022e-01	2.153433e-01	2.588652e-01	2.609755e-01	2.409521e-01	2.392072e-01	1.651868e+00	1.376204e+00	1.153097e+00	1.945249e-02	3.497397e-01	3.192361e-01	2.331024e+00
2361500	-9.069351e+04	-3.397448e+02	7.879290e+01	2.343470e-01	1.807585e-01	1.178988e-01	9.296770e-02	2.766433e-01	9.738464e-02	1.524299e-01	2.296066e-01	8.943015e-02	2.628231e-01	1.964794e-01	6.923086e-02	5.409610e-02	2.995143e-01	1.535547e-01	4.045703e-02	4.238071e-01	2.857086e-02	3.343085e-01	1.667276e-01	3.403079e-01	1.586560e-01	3.698377e-01	2.339167e-01	1.809022e-01	2.153433e-01	2.588652e-01	2.609755e-01	2.409521e-01	2.392072e-01	1.579796e+00	1.376204e+00	1.153097e+00	2.473113e-02	3.455881e-01	3.126968e-01	2.341715e+00
2362000	-9.069071e+04	-3.113011e+02	6.523929e+01	2.048812e-01	1.811789e-01	1.082205e-01	9.986366e-02	3.073948e-01	9.846086e-02	1.531997e-01	2.412162e-01	1.003318e-01	2.614730e-01	1.730579e-01	7.072146e-02	5.323546e-02	2.740878e-01	1.608767e-01	4.376801e-02	4.499414e-01	1.809057e-02	3.402114e-01	1.788386e-01	3.300457e-01	1.509044e-01	3.547808e-01	2.462661e-01	1.798927e-01	2.190605e-01	2.686638e-01	2.487210e-01	2.443579e-01	2.382572e-01	1.523324e+00	1.454343e+00	1.602137e+00	3.212007e-02	4.059286e-01	3.390765e-01	2.254995e+00
2362500	-9.067147e+04	-3.098051e+02	6.450617e+01	2.048812e-01	1.811789e-01	1.082205e-01	9.986366e-02	3.038994e-01	1.019563e-01	1.572158e-01	2.445886e-01	9.930401e-02	2.536250e-01	1.770582e-01	6.820837e-02	5.323546e-02	2.755108e-01	1.608767e-01	4.234501e-02	4.499414e-01	1.809057e-02	3.402114e-01	1.788386e-01	3.300457e-01	1.509044e-01	3.568788e-01	2.397544e-01	1.798927e-01	2.234741e-01	2.580088e-01	2.566591e-01	2.470748e-01	2.382572e-01	1.694922e+00	1.560126e+00	1.552027e+00	2.508280e-02	3.985897e-01	3.367298e-01	2.264680e+00
2363000	-9.068461e+04	-3.168364e+02	6.761166e+01	2.009884e-01	1.816376e-01	1.143300e-01	9.401877e-02	3.088269e-01	1.001983e-01	1.662639e-01	2.317724e-01	9.478174e-02	2.613913e-01	1.752011e-01	7.058958e-02	4.615134e-02	2.814293e-01	1.695441e-01	5.409553e-02	4.400991e-01	8.680632e-03	3.295376e-01	1.771530e-01	3.405789e-01	1.527306e-01	3.481620e-01	2.457553e-01	1.918057e-01	2.142770e-01	2.614923e-01	2.598907e-01	2.464284e-01	2.321886e-01	1.661636e+00	1.449324e+00	1.552027e+00	2.307577e-02	3.758073e-01	3.312081e-01	2.292985e+00
2363500	-9.068561e+04	-3.145503e+02	6.667452e+01	2.009884e-01	1.776343e-01	1.143300e-01	9.401877e-02	3.088269e-01	1.042017e-01	1.529411e-01	2.353310e-01	9.706798e-02	2.651320e-01	1.820318e-01	6.749609e-02	5.302633e-02	2.919249e-01	1.676399e-01	5.678246e-02	4.181721e-01	1.245434e-02	3.295376e-01	1.759407e-01	3.405789e-01	1.539428e-01	3.435735e-01	2.526801e-01	1.903293e-01	2.134171e-01	2.634832e-01	2.598907e-01	2.444375e-01	2.321886e-01	1.590562e+00	1.509777e+00	1.408086e+00	3.344704e-02	3.816206e-01	3.167252e-01	2.301654e+00
2364000	-9.068916e+04	-3.103327e+02	6.492923e+01	2.109484e-01	1.819921e-01	1.134798e-01	8.441798e-02	3.004623e-01	1.086994e-01	1.576795e-01	2.353310e-01	9.832184e-02	2.603936e-01	1.820318e-01	6.624223e-02	4.828547e-02	2.961547e-01	1.745526e-01	5.936090e-02	4.055377e-01	1.610861e-02	3.294605e-01	1.805568e-01	3.327041e-01	1.572785e-01	3.444417e-01	2.440568e-01	1.829160e-01	2.285855e-01	2.559287e-01	2.624306e-01	2.444375e-01	2.372032e-01	1.502529e+00	1.459845e+00	1.375612e+00	3.790439e-02	3.919730e-01	3.226735e-01	2.285354e+00
2364500	-9.067989e+04	-3.120842e+02	6.552838e+01	2.109484e-01	1.819921e-01	1.134798e-01	1.001176e-01	2.847627e-01	1.086994e-01	1.576795e-01	2.353310e-01	9.832184e-02	2.603936e-01	1.820318e-01	6.624223e-02	7.112339e-02	3.051625e-01	1.682700e-01	4.017716e-02	4.025341e-01	1.273285e-02	3.283856e-01	1.776134e-01	3.364403e-01	1.575607e-01	3.518823e-01	2.466616e-01	1.804694e-01	2.209867e-01	2.576742e-01	2.564496e-01	2.489895e-01	2.368867e-01	1.682738e+00	1.448186e+00	1.557603e+00	1.905071e-02	3.919730e-01	3.226735e-01	2.285354e+00
2365000	-9.068173e+04	-3.067007e+02	6.329099e+01	2.124167e-01	1.933499e-01	1.050640e-01	9.718951e-02	2.885688e-01	1.034111e-01	1.449894e-01	2.440625e-01	1.008808e-01	2.551651e-01	1.825760e-01	7.232629e-02	7.112339e-02	3.051625e-01	1.682700e-01	4.232919e-02	4.003821e-01	1.273285e-02	3.298130e-01	1.750940e-01	3.380363e-01	1.570567e-01	3.518823e-01	2.466616e-01	1.840076e-01	2.174485e-01	2.628088e-01	2.534125e-01	2.432980e-01	2.404807e-01	1.679770e+00	1.439558e+00	1.481465e+00	2.527839e-02	3.999935e-01	3.393225e-01	2.260684e+00
2365500	-9.068906e+04	-3.036521e+02	6.194696e+01	2.124167e-01	1.933499e-01	1.050640e-01	9.718951e-02	2.885688e-01	1.034111e-01	1.479063e-01	2.411456e-01	1.008808e-01	2.551651e-01	1.825760e-01	7.232629e-02	6.539932e-02	2.975774e-01	1.899878e-01	5.081253e-02	3.754683e-01	2.075462e-02	3.178468e-01	1.787423e-01	3.424990e-01	1.609118e-01	3.518823e-01	2.466616e-01	1.840076e-01	2.174485e-01	2.575041e-01	2.580328e-01	2.459905e-01	2.384726e-01	1.679770e+00	1.449936e+00	1.690751e+00	2.100546e-02	4.008772e-01	3.393225e-01	2.259800e+00
2366000	-9.069131e+04	-2.963804e+02	5.905033e+01	2.072461e-01	1.857910e-01	1.192467e-01	1.000575e-01	2.866785e-01	1.009802e-01	1.594892e-01	2.428161e-01	1.017103e-01	2.408544e-01	1.844337e-01	7.069627e-02	6.391272e-02	2.988718e-01	1.836919e-01	5.483109e-02	3.762809e-01	2.241161e-02	3.365876e-01	1.781005e-01	3.287404e-01	1.565715e-01	3.518823e-01	2.501007e-01	1.860779e-01	2.119390e-01	2.595540e-01	2.580328e-01	2.459905e-01	2.364227e-01	1.666545e+00	1.386406e+00	1.777163e+00	2.960143e-02	4.481172e-01	3.733202e-01	2.178563e+00
2366500	-9.069001e+04	-2.935914e+02	5.800865e+01	2.222087e-01	1.906362e-01	1.072705e-01	1.040012e-01	2.690563e-01	1.068269e-01	1.501776e-01	2.511141e-01	9.304854e-02	2.420135e-01	1.886504e-01	7.499592e-02	5.546411e-02	2.999205e-01	1.869854e-01	5.084721e-02	3.763973e-01	3.038554e-02	3.330473e-01	1.753103e-01	3.292993e-01	1.623431e-01	3.591746e-01	2.437512e-01	1.786743e-01	2.183999e-01	2.595540e-01	2.580328e-01	2.459905e-01	2.364227e-01	1.666545e+00	1.444653e+00	1.632556e+00	4.389633e-02	4.472085e-01	3.858727e-01	2.166919e+00
2367000	-9.068899e+04	-2.928999e+02	5.771135e+01	2.222087e-01	1.906362e-01	1.072705e-01	1.040012e-01	2.690563e-01	1.068269e-01	1.501776e-01	2.511141e-01	9.304854e-02	2.420135e-01	1.886504e-01	7.499592e-02	6.909975e-02	3.150114e-01	1.600495e-01	4.021935e-02	3.875263e-01	2.809372e-02	3.392780e-01	1.728369e-01	3.235570e-01	1.643281e-01	3.581760e-01	2.467986e-01	1.814503e-01	2.135751e-01	2.596385e-01	2.616529e-01	2.358793e-01	2.428293e-01	1.620069e+00	1.506089e+00	1.705991e+00	1.282842e-02	4.242764e-01	3.722811e-01	2.203442e+00
2367500	-9.067955e+04	-3.013518e+02	6.086781e+01	2.222087e-01	1.963289e-01	1.072705e-01	8.774303e-02	2.819764e-01	1.044724e-01	1.500223e-01	2.530901e-01	9.584750e-02	2.383269e-01	1.805273e-01	8.218588e-02	6.909975e-02	3.150114e-01	1.600495e-01	4.021935e-02	3.875263e-01	2.809372e-02	3.221940e-01	1.833315e-01	3.366372e-01	1.578373e-01	3.588720e-01	2.440136e-01	1.824054e-01	2.147090e-01	2.617649e-01	2.564529e-01	2.416430e-01	2.401392e-01	1.909072e+00	1.563286e+00	1.721439e+00	2.603164e-02	3.974554e-01	3.637534e-01	2.238791e+00
2368000	-9.067669e+04	-3.002224e+02	6.054733e+01	2.100927e-01	1.964419e-01	1.113831e-01	9.542248e-02	2.861944e-01	1.004655e-01	1.500223e-01	2.530901e-01	9.584750e-02	2.383269e-01	1.805273e-01	8.218588e-02	6.424859e-02	2.879329e-01	1.877067e-01	3.551623e-02	3.922535e-01	3.234207e-02	3.221940e-01	1.833315e-01	3.308943e-01	1.635801e-01	3.588720e-01	2.457442e-01	1.804602e-01	2.149236e-01	2.616647e-01	2.565626e-01	2.467165e-01	2.350561e-01	1.792393e+00	1.443320e+00	1.631536e+00	2.522074e-02	4.275322e-01	3.693246e-01	2.203143e+00
2368500	-9.067300e+04	-3.082625e+02	6.387688e+01	2.171611e-01	1.912046e-01	1.137141e-01	9.834009e-02	2.833961e-01	9.618400e-02	1.548237e-01	2.451783e-01	9.320182e-02	2.462753e-01	1.830297e-01	7.749121e-02	6.879150e-02	2.927051e-01	1.630974e-01	3.485557e-02	4.131965e-01	2.735391e-02	3.370356e-01	1.769311e-01	3.208253e-01	1.652080e-01	3.588720e-01	2.497371e-01	1.764673e-01	2.149236e-01	2.600530e-01	2.519914e-01	2.512877e-01	2.366678e-01	1.755341e+00	1.509049e+00	1.494280e+00	2.522074e-02	4.111054e-01	3.424484e-01	2.246446e+00
2369000	-9.068497e+04	-3.015421e+02	6.112516e+01	2.078678e-01	1.862704e-01	1.078030e-01	1.086896e-01	2.914771e-01	9.789215e-02	1.353677e-01	2.493671e-01	9.448119e-02	2.568453e-01	1.780687e-01	8.587002e-02	6.912160e-02	2.893185e-01	1.815496e-01	3.877316e-02	4.023686e-01	1.886854e-02	3.370356e-01	1.769311e-01	3.307699e-01	1.552634e-01	3.632520e-01	2.505419e-01	1.732162e-01	2.129900e-01	2.600530e-01	2.519914e-01	2.471858e-01	2.407697e-01	1.747770e+00	1.370651e+00	1.624019e+00	3.737023e-02	4.172459e-01	3.352999e-01	2.247454e+00
2369500	-9.067595e+04	-3.116602e+02	6.531504e+01	2.223155e-01	1.802248e-01	1.036086e-01	9.016952e-02	2.936592e-01	1.100225e-01	1.383478e-01	2.493671e-01	9.448119e-02	2.568453e-01	1.750886e-01	8.587002e-02	7.129656e-02	2.907244e-01	1.666529e-01	3.683515e-02	4.113893e-01	2.310170e-02	3.370356e-01	1.831587e-01	3.240916e-01	1.557141e-01	3.609541e-01	2.466695e-01	1.768118e-01	2.155646e-01	2.616319e-01	2.504126e-01	2.471858e-01	2.407697e-01	1.737391e+00	1.458920e+00	1.565587e+00	2.721892e-02	4.043666e-01	3.516049e-01	2.244029e+00
2370000	-9.068602e+04	-3.148126e+02	6.681829e+01	2.206545e-01	1.769555e-01	9.635322e-02	8.996647e-02	3.111151e-01	1.049552e-01	1.599800e-01	2.510466e-01	9.312928e-02	2.464036e-01	1.710967e-01	7.834385e-02	6.939786e-02	2.935595e-01	1.759396e-01	4.597978e-02	3.970441e-01	1.807913e-02	3.421429e-01	1.780514e-01	3.240916e-01	1.557141e-01	3.609541e-01	2.466695e-01	1.768118e-01	2.155646e-01	2.606922e-01	2.521509e-01	2.463692e-01	2.407877e-01	1.427522e+00	1.511052e+00	1.503250e+00	1.777972e-02	3.718209e-01	3.407612e-01	2.287418e+00
2370500	-9.067044e+04	-3.143156e+02	6.661670e+01	2.152729e-01	1.732383e-01	1.115242e-01	9.653198e-02	2.941178e-01	1.093149e-01	1.581481e-01	2.375864e-01	9.614628e-02	2.463179e-01	1.781994e-01	8.360197e-02	6.939786e-02	2.935595e-01	1.759396e-01	4.597978e-02	3.970441e-01	1.807913e-02	3.462785e-01	1.736573e-01	3.268604e-01	1.532038e-01	3.609541e-01	2.466695e-01	1.768118e-01	2.155646e-01	2.597499e-01	2.638783e-01	2.376512e-01	2.387206e-01	1.589462e+00	1.387778e+00	1.428877e+00	1.994197e-02	3.759648e-01	3.307067e-01	2.293329e+00
2371000	-9.067766e+04	-3.134893e+02	6.625997e+01	2.056203e-01	1.817122e-01	1.128681e-01	9.652617e-02	2.912982e-01	1.119751e-01	1.521318e-01	2.395558e-01	9.614628e-02	2.503648e-01	1.782427e-01	8.355864e-02	6.770792e-02	2.889228e-01	1.668263e-01	4.541019e-02	4.147165e-01	1.641626e-02	3.350751e-01	1.790181e-01	3.291043e-01	1.568026e-01	3.668225e-01	2.415446e-01	1.798033e-01	2.118297e-01	2.532965e-01	2.579710e-01	2.500268e-01	2.387057e-01	1.466610e+00	1.362678e+00	1.570133e+00	2.835363e-02	3.777769e-01	3.288946e-01	2.293329e+00
2371500	-9.067850e+04	-3.089459e+02	6.420067e+01	2.056203e-01	1.817122e-01	1.128681e-01	9.652617e-02	2.912982e-01	1.119751e-01	1.422312e-01	2.530246e-01	9.974682e-02	2.561743e-01	1.623015e-01	8.652164e-02	6.410882e-02	2.909782e-01	1.748124e-01	4.382670e-02	4.062294e-01	2.004453e-02	3.400985e-01	1.772485e-01	3.302210e-01	1.524320e-01	3.473260e-01	2.502268e-01	1.808542e-01	2.215930e-01	2.565805e-01	2.626404e-01	2.417733e-01	2.390059e-01	1.678584e+00	1.419931e+00	1.572974e+00	2.890323e-02	3.981435e-01	3.489852e-01	2.252871e+00
2372000	-9.068184e+04	-3.128113e+02	6.583316e+01	2.166178e-01	1.793212e-01	1.109156e-01	8.929826e-02	2.946057e-01	1.092414e-01	1.529825e-01	2.480999e-01	8.877419e-02	2.610528e-01	1.684472e-01	8.064347e-02	6.410882e-02	2.909782e-01	1.748124e-01	4.382670e-02	4.062294e-01	2.004453e-02	3.400985e-01	1.772485e-01	3.302210e-01	1.524320e-01	3.504648e-01	2.367030e-01	1.768838e-01	2.359484e-01	2.626340e-01	2.520283e-01	2.463141e-01	2.390236e-01	1.657747e+00	1.593945e+00	1.455962e+00	1.877660e-02	3.937148e-01	3.325969e-01	2.273688e+00
2372500	-9.070386e+04	-3.044320e+02	6.230072e+01	2.099061e-01	1.801879e-01	1.148142e-01	9.551978e-02	2.937716e-01	1.058005e-01	1.566854e-01	2.411025e-01	9.679453e-02	2.440021e-01	1.770812e-01	8.433425e-02	6.976204e-02	3.090673e-01	1.617940e-01	3.446169e-02	3.943850e-01	3.052991e-02	3.368934e-01	1.762297e-01	3.300004e-01	1.568764e-01	3.645093e-01	2.481166e-01	1.775897e-01	2.097844e-01	2.622402e-01	2.569349e-01	2.405905e-01	2.402345e-01	1.752275e+00	1.349722e+00	1.631545e+00	2.457507e-02	4.186221e-01	3.588614e-01	2.222517e+00
2373000	-9.068398e+04	-3.186487e+02	6.835072e+01	2.166178e-01	1.793212e-01	1.123182e-01	8.789566e-02	2.946057e-01	1.092414e-01	1.607124e-01	2.545410e-01	9.183478e-02	2.446187e-01	1.744735e-01	7.381961e-02	5.740707e-02	3.042280e-01	1.795060e-01	3.909755e-02	4.012147e-01	1.854668e-02	3.323801e-01	1.772249e-01	3.387213e-01	1.516737e-01	3.424549e-01	2.428711e-01	1.801027e-01	2.345714e-01	2.558113e-01	2.622417e-01	2.456493e-01	2.362977e-01	1.714404e+00	1.609682e+00	1.489971e+00	3.685788e-02	3.620241e-01	3.182470e-01	2.319729e+00
2373500	-9.069765e+04	-3.057180e+02	6.284342e+01	2.173869e-01	1.759506e-01	1.103486e-01	9.708970e-02	2.941534e-01	1.050708e-01	1.461943e-01	2.440426e-01	9.702651e-02	2.611148e-01	1.884779e-01	6.314385e-02	7.334528e-02	3.090673e-01	1.653931e-01	3.086261e-02	3.943850e-01	2.694667e-02	3.408556e-01	1.755299e-01	3.347879e-01	1.488267e-01	3.629549e-01	2.377694e-01	1.797858e-01	2.194900e-01	2.582996e-01	2.617357e-01	2.412059e-01	2.387588e-01	1.451352e+00	1.664866e+00	1.582727e+00	1.110034e-02	3.888149e-01	3.546715e-01	2.256514e+00
2374000	-9.067480e+04	-3.218955e+02	6.992963e+01	2.166178e-01	1.793212e-01	1.176298e-01	8.258398e-02	2.946057e-01	1.092414e-01	1.637827e-01	2.570700e-01	9.072757e-02	2.454865e-01	1.693812e-01	7.355203e-02	5.803482e-02	2.902259e-01	1.806596e-01	3.290676e-02	4.166113e-01	2.156153e-02	3.333094e-01	1.773798e-01	3.401384e-01	1.491725e-01	3.412314e-01	2.485603e-01	1.809633e-01	2.292450e-01	2.558113e-01	2.622417e-01	2.456493e-01	2.362977e-01	1.599126e+00	1.517973e+00	1.451660e+00	2.422254e-02	3.689685e-01	3.267888e-01	2.304243e+00
2374500	-9.068927e+04	-3.045653e+02	6.234301e+01	2.104517e-01	1.922741e-01	1.060856e-01	1.006679e-01	2.898785e-01	1.006422e-01	1.581502e-01	2.519491e-01	8.212786e-02	2.457660e-01	1.759334e-01	8.607340e-02	7.723753e-02	3.120428e-01	1.532049e-01	4.313769e-02	3.956092e-01	1.876789e-02	3.297603e-01	1.735359e-01	3.395186e-01	1.571852e-01	3.653606e-01	2.348195e-01	1.775429e-01	2.222770e-01	2.582996e-01	2.617357e-01	2.412059e-01	2.387588e-01	1.583451e+00	1.664866e+00	1.515200e+00	3.295584e-02	3.983792e-01	3.459025e-01	2.255718e+00
2375000	-9.068002e+04	-3.176395e+02	6.805658e+01	2.277432e-01	1.785400e-01	1.134591e-01	8.416996e-02	2.912104e-01	1.048774e-01	1.437227e-01	2.594806e-01	9.333309e-02	2.422828e-01	1.751251e-01	8.605580e-02	5.900217e-02	2.902259e-01	1.681344e-01	3.796145e-02	4.166113e-01	2.806472e-02	3.252828e-01	1.707423e-01	3.443414e-01	1.596335e-01	3.438772e-01	2.538789e-01	1.829321e-01	2.193118e-01	2.678093e-01	2.545067e-01	2.420605e-01	2.356234e-01	1.562743e+00	1.460588e+00	1.440616e+00	3.587502e-02	3.834302e-01	3.170476e-01	2.299522e+00
2375500	-9.068164e+04	-3.159386e+02	6.726441e+01	2.277432e-01	1.785400e-01	1.134591e-01	8.416996e-02	2.912104e-01	1.048774e-01	1.485234e-01	2.591757e-01	1.014092e-01	2.375324e-01	1.683002e-01	8.505903e-02	6.324766e-02	2.840234e-01	1.639524e-01	3.147952e-02	4.263733e-01	3.092375e-02	3.223704e-01	1.769903e-01	3.498260e-01	1.508134e-01	3.487957e-01	2.516065e-01	1.738311e-01	2.257668e-01	2.585823e-01	2.577338e-01	2.455683e-01	2.381155e-01	1.601192e+00	1.469699e+00	1.480814e+00	2.381883e-02	3.763553e-01	3.267786e-01	2.296866e+00
2376000	-9.070728e+04	-3.175861e+02	6.791809e+01	2.070268e-01	1.772463e-01	1.108949e-01	9.599962e-02	2.989089e-01	1.099236e-01	1.590155e-01	2.382070e-01	9.019643e-02	2.623575e-01	1.763071e-01	7.391638e-02	6.390198e-02	3.137702e-01	1.542331e-01	4.721093e-02	4.034316e-01	1.745219e-02	3.387719e-01	1.720622e-01	3.311509e-01	1.580150e-01	3.653606e-01	2.427343e-01	1.775429e-01	2.143622e-01	2.569129e-01	2.627854e-01	2.387582e-01	2.415435e-01	1.699027e+00	1.574656e+00	1.448133e+00	3.204180e-02	3.828150e-01	3.384210e-01	2.278764e+00
2376500	-9.070770e+04	-3.165177e+02	6.746432e+01	2.049606e-01	1.772463e-01	1.046381e-01	1.043226e-01	2.989089e-01	1.099236e-01	1.590155e-01	2.382070e-01	9.019643e-02	2.623575e-01	1.763071e-01	7.391638e-02	6.291534e-02	3.137702e-01	1.542331e-01	4.721093e-02	4.034316e-01	1.843882e-02	3.442414e-01	1.720622e-01	3.311509e-01	1.525456e-01	3.589039e-01	2.404465e-01	1.798202e-01	2.208294e-01	2.549774e-01	2.677175e-01	2.334773e-01	2.438278e-01	1.728073e+00	1.508366e+00	1.441050e+00	2.852762e-02	3.678143e-01	3.169843e-01	2.315201e+00
2377000	-9.070637e+04	-3.229239e+02	7.038085e+01	2.049606e-01	1.772463e-01	1.046381e-01	1.043226e-01	2.989089e-01	1.099236e-01	1.590155e-01	2.382070e-01	9.019643e-02	2.623575e-01	1.763071e-01	7.391638e-02	6.291534e-02	3.137702e-01	1.542331e-01	4.721093e-02	4.034316e-01	1.843882e-02	3.394925e-01	1.772906e-01	3.270282e-01	1.561886e-01	3.589039e-01	2.404465e-01	1.798202e-01	2.208294e-01	2.582505e-01	2.546591e-01	2.416738e-01	2.454167e-01	1.608917e+00	1.710306e+00	1.293785e+00	2.389317e-02	3.491786e-01	3.097148e-01	2.341107e+00
2377500	-9.071780e+04	-3.264851e+02	7.224756e+01	2.178109e-01	1.749292e-01	1.076484e-01	8.771747e-02	3.088015e-01	1.030925e-01	1.400744e-01	2.536378e-01	8.379830e-02	2.767445e-01	1.764365e-01	6.930852e-02	6.323921e-02	3.145377e-01	1.630738e-01	4.890388e-02	3.945478e-01	1.569750e-02	3.364749e-01	1.729077e-01	3.405560e-01	1.500614e-01	3.577970e-01	2.442000e-01	1.748596e-01	2.231434e-01	2.579698e-01	2.546782e-01	2.438780e-01	2.434740e-01	1.371798e+00	1.327252e+00	1.466585e+00	9.695174e-03	3.693331e-01	3.148258e-01	2.315841e+00
2378000	-9.072521e+04	-3.249320e+02	7.143369e+01	2.183869e-01	1.812957e-01	1.088109e-01	9.513999e-02	2.982726e-01	9.809389e-02	1.485598e-01	2.317982e-01	8.960345e-02	2.670585e-01	1.745277e-01	8.845245e-02	5.212734e-02	3.073049e-01	1.732616e-01	4.664026e-02	4.020031e-01	1.866285e-02	3.388401e-01	1.712245e-01	3.439254e-01	1.460099e-01	3.692189e-01	2.454124e-01	1.765964e-01	2.087724e-01	2.578248e-01	2.605448e-01	2.394829e-01	2.421474e-01	1.397228e+00	1.515936e+00	1.434742e+00	1.968011e-02	3.417684e-01	3.312252e-01	2.327006e+00
2378500	-9.071153e+04	-3.174792e+02	6.801093e+01	2.183869e-01	1.812957e-01	1.088109e-01	9.513999e-02	2.982726e-01	9.809389e-02	1.583487e-01	2.361118e-01	8.888083e-02	2.538233e-01	1.743591e-01	8.847628e-02	4.861088e-02	3.073049e-01	1.767781e-01	4.664026e-02	4.020031e-01	1.866285e-02	3.246767e-01	1.738606e-01	3.442787e-01	1.571840e-01	3.546359e-01	2.378818e-01	1.785799e-01	2.289023e-01	2.578248e-01	2.607964e-01	2.406574e-01	2.407213e-01	1.511000e+00	1.472762e+00	1.422440e+00	2.061400e-02	3.735290e-01	3.281157e-01	2.298355e+00
2379000	-9.069642e+04	-3.144924e+02	6.660868e+01	2.211248e-01	1.812957e-01	1.060729e-01	9.513999e-02	2.982726e-01	9.809389e-02	1.571345e-01	2.527106e-01	8.888083e-02	2.372245e-01	1.743591e-01	8.969051e-02	4.199704e-02	3.073049e-01	1.833919e-01	4.664026e-02	4.020031e-01	1.866285e-02	3.246767e-01	1.735015e-01	3.442787e-01	1.575431e-01	3.640696e-01	2.425610e-01	1.801995e-01	2.131699e-01	2.572272e-01	2.613941e-01	2.406574e-01	2.407213e-01	1.635086e+00	1.472762e+00	1.493433e+00	2.061400e-02	3.863208e-01	3.387331e-01	2.274946e+00
2379500	-9.068968e+04	-3.155273e+02	6.699030e+01	2.213506e-01	1.873159e-01	1.112393e-01	9.232110e-02	2.880608e-01	9.971225e-02	1.460137e-01	2.552707e-01	8.446104e-02	2.611588e-01	1.656552e-01	8.744052e-02	5.697966e-02	3.124389e-01	1.807559e-01	4.803525e-02	3.899573e-01	1.183291e-02	3.312036e-01	1.772302e-01	3.306040e-01	1.609623e-01	3.640696e-01	2.425610e-01	1.801995e-01	2.131699e-01	2.572272e-01	2.613941e-01	2.406574e-01	2.407213e-01	1.725705e+00	1.582532e+00	1.455713e+00	2.676455e-02	3.686043e-01	3.495987e-01	2.281797e+00
2380000	-9.069336e+04	-3.118858e+02	6.555877e+01	2.250372e-01	1.874228e-01	1.112393e-01	9.232110e-02	2.880608e-01	9.591875e-02	1.295684e-01	2.634946e-01	9.494032e-02	2.734900e-01	1.554836e-01	8.302319e-02	5.816201e-02	2.947932e-01	1.800161e-01	4.177184e-02	3.908144e-01	3.444248e-02	3.335918e-01	1.719795e-01	3.374970e-01	1.569317e-01	3.640696e-01	2.529502e-01	1.687457e-01	2.142345e-01	2.601731e-01	2.613941e-01	2.408694e-01	2.375634e-01	1.535720e+00	1.427951e+00	1.455713e+00	2.499639e-02	3.903294e-01	3.525143e-01	2.257156e+00
2380500	-9.068827e+04	-3.093545e+02	6.445874e+01	2.250372e-01	1.874228e-01	1.112393e-01	9.232110e-02	2.880608e-01	9.591875e-02	1.472148e-01	2.425418e-01	8.792144e-02	2.617745e-01	1.770277e-01	8.351978e-02	5.259621e-02	2.986672e-01	1.746199e-01	3.819341e-02	4.078615e-01	2.806175e-02	3.335918e-01	1.697266e-01	3.397499e-01	1.569317e-01	3.763483e-01	2.446747e-01	1.754597e-01	2.035173e-01	2.601731e-01	2.613941e-01	2.408694e-01	2.375634e-01	1.613281e+00	1.427951e+00	1.427389e+00	2.097623e-02	4.074160e-01	3.721808e-01	2.220403e+00
2381000	-9.069588e+04	-3.079180e+02	6.385717e+01	2.151595e-01	1.893953e-01	1.029590e-01	9.683628e-02	2.990466e-01	9.660328e-02	1.472148e-01	2.425418e-01	8.792144e-02	2.617745e-01	1.770277e-01	8.351978e-02	5.870499e-02	2.866339e-01	1.727285e-01	4.310838e-02	4.095181e-01	2.930619e-02	3.335918e-01	1.775594e-01	3.319171e-01	1.569317e-01	3.762162e-01	2.446747e-01	1.695999e-01	2.095092e-01	2.601731e-01	2.613941e-01	2.408694e-01	2.375634e-01	1.540224e+00	1.345353e+00	1.575627e+00	2.013164e-02	4.090839e-01	3.502555e-01	2.240661e+00
2381500	-9.069593e+04	-3.118015e+02	6.545566e+01	2.111672e-01	1.968682e-01	1.029707e-01	9.968016e-02	2.910896e-01	9.822416e-02	1.435528e-01	2.425418e-01	9.845998e-02	2.617745e-01	1.701512e-01	8.351978e-02	5.185733e-02	2.779746e-01	1.793061e-01	4.817841e-02	4.183214e-01	2.436213e-02	3.347605e-01	1.768108e-01	3.277196e-01	1.607091e-01	3.563562e-01	2.528262e-01	1.750715e-01	2.157460e-01	2.629155e-01	2.573071e-01	2.425417e-01	2.372356e-01	1.540224e+00	1.464686e+00	1.570273e+00	2.013164e-02	3.991274e-01	3.541623e-01	2.246710e+00
2382000	-9.069193e+04	-3.077822e+02	6.385615e+01	2.227012e-01	1.813028e-01	1.125901e-01	9.466876e-02	2.949149e-01	9.382215e-02	1.509585e-01	2.412625e-01	9.787467e-02	2.489926e-01	1.748622e-01	8.604952e-02	4.904705e-02	2.722521e-01	1.785644e-01	4.253869e-02	4.265310e-01	3.106676e-02	3.390147e-01	1.761737e-01	3.276477e-01	1.571639e-01	3.614251e-01	2.581804e-01	1.751981e-01	2.051964e-01	2.593268e-01	2.608959e-01	2.425417e-01	2.372356e-01	1.455662e+00	1.452298e+00	1.419930e+00	2.965881e-02	4.175831e-01	3.298734e-01	2.252544e+00
2382500	-9.068843e+04	-3.098604e+02	6.463988e+01	2.169024e-01	1.827465e-01	1.131443e-01	9.840676e-02	2.963138e-01	9.248621e-02	1.473816e-01	2.455369e-01	9.360026e-02	2.525695e-01	1.748622e-01	8.604952e-02	6.151757e-02	2.792472e-01	1.689386e-01	3.321725e-02	4.214801e-01	3.559930e-02	3.238550e-01	1.750828e-01	3.391685e-01	1.618936e-01	3.583991e-01	2.464746e-01	1.751900e-01	2.199363e-01	2.568742e-01	2.633485e-01	2.425417e-01	2.372356e-01	1.455662e+00	1.562115e+00	1.528923e+00	3.357732e-02	3.736277e-01	3.161035e-01	2.310269e+00
2383000	-9.068573e+04	-3.113080e+02	6.519607e+01	2.174920e-01	1.925452e-01	1.145074e-01	1.022429e-01	2.758776e-01	9.733501e-02	1.575311e-01	2.431070e-01	8.052443e-02	2.533529e-01	1.771815e-01	8.830292e-02	4.868409e-02	2.748589e-01	1.651260e-01	5.501173e-02	4.367435e-01	1.957572e-02	3.377223e-01	1.790950e-01	3.223532e-01	1.608295e-01	3.512440e-01	2.481652e-01	1.772290e-01	2.233618e-01	2.579713e-01	2.593995e-01	2.435931e-01	2.390361e-01	1.607557e+00	1.558304e+00	1.521932e+00	4.250101e-02	3.809315e-01	3.155521e-01	2.303516e+00
2383500	-9.068382e+04	-3.253235e+02	7.161126e+01	2.169024e-01	1.827465e-01	1.137364e-01	9.781467e-02	2.940585e-01	9.474146e-02	1.518545e-01	2.466107e-01	9.375336e-02	2.338240e-01	1.853933e-01	8.856427e-02	6.110713e-02	3.076384e-01	1.473679e-01	4.019210e-02	4.257418e-01	1.795268e-02	3.382193e-01	1.733075e-01	3.290306e-01	1.594425e-01	3.704173e-01	2.488216e-01	1.759927e-01	2.047684e-01	2.581573e-01	2.633186e-01	2.441230e-01	2.344011e-01	1.653171e+00	1.432178e+00	1.273920e+00	3.079140e-02	3.526986e-01	3.013132e-01	2.345988e+00
2384000	-9.069025e+04	-3.175514e+02	6.800904e+01	2.170405e-01	1.854235e-01	1.108109e-01	1.069127e-01	2.854087e-01	9.440365e-02	1.515684e-01	2.347267e-01	9.514795e-02	2.552325e-01	1.771815e-01	8.614295e-02	5.995102e-02	2.789187e-01	1.755234e-01	3.678137e-02	4.310386e-01	1.778688e-02	3.395805e-01	1.736021e-01	3.280089e-01	1.588085e-01	3.571203e-01	2.392682e-01	1.821863e-01	2.214252e-01	2.553066e-01	2.554065e-01	2.490220e-01	2.402648e-01	1.706687e+00	1.481319e+00	1.294661e+00	3.470731e-02	3.603134e-01	3.017494e-01	2.337937e+00
2384500	-9.068456e+04	-3.142924e+02	6.657970e+01	2.184977e-01	1.839663e-01	1.108109e-01	1.018984e-01	2.904230e-01	9.440365e-02	1.483731e-01	2.365157e-01	9.243009e-02	2.546677e-01	1.816363e-01	8.637706e-02	5.548496e-02	2.789187e-01	1.755234e-01	3.625018e-02	4.233069e-01	3.051591e-02	3.246970e-01	1.730888e-01	3.411984e-01	1.610157e-01	3.580907e-01	2.427759e-01	1.777342e-01	2.213992e-01	2.586302e-01	2.554065e-01	2.456984e-01	2.402648e-01	1.570687e+00	1.481319e+00	1.415762e+00	1.457482e-02	3.715202e-01	3.322150e-01	2.296265e+00
2385000	-9.068911e+04	-3.216954e+02	6.995483e+01	2.117098e-01	1.763946e-01	1.044839e-01	9.953712e-02	3.062047e-01	1.016700e-01	1.450638e-01	2.478272e-01	9.709100e-02	2.441127e-01	1.815111e-01	8.439421e-02	5.085637e-02	3.311708e-01	1.752357e-01	3.814393e-02	3.858490e-01	1.874423e-02	3.412404e-01	1.733075e-01	3.332307e-01	1.522214e-01	3.555571e-01	2.535386e-01	1.784131e-01	2.124911e-01	2.590718e-01	2.662302e-01	2.402547e-01	2.344434e-01	1.559161e+00	1.506059e+00	1.248324e+00	2.675638e-02	3.574115e-01	3.157131e-01	2.326875e+00
2385500	-9.068204e+04	-3.136014e+02	6.621985e+01	2.138452e-01	1.778795e-01	1.221566e-01	9.844165e-02	2.893976e-01	9.827940e-02	1.483731e-01	2.478974e-01	9.505732e-02	2.546677e-01	1.792641e-01	7.474034e-02	6.163325e-02	2.753433e-01	1.585395e-01	3.847575e-02	4.362225e-01	2.978578e-02	3.382131e-01	1.760825e-01	3.392507e-01	1.464537e-01	3.535727e-01	2.463104e-01	1.795255e-01	2.205914e-01	2.662230e-01	2.545723e-01	2.435928e-01	2.356119e-01	1.642726e+00	1.396565e+00	1.564711e+00	2.685024e-02	3.937055e-01	3.124278e-01	2.293867e+00
2386000	-9.069933e+04	-3.078905e+02	6.373687e+01	2.135516e-01	1.726141e-01	1.221566e-01	8.959717e-02	3.038012e-01	9.827940e-02	1.501416e-01	2.439628e-01	9.366564e-02	2.548361e-01	1.860434e-01	7.135048e-02	5.098887e-02	2.989799e-01	1.610509e-01	3.927451e-02	4.205840e-01	2.912180e-02	3.367672e-01	1.749135e-01	3.375100e-01	1.508093e-01	3.568728e-01	2.382703e-01	1.795255e-01	2.253314e-01	2.649107e-01	2.553249e-01	2.460462e-01	2.337182e-01	1.517602e+00	1.684813e+00	1.518648e+00	3.489415e-02	3.865785e-01	3.231767e-01	2.290245e+00
2386500	-9.069239e+04	-3.087470e+02	6.414117e+01	1.986018e-01	1.740668e-01	1.299068e-01	8.741827e-02	3.057377e-01	1.042686e-01	1.384688e-01	2.447505e-01	9.597216e-02	2.544872e-01	1.885167e-01	7.780460e-02	6.120922e-02	2.894624e-01	1.739120e-01	3.530304e-02	4.062248e-01	3.388850e-02	3.331717e-01	1.788717e-01	3.452866e-01	1.426701e-01	3.691017e-01	2.402271e-01	1.844502e-01	2.062211e-01	2.579461e-01	2.534471e-01	2.460411e-01	2.425657e-01	1.595134e+00	1.494684e+00	1.524159e+00	1.970589e-02	3.865975e-01	3.462855e-01	2.267117e+00
2387000	-9.069243e+04	-3.093879e+02	6.443469e+01	2.117453e-01	1.761049e-01	1.214802e-01	8.755509e-02	3.018821e-01	1.012324e-01	1.437069e-01	2.547489e-01	9.704345e-02	2.540910e-01	1.796224e-01	7.078730e-02	6.120922e-02	2.990548e-01	1.739120e-01	3.956741e-02	3.923680e-01	3.388850e-02	3.270940e-01	1.788717e-01	3.452866e-01	1.487477e-01	3.640123e-01	2.453164e-01	1.844502e-01	2.062211e-01	2.547081e-01	2.566851e-01	2.515756e-01	2.370312e-01	1.472958e+00	1.599528e+00	1.486385e+00	2.493712e-02	3.998491e-01	3.500508e-01	2.250100e+00
2387500	-9.068960e+04	-3.114534e+02	6.531982e+01	2.148201e-01	1.737051e-01	1.302824e-01	8.641565e-02	2.946827e-01	1.000941e-01	1.587556e-01	2.431722e-01	9.096368e-02	2.467369e-01	1.756623e-01	8.470934e-02	6.176237e-02	2.762070e-01	1.676319e-01	4.282004e-02	4.229534e-01	2.862536e-02	3.327325e-01	1.781196e-01	3.440850e-01	1.450629e-01	3.754413e-01	2.423263e-01	1.805263e-01	2.017061e-01	2.566853e-01	2.615587e-01	2.434951e-01	2.382610e-01	1.599138e+00	1.458463e+00	1.486385e+00	2.105138e-02	3.856432e-01	3.360322e-01	2.278325e+00
2388000	-9.068331e+04	-3.205692e+02	6.925422e+01	2.071883e-01	1.737051e-01	1.302824e-01	8.641565e-02	2.918996e-01	1.105090e-01	1.505402e-01	2.503136e-01	9.086646e-02	2.579057e-01	1.736257e-01	7.674830e-02	4.998519e-02	2.790912e-01	1.891287e-01	3.633633e-02	4.189283e-01	2.653035e-02	3.327325e-01	1.749919e-01	3.440850e-01	1.481906e-01	3.707604e-01	2.369358e-01	1.755856e-01	2.167183e-01	2.566853e-01	2.615587e-01	2.434951e-01	2.382610e-01	1.643196e+00	1.556691e+00	1.527093e+00	2.400329e-02	3.812787e-01	3.403967e-01	2.278325e+00
2388500	-9.069813e+04	-3.157767e+02	6.724399e+01	2.207702e-01	1.656035e-01	1.026397e-01	8.966942e-02	3.120350e-01	1.092822e-01	1.462935e-01	2.538942e-01	8.863498e-02	2.740125e-01	1.675248e-01	6.964002e-02	5.108807e-02	2.846566e-01	1.755703e-01	4.205186e-02	4.277809e-01	1.885225e-02	3.420241e-01	1.709291e-01	3.445646e-01	1.424821e-01	3.499229e-01	2.517738e-01	1.716688e-01	2.266346e-01	2.623143e-01	2.557009e-01	2.444357e-01	2.375492e-01	1.429799e+00	1.626225e+00	1.380140e+00	3.692726e-02	3.838508e-01	3.097552e-01	2.306394e+00
2389000	-9.068678e+04	-3.073212e+02	6.358519e+01	2.101202e-01	1.710692e-01	1.389374e-01	8.435969e-02	2.894393e-01	1.060742e-01	1.524682e-01	2.451396e-01	9.226081e-02	2.571622e-01	1.757611e-01	7.720803e-02	4.953505e-02	2.854087e-01	1.943468e-01	4.250250e-02	4.091798e-01	1.902706e-02	3.360875e-01	1.761903e-01	3.423516e-01	1.453706e-01	3.707604e-01	2.322957e-01	1.755856e-01	2.213584e-01	2.566853e-01	2.615587e-01	2.434951e-01	2.382610e-01	1.644107e+00	1.440612e+00	1.430085e+00	2.184125e-02	4.012228e-01	3.654845e-01	2.233293e+00
2389500	-9.069618e+04	-3.159159e+02	6.726296e+01	2.149042e-01	1.719512e-01	1.122718e-01	7.409337e-02	3.145006e-01	1.122788e-01	1.489586e-01	2.409546e-01	1.000027e-01	2.457440e-01	1.730753e-01	9.126472e-02	5.071464e-02	2.853283e-01	1.822221e-01	4.566550e-02	4.221958e-01	1.387367e-02	3.388931e-01	1.745198e-01	3.371523e-01	1.494349e-01	3.546072e-01	2.458723e-01	1.903042e-01	2.092163e-01	2.623143e-01	2.490150e-01	2.511215e-01	2.375492e-01	1.455839e+00	1.567197e+00	1.509213e+00	2.376477e-02	3.777285e-01	3.287233e-01	2.293548e+00
2390000	-9.070002e+04	-3.183265e+02	6.823147e+01	1.996464e-01	1.702405e-01	1.339883e-01	9.083016e-02	2.996767e-01	1.056180e-01	1.432746e-01	2.376839e-01	8.132258e-02	2.696165e-01	1.766945e-01	9.140797e-02	5.438822e-02	2.852952e-01	1.790946e-01	3.788695e-02	4.246624e-01	1.867258e-02	3.292265e-01	1.812752e-01	3.518618e-01	1.376365e-01	3.707604e-01	2.322957e-01	1.755856e-01	2.213584e-01	2.566270e-01	2.606955e-01	2.432541e-01	2.394233e-01	1.692965e+00	1.411878e+00	1.653885e+00	9.873583e-03	3.829961e-01	3.327809e-01	2.284223e+00
2390500	-9.069553e+04	-3.105404e+02	6.493489e+01	1.996464e-01	1.708606e-01	1.339883e-01	8.756120e-02	3.030456e-01	1.048979e-01	1.515233e-01	2.548275e-01	8.261282e-02	2.660763e-01	1.756528e-01	6.930728e-02	5.574665e-02	2.823578e-01	1.531828e-01	3.908022e-02	4.426747e-01	2.695774e-02	3.305810e-01	1.661341e-01	3.634250e-01	1.398598e-01	3.595264e-01	2.327241e-01	1.755856e-01	2.321639e-01	2.650612e-01	2.524216e-01	2.432541e-01	2.392630e-01	1.468154e+00	1.522330e+00	1.541894e+00	3.421179e-02	3.887423e-01	3.275561e-01	2.283702e+00
2391000	-9.068676e+04	-3.179368e+02	6.828269e+01	2.078407e-01	1.737689e-01	1.165428e-01	9.846909e-02	2.895512e-01	1.138273e-01	1.590687e-01	2.313230e-01	8.705267e-02	2.646771e-01	1.869477e-01	7.093088e-02	5.529920e-02	2.801851e-01	1.737013e-01	4.582535e-02	4.229314e-01	2.205760e-02	3.388931e-01	1.737013e-01	3.371523e-01	1.502533e-01	3.715415e-01	2.230690e-01	1.861054e-01	2.192841e-01	2.591820e-01	2.580933e-01	2.404160e-01	2.423087e-01	1.422434e+00	1.457726e+00	1.374255e+00	2.647642e-02	3.566233e-01	3.378884e-01	2.305488e+00
2391500	-9.070562e+04	-3.130197e+02	6.606237e+01	1.907146e-01	1.635902e-01	1.281457e-01	9.877115e-02	3.033615e-01	1.154168e-01	1.515233e-01	2.548275e-01	9.076575e-02	2.660763e-01	1.728270e-01	6.398017e-02	6.281697e-02	2.817799e-01	1.735605e-01	3.509187e-02	4.225017e-01	2.424901e-02	3.458637e-01	1.655994e-01	3.405181e-01	1.480189e-01	3.624495e-01	2.419298e-01	1.755856e-01	2.200352e-01	2.625138e-01	2.557740e-01	2.424492e-01	2.392630e-01	1.584053e+00	1.229141e+00	1.572411e+00	2.673056e-02	3.718475e-01	3.787091e-01	2.249443e+00
2392000	-9.069291e+04	-3.082933e+02	6.389572e+01	1.996988e-01	1.584644e-01	1.347816e-01	1.007495e-01	2.995283e-01	1.067774e-01	1.502850e-01	2.536044e-01	9.361045e-02	2.706514e-01	1.637495e-01	6.809933e-02	5.809370e-02	2.896128e-01	1.683830e-01	4.069951e-02	4.154262e-01	2.778488e-02	3.458637e-01	1.655994e-01	3.405181e-01	1.480189e-01	3.624495e-01	2.393251e-01	1.781903e-01	2.200352e-01	2.625138e-01	2.557740e-01	2.424492e-01	2.392630e-01	1.591575e+00	1.604278e+00	1.548689e+00	3.292456e-02	4.019764e-01	3.676783e-01	2.230345e+00
2392500	-9.069270e+04	-3.168319e+02	6.781865e+01	1.974644e-01	1.637301e-01	1.245720e-01	1.056398e-01	3.025630e-01	1.060306e-01	1.543496e-01	2.462429e-01	8.770205e-02	2.690724e-01	1.668681e-01	7.576498e-02	6.049562e-02	2.896128e-01	1.683830e-01	4.069951e-02	4.154262e-01	2.538296e-02	3.439642e-01	1.722168e-01	3.449611e-01	1.388579e-01	3.665051e-01	2.387416e-01	1.691778e-01	2.255755e-01	2.625138e-01	2.557740e-01	2.424492e-01	2.392630e-01	1.427920e+00	1.346514e+00	1.417035e+00	2.378652e-02	3.931807e-01	3.332544e-01	2.273565e+00
2393000	-9.069636e+04	-3.175085e+02	6.804938e+01	1.974644e-01	1.637301e-01	1.245720e-01	1.056398e-01	3.025630e-01	1.060306e-01	1.560061e-01	2.394473e-01	8.387461e-02	2.739087e-01	1.760084e-01	7.075487e-02	5.939330e-02	2.982612e-01	1.715358e-01	4.377723e-02	4.163500e-01	1.068261e-02	3.439642e-01	1.722168e-01	3.449611e-01	1.388579e-01	3.669644e-01	2.213496e-01	1.861106e-01	2.255755e-01	2.625138e-01	2.557740e-01	2.433470e-01	2.383652e-01	1.427920e+00	1.427601e+00	1.493657e+00	2.096150e-02	3.853051e-01	3.244809e-01	2.290214e+00
2393500	-9.068422e+04	-3.121609e+02	6.561377e+01	1.985782e-01	1.728847e-01	1.238062e-01	9.634850e-02	3.080830e-01	1.002994e-01	1.560061e-01	2.394473e-01	8.589837e-02	2.739087e-01	1.739847e-01	7.075487e-02	6.706203e-02	2.883010e-01	1.696451e-01	4.265093e-02	4.188157e-01	1.352522e-02	3.349253e-01	1.679529e-01	3.442098e-01	1.529119e-01	3.682589e-01	2.358145e-01	1.751642e-01	2.207624e-01	2.625138e-01	2.557740e-01	2.433470e-01	2.383652e-01	1.636606e+00	1.521350e+00	1.408570e+00	2.096150e-02	3.840074e-01	3.331312e-01	2.282861e+00
2394000	-9.069151e+04	-3.114419e+02	6.520917e+01	2.093397e-01	1.830681e-01	1.124321e-01	9.516708e-02	3.006714e-01	9.932162e-02	1.560061e-01	2.394473e-01	8.589837e-02	2.739087e-01	1.739847e-01	7.075487e-02	6.706203e-02	2.883010e-01	1.619888e-01	4.265093e-02	4.188157e-01	2.118152e-02	3.405589e-01	1.727358e-01	3.346432e-01	1.520621e-01	3.592298e-01	2.304253e-01	1.808557e-01	2.294892e-01	2.596752e-01	2.557740e-01	2.461856e-01	2.383652e-01	1.636606e+00	1.813116e+00	1.341369e+00	2.515383e-02	3.809027e-01	3.362358e-01	2.282861e+00
2394500	-9.068730e+04	-3.098564e+02	6.456769e+01	2.093397e-01	1.802988e-01	1.158303e-01	9.152023e-02	3.000425e-01	1.029685e-01	1.490298e-01	2.394473e-01	8.589837e-02	2.739087e-01	1.809610e-01	7.075487e-02	5.924552e-02	2.850960e-01	1.707893e-01	3.573717e-02	4.201821e-01	2.894990e-02	3.271534e-01	1.741210e-01	3.389500e-01	1.597756e-01	3.661500e-01	2.356158e-01	1.764013e-01	2.218329e-01	2.596752e-01	2.557740e-01	2.468741e-01	2.376767e-01	1.631538e+00	1.646620e+00	1.434925e+00	1.683528e-02	4.087471e-01	3.356386e-01	2.255614e+00
2395000	-9.069541e+04	-3.215215e+02	6.970110e+01	2.135065e-01	1.779727e-01	1.216674e-01	9.214433e-02	2.948696e-01	9.983940e-02	1.398795e-01	2.463989e-01	9.286591e-02	2.794669e-01	1.750628e-01	6.632600e-02	5.265809e-02	2.878858e-01	1.795126e-01	3.718425e-02	4.187432e-01	2.401604e-02	3.335643e-01	1.775733e-01	3.389500e-01	1.499124e-01	3.661500e-01	2.356158e-01	1.764013e-01	2.218329e-01	2.596752e-01	2.579774e-01	2.446707e-01	2.376767e-01	1.756219e+00	1.418772e+00	1.520566e+00	1.982394e-02	3.552357e-01	3.596341e-01	2.285130e+00
2395500	-9.070702e+04	-3.150576e+02	6.691534e+01	1.915136e-01	1.875445e-01	1.201649e-01	8.526801e-02	2.997879e-01	1.157211e-01	1.495697e-01	2.339513e-01	9.770080e-02	2.488021e-01	1.815934e-01	8.838266e-02	6.672092e-02	3.009773e-01	1.564436e-01	3.875410e-02	4.142064e-01	2.289764e-02	3.344134e-01	1.873300e-01	3.301513e-01	1.481053e-01	3.796040e-01	2.368164e-01	1.782625e-01	2.053171e-01	2.581248e-01	2.592273e-01	2.443191e-01	2.383289e-01	1.652105e+00	1.330687e+00	1.482409e+00	2.305348e-02	3.882633e-01	3.493411e-01	2.262396e+00
2396000	-9.068425e+04	-3.144633e+02	6.655429e+01	2.185388e-01	1.826842e-01	1.084349e-01	1.018204e-01	2.863921e-01	1.021296e-01	1.519294e-01	2.262928e-01	1.000173e-01	2.709231e-01	1.749993e-01	7.583818e-02	4.653017e-02	2.878858e-01	1.795126e-01	4.331217e-02	4.187432e-01	2.401604e-02	3.272795e-01	1.688126e-01	3.359924e-01	1.679155e-01	3.499840e-01	2.429597e-01	1.808240e-01	2.262322e-01	2.607226e-01	2.559481e-01	2.406188e-01	2.427106e-01	1.735836e+00	1.556264e+00	1.404812e+00	3.421892e-02	3.750310e-01	3.265585e-01	2.298410e+00
2396500	-9.067351e+04	-3.090237e+02	6.428589e+01	2.359116e-01	1.885344e-01	1.041507e-01	1.009215e-01	2.739076e-01	9.657422e-02	1.506870e-01	2.442396e-01	9.316680e-02	2.771971e-01	1.652280e-01	6.948140e-02	4.900257e-02	2.830273e-01	1.799185e-01	4.279093e-02	4.172843e-01	2.797639e-02	3.315946e-01	1.725541e-01	3.344937e-01	1.613576e-01	3.517949e-01	2.389269e-01	1.730319e-01	2.362463e-01	2.607226e-01	2.594683e-01	2.370985e-01	2.427106e-01	1.670357e+00	1.342954e+00	1.533845e+00	3.074456e-02	3.827907e-01	3.355033e-01	2.281706e+00
2397000	-9.068526e+04	-3.144331e+02	6.640106e+01	2.335421e-01	1.859310e-01	1.053569e-01	1.003460e-01	2.834884e-01	9.133565e-02	1.495395e-01	2.549151e-01	8.672484e-02	2.740386e-01	1.651987e-01	6.958330e-02	5.287108e-02	2.882569e-01	1.799185e-01	3.975550e-02	4.172843e-01	2.191374e-02	3.330907e-01	1.656402e-01	3.401915e-01	1.610777e-01	3.559841e-01	2.465356e-01	1.796366e-01	2.178437e-01	2.557072e-01	2.640437e-01	2.375386e-01	2.427106e-01	1.779690e+00	1.787453e+00	1.451399e+00	3.861469e-02	3.714997e-01	3.313108e-01	2.297189e+00
2397500	-9.070400e+04	-3.187907e+02	6.844672e+01	1.915136e-01	1.875445e-01	1.201649e-01	8.526801e-02	2.997879e-01	1.157211e-01	1.439364e-01	2.346438e-01	8.859602e-02	2.859767e-01	1.733111e-01	7.353595e-02	6.767148e-02	2.914698e-01	1.473445e-01	3.012951e-02	4.357345e-01	2.765020e-02	3.372895e-01	1.891861e-01	3.295258e-01	1.439986e-01	3.658778e-01	2.406108e-01	1.752465e-01	2.182649e-01	2.581623e-01	2.654856e-01	2.407377e-01	2.356144e-01	1.684409e+00	1.644476e+00	1.412677e+00	1.599076e-02	3.876325e-01	3.279221e-01	2.284445e+00
2398000	-9.069272e+04	-3.074674e+02	6.359393e+01	2.405057e-01	1.939113e-01	1.179388e-01	8.424949e-02	2.783018e-01	8.509291e-02	1.555398e-01	2.528995e-01	9.440586e-02	2.645613e-01	1.622288e-01	7.036481e-02	6.333327e-02	2.911279e-01	1.686593e-01	4.447330e-02	4.130326e-01	1.937363e-02	3.163844e-01	1.779176e-01	3.359529e-01	1.697451e-01	3.584912e-01	2.450055e-01	1.748704e-01	2.216328e-01	2.622015e-01	2.575493e-01	2.375386e-01	2.427106e-01	1.537805e+00	1.616037e+00	1.486186e+00	2.253829e-02	3.881796e-01	3.436855e-01	2.268135e+00
2398500	-9.068969e+04	-3.069148e+02	6.335030e+01	2.222415e-01	1.939113e-01	1.179388e-01	1.025137e-01	2.783018e-01	8.509291e-02	1.480476e-01	2.570632e-01	9.228496e-02	2.617607e-01	1.717169e-01	6.912665e-02	6.761757e-02	2.989398e-01	1.689585e-01	4.513386e-02	4.017298e-01	1.762044e-02	3.177345e-01	1.752435e-01	3.354887e-01	1.715333e-01	3.603802e-01	2.396057e-01	1.802918e-01	2.197223e-01	2.622015e-01	2.575493e-01	2.444459e-01	2.358032e-01	1.569966e+00	1.616037e+00	1.486186e+00	2.306190e-02	3.774514e-01	3.544137e-01	2.268135e+00
2399000	-9.068110e+04	-3.158307e+02	6.722413e+01	2.222415e-01	1.939113e-01	1.179388e-01	1.025137e-01	2.783018e-01	8.509291e-02	1.506863e-01	2.570632e-01	9.166919e-02	2.591220e-01	1.723326e-01	6.912665e-02	4.734474e-02	2.989398e-01	1.689585e-01	3.991419e-02	4.220027e-01	2.284012e-02	3.249299e-01	1.784956e-01	3.359444e-01	1.606301e-01	3.558890e-01	2.428720e-01	1.721615e-01	2.290775e-01	2.638765e-01	2.582131e-01	2.375066e-01	2.404038e-01	1.653671e+00	1.395458e+00	1.486186e+00	2.658312e-02	3.975366e-01	3.359375e-01	2.266526e+00
2399500	-9.068885e+04	-3.055597e+02	6.274144e+01	2.161197e-01	1.922145e-01	1.211072e-01	8.542229e-02	2.878609e-01	9.727548e-02	1.506863e-01	2.570632e-01	9.166919e-02	2.512705e-01	1.801841e-01	6.912665e-02	5.138842e-02	2.817836e-01	1.675261e-01	4.806557e-02	4.274659e-01	2.377040e-02	3.249299e-01	1.784956e-01	3.359444e-01	1.606301e-01	3.558890e-01	2.428720e-01	1.721615e-01	2.290775e-01	2.591772e-01	2.582131e-01	2.451169e-01	2.374928e-01	1.635603e+00	1.504659e+00	1.647782e+00	2.658312e-02	3.975366e-01	3.359375e-01	2.266526e+00
2400000	-9.067936e+04	-3.122957e+02	6.559993e+01	2.192965e-01	1.992104e-01	1.179507e-01	8.840733e-02	2.776444e-01	9.749075e-02	1.464253e-01	2.549800e-01	8.941532e-02	2.671120e-01	1.663728e-01	7.569463e-02	5.472570e-02	2.915161e-01	1.634420e-01	4.092079e-02	4.207310e-01	2.866444e-02	3.249299e-01	1.784956e-01	3.359444e-01	1.606301e-01	3.569229e-01	2.439912e-01	1.703393e-01	2.287466e-01	2.611514e-01	2.562388e-01	2.451169e-01	2.374928e-01	1.774090e+00	1.526079e+00	1.433280e+00	3.269616e-02	3.832141e-01	3.370799e-01	2.279706e+00
2400500	-9.068421e+04	-3.084348e+02	6.405551e+01	2.192965e-01	1.992104e-01	1.179507e-01	8.840733e-02	2.776444e-01	9.749075e-02	1.464253e-01	2.549800e-01	8.941532e-02	2.671120e-01	1.663728e-01	7.569463e-02	5.472570e-02	2.915161e-01	1.634420e-01	4.645543e-02	4.207310e-01	2.312979e-02	3.249299e-01	1.784956e-01	3.359444e-01	1.606301e-01	3.454405e-01	2.488223e-01	1.685526e-01	2.371846e-01	2.603114e-01	2.570789e-01	2.451169e-01	2.374928e-01	1.516163e+00	1.589186e+00	1.400088e+00	3.552607e-02	3.864118e-01	3.482909e-01	2.265297e+00
2401000	-9.067369e+04	-3.094812e+02	6.440503e+01	2.336147e-01	1.931326e-01	1.086233e-01	9.372309e-02	2.762851e-01	9.462118e-02	1.459975e-01	2.713794e-01	8.273463e-02	2.562335e-01	1.646727e-01	7.898232e-02	5.166917e-02	2.932850e-01	1.680812e-01	5.008407e-02	4.167234e-01	2.015703e-02	3.249299e-01	1.781555e-01	3.359444e-01	1.609702e-01	3.454405e-01	2.488223e-01	1.685526e-01	2.371846e-01	2.603114e-01	2.570789e-01	2.451169e-01	2.374928e-01	1.575944e+00	1.589186e+00	1.557302e+00	2.829765e-02	3.937005e-01	3.410021e-01	2.265297e+00
2401500	-9.066155e+04	-3.067878e+02	6.337097e+01	2.282504e-01	1.905352e-01	1.135628e-01	9.947830e-02	2.754249e-01	9.274839e-02	1.459975e-01	2.713794e-01	8.014932e-02	2.562335e-01	1.672580e-01	7.898232e-02	5.166917e-02	2.932850e-01	1.680812e-01	5.008407e-02	4.167234e-01	2.015703e-02	3.249299e-01	1.743971e-01	3.362388e-01	1.644343e-01	3.533479e-01	2.457198e-01	1.702449e-01	2.306873e-01	2.646422e-01	2.567819e-01	2.415887e-01	2.369872e-01	1.542713e+00	1.449370e+00	1.503423e+00	3.517363e-02	3.862747e-01	3.332051e-01	2.280520e+00
2402000	-9.068102e+04	-3.005179e+02	6.055923e+01	2.246091e-01	1.943328e-01	1.049987e-01	9.910274e-02	2.789465e-01	9.801016e-02	1.512118e-01	2.661651e-01	8.014932e-02	2.562335e-01	1.634637e-01	8.277659e-02	4.954289e-02	2.932850e-01	1.967049e-01	5.008407e-02	3.957763e-01	1.460681e-02	3.286361e-01	1.772245e-01	3.334114e-01	1.607280e-01	3.452536e-01	2.457198e-01	1.702449e-01	2.387816e-01	2.646422e-01	2.598862e-01	2.384844e-01	2.369872e-01	1.773418e+00	1.705725e+00	1.653681e+00	4.352128e-02	4.167499e-01	3.331478e-01	2.250102e+00
2402500	-9.069259e+04	-2.959724e+02	5.890708e+01	2.272321e-01	1.903505e-01	1.135880e-01	8.915171e-02	2.803797e-01	9.929788e-02	1.491565e-01	2.616697e-01	8.109680e-02	2.557390e-01	1.675384e-01	8.479959e-02	6.288804e-02	2.932850e-01	1.833597e-01	4.815630e-02	3.957763e-01	1.653457e-02	3.283361e-01	1.733696e-01	3.382709e-01	1.600235e-01	3.528553e-01	2.423948e-01	1.694090e-01	2.353409e-01	2.646422e-01	2.579107e-01	2.384844e-01	2.389627e-01	1.752127e+00	1.385250e+00	1.653681e+00	2.310805e-02	4.167499e-01	3.398239e-01	2.243426e+00
2403000	-9.068990e+04	-3.031307e+02	6.186001e+01	2.151168e-01	1.843092e-01	1.156988e-01	9.600167e-02	2.899473e-01	9.892624e-02	1.554547e-01	2.742690e-01	8.875287e-02	2.451417e-01	1.621717e-01	7.421007e-02	5.144166e-02	2.964381e-01	1.799823e-01	5.333607e-02	3.931997e-01	2.560209e-02	3.283361e-01	1.733696e-01	3.382709e-01	1.600235e-01	3.528553e-01	2.521116e-01	1.694090e-01	2.256241e-01	2.646422e-01	2.579107e-01	2.384844e-01	2.389627e-01	1.676599e+00	1.372923e+00	1.463270e+00	3.103566e-02	3.972010e-01	3.592344e-01	2.243565e+00
2403500	-9.068407e+04	-3.046955e+02	6.243766e+01	2.273073e-01	1.937386e-01	1.142611e-01	9.466006e-02	2.730835e-01	9.694949e-02	1.554547e-01	2.618877e-01	8.392745e-02	2.575231e-01	1.621717e-01	7.903548e-02	6.515372e-02	3.124037e-01	1.640167e-01	3.962401e-02	3.931997e-01	2.560209e-02	3.283361e-01	1.706239e-01	3.410165e-01	1.600235e-01	3.439350e-01	2.478662e-01	1.800619e-01	2.281369e-01	2.646422e-01	2.579107e-01	2.384844e-01	2.389627e-01	1.608892e+00	1.600591e+00	1.453297e+00	1.994780e-02	3.972010e-01	3.316494e-01	2.271150e+00
2404000	-9.071170e+04	-3.143709e+02	6.662924e+01	2.111888e-01	1.809238e-01	1.160603e-01	9.608166e-02	2.994933e-01	9.625222e-02	1.407712e-01	2.398085e-01	8.878835e-02	2.725007e-01	1.851857e-01	7.294550e-02	4.355670e-02	2.800906e-01	1.895245e-01	4.738099e-02	4.266528e-01	1.279433e-02	3.358120e-01	1.667376e-01	3.389767e-01	1.584737e-01	3.689368e-01	2.391815e-01	1.824952e-01	2.093864e-01	2.587040e-01	2.587912e-01	2.455530e-01	2.369518e-01	1.674176e+00	1.389487e+00	1.369060e+00	2.232565e-02	3.915951e-01	3.317865e-01	2.276618e+00
2404500	-9.070187e+04	-3.042722e+02	6.227688e+01	2.243604e-01	1.895349e-01	1.183377e-01	9.830061e-02	2.704722e-01	9.899418e-02	1.634103e-01	2.539084e-01	8.261050e-02	2.450789e-01	1.669783e-01	8.801356e-02	6.916531e-02	2.911124e-01	1.571255e-01	4.410960e-02	4.080750e-01	3.041225e-02	3.260380e-01	1.791481e-01	3.283525e-01	1.664614e-01	3.416662e-01	2.342183e-01	1.824348e-01	2.416807e-01	2.646422e-01	2.579107e-01	2.384844e-01	2.389627e-01	1.708136e+00	1.414098e+00	1.509794e+00	3.839059e-02	3.922467e-01	3.359944e-01	2.271759e+00
2405000	-9.067964e+04	-3.217497e+02	6.992272e+01	2.080223e-01	1.823857e-01	1.128396e-01	9.644226e-02	2.921266e-01	1.081836e-01	1.476910e-01	2.470234e-01	9.133106e-02	2.563316e-01	1.807292e-01	7.689368e-02	4.585853e-02	2.996673e-01	1.795880e-01	4.566643e-02	4.203710e-01	8.848772e-03	3.327713e-01	1.819835e-01	3.298338e-01	1.554114e-01	3.611510e-01	2.451915e-01	1.767806e-01	2.168769e-01	2.621029e-01	2.515411e-01	2.457640e-01	2.405920e-01	1.576410e+00	1.393575e+00	1.468109e+00	1.721108e-02	3.910926e-01	3.137234e-01	2.295184e+00
2405500	-9.067681e+04	-3.181217e+02	6.810498e+01	2.137412e-01	1.927396e-01	1.107237e-01	1.057472e-01	2.779910e-01	9.905716e-02	1.576501e-01	2.334557e-01	9.349333e-02	2.583543e-01	1.805070e-01	7.653955e-02	4.585853e-02	2.996673e-01	1.795880e-01	4.290774e-02	4.203710e-01	1.160746e-02	3.351819e-01	1.778777e-01	3.230112e-01	1.639293e-01	3.547578e-01	2.396227e-01	1.851639e-01	2.204556e-01	2.621029e-01	2.556527e-01	2.457640e-01	2.364804e-01	1.865696e+00	1.426619e+00	1.545235e+00	2.926357e-02	3.638252e-01	3.375063e-01	2.298668e+00
2406000	-9.072854e+04	-3.047170e+02	6.243450e+01	2.137149e-01	1.851036e-01	1.229326e-01	9.717869e-02	2.638936e-01	1.171765e-01	1.393602e-01	2.391645e-01	8.589194e-02	2.565054e-01	1.883706e-01	9.070728e-02	7.170228e-02	2.919877e-01	1.486328e-01	3.643785e-02	4.156674e-01	3.557197e-02	3.262146e-01	1.821721e-01	3.283979e-01	1.632154e-01	3.782791e-01	2.376354e-01	1.756496e-01	2.084359e-01	2.676238e-01	2.578663e-01	2.404916e-01	2.340183e-01	1.661284e+00	1.545325e+00	1.485364e+00	2.594676e-02	4.077075e-01	3.341687e-01	2.258124e+00
2406500	-9.068413e+04	-3.175458e+02	6.808782e+01	2.055090e-01	1.861284e-01	1.142547e-01	1.022130e-01	2.879469e-01	1.039480e-01	1.627881e-01	2.427017e-01	8.866471e-02	2.629869e-01	1.720866e-01	7.077205e-02	5.453496e-02	2.855209e-01	1.848512e-01	4.109765e-02	4.169445e-01	1.705082e-02	3.374355e-01	1.756241e-01	3.253390e-01	1.616015e-01	3.646939e-01	2.340538e-01	1.775483e-01	2.237040e-01	2.610252e-01	2.600144e-01	2.451924e-01	2.337680e-01	1.504009e+00	1.430915e+00	1.365272e+00	4.833306e-02	3.774727e-01	3.238589e-01	2.298668e+00
2407000	-9.067276e+04	-3.182848e+02	6.840215e+01	2.055090e-01	1.861284e-01	1.142547e-01	1.022130e-01	2.879469e-01	1.039480e-01	1.558714e-01	2.357798e-01	8.692234e-02	2.682020e-01	1.808381e-01	7.238640e-02	5.461746e-02	2.873454e-01	1.783374e-01	3.833083e-02	4.211580e-01	2.021082e-02	3.429461e-01	1.756241e-01	3.242757e-01	1.571541e-01	3.646939e-01	2.369320e-01	1.775483e-01	2.208258e-01	2.610252e-01	2.572652e-01	2.440189e-01	2.376906e-01	1.481300e+00	1.430915e+00	1.423008e+00	3.560698e-02	3.774727e-01	3.401156e-01	2.282412e+00
2407500	-9.066477e+04	-3.193710e+02	6.877610e+01	2.090313e-01	1.861284e-01	1.107324e-01	1.022130e-01	2.879469e-01	1.039480e-01	1.552036e-01	2.367415e-01	9.157712e-02	2.674637e-01	1.702340e-01	7.878010e-02	5.283236e-02	2.950176e-01	1.698023e-01	3.423070e-02	4.229998e-01	2.511729e-02	3.317891e-01	1.785925e-01	3.275847e-01	1.620337e-01	3.624213e-01	2.382475e-01	1.848489e-01	2.144823e-01	2.610252e-01	2.587494e-01	2.440189e-01	2.362064e-01	1.706496e+00	1.499996e+00	1.381558e+00	2.787697e-02	3.818145e-01	3.333239e-01	2.284862e+00
2408000	-9.067433e+04	-3.179394e+02	6.814425e+01	2.090313e-01	1.861284e-01	1.168773e-01	9.606816e-02	2.879469e-01	1.039480e-01	1.538452e-01	2.598607e-01	8.776693e-02	2.541772e-01	1.717961e-01	7.255399e-02	5.283236e-02	2.950176e-01	1.670651e-01	3.696787e-02	4.229998e-01	2.511729e-02	3.317891e-01	1.773818e-01	3.275847e-01	1.632444e-01	3.573873e-01	2.412083e-01	1.721006e-01	2.293038e-01	2.610252e-01	2.587494e-01	2.440189e-01	2.362064e-01	1.722834e+00	1.440838e+00	1.403486e+00	3.387934e-02	3.823612e-01	3.160877e-01	2.301551e+00
2408500	-9.067608e+04	-3.179892e+02	6.823429e+01	2.058448e-01	1.898834e-01	1.125210e-01	9.612316e-02	2.998524e-01	9.577524e-02	1.512297e-01	2.445840e-01	8.901598e-02	2.700133e-01	1.711214e-01	7.403568e-02	4.670941e-02	2.918068e-01	1.634674e-01	4.398212e-02	4.247636e-01	2.927062e-02	3.261079e-01	1.824440e-01	3.311272e-01	1.603210e-01	3.573873e-01	2.412083e-01	1.721006e-01	2.293038e-01	2.569787e-01	2.587494e-01	2.440189e-01	2.402530e-01	1.578119e+00	1.525778e+00	1.311306e+00	2.435229e-02	3.789588e-01	3.304156e-01	2.290626e+00
2409000	-9.069082e+04	-3.208292e+02	6.943638e+01	2.058448e-01	1.898834e-01	1.047230e-01	9.612316e-02	3.076504e-01	9.577524e-02	1.489086e-01	2.625552e-01	8.480132e-02	2.609173e-01	1.693930e-01	7.342457e-02	6.607425e-02	2.970159e-01	1.733121e-01	4.143730e-02	4.004243e-01	2.173613e-02	3.338377e-01	1.788965e-01	3.278171e-01	1.594487e-01	3.573873e-01	2.412083e-01	1.721006e-01	2.293038e-01	2.563508e-01	2.587494e-01	2.446468e-01	2.402530e-01	1.581178e+00	1.525778e+00	1.478267e+00	3.566526e-02	3.646804e-01	3.127041e-01	2.322616e+00
2409500	-9.069084e+04	-3.116376e+02	6.535279e+01	2.058448e-01	1.898834e-01	1.047230e-01	9.612316e-02	3.076504e-01	9.577524e-02	1.533627e-01	2.625552e-01	8.910742e-02	2.521571e-01	1.693930e-01	7.342457e-02	6.607425e-02	2.970159e-01	1.733121e-01	4.143730e-02	4.004243e-01	2.173613e-02	3.343759e-01	1.788965e-01	3.316741e-01	1.550534e-01	3.554946e-01	2.412083e-01	1.739933e-01	2.293038e-01	2.569751e-01	2.587494e-01	2.440225e-01	2.402530e-01	1.618796e+00	1.525778e+00	1.506650e+00	4.357764e-02	3.746745e-01	3.366200e-01	2.288706e+00
2410000	-9.069087e+04	-3.243847e+02	7.112125e+01	2.173446e-01	1.783435e-01	1.017990e-01	1.112187e-01	2.855667e-01	1.057276e-01	1.544833e-01	2.408224e-01	1.009835e-01	2.435553e-01	1.771296e-01	8.302587e-02	5.956975e-02	3.016510e-01	1.669966e-01	4.017860e-02	4.101065e-01	2.149752e-02	3.367262e-01	1.768410e-01	3.238418e-01	1.625910e-01	3.480119e-01	2.403930e-01	1.889624e-01	2.226327e-01	2.590288e-01	2.575456e-01	2.445669e-01	2.388587e-01	1.591379e+00	1.458752e+00	1.421766e+00	2.828133e-02	3.798866e-01	3.212911e-01	2.298822e+00
2410500	-9.070231e+04	-3.082916e+02	6.394754e+01	2.077315e-01	1.894008e-01	1.063081e-01	9.377668e-02	2.968688e-01	1.059141e-01	1.544767e-01	2.387965e-01	9.726439e-02	2.657029e-01	1.693619e-01	7.439770e-02	6.357638e-02	2.948526e-01	1.924292e-01	3.308804e-02	3.932378e-01	2.281611e-02	3.485798e-01	1.740778e-01	3.168981e-01	1.604443e-01	3.542267e-01	2.387574e-01	1.801713e-01	2.268447e-01	2.579461e-01	2.627539e-01	2.371981e-01	2.421018e-01	1.588174e+00	1.559332e+00	1.471820e+00	3.424149e-02	3.932983e-01	3.420667e-01	2.264635e+00
2411000	-9.069217e+04	-3.126382e+02	6.585021e+01	2.077315e-01	1.894008e-01	1.063081e-01	9.377668e-02	2.968688e-01	1.059141e-01	1.544767e-01	2.387965e-01	9.726439e-02	2.657029e-01	1.693619e-01	7.439770e-02	5.505034e-02	2.819792e-01	1.897948e-01	3.615440e-02	4.140861e-01	2.293514e-02	3.366616e-01	1.781131e-01	3.303030e-01	1.549224e-01	3.563049e-01	2.372779e-01	1.830635e-01	2.233538e-01	2.579461e-01	2.627539e-01	2.388707e-01	2.404293e-01	1.613558e+00	1.443860e+00	1.437625e+00	1.654441e-02	4.092018e-01	3.198088e-01	2.270989e+00
2411500	-9.068261e+04	-3.233411e+02	7.055400e+01	2.150157e-01	1.892449e-01	1.056335e-01	1.036806e-01	2.817322e-01	1.046932e-01	1.428871e-01	2.456930e-01	9.915983e-02	2.440314e-01	1.859765e-01	8.225208e-02	4.669422e-02	2.789526e-01	1.703866e-01	4.797033e-02	4.426813e-01	1.331489e-02	3.384285e-01	1.712026e-01	3.254970e-01	1.648719e-01	3.574845e-01	2.444603e-01	1.849455e-01	2.131097e-01	2.567960e-01	2.642344e-01	2.392017e-01	2.397680e-01	1.696920e+00	1.500344e+00	1.456843e+00	1.888290e-02	3.709874e-01	3.203022e-01	2.308710e+00
2412000	-9.067058e+04	-3.186174e+02	6.844224e+01	2.150157e-01	1.892449e-01	1.056335e-01	9.784980e-02	2.944347e-01	9.782151e-02	1.477014e-01	2.429791e-01	9.353378e-02	2.469416e-01	1.909532e-01	7.789086e-02	4.669422e-02	2.789526e-01	1.703866e-01	4.797033e-02	4.426813e-01	1.331489e-02	3.384285e-01	1.712026e-01	3.254970e-01	1.648719e-01	3.609315e-01	2.444603e-01	1.814985e-01	2.131097e-01	2.647710e-01	2.576469e-01	2.399619e-01	2.376202e-01	1.687968e+00	1.453524e+00	1.436799e+00	2.317151e-02	3.709874e-01	3.203022e-01	2.308710e+00
2412500	-9.068702e+04	-3.216458e+02	6.980351e+01	2.263926e-01	1.882262e-01	1.238948e-01	9.504067e-02	2.697186e-01	9.672711e-02	1.600401e-01	2.329247e-01	8.995171e-02	2.580925e-01	1.756516e-01	8.333939e-02	6.471787e-02	3.145527e-01	1.619519e-01	3.685080e-02	4.024917e-01	1.943502e-02	3.307193e-01	1.763858e-01	3.287513e-01	1.641436e-01	3.564101e-01	2.405423e-01	1.869166e-01	2.161310e-01	2.595129e-01	2.611707e-01	2.462894e-01	2.330269e-01	1.678814e+00	1.456915e+00	1.459534e+00	3.244130e-02	3.669255e-01	3.185583e-01	2.314516e+00
2413000	-9.067641e+04	-3.193615e+02	6.883880e+01	2.124737e-01	1.927853e-01	1.069144e-01	9.272871e-02	2.953046e-01	9.979329e-02	1.341666e-01	2.498618e-01	9.893209e-02	2.631770e-01	1.772364e-01	7.662618e-02	4.666346e-02	2.761618e-01	1.718817e-01	5.056352e-02	4.413721e-01	1.335738e-02	3.319485e-01	1.775474e-01	3.358155e-01	1.546886e-01	3.651247e-01	2.509269e-01	1.791967e-01	2.047517e-01	2.603472e-01	2.564222e-01	2.449888e-01	2.382419e-01	1.650642e+00	1.433212e+00	1.355344e+00	3.047862e-02	3.870255e-01	3.272530e-01	2.285722e+00
2413500	-9.068910e+04	-3.204584e+02	6.941014e+01	2.080230e-01	1.916450e-01	1.240758e-01	8.952310e-02	2.930057e-01	9.372726e-02	1.341666e-01	2.498618e-01	9.893209e-02	2.631770e-01	1.789249e-01	7.493759e-02	4.649921e-02	2.800294e-01	1.669202e-01	4.958851e-02	4.402941e-01	1.666859e-02	3.319485e-01	1.842486e-01	3.264840e-01	1.573188e-01	3.651352e-01	2.509269e-01	1.753135e-01	2.086244e-01	2.590170e-01	2.547482e-01	2.466628e-01	2.395721e-01	1.598158e+00	1.318802e+00	1.355344e+00	2.540983e-02	3.708595e-01	3.336197e-01	2.295521e+00
2414000	-9.069247e+04	-3.138922e+02	6.639887e+01	2.226927e-01	1.840163e-01	1.100539e-01	9.389222e-02	2.759730e-01	1.133719e-01	1.385900e-01	2.498788e-01	9.254257e-02	2.638585e-01	1.851582e-01	6.997187e-02	5.242729e-02	2.763427e-01	1.725639e-01	4.283181e-02	4.285273e-01	2.730711e-02	3.319485e-01	1.842486e-01	3.345809e-01	1.492219e-01	3.688650e-01	2.435367e-01	1.802974e-01	2.073009e-01	2.634885e-01	2.566652e-01	2.391006e-01	2.407457e-01	1.624583e+00	1.354616e+00	1.503522e+00	2.126282e-02	3.703717e-01	3.605672e-01	2.269061e+00
2414500	-9.068736e+04	-3.152732e+02	6.701046e+01	2.096259e-01	1.906230e-01	1.090124e-01	9.084676e-02	2.888188e-01	1.110732e-01	1.434799e-01	2.501785e-01	8.779373e-02	2.690151e-01	1.689112e-01	8.062148e-02	5.242729e-02	2.763427e-01	1.725639e-01	4.283181e-02	4.359849e-01	1.984947e-02	3.277340e-01	1.857741e-01	3.344809e-01	1.520109e-01	3.688650e-01	2.507465e-01	1.730875e-01	2.073009e-01	2.603294e-01	2.615923e-01	2.427463e-01	2.353320e-01	1.592585e+00	1.384700e+00	1.486620e+00	2.699767e-02	3.945048e-01	3.615079e-01	2.243987e+00
2415000	-9.069200e+04	-3.154964e+02	6.705391e+01	2.242353e-01	1.878871e-01	1.192775e-01	9.161646e-02	2.644164e-01	1.125673e-01	1.391281e-01	2.393126e-01	9.595999e-02	2.629207e-01	1.820298e-01	8.064892e-02	4.740268e-02	2.693948e-01	1.672075e-01	5.038458e-02	4.468613e-01	1.874917e-02	3.213307e-01	1.841075e-01	3.344809e-01	1.600809e-01	3.675402e-01	2.434494e-01	1.776347e-01	2.113756e-01	2.637469e-01	2.576132e-01	2.374625e-01	2.411774e-01	1.682929e+00	1.452879e+00	1.452305e+00	3.037267e-02	3.853172e-01	3.447729e-01	2.269910e+00
2415500	-9.069128e+04	-3.136883e+02	6.638165e+01	2.000544e-01	1.788024e-01	1.323754e-01	8.973566e-02	2.912576e-01	1.077744e-01	1.450939e-01	2.410867e-01	9.240060e-02	2.510709e-01	1.801724e-01	9.017547e-02	5.237265e-02	2.801219e-01	1.524025e-01	4.073052e-02	4.417822e-01	3.259025e-02	3.360002e-01	1.721558e-01	3.406816e-01	1.511624e-01	3.666699e-01	2.366665e-01	1.830012e-01	2.136623e-01	2.608456e-01	2.551772e-01	2.479917e-01	2.359855e-01	1.523617e+00	1.363985e+00	1.430831e+00	1.399562e-02	3.784972e-01	3.541834e-01	2.267319e+00
2416000	-9.068750e+04	-3.200417e+02	6.911961e+01	2.012035e-01	1.741570e-01	1.300552e-01	9.152697e-02	3.041336e-01	9.892364e-02	1.477961e-01	2.338421e-01	9.623479e-02	2.591760e-01	1.784379e-01	8.451306e-02	5.623845e-02	3.022344e-01	1.593829e-01	3.836919e-02	4.188087e-01	2.496639e-02	3.371233e-01	1.712008e-01	3.373156e-01	1.543603e-01	3.701202e-01	2.457090e-01	1.766794e-01	2.074914e-01	2.608456e-01	2.551772e-01	2.399184e-01	2.440588e-01	1.583257e+00	1.541179e+00	1.372539e+00	2.072741e-02	3.794174e-01	3.452465e-01	2.275336e+00
2416500	-9.068651e+04	-3.170507e+02	6.790069e+01	2.181887e-01	1.827178e-01	1.254482e-01	9.349536e-02	2.751676e-01	1.049823e-01	1.433158e-01	2.402585e-01	9.046236e-02	2.628318e-01	1.826854e-01	8.044623e-02	5.623845e-02	3.022344e-01	1.593829e-01	3.836919e-02	4.188087e-01	2.496639e-02	3.371233e-01	1.712008e-01	3.373156e-01	1.543603e-01	3.701202e-01	2.457090e-01	1.766794e-01	2.074914e-01	2.610107e-01	2.592128e-01	2.376726e-01	2.421040e-01	1.490088e+00	1.332030e+00	1.403430e+00	2.414930e-02	3.786331e-01	3.478015e-01	2.273565e+00
2417000	-9.068955e+04	-3.153451e+02	6.694750e+01	2.181887e-01	1.827178e-01	1.254482e-01	9.349536e-02	2.751676e-01	1.049823e-01	1.404707e-01	2.446641e-01	8.949271e-02	2.497349e-01	1.803685e-01	9.526914e-02	5.497493e-02	3.033958e-01	1.724003e-01	3.996104e-02	4.114333e-01	1.783468e-02	3.420051e-01	1.746655e-01	3.343905e-01	1.489389e-01	3.701202e-01	2.457090e-01	1.766794e-01	2.074914e-01	2.610107e-01	2.592128e-01	2.376726e-01	2.421040e-01	1.490088e+00	1.565652e+00	1.623628e+00	2.803672e-02	4.018291e-01	3.286802e-01	2.269491e+00
2417500	-9.069432e+04	-3.173425e+02	6.796400e+01	2.086934e-01	1.867267e-01	1.204299e-01	9.029266e-02	2.891649e-01	1.046924e-01	1.401055e-01	2.424324e-01	9.786029e-02	2.492455e-01	1.844135e-01	8.594269e-02	4.712979e-02	2.716537e-01	1.907231e-01	4.333224e-02	4.249842e-01	2.217695e-02	3.365350e-01	1.737486e-01	3.403498e-01	1.493667e-01	3.744646e-01	2.449458e-01	1.757640e-01	2.048256e-01	2.578143e-01	2.592461e-01	2.434355e-01	2.395040e-01	1.381104e+00	1.472064e+00	1.521855e+00	2.603294e-02	3.987083e-01	3.285548e-01	2.272737e+00
2418000	-9.068982e+04	-3.207541e+02	6.946167e+01	2.114461e-01	1.909918e-01	1.146244e-01	9.885452e-02	2.844774e-01	9.960576e-02	1.317857e-01	2.355980e-01	9.239451e-02	2.658875e-01	1.924476e-01	8.188669e-02	4.849116e-02	2.868189e-01	1.786534e-01	3.895291e-02	4.188428e-01	2.824081e-02	3.343919e-01	1.769039e-01	3.317442e-01	1.569600e-01	3.761788e-01	2.368247e-01	1.820088e-01	2.049877e-01	2.576400e-01	2.545657e-01	2.434355e-01	2.443587e-01	1.470673e+00	1.402760e+00	1.581069e+00	3.296701e-02	3.677080e-01	3.218904e-01	2.310402e+00
2418500	-9.070144e+04	-3.260413e+02	7.181010e+01	2.112323e-01	2.001710e-01	1.171521e-01	9.912928e-02	2.730736e-01	9.924170e-02	1.577059e-01	2.472360e-01	9.344144e-02	2.471709e-01	1.773845e-01	7.706127e-02	4.214260e-02	2.635378e-01	1.539826e-01	3.920287e-02	4.804616e-01	2.067254e-02	3.198733e-01	1.864122e-01	3.347493e-01	1.589652e-01	3.621285e-01	2.483316e-01	1.802506e-01	2.092894e-01	2.588193e-01	2.593155e-01	2.450038e-01	2.368614e-01	1.794402e+00	1.517044e+00	1.340821e+00	2.824022e-02	3.303821e-01	3.086565e-01	2.360961e+00
2419000	-9.068774e+04	-3.173295e+02	6.781789e+01	1.904275e-01	1.865281e-01	1.054698e-01	9.942797e-02	3.105606e-01	1.075861e-01	1.580647e-01	2.355409e-01	8.998073e-02	2.577044e-01	1.785286e-01	8.018082e-02	5.096026e-02	2.804678e-01	1.762446e-01	3.730411e-02	4.246790e-01	3.034422e-02	3.430025e-01	1.791703e-01	3.279994e-01	1.498278e-01	3.653636e-01	2.407135e-01	1.796306e-01	2.142922e-01	2.660703e-01	2.549941e-01	2.383148e-01	2.406209e-01	1.532903e+00	1.600527e+00	1.557358e+00	2.305977e-02	3.755487e-01	3.352486e-01	2.289203e+00
2419500	-9.067327e+04	-3.117416e+02	6.544059e+01	2.017653e-01	1.785642e-01	1.134336e-01	9.942797e-02	2.937750e-01	1.130339e-01	1.381420e-01	2.449535e-01	9.593585e-02	2.553694e-01	1.827576e-01	8.284162e-02	4.940029e-02	2.799692e-01	1.699233e-01	4.409626e-02	4.322105e-01	2.440046e-02	3.456827e-01	1.752319e-01	3.267303e-01	1.523551e-01	3.651468e-01	2.518379e-01	1.764569e-01	2.065584e-01	2.586453e-01	2.580266e-01	2.420710e-01	2.412571e-01	1.484217e+00	1.600527e+00	1.465622e+00	2.330531e-02	4.003632e-01	3.352165e-01	2.264420e+00
2420000	-9.067394e+04	-3.134107e+02	6.619050e+01	2.142329e-01	1.807317e-01	1.143295e-01	9.606064e-02	2.870447e-01	1.076006e-01	1.467512e-01	2.473995e-01	9.597330e-02	2.577666e-01	1.750344e-01	7.707490e-02	5.365227e-02	2.725676e-01	1.781519e-01	3.884219e-02	4.321012e-01	2.468493e-02	3.379374e-01	1.776551e-01	3.283654e-01	1.560421e-01	3.672722e-01	2.499666e-01	1.744311e-01	2.083301e-01	2.636817e-01	2.580266e-01	2.420710e-01	2.362206e-01	1.484217e+00	1.471869e+00	1.524813e+00	2.758374e-02	4.003632e-01	3.352165e-01	2.264420e+00
2420500	-9.068079e+04	-3.085632e+02	6.401603e+01	2.061103e-01	1.807317e-01	1.215181e-01	9.902332e-02	2.850160e-01	1.076006e-01	1.395079e-01	2.483645e-01	9.585790e-02	2.525915e-01	1.799902e-01	8.368801e-02	4.775867e-02	2.784612e-01	1.781519e-01	3.884219e-02	4.321012e-01	2.468493e-02	3.332212e-01	1.776551e-01	3.330816e-01	1.560421e-01	3.721118e-01	2.499666e-01	1.744311e-01	2.034905e-01	2.617900e-01	2.580266e-01	2.420710e-01	2.381124e-01	1.661453e+00	1.536119e+00	1.530252e+00	2.470612e-02	4.038688e-01	3.577115e-01	2.238420e+00
2421000	-9.068504e+04	-3.080372e+02	6.388433e+01	2.061103e-01	1.807317e-01	1.215181e-01	9.902332e-02	2.850160e-01	1.076006e-01	1.471928e-01	2.436813e-01	9.906282e-02	2.480782e-01	1.772556e-01	8.472937e-02	4.757754e-02	2.857479e-01	1.756669e-01	4.287700e-02	4.222715e-01	2.585914e-02	3.370386e-01	1.737205e-01	3.384331e-01	1.508078e-01	3.644221e-01	2.431359e-01	1.821209e-01	2.103212e-01	2.617900e-01	2.580266e-01	2.420710e-01	2.381124e-01	1.411652e+00	1.573698e+00	1.530252e+00	2.470612e-02	4.120505e-01	3.495298e-01	2.238420e+00
2421500	-9.068956e+04	-3.108244e+02	6.506931e+01	2.061103e-01	1.807317e-01	1.215181e-01	9.569096e-02	2.883483e-01	1.076006e-01	1.471928e-01	2.436813e-01	9.906282e-02	2.425096e-01	1.828242e-01	8.472937e-02	5.236002e-02	3.006399e-01	1.611916e-01	3.885804e-02	4.217979e-01	2.515253e-02	3.370386e-01	1.790935e-01	3.330601e-01	1.508078e-01	3.623136e-01	2.506087e-01	1.761643e-01	2.109134e-01	2.617900e-01	2.580266e-01	2.420710e-01	2.381124e-01	1.540587e+00	1.438107e+00	1.522283e+00	2.329960e-02	3.979473e-01	3.237747e-01	2.278278e+00
2422000	-9.068855e+04	-3.057920e+02	6.288428e+01	2.118846e-01	1.847265e-01	1.156858e-01	1.023521e-01	2.855736e-01	9.977731e-02	1.501960e-01	2.458060e-01	9.770746e-02	2.453324e-01	1.770045e-01	8.395378e-02	6.007869e-02	2.879256e-01	1.583729e-01	3.882434e-02	4.307543e-01	2.404420e-02	3.434685e-01	1.764152e-01	3.254275e-01	1.546888e-01	3.594295e-01	2.546167e-01	1.855353e-01	2.004185e-01	2.617900e-01	2.580266e-01	2.420710e-01	2.381124e-01	1.803530e+00	1.456501e+00	1.413950e+00	2.329960e-02	3.915591e-01	3.467370e-01	2.261704e+00
2422500	-9.069131e+04	-3.059754e+02	6.294203e+01	2.037320e-01	1.847265e-01	1.156858e-01	1.023521e-01	2.855736e-01	1.079299e-01	1.474947e-01	2.485072e-01	9.770746e-02	2.453324e-01	1.770045e-01	8.395378e-02	6.002442e-02	2.786410e-01	1.655056e-01	3.641998e-02	4.287518e-01	3.065719e-02	3.434685e-01	1.764152e-01	3.254275e-01	1.546888e-01	3.528737e-01	2.583730e-01	1.770751e-01	2.116782e-01	2.617900e-01	2.580266e-01	2.420710e-01	2.381124e-01	1.799345e+00	1.478545e+00	1.439747e+00	1.500862e-02	4.082408e-01	3.530462e-01	2.238713e+00
2423000	-9.069593e+04	-3.128762e+02	6.605756e+01	2.037320e-01	1.847265e-01	1.156858e-01	1.023521e-01	2.855736e-01	1.079299e-01	1.474947e-01	2.443207e-01	9.770746e-02	2.453324e-01	1.811909e-01	8.395378e-02	6.764122e-02	2.968474e-01	1.670606e-01	3.859700e-02	4.050049e-01	2.484880e-02	3.387367e-01	1.764152e-01	3.301593e-01	1.546888e-01	3.539037e-01	2.616313e-01	1.789775e-01	2.054875e-01	2.617900e-01	2.580266e-01	2.420710e-01	2.381124e-01	1.304210e+00	1.508867e+00	1.440188e+00	1.791979e-02	3.913251e-01	3.307247e-01	2.277950e+00
2423500	-9.068484e+04	-3.105485e+02	6.492125e+01	2.147384e-01	1.760335e-01	1.132235e-01	9.785372e-02	3.028618e-01	9.528905e-02	1.518448e-01	2.431887e-01	9.750401e-02	2.428440e-01	1.867710e-01	7.784754e-02	6.764122e-02	2.968474e-01	1.670606e-01	3.859700e-02	4.050049e-01	2.484880e-02	3.387367e-01	1.764152e-01	3.296721e-01	1.551760e-01	3.609399e-01	2.497451e-01	1.828285e-01	2.064865e-01	2.617213e-01	2.580266e-01	2.420710e-01	2.381811e-01	1.585482e+00	1.462839e+00	1.524223e+00	1.791979e-02	4.041954e-01	3.320098e-01	2.263795e+00
2424000	-9.067852e+04	-3.138976e+02	6.624020e+01	2.065679e-01	1.851263e-01	1.220409e-01	8.701330e-02	2.903892e-01	1.088624e-01	1.518448e-01	2.431887e-01	1.019968e-01	2.428440e-01	1.867710e-01	7.335474e-02	6.764122e-02	2.968474e-01	1.681756e-01	3.748199e-02	4.050049e-01	2.484880e-02	3.376408e-01	1.768453e-01	3.308796e-01	1.546343e-01	3.532442e-01	2.520610e-01	1.847945e-01	2.099003e-01	2.617213e-01	2.580266e-01	2.420710e-01	2.381811e-01	1.682893e+00	1.639506e+00	1.530901e+00	2.505135e-02	4.041954e-01	3.320098e-01	2.263795e+00
2424500	-9.068128e+04	-3.142777e+02	6.662646e+01	2.065679e-01	1.851263e-01	1.220409e-01	8.713421e-02	2.903892e-01	1.087415e-01	1.479538e-01	2.448653e-01	9.385317e-02	2.445726e-01	1.840695e-01	8.468563e-02	6.841430e-02	3.012862e-01	1.668636e-01	2.914547e-02	4.055707e-01	2.871970e-02	3.399076e-01	1.768453e-01	3.286128e-01	1.546343e-01	3.652540e-01	2.443499e-01	1.843397e-01	2.060564e-01	2.617213e-01	2.580266e-01	2.420710e-01	2.381811e-01	1.355188e+00	1.545456e+00	1.445248e+00	2.550426e-02	3.820066e-01	3.503745e-01	2.267619e+00
2425000	-9.067651e+04	-3.098442e+02	6.462229e+01	2.096286e-01	1.884869e-01	1.157771e-01	9.644960e-02	2.844176e-01	1.052402e-01	1.467420e-01	2.387884e-01	9.609145e-02	2.598396e-01	1.810144e-01	7.752408e-02	5.918358e-02	2.927866e-01	1.729547e-01	4.876471e-02	4.022268e-01	2.408361e-02	3.331705e-01	1.835824e-01	3.286128e-01	1.546343e-01	3.591599e-01	2.493676e-01	1.731663e-01	2.183062e-01	2.562937e-01	2.580266e-01	2.454122e-01	2.402676e-01	1.679669e+00	1.447109e+00	1.445248e+00	2.639579e-02	3.909192e-01	3.421101e-01	2.266971e+00
2425500	-9.068776e+04	-3.111592e+02	6.517577e+01	2.227793e-01	1.884869e-01	1.026264e-01	9.644960e-02	2.844176e-01	1.052402e-01	1.402466e-01	2.501319e-01	8.673506e-02	2.747102e-01	1.779314e-01	7.024493e-02	6.303762e-02	3.132306e-01	1.729547e-01	4.491066e-02	3.817829e-01	2.408361e-02	3.331705e-01	1.772257e-01	3.349695e-01	1.546343e-01	3.598978e-01	2.467268e-01	1.755109e-01	2.178645e-01	2.562937e-01	2.592224e-01	2.383879e-01	2.460960e-01	1.553047e+00	1.523687e+00	1.509809e+00	3.133761e-02	3.848439e-01	3.462806e-01	2.268876e+00
2426000	-9.068757e+04	-3.155279e+02	6.703816e+01	2.303083e-01	1.760936e-01	9.543756e-02	1.077261e-01	2.849416e-01	1.054927e-01	1.402466e-01	2.501319e-01	8.673506e-02	2.747102e-01	1.779314e-01	7.024493e-02	5.497997e-02	3.190026e-01	1.788572e-01	4.872327e-02	3.820001e-01	1.643686e-02	3.417324e-01	1.640871e-01	3.339136e-01	1.602669e-01	3.552524e-01	2.463772e-01	1.755366e-01	2.228338e-01	2.578896e-01	2.603308e-01	2.428287e-01	2.389509e-01	1.833093e+00	1.427907e+00	1.394544e+00	2.986414e-02	3.958386e-01	3.190454e-01	2.285116e+00
2426500	-9.068791e+04	-3.107555e+02	6.503935e+01	2.287884e-01	1.731390e-01	1.035508e-01	9.882093e-02	2.964979e-01	9.920305e-02	1.473290e-01	2.428873e-01	9.426024e-02	2.744224e-01	1.758282e-01	6.527288e-02	5.795914e-02	3.081573e-01	1.745064e-01	3.930893e-02	3.985396e-01	2.152866e-02	3.417324e-01	1.640871e-01	3.339136e-01	1.602669e-01	3.554342e-01	2.441770e-01	1.827972e-01	2.175916e-01	2.578896e-01	2.603308e-01	2.428287e-01	2.389509e-01	1.709950e+00	1.397830e+00	1.394544e+00	2.986414e-02	3.915557e-01	3.636171e-01	2.244827e+00
2427000	-9.067872e+04	-3.078405e+02	6.360995e+01	2.179436e-01	1.926156e-01	1.186156e-01	1.035583e-01	2.635564e-01	1.037105e-01	1.608366e-01	2.576363e-01	8.268656e-02	2.655294e-01	1.617434e-01	7.156769e-02	6.760688e-02	2.987287e-01	1.588002e-01	4.302976e-02	4.097143e-01	2.212019e-02	3.265009e-01	1.789134e-01	3.256221e-01	1.689636e-01	3.430908e-01	2.320119e-01	1.764712e-01	2.484262e-01	2.559813e-01	2.575253e-01	2.458343e-01	2.406591e-01	1.730943e+00	1.725120e+00	1.518712e+00	3.864451e-02	3.730585e-01	3.382655e-01	2.288676e+00
2427500	-9.068839e+04	-3.076352e+02	6.357809e+01	2.178022e-01	1.851030e-01	1.100413e-01	9.715636e-02	2.801662e-01	1.097309e-01	1.507799e-01	2.569746e-01	9.178753e-02	2.540213e-01	1.745992e-01	7.183748e-02	5.300139e-02	3.040902e-01	1.798910e-01	4.412397e-02	3.919377e-01	2.695576e-02	3.326910e-01	1.777652e-01	3.325614e-01	1.569823e-01	3.466127e-01	2.450221e-01	1.771321e-01	2.312332e-01	2.578896e-01	2.615202e-01	2.428287e-01	2.377615e-01	1.709335e+00	1.502446e+00	1.634027e+00	3.189056e-02	4.070517e-01	3.446840e-01	2.248264e+00
2428000	-9.067913e+04	-3.028941e+02	6.165928e+01	2.170148e-01	1.935767e-01	1.107610e-01	1.055416e-01	2.732324e-01	9.987345e-02	1.544317e-01	2.327586e-01	8.857320e-02	2.762058e-01	1.746133e-01	7.341737e-02	5.754087e-02	2.836896e-01	1.767195e-01	4.314963e-02	4.209341e-01	1.796637e-02	3.326910e-01	1.777652e-01	3.325614e-01	1.569823e-01	3.530047e-01	2.330867e-01	1.820447e-01	2.318639e-01	2.569247e-01	2.577158e-01	2.493143e-01	2.360451e-01	1.685793e+00	1.573426e+00	1.511599e+00	2.831625e-02	4.031590e-01	3.242121e-01	2.272629e+00
2428500	-9.067496e+04	-3.099317e+02	6.466049e+01	2.228866e-01	1.932197e-01	1.150388e-01	9.028719e-02	2.849343e-01	9.363337e-02	1.544317e-01	2.327586e-01	8.857320e-02	2.762058e-01	1.746133e-01	7.341737e-02	5.742220e-02	2.878707e-01	1.726570e-01	4.314963e-02	4.209341e-01	1.796637e-02	3.306514e-01	1.777652e-01	3.270254e-01	1.645579e-01	3.525872e-01	2.354734e-01	1.820447e-01	2.298946e-01	2.532800e-01	2.608541e-01	2.414220e-01	2.444439e-01	1.742406e+00	1.431425e+00	1.395513e+00	3.333815e-02	3.848853e-01	3.300113e-01	2.285103e+00
2429000	-9.066839e+04	-3.094258e+02	6.434968e+01	2.161605e-01	1.986418e-01	1.162171e-01	9.976125e-02	2.687433e-01	1.004761e-01	1.544317e-01	2.327586e-01	8.857320e-02	2.762058e-01	1.746133e-01	7.341737e-02	5.742220e-02	2.931811e-01	1.673466e-01	3.775144e-02	4.209341e-01	2.336457e-02	3.288169e-01	1.819379e-01	3.209250e-01	1.683202e-01	3.622819e-01	2.397522e-01	1.778332e-01	2.201328e-01	2.550321e-01	2.587171e-01	2.469636e-01	2.392872e-01	1.695163e+00	1.567462e+00	1.535409e+00	2.628098e-02	3.616592e-01	3.366653e-01	2.301676e+00
2429500	-9.067321e+04	-3.102077e+02	6.464168e+01	2.161605e-01	1.986418e-01	1.162171e-01	9.578917e-02	2.687433e-01	1.044481e-01	1.551790e-01	2.482035e-01	9.111152e-02	2.618363e-01	1.763856e-01	6.728404e-02	5.742220e-02	2.931811e-01	1.673466e-01	3.775144e-02	4.209341e-01	2.336457e-02	3.386065e-01	1.809637e-01	3.228341e-01	1.575958e-01	3.622819e-01	2.404433e-01	1.778332e-01	2.194416e-01	2.566732e-01	2.603362e-01	2.417130e-01	2.412777e-01	1.786854e+00	1.567462e+00	1.535409e+00	1.761665e-02	4.063276e-01	3.306023e-01	2.263070e+00
2430000	-9.067671e+04	-3.146870e+02	6.664585e+01	2.332316e-01	1.819730e-01	1.005889e-01	8.877972e-02	2.876650e-01	1.077618e-01	1.551790e-01	2.482035e-01	9.583802e-02	2.618363e-01	1.707243e-01	6.821890e-02	5.939155e-02	2.899423e-01	1.660494e-01	3.469244e-02	4.134769e-01	3.644747e-02	3.281761e-01	1.684971e-01	3.436110e-01	1.597159e-01	3.594573e-01	2.417448e-01	1.786306e-01	2.201673e-01	2.566732e-01	2.643801e-01	2.417130e-01	2.372338e-01	1.789465e+00	1.623040e+00	1.298235e+00	2.329722e-02	3.802193e-01	3.087401e-01	2.311041e+00
2430500	-9.066748e+04	-3.147656e+02	6.664248e+01	2.226645e-01	1.839503e-01	1.138171e-01	8.797681e-02	2.844817e-01	1.071096e-01	1.551790e-01	2.482035e-01	9.395302e-02	2.618363e-01	1.707243e-01	7.010390e-02	5.939155e-02	2.899423e-01	1.660494e-01	3.469244e-02	4.134769e-01	3.644747e-02	3.392107e-01	1.686078e-01	3.335986e-01	1.585829e-01	3.594573e-01	2.417448e-01	1.786306e-01	2.201673e-01	2.566732e-01	2.605024e-01	2.417130e-01	2.411114e-01	1.789465e+00	1.479276e+00	1.528331e+00	2.715880e-02	3.658706e-01	3.369120e-01	2.297217e+00
2431000	-9.068185e+04	-3.090031e+02	6.415716e+01	2.076799e-01	1.881596e-01	1.196415e-01	1.049724e-01	2.796830e-01	9.986350e-02	1.345987e-01	2.420769e-01	9.130684e-02	2.827783e-01	1.785476e-01	7.069166e-02	4.853819e-02	2.848711e-01	1.817022e-01	4.764275e-02	4.067857e-01	3.046007e-02	3.313287e-01	1.800787e-01	3.362481e-01	1.523445e-01	3.594573e-01	2.453527e-01	1.750227e-01	2.201673e-01	2.566732e-01	2.610699e-01	2.411455e-01	2.411114e-01	1.789465e+00	1.479276e+00	1.563354e+00	3.780284e-02	3.892044e-01	3.229120e-01	2.287884e+00
2431500	-9.068665e+04	-3.027948e+02	6.165422e+01	2.076799e-01	1.881596e-01	1.196415e-01	1.049724e-01	2.796830e-01	9.986350e-02	1.350010e-01	2.513830e-01	9.515729e-02	2.619839e-01	1.764967e-01	7.997800e-02	5.518937e-02	2.931581e-01	1.742836e-01	4.070548e-02	4.050236e-01	3.163980e-02	3.241955e-01	1.788562e-01	3.394429e-01	1.575054e-01	3.686834e-01	2.491128e-01	1.776596e-01	2.045441e-01	2.566732e-01	2.610699e-01	2.411455e-01	2.411114e-01	1.726935e+00	1.391200e+00	1.565894e+00	3.722269e-02	3.940032e-01	3.413736e-01	2.264623e+00
2432000	-9.068614e+04	-3.121654e+02	6.574740e+01	2.164031e-01	1.825171e-01	1.228113e-01	9.547277e-02	2.889241e-01	9.387154e-02	1.339921e-01	2.550852e-01	9.817631e-02	2.601052e-01	1.693547e-01	8.328648e-02	6.078609e-02	2.963162e-01	1.711624e-01	4.511499e-02	3.998840e-01	2.673620e-02	3.241955e-01	1.788562e-01	3.394429e-01	1.575054e-01	3.536021e-01	2.545865e-01	1.776596e-01	2.141518e-01	2.574314e-01	2.618918e-01	2.395654e-01	2.411114e-01	1.508351e+00	1.388890e+00	1.363329e+00	1.482267e-02	3.897946e-01	3.455821e-01	2.264623e+00
2432500	-9.068502e+04	-3.095310e+02	6.432654e+01	2.164031e-01	1.825171e-01	1.228113e-01	9.547277e-02	2.889241e-01	9.387154e-02	1.318784e-01	2.547741e-01	9.843535e-02	2.535940e-01	1.804454e-01	8.087275e-02	5.153151e-02	3.154610e-01	1.814692e-01	4.290187e-02	3.851727e-01	2.346370e-02	3.332556e-01	1.814008e-01	3.362269e-01	1.491167e-01	3.536021e-01	2.545865e-01	1.776596e-01	2.141518e-01	2.624634e-01	2.564169e-01	2.396715e-01	2.414481e-01	1.855640e+00	1.517328e+00	1.585136e+00	2.391169e-02	3.955105e-01	3.423618e-01	2.262128e+00
2433000	-9.067835e+04	-3.120113e+02	6.557049e+01	2.035249e-01	1.867270e-01	1.213625e-01	9.484801e-02	2.922908e-01	1.012468e-01	1.533087e-01	2.445826e-01	9.510891e-02	2.453854e-01	1.836702e-01	7.794421e-02	5.163860e-02	3.122234e-01	1.752370e-01	5.263912e-02	3.949302e-01	1.333160e-02	3.333363e-01	1.842597e-01	3.272791e-01	1.551249e-01	3.625813e-01	2.462448e-01	1.721412e-01	2.190328e-01	2.537730e-01	2.607516e-01	2.413858e-01	2.440895e-01	1.541030e+00	1.585376e+00	1.391163e+00	1.740645e-02	3.793443e-01	3.360916e-01	2.284564e+00
2433500	-9.067598e+04	-3.140981e+02	6.647604e+01	2.056711e-01	1.775055e-01	1.247152e-01	8.915412e-02	2.995144e-01	1.034397e-01	1.510119e-01	2.556827e-01	9.603024e-02	2.493271e-01	1.759518e-01	7.199618e-02	5.163860e-02	3.209087e-01	1.646028e-01	4.395382e-02	3.949302e-01	2.396581e-02	3.333363e-01	1.842597e-01	3.272791e-01	1.551249e-01	3.507726e-01	2.552530e-01	1.752633e-01	2.187111e-01	2.535945e-01	2.607516e-01	2.415643e-01	2.440895e-01	1.437807e+00	1.682359e+00	1.391163e+00	1.675524e-02	3.782000e-01	3.290618e-01	2.292738e+00
2434000	-9.067399e+04	-3.084648e+02	6.391285e+01	2.094867e-01	1.956055e-01	1.100642e-01	8.183648e-02	2.997548e-01	1.032524e-01	1.423022e-01	2.556827e-01	9.830029e-02	2.544758e-01	1.736818e-01	7.555723e-02	5.663429e-02	3.241753e-01	1.625604e-01	4.341779e-02	3.876814e-01	2.553085e-02	3.333363e-01	1.820571e-01	3.251166e-01	1.594899e-01	3.507726e-01	2.552530e-01	1.752633e-01	2.187111e-01	2.611961e-01	2.607516e-01	2.415643e-01	2.364879e-01	1.686878e+00	1.558748e+00	1.629578e+00	2.765804e-02	4.086308e-01	3.455660e-01	2.245803e+00
2434500	-9.068164e+04	-3.103858e+02	6.475948e+01	1.990684e-01	1.887450e-01	1.060824e-01	8.969084e-02	3.120976e-01	1.043158e-01	1.533734e-01	2.533181e-01	8.944678e-02	2.511169e-01	1.745214e-01	7.822336e-02	6.392050e-02	3.322718e-01	1.802062e-01	3.572353e-02	3.671992e-01	2.067878e-02	3.483642e-01	1.828105e-01	3.173723e-01	1.514530e-01	3.554669e-01	2.422529e-01	1.837899e-01	2.184903e-01	2.588819e-01	2.612241e-01	2.452136e-01	2.346804e-01	1.686878e+00	1.488946e+00	1.614406e+00	2.738229e-02	3.853027e-01	3.234425e-01	2.291255e+00
2435000	-9.067630e+04	-3.156293e+02	6.697596e+01	2.063843e-01	1.921790e-01	1.137002e-01	8.771502e-02	2.699719e-01	1.300496e-01	1.569956e-01	2.628507e-01	8.832552e-02	2.487840e-01	1.737982e-01	6.924596e-02	6.309999e-02	3.196390e-01	1.861723e-01	3.690544e-02	3.711190e-01	2.306434e-02	3.342927e-01	1.877079e-01	3.262206e-01	1.517788e-01	3.480905e-01	2.421431e-01	1.804132e-01	2.293532e-01	2.604110e-01	2.591252e-01	2.409446e-01	2.395193e-01	1.785896e+00	1.594737e+00	1.518082e+00	1.672435e-02	3.865122e-01	3.208805e-01	2.292607e+00
2435500	-9.067249e+04	-3.126262e+02	6.568907e+01	1.848531e-01	1.933392e-01	1.298928e-01	1.036769e-01	2.800117e-01	1.082263e-01	1.563088e-01	2.586536e-01	9.417236e-02	2.592612e-01	1.647336e-01	6.687039e-02	7.554398e-02	3.216164e-01	1.691013e-01	3.913654e-02	3.742076e-01	2.039421e-02	3.342927e-01	1.877079e-01	3.262206e-01	1.517788e-01	3.480905e-01	2.421431e-01	1.804132e-01	2.293532e-01	2.604110e-01	2.591252e-01	2.409446e-01	2.395193e-01	1.785896e+00	1.611789e+00	1.459111e+00	2.413733e-02	3.839348e-01	3.481798e-01	2.267885e+00
2436000	-9.067524e+04	-3.073316e+02	6.351224e+01	1.882159e-01	1.924572e-01	1.291800e-01	1.102443e-01	2.741932e-01	1.057094e-01	1.563088e-01	2.586536e-01	9.417236e-02	2.592612e-01	1.647336e-01	6.687039e-02	7.554398e-02	3.216164e-01	1.691013e-01	3.913654e-02	3.742076e-01	2.039421e-02	3.379066e-01	1.858983e-01	3.192913e-01	1.569038e-01	3.527569e-01	2.406894e-01	1.792797e-01	2.272740e-01	2.604110e-01	2.596049e-01	2.404648e-01	2.395193e-01	1.605405e+00	1.591325e+00	1.503385e+00	2.413733e-02	4.032603e-01	3.635188e-01	2.233221e+00
2436500	-9.068265e+04	-3.066960e+02	6.311831e+01	1.963619e-01	1.939259e-01	1.307609e-01	1.084423e-01	2.631083e-01	1.074006e-01	1.563088e-01	2.586536e-01	9.417236e-02	2.592612e-01	1.647336e-01	6.687039e-02	7.068523e-02	3.169108e-01	1.691655e-01	3.931395e-02	3.825842e-01	2.134035e-02	3.379066e-01	1.858983e-01	3.192913e-01	1.569038e-01	3.518760e-01	2.460108e-01	1.796097e-01	2.225035e-01	2.604110e-01	2.596049e-01	2.404648e-01	2.395193e-01	1.798412e+00	1.564446e+00	1.649424e+00	1.789790e-02	4.004313e-01	3.389231e-01	2.260646e+00
2437000	-9.068722e+04	-3.110142e+02	6.494449e+01	2.061420e-01	1.858981e-01	1.290540e-01	9.850671e-02	2.734931e-01	1.069062e-01	1.563088e-01	2.586536e-01	9.417236e-02	2.592612e-01	1.647336e-01	6.687039e-02	5.698388e-02	3.114519e-01	1.777335e-01	4.027947e-02	3.903871e-01	2.316422e-02	3.337632e-01	1.825719e-01	3.401828e-01	1.434821e-01	3.492006e-01	2.468935e-01	1.778324e-01	2.260736e-01	2.580504e-01	2.601016e-01	2.453919e-01	2.364561e-01	1.585278e+00	1.659163e+00	1.739161e+00	3.772912e-02	4.068725e-01	3.448431e-01	2.248284e+00
2437500	-9.068682e+04	-3.201535e+02	6.924738e+01	2.155253e-01	1.836658e-01	1.192240e-01	9.678698e-02	2.805339e-01	1.042640e-01	1.544375e-01	2.389837e-01	9.831330e-02	2.616615e-01	1.741707e-01	7.243329e-02	4.325926e-02	2.783021e-01	1.865150e-01	3.721523e-02	4.316978e-01	2.301060e-02	3.342112e-01	1.812468e-01	3.327122e-01	1.518298e-01	3.582255e-01	2.409841e-01	1.855163e-01	2.152741e-01	2.626519e-01	2.531813e-01	2.448720e-01	2.392949e-01	1.563944e+00	1.399975e+00	1.362441e+00	1.671045e-02	3.471479e-01	3.319096e-01	2.320943e+00
2438000	-9.067433e+04	-3.160994e+02	6.729068e+01	2.072351e-01	1.842277e-01	1.025568e-01	9.098350e-02	3.163729e-01	9.862396e-02	1.619927e-01	2.510584e-01	9.627377e-02	2.437889e-01	1.666324e-01	8.025399e-02	5.698388e-02	3.114519e-01	1.777335e-01	4.027947e-02	3.903871e-01	2.316422e-02	3.379786e-01	1.801364e-01	3.269598e-01	1.549252e-01	3.530034e-01	2.414710e-01	1.824289e-01	2.230967e-01	2.543284e-01	2.618798e-01	2.407301e-01	2.430616e-01	1.575083e+00	1.523271e+00	1.554466e+00	2.907388e-02	3.998615e-01	3.436618e-01	2.256477e+00
2438500	-9.068619e+04	-3.090295e+02	6.425887e+01	2.072351e-01	1.842277e-01	1.025568e-01	9.098350e-02	3.163729e-01	9.862396e-02	1.619927e-01	2.510584e-01	9.627377e-02	2.437889e-01	1.666324e-01	8.025399e-02	5.698388e-02	3.114519e-01	1.777335e-01	4.027947e-02	3.903871e-01	2.316422e-02	3.445127e-01	1.740527e-01	3.296918e-01	1.517427e-01	3.503176e-01	2.450359e-01	1.781663e-01	2.264802e-01	2.601549e-01	2.596068e-01	2.370077e-01	2.432306e-01	1.584380e+00	1.481522e+00	1.551101e+00	2.396145e-02	4.056730e-01	3.269522e-01	2.267375e+00
2439000	-9.069998e+04	-3.104352e+02	6.485309e+01	1.994254e-01	1.693537e-01	1.297571e-01	8.700752e-02	3.103017e-01	1.041546e-01	1.727831e-01	2.443038e-01	8.357331e-02	2.463485e-01	1.723541e-01	8.063725e-02	5.624806e-02	3.056216e-01	1.695374e-01	5.371551e-02	3.947351e-01	2.014231e-02	3.389217e-01	1.794518e-01	3.320672e-01	1.495593e-01	3.542724e-01	2.410811e-01	1.752954e-01	2.293510e-01	2.601549e-01	2.596068e-01	2.370077e-01	2.432306e-01	1.461955e+00	1.664076e+00	1.493375e+00	2.994985e-02	4.056730e-01	3.269522e-01	2.267375e+00
2439500	-9.069349e+04	-3.156148e+02	6.715458e+01	2.188669e-01	1.764387e-01	1.100166e-01	9.217237e-02	3.011787e-01	1.013268e-01	1.722514e-01	2.333620e-01	9.013660e-02	2.477105e-01	1.890882e-01	6.745131e-02	4.518896e-02	2.904449e-01	1.817198e-01	5.101273e-02	4.150481e-01	1.658549e-02	3.304023e-01	1.766759e-01	3.370802e-01	1.558417e-01	3.602290e-01	2.348370e-01	1.823081e-01	2.226260e-01	2.587066e-01	2.619825e-01	2.373463e-01	2.419646e-01	1.550588e+00	1.523950e+00	1.402923e+00	2.374549e-02	3.674453e-01	3.070639e-01	2.325491e+00
2440000	-9.068350e+04	-3.145545e+02	6.663545e+01	2.009027e-01	1.754656e-01	1.127845e-01	9.509778e-02	3.166523e-01	9.909708e-02	1.422928e-01	2.509603e-01	8.515907e-02	2.505288e-01	1.807867e-01	9.027242e-02	6.010789e-02	2.884801e-01	1.720266e-01	3.895411e-02	4.158911e-01	2.454019e-02	3.357110e-01	1.737205e-01	3.390596e-01	1.515090e-01	3.744299e-01	2.354346e-01	1.671830e-01	2.229524e-01	2.570738e-01	2.600294e-01	2.396662e-01	2.432306e-01	1.532731e+00	1.652094e+00	1.417226e+00	3.438625e-02	3.761880e-01	3.263842e-01	2.297428e+00
2440500	-9.068043e+04	-3.147563e+02	6.688718e+01	2.009027e-01	1.754656e-01	1.127845e-01	9.509778e-02	3.166523e-01	9.909708e-02	1.376522e-01	2.441316e-01	8.181759e-02	2.566064e-01	1.788103e-01	1.009820e-01	6.726681e-02	2.975033e-01	1.632707e-01	4.300228e-02	4.053686e-01	2.358833e-02	3.367937e-01	1.739775e-01	3.396611e-01	1.495676e-01	3.726920e-01	2.422270e-01	1.729024e-01	2.121787e-01	2.570738e-01	2.600294e-01	2.406796e-01	2.422173e-01	1.578048e+00	1.344195e+00	1.305914e+00	3.438625e-02	3.725042e-01	3.300679e-01	2.297428e+00
2441000	-9.067872e+04	-3.131047e+02	6.598234e+01	2.001492e-01	1.773914e-01	1.096991e-01	9.430677e-02	3.132334e-01	1.052202e-01	1.377078e-01	2.390159e-01	9.030201e-02	2.454254e-01	1.932967e-01	9.425218e-02	5.146087e-02	3.068565e-01	1.717193e-01	4.610239e-02	4.030902e-01	2.077067e-02	3.444790e-01	1.739775e-01	3.349235e-01	1.466200e-01	3.753183e-01	2.410599e-01	1.710872e-01	2.125346e-01	2.570738e-01	2.600294e-01	2.406796e-01	2.422173e-01	1.578048e+00	1.574936e+00	1.502653e+00	3.108078e-02	3.718081e-01	3.168641e-01	2.311328e+00
2441500	-9.068053e+04	-3.176780e+02	6.811893e+01	1.975288e-01	1.708150e-01	1.173013e-01	9.800067e-02	3.174501e-01	9.890411e-02	1.377078e-01	2.390159e-01	9.030201e-02	2.454254e-01	1.932967e-01	9.425218e-02	5.146087e-02	3.068565e-01	1.717193e-01	4.610239e-02	4.030902e-01	2.077067e-02	3.336138e-01	1.748873e-01	3.351481e-01	1.563508e-01	3.799981e-01	2.358050e-01	1.786134e-01	2.055834e-01	2.570738e-01	2.600294e-01	2.406796e-01	2.422173e-01	1.578048e+00	1.405372e+00	1.379141e+00	2.428807e-02	3.640459e-01	3.254382e-01	2.310516e+00
2442000	-9.069016e+04	-3.151686e+02	6.687344e+01	2.175773e-01	1.756646e-01	1.005599e-01	1.040250e-01	2.951570e-01	1.070162e-01	1.389380e-01	2.404897e-01	9.683073e-02	2.400280e-01	1.876889e-01	9.602472e-02	5.920328e-02	2.986836e-01	1.634185e-01	3.635977e-02	4.203954e-01	2.193951e-02	3.379608e-01	1.668695e-01	3.357046e-01	1.594651e-01	3.814886e-01	2.464303e-01	1.724900e-01	1.995911e-01	2.570738e-01	2.600294e-01	2.406796e-01	2.422173e-01	1.729143e+00	1.405372e+00	1.537325e+00	2.270434e-02	3.636495e-01	3.080387e-01	2.328312e+00
2442500	-9.069862e+04	-3.167287e+02	6.746974e+01	2.175773e-01	1.756646e-01	1.005599e-01	1.040250e-01	2.951570e-01	1.070162e-01	1.430036e-01	2.518638e-01	8.553551e-02	2.506376e-01	1.740340e-01	9.492561e-02	6.065475e-02	2.957803e-01	1.634185e-01	3.635977e-02	4.203954e-01	2.339137e-02	3.283912e-01	1.736937e-01	3.305171e-01	1.673981e-01	3.527054e-01	2.490414e-01	1.771068e-01	2.211464e-01	2.605136e-01	2.600294e-01	2.406796e-01	2.387774e-01	1.702892e+00	1.624289e+00	1.549092e+00	1.769920e-02	3.716145e-01	3.080387e-01	2.320347e+00
2443000	-9.069191e+04	-3.271676e+02	7.251395e+01	2.202457e-01	1.917715e-01	1.075130e-01	9.416257e-02	2.846357e-01	1.016714e-01	1.536491e-01	2.473322e-01	8.833761e-02	2.628119e-01	1.835310e-01	6.433821e-02	5.478520e-02	2.829439e-01	1.643681e-01	4.265304e-02	4.240576e-01	3.119220e-02	3.272736e-01	1.766658e-01	3.351855e-01	1.608751e-01	3.509719e-01	2.407760e-01	1.822403e-01	2.260118e-01	2.552100e-01	2.649128e-01	2.351785e-01	2.446987e-01	1.545933e+00	1.442987e+00	1.295274e+00	2.029938e-02	3.677837e-01	3.086452e-01	2.323571e+00
2443500	-9.070417e+04	-3.150209e+02	6.682501e+01	2.217562e-01	1.791148e-01	1.254616e-01	9.465241e-02	2.764599e-01	1.025551e-01	1.536491e-01	2.473322e-01	8.833761e-02	2.628119e-01	1.835310e-01	6.433821e-02	5.478520e-02	2.829439e-01	1.643681e-01	3.758928e-02	4.240576e-01	3.625595e-02	3.319048e-01	1.751196e-01	3.379448e-01	1.550307e-01	3.509719e-01	2.407760e-01	1.822403e-01	2.260118e-01	2.552100e-01	2.649128e-01	2.351785e-01	2.446987e-01	1.671303e+00	1.600146e+00	1.363326e+00	2.786077e-02	3.734961e-01	3.417901e-01	2.284714e+00
2444000	-9.069853e+04	-3.160500e+02	6.736162e+01	2.251310e-01	1.760134e-01	1.014522e-01	1.076845e-01	2.960118e-01	9.370709e-02	1.356417e-01	2.496372e-01	7.835035e-02	2.717264e-01	1.678236e-01	9.682080e-02	5.402260e-02	2.948820e-01	1.643167e-01	4.299192e-02	4.203954e-01	2.339137e-02	3.321290e-01	1.771704e-01	3.325268e-01	1.581737e-01	3.625829e-01	2.461465e-01	1.666870e-01	2.245837e-01	2.574516e-01	2.601624e-01	2.448506e-01	2.375354e-01	1.605166e+00	1.492022e+00	1.345294e+00	2.420319e-02	3.705299e-01	3.302140e-01	2.299256e+00
2444500	-9.069239e+04	-3.166510e+02	6.745104e+01	2.251310e-01	1.760134e-01	1.014522e-01	1.076845e-01	2.960118e-01	9.370709e-02	1.432042e-01	2.335530e-01	8.542421e-02	2.736484e-01	1.678002e-01	9.637006e-02	5.402260e-02	2.948820e-01	1.643167e-01	4.299192e-02	4.203954e-01	2.339137e-02	3.372194e-01	1.651394e-01	3.455181e-01	1.521231e-01	3.625829e-01	2.461465e-01	1.666870e-01	2.245837e-01	2.574516e-01	2.601624e-01	2.448506e-01	2.375354e-01	1.817827e+00	1.563729e+00	1.459339e+00	1.861956e-02	3.766777e-01	3.176141e-01	2.305708e+00
2445000	-9.068596e+04	-3.107308e+02	6.513961e+01	2.256932e-01	1.794939e-01	1.050115e-01	1.041549e-01	2.927991e-01	9.284737e-02	1.499034e-01	2.274790e-01	9.777870e-02	2.750914e-01	1.744232e-01	7.532433e-02	6.401378e-02	2.993096e-01	1.630419e-01	3.830931e-02	4.125260e-01	2.279932e-02	3.321107e-01	1.651394e-01	3.455181e-01	1.572318e-01	3.620349e-01	2.466068e-01	1.775885e-01	2.137698e-01	2.550660e-01	2.659925e-01	2.402527e-01	2.386889e-01	1.374688e+00	1.406235e+00	1.461860e+00	1.304798e-02	3.961068e-01	3.155299e-01	2.288363e+00
2445500	-9.069238e+04	-3.165135e+02	6.748554e+01	2.298075e-01	1.755821e-01	1.026929e-01	1.127191e-01	2.875756e-01	9.162282e-02	1.511820e-01	2.337688e-01	1.003397e-01	2.634348e-01	1.704009e-01	8.087379e-02	6.826242e-02	3.048700e-01	1.499935e-01	3.787385e-02	4.121273e-01	2.687292e-02	3.448479e-01	1.642202e-01	3.229912e-01	1.679407e-01	3.727946e-01	2.421980e-01	1.787220e-01	2.062854e-01	2.579747e-01	2.625179e-01	2.368529e-01	2.426545e-01	1.678769e+00	1.411613e+00	1.534885e+00	2.231818e-02	3.961068e-01	3.326404e-01	2.271253e+00
2446000	-9.070139e+04	-3.060277e+02	6.301420e+01	2.208580e-01	1.737799e-01	1.108969e-01	1.136844e-01	2.873144e-01	9.346648e-02	1.406166e-01	2.412695e-01	1.069910e-01	2.569956e-01	1.696510e-01	8.447617e-02	6.749294e-02	3.089225e-01	1.637404e-01	3.804729e-02	3.972690e-01	2.452792e-02	3.384873e-01	1.625976e-01	3.360694e-01	1.628458e-01	3.690635e-01	2.473507e-01	1.847388e-01	1.988470e-01	2.578824e-01	2.625179e-01	2.370335e-01	2.425662e-01	1.638137e+00	1.507916e+00	1.449381e+00	2.006773e-02	3.977373e-01	3.310099e-01	2.271253e+00
2446500	-9.069364e+04	-3.173745e+02	6.785081e+01	2.154479e-01	1.803877e-01	1.181649e-01	1.052326e-01	2.839964e-01	9.677053e-02	1.467082e-01	2.351059e-01	9.964841e-02	2.561217e-01	1.795294e-01	8.288645e-02	6.130422e-02	3.169571e-01	1.607380e-01	3.817331e-02	3.958880e-01	2.693946e-02	3.451770e-01	1.753580e-01	3.238939e-01	1.555711e-01	3.589013e-01	2.477049e-01	1.949912e-01	1.984026e-01	2.578824e-01	2.625179e-01	2.370335e-01	2.425662e-01	1.733280e+00	1.461134e+00	1.467216e+00	2.325454e-02	3.885071e-01	3.289776e-01	2.282515e+00
2447000	-9.069754e+04	-3.083747e+02	6.388468e+01	2.270536e-01	1.905564e-01	1.082879e-01	1.001043e-01	2.804604e-01	9.353740e-02	1.470450e-01	2.435903e-01	8.296545e-02	2.727717e-01	1.702424e-01	8.338512e-02	5.867734e-02	3.078937e-01	1.849805e-01	3.521001e-02	3.949201e-01	1.831835e-02	3.382100e-01	1.748698e-01	3.262539e-01	1.606663e-01	3.656908e-01	2.345522e-01	1.765938e-01	2.231632e-01	2.518489e-01	2.695684e-01	2.336367e-01	2.449459e-01	1.769945e+00	1.507637e+00	1.574750e+00	2.093330e-02	3.997163e-01	3.140792e-01	2.286204e+00
2447500	-9.070544e+04	-3.103821e+02	6.481457e+01	2.080421e-01	1.858564e-01	1.209752e-01	9.462936e-02	2.816954e-01	1.088015e-01	1.452554e-01	2.323247e-01	1.010329e-01	2.493538e-01	1.867337e-01	8.529957e-02	6.631226e-02	3.283435e-01	1.623652e-01	3.718640e-02	3.782396e-01	2.755297e-02	3.249639e-01	1.803457e-01	3.346631e-01	1.600273e-01	3.628564e-01	2.514802e-01	1.800345e-01	2.056288e-01	2.578824e-01	2.625179e-01	2.370335e-01	2.425662e-01	1.728796e+00	1.442928e+00	1.485173e+00	3.106767e-02	3.817317e-01	3.256033e-01	2.292665e+00
2448000	-9.069710e+04	-3.168428e+02	6.756195e+01	2.147802e-01	2.006852e-01	1.082246e-01	9.402403e-02	2.781935e-01	1.040924e-01	1.371150e-01	2.409197e-01	9.840321e-02	2.515372e-01	1.856106e-01	8.641432e-02	5.588109e-02	3.172340e-01	1.761768e-01	3.860446e-02	3.932689e-01	1.883481e-02	3.249639e-01	1.803457e-01	3.346631e-01	1.600273e-01	3.710752e-01	2.417613e-01	1.753359e-01	2.118276e-01	2.582029e-01	2.523473e-01	2.459618e-01	2.434880e-01	1.912452e+00	1.442928e+00	1.426390e+00	3.471011e-02	3.589537e-01	3.170292e-01	2.324017e+00
2448500	-9.070206e+04	-3.216364e+02	6.982814e+01	2.147802e-01	2.006852e-01	1.082246e-01	9.402403e-02	2.781935e-01	1.040924e-01	1.371150e-01	2.409197e-01	9.840321e-02	2.515372e-01	1.856106e-01	8.641432e-02	5.887871e-02	3.202776e-01	1.736525e-01	3.480847e-02	3.882772e-01	2.410548e-02	3.407032e-01	1.850863e-01	3.170237e-01	1.571868e-01	3.710752e-01	2.417613e-01	1.753359e-01	2.118276e-01	2.612639e-01	2.619083e-01	2.386685e-01	2.381593e-01	1.681219e+00	1.429763e+00	1.420840e+00	1.968009e-02	3.556807e-01	3.248948e-01	2.319425e+00
2449000	-9.068382e+04	-3.154210e+02	6.707711e+01	2.186886e-01	1.896800e-01	1.109286e-01	1.010788e-01	2.803844e-01	9.923957e-02	1.502774e-01	2.529669e-01	9.268661e-02	2.714413e-01	1.640665e-01	6.856137e-02	5.455873e-02	2.986475e-01	1.696026e-01	4.255636e-02	4.101581e-01	2.447670e-02	3.276931e-01	1.686800e-01	3.377078e-01	1.659191e-01	3.474696e-01	2.509340e-01	1.816575e-01	2.199388e-01	2.617693e-01	2.626697e-01	2.371273e-01	2.384337e-01	1.539864e+00	1.545176e+00	1.374895e+00	1.474952e-02	3.780322e-01	3.280441e-01	2.293924e+00
2449500	-9.068558e+04	-3.111938e+02	6.518006e+01	2.200646e-01	1.910648e-01	1.102669e-01	1.084022e-01	2.718191e-01	9.838236e-02	1.422839e-01	2.543620e-01	9.111298e-02	2.680206e-01	1.801650e-01	6.405555e-02	5.039467e-02	3.033488e-01	1.737237e-01	4.417615e-02	4.073353e-01	2.102131e-02	3.279390e-01	1.686800e-01	3.341259e-01	1.692551e-01	3.659692e-01	2.390799e-01	1.763610e-01	2.185898e-01	2.599449e-01	2.524390e-01	2.395111e-01	2.481050e-01	1.539864e+00	1.656806e+00	1.414408e+00	3.469349e-02	3.780322e-01	3.301334e-01	2.291834e+00
2450000	-9.067739e+04	-3.113934e+02	6.532673e+01	2.200646e-01	1.910648e-01	1.102669e-01	1.084022e-01	2.718191e-01	9.838236e-02	1.398247e-01	2.543620e-01	9.111298e-02	2.652526e-01	1.801650e-01	6.928272e-02	5.039467e-02	3.027536e-01	1.743190e-01	4.417615e-02	4.073353e-01	2.102131e-02	3.279424e-01	1.687793e-01	3.363901e-01	1.668883e-01	3.636960e-01	2.390799e-01	1.786342e-01	2.185898e-01	2.587727e-01	2.606574e-01	2.436490e-01	2.369208e-01	1.422741e+00	1.483983e+00	1.561063e+00	3.339523e-02	3.757056e-01	3.324600e-01	2.291834e+00
2450500	-9.067635e+04	-3.117565e+02	6.533639e+01	2.133928e-01	1.811888e-01	1.202414e-01	9.496114e-02	2.868985e-01	1.033175e-01	1.561482e-01	2.298505e-01	9.824180e-02	2.564310e-01	1.846435e-01	7.468500e-02	6.354948e-02	2.880666e-01	1.677035e-01	4.104086e-02	4.227054e-01	1.693414e-02	3.397777e-01	1.727771e-01	3.275181e-01	1.599271e-01	3.636960e-01	2.390799e-01	1.786342e-01	2.185898e-01	2.648846e-01	2.497395e-01	2.481416e-01	2.372342e-01	1.715737e+00	1.514512e+00	1.578098e+00	2.463645e-02	3.923832e-01	3.432621e-01	2.264355e+00
2451000	-9.067770e+04	-3.167798e+02	6.766079e+01	2.400204e-01	1.818301e-01	9.819718e-02	1.092516e-01	2.832965e-01	8.740430e-02	1.561208e-01	2.468982e-01	8.663684e-02	2.684984e-01	1.636498e-01	7.819600e-02	6.840216e-02	2.962190e-01	1.653521e-01	3.933354e-02	4.049299e-01	2.576334e-02	3.264603e-01	1.723489e-01	3.356406e-01	1.655502e-01	3.655386e-01	2.465420e-01	1.679924e-01	2.199269e-01	2.545690e-01	2.621897e-01	2.409075e-01	2.423338e-01	1.582036e+00	1.498543e+00	1.414849e+00	1.821145e-02	3.736076e-01	3.150404e-01	2.311352e+00
2451500	-9.069560e+04	-3.016894e+02	6.125742e+01	2.237587e-01	1.821262e-01	1.135820e-01	9.739055e-02	2.892444e-01	9.389818e-02	1.662376e-01	2.307251e-01	8.626253e-02	2.435385e-01	1.884307e-01	8.480562e-02	7.105285e-02	2.825969e-01	1.543725e-01	4.228541e-02	4.272921e-01	2.240021e-02	3.419145e-01	1.605199e-01	3.386423e-01	1.589233e-01	3.536767e-01	2.325749e-01	1.875079e-01	2.262405e-01	2.638145e-01	2.562179e-01	2.383332e-01	2.416344e-01	1.457322e+00	1.406369e+00	1.697273e+00	2.727568e-02	4.200045e-01	3.584688e-01	2.221527e+00
2452000	-9.067886e+04	-3.167948e+02	6.767178e+01	2.427254e-01	1.794608e-01	9.131245e-02	1.050282e-01	2.899978e-01	9.147539e-02	1.380715e-01	2.468982e-01	8.663684e-02	2.684984e-01	1.816991e-01	7.819600e-02	6.885015e-02	2.967495e-01	1.634579e-01	4.080041e-02	4.044816e-01	2.566055e-02	3.298817e-01	1.676701e-01	3.373238e-01	1.651245e-01	3.655386e-01	2.372457e-01	1.727164e-01	2.244993e-01	2.629217e-01	2.522665e-01	2.445857e-01	2.402262e-01	1.626550e+00	1.475295e+00	1.383725e+00	2.831168e-02	3.750293e-01	3.368871e-01	2.288084e+00
2452500	-9.068147e+04	-3.187239e+02	6.848951e+01	2.291318e-01	1.801516e-01	9.790049e-02	1.145834e-01	2.915625e-01	8.667026e-02	1.397513e-01	2.471020e-01	8.932769e-02	2.729557e-01	1.759569e-01	7.490634e-02	6.135618e-02	2.905868e-01	1.621147e-01	4.936302e-02	4.165218e-01	2.005751e-02	3.400124e-01	1.664337e-01	3.246978e-01	1.688561e-01	3.743881e-01	2.427020e-01	1.703015e-01	2.126084e-01	2.592632e-01	2.572423e-01	2.447914e-01	2.387031e-01	1.720232e+00	1.475295e+00	1.383725e+00	1.040811e-02	3.674389e-01	3.451532e-01	2.287408e+00
2453000	-9.067445e+04	-3.212861e+02	6.972594e+01	2.282026e-01	1.834929e-01	9.708414e-02	1.091087e-01	2.902989e-01	9.181274e-02	1.397513e-01	2.471020e-01	8.932769e-02	2.692265e-01	1.759569e-01	7.863552e-02	6.254376e-02	2.863941e-01	1.681889e-01	4.084734e-02	4.269447e-01	1.508118e-02	3.369284e-01	1.705892e-01	3.342124e-01	1.582700e-01	3.673235e-01	2.448087e-01	1.707836e-01	2.170842e-01	2.592632e-01	2.572423e-01	2.447914e-01	2.387031e-01	1.546623e+00	1.475295e+00	1.383725e+00	2.366436e-02	3.499300e-01	3.199202e-01	2.330150e+00
2453500	-9.067405e+04	-3.273162e+02	7.238760e+01	2.101949e-01	1.834929e-01	1.155156e-01	1.091087e-01	2.718674e-01	1.098204e-01	1.459271e-01	2.502738e-01	8.915883e-02	2.611023e-01	1.706399e-01	8.289813e-02	6.437154e-02	2.908230e-01	1.566062e-01	4.251342e-02	4.284072e-01	1.727864e-02	3.369284e-01	1.705892e-01	3.342124e-01	1.582700e-01	3.674213e-01	2.403556e-01	1.791065e-01	2.131166e-01	2.601997e-01	2.539265e-01	2.469444e-01	2.389293e-01	1.676162e+00	1.589966e+00	1.433908e+00	2.366436e-02	3.652132e-01	3.075431e-01	2.327244e+00
2454000	-9.068285e+04	-3.172467e+02	6.787225e+01	2.101949e-01	1.834929e-01	1.155156e-01	1.091087e-01	2.866962e-01	9.499167e-02	1.365466e-01	2.379201e-01	9.403076e-02	2.664380e-01	1.810634e-01	8.400112e-02	5.585273e-02	3.021955e-01	1.600393e-01	3.822321e-02	4.175475e-01	2.614177e-02	3.369284e-01	1.705892e-01	3.342124e-01	1.582700e-01	3.642122e-01	2.396751e-01	1.819804e-01	2.141323e-01	2.528942e-01	2.539265e-01	2.488450e-01	2.443343e-01	1.650445e+00	1.436350e+00	1.398756e+00	2.953105e-02	3.636415e-01	3.585248e-01	2.277834e+00
2454500	-9.068609e+04	-3.127241e+02	6.593604e+01	2.101949e-01	1.812379e-01	1.155156e-01	1.091087e-01	2.917092e-01	9.223374e-02	1.451423e-01	2.257980e-01	9.304789e-02	2.624056e-01	1.863359e-01	8.727027e-02	6.757669e-02	2.850702e-01	1.693611e-01	3.417729e-02	4.142197e-01	2.959504e-02	3.355742e-01	1.698067e-01	3.342124e-01	1.604067e-01	3.707082e-01	2.370448e-01	1.856492e-01	2.065979e-01	2.568081e-01	2.513388e-01	2.497351e-01	2.421180e-01	1.424951e+00	1.450826e+00	1.506402e+00	1.444154e-02	4.014578e-01	3.482102e-01	2.250332e+00
2455000	-9.068690e+04	-3.169228e+02	6.776667e+01	2.126624e-01	1.799790e-01	1.164681e-01	1.025959e-01	2.902107e-01	9.808398e-02	1.483521e-01	2.210392e-01	1.036031e-01	2.548239e-01	1.881272e-01	8.405452e-02	6.291534e-02	2.986885e-01	1.660978e-01	3.703230e-02	4.139303e-01	2.133571e-02	3.397105e-01	1.698067e-01	3.342124e-01	1.562704e-01	3.667186e-01	2.430455e-01	1.854820e-01	2.047539e-01	2.561564e-01	2.519905e-01	2.471116e-01	2.447415e-01	1.538173e+00	1.369355e+00	1.492023e+00	3.379420e-02	3.918345e-01	3.303839e-01	2.277782e+00
2455500	-9.067656e+04	-3.189056e+02	6.861953e+01	2.106028e-01	1.774768e-01	1.103317e-01	1.010671e-01	3.001774e-01	1.003443e-01	1.554910e-01	2.331763e-01	9.427901e-02	2.513768e-01	1.827972e-01	8.287977e-02	5.225406e-02	2.878447e-01	1.701229e-01	4.154507e-02	4.244415e-01	2.379177e-02	3.405544e-01	1.751218e-01	3.327583e-01	1.515654e-01	3.696286e-01	2.418778e-01	1.823860e-01	2.061076e-01	2.614483e-01	2.519905e-01	2.471116e-01	2.394495e-01	1.626779e+00	1.357211e+00	1.487036e+00	2.227935e-02	3.785973e-01	3.306355e-01	2.290767e+00
2456000	-9.068553e+04	-3.099208e+02	6.461735e+01	2.114869e-01	1.782580e-01	1.095252e-01	9.868448e-02	2.916025e-01	1.104429e-01	1.472285e-01	2.305961e-01	1.057460e-01	2.387908e-01	1.919679e-01	8.567067e-02	5.225406e-02	2.878447e-01	1.701229e-01	4.154507e-02	4.244415e-01	2.379177e-02	3.371088e-01	1.751218e-01	3.327583e-01	1.550111e-01	3.698884e-01	2.418778e-01	1.817442e-01	2.064895e-01	2.605000e-01	2.626814e-01	2.374945e-01	2.393242e-01	1.715450e+00	1.389245e+00	1.555500e+00	2.420638e-02	3.694522e-01	3.400030e-01	2.290545e+00
2456500	-9.068493e+04	-3.137314e+02	6.632003e+01	2.114869e-01	1.782580e-01	1.095252e-01	9.868448e-02	2.916025e-01	1.104429e-01	1.516299e-01	2.384248e-01	8.631754e-02	2.589229e-01	1.868641e-01	7.784077e-02	5.302683e-02	2.931107e-01	1.818860e-01	3.811251e-02	4.098841e-01	2.397989e-02	3.371088e-01	1.751218e-01	3.327583e-01	1.550111e-01	3.698884e-01	2.418778e-01	1.817442e-01	2.064895e-01	2.605000e-01	2.593600e-01	2.374945e-01	2.426456e-01	1.480637e+00	1.518036e+00	1.504600e+00	2.558904e-02	3.772487e-01	3.477027e-01	2.275049e+00
2457000	-9.068317e+04	-3.096010e+02	6.454440e+01	2.176017e-01	1.725790e-01	1.159790e-01	9.202827e-02	2.998365e-01	1.019755e-01	1.412793e-01	2.447418e-01	9.338372e-02	2.470568e-01	1.910883e-01	8.245012e-02	6.512419e-02	3.194829e-01	1.827993e-01	4.085207e-02	3.686955e-01	2.304602e-02	3.321257e-01	1.711544e-01	3.381407e-01	1.585792e-01	3.583658e-01	2.512293e-01	1.803741e-01	2.100308e-01	2.611022e-01	2.587577e-01	2.435817e-01	2.365583e-01	1.435426e+00	1.518036e+00	1.559241e+00	2.609102e-02	3.803670e-01	3.327250e-01	2.286908e+00
2457500	-9.068498e+04	-3.047546e+02	6.245068e+01	2.144771e-01	1.794903e-01	1.135285e-01	9.096666e-02	3.084526e-01	9.308487e-02	1.459278e-01	2.447418e-01	9.338372e-02	2.581887e-01	1.753079e-01	8.245012e-02	6.512419e-02	3.194829e-01	1.749518e-01	4.085207e-02	3.765431e-01	2.304602e-02	3.257020e-01	1.706097e-01	3.446109e-01	1.590774e-01	3.628279e-01	2.418825e-01	1.804029e-01	2.148867e-01	2.551719e-01	2.616148e-01	2.391797e-01	2.440336e-01	1.530031e+00	1.557410e+00	1.602688e+00	2.351402e-02	4.110668e-01	3.620230e-01	2.226910e+00
2458000	-9.067869e+04	-3.053705e+02	6.266923e+01	2.179721e-01	1.751689e-01	1.268831e-01	8.377138e-02	3.011790e-01	9.502554e-02	1.565191e-01	2.433159e-01	9.030011e-02	2.567750e-01	1.709494e-01	8.214056e-02	6.200030e-02	3.181494e-01	1.734190e-01	3.814292e-02	3.822635e-01	2.602485e-02	3.159808e-01	1.722294e-01	3.582415e-01	1.535482e-01	3.552908e-01	2.365054e-01	1.840958e-01	2.241080e-01	2.551719e-01	2.616148e-01	2.391797e-01	2.440336e-01	1.657899e+00	1.537464e+00	1.578749e+00	3.348096e-02	4.003567e-01	3.360798e-01	2.263564e+00
2458500	-9.067898e+04	-3.124104e+02	6.571954e+01	2.197133e-01	1.735996e-01	1.249730e-01	8.715170e-02	2.913267e-01	1.032357e-01	1.566811e-01	2.513256e-01	8.870485e-02	2.473739e-01	1.729695e-01	8.294508e-02	6.866258e-02	2.979400e-01	1.696183e-01	4.105605e-02	3.962851e-01	2.643791e-02	3.438178e-01	1.673402e-01	3.447375e-01	1.441045e-01	3.552908e-01	2.365054e-01	1.840958e-01	2.241080e-01	2.604816e-01	2.616148e-01	2.391797e-01	2.387239e-01	1.657899e+00	1.478907e+00	1.433501e+00	2.984334e-02	4.003567e-01	3.347306e-01	2.264913e+00
2459000	-9.069058e+04	-3.088257e+02	6.419490e+01	2.095171e-01	1.735996e-01	1.245720e-01	8.755266e-02	3.015229e-01	1.032357e-01	1.566811e-01	2.423516e-01	8.870485e-02	2.473739e-01	1.729695e-01	9.191912e-02	6.866258e-02	3.023344e-01	1.696183e-01	4.105605e-02	3.918908e-01	2.643791e-02	3.315752e-01	1.792076e-01	3.444990e-01	1.447182e-01	3.552908e-01	2.365054e-01	1.840958e-01	2.241080e-01	2.604816e-01	2.616148e-01	2.391797e-01	2.387239e-01	1.657899e+00	1.373624e+00	1.533483e+00	2.984334e-02	4.046277e-01	3.434818e-01	2.251890e+00
2459500	-9.068934e+04	-2.995677e+02	6.043085e+01	2.008118e-01	1.809919e-01	1.305597e-01	8.924734e-02	2.862955e-01	1.120938e-01	1.566811e-01	2.423516e-01	8.713182e-02	2.473739e-01	1.796431e-01	8.681855e-02	6.866258e-02	3.023344e-01	1.696183e-01	4.105605e-02	3.918908e-01	2.643791e-02	3.315752e-01	1.792076e-01	3.444990e-01	1.447182e-01	3.615649e-01	2.421936e-01	1.783265e-01	2.179150e-01	2.555093e-01	2.608116e-01	2.375590e-01	2.461201e-01	1.524122e+00	1.550471e+00	1.430769e+00	2.797941e-02	4.056140e-01	3.738681e-01	2.220518e+00
2460000	-9.068864e+04	-3.049667e+02	6.265987e+01	2.008118e-01	1.779246e-01	1.305597e-01	1.051021e-01	2.862955e-01	9.930633e-02	1.566811e-01	2.389118e-01	8.713182e-02	2.611331e-01	1.830828e-01	7.305927e-02	7.385626e-02	3.028238e-01	1.679852e-01	4.360936e-02	3.820297e-01	2.969575e-02	3.315752e-01	1.792076e-01	3.437189e-01	1.454984e-01	3.639937e-01	2.421936e-01	1.783265e-01	2.154862e-01	2.609978e-01	2.597308e-01	2.385952e-01	2.406762e-01	1.445139e+00	1.487242e+00	1.460714e+00	2.559822e-02	3.964081e-01	3.570032e-01	2.246589e+00
2460500	-9.069852e+04	-3.036119e+02	6.188242e+01	2.042002e-01	1.875195e-01	1.360108e-01	1.017081e-01	2.713835e-01	9.917786e-02	1.478019e-01	2.323831e-01	9.601101e-02	2.611331e-01	1.830828e-01	7.958800e-02	7.739192e-02	2.962826e-01	1.633957e-01	4.578559e-02	3.957568e-01	2.138743e-02	3.223365e-01	1.763587e-01	3.413326e-01	1.599721e-01	3.639937e-01	2.405539e-01	1.783265e-01	2.171259e-01	2.609978e-01	2.606011e-01	2.385952e-01	2.398059e-01	1.651595e+00	1.650520e+00	1.636805e+00	2.325959e-02	3.902479e-01	3.631633e-01	2.246589e+00
2461000	-9.071788e+04	-2.942995e+02	5.831181e+01	2.012263e-01	1.863534e-01	1.402035e-01	9.052083e-02	2.761451e-01	1.055509e-01	1.508830e-01	2.375175e-01	9.576423e-02	2.493072e-01	1.812365e-01	8.529167e-02	7.283481e-02	2.827322e-01	1.722093e-01	4.792366e-02	3.930518e-01	3.124827e-02	3.402703e-01	1.797221e-01	3.296685e-01	1.503391e-01	3.645538e-01	2.403863e-01	1.784600e-01	2.165999e-01	2.598107e-01	2.551207e-01	2.463265e-01	2.387421e-01	1.545895e+00	1.360768e+00	1.753848e+00	1.307921e-02	4.192273e-01	3.768764e-01	2.203896e+00
2461500	-9.070147e+04	-3.054570e+02	6.264917e+01	2.020084e-01	1.863534e-01	1.402035e-01	9.052083e-02	2.753629e-01	1.055509e-01	1.508830e-01	2.375175e-01	9.576423e-02	2.493072e-01	1.812365e-01	8.529167e-02	6.677147e-02	2.952753e-01	1.665241e-01	4.823708e-02	4.078703e-01	1.532178e-02	3.391734e-01	1.875403e-01	3.261959e-01	1.470904e-01	3.606225e-01	2.500556e-01	1.746117e-01	2.147102e-01	2.623422e-01	2.546088e-01	2.423699e-01	2.406790e-01	1.746620e+00	1.576489e+00	1.586254e+00	3.575527e-02	4.232952e-01	3.463958e-01	2.230309e+00
2462000	-9.069922e+04	-3.021482e+02	6.128601e+01	2.040654e-01	1.894330e-01	1.323383e-01	9.847664e-02	2.730753e-01	1.026114e-01	1.529470e-01	2.397830e-01	8.526096e-02	2.550677e-01	1.783923e-01	8.854896e-02	6.580122e-02	3.018653e-01	1.696341e-01	4.945518e-02	3.984895e-01	1.475467e-02	3.297874e-01	1.875403e-01	3.261959e-01	1.564765e-01	3.642247e-01	2.464534e-01	1.746117e-01	2.147102e-01	2.623422e-01	2.546088e-01	2.444592e-01	2.385898e-01	1.826275e+00	1.482856e+00	1.639569e+00	3.787747e-02	4.153535e-01	3.510103e-01	2.233636e+00
2462500	-9.069386e+04	-3.060190e+02	6.288498e+01	2.194513e-01	2.000816e-01	1.164063e-01	1.013938e-01	2.628529e-01	9.981413e-02	1.451634e-01	2.463905e-01	9.830762e-02	2.510166e-01	1.712002e-01	8.792162e-02	6.580122e-02	3.018653e-01	1.696341e-01	4.945518e-02	3.984895e-01	1.475467e-02	3.201179e-01	1.875403e-01	3.261959e-01	1.661459e-01	3.618628e-01	2.498586e-01	1.727370e-01	2.155416e-01	2.623422e-01	2.546088e-01	2.444592e-01	2.385898e-01	1.741073e+00	1.440628e+00	1.717646e+00	1.995213e-02	3.878692e-01	3.545581e-01	2.257573e+00
2463000	-9.069370e+04	-3.059798e+02	6.289635e+01	2.143532e-01	1.981488e-01	1.200347e-01	9.842280e-02	2.735185e-01	9.552193e-02	1.451634e-01	2.463905e-01	9.830762e-02	2.510166e-01	1.712002e-01	8.792162e-02	7.056481e-02	2.922667e-01	1.706600e-01	4.660098e-02	4.013294e-01	1.857808e-02	3.257075e-01	1.875403e-01	3.261959e-01	1.605564e-01	3.557920e-01	2.521602e-01	1.860297e-01	2.060181e-01	2.541352e-01	2.628158e-01	2.444592e-01	2.385898e-01	1.802581e+00	1.433085e+00	1.596938e+00	2.904027e-02	3.922417e-01	3.542568e-01	2.253502e+00
2463500	-9.069573e+04	-3.072193e+02	6.332641e+01	2.143532e-01	1.981488e-01	1.238474e-01	9.504613e-02	2.623110e-01	1.062935e-01	1.442195e-01	2.450485e-01	9.440289e-02	2.491801e-01	1.802799e-01	8.686902e-02	6.573901e-02	3.029825e-01	1.692270e-01	4.636028e-02	3.986770e-01	1.701431e-02	3.281590e-01	1.890831e-01	3.218062e-01	1.609517e-01	3.510066e-01	2.424339e-01	1.821578e-01	2.244017e-01	2.540073e-01	2.624621e-01	2.405961e-01	2.429345e-01	1.802581e+00	1.576321e+00	1.655250e+00	2.261574e-02	3.988088e-01	3.481169e-01	2.253074e+00
2464000	-9.069083e+04	-3.070863e+02	6.339224e+01	2.143532e-01	1.981488e-01	1.238474e-01	1.038184e-01	2.623110e-01	9.752119e-02	1.442195e-01	2.450485e-01	9.440289e-02	2.491801e-01	1.802799e-01	8.686902e-02	5.326982e-02	3.029825e-01	1.692270e-01	4.234777e-02	4.111462e-01	2.102683e-02	3.243630e-01	1.864166e-01	3.301340e-01	1.590865e-01	3.644401e-01	2.413247e-01	1.776256e-01	2.166097e-01	2.569875e-01	2.631659e-01	2.398923e-01	2.399543e-01	1.887586e+00	1.529040e+00	1.326278e+00	2.976517e-02	3.722755e-01	3.336744e-01	2.294050e+00
2464500	-9.068926e+04	-3.133602e+02	6.600505e+01	2.251783e-01	1.899404e-01	1.088697e-01	9.847623e-02	2.695187e-01	1.080167e-01	1.356742e-01	2.638406e-01	8.581273e-02	2.608335e-01	1.797056e-01	7.413336e-02	4.566632e-02	3.056436e-01	1.840151e-01	4.225738e-02	4.089198e-01	1.349781e-02	3.302807e-01	1.763866e-01	3.352267e-01	1.581060e-01	3.644401e-01	2.413247e-01	1.751419e-01	2.190933e-01	2.569875e-01	2.631659e-01	2.398923e-01	2.399543e-01	1.927690e+00	1.509938e+00	1.421002e+00	3.000948e-02	3.826141e-01	3.399638e-01	2.277422e+00
2465000	-9.068719e+04	-3.091663e+02	6.430153e+01	2.327991e-01	1.978065e-01	1.044584e-01	9.867657e-02	2.638232e-01	1.024361e-01	1.384448e-01	2.727023e-01	8.652943e-02	2.597907e-01	1.694354e-01	7.309733e-02	4.566632e-02	3.056436e-01	1.840151e-01	4.225738e-02	4.089198e-01	1.349781e-02	3.302807e-01	1.691123e-01	3.352267e-01	1.653803e-01	3.644401e-01	2.413247e-01	1.751419e-01	2.190933e-01	2.569875e-01	2.645778e-01	2.386430e-01	2.397917e-01	1.713901e+00	1.517699e+00	1.421002e+00	3.238021e-02	3.916002e-01	3.334895e-01	2.274910e+00
2465500	-9.069710e+04	-3.115553e+02	6.548511e+01	2.191570e-01	1.771719e-01	1.108134e-01	9.418986e-02	2.976371e-01	1.010308e-01	1.508785e-01	2.449686e-01	8.230653e-02	2.578521e-01	1.727089e-01	9.128527e-02	4.365055e-02	2.960655e-01	1.776267e-01	3.706631e-02	4.190586e-01	2.653235e-02	3.312911e-01	1.679270e-01	3.432810e-01	1.575009e-01	3.676745e-01	2.434588e-01	1.735471e-01	2.153196e-01	2.653375e-01	2.543818e-01	2.402127e-01	2.400679e-01	1.473725e+00	1.381689e+00	1.404887e+00	2.507098e-02	3.790442e-01	3.224980e-01	2.298458e+00
2466000	-9.068420e+04	-3.152247e+02	6.697922e+01	2.102886e-01	1.811555e-01	1.177842e-01	9.723261e-02	2.898943e-01	1.036447e-01	1.414187e-01	2.501162e-01	8.986439e-02	2.514486e-01	1.729683e-01	9.418378e-02	4.327513e-02	2.920870e-01	1.832685e-01	4.211367e-02	4.185449e-01	2.071076e-02	3.337364e-01	1.744730e-01	3.351057e-01	1.566849e-01	3.597506e-01	2.539998e-01	1.751858e-01	2.110638e-01	2.617375e-01	2.544324e-01	2.423086e-01	2.415215e-01	1.738980e+00	1.380619e+00	1.367002e+00	2.507098e-02	3.781798e-01	3.296788e-01	2.292141e+00
2466500	-9.069234e+04	-3.108383e+02	6.502900e+01	2.146228e-01	1.829384e-01	1.254264e-01	9.374330e-02	2.823599e-01	1.009091e-01	1.414187e-01	2.501162e-01	8.986439e-02	2.514486e-01	1.729683e-01	9.418378e-02	4.327513e-02	2.920870e-01	1.832685e-01	4.211367e-02	4.185449e-01	2.071076e-02	3.312693e-01	1.790318e-01	3.351057e-01	1.545932e-01	3.564998e-01	2.594024e-01	1.693098e-01	2.147880e-01	2.573213e-01	2.599994e-01	2.423086e-01	2.403707e-01	1.663828e+00	1.503556e+00	1.441999e+00	2.062236e-02	4.052798e-01	3.201294e-01	2.274591e+00
2467000	-9.068257e+04	-3.177854e+02	6.797721e+01	2.146228e-01	1.929848e-01	1.153800e-01	9.374330e-02	2.823599e-01	1.009091e-01	1.488595e-01	2.429467e-01	8.879635e-02	2.532092e-01	1.836428e-01	8.254539e-02	4.407591e-02	3.048513e-01	1.833389e-01	4.549030e-02	4.054566e-01	1.678699e-02	3.294187e-01	1.781076e-01	3.385677e-01	1.539061e-01	3.503251e-01	2.482644e-01	1.838417e-01	2.175688e-01	2.573213e-01	2.599994e-01	2.423086e-01	2.403707e-01	1.733874e+00	1.612267e+00	1.441999e+00	3.011636e-02	3.589443e-01	3.275622e-01	2.313494e+00
2467500	-9.069670e+04	-3.108674e+02	6.499962e+01	2.109763e-01	1.886209e-01	1.154055e-01	1.043912e-01	2.836933e-01	9.691285e-02	1.630700e-01	2.470471e-01	9.994588e-02	2.426284e-01	1.762953e-01	7.101324e-02	7.068626e-02	2.964319e-01	1.714487e-01	3.582549e-02	3.979230e-01	2.768454e-02	3.401413e-01	1.711216e-01	3.285184e-01	1.602187e-01	3.561363e-01	2.495849e-01	1.720851e-01	2.221936e-01	2.548433e-01	2.618970e-01	2.443168e-01	2.389429e-01	1.761623e+00	1.508369e+00	1.437489e+00	2.140344e-02	3.931039e-01	3.214574e-01	2.285439e+00
2468000	-9.069178e+04	-3.277854e+02	7.267808e+01	2.238814e-01	1.769094e-01	1.123088e-01	1.009820e-01	2.732453e-01	1.126731e-01	1.482087e-01	2.493136e-01	9.232403e-02	2.378806e-01	1.849486e-01	8.732436e-02	4.261567e-02	2.877825e-01	1.816801e-01	4.019591e-02	4.309843e-01	1.674149e-02	3.398253e-01	1.764619e-01	3.301724e-01	1.535404e-01	3.624424e-01	2.515572e-01	1.785432e-01	2.074571e-01	2.573213e-01	2.599994e-01	2.423086e-01	2.403707e-01	1.729106e+00	1.384353e+00	1.441999e+00	1.746872e-02	3.446290e-01	3.125728e-01	2.342798e+00
2468500	-9.069739e+04	-3.177142e+02	6.797164e+01	2.047846e-01	1.790550e-01	1.063884e-01	1.019552e-01	2.998738e-01	1.079430e-01	1.630700e-01	2.396135e-01	9.994588e-02	2.500620e-01	1.762953e-01	7.101324e-02	5.862723e-02	3.110926e-01	1.802352e-01	3.926600e-02	3.971714e-01	1.360756e-02	3.400380e-01	1.787195e-01	3.226346e-01	1.586079e-01	3.558654e-01	2.341107e-01	1.849476e-01	2.250763e-01	2.548433e-01	2.618970e-01	2.432847e-01	2.399750e-01	1.549483e+00	1.676746e+00	1.503295e+00	2.761659e-02	3.768505e-01	3.370818e-01	2.286068e+00
2469000	-9.070140e+04	-3.248897e+02	7.127550e+01	2.131332e-01	1.717780e-01	1.121112e-01	9.978759e-02	2.963205e-01	1.068695e-01	1.625657e-01	2.513124e-01	9.921366e-02	2.551347e-01	1.664892e-01	6.528429e-02	5.862723e-02	3.149929e-01	1.638695e-01	3.926600e-02	4.096368e-01	1.360756e-02	3.461811e-01	1.688447e-01	3.277207e-01	1.572536e-01	3.388483e-01	2.456539e-01	1.904215e-01	2.250763e-01	2.507506e-01	2.603168e-01	2.432847e-01	2.456480e-01	1.663958e+00	1.501795e+00	1.479444e+00	1.577755e-02	3.780038e-01	3.050144e-01	2.316982e+00
2469500	-9.069346e+04	-3.252538e+02	7.149886e+01	1.988284e-01	1.896294e-01	1.205918e-01	1.045936e-01	2.807390e-01	1.056178e-01	1.423421e-01	2.444516e-01	9.713476e-02	2.421580e-01	1.925010e-01	8.141248e-02	4.841370e-02	2.992579e-01	1.683397e-01	3.784389e-02	4.288728e-01	1.727201e-02	3.373741e-01	1.791108e-01	3.247010e-01	1.588141e-01	3.690198e-01	2.466255e-01	1.843001e-01	2.000546e-01	2.552271e-01	2.609692e-01	2.481477e-01	2.356560e-01	1.569227e+00	1.525332e+00	1.435503e+00	2.497288e-02	3.862985e-01	3.396005e-01	2.274101e+00
2470000	-9.068672e+04	-3.224738e+02	7.032967e+01	1.988284e-01	1.896294e-01	1.205918e-01	1.045936e-01	2.807390e-01	1.056178e-01	1.370900e-01	2.369746e-01	9.566666e-02	2.460730e-01	1.976016e-01	8.659422e-02	4.703967e-02	2.981258e-01	1.616501e-01	4.470069e-02	4.296921e-01	1.879155e-02	3.352267e-01	1.792753e-01	3.302047e-01	1.552933e-01	3.619200e-01	2.500722e-01	1.853285e-01	2.026793e-01	2.601747e-01	2.602847e-01	2.414401e-01	2.381005e-01	1.569227e+00	1.303711e+00	1.401262e+00	2.370608e-02	3.736932e-01	3.401034e-01	2.286203e+00
2470500	-9.068825e+04	-3.085885e+02	6.412116e+01	2.180275e-01	1.792855e-01	1.058506e-01	9.583546e-02	2.896372e-01	1.113637e-01	1.504973e-01	2.518543e-01	1.019425e-01	2.488828e-01	1.749747e-01	7.184843e-02	6.597757e-02	2.915454e-01	1.765252e-01	3.443353e-02	4.136318e-01	1.788647e-02	3.318877e-01	1.720215e-01	3.443606e-01	1.517302e-01	3.498404e-01	2.436186e-01	1.843950e-01	2.221460e-01	2.579260e-01	2.589468e-01	2.419799e-01	2.411472e-01	1.663958e+00	1.355182e+00	1.483876e+00	1.884220e-02	3.853480e-01	3.620681e-01	2.252584e+00
2471000	-9.069535e+04	-3.134640e+02	6.623217e+01	2.210542e-01	1.774157e-01	1.115918e-01	9.128664e-02	2.951468e-01	1.035048e-01	1.504973e-01	2.518543e-01	1.019425e-01	2.488828e-01	1.740611e-01	7.276205e-02	6.344053e-02	2.906483e-01	1.549272e-01	3.665160e-02	4.288210e-01	2.551145e-02	3.260973e-01	1.720215e-01	3.501510e-01	1.517302e-01	3.375534e-01	2.513908e-01	1.889657e-01	2.220901e-01	2.579260e-01	2.589468e-01	2.419799e-01	2.411472e-01	1.421255e+00	1.533046e+00	1.483876e+00	3.409720e-02	3.984512e-01	3.198392e-01	2.281710e+00
2471500	-9.068725e+04	-3.077490e+02	6.367861e+01	2.210542e-01	1.714284e-01	1.175790e-01	9.128664e-02	2.951468e-01	1.035048e-01	1.561916e-01	2.549132e-01	1.043526e-01	2.337084e-01	1.744887e-01	7.634554e-02	6.656220e-02	3.086681e-01	1.580545e-01	4.567760e-02	3.926494e-01	2.838818e-02	3.260973e-01	1.694812e-01	3.526913e-01	1.517302e-01	3.308437e-01	2.581005e-01	1.889657e-01	2.220901e-01	2.579260e-01	2.599153e-01	2.419799e-01	2.401787e-01	1.654632e+00	1.533046e+00	1.531188e+00	4.186866e-02	3.984248e-01	3.371785e-01	2.264397e+00
2472000	-9.068523e+04	-3.089244e+02	6.414002e+01	2.212547e-01	1.730988e-01	1.145663e-01	9.936021e-02	2.853856e-01	1.063343e-01	1.552333e-01	2.616750e-01	1.058395e-01	2.294965e-01	1.732211e-01	7.453457e-02	7.395453e-02	3.025154e-01	1.642072e-01	4.567760e-02	3.926494e-01	2.099585e-02	3.387301e-01	1.710857e-01	3.401915e-01	1.499927e-01	3.339530e-01	2.581005e-01	1.889657e-01	2.189808e-01	2.579260e-01	2.599153e-01	2.374048e-01	2.447539e-01	1.618024e+00	1.564129e+00	1.611960e+00	2.306626e-02	3.984248e-01	3.371785e-01	2.264397e+00
2472500	-9.070028e+04	-3.094122e+02	6.443118e+01	2.152425e-01	1.861391e-01	1.160935e-01	9.194670e-02	2.925623e-01	9.801595e-02	1.552333e-01	2.616750e-01	1.058395e-01	2.294965e-01	1.732211e-01	7.453457e-02	6.955965e-02	2.885332e-01	1.698447e-01	3.564633e-02	4.047200e-01	3.169608e-02	3.332126e-01	1.710857e-01	3.401915e-01	1.555102e-01	3.387244e-01	2.551677e-01	1.852181e-01	2.208899e-01	2.579260e-01	2.599153e-01	2.374048e-01	2.447539e-01	1.605553e+00	1.564129e+00	1.421850e+00	4.094687e-02	3.841408e-01	3.454247e-01	2.270435e+00
2473000	-9.071666e+04	-3.117935e+02	6.555375e+01	2.135942e-01	1.824482e-01	1.107824e-01	1.045961e-01	2.919975e-01	9.658151e-02	1.437674e-01	2.424209e-01	8.829970e-02	2.659249e-01	1.816294e-01	7.795767e-02	3.482067e-02	2.801454e-01	1.852321e-01	4.207461e-02	4.419126e-01	1.581461e-02	3.357623e-01	1.692013e-01	3.343914e-01	1.606449e-01	3.589864e-01	2.537395e-01	1.752336e-01	2.120405e-01	2.627722e-01	2.569696e-01	2.441941e-01	2.360640e-01	1.612623e+00	1.338617e+00	1.387495e+00	3.654777e-02	3.388187e-01	3.367575e-01	2.324424e+00
2473500	-9.068056e+04	-3.139575e+02	6.640263e+01	2.108343e-01	1.758323e-01	1.152206e-01	9.988234e-02	2.897860e-01	1.084445e-01	1.531515e-01	2.652776e-01	9.993352e-02	2.317234e-01	1.768547e-01	7.305925e-02	7.046796e-02	2.916359e-01	1.459023e-01	3.358354e-02	4.210313e-01	3.737899e-02	3.386609e-01	1.675223e-01	3.449616e-01	1.488552e-01	3.457686e-01	2.590722e-01	1.783487e-01	2.168105e-01	2.572739e-01	2.583399e-01	2.412447e-01	2.431415e-01	1.513839e+00	1.617342e+00	1.408208e+00	3.623995e-02	3.951513e-01	3.267588e-01	2.278090e+00
2474000	-9.068398e+04	-3.179021e+02	6.824679e+01	2.108343e-01	1.748236e-01	1.152206e-01	9.988234e-02	2.897860e-01	1.094532e-01	1.616333e-01	2.567959e-01	1.028084e-01	2.288485e-01	1.768547e-01	7.305925e-02	6.224262e-02	3.120843e-01	1.501145e-01	3.909394e-02	4.042122e-01	3.225238e-02	3.385043e-01	1.727231e-01	3.343189e-01	1.544537e-01	3.477267e-01	2.554854e-01	1.846179e-01	2.121700e-01	2.572739e-01	2.627484e-01	2.412447e-01	2.387329e-01	1.584766e+00	1.374583e+00	1.340665e+00	1.558897e-02	3.912876e-01	3.257698e-01	2.282943e+00
2474500	-9.068766e+04	-3.108713e+02	6.506954e+01	2.108343e-01	1.858075e-01	1.152206e-01	8.889842e-02	2.897860e-01	1.094532e-01	1.553752e-01	2.623867e-01	9.704836e-02	2.380705e-01	1.714596e-01	7.565970e-02	6.077313e-02	2.852227e-01	1.573371e-01	4.538236e-02	4.286107e-01	2.267407e-02	3.423815e-01	1.736741e-01	3.338600e-01	1.500845e-01	3.460957e-01	2.500769e-01	1.785566e-01	2.252707e-01	2.572739e-01	2.611545e-01	2.428386e-01	2.387329e-01	1.588241e+00	1.530622e+00	1.428494e+00	3.538892e-02	3.900881e-01	3.393877e-01	2.270524e+00
2475000	-9.069918e+04	-3.015780e+02	6.119196e+01	2.162600e-01	1.864969e-01	1.203160e-01	9.655964e-02	2.741029e-01	1.062645e-01	1.489786e-01	2.610717e-01	9.524248e-02	2.440187e-01	1.753457e-01	7.534285e-02	4.645940e-02	2.953718e-01	1.933516e-01	4.887337e-02	3.993397e-01	1.660411e-02	3.293012e-01	1.734143e-01	3.396610e-01	1.576235e-01	3.474630e-01	2.468194e-01	1.814375e-01	2.242801e-01	2.591117e-01	2.614135e-01	2.379362e-01	2.415385e-01	1.562547e+00	1.480345e+00	1.569271e+00	2.850206e-02	4.114788e-01	3.622494e-01	2.226272e+00
2475500	-9.069028e+04	-3.099729e+02	6.458602e+01	2.162600e-01	1.864969e-01	1.203160e-01	9.655964e-02	2.741029e-01	1.062645e-01	1.521732e-01	2.459926e-01	9.684252e-02	2.466827e-01	1.864410e-01	7.186809e-02	5.892171e-02	3.008810e-01	1.500788e-01	4.690285e-02	4.198190e-01	2.339674e-02	3.337848e-01	1.777598e-01	3.274306e-01	1.610248e-01	3.509726e-01	2.473130e-01	1.853545e-01	2.163599e-01	2.591117e-01	2.614135e-01	2.379362e-01	2.415385e-01	1.651615e+00	1.603695e+00	1.530944e+00	2.298020e-02	3.979643e-01	3.536430e-01	2.248393e+00
2476000	-9.069476e+04	-3.050728e+02	6.259513e+01	2.156024e-01	1.703471e-01	1.183699e-01	9.399153e-02	3.036915e-01	9.799760e-02	1.487171e-01	2.500180e-01	9.637839e-02	2.467015e-01	1.751383e-01	8.304671e-02	6.518774e-02	2.920253e-01	1.733434e-01	4.572450e-02	4.076343e-01	1.608474e-02	3.412783e-01	1.656308e-01	3.449946e-01	1.480963e-01	3.658823e-01	2.442505e-01	1.722539e-01	2.176132e-01	2.615343e-01	2.610857e-01	2.375614e-01	2.398186e-01	1.530396e+00	1.527902e+00	1.598294e+00	1.735999e-02	3.957512e-01	3.581431e-01	2.246106e+00
2476500	-9.071191e+04	-3.093487e+02	6.430677e+01	2.133001e-01	1.693904e-01	1.256535e-01	9.093979e-02	2.932344e-01	1.074817e-01	1.416578e-01	2.600484e-01	9.243040e-02	2.570722e-01	1.683823e-01	8.040888e-02	6.731705e-02	2.751111e-01	1.608743e-01	4.837648e-02	4.282383e-01	2.008268e-02	3.290754e-01	1.664587e-01	3.529869e-01	1.514790e-01	3.476049e-01	2.574613e-01	1.736875e-01	2.212464e-01	2.565081e-01	2.536789e-01	2.509612e-01	2.388519e-01	1.658835e+00	1.523206e+00	1.640614e+00	2.059411e-02	3.630421e-01	3.520640e-01	2.284894e+00
2477000	-9.069682e+04	-3.106003e+02	6.489264e+01	2.101414e-01	1.716027e-01	1.040464e-01	1.008579e-01	3.159428e-01	9.740882e-02	1.514008e-01	2.495415e-01	9.518285e-02	2.519969e-01	1.788487e-01	7.302919e-02	5.699900e-02	3.133513e-01	1.684589e-01	4.158520e-02	3.955536e-01	2.405196e-02	3.408316e-01	1.662156e-01	3.385655e-01	1.543873e-01	3.563478e-01	2.487802e-01	1.809133e-01	2.139587e-01	2.615343e-01	2.610857e-01	2.391530e-01	2.382270e-01	1.694210e+00	1.514367e+00	1.482957e+00	2.867783e-02	3.937268e-01	3.409752e-01	2.265298e+00
2477500	-9.070270e+04	-3.123675e+02	6.565369e+01	2.238489e-01	1.836166e-01	1.099668e-01	9.531986e-02	2.876431e-01	9.960477e-02	1.514008e-01	2.495415e-01	9.518285e-02	2.519969e-01	1.788487e-01	7.302919e-02	5.699900e-02	3.133513e-01	1.684589e-01	4.158520e-02	3.955536e-01	2.405196e-02	3.408316e-01	1.798687e-01	3.249124e-01	1.543873e-01	3.529539e-01	2.487802e-01	1.809133e-01	2.173526e-01	2.616846e-01	2.610857e-01	2.391530e-01	2.380767e-01	1.679916e+00	1.461411e+00	1.538976e+00	4.369306e-02	3.883755e-01	3.338316e-01	2.277793e+00
2478000	-9.069204e+04	-3.061724e+02	6.308338e+01	2.100664e-01	1.889022e-01	1.178384e-01	9.647886e-02	2.887403e-01	9.797374e-02	1.514008e-01	2.495415e-01	9.518285e-02	2.519969e-01	1.788487e-01	7.302919e-02	5.395601e-02	2.880692e-01	1.712438e-01	4.409448e-02	4.193217e-01	2.331476e-02	3.440742e-01	1.790360e-01	3.235418e-01	1.533480e-01	3.441869e-01	2.469128e-01	1.854044e-01	2.234959e-01	2.616846e-01	2.612087e-01	2.391530e-01	2.379537e-01	1.679916e+00	1.354077e+00	1.538976e+00	2.412452e-02	3.950976e-01	3.531969e-01	2.251706e+00
2478500	-9.068246e+04	-3.107834e+02	6.501278e+01	2.008382e-01	1.889022e-01	1.178384e-01	9.647886e-02	2.887403e-01	1.072019e-01	1.481796e-01	2.430071e-01	9.642397e-02	2.501826e-01	1.830822e-01	7.912450e-02	5.395601e-02	2.880692e-01	1.712438e-01	4.409448e-02	4.193217e-01	2.331476e-02	3.367177e-01	1.808666e-01	3.264324e-01	1.559834e-01	3.710069e-01	2.361639e-01	1.843530e-01	2.084763e-01	2.616846e-01	2.612087e-01	2.391530e-01	2.379537e-01	1.555872e+00	1.536058e+00	1.500646e+00	2.412452e-02	3.846892e-01	3.668390e-01	2.248472e+00
2479000	-9.068429e+04	-3.155203e+02	6.709328e+01	2.023850e-01	1.757689e-01	1.284149e-01	9.152217e-02	2.930818e-01	1.088272e-01	1.516092e-01	2.448410e-01	9.289836e-02	2.591646e-01	1.756152e-01	7.587163e-02	5.395601e-02	2.880692e-01	1.712438e-01	4.409448e-02	4.193217e-01	2.331476e-02	3.324546e-01	1.786023e-01	3.409018e-01	1.480413e-01	3.720740e-01	2.379653e-01	1.771982e-01	2.127624e-01	2.577646e-01	2.598264e-01	2.455371e-01	2.368720e-01	1.629056e+00	1.536058e+00	1.357273e+00	2.232640e-02	3.928144e-01	3.468222e-01	2.260363e+00
2479500	-9.067874e+04	-3.141136e+02	6.646631e+01	2.043108e-01	1.719384e-01	1.202927e-01	9.378838e-02	2.976295e-01	1.120403e-01	1.400017e-01	2.442051e-01	8.472579e-02	2.621351e-01	1.844566e-01	8.447577e-02	5.986213e-02	2.867600e-01	1.668668e-01	4.540369e-02	4.193217e-01	2.178569e-02	3.438077e-01	1.749155e-01	3.394229e-01	1.418538e-01	3.636684e-01	2.379653e-01	1.771982e-01	2.211680e-01	2.624631e-01	2.532605e-01	2.452176e-01	2.390588e-01	1.523185e+00	1.613102e+00	1.412829e+00	3.101548e-02	3.799723e-01	3.288349e-01	2.291193e+00
2480000	-9.069519e+04	-3.168972e+02	6.773402e+01	2.043108e-01	1.719384e-01	1.152143e-01	9.886675e-02	2.976295e-01	1.120403e-01	1.456440e-01	2.601421e-01	8.101882e-02	2.554208e-01	1.851105e-01	7.266379e-02	4.968807e-02	2.756241e-01	1.627080e-01	4.699873e-02	4.365401e-01	2.844099e-02	3.481523e-01	1.795639e-01	3.258356e-01	1.464482e-01	3.732807e-01	2.410490e-01	1.674960e-01	2.181743e-01	2.624631e-01	2.593371e-01	2.391410e-01	2.390588e-01	1.523185e+00	1.515372e+00	1.409049e+00	3.101548e-02	3.833335e-01	3.266067e-01	2.290060e+00
2480500	-9.069787e+04	-3.146852e+02	6.662955e+01	2.147095e-01	1.892360e-01	1.088699e-01	9.747411e-02	2.953907e-01	9.431981e-02	1.500083e-01	2.385285e-01	9.901802e-02	2.448073e-01	1.741928e-01	9.344504e-02	5.934720e-02	3.013392e-01	1.747195e-01	3.940998e-02	4.007124e-01	2.447170e-02	3.291591e-01	1.787774e-01	3.235118e-01	1.685517e-01	3.546833e-01	2.485662e-01	1.770929e-01	2.196577e-01	2.589005e-01	2.583151e-01	2.413534e-01	2.414310e-01	1.756535e+00	1.456053e+00	1.533679e+00	3.756690e-02	3.900199e-01	3.412888e-01	2.268691e+00
2481000	-9.068726e+04	-3.154895e+02	6.711024e+01	2.235099e-01	1.845616e-01	1.090260e-01	9.489455e-02	2.857600e-01	1.022480e-01	1.590974e-01	2.385285e-01	9.901802e-02	2.448073e-01	1.741928e-01	8.435600e-02	5.708730e-02	3.100190e-01	1.678929e-01	4.488496e-02	4.001445e-01	1.997130e-02	3.347559e-01	1.738102e-01	3.326274e-01	1.588065e-01	3.546833e-01	2.417878e-01	1.924985e-01	2.110304e-01	2.591722e-01	2.604747e-01	2.413534e-01	2.389997e-01	1.507836e+00	1.528929e+00	1.416243e+00	1.830630e-02	3.877056e-01	3.412888e-01	2.271006e+00
2481500	-9.069734e+04	-3.210247e+02	6.948743e+01	2.145072e-01	1.726836e-01	1.190714e-01	1.038945e-01	2.839247e-01	1.059187e-01	1.644412e-01	2.423066e-01	8.264237e-02	2.622667e-01	1.766685e-01	7.167465e-02	4.724540e-02	2.778343e-01	1.725790e-01	3.244957e-02	4.439196e-01	2.597219e-02	3.427110e-01	1.746566e-01	3.309464e-01	1.516861e-01	3.533095e-01	2.357580e-01	1.742707e-01	2.366618e-01	2.653058e-01	2.568458e-01	2.391410e-01	2.387074e-01	1.794537e+00	1.554791e+00	1.318992e+00	2.190964e-02	3.677873e-01	3.054618e-01	2.326751e+00
2482000	-9.070559e+04	-3.158629e+02	6.721576e+01	2.235775e-01	1.750692e-01	1.126699e-01	1.008757e-01	2.842810e-01	1.035266e-01	1.600106e-01	2.439485e-01	9.262395e-02	2.477732e-01	1.857656e-01	6.987822e-02	5.069017e-02	3.100190e-01	1.710928e-01	4.488496e-02	3.997772e-01	2.353580e-02	3.341179e-01	1.697619e-01	3.277602e-01	1.683600e-01	3.580044e-01	2.417878e-01	1.841847e-01	2.160231e-01	2.591530e-01	2.597568e-01	2.416504e-01	2.394398e-01	1.667125e+00	1.469775e+00	1.449566e+00	2.383049e-02	3.880241e-01	3.124266e-01	2.299549e+00
2482500	-9.070044e+04	-3.190912e+02	6.877223e+01	2.169598e-01	1.909958e-01	1.087421e-01	1.068687e-01	2.683082e-01	1.081254e-01	1.483077e-01	2.444548e-01	9.029638e-02	2.671549e-01	1.677966e-01	8.198969e-02	6.175304e-02	2.778996e-01	1.502186e-01	4.247847e-02	4.317178e-01	3.593254e-02	3.192306e-01	1.798819e-01	3.356616e-01	1.652259e-01	3.628956e-01	2.388490e-01	1.793678e-01	2.188876e-01	2.655450e-01	2.566065e-01	2.353779e-01	2.424706e-01	1.604281e+00	1.436556e+00	1.276008e+00	2.439282e-02	3.954203e-01	3.180930e-01	2.286487e+00
2483000	-9.070440e+04	-3.060442e+02	6.302149e+01	2.307168e-01	1.861141e-01	1.131370e-01	9.239681e-02	2.768061e-01	1.008293e-01	1.498378e-01	2.472669e-01	8.828109e-02	2.578135e-01	1.833484e-01	7.345235e-02	6.175304e-02	2.778996e-01	1.502186e-01	4.247847e-02	4.317178e-01	3.593254e-02	3.207021e-01	1.784104e-01	3.356616e-01	1.652259e-01	3.628956e-01	2.388490e-01	1.793678e-01	2.188876e-01	2.655450e-01	2.497891e-01	2.421953e-01	2.424706e-01	1.603083e+00	1.344533e+00	1.646600e+00	1.682363e-02	4.042992e-01	3.617392e-01	2.233962e+00
2483500	-9.069512e+04	-3.162858e+02	6.741335e+01	2.181898e-01	1.875553e-01	1.173542e-01	9.603951e-02	2.856690e-01	9.519223e-02	1.498378e-01	2.329554e-01	9.403167e-02	2.721250e-01	1.775978e-01	7.345235e-02	6.888107e-02	2.956066e-01	1.647407e-01	3.601639e-02	4.148126e-01	1.994270e-02	3.245314e-01	1.784104e-01	3.389297e-01	1.581285e-01	3.628956e-01	2.388490e-01	1.793678e-01	2.188876e-01	2.538713e-01	2.558242e-01	2.472483e-01	2.430561e-01	1.668001e+00	1.416289e+00	1.476759e+00	2.170574e-02	4.002046e-01	3.393523e-01	2.260443e+00
2484000	-9.068677e+04	-3.061180e+02	6.295177e+01	2.198604e-01	1.932368e-01	1.075067e-01	9.409171e-02	2.905954e-01	9.470904e-02	1.461873e-01	2.538453e-01	8.268340e-02	2.590242e-01	1.684315e-01	8.982825e-02	6.013100e-02	2.798517e-01	1.754341e-01	3.120557e-02	4.251468e-01	2.823091e-02	3.287876e-01	1.684973e-01	3.458613e-01	1.568538e-01	3.639993e-01	2.374545e-01	1.689655e-01	2.295807e-01	2.600821e-01	2.550590e-01	2.489451e-01	2.359138e-01	1.663724e+00	1.585152e+00	1.587748e+00	1.620040e-02	3.926728e-01	3.244996e-01	2.282828e+00
2484500	-9.067584e+04	-3.145836e+02	6.667390e+01	2.198604e-01	1.932368e-01	1.035012e-01	9.409171e-02	2.905954e-01	9.871454e-02	1.461873e-01	2.451474e-01	8.268340e-02	2.677222e-01	1.684315e-01	8.982825e-02	5.356630e-02	2.748585e-01	1.782033e-01	3.980802e-02	4.271057e-01	2.645819e-02	3.299354e-01	1.747083e-01	3.338674e-01	1.614889e-01	3.626297e-01	2.470864e-01	1.709591e-01	2.193248e-01	2.600821e-01	2.603695e-01	2.436346e-01	2.359138e-01	1.595512e+00	1.585152e+00	1.362499e+00	2.492130e-02	3.808103e-01	3.251863e-01	2.294003e+00
2485000	-9.067780e+04	-3.198473e+02	6.897937e+01	2.149384e-01	1.935634e-01	1.120776e-01	9.113492e-02	2.940583e-01	9.422734e-02	1.461873e-01	2.451474e-01	8.268340e-02	2.677222e-01	1.684315e-01	8.982825e-02	4.463496e-02	2.796089e-01	1.830458e-01	4.742375e-02	4.258692e-01	1.941735e-02	3.356332e-01	1.789438e-01	3.278921e-01	1.575309e-01	3.725553e-01	2.371607e-01	1.709591e-01	2.193248e-01	2.600821e-01	2.628821e-01	2.436346e-01	2.334012e-01	1.608531e+00	1.685540e+00	1.319065e+00	2.492130e-02	3.771035e-01	3.212355e-01	2.301661e+00
2485500	-9.067929e+04	-3.167537e+02	6.748810e+01	2.146709e-01	1.839857e-01	1.230571e-01	9.288103e-02	2.822711e-01	1.031342e-01	1.461873e-01	2.451474e-01	8.268340e-02	2.677222e-01	1.684315e-01	8.982825e-02	4.463496e-02	2.796089e-01	1.830458e-01	4.742375e-02	4.258692e-01	1.941735e-02	3.353858e-01	1.791913e-01	3.278921e-01	1.575309e-01	3.758646e-01	2.444649e-01	1.691310e-01	2.105396e-01	2.619537e-01	2.564076e-01	2.436346e-01	2.380041e-01	1.803432e+00	1.544027e+00	1.512273e+00	3.215491e-02	3.688875e-01	3.322483e-01	2.298864e+00
2486000	-9.068102e+04	-3.116191e+02	6.536847e+01	2.145424e-01	1.952309e-01	1.175097e-01	1.064359e-01	2.706383e-01	9.564282e-02	1.384068e-01	2.479657e-01	8.198627e-02	2.563079e-01	1.786559e-01	9.667738e-02	4.294242e-02	2.727000e-01	1.819987e-01	4.818205e-02	4.265422e-01	2.763464e-02	3.353858e-01	1.791913e-01	3.235662e-01	1.618567e-01	3.711412e-01	2.377908e-01	1.761880e-01	2.148800e-01	2.580935e-01	2.547062e-01	2.438804e-01	2.433199e-01	1.624874e+00	1.439902e+00	1.531303e+00	2.654230e-02	4.005935e-01	3.552492e-01	2.244157e+00
2486500	-9.068670e+04	-2.984437e+02	5.993909e+01	2.391772e-01	1.832820e-01	1.118453e-01	1.061887e-01	2.593514e-01	1.001555e-01	1.589437e-01	2.423705e-01	9.268700e-02	2.426937e-01	1.875808e-01	7.572432e-02	5.857919e-02	2.827149e-01	1.675641e-01	4.519123e-02	4.185362e-01	2.741436e-02	3.280838e-01	1.684684e-01	3.445096e-01	1.589382e-01	3.562460e-01	2.392762e-01	1.858319e-01	2.186460e-01	2.631031e-01	2.585027e-01	2.394829e-01	2.389114e-01	1.502020e+00	1.554148e+00	1.567279e+00	2.023196e-02	4.153876e-01	3.639685e-01	2.220644e+00
2487000	-9.068876e+04	-3.061682e+02	6.299655e+01	2.391772e-01	1.832820e-01	1.004117e-01	1.047378e-01	2.722358e-01	1.001555e-01	1.434629e-01	2.423705e-01	9.268700e-02	2.581746e-01	1.875808e-01	7.572432e-02	5.489553e-02	2.827149e-01	1.675641e-01	5.004525e-02	4.185362e-01	2.624400e-02	3.191757e-01	1.690713e-01	3.394660e-01	1.722870e-01	3.601651e-01	2.392762e-01	1.819128e-01	2.186460e-01	2.605213e-01	2.586985e-01	2.429070e-01	2.378732e-01	1.734460e+00	1.617300e+00	1.426795e+00	3.551777e-02	4.100970e-01	3.473027e-01	2.242600e+00
2487500	-9.068275e+04	-3.137574e+02	6.640293e+01	2.234487e-01	1.848087e-01	1.012999e-01	1.032167e-01	2.863365e-01	1.008895e-01	1.332203e-01	2.546970e-01	8.392406e-02	2.535964e-01	1.837564e-01	9.080580e-02	4.710110e-02	2.746138e-01	1.867528e-01	4.324734e-02	4.277134e-01	2.057148e-02	3.385362e-01	1.742401e-01	3.278337e-01	1.593900e-01	3.715300e-01	2.441374e-01	1.646437e-01	2.196889e-01	2.670919e-01	2.539794e-01	2.406749e-01	2.382538e-01	1.563028e+00	1.309212e+00	1.466365e+00	1.545243e-02	3.877676e-01	3.376985e-01	2.274534e+00
2488000	-9.068194e+04	-3.039825e+02	6.202975e+01	2.195882e-01	1.980210e-01	1.091058e-01	1.004747e-01	2.792523e-01	9.355808e-02	1.476942e-01	2.475505e-01	9.268700e-02	2.713464e-01	1.645108e-01	7.621111e-02	7.179556e-02	2.989287e-01	1.628302e-01	4.000175e-02	4.034744e-01	2.296938e-02	3.292865e-01	1.731742e-01	3.278692e-01	1.696700e-01	3.500747e-01	2.422485e-01	1.819128e-01	2.257640e-01	2.605213e-01	2.586985e-01	2.429070e-01	2.378732e-01	1.772756e+00	1.585518e+00	1.589274e+00	2.397046e-02	3.746953e-01	3.638206e-01	2.261484e+00
2488500	-9.069646e+04	-3.150606e+02	6.674293e+01	2.231896e-01	1.869203e-01	1.058331e-01	1.018776e-01	2.831810e-01	9.899840e-02	1.577223e-01	2.383394e-01	8.135600e-02	2.604256e-01	1.862485e-01	7.590815e-02	4.710110e-02	2.746138e-01	1.867528e-01	4.324734e-02	4.277134e-01	2.057148e-02	3.340080e-01	1.747700e-01	3.269497e-01	1.642722e-01	3.641238e-01	2.456848e-01	1.754137e-01	2.147777e-01	2.655388e-01	2.534815e-01	2.424321e-01	2.385476e-01	1.782066e+00	1.553400e+00	1.526674e+00	2.667870e-02	3.713544e-01	3.433932e-01	2.285252e+00
2489000	-9.069259e+04	-3.152818e+02	6.697162e+01	2.231896e-01	1.864041e-01	1.024180e-01	1.090667e-01	2.831810e-01	9.574048e-02	1.577223e-01	2.383394e-01	8.135600e-02	2.604256e-01	1.862485e-01	7.590815e-02	4.434477e-02	2.865783e-01	1.799586e-01	3.935723e-02	4.300569e-01	1.970417e-02	3.340080e-01	1.784097e-01	3.269497e-01	1.606325e-01	3.537080e-01	2.356869e-01	1.754137e-01	2.351915e-01	2.655388e-01	2.552803e-01	2.424321e-01	2.367488e-01	1.598168e+00	1.509043e+00	1.453870e+00	2.667870e-02	3.621597e-01	3.566638e-01	2.281176e+00
2489500	-9.069564e+04	-3.219935e+02	6.982979e+01	2.231896e-01	1.864041e-01	1.024180e-01	1.034516e-01	2.887962e-01	9.574048e-02	1.577223e-01	2.383394e-01	8.135600e-02	2.604256e-01	1.862485e-01	7.590815e-02	4.941661e-02	2.849897e-01	1.775003e-01	3.848049e-02	4.273435e-01	2.226932e-02	3.329135e-01	1.701280e-01	3.327196e-01	1.642389e-01	3.589198e-01	2.234807e-01	1.807013e-01	2.368982e-01	2.655388e-01	2.566059e-01	2.424321e-01	2.354232e-01	1.934191e+00	1.522695e+00	1.428442e+00	2.667870e-02	3.406939e-01	3.205988e-01	2.338707e+00
2490000	-9.069282e+04	-3.091600e+02	6.431228e+01	2.300489e-01	1.864110e-01	1.132864e-01	7.971422e-02	2.859355e-01	1.046040e-01	1.475451e-01	2.475505e-01	9.268700e-02	2.714955e-01	1.645108e-01	7.621111e-02	4.851462e-02	2.917441e-01	1.774886e-01	4.559766e-02	4.139280e-01	2.272698e-02	3.267943e-01	1.788324e-01	3.340317e-01	1.603415e-01	3.597652e-01	2.418874e-01	1.733831e-01	2.249644e-01	2.605213e-01	2.608820e-01	2.407235e-01	2.378732e-01	1.614011e+00	1.625906e+00	1.380998e+00	1.548333e-02	3.950943e-01	3.477777e-01	2.257128e+00
2490500	-9.067989e+04	-3.178477e+02	6.800471e+01	2.268838e-01	1.771665e-01	1.156963e-01	9.729953e-02	2.833293e-01	9.962452e-02	1.630414e-01	2.615860e-01	9.071370e-02	2.556132e-01	1.593208e-01	6.972485e-02	4.932325e-02	2.823062e-01	1.678700e-01	3.670027e-02	4.407662e-01	2.303410e-02	3.288842e-01	1.761097e-01	3.307672e-01	1.642389e-01	3.537926e-01	2.332627e-01	1.737566e-01	2.391881e-01	2.632407e-01	2.559199e-01	2.447234e-01	2.361160e-01	1.759790e+00	1.561876e+00	1.466999e+00	3.773155e-02	3.474263e-01	2.999880e-01	2.352586e+00
2491000	-9.068673e+04	-3.185637e+02	6.832988e+01	2.281713e-01	1.914755e-01	1.120448e-01	9.499379e-02	2.741295e-01	9.918507e-02	1.544202e-01	2.603068e-01	9.086491e-02	2.692003e-01	1.564693e-01	6.873845e-02	5.769046e-02	3.044187e-01	1.799871e-01	3.789554e-02	3.980313e-01	2.197694e-02	3.283783e-01	1.707472e-01	3.356072e-01	1.652673e-01	3.385788e-01	2.420392e-01	1.785600e-01	2.408220e-01	2.569151e-01	2.570173e-01	2.499516e-01	2.361160e-01	1.645778e+00	1.662929e+00	1.466999e+00	2.369315e-02	3.725827e-01	3.076944e-01	2.319723e+00
2491500	-9.069255e+04	-3.154947e+02	6.702014e+01	2.348920e-01	1.980532e-01	1.086822e-01	9.587780e-02	2.700451e-01	9.244965e-02	1.640571e-01	2.422384e-01	9.177851e-02	2.746195e-01	1.669609e-01	6.034556e-02	5.193149e-02	3.044187e-01	1.799871e-01	3.789554e-02	4.004722e-01	2.529494e-02	3.174319e-01	1.774831e-01	3.381473e-01	1.669377e-01	3.385788e-01	2.420392e-01	1.785600e-01	2.408220e-01	2.573214e-01	2.665867e-01	2.400821e-01	2.360098e-01	1.645778e+00	1.570324e+00	1.447216e+00	3.409247e-02	3.725827e-01	3.076944e-01	2.319723e+00
2492000	-9.068475e+04	-2.995897e+02	6.036008e+01	2.126960e-01	1.807301e-01	1.188517e-01	1.026661e-01	2.791633e-01	1.058927e-01	1.530646e-01	2.480346e-01	9.110600e-02	2.464933e-01	1.804721e-01	8.082943e-02	5.493611e-02	3.009486e-01	1.694129e-01	5.092286e-02	3.987944e-01	2.498517e-02	3.334440e-01	1.696255e-01	3.316266e-01	1.653040e-01	3.726462e-01	2.347708e-01	1.789467e-01	2.136363e-01	2.605339e-01	2.545370e-01	2.438365e-01	2.410926e-01	1.665536e+00	1.411079e+00	1.628903e+00	2.394839e-02	3.937665e-01	3.850257e-01	2.221208e+00
2492500	-9.068817e+04	-3.047239e+02	6.237688e+01	2.183484e-01	1.806447e-01	1.223707e-01	9.729979e-02	2.846921e-01	9.664438e-02	1.556624e-01	2.480346e-01	8.575993e-02	2.464933e-01	1.870495e-01	7.700023e-02	6.211488e-02	3.009486e-01	1.671060e-01	5.305715e-02	3.987944e-01	1.797895e-02	3.221071e-01	1.739667e-01	3.473039e-01	1.566223e-01	3.726462e-01	2.347708e-01	1.805339e-01	2.120491e-01	2.572097e-01	2.625735e-01	2.340642e-01	2.461526e-01	1.685894e+00	1.524647e+00	1.628903e+00	1.891183e-02	3.953544e-01	3.533433e-01	2.251302e+00
2493000	-9.070018e+04	-3.061461e+02	6.297871e+01	2.277767e-01	1.766881e-01	1.127162e-01	9.200549e-02	2.876497e-01	1.031638e-01	1.555974e-01	2.409188e-01	9.295354e-02	2.589655e-01	1.787225e-01	7.284226e-02	5.936491e-02	3.013615e-01	1.758922e-01	4.846427e-02	3.990612e-01	1.585593e-02	3.327537e-01	1.757637e-01	3.271027e-01	1.643800e-01	3.669797e-01	2.361741e-01	1.765056e-01	2.203406e-01	2.541296e-01	2.654805e-01	2.395576e-01	2.408324e-01	1.738718e+00	1.524647e+00	1.536200e+00	1.625031e-02	4.066838e-01	3.505640e-01	2.242752e+00
2493500	-9.069957e+04	-3.013933e+02	6.109568e+01	2.190420e-01	1.933799e-01	1.176545e-01	9.478062e-02	2.806508e-01	9.449209e-02	1.473228e-01	2.431338e-01	9.336865e-02	2.513349e-01	1.763732e-01	8.846663e-02	5.895094e-02	2.983249e-01	1.610890e-01	4.980427e-02	4.049826e-01	2.684820e-02	3.283788e-01	1.844010e-01	3.298470e-01	1.573731e-01	3.669797e-01	2.452783e-01	1.674014e-01	2.203406e-01	2.640090e-01	2.595722e-01	2.383350e-01	2.380838e-01	1.676045e+00	1.567933e+00	1.422992e+00	2.157122e-02	4.221908e-01	3.249118e-01	2.252897e+00
2494000	-9.069796e+04	-3.132988e+02	6.609710e+01	2.119659e-01	1.851338e-01	1.186668e-01	9.296853e-02	2.828781e-01	1.083869e-01	1.585976e-01	2.559651e-01	7.942711e-02	2.652833e-01	1.723988e-01	6.832815e-02	4.987608e-02	3.010932e-01	1.677007e-01	5.310941e-02	4.129960e-01	1.522462e-02	3.327419e-01	1.786260e-01	3.375158e-01	1.511163e-01	3.386060e-01	2.397465e-01	1.779923e-01	2.436553e-01	2.588627e-01	2.588060e-01	2.374130e-01	2.449183e-01	1.630805e+00	1.578283e+00	1.375465e+00	2.056032e-02	3.773584e-01	3.360330e-01	2.286609e+00
2494500	-9.068448e+04	-3.068917e+02	6.329160e+01	2.190420e-01	1.933799e-01	1.176545e-01	9.478062e-02	2.806508e-01	9.449209e-02	1.403093e-01	2.533982e-01	8.961743e-02	2.516896e-01	1.763306e-01	8.865493e-02	5.119844e-02	3.086648e-01	1.749732e-01	4.025879e-02	4.022249e-01	2.267992e-02	3.299993e-01	1.752326e-01	3.291214e-01	1.656467e-01	3.637047e-01	2.452783e-01	1.706763e-01	2.203406e-01	2.566581e-01	2.593325e-01	2.376738e-01	2.463356e-01	1.705335e+00	1.537872e+00	1.547180e+00	3.564114e-02	4.123654e-01	3.353151e-01	2.252320e+00
2495000	-9.069364e+04	-3.149465e+02	6.675210e+01	2.153011e-01	1.865249e-01	1.256437e-01	8.706733e-02	2.842213e-01	1.012416e-01	1.381231e-01	2.453787e-01	8.468001e-02	2.758963e-01	1.867169e-01	6.920494e-02	4.987608e-02	3.010932e-01	1.677007e-01	5.361723e-02	4.129960e-01	1.471680e-02	3.234736e-01	1.790812e-01	3.424371e-01	1.550081e-01	3.532211e-01	2.390523e-01	1.814007e-01	2.263258e-01	2.553496e-01	2.611416e-01	2.417824e-01	2.417263e-01	1.711671e+00	1.578283e+00	1.437089e+00	3.320846e-02	3.734763e-01	3.255420e-01	2.300982e+00
2495500	-9.069005e+04	-3.031425e+02	6.186721e+01	2.307678e-01	2.006002e-01	9.792584e-02	9.478062e-02	2.814335e-01	9.449209e-02	1.409989e-01	2.617347e-01	9.418155e-02	2.600408e-01	1.644508e-01	7.859323e-02	6.605486e-02	3.061660e-01	1.537852e-01	4.496492e-02	4.083665e-01	2.066251e-02	3.211995e-01	1.744094e-01	3.303417e-01	1.740495e-01	3.551116e-01	2.454421e-01	1.735111e-01	2.259352e-01	2.603093e-01	2.615391e-01	2.365293e-01	2.416223e-01	1.592099e+00	1.504461e+00	1.410305e+00	2.370020e-02	3.968494e-01	3.440913e-01	2.259059e+00
2496000	-9.068924e+04	-3.098848e+02	6.468046e+01	2.307678e-01	2.006002e-01	1.016393e-01	9.478062e-02	2.814335e-01	9.077865e-02	1.572981e-01	2.534315e-01	9.130690e-02	2.454501e-01	1.778030e-01	7.471033e-02	7.375874e-02	3.014626e-01	1.669054e-01	4.335118e-02	4.008247e-01	1.369745e-02	3.211995e-01	1.759640e-01	3.287871e-01	1.740495e-01	3.551116e-01	2.462637e-01	1.726895e-01	2.259352e-01	2.603093e-01	2.615391e-01	2.432865e-01	2.348651e-01	1.541236e+00	1.522808e+00	1.411374e+00	2.370020e-02	3.873010e-01	3.380473e-01	2.274652e+00
2496500	-9.069809e+04	-3.131935e+02	6.598964e+01	2.307678e-01	1.999468e-01	1.011061e-01	9.467329e-02	2.815408e-01	9.196528e-02	1.546026e-01	2.534315e-01	9.063384e-02	2.454501e-01	1.784761e-01	7.740588e-02	7.356789e-02	3.050781e-01	1.549654e-01	4.121435e-02	4.120462e-01	1.312804e-02	3.247354e-01	1.792879e-01	3.287871e-01	1.671896e-01	3.535308e-01	2.464135e-01	1.785361e-01	2.215196e-01	2.585386e-01	2.615391e-01	2.435359e-01	2.363864e-01	1.869072e+00	1.432656e+00	1.425855e+00	2.370020e-02	3.829980e-01	3.137199e-01	2.303282e+00
2497000	-9.069528e+04	-3.074137e+02	6.357148e+01	2.274988e-01	1.970115e-01	9.764935e-02	9.834270e-02	2.862586e-01	9.323916e-02	1.545471e-01	2.547019e-01	8.763581e-02	2.508650e-01	1.757497e-01	7.650054e-02	7.117636e-02	3.106299e-01	1.642507e-01	4.347622e-02	3.952688e-01	1.519804e-02	3.282629e-01	1.812490e-01	3.242936e-01	1.661945e-01	3.535308e-01	2.464135e-01	1.785361e-01	2.215196e-01	2.552906e-01	2.593653e-01	2.467839e-01	2.385602e-01	1.559321e+00	1.432656e+00	1.648182e+00	1.634837e-02	3.831578e-01	3.610783e-01	2.255764e+00
2497500	-9.069795e+04	-3.078751e+02	6.379487e+01	2.275263e-01	1.916949e-01	1.060322e-01	9.809247e-02	2.868582e-01	8.979587e-02	1.545471e-01	2.623030e-01	8.763581e-02	2.432639e-01	1.757497e-01	7.650054e-02	6.204457e-02	3.161617e-01	1.751289e-01	3.940253e-02	3.865754e-01	2.068688e-02	3.282629e-01	1.705576e-01	3.291103e-01	1.720691e-01	3.471578e-01	2.459354e-01	1.767933e-01	2.301135e-01	2.601334e-01	2.596102e-01	2.439399e-01	2.363165e-01	1.591096e+00	1.440586e+00	1.535425e+00	1.760523e-02	4.017032e-01	3.620659e-01	2.236231e+00
2498000	-9.069730e+04	-2.991342e+02	6.010349e+01	2.216580e-01	1.850152e-01	1.082448e-01	1.106275e-01	2.826257e-01	9.182879e-02	1.545471e-01	2.623030e-01	8.763581e-02	2.432639e-01	1.757497e-01	7.650054e-02	5.767408e-02	2.948522e-01	1.671785e-01	4.411407e-02	4.094037e-01	2.677747e-02	3.362128e-01	1.707074e-01	3.226702e-01	1.704097e-01	3.527206e-01	2.436972e-01	1.777549e-01	2.258274e-01	2.601334e-01	2.596102e-01	2.410994e-01	2.391570e-01	1.821305e+00	1.456378e+00	1.619904e+00	1.596622e-02	3.998386e-01	3.358071e-01	2.264354e+00
2498500	-9.069835e+04	-3.109548e+02	6.494326e+01	2.216580e-01	1.850152e-01	1.082448e-01	1.106275e-01	2.826257e-01	9.182879e-02	1.569004e-01	2.516756e-01	8.885437e-02	2.545640e-01	1.676096e-01	8.039611e-02	5.767408e-02	2.897625e-01	1.722682e-01	4.411407e-02	4.094037e-01	2.677747e-02	3.484388e-01	1.684581e-01	3.244752e-01	1.586279e-01	3.429758e-01	2.515120e-01	1.827667e-01	2.227455e-01	2.601334e-01	2.596102e-01	2.410994e-01	2.391570e-01	1.777869e+00	1.704042e+00	1.445219e+00	2.695316e-02	3.782428e-01	3.328511e-01	2.288906e+00
2499000	-9.069792e+04	-3.149068e+02	6.674900e+01	2.227147e-01	1.859958e-01	9.804205e-02	9.897341e-02	2.952876e-01	9.898657e-02	1.544043e-01	2.614416e-01	9.117314e-02	2.536372e-01	1.709652e-01	6.837864e-02	6.036517e-02	2.962554e-01	1.612875e-01	4.433521e-02	4.159460e-01	2.181061e-02	3.464358e-01	1.699826e-01	3.264782e-01	1.571034e-01	3.429758e-01	2.481828e-01	1.827667e-01	2.260747e-01	2.598983e-01	2.571264e-01	2.396044e-01	2.433709e-01	1.414764e+00	1.744189e+00	1.535472e+00	2.912138e-02	3.782428e-01	3.328511e-01	2.288906e+00
2499500	-9.070407e+04	-3.179262e+02	6.805559e+01	2.180967e-01	1.922914e-01	1.161888e-01	8.930811e-02	2.775348e-01	1.065803e-01	1.633394e-01	2.698171e-01	8.987833e-02	2.378717e-01	1.726057e-01	6.648783e-02	6.137414e-02	3.118323e-01	1.637798e-01	4.310673e-02	4.076769e-01	1.223016e-02	3.344404e-01	1.806123e-01	3.318760e-01	1.530712e-01	3.525412e-01	2.424940e-01	1.768032e-01	2.281616e-01	2.602878e-01	2.578675e-01	2.424437e-01	2.394010e-01	1.702553e+00	1.661516e+00	1.388821e+00	2.472750e-02	3.673846e-01	3.443627e-01	2.288253e+00
2500000	-9.068993e+04	-3.142332e+02	6.641016e+01	2.180967e-01	1.922914e-01	1.161888e-01	8.930811e-02	2.775348e-01	1.065803e-01	1.527927e-01	2.690189e-01	8.096298e-02	2.603146e-01	1.714471e-01	6.546367e-02	6.177121e-02	2.834442e-01	1.691790e-01	4.528515e-02	4.257352e-01	1.458530e-02	3.320707e-01	1.806123e-01	3.318760e-01	1.554409e-01	3.476292e-01	2.424940e-01	1.768032e-01	2.330736e-01	2.602878e-01	2.578675e-01	2.424437e-01	2.394010e-01	1.651878e+00	1.679274e+00	1.466638e+00	2.472750e-02	3.873888e-01	3.229512e-01	2.289660e+00
2500500	-9.069402e+04	-3.138701e+02	6.645549e+01	2.206381e-01	1.859958e-01	1.052127e-01	9.387931e-02	2.886958e-01	1.055783e-01	1.609024e-01	2.573795e-01	8.933448e-02	2.524298e-01	1.727702e-01	6.718360e-02	5.431129e-02	3.030732e-01	1.675613e-01	4.490609e-02	4.059508e-01	2.419732e-02	3.309381e-01	1.756086e-01	3.324769e-01	1.609765e-01	3.457485e-01	2.455817e-01	1.781521e-01	2.305177e-01	2.598983e-01	2.571264e-01	2.387079e-01	2.442674e-01	1.548718e+00	1.354270e+00	1.427545e+00	2.716564e-02	3.793232e-01	3.509501e-01	2.269727e+00
2501000	-9.069355e+04	-3.079848e+02	6.385532e+01	2.198899e-01	1.858274e-01	1.172672e-01	9.370732e-02	2.778174e-01	1.054907e-01	1.517397e-01	2.389739e-01	9.713725e-02	2.492944e-01	1.838604e-01	7.899431e-02	6.503788e-02	2.954789e-01	1.495044e-01	4.256126e-02	4.183370e-01	2.908050e-02	3.319191e-01	1.726904e-01	3.371094e-01	1.582811e-01	3.518181e-01	2.456907e-01	1.767557e-01	2.257355e-01	2.600510e-01	2.578675e-01	2.425453e-01	2.395362e-01	1.568462e+00	1.440839e+00	1.523136e+00	3.230334e-02	3.869590e-01	3.446708e-01	2.268370e+00
2501500	-9.068522e+04	-3.122301e+02	6.563969e+01	2.115780e-01	1.842568e-01	1.207252e-01	9.417732e-02	2.857109e-01	1.035517e-01	1.569074e-01	2.389739e-01	9.391011e-02	2.473538e-01	1.838604e-01	7.899431e-02	6.074488e-02	3.039893e-01	1.501145e-01	4.447296e-02	4.126746e-01	2.800381e-02	3.319191e-01	1.792359e-01	3.371094e-01	1.517356e-01	3.580786e-01	2.468144e-01	1.804858e-01	2.146211e-01	2.600510e-01	2.578675e-01	2.425453e-01	2.395362e-01	1.590661e+00	1.467432e+00	1.517346e+00	2.742166e-02	3.683597e-01	3.565691e-01	2.275071e+00
2502000	-9.067419e+04	-3.167742e+02	6.771109e+01	2.134752e-01	1.796063e-01	1.188280e-01	9.882783e-02	2.857109e-01	1.035517e-01	1.690405e-01	2.412949e-01	8.988072e-02	2.413414e-01	1.832283e-01	7.521412e-02	6.074488e-02	3.039893e-01	1.622045e-01	3.238295e-02	4.126746e-01	2.800381e-02	3.272212e-01	1.783423e-01	3.441230e-01	1.503135e-01	3.429669e-01	2.411630e-01	1.855684e-01	2.303017e-01	2.546362e-01	2.632823e-01	2.425453e-01	2.395362e-01	1.446966e+00	1.458247e+00	1.471057e+00	2.089150e-02	3.712385e-01	3.509975e-01	2.277764e+00
2502500	-9.068149e+04	-3.129481e+02	6.610721e+01	2.135428e-01	1.772658e-01	1.105873e-01	9.882783e-02	2.967535e-01	1.030227e-01	1.490173e-01	2.348220e-01	9.635367e-02	2.613646e-01	1.832283e-01	7.521412e-02	5.149734e-02	2.830003e-01	1.731422e-01	3.871386e-02	4.229980e-01	3.064829e-02	3.374113e-01	1.726201e-01	3.351622e-01	1.548064e-01	3.589184e-01	2.384033e-01	1.855684e-01	2.171099e-01	2.597037e-01	2.597808e-01	2.446726e-01	2.358429e-01	1.431569e+00	1.468372e+00	1.310576e+00	2.089150e-02	3.732414e-01	3.339058e-01	2.292853e+00
2503000	-9.069186e+04	-3.124803e+02	6.567221e+01	2.201373e-01	1.807864e-01	1.051679e-01	1.069252e-01	2.771676e-01	1.098157e-01	1.432614e-01	2.415760e-01	9.599164e-02	2.563160e-01	1.677658e-01	9.508913e-02	6.916208e-02	2.933491e-01	1.707747e-01	3.912615e-02	4.050139e-01	2.257412e-02	3.372982e-01	1.749273e-01	3.356846e-01	1.520899e-01	3.774098e-01	2.339642e-01	1.725126e-01	2.161135e-01	2.626367e-01	2.598648e-01	2.399598e-01	2.375387e-01	1.639579e+00	1.571741e+00	1.538741e+00	1.985818e-02	3.928938e-01	3.376402e-01	2.269466e+00
2503500	-9.068284e+04	-3.152252e+02	6.695489e+01	2.082501e-01	1.855954e-01	1.227342e-01	9.665212e-02	2.849301e-01	1.018381e-01	1.460605e-01	2.359173e-01	9.009465e-02	2.595486e-01	1.890714e-01	7.930748e-02	5.005523e-02	2.991881e-01	1.869037e-01	3.639259e-02	4.082171e-01	1.924325e-02	3.374113e-01	1.725360e-01	3.369133e-01	1.531393e-01	3.638345e-01	2.384033e-01	1.855684e-01	2.121937e-01	2.587883e-01	2.619934e-01	2.422927e-01	2.369256e-01	1.673953e+00	1.481180e+00	1.387437e+00	2.665509e-02	3.821988e-01	3.251820e-01	2.292619e+00
2504000	-9.068289e+04	-3.090850e+02	6.421374e+01	2.082501e-01	1.855954e-01	1.160262e-01	9.874310e-02	2.895471e-01	1.018381e-01	1.589452e-01	2.384600e-01	9.151196e-02	2.441026e-01	1.860257e-01	8.095460e-02	5.305386e-02	2.984333e-01	1.792903e-01	4.105682e-02	4.058936e-01	2.227215e-02	3.409207e-01	1.814587e-01	3.235048e-01	1.541157e-01	3.638345e-01	2.384033e-01	1.804383e-01	2.173238e-01	2.587883e-01	2.619934e-01	2.422927e-01	2.369256e-01	1.567969e+00	1.550996e+00	1.660612e+00	1.869744e-02	4.147997e-01	3.375809e-01	2.247619e+00
2504500	-9.068552e+04	-3.149755e+02	6.691965e+01	2.127522e-01	1.845728e-01	1.013043e-01	1.073083e-01	2.924200e-01	1.016424e-01	1.379353e-01	2.501260e-01	9.793843e-02	2.541251e-01	1.724129e-01	8.746225e-02	7.065644e-02	2.933491e-01	1.707747e-01	3.763180e-02	4.050139e-01	2.257412e-02	3.389621e-01	1.817245e-01	3.277549e-01	1.515584e-01	3.850122e-01	2.452107e-01	1.693875e-01	2.003896e-01	2.580681e-01	2.574532e-01	2.455800e-01	2.388987e-01	1.637287e+00	1.239540e+00	1.496494e+00	1.905899e-02	3.789276e-01	3.434236e-01	2.277649e+00
2505000	-9.069607e+04	-3.088079e+02	6.417562e+01	2.217242e-01	1.912216e-01	1.118564e-01	9.249230e-02	2.738336e-01	1.088718e-01	1.575544e-01	2.435754e-01	8.800592e-02	2.577095e-01	1.779959e-01	7.515883e-02	4.832831e-02	2.871784e-01	1.811855e-01	4.016406e-02	4.214573e-01	2.168631e-02	3.361113e-01	1.723036e-01	3.375469e-01	1.540382e-01	3.601684e-01	2.354255e-01	1.801133e-01	2.242928e-01	2.648778e-01	2.580942e-01	2.400659e-01	2.369621e-01	1.698286e+00	1.434783e+00	1.459918e+00	9.062293e-03	3.840850e-01	3.378162e-01	2.278099e+00
2505500	-9.069060e+04	-3.230924e+02	7.053487e+01	2.134522e-01	1.912216e-01	1.112002e-01	9.249230e-02	2.827620e-01	1.088718e-01	1.575544e-01	2.435304e-01	8.805089e-02	2.577095e-01	1.779959e-01	7.515883e-02	4.248005e-02	2.795716e-01	1.862349e-01	3.895010e-02	4.276817e-01	2.508160e-02	3.385404e-01	1.779734e-01	3.314927e-01	1.519935e-01	3.601684e-01	2.354255e-01	1.801133e-01	2.242928e-01	2.608561e-01	2.596884e-01	2.384716e-01	2.409839e-01	1.531469e+00	1.545940e+00	1.369488e+00	3.374421e-02	3.679764e-01	3.314561e-01	2.300568e+00
2506000	-9.071948e+04	-3.016036e+02	6.114364e+01	2.398028e-01	1.813276e-01	1.078122e-01	1.002399e-01	2.833659e-01	8.745164e-02	1.489812e-01	2.409614e-01	9.274495e-02	2.331035e-01	1.977344e-01	8.647454e-02	5.361109e-02	2.965545e-01	1.888052e-01	5.235720e-02	3.912699e-01	1.740214e-02	3.342733e-01	1.673869e-01	3.408072e-01	1.575326e-01	3.616191e-01	2.434049e-01	1.899994e-01	2.049767e-01	2.581172e-01	2.584096e-01	2.410212e-01	2.424521e-01	1.716139e+00	1.496427e+00	1.545343e+00	2.179878e-02	4.104751e-01	3.697250e-01	2.219800e+00
2506500	-9.069051e+04	-3.161565e+02	6.739382e+01	2.171281e-01	1.989287e-01	1.127992e-01	1.023871e-01	2.791607e-01	8.959619e-02	1.374084e-01	2.640810e-01	9.692884e-02	2.511856e-01	1.654637e-01	8.493246e-02	6.310685e-02	2.950635e-01	1.553110e-01	3.251244e-02	4.225949e-01	3.141124e-02	3.264838e-01	1.814704e-01	3.287911e-01	1.632546e-01	3.530061e-01	2.672199e-01	1.688842e-01	2.108898e-01	2.578357e-01	2.585188e-01	2.434481e-01	2.401974e-01	1.548168e+00	1.432617e+00	1.495281e+00	4.340001e-02	3.838476e-01	3.348026e-01	2.281350e+00
2507000	-9.071465e+04	-3.078558e+02	6.369855e+01	2.107511e-01	1.990084e-01	1.103543e-01	9.873624e-02	2.796839e-01	1.014660e-01	1.544936e-01	2.480982e-01	8.516163e-02	2.614257e-01	1.687883e-01	8.203263e-02	5.058991e-02	3.062181e-01	1.949443e-01	3.934781e-02	3.847878e-01	2.411204e-02	3.222454e-01	1.811277e-01	3.302138e-01	1.664131e-01	3.525891e-01	2.469487e-01	1.763542e-01	2.241080e-01	2.581484e-01	2.633441e-01	2.384716e-01	2.400358e-01	1.806985e+00	1.445160e+00	1.525807e+00	1.914630e-02	4.127958e-01	3.435533e-01	2.243651e+00
2507500	-9.071008e+04	-3.022312e+02	6.145414e+01	2.121370e-01	1.945512e-01	1.112397e-01	1.022882e-01	2.846461e-01	9.513772e-02	1.523597e-01	2.600385e-01	8.722487e-02	2.573550e-01	1.639919e-01	7.903004e-02	5.058991e-02	2.884119e-01	1.949443e-01	3.934781e-02	4.025940e-01	2.411204e-02	3.299956e-01	1.700708e-01	3.326939e-01	1.672397e-01	3.525891e-01	2.469487e-01	1.763542e-01	2.241080e-01	2.561386e-01	2.577373e-01	2.447832e-01	2.413409e-01	1.502937e+00	1.482603e+00	1.629469e+00	1.854826e-02	4.124745e-01	3.341673e-01	2.253358e+00
2508000	-9.070517e+04	-3.175249e+02	6.782677e+01	2.279239e-01	1.795930e-01	1.041582e-01	1.024968e-01	2.808110e-01	1.050170e-01	1.435609e-01	2.547525e-01	9.166425e-02	2.580751e-01	1.707522e-01	8.119496e-02	8.604255e-02	2.869952e-01	1.494469e-01	2.706812e-02	4.136067e-01	3.684049e-02	3.412615e-01	1.747938e-01	3.286199e-01	1.553247e-01	3.465413e-01	2.573648e-01	1.849468e-01	2.111472e-01	2.612174e-01	2.585188e-01	2.415681e-01	2.386956e-01	1.723508e+00	1.700223e+00	1.442463e+00	3.524019e-02	3.771335e-01	3.203228e-01	2.302544e+00
2508500	-9.069486e+04	-3.185340e+02	6.850337e+01	2.230392e-01	1.795930e-01	1.090429e-01	1.024968e-01	2.808110e-01	1.050170e-01	1.435609e-01	2.547525e-01	9.166425e-02	2.580751e-01	1.707522e-01	8.119496e-02	7.267584e-02	2.771080e-01	1.423403e-01	3.462900e-02	4.386877e-01	3.455916e-02	3.375111e-01	1.680424e-01	3.337027e-01	1.607438e-01	3.757023e-01	2.384212e-01	1.852121e-01	2.006645e-01	2.609047e-01	2.635833e-01	2.373443e-01	2.381677e-01	1.562959e+00	1.352968e+00	1.442463e+00	2.047303e-02	3.823382e-01	3.347540e-01	2.282908e+00
2509000	-9.070334e+04	-3.250837e+02	7.141581e+01	2.230392e-01	1.888310e-01	1.090429e-01	1.024968e-01	2.808110e-01	9.577903e-02	1.284175e-01	2.451598e-01	9.677145e-02	2.627945e-01	2.013942e-01	6.546251e-02	6.246150e-02	2.810503e-01	1.622862e-01	3.313843e-02	4.244431e-01	3.662045e-02	3.449476e-01	1.695157e-01	3.292287e-01	1.563079e-01	3.713774e-01	2.418664e-01	1.829492e-01	2.038071e-01	2.609047e-01	2.635833e-01	2.373443e-01	2.381677e-01	1.816122e+00	1.255557e+00	1.466282e+00	2.047303e-02	3.640368e-01	3.304921e-01	2.305471e+00
2509500	-9.070620e+04	-3.197236e+02	6.893736e+01	2.172108e-01	1.800033e-01	1.179240e-01	9.654442e-02	3.030777e-01	8.523982e-02	1.586726e-01	2.321996e-01	9.704628e-02	2.421667e-01	1.862858e-01	8.362902e-02	6.287729e-02	3.045766e-01	1.685097e-01	3.328672e-02	4.107776e-01	1.997199e-02	3.281946e-01	1.744380e-01	3.367554e-01	1.606120e-01	3.625867e-01	2.487600e-01	1.870308e-01	2.016226e-01	2.649801e-01	2.584852e-01	2.396681e-01	2.368667e-01	1.577920e+00	1.537031e+00	1.467631e+00	3.689927e-02	3.765635e-01	3.131167e-01	2.310320e+00
2510000	-9.068715e+04	-3.108619e+02	6.513995e+01	2.121749e-01	1.754400e-01	1.082963e-01	1.047784e-01	2.957843e-01	1.035262e-01	1.543852e-01	2.450037e-01	8.957475e-02	2.503665e-01	1.826301e-01	7.803978e-02	6.197804e-02	3.088645e-01	1.703569e-01	4.923034e-02	3.852895e-01	2.428069e-02	3.316788e-01	1.747764e-01	3.387882e-01	1.547565e-01	3.690857e-01	2.335881e-01	1.809306e-01	2.163956e-01	2.572485e-01	2.587047e-01	2.392036e-01	2.448432e-01	1.587199e+00	1.407215e+00	1.378628e+00	1.959642e-02	3.731439e-01	3.613363e-01	2.265520e+00
2510500	-9.068817e+04	-3.099731e+02	6.464642e+01	2.218982e-01	2.003467e-01	1.156820e-01	9.621214e-02	2.604527e-01	1.054083e-01	1.557729e-01	2.353218e-01	8.067091e-02	2.573525e-01	1.805724e-01	9.030945e-02	5.324623e-02	3.149142e-01	1.671222e-01	5.435807e-02	3.895992e-01	2.076013e-02	3.361015e-01	1.776799e-01	3.321054e-01	1.541133e-01	3.690857e-01	2.369124e-01	1.776063e-01	2.163956e-01	2.630590e-01	2.587047e-01	2.333931e-01	2.448432e-01	1.634902e+00	1.377710e+00	1.631370e+00	2.183172e-02	3.895082e-01	3.610926e-01	2.249399e+00
2511000	-9.069938e+04	-3.067635e+02	6.337460e+01	2.137000e-01	2.016868e-01	1.190248e-01	9.934414e-02	2.560320e-01	1.102123e-01	1.498959e-01	2.403439e-01	8.713270e-02	2.646917e-01	1.794629e-01	7.847286e-02	5.324623e-02	2.846102e-01	1.671222e-01	5.435807e-02	4.199032e-01	2.076013e-02	3.361015e-01	1.776799e-01	3.188493e-01	1.673694e-01	3.682901e-01	2.371294e-01	1.795484e-01	2.150321e-01	2.621638e-01	2.587047e-01	2.429078e-01	2.362237e-01	1.540219e+00	1.494994e+00	1.427291e+00	2.183172e-02	4.039986e-01	3.620635e-01	2.233938e+00
2511500	-9.068423e+04	-3.082062e+02	6.396138e+01	2.222522e-01	1.972927e-01	1.071079e-01	1.021020e-01	2.623322e-01	1.089130e-01	1.498959e-01	2.403439e-01	8.713270e-02	2.646917e-01	1.794629e-01	7.847286e-02	5.609888e-02	2.873328e-01	1.787809e-01	4.872347e-02	4.088194e-01	2.024457e-02	3.448968e-01	1.776799e-01	3.100539e-01	1.673694e-01	3.684881e-01	2.383796e-01	1.773726e-01	2.157597e-01	2.621638e-01	2.587047e-01	2.378175e-01	2.413139e-01	1.688835e+00	1.387197e+00	1.424952e+00	2.701736e-02	4.039986e-01	3.470614e-01	2.248940e+00
2512000	-9.070082e+04	-3.018409e+02	6.124674e+01	2.198041e-01	2.028292e-01	1.085808e-01	1.048920e-01	2.537326e-01	1.101613e-01	1.484065e-01	2.428419e-01	9.114944e-02	2.685318e-01	1.721537e-01	7.691659e-02	5.531191e-02	2.844793e-01	1.732697e-01	5.057668e-02	4.119442e-01	2.441818e-02	3.335520e-01	1.776799e-01	3.213988e-01	1.673694e-01	3.747474e-01	2.292541e-01	1.698343e-01	2.261642e-01	2.595911e-01	2.603100e-01	2.373905e-01	2.427085e-01	1.670265e+00	1.463517e+00	1.605147e+00	3.570902e-02	4.176384e-01	3.532636e-01	2.229098e+00
2512500	-9.069974e+04	-3.132717e+02	6.602113e+01	2.207081e-01	1.586397e-01	9.750183e-02	1.074539e-01	3.165383e-01	9.915805e-02	1.503513e-01	2.419001e-01	1.015307e-01	2.328783e-01	1.885601e-01	8.477943e-02	6.710104e-02	3.046148e-01	1.503774e-01	3.759166e-02	4.068668e-01	3.344837e-02	3.522068e-01	1.569829e-01	3.378195e-01	1.529908e-01	3.590056e-01	2.474439e-01	1.833903e-01	2.101602e-01	2.564695e-01	2.656883e-01	2.373923e-01	2.404499e-01	1.731460e+00	1.562992e+00	1.438489e+00	3.438843e-02	3.745903e-01	3.402538e-01	2.285156e+00
2513000	-9.069048e+04	-3.158485e+02	6.718174e+01	2.194121e-01	1.670131e-01	1.067710e-01	1.032147e-01	3.151096e-01	8.847955e-02	1.640195e-01	2.340066e-01	9.118595e-02	2.570684e-01	1.731355e-01	8.058410e-02	6.135641e-02	3.119410e-01	1.671558e-01	3.671945e-02	3.997625e-01	2.306491e-02	3.417686e-01	1.659229e-01	3.478120e-01	1.444966e-01	3.539527e-01	2.357862e-01	1.848865e-01	2.253746e-01	2.590887e-01	2.630691e-01	2.373923e-01	2.404499e-01	1.647949e+00	1.562992e+00	1.438489e+00	3.723782e-02	3.810040e-01	3.261885e-01	2.292808e+00
2513500	-9.068576e+04	-3.113267e+02	6.528363e+01	2.247882e-01	1.640007e-01	1.073188e-01	8.658362e-02	3.118442e-01	1.054644e-01	1.591967e-01	2.488347e-01	9.079011e-02	2.488381e-01	1.732648e-01	7.907569e-02	5.871911e-02	3.001673e-01	1.702478e-01	4.156712e-02	4.072365e-01	2.206217e-02	3.417686e-01	1.659229e-01	3.478120e-01	1.444966e-01	3.539527e-01	2.357862e-01	1.870977e-01	2.231634e-01	2.590887e-01	2.630691e-01	2.373923e-01	2.404499e-01	1.499954e+00	1.563382e+00	1.438489e+00	2.637880e-02	3.682125e-01	3.441748e-01	2.287613e+00
2514000	-9.070561e+04	-2.952840e+02	5.865902e+01	2.075188e-01	1.952662e-01	1.194571e-01	9.917485e-02	2.729082e-01	1.056749e-01	1.487557e-01	2.525657e-01	9.082543e-02	2.597404e-01	1.728625e-01	7.525033e-02	6.663739e-02	2.917735e-01	1.598658e-01	5.082894e-02	4.055744e-01	2.532005e-02	3.255549e-01	1.813338e-01	3.326800e-01	1.604313e-01	3.600940e-01	2.391601e-01	1.765318e-01	2.242141e-01	2.620431e-01	2.606700e-01	2.329864e-01	2.443005e-01	1.656353e+00	1.413891e+00	1.673317e+00	1.905227e-02	4.080143e-01	3.437668e-01	2.248219e+00
2514500	-9.070515e+04	-3.019679e+02	6.128865e+01	2.266515e-01	1.938840e-01	1.220091e-01	8.668302e-02	2.688960e-01	1.018764e-01	1.487557e-01	2.525657e-01	9.082543e-02	2.597404e-01	1.728625e-01	7.525033e-02	6.832306e-02	2.982059e-01	1.611173e-01	5.236324e-02	3.969857e-01	2.300472e-02	3.201719e-01	1.815353e-01	3.338989e-01	1.643940e-01	3.640193e-01	2.389075e-01	1.778359e-01	2.192373e-01	2.620431e-01	2.503161e-01	2.433403e-01	2.443005e-01	1.656353e+00	1.497343e+00	1.608203e+00	1.905227e-02	4.161042e-01	3.506997e-01	2.233196e+00
2515000	-9.068724e+04	-3.178343e+02	6.802757e+01	2.195077e-01	1.637205e-01	1.119199e-01	9.209468e-02	3.090166e-01	1.037407e-01	1.547037e-01	2.442689e-01	9.282126e-02	2.444456e-01	1.799596e-01	8.380089e-02	6.545493e-02	3.321702e-01	1.635608e-01	4.144513e-02	3.856252e-01	1.174378e-02	3.358432e-01	1.631455e-01	3.550953e-01	1.459160e-01	3.649889e-01	2.441813e-01	1.802087e-01	2.106211e-01	2.541594e-01	2.632833e-01	2.435011e-01	2.390562e-01	1.597778e+00	1.657763e+00	1.468350e+00	2.423959e-02	3.834328e-01	3.156634e-01	2.300904e+00
2515500	-9.071849e+04	-2.990381e+02	6.008966e+01	2.434650e-01	1.874194e-01	1.062756e-01	9.071155e-02	2.615039e-01	1.106246e-01	1.532891e-01	2.573446e-01	8.827956e-02	2.421986e-01	1.777521e-01	8.113610e-02	6.184632e-02	3.012395e-01	1.704826e-01	5.240001e-02	3.969532e-01	1.707845e-02	3.243078e-01	1.796255e-01	3.395205e-01	1.565461e-01	3.700252e-01	2.385619e-01	1.804053e-01	2.110075e-01	2.606578e-01	2.590031e-01	2.417592e-01	2.385799e-01	1.601321e+00	1.662481e+00	1.572700e+00	3.407165e-02	4.404533e-01	3.593156e-01	2.200231e+00
2516000	-9.070101e+04	-3.064916e+02	6.304409e+01	2.278132e-01	1.888904e-01	1.147468e-01	1.016306e-01	2.666782e-01	1.002408e-01	1.519031e-01	2.573446e-01	9.656199e-02	2.421986e-01	1.737468e-01	7.824486e-02	6.184632e-02	3.012395e-01	1.704826e-01	5.240001e-02	3.969532e-01	1.707845e-02	3.243078e-01	1.796255e-01	3.395205e-01	1.565461e-01	3.670375e-01	2.332830e-01	1.897588e-01	2.099208e-01	2.606578e-01	2.590031e-01	2.417592e-01	2.385799e-01	1.704738e+00	1.709620e+00	1.572700e+00	3.407165e-02	4.305469e-01	3.692220e-01	2.200231e+00
2516500	-9.068924e+04	-3.090269e+02	6.425759e+01	2.282037e-01	1.888904e-01	1.147468e-01	1.016306e-01	2.662876e-01	1.002408e-01	1.519031e-01	2.573446e-01	9.997849e-02	2.421986e-01	1.687532e-01	7.982198e-02	6.275656e-02	2.772224e-01	1.794901e-01	4.440071e-02	4.106891e-01	2.544112e-02	3.326832e-01	1.788434e-01	3.293646e-01	1.591088e-01	3.683008e-01	2.463885e-01	1.866433e-01	1.986674e-01	2.606578e-01	2.590031e-01	2.417592e-01	2.385799e-01	1.723372e+00	1.373650e+00	1.520447e+00	1.803078e-02	3.819001e-01	3.527271e-01	2.265373e+00
2517000	-9.069138e+04	-3.137589e+02	6.634710e+01	2.212874e-01	1.806074e-01	1.218755e-01	1.072261e-01	2.764747e-01	9.252894e-02	1.547269e-01	2.503675e-01	9.858810e-02	2.461644e-01	1.767036e-01	7.344960e-02	5.545231e-02	2.863816e-01	1.500727e-01	3.762468e-02	4.433902e-01	2.707857e-02	3.326832e-01	1.788434e-01	3.293646e-01	1.591088e-01	3.691991e-01	2.493526e-01	1.792785e-01	2.021699e-01	2.606578e-01	2.613092e-01	2.417592e-01	2.362738e-01	1.566147e+00	1.381875e+00	1.520447e+00	1.747558e-02	3.819001e-01	3.527271e-01	2.265373e+00
2517500	-9.069976e+04	-3.179422e+02	6.809586e+01	2.054775e-01	1.644676e-01	1.156138e-01	9.059027e-02	3.121189e-01	1.117320e-01	1.471323e-01	2.454523e-01	1.017425e-01	2.459472e-01	1.760609e-01	8.366482e-02	7.014118e-02	3.016788e-01	1.576628e-01	3.497572e-02	4.125703e-01	2.297121e-02	3.362999e-01	1.686070e-01	3.505720e-01	1.445211e-01	3.563983e-01	2.451350e-01	1.800829e-01	2.183839e-01	2.507662e-01	2.606430e-01	2.449553e-01	2.436355e-01	1.625717e+00	1.581441e+00	1.471308e+00	2.721690e-02	3.579596e-01	3.266655e-01	2.315375e+00
2518000	-9.071137e+04	-3.115838e+02	6.533771e+01	2.175260e-01	1.718715e-01	1.002704e-01	1.116751e-01	3.060245e-01	9.263254e-02	1.425221e-01	2.474057e-01	1.067972e-01	2.334952e-01	1.827727e-01	8.700709e-02	5.408445e-02	3.057695e-01	1.631839e-01	5.527904e-02	3.971511e-01	2.453203e-02	3.475691e-01	1.661488e-01	3.309176e-01	1.553645e-01	3.604456e-01	2.575582e-01	1.747065e-01	2.072897e-01	2.577334e-01	2.624415e-01	2.398844e-01	2.399407e-01	1.646943e+00	1.544167e+00	1.441449e+00	3.476607e-02	3.732260e-01	3.280830e-01	2.298691e+00
2518500	-9.068969e+04	-3.173924e+02	6.796203e+01	1.999215e-01	1.678139e-01	1.083509e-01	9.507341e-02	3.249459e-01	1.038944e-01	1.531442e-01	2.450055e-01	9.169261e-02	2.491125e-01	1.810076e-01	8.003757e-02	7.014118e-02	3.016788e-01	1.576628e-01	3.497572e-02	4.125703e-01	2.297121e-02	3.320981e-01	1.696623e-01	3.532233e-01	1.450162e-01	3.618063e-01	2.456030e-01	1.816727e-01	2.109179e-01	2.558459e-01	2.618729e-01	2.482951e-01	2.339861e-01	1.633172e+00	1.356929e+00	1.439170e+00	2.860011e-02	3.619411e-01	3.245939e-01	2.313465e+00
2519000	-9.071073e+04	-3.099410e+02	6.477207e+01	2.245275e-01	1.770638e-01	9.643420e-02	9.890846e-02	3.125920e-01	9.047400e-02	1.389161e-01	2.531449e-01	9.904135e-02	2.367162e-01	1.895984e-01	8.258302e-02	5.748431e-02	2.966052e-01	1.627567e-01	5.188958e-02	4.060051e-01	2.525904e-02	3.323818e-01	1.688281e-01	3.434675e-01	1.553226e-01	3.605736e-01	2.578471e-01	1.768978e-01	2.046815e-01	2.582233e-01	2.567283e-01	2.416673e-01	2.433811e-01	1.521071e+00	1.326796e+00	1.467941e+00	1.859963e-02	3.960268e-01	3.211516e-01	2.282822e+00
2519500	-9.068206e+04	-3.149510e+02	6.682068e+01	2.335239e-01	1.775806e-01	1.023698e-01	9.048310e-02	2.951390e-01	1.009036e-01	1.531442e-01	2.545399e-01	9.169261e-02	2.491125e-01	1.810076e-01	7.050315e-02	5.781377e-02	2.965392e-01	1.555209e-01	4.267838e-02	4.253768e-01	2.207091e-02	3.302803e-01	1.695772e-01	3.494933e-01	1.506492e-01	3.538305e-01	2.513400e-01	1.782382e-01	2.165912e-01	2.590727e-01	2.545091e-01	2.458391e-01	2.405791e-01	1.656778e+00	1.478874e+00	1.439170e+00	3.343359e-02	3.817097e-01	3.306946e-01	2.287596e+00
2520000	-9.068129e+04	-3.090780e+02	6.438112e+01	2.275890e-01	1.691651e-01	1.023698e-01	9.048310e-02	3.094894e-01	1.009036e-01	1.446183e-01	2.595348e-01	9.086993e-02	2.349429e-01	1.801334e-01	8.990064e-02	5.968510e-02	3.235330e-01	1.629740e-01	4.702760e-02	3.894735e-01	1.730688e-02	3.345564e-01	1.694811e-01	3.448420e-01	1.511205e-01	3.515257e-01	2.513400e-01	1.783635e-01	2.187708e-01	2.620557e-01	2.592217e-01	2.381435e-01	2.405791e-01	1.433600e+00	1.400494e+00	1.541659e+00	3.446371e-02	4.142012e-01	3.339274e-01	2.251871e+00
2520500	-9.068076e+04	-3.146296e+02	6.666982e+01	2.198939e-01	1.675787e-01	1.000340e-01	9.367483e-02	3.114559e-01	1.073626e-01	1.595897e-01	2.551398e-01	9.129068e-02	2.310293e-01	1.745894e-01	8.836107e-02	5.944261e-02	3.292649e-01	1.716630e-01	4.308590e-02	3.800973e-01	1.644626e-02	3.445025e-01	1.679300e-01	3.451377e-01	1.424299e-01	3.563307e-01	2.395361e-01	1.853624e-01	2.187708e-01	2.536559e-01	2.600957e-01	2.367920e-01	2.494564e-01	1.439849e+00	1.616950e+00	1.541659e+00	3.255749e-02	3.942939e-01	3.221377e-01	2.283568e+00
2521000	-9.067773e+04	-3.166479e+02	6.765320e+01	2.102025e-01	1.705826e-01	1.168955e-01	9.616983e-02	3.041151e-01	1.020344e-01	1.519394e-01	2.524445e-01	8.647963e-02	2.518556e-01	1.777309e-01	7.954997e-02	5.944261e-02	3.292649e-01	1.716630e-01	4.308590e-02	3.800973e-01	1.644626e-02	3.506244e-01	1.609973e-01	3.380533e-01	1.503251e-01	3.563307e-01	2.395361e-01	1.853624e-01	2.187708e-01	2.528300e-01	2.600957e-01	2.367920e-01	2.502823e-01	1.529752e+00	1.432087e+00	1.418759e+00	2.250367e-02	3.823663e-01	3.368439e-01	2.280790e+00
2521500	-9.068071e+04	-3.119176e+02	6.559862e+01	2.102025e-01	1.705826e-01	1.168955e-01	9.616983e-02	3.041151e-01	1.020344e-01	1.499929e-01	2.402088e-01	9.157180e-02	2.554185e-01	1.819854e-01	8.082257e-02	5.944261e-02	3.292649e-01	1.716630e-01	4.308590e-02	3.800973e-01	1.644626e-02	3.475939e-01	1.698218e-01	3.348992e-01	1.476852e-01	3.625666e-01	2.415932e-01	1.857113e-01	2.101289e-01	2.528300e-01	2.600957e-01	2.367920e-01	2.502823e-01	1.529752e+00	1.335911e+00	1.492817e+00	3.145639e-02	4.067720e-01	3.483987e-01	2.244829e+00
2522000	-9.069186e+04	-3.150727e+02	6.700380e+01	2.108852e-01	1.773641e-01	1.055209e-01	9.675765e-02	3.074020e-01	1.020701e-01	1.515945e-01	2.315197e-01	9.259832e-02	2.541677e-01	1.923700e-01	7.774981e-02	5.574094e-02	3.258526e-01	1.718723e-01	4.523974e-02	3.869150e-01	1.437933e-02	3.458059e-01	1.698218e-01	3.348992e-01	1.494731e-01	3.737025e-01	2.376818e-01	1.811571e-01	2.074586e-01	2.552123e-01	2.600182e-01	2.438377e-01	2.409319e-01	1.345164e+00	1.334787e+00	1.598657e+00	2.795695e-02	3.869093e-01	3.502172e-01	2.262873e+00
2522500	-9.069505e+04	-3.135854e+02	6.616906e+01	2.240233e-01	1.910478e-01	1.063663e-01	1.060910e-01	2.695618e-01	1.029097e-01	1.480273e-01	2.624153e-01	8.242386e-02	2.614696e-01	1.687615e-01	7.690249e-02	5.243913e-02	3.009405e-01	1.754805e-01	4.443978e-02	4.047682e-01	2.193200e-02	3.362418e-01	1.740426e-01	3.265658e-01	1.631499e-01	3.643009e-01	2.386640e-01	1.711767e-01	2.258584e-01	2.577392e-01	2.583283e-01	2.448947e-01	2.390378e-01	1.828276e+00	1.483445e+00	1.393389e+00	3.060064e-02	3.796118e-01	3.252613e-01	2.295127e+00
2523000	-9.069669e+04	-3.083964e+02	6.400804e+01	2.209858e-01	1.853643e-01	1.051038e-01	9.928780e-02	2.888075e-01	1.004508e-01	1.531997e-01	2.579883e-01	9.051575e-02	2.539150e-01	1.654846e-01	7.889665e-02	5.250933e-02	3.049079e-01	1.739317e-01	4.406457e-02	4.056940e-01	1.889248e-02	3.372441e-01	1.755815e-01	3.280027e-01	1.591717e-01	3.708308e-01	2.386640e-01	1.711767e-01	2.193284e-01	2.577392e-01	2.583283e-01	2.448947e-01	2.390378e-01	1.697952e+00	1.440689e+00	1.441371e+00	3.819060e-02	3.918514e-01	3.365304e-01	2.271618e+00
2523500	-9.068186e+04	-3.075722e+02	6.372331e+01	2.086383e-01	1.818295e-01	1.120032e-01	1.037200e-01	2.880351e-01	1.057739e-01	1.362219e-01	2.385249e-01	9.377925e-02	2.674340e-01	1.899933e-01	7.404667e-02	6.243850e-02	3.107586e-01	1.780951e-01	3.936319e-02	3.955266e-01	1.381798e-02	3.291268e-01	1.746421e-01	3.372244e-01	1.590067e-01	3.759075e-01	2.363710e-01	1.816977e-01	2.060237e-01	2.542510e-01	2.611895e-01	2.416244e-01	2.429350e-01	1.522702e+00	1.318083e+00	1.594435e+00	2.370246e-02	4.138076e-01	3.775114e-01	2.208681e+00
2524000	-9.067935e+04	-3.053447e+02	6.263950e+01	2.086383e-01	1.825986e-01	1.120032e-01	1.037200e-01	2.851672e-01	1.078726e-01	1.442461e-01	2.427025e-01	9.376281e-02	2.705537e-01	1.701945e-01	7.854043e-02	5.977834e-02	3.148335e-01	1.732318e-01	4.131984e-02	3.992601e-01	1.157644e-02	3.381618e-01	1.754198e-01	3.303605e-01	1.560579e-01	3.705835e-01	2.454855e-01	1.725832e-01	2.113477e-01	2.600110e-01	2.559495e-01	2.407089e-01	2.433306e-01	1.761639e+00	1.498295e+00	1.560712e+00	2.618779e-02	4.080681e-01	3.755319e-01	2.216400e+00
2524500	-9.067847e+04	-3.095296e+02	6.445809e+01	2.051171e-01	1.847720e-01	1.095449e-01	1.059706e-01	2.913802e-01	1.032152e-01	1.428343e-01	2.432425e-01	9.376281e-02	2.714254e-01	1.701945e-01	7.854043e-02	5.977834e-02	3.148335e-01	1.732318e-01	4.131984e-02	3.992601e-01	1.157644e-02	3.472613e-01	1.679150e-01	3.334712e-01	1.513524e-01	3.672635e-01	2.451760e-01	1.707264e-01	2.168341e-01	2.600110e-01	2.606807e-01	2.407089e-01	2.385995e-01	1.605497e+00	1.437871e+00	1.601921e+00	9.656463e-03	4.238132e-01	3.321952e-01	2.243992e+00
2525000	-9.066850e+04	-3.081351e+02	6.375910e+01	2.129044e-01	1.787395e-01	1.139942e-01	1.102306e-01	2.791155e-01	1.050158e-01	1.430657e-01	2.356881e-01	8.170093e-02	2.910112e-01	1.716103e-01	7.692381e-02	5.973769e-02	3.275452e-01	1.780617e-01	4.717532e-02	3.725047e-01	1.497542e-02	3.354633e-01	1.741117e-01	3.305811e-01	1.598438e-01	3.719353e-01	2.292719e-01	1.730078e-01	2.257850e-01	2.550314e-01	2.608071e-01	2.410300e-01	2.431316e-01	1.675900e+00	1.512838e+00	1.723757e+00	2.531655e-02	4.071461e-01	3.444435e-01	2.248410e+00
2525500	-9.069920e+04	-3.154544e+02	6.707260e+01	2.257133e-01	1.950006e-01	1.013932e-01	1.004125e-01	2.703002e-01	1.071802e-01	1.569209e-01	2.264431e-01	1.025920e-01	2.411706e-01	1.839026e-01	8.897081e-02	6.208649e-02	3.008585e-01	1.745182e-01	3.716620e-02	4.021747e-01	2.319594e-02	3.340442e-01	1.742470e-01	3.304147e-01	1.612941e-01	3.593615e-01	2.379868e-01	1.900640e-01	2.125877e-01	2.581891e-01	2.664547e-01	2.331837e-01	2.421725e-01	1.736421e+00	1.424781e+00	1.342412e+00	2.363278e-02	3.856316e-01	3.085480e-01	2.305820e+00
2526000	-9.069305e+04	-3.105307e+02	6.489209e+01	2.209441e-01	1.950006e-01	1.061624e-01	1.004125e-01	2.767744e-01	1.007061e-01	1.425648e-01	2.393573e-01	9.966361e-02	2.239185e-01	2.037884e-01	9.070737e-02	6.333834e-02	3.028940e-01	1.665926e-01	4.224260e-02	4.048957e-01	2.003668e-02	3.317403e-01	1.769738e-01	3.304147e-01	1.608711e-01	3.605321e-01	2.379868e-01	1.888933e-01	2.125877e-01	2.613829e-01	2.616467e-01	2.362912e-01	2.406791e-01	1.692894e+00	1.387364e+00	1.542914e+00	2.816305e-02	3.835255e-01	3.479853e-01	2.268489e+00
2526500	-9.069394e+04	-3.165595e+02	6.746968e+01	2.074244e-01	1.708654e-01	1.170327e-01	1.041987e-01	2.923314e-01	1.081475e-01	1.479108e-01	2.366644e-01	8.488019e-02	2.869653e-01	1.745199e-01	6.905930e-02	5.572678e-02	2.941537e-01	1.799292e-01	4.429000e-02	4.053546e-01	2.054573e-02	3.400372e-01	1.708510e-01	3.350458e-01	1.540660e-01	3.655869e-01	2.331705e-01	1.722221e-01	2.290205e-01	2.525117e-01	2.607011e-01	2.410300e-01	2.457571e-01	1.745831e+00	1.473620e+00	1.487781e+00	3.809671e-02	3.687468e-01	3.416271e-01	2.289626e+00
2527000	-9.072118e+04	-2.938044e+02	5.815101e+01	2.228205e-01	1.755939e-01	9.941064e-02	9.815811e-02	2.911848e-01	1.128321e-01	1.623023e-01	2.380822e-01	9.050777e-02	2.328267e-01	2.031356e-01	7.314539e-02	6.096720e-02	2.861312e-01	1.764656e-01	3.908673e-02	4.025038e-01	3.484550e-02	3.343496e-01	1.700498e-01	3.373303e-01	1.582703e-01	3.646682e-01	2.356625e-01	1.834146e-01	2.162547e-01	2.613291e-01	2.614731e-01	2.429108e-01	2.342869e-01	1.570035e+00	1.258445e+00	1.756207e+00	3.881309e-02	4.402189e-01	3.429204e-01	2.216861e+00
2527500	-9.068559e+04	-3.072885e+02	6.354557e+01	2.101484e-01	1.770588e-01	1.183900e-01	1.063293e-01	2.889682e-01	9.910533e-02	1.581489e-01	2.267783e-01	8.517331e-02	2.804323e-01	1.740143e-01	7.545298e-02	6.467065e-02	2.882285e-01	1.658879e-01	4.539548e-02	3.984510e-01	3.736649e-02	3.370243e-01	1.623121e-01	3.497597e-01	1.509038e-01	3.682702e-01	2.367452e-01	1.736791e-01	2.213055e-01	2.525117e-01	2.619583e-01	2.410300e-01	2.445000e-01	1.519748e+00	1.466987e+00	1.590371e+00	3.335576e-02	4.133621e-01	3.545682e-01	2.232070e+00
2528000	-9.068081e+04	-3.061643e+02	6.305338e+01	2.118701e-01	1.745179e-01	1.271966e-01	1.016429e-01	2.819611e-01	1.028116e-01	1.581489e-01	2.267783e-01	8.517331e-02	2.804323e-01	1.740143e-01	7.545298e-02	5.516550e-02	2.839159e-01	1.683466e-01	4.388551e-02	4.152540e-01	3.343255e-02	3.253593e-01	1.807893e-01	3.463830e-01	1.474685e-01	3.798243e-01	2.277167e-01	1.722998e-01	2.201592e-01	2.567298e-01	2.654986e-01	2.420789e-01	2.356928e-01	1.591860e+00	1.455130e+00	1.590371e+00	2.922894e-02	4.050958e-01	3.338346e-01	2.261070e+00
2528500	-9.068068e+04	-3.113253e+02	6.527627e+01	2.170569e-01	1.789279e-01	1.275552e-01	9.108607e-02	2.807377e-01	1.046362e-01	1.534906e-01	2.353357e-01	8.462234e-02	2.703520e-01	1.709589e-01	8.524051e-02	6.528262e-02	2.910971e-01	1.659092e-01	4.102080e-02	4.161186e-01	2.057170e-02	3.309112e-01	1.734292e-01	3.514270e-01	1.442325e-01	3.727147e-01	2.361656e-01	1.740010e-01	2.171188e-01	2.567298e-01	2.654986e-01	2.420789e-01	2.356928e-01	1.573699e+00	1.459478e+00	1.484470e+00	2.922894e-02	4.254094e-01	3.551900e-01	2.219401e+00
2529000	-9.068099e+04	-3.171890e+02	6.781441e+01	2.027305e-01	1.721856e-01	1.335626e-01	9.730828e-02	2.877267e-01	1.064863e-01	1.560914e-01	2.460161e-01	8.260523e-02	2.670890e-01	1.722379e-01	7.596044e-02	5.750907e-02	2.981606e-01	1.678217e-01	3.763583e-02	4.206762e-01	1.819664e-02	3.293536e-01	1.740633e-01	3.527833e-01	1.437999e-01	3.657339e-01	2.293290e-01	1.795252e-01	2.254119e-01	2.589907e-01	2.579862e-01	2.413034e-01	2.417197e-01	1.488756e+00	1.532336e+00	1.537002e+00	2.922894e-02	4.105714e-01	3.375693e-01	2.251859e+00
2529500	-9.068750e+04	-3.031075e+02	6.178250e+01	2.345155e-01	1.772220e-01	1.187326e-01	9.924750e-02	2.834041e-01	8.687822e-02	1.496074e-01	2.659203e-01	8.456503e-02	2.593220e-01	1.725423e-01	6.804296e-02	5.300728e-02	2.940806e-01	1.762905e-01	4.620548e-02	4.053639e-01	2.505221e-02	3.284763e-01	1.746436e-01	3.386647e-01	1.582154e-01	3.576523e-01	2.375996e-01	1.712636e-01	2.334845e-01	2.567079e-01	2.617110e-01	2.347771e-01	2.468040e-01	1.498652e+00	1.646403e+00	1.535361e+00	1.818037e-02	4.173793e-01	3.603791e-01	2.222242e+00
2530000	-9.068929e+04	-3.124150e+02	6.575247e+01	2.385877e-01	1.813906e-01	1.146604e-01	9.924750e-02	2.792355e-01	8.687822e-02	1.496074e-01	2.659203e-01	8.456503e-02	2.533068e-01	1.725423e-01	7.405821e-02	5.460197e-02	2.952170e-01	1.659652e-01	4.674019e-02	4.155845e-01	2.189104e-02	3.269591e-01	1.760644e-01	3.346585e-01	1.623180e-01	3.575840e-01	2.376680e-01	1.712636e-01	2.334845e-01	2.567079e-01	2.617110e-01	2.347771e-01	2.468040e-01	1.465328e+00	1.524956e+00	1.508161e+00	3.719735e-02	3.932824e-01	3.478188e-01	2.258899e+00
2530500	-9.067672e+04	-3.133000e+02	6.604846e+01	2.092839e-01	1.883120e-01	1.237872e-01	1.004059e-01	2.816787e-01	9.653225e-02	1.507192e-01	2.663170e-01	8.510616e-02	2.620356e-01	1.668967e-01	6.892532e-02	5.663547e-02	2.825429e-01	1.744482e-01	4.052471e-02	4.254930e-01	2.035574e-02	3.306286e-01	1.777954e-01	3.354210e-01	1.561550e-01	3.458695e-01	2.450159e-01	1.704426e-01	2.386719e-01	2.620829e-01	2.558552e-01	2.499767e-01	2.320852e-01	1.685495e+00	1.519473e+00	1.493125e+00	3.808567e-02	3.918075e-01	3.151459e-01	2.293047e+00
2531000	-9.068752e+04	-3.087370e+02	6.424141e+01	2.164122e-01	1.783707e-01	1.237872e-01	1.004059e-01	2.844917e-01	9.653225e-02	1.507192e-01	2.663170e-01	8.510616e-02	2.620356e-01	1.668967e-01	6.892532e-02	6.091013e-02	2.954486e-01	1.722511e-01	4.084296e-02	4.105050e-01	2.004214e-02	3.377645e-01	1.744678e-01	3.330548e-01	1.547130e-01	3.463465e-01	2.420654e-01	1.766042e-01	2.349839e-01	2.620829e-01	2.558786e-01	2.499767e-01	2.320619e-01	1.458039e+00	1.519473e+00	1.388461e+00	9.907538e-03	4.017458e-01	3.238159e-01	2.274438e+00
2531500	-9.067944e+04	-3.147039e+02	6.663651e+01	2.274969e-01	1.880026e-01	1.074309e-01	1.058503e-01	2.683332e-01	1.028862e-01	1.553590e-01	2.423426e-01	8.047922e-02	2.684907e-01	1.877381e-01	6.559038e-02	6.091013e-02	2.954486e-01	1.722511e-01	4.084296e-02	4.105050e-01	2.004214e-02	3.292326e-01	1.712508e-01	3.330679e-01	1.664487e-01	3.638369e-01	2.237348e-01	1.774444e-01	2.349839e-01	2.620829e-01	2.558786e-01	2.499767e-01	2.320619e-01	1.741907e+00	1.578422e+00	1.428759e+00	2.368708e-02	3.634034e-01	3.132809e-01	2.323316e+00
2532000	-9.068362e+04	-3.036548e+02	6.204326e+01	2.274969e-01	1.893236e-01	1.120309e-01	1.045292e-01	2.637331e-01	1.028862e-01	1.553590e-01	2.423594e-01	8.047922e-02	2.684907e-01	1.877381e-01	6.557360e-02	6.626589e-02	2.812744e-01	1.723212e-01	4.147611e-02	4.130740e-01	2.558843e-02	3.267000e-01	1.701610e-01	3.350112e-01	1.681279e-01	3.677768e-01	2.244651e-01	1.771860e-01	2.305721e-01	2.585228e-01	2.595558e-01	2.472048e-01	2.347166e-01	1.741907e+00	1.409443e+00	1.435324e+00	2.484342e-02	3.937102e-01	3.617302e-01	2.244560e+00
2532500	-9.068898e+04	-3.257704e+02	7.175978e+01	1.966372e-01	1.840840e-01	1.014340e-01	1.022205e-01	3.124796e-01	1.031447e-01	1.525879e-01	2.358021e-01	1.074351e-01	2.421437e-01	1.818047e-01	8.022649e-02	6.889582e-02	2.977234e-01	1.576286e-01	3.801936e-02	4.189003e-01	1.883250e-02	3.446585e-01	1.760558e-01	3.225625e-01	1.567232e-01	3.684058e-01	2.458778e-01	1.812877e-01	2.044288e-01	2.552936e-01	2.632606e-01	2.405873e-01	2.408584e-01	1.633849e+00	1.433553e+00	1.421395e+00	3.003600e-02	3.764916e-01	2.955097e-01	2.327999e+00
2533000	-9.069384e+04	-3.061477e+02	6.302616e+01	2.225680e-01	1.880906e-01	1.135780e-01	1.057155e-01	2.730975e-01	9.695040e-02	1.667107e-01	2.372716e-01	7.987049e-02	2.501980e-01	1.835331e-01	8.241619e-02	5.835432e-02	2.940794e-01	1.720618e-01	4.322271e-02	4.045619e-01	2.771980e-02	3.235292e-01	1.775566e-01	3.410663e-01	1.578479e-01	3.677768e-01	2.224606e-01	1.771860e-01	2.325766e-01	2.576266e-01	2.572436e-01	2.434229e-01	2.417069e-01	1.653171e+00	1.567682e+00	1.465589e+00	2.423174e-02	4.004004e-01	3.443889e-01	2.255211e+00
2533500	-9.068285e+04	-3.107311e+02	6.494358e+01	2.295434e-01	1.806602e-01	1.057268e-01	1.072400e-01	2.873897e-01	8.943993e-02	1.435264e-01	2.542603e-01	8.895456e-02	2.654808e-01	1.815223e-01	6.625552e-02	6.230543e-02	2.959121e-01	1.740280e-01	4.143878e-02	4.006209e-01	2.569488e-02	3.335983e-01	1.691771e-01	3.343047e-01	1.629200e-01	3.677768e-01	2.354637e-01	1.771860e-01	2.195736e-01	2.575768e-01	2.572436e-01	2.434728e-01	2.417069e-01	1.632261e+00	1.567682e+00	1.502721e+00	1.882294e-02	4.086407e-01	3.490558e-01	2.242304e+00
2534000	-9.067938e+04	-3.086199e+02	6.408208e+01	2.232722e-01	1.806602e-01	1.057268e-01	1.135111e-01	2.865314e-01	9.029825e-02	1.506998e-01	2.542603e-01	8.895456e-02	2.583075e-01	1.815223e-01	6.625552e-02	6.230543e-02	2.959121e-01	1.740280e-01	4.143878e-02	4.006209e-01	2.569488e-02	3.318933e-01	1.698904e-01	3.308269e-01	1.673894e-01	3.733892e-01	2.425512e-01	1.707235e-01	2.133360e-01	2.575768e-01	2.572436e-01	2.434728e-01	2.417069e-01	1.637187e+00	1.442734e+00	1.547426e+00	1.882294e-02	3.797712e-01	3.740160e-01	2.246213e+00
2534500	-9.067631e+04	-3.073864e+02	6.366589e+01	2.144060e-01	1.843912e-01	1.093683e-01	1.093418e-01	2.896923e-01	9.280038e-02	1.506998e-01	2.542603e-01	8.895456e-02	2.462943e-01	1.815223e-01	7.826873e-02	6.443353e-02	2.959121e-01	1.740280e-01	4.143878e-02	4.006209e-01	2.356679e-02	3.318933e-01	1.698904e-01	3.308269e-01	1.673894e-01	3.680016e-01	2.300670e-01	1.815676e-01	2.203638e-01	2.593444e-01	2.563475e-01	2.417051e-01	2.426029e-01	1.539157e+00	1.442734e+00	1.404873e+00	1.882294e-02	3.964800e-01	3.409614e-01	2.262559e+00
2535000	-9.067886e+04	-3.101926e+02	6.483623e+01	2.244265e-01	1.830593e-01	9.694894e-02	1.006691e-01	3.021044e-01	9.279174e-02	1.506998e-01	2.542603e-01	8.895456e-02	2.462943e-01	1.815223e-01	7.826873e-02	6.182236e-02	3.196118e-01	1.660791e-01	3.768547e-02	3.958768e-01	1.892446e-02	3.352356e-01	1.709593e-01	3.296649e-01	1.641402e-01	3.680016e-01	2.300670e-01	1.815676e-01	2.203638e-01	2.562113e-01	2.602029e-01	2.450566e-01	2.385291e-01	1.531630e+00	1.491597e+00	1.393180e+00	1.882294e-02	3.934912e-01	3.317668e-01	2.274742e+00
2535500	-9.068398e+04	-3.133516e+02	6.606195e+01	2.244265e-01	1.830593e-01	1.010620e-01	9.655606e-02	3.021044e-01	9.279174e-02	1.506998e-01	2.574163e-01	8.895456e-02	2.431384e-01	1.815223e-01	7.826873e-02	7.012011e-02	2.957652e-01	1.523210e-01	3.866916e-02	4.234133e-01	1.971117e-02	3.352356e-01	1.697267e-01	3.296649e-01	1.653728e-01	3.658926e-01	2.315288e-01	1.851914e-01	2.173872e-01	2.562113e-01	2.586994e-01	2.465601e-01	2.385291e-01	1.570942e+00	1.593936e+00	1.553667e+00	3.578207e-02	3.962468e-01	3.379195e-01	2.265834e+00
2536000	-9.068793e+04	-3.131555e+02	6.605955e+01	2.214224e-01	1.898777e-01	9.665300e-02	1.027428e-01	2.890191e-01	1.002850e-01	1.399048e-01	2.555478e-01	9.134681e-02	2.654673e-01	1.692346e-01	7.849856e-02	6.462914e-02	2.957652e-01	1.523210e-01	3.866916e-02	4.289043e-01	1.971117e-02	3.352356e-01	1.716865e-01	3.277051e-01	1.653728e-01	3.608962e-01	2.332160e-01	1.841521e-01	2.217356e-01	2.562113e-01	2.590782e-01	2.461813e-01	2.385291e-01	1.593966e+00	1.380370e+00	1.553667e+00	2.173419e-02	4.039124e-01	3.190601e-01	2.277028e+00
2536500	-9.068997e+04	-3.128912e+02	6.577605e+01	2.347069e-01	1.882191e-01	1.122232e-01	9.648133e-02	2.687660e-01	9.960337e-02	1.434888e-01	2.545437e-01	8.974225e-02	2.610842e-01	1.824899e-01	6.865110e-02	5.993693e-02	2.824951e-01	1.597382e-01	4.281094e-02	4.290978e-01	2.592103e-02	3.352356e-01	1.716865e-01	3.277051e-01	1.653728e-01	3.625259e-01	2.388385e-01	1.844162e-01	2.142194e-01	2.585762e-01	2.541679e-01	2.480976e-01	2.391583e-01	1.790186e+00	1.632581e+00	1.497214e+00	1.736765e-02	3.775620e-01	3.646953e-01	2.257743e+00
2537000	-9.067326e+04	-3.073482e+02	6.345490e+01	2.286982e-01	1.882191e-01	1.122232e-01	9.648133e-02	2.687660e-01	1.056121e-01	1.542815e-01	2.522704e-01	9.387873e-02	2.454643e-01	1.791329e-01	7.497220e-02	5.783569e-02	2.843033e-01	1.781499e-01	4.009442e-02	4.116343e-01	2.798238e-02	3.347224e-01	1.731288e-01	3.329349e-01	1.592139e-01	3.506446e-01	2.387877e-01	1.867999e-01	2.237678e-01	2.592125e-01	2.575919e-01	2.463485e-01	2.368470e-01	1.790186e+00	1.566871e+00	1.497214e+00	3.337492e-02	4.040434e-01	3.441787e-01	2.251778e+00
2537500	-9.070151e+04	-3.231089e+02	7.028359e+01	2.338238e-01	1.880513e-01	1.077408e-01	9.788640e-02	2.827643e-01	8.973341e-02	1.431301e-01	2.442477e-01	9.441541e-02	2.649918e-01	1.719799e-01	8.123517e-02	6.264085e-02	3.120942e-01	1.531641e-01	3.120069e-02	4.145938e-01	2.630638e-02	3.274031e-01	1.749588e-01	3.319677e-01	1.656704e-01	3.487353e-01	2.554830e-01	1.715860e-01	2.241957e-01	2.553722e-01	2.598558e-01	2.418292e-01	2.429428e-01	2.092605e+00	1.557382e+00	1.359621e+00	2.514472e-02	3.418973e-01	3.048182e-01	2.353284e+00
2538000	-9.068674e+04	-3.191962e+02	6.884130e+01	2.304775e-01	1.864398e-01	1.065247e-01	1.021799e-01	2.727648e-01	1.016133e-01	1.450957e-01	2.404051e-01	9.210900e-02	2.694663e-01	1.866167e-01	6.630722e-02	4.876906e-02	2.794755e-01	1.752062e-01	3.689764e-02	4.306396e-01	2.901210e-02	3.402423e-01	1.700071e-01	3.328117e-01	1.569390e-01	3.708082e-01	2.439592e-01	1.815121e-01	2.037205e-01	2.592125e-01	2.575919e-01	2.463485e-01	2.368470e-01	1.513475e+00	1.436926e+00	1.317995e+00	2.580521e-02	3.792073e-01	3.357577e-01	2.285035e+00
2538500	-9.067619e+04	-3.171662e+02	6.786356e+01	2.133384e-01	1.747423e-01	1.132001e-01	9.987378e-02	2.936778e-01	1.051676e-01	1.463787e-01	2.421901e-01	9.563450e-02	2.670457e-01	1.823761e-01	6.637501e-02	4.876906e-02	2.794755e-01	1.752062e-01	4.290571e-02	4.306396e-01	2.300403e-02	3.402423e-01	1.711012e-01	3.327851e-01	1.558714e-01	3.708082e-01	2.439592e-01	1.815121e-01	2.037205e-01	2.592125e-01	2.575919e-01	2.463485e-01	2.368470e-01	1.495116e+00	1.463318e+00	1.466254e+00	2.580521e-02	3.792073e-01	3.357577e-01	2.285035e+00
2539000	-9.068570e+04	-3.144486e+02	6.666754e+01	2.120860e-01	1.847796e-01	1.124307e-01	1.034089e-01	2.787210e-01	1.085739e-01	1.448913e-01	2.283461e-01	9.563450e-02	2.670457e-01	1.791114e-01	8.497101e-02	4.876906e-02	2.794755e-01	1.752062e-01	4.290571e-02	4.306396e-01	2.300403e-02	3.402423e-01	1.711012e-01	3.327851e-01	1.558714e-01	3.723264e-01	2.324277e-01	1.862068e-01	2.090390e-01	2.643801e-01	2.572552e-01	2.439650e-01	2.343996e-01	1.576377e+00	1.291781e+00	1.554484e+00	2.296431e-02	3.744956e-01	3.506992e-01	2.274805e+00
2539500	-9.068375e+04	-3.125001e+02	6.579142e+01	2.142544e-01	1.832681e-01	9.903238e-02	1.038365e-01	2.964629e-01	1.031456e-01	1.510085e-01	2.539201e-01	9.120750e-02	2.526826e-01	1.801002e-01	7.108115e-02	5.612782e-02	2.794755e-01	1.752062e-01	3.441764e-02	4.306396e-01	2.413334e-02	3.402423e-01	1.711012e-01	3.327851e-01	1.558714e-01	3.639061e-01	2.337156e-01	1.777747e-01	2.246036e-01	2.640159e-01	2.541789e-01	2.450393e-01	2.367659e-01	1.599062e+00	1.433632e+00	1.460523e+00	2.296431e-02	3.788995e-01	3.552208e-01	2.265880e+00
2540000	-9.068291e+04	-3.159474e+02	6.738181e+01	2.142544e-01	1.832681e-01	1.028649e-01	1.038365e-01	2.964629e-01	9.931313e-02	1.510085e-01	2.503867e-01	9.120750e-02	2.526826e-01	1.836336e-01	7.108115e-02	6.143509e-02	2.856615e-01	1.628119e-01	4.767467e-02	4.227194e-01	1.969745e-02	3.407993e-01	1.735194e-01	3.285618e-01	1.571196e-01	3.546563e-01	2.354133e-01	1.862320e-01	2.236984e-01	2.603876e-01	2.578071e-01	2.450393e-01	2.367659e-01	1.406483e+00	1.433632e+00	1.454060e+00	2.259803e-02	4.050147e-01	3.554298e-01	2.239556e+00
2540500	-9.069056e+04	-3.190277e+02	6.869996e+01	2.436407e-01	1.892798e-01	1.141939e-01	8.813709e-02	2.629424e-01	1.018062e-01	1.547243e-01	2.472014e-01	8.860989e-02	2.604853e-01	1.753975e-01	7.358159e-02	6.638142e-02	3.026960e-01	1.631561e-01	3.173468e-02	4.092481e-01	2.678367e-02	3.283442e-01	1.765024e-01	3.339064e-01	1.612470e-01	3.579354e-01	2.334824e-01	1.757978e-01	2.327844e-01	2.577421e-01	2.583809e-01	2.441942e-01	2.396828e-01	1.751802e+00	1.355286e+00	1.307022e+00	1.900317e-02	3.805734e-01	3.083696e-01	2.311057e+00
2541000	-9.069625e+04	-3.058480e+02	6.295219e+01	2.161602e-01	1.779481e-01	1.128781e-01	9.723755e-02	2.964629e-01	9.931313e-02	1.611865e-01	2.400315e-01	9.622831e-02	2.462538e-01	1.833747e-01	7.292519e-02	5.717507e-02	3.060724e-01	1.757117e-01	5.141239e-02	3.918509e-01	1.777757e-02	3.407993e-01	1.710827e-01	3.309985e-01	1.571196e-01	3.492998e-01	2.501088e-01	1.807278e-01	2.198636e-01	2.583342e-01	2.593104e-01	2.430307e-01	2.393247e-01	1.559903e+00	1.415149e+00	1.590605e+00	2.929292e-02	3.898041e-01	3.463329e-01	2.263863e+00
2541500	-9.069288e+04	-3.120938e+02	6.557810e+01	2.161602e-01	1.779481e-01	1.128781e-01	9.723755e-02	2.964629e-01	9.931313e-02	1.587398e-01	2.400315e-01	9.622831e-02	2.462538e-01	1.856867e-01	7.305988e-02	5.064343e-02	3.119394e-01	1.652691e-01	4.395998e-02	4.054373e-01	2.275083e-02	3.407993e-01	1.710827e-01	3.309985e-01	1.571196e-01	3.526604e-01	2.444109e-01	1.827963e-01	2.201324e-01	2.598817e-01	2.593104e-01	2.414832e-01	2.393247e-01	1.559903e+00	1.662314e+00	1.360144e+00	1.548361e-02	4.010621e-01	3.207583e-01	2.278180e+00
2542000	-9.069681e+04	-3.140887e+02	6.646314e+01	2.091248e-01	1.844817e-01	1.153560e-01	8.785030e-02	2.923879e-01	1.107993e-01	1.609800e-01	2.419315e-01	9.020618e-02	2.662305e-01	1.637190e-01	7.693279e-02	5.353684e-02	2.970883e-01	1.745261e-01	3.812188e-02	4.061747e-01	3.055214e-02	3.282254e-01	1.713983e-01	3.517725e-01	1.486039e-01	3.408756e-01	2.477862e-01	1.783749e-01	2.329634e-01	2.582574e-01	2.690905e-01	2.301394e-01	2.425128e-01	1.558796e+00	1.556569e+00	1.416161e+00	2.115369e-02	3.907759e-01	3.250569e-01	2.284167e+00
2542500	-9.070226e+04	-3.105019e+02	6.489752e+01	2.119966e-01	1.782332e-01	1.236764e-01	8.330736e-02	3.067623e-01	9.602420e-02	1.519624e-01	2.382389e-01	9.303927e-02	2.715477e-01	1.746142e-01	7.059750e-02	6.972646e-02	2.853354e-01	1.668899e-01	3.919684e-02	4.185057e-01	2.034568e-02	3.296441e-01	1.782804e-01	3.391612e-01	1.529142e-01	3.580291e-01	2.476582e-01	1.831377e-01	2.111749e-01	2.631525e-01	2.556286e-01	2.414832e-01	2.397357e-01	1.724397e+00	1.436692e+00	1.420522e+00	2.375453e-02	3.940281e-01	3.296462e-01	2.276326e+00
2543000	-9.070325e+04	-3.103072e+02	6.483024e+01	2.155138e-01	1.929207e-01	1.171528e-01	8.952350e-02	2.820870e-01	1.028021e-01	1.542503e-01	2.429780e-01	8.242580e-02	2.772012e-01	1.695727e-01	7.357197e-02	5.092207e-02	2.853354e-01	1.856943e-01	3.919684e-02	4.185057e-01	2.034568e-02	3.198859e-01	1.819218e-01	3.374586e-01	1.607338e-01	3.580291e-01	2.476582e-01	1.676006e-01	2.267121e-01	2.631525e-01	2.556286e-01	2.414832e-01	2.397357e-01	1.754655e+00	1.413678e+00	1.376757e+00	2.275255e-02	4.028305e-01	3.442636e-01	2.252906e+00
2543500	-9.069992e+04	-3.057996e+02	6.281690e+01	2.155138e-01	1.929207e-01	1.171528e-01	9.628133e-02	2.820870e-01	9.604431e-02	1.451892e-01	2.531600e-01	8.419062e-02	2.698706e-01	1.700344e-01	7.755520e-02	5.427324e-02	3.075406e-01	1.726979e-01	4.688981e-02	3.961610e-01	2.243753e-02	3.252957e-01	1.813129e-01	3.418181e-01	1.515734e-01	3.645484e-01	2.383891e-01	1.659520e-01	2.311104e-01	2.537951e-01	2.611723e-01	2.452969e-01	2.397357e-01	1.796455e+00	1.439192e+00	1.609259e+00	2.275255e-02	3.844049e-01	3.728011e-01	2.242794e+00
2544000	-9.069695e+04	-3.134960e+02	6.616963e+01	2.157307e-01	1.949361e-01	1.120274e-01	9.004575e-02	2.858593e-01	1.014007e-01	1.549831e-01	2.555334e-01	7.889908e-02	2.692526e-01	1.650687e-01	7.626318e-02	5.212735e-02	2.980002e-01	1.735568e-01	5.360399e-02	3.932916e-01	2.942003e-02	3.247289e-01	1.774858e-01	3.395999e-01	1.581854e-01	3.563896e-01	2.290570e-01	1.678300e-01	2.467235e-01	2.578715e-01	2.599020e-01	2.437816e-01	2.384448e-01	1.675491e+00	1.468010e+00	1.470833e+00	1.854814e-02	3.703750e-01	3.148434e-01	2.314782e+00
2544500	-9.069464e+04	-3.040618e+02	6.234412e+01	2.270726e-01	1.762305e-01	1.149304e-01	8.959454e-02	2.873571e-01	1.048148e-01	1.348148e-01	2.534837e-01	8.876714e-02	2.696909e-01	1.714710e-01	8.177251e-02	5.864629e-02	3.223690e-01	1.719337e-01	4.586635e-02	3.820939e-01	1.909075e-02	3.306748e-01	1.691748e-01	3.425846e-01	1.575658e-01	3.630573e-01	2.390857e-01	1.712007e-01	2.266563e-01	2.568412e-01	2.594987e-01	2.401356e-01	2.435244e-01	1.346876e+00	1.403090e+00	1.507430e+00	1.866012e-02	3.928071e-01	3.551855e-01	2.252007e+00
2545000	-9.068313e+04	-3.096053e+02	6.443478e+01	2.270726e-01	1.762305e-01	1.149304e-01	8.959454e-02	2.873571e-01	1.048148e-01	1.348148e-01	2.534837e-01	8.876714e-02	2.696909e-01	1.714710e-01	8.177251e-02	6.427101e-02	3.225846e-01	1.869262e-01	4.235119e-02	3.586251e-01	2.524184e-02	3.419309e-01	1.772586e-01	3.299357e-01	1.508749e-01	3.634324e-01	2.412846e-01	1.760900e-01	2.191930e-01	2.568412e-01	2.548408e-01	2.447935e-01	2.435244e-01	1.616482e+00	1.630042e+00	1.529535e+00	2.309060e-02	4.037147e-01	3.565897e-01	2.239696e+00
2545500	-9.067929e+04	-2.998859e+02	6.051975e+01	2.202628e-01	1.842572e-01	1.066220e-01	1.004230e-01	2.881893e-01	1.002458e-01	1.348148e-01	2.465313e-01	8.876714e-02	2.696909e-01	1.784234e-01	8.177251e-02	6.143818e-02	3.127278e-01	1.831236e-01	4.369914e-02	3.788283e-01	2.018295e-02	3.365955e-01	1.652449e-01	3.453623e-01	1.527973e-01	3.687096e-01	2.412846e-01	1.708128e-01	2.191930e-01	2.579869e-01	2.616015e-01	2.447935e-01	2.356182e-01	1.616482e+00	1.458845e+00	1.524686e+00	2.439864e-02	4.118475e-01	3.516148e-01	2.236538e+00
2546000	-9.068296e+04	-3.083271e+02	6.395833e+01	2.202628e-01	1.842572e-01	1.145662e-01	9.247871e-02	2.881893e-01	1.002458e-01	1.475746e-01	2.465313e-01	8.876714e-02	2.715563e-01	1.642662e-01	8.130456e-02	6.268882e-02	3.137931e-01	1.735432e-01	4.498424e-02	3.768233e-01	2.816728e-02	3.365955e-01	1.652449e-01	3.453623e-01	1.527973e-01	3.614227e-01	2.448004e-01	1.668291e-01	2.269478e-01	2.529337e-01	2.628296e-01	2.415473e-01	2.426894e-01	1.611239e+00	1.390816e+00	1.627059e+00	2.439864e-02	4.125134e-01	3.461217e-01	2.241365e+00
2546500	-9.070861e+04	-3.115268e+02	6.543036e+01	2.165773e-01	1.767100e-01	1.120880e-01	8.731345e-02	3.036269e-01	1.036844e-01	1.351384e-01	2.215788e-01	9.249207e-02	2.795612e-01	1.945299e-01	7.669955e-02	6.414358e-02	2.915693e-01	1.722590e-01	3.471405e-02	4.100251e-01	2.728901e-02	3.322785e-01	1.743663e-01	3.423018e-01	1.510533e-01	3.714543e-01	2.365239e-01	1.889166e-01	2.031052e-01	2.591257e-01	2.595716e-01	2.414480e-01	2.398548e-01	1.584896e+00	1.318835e+00	1.455746e+00	2.327179e-02	3.955520e-01	3.393118e-01	2.265136e+00
2547000	-9.067777e+04	-3.088932e+02	6.417108e+01	2.156812e-01	1.734125e-01	1.071934e-01	9.794245e-02	3.018516e-01	1.039189e-01	1.410974e-01	2.479593e-01	8.810753e-02	2.753270e-01	1.693339e-01	7.817480e-02	6.445928e-02	3.175137e-01	1.678100e-01	4.081700e-02	3.824951e-01	2.690484e-02	3.369468e-01	1.706672e-01	3.410510e-01	1.513351e-01	3.568573e-01	2.462864e-01	1.694395e-01	2.274169e-01	2.579790e-01	2.577844e-01	2.415473e-01	2.426894e-01	1.548335e+00	1.498080e+00	1.642644e+00	2.005942e-02	3.951317e-01	3.320681e-01	2.272800e+00
2547500	-9.068335e+04	-3.097118e+02	6.452046e+01	2.165976e-01	1.756802e-01	1.114747e-01	9.469346e-02	3.035119e-01	9.804217e-02	1.410974e-01	2.479593e-01	8.810753e-02	2.753270e-01	1.693339e-01	7.817480e-02	6.436452e-02	3.166980e-01	1.725786e-01	4.160188e-02	3.785006e-01	2.625639e-02	3.342794e-01	1.678200e-01	3.463075e-01	1.515931e-01	3.629239e-01	2.396857e-01	1.764682e-01	2.209222e-01	2.579790e-01	2.577844e-01	2.415473e-01	2.426894e-01	1.712606e+00	1.498080e+00	1.469293e+00	2.622317e-02	3.974625e-01	3.285142e-01	2.274023e+00
2548000	-9.068305e+04	-3.055115e+02	6.270927e+01	2.165976e-01	1.756802e-01	1.114747e-01	9.469346e-02	3.035119e-01	9.804217e-02	1.492529e-01	2.423721e-01	1.003741e-01	2.556336e-01	1.806407e-01	7.172654e-02	6.450768e-02	2.806759e-01	1.835575e-01	4.241784e-02	4.018345e-01	2.700652e-02	3.342794e-01	1.678200e-01	3.463075e-01	1.515931e-01	3.657173e-01	2.451199e-01	1.795984e-01	2.095643e-01	2.579790e-01	2.609773e-01	2.415473e-01	2.394965e-01	1.756865e+00	1.473416e+00	1.587608e+00	1.816794e-02	3.970704e-01	3.667318e-01	2.236198e+00
2548500	-9.067943e+04	-3.048855e+02	6.247946e+01	2.193438e-01	1.861653e-01	1.141608e-01	9.288842e-02	2.825072e-01	1.049346e-01	1.536555e-01	2.401912e-01	9.773433e-02	2.626132e-01	1.759786e-01	6.982711e-02	6.569177e-02	3.061985e-01	1.717189e-01	3.553695e-02	3.967312e-01	2.412257e-02	3.404903e-01	1.724999e-01	3.292937e-01	1.577160e-01	3.539452e-01	2.450451e-01	1.870075e-01	2.140022e-01	2.579790e-01	2.609773e-01	2.415473e-01	2.394965e-01	1.704543e+00	1.574258e+00	1.472129e+00	3.268769e-02	3.849336e-01	3.343407e-01	2.280726e+00
2549000	-9.070755e+04	-3.207614e+02	6.945326e+01	2.274362e-01	1.707027e-01	1.034355e-01	9.411456e-02	2.989850e-01	1.053260e-01	1.472319e-01	2.652924e-01	1.022157e-01	2.490109e-01	1.674584e-01	6.879065e-02	5.990020e-02	3.018383e-01	1.719144e-01	3.710930e-02	4.045330e-01	2.470483e-02	3.364434e-01	1.676805e-01	3.373546e-01	1.585215e-01	3.562784e-01	2.424752e-01	1.798431e-01	2.214033e-01	2.616745e-01	2.582049e-01	2.399903e-01	2.401304e-01	1.574079e+00	1.474691e+00	1.431516e+00	3.246910e-02	3.687615e-01	3.298318e-01	2.301407e+00
2549500	-9.068668e+04	-3.090651e+02	6.418469e+01	2.154176e-01	1.863065e-01	1.156647e-01	9.768407e-02	2.776279e-01	1.072991e-01	1.464338e-01	2.485524e-01	9.853465e-02	2.674515e-01	1.648692e-01	7.415840e-02	5.350913e-02	3.010416e-01	1.742518e-01	4.759687e-02	4.064574e-01	1.714319e-02	3.404903e-01	1.724999e-01	3.292937e-01	1.577160e-01	3.602080e-01	2.427500e-01	1.827485e-01	2.142935e-01	2.610329e-01	2.613150e-01	2.412037e-01	2.364484e-01	1.566287e+00	1.765191e+00	1.497152e+00	1.555581e-02	4.108265e-01	3.267189e-01	2.262455e+00
2550000	-9.067374e+04	-3.137220e+02	6.614582e+01	2.114084e-01	1.863065e-01	1.156647e-01	9.370006e-02	2.856212e-01	1.072991e-01	1.484240e-01	2.453296e-01	8.522058e-02	2.559835e-01	1.762230e-01	8.881936e-02	5.734346e-02	2.909798e-01	1.824255e-01	4.275290e-02	4.102489e-01	1.624946e-02	3.404903e-01	1.724999e-01	3.292937e-01	1.577160e-01	3.704589e-01	2.427500e-01	1.724976e-01	2.142935e-01	2.585366e-01	2.611028e-01	2.445443e-01	2.358163e-01	1.748716e+00	1.623620e+00	1.522965e+00	1.858241e-02	3.837438e-01	3.455489e-01	2.270707e+00
2550500	-9.067502e+04	-3.142720e+02	6.637455e+01	2.220426e-01	1.861758e-01	1.044077e-01	9.852017e-02	2.765799e-01	1.122737e-01	1.548075e-01	2.439215e-01	8.595085e-02	2.569429e-01	1.815250e-01	7.685219e-02	5.337201e-02	2.909798e-01	1.771836e-01	4.672435e-02	4.102489e-01	2.149129e-02	3.404903e-01	1.724999e-01	3.292937e-01	1.577160e-01	3.689253e-01	2.427500e-01	1.740312e-01	2.142935e-01	2.596332e-01	2.641443e-01	2.356869e-01	2.405356e-01	1.748716e+00	1.566052e+00	1.603653e+00	4.388556e-02	3.833239e-01	3.170540e-01	2.299622e+00
2551000	-9.068195e+04	-3.136351e+02	6.618044e+01	2.125195e-01	1.760589e-01	1.067027e-01	1.005115e-01	2.821161e-01	1.220913e-01	1.548075e-01	2.439215e-01	8.595085e-02	2.569429e-01	1.815250e-01	7.685219e-02	5.479496e-02	2.952384e-01	1.856615e-01	4.470476e-02	3.968973e-01	2.270311e-02	3.434822e-01	1.724999e-01	3.292937e-01	1.547241e-01	3.619023e-01	2.362259e-01	1.790933e-01	2.227785e-01	2.596332e-01	2.641443e-01	2.411168e-01	2.351057e-01	1.748716e+00	1.488604e+00	1.491206e+00	4.388556e-02	3.804786e-01	3.382398e-01	2.281282e+00
2551500	-9.067705e+04	-3.083497e+02	6.390681e+01	2.080197e-01	1.872444e-01	1.123385e-01	9.660698e-02	2.872805e-01	1.085100e-01	1.435684e-01	2.367389e-01	8.774989e-02	2.703030e-01	1.783846e-01	8.325520e-02	5.479496e-02	2.952384e-01	1.856615e-01	4.470476e-02	3.968973e-01	2.270311e-02	3.399127e-01	1.763789e-01	3.223501e-01	1.613583e-01	3.728508e-01	2.406212e-01	1.804600e-01	2.060680e-01	2.585003e-01	2.592719e-01	2.413035e-01	2.409243e-01	1.792284e+00	1.379686e+00	1.602494e+00	2.166714e-02	3.913403e-01	3.475625e-01	2.261097e+00
2552000	-9.067929e+04	-3.076131e+02	6.367067e+01	2.103223e-01	1.755256e-01	1.122216e-01	9.900502e-02	2.952033e-01	1.077222e-01	1.468626e-01	2.348784e-01	9.206816e-02	2.726518e-01	1.784008e-01	7.513830e-02	5.668018e-02	3.034436e-01	1.677928e-01	4.701366e-02	4.022033e-01	2.286654e-02	3.415635e-01	1.796950e-01	3.246625e-01	1.540791e-01	3.620768e-01	2.474203e-01	1.767637e-01	2.137391e-01	2.585003e-01	2.592719e-01	2.413035e-01	2.409243e-01	1.679751e+00	1.379686e+00	1.542628e+00	2.346636e-02	4.233109e-01	3.518961e-01	2.224793e+00
2552500	-9.067351e+04	-3.107912e+02	6.508491e+01	2.165753e-01	1.755380e-01	1.087273e-01	9.880023e-02	2.915355e-01	1.088236e-01	1.468626e-01	2.348784e-01	9.206816e-02	2.726518e-01	1.816430e-01	7.189608e-02	5.668018e-02	3.034436e-01	1.677928e-01	4.701366e-02	4.022033e-01	2.286654e-02	3.370734e-01	1.733017e-01	3.355458e-01	1.540791e-01	3.624205e-01	2.359249e-01	1.847670e-01	2.168877e-01	2.585003e-01	2.642460e-01	2.363294e-01	2.409243e-01	1.646969e+00	1.257213e+00	1.527050e+00	2.346636e-02	3.976175e-01	3.401043e-01	2.262278e+00
2553000	-9.068726e+04	-3.097816e+02	6.465512e+01	2.174637e-01	1.847633e-01	1.029869e-01	9.791181e-02	2.915355e-01	1.053388e-01	1.468626e-01	2.348784e-01	9.206816e-02	2.726518e-01	1.816430e-01	7.189608e-02	6.095610e-02	2.931881e-01	1.591672e-01	4.315504e-02	4.076337e-01	3.589988e-02	3.392643e-01	1.759530e-01	3.339385e-01	1.508442e-01	3.670463e-01	2.363495e-01	1.765923e-01	2.200119e-01	2.590674e-01	2.591115e-01	2.406084e-01	2.412126e-01	1.527385e+00	1.590158e+00	1.314446e+00	2.104674e-02	3.976175e-01	3.401043e-01	2.262278e+00
2553500	-9.068292e+04	-3.130716e+02	6.597051e+01	2.174637e-01	1.847633e-01	1.029869e-01	9.791181e-02	2.915355e-01	1.053388e-01	1.520068e-01	2.322356e-01	8.879037e-02	2.666406e-01	1.855405e-01	7.478610e-02	6.090844e-02	2.896066e-01	1.605392e-01	3.799741e-02	4.209208e-01	3.002745e-02	3.402890e-01	1.719632e-01	3.293935e-01	1.583543e-01	3.662523e-01	2.368018e-01	1.802904e-01	2.166555e-01	2.571218e-01	2.610572e-01	2.406084e-01	2.412126e-01	1.606047e+00	1.557497e+00	1.486342e+00	3.322973e-02	3.733356e-01	3.587357e-01	2.267929e+00
2554000	-9.067555e+04	-3.146127e+02	6.675399e+01	2.174637e-01	1.789944e-01	1.023635e-01	9.791181e-02	2.973044e-01	1.059622e-01	1.438874e-01	2.401117e-01	8.713815e-02	2.685462e-01	1.834970e-01	7.681958e-02	5.781529e-02	2.970846e-01	1.547887e-01	4.399326e-02	4.200987e-01	2.621945e-02	3.342800e-01	1.736334e-01	3.337393e-01	1.583472e-01	3.700172e-01	2.357067e-01	1.802904e-01	2.139857e-01	2.571218e-01	2.610572e-01	2.406084e-01	2.412126e-01	1.571582e+00	1.406468e+00	1.410880e+00	2.048267e-02	3.733356e-01	3.587357e-01	2.267929e+00
2554500	-9.067827e+04	-3.139483e+02	6.637940e+01	2.245153e-01	1.717879e-01	1.132227e-01	9.739491e-02	2.840976e-01	1.089816e-01	1.438874e-01	2.401117e-01	8.713815e-02	2.685462e-01	1.834970e-01	7.681958e-02	5.757044e-02	2.796315e-01	1.745013e-01	4.049499e-02	4.256518e-01	2.214995e-02	3.299104e-01	1.712927e-01	3.431572e-01	1.556397e-01	3.768613e-01	2.287684e-01	1.803846e-01	2.139857e-01	2.577282e-01	2.610572e-01	2.444295e-01	2.367851e-01	1.597154e+00	1.584633e+00	1.401787e+00	3.445588e-02	3.733356e-01	3.217384e-01	2.304926e+00
2555000	-9.070309e+04	-3.118856e+02	6.541264e+01	2.075653e-01	1.798138e-01	1.190063e-01	9.502529e-02	2.983309e-01	1.002585e-01	1.434339e-01	2.432029e-01	9.125520e-02	2.590351e-01	1.863722e-01	7.670070e-02	6.775495e-02	2.900157e-01	1.775555e-01	3.648038e-02	4.067895e-01	2.140402e-02	3.360363e-01	1.738554e-01	3.435974e-01	1.465109e-01	3.540547e-01	2.417128e-01	1.919400e-01	2.122925e-01	2.558597e-01	2.602990e-01	2.433940e-01	2.404473e-01	1.635066e+00	1.517295e+00	1.607195e+00	3.484744e-02	3.723146e-01	3.244452e-01	2.303240e+00
2555500	-9.069056e+04	-3.169104e+02	6.768090e+01	2.159483e-01	1.794496e-01	1.252083e-01	8.966179e-02	2.846464e-01	1.050856e-01	1.454488e-01	2.404437e-01	9.082917e-02	2.451562e-01	1.927887e-01	8.533347e-02	5.160940e-02	2.855339e-01	1.833494e-01	3.649418e-02	4.253053e-01	1.770786e-02	3.245604e-01	1.759033e-01	3.431572e-01	1.563792e-01	3.757465e-01	2.429519e-01	1.783157e-01	2.029858e-01	2.619797e-01	2.535914e-01	2.390798e-01	2.453490e-01	1.734722e+00	1.450083e+00	1.395771e+00	2.175574e-02	3.672471e-01	3.228376e-01	2.309915e+00
2556000	-9.070836e+04	-3.051438e+02	6.269421e+01	2.056479e-01	1.700809e-01	1.235614e-01	1.028594e-01	3.029807e-01	9.486976e-02	1.557810e-01	2.505807e-01	9.104569e-02	2.411393e-01	1.805733e-01	8.087996e-02	6.401269e-02	2.881126e-01	1.704182e-01	3.409245e-02	4.196729e-01	2.369118e-02	3.301045e-01	1.750102e-01	3.481717e-01	1.467137e-01	3.387243e-01	2.449607e-01	1.915272e-01	2.247878e-01	2.584078e-01	2.602990e-01	2.408459e-01	2.404473e-01	1.519308e+00	1.494965e+00	1.472462e+00	2.052546e-02	3.657176e-01	3.402638e-01	2.294019e+00
2556500	-9.069163e+04	-3.158105e+02	6.704449e+01	2.088886e-01	1.659560e-01	1.155539e-01	9.116467e-02	3.111201e-01	1.073167e-01	1.587246e-01	2.487511e-01	9.029409e-02	2.313726e-01	1.927728e-01	7.808475e-02	4.891371e-02	2.955807e-01	1.704182e-01	4.172329e-02	4.196729e-01	2.369118e-02	3.301045e-01	1.750102e-01	3.481717e-01	1.467137e-01	3.518720e-01	2.449607e-01	1.915272e-01	2.116401e-01	2.588615e-01	2.577988e-01	2.402363e-01	2.431033e-01	1.715731e+00	1.789089e+00	1.418824e+00	2.616318e-02	3.848184e-01	3.137142e-01	2.301467e+00
2557000	-9.067657e+04	-3.180723e+02	6.826232e+01	2.060448e-01	1.816214e-01	1.273331e-01	9.068895e-02	2.786231e-01	1.156886e-01	1.449393e-01	2.499112e-01	9.755030e-02	2.326511e-01	1.855262e-01	8.942182e-02	4.945694e-02	2.944321e-01	1.931887e-01	4.070827e-02	4.058162e-01	1.639779e-02	3.372171e-01	1.809600e-01	3.361627e-01	1.456601e-01	3.699121e-01	2.482003e-01	1.812141e-01	2.006735e-01	2.579767e-01	2.626843e-01	2.423238e-01	2.370151e-01	1.747622e+00	1.326610e+00	1.361283e+00	2.324223e-02	3.946304e-01	3.187499e-01	2.286620e+00
2557500	-9.068473e+04	-3.159471e+02	6.740217e+01	2.088886e-01	1.659560e-01	1.331219e-01	8.497533e-02	2.997415e-01	1.073167e-01	1.434810e-01	2.414965e-01	9.554127e-02	2.564168e-01	1.853253e-01	7.773916e-02	5.137341e-02	2.864471e-01	1.821179e-01	4.838492e-02	4.127070e-01	1.896973e-02	3.274050e-01	1.689028e-01	3.598584e-01	1.438338e-01	3.696123e-01	2.412819e-01	1.823655e-01	2.067403e-01	2.607964e-01	2.563607e-01	2.403937e-01	2.424492e-01	1.445066e+00	1.444504e+00	1.358113e+00	1.573478e-02	3.796836e-01	3.324163e-01	2.287900e+00
2558000	-9.067985e+04	-3.104444e+02	6.488352e+01	2.230022e-01	1.946444e-01	1.142564e-01	9.779074e-02	2.678217e-01	1.024845e-01	1.618763e-01	2.340441e-01	9.157207e-02	2.565600e-01	1.825387e-01	7.340884e-02	4.927327e-02	2.732682e-01	1.702284e-01	4.342855e-02	4.369141e-01	2.688743e-02	3.332169e-01	1.838017e-01	3.278472e-01	1.551341e-01	3.587255e-01	2.417329e-01	1.838430e-01	2.156986e-01	2.582932e-01	2.565280e-01	2.461805e-01	2.389983e-01	1.622698e+00	1.463406e+00	1.470933e+00	2.470526e-02	4.051796e-01	3.518984e-01	2.242922e+00
2558500	-9.068707e+04	-3.108288e+02	6.506018e+01	2.096562e-01	1.879933e-01	1.194953e-01	9.568456e-02	2.830236e-01	1.041470e-01	1.606412e-01	2.393684e-01	9.763008e-02	2.391852e-01	1.835557e-01	7.961952e-02	4.526390e-02	2.934420e-01	1.759048e-01	3.847902e-02	4.223205e-01	2.458979e-02	3.396665e-01	1.759452e-01	3.274075e-01	1.569809e-01	3.497315e-01	2.386768e-01	1.886091e-01	2.229826e-01	2.582932e-01	2.580809e-01	2.461805e-01	2.374454e-01	1.622698e+00	1.550075e+00	1.354043e+00	2.832150e-02	3.979939e-01	3.302629e-01	2.271743e+00
2559000	-9.068855e+04	-3.214967e+02	6.977644e+01	2.096562e-01	1.879933e-01	1.194953e-01	9.568456e-02	2.830236e-01	1.041470e-01	1.644563e-01	2.393684e-01	9.381494e-02	2.391852e-01	1.835557e-01	7.961952e-02	3.546675e-02	2.885734e-01	1.830063e-01	5.197959e-02	4.242113e-01	1.676262e-02	3.399112e-01	1.769783e-01	3.274075e-01	1.557030e-01	3.558975e-01	2.464751e-01	1.827038e-01	2.149237e-01	2.611907e-01	2.546405e-01	2.445358e-01	2.396330e-01	1.671882e+00	1.479571e+00	1.354043e+00	2.522500e-02	3.914421e-01	3.109095e-01	2.297648e+00
2559500	-9.068321e+04	-3.165036e+02	6.756014e+01	2.154657e-01	1.820905e-01	1.235638e-01	9.194572e-02	2.713229e-01	1.156113e-01	1.577524e-01	2.503360e-01	9.542764e-02	2.402697e-01	1.854300e-01	7.078435e-02	4.523163e-02	2.915831e-01	1.787927e-01	4.459145e-02	4.204340e-01	1.936707e-02	3.368428e-01	1.801536e-01	3.327716e-01	1.502320e-01	3.593125e-01	2.404877e-01	1.827038e-01	2.174961e-01	2.611907e-01	2.546405e-01	2.445358e-01	2.396330e-01	1.462896e+00	1.573352e+00	1.410366e+00	2.542793e-02	3.822575e-01	3.109095e-01	2.306833e+00
2560000	-9.069804e+04	-3.134537e+02	6.616957e+01	2.154657e-01	1.820905e-01	1.235638e-01	1.018495e-01	2.713229e-01	1.057075e-01	1.623998e-01	2.503480e-01	8.840365e-02	2.555476e-01	1.726181e-01	7.068291e-02	4.523163e-02	2.915831e-01	1.787927e-01	4.459145e-02	4.204340e-01	1.936707e-02	3.368428e-01	1.771764e-01	3.334931e-01	1.524878e-01	3.600689e-01	2.392816e-01	1.872393e-01	2.134102e-01	2.611907e-01	2.546405e-01	2.445358e-01	2.396330e-01	1.526493e+00	1.519872e+00	1.525879e+00	2.542793e-02	3.942424e-01	3.461707e-01	2.259587e+00
2560500	-9.069886e+04	-3.073139e+02	6.350701e+01	2.135428e-01	1.748949e-01	1.169425e-01	9.673021e-02	2.864210e-01	1.114686e-01	1.434858e-01	2.551429e-01	9.055062e-02	2.667488e-01	1.627182e-01	8.135372e-02	4.523163e-02	2.915831e-01	1.787927e-01	4.459145e-02	4.136581e-01	2.614300e-02	3.384730e-01	1.771764e-01	3.318628e-01	1.524878e-01	3.563920e-01	2.408574e-01	1.772960e-01	2.254546e-01	2.611907e-01	2.546405e-01	2.445358e-01	2.396330e-01	1.733481e+00	1.596619e+00	1.364887e+00	2.265338e-02	3.907613e-01	3.496518e-01	2.259587e+00
2561000	-9.067962e+04	-3.199744e+02	6.915789e+01	2.157041e-01	1.656763e-01	1.166833e-01	9.184314e-02	3.059188e-01	1.041743e-01	1.507235e-01	2.423285e-01	8.332527e-02	2.682679e-01	1.704063e-01	8.494851e-02	6.193117e-02	3.100532e-01	1.552019e-01	4.419962e-02	4.147040e-01	1.391014e-02	3.417807e-01	1.715009e-01	3.430394e-01	1.436790e-01	3.656382e-01	2.443894e-01	1.678085e-01	2.221639e-01	2.562391e-01	2.603904e-01	2.402835e-01	2.430870e-01	1.513536e+00	1.395628e+00	1.435909e+00	2.820794e-02	3.756542e-01	3.275612e-01	2.296785e+00
2561500	-9.068343e+04	-3.185978e+02	6.846814e+01	2.160022e-01	1.814227e-01	1.236654e-01	9.228007e-02	2.838387e-01	1.027909e-01	1.474897e-01	2.501033e-01	9.217394e-02	2.474153e-01	1.783604e-01	8.445750e-02	5.381469e-02	3.011736e-01	1.845075e-01	4.216573e-02	4.080044e-01	1.033410e-02	3.351565e-01	1.717548e-01	3.483608e-01	1.447279e-01	3.673921e-01	2.443894e-01	1.678085e-01	2.204100e-01	2.562391e-01	2.574139e-01	2.432599e-01	2.430870e-01	1.537220e+00	1.462932e+00	1.500672e+00	2.365423e-02	3.656699e-01	3.451011e-01	2.289229e+00
2562000	-9.069549e+04	-3.108848e+02	6.512467e+01	2.091027e-01	1.806461e-01	1.102973e-01	8.846350e-02	2.995887e-01	1.119016e-01	1.534554e-01	2.399865e-01	8.369023e-02	2.704335e-01	1.724387e-01	7.999573e-02	6.257188e-02	2.970466e-01	1.623078e-01	3.992743e-02	4.080431e-01	3.010314e-02	3.286162e-01	1.792773e-01	3.354529e-01	1.566536e-01	3.616425e-01	2.443656e-01	1.763934e-01	2.175985e-01	2.593413e-01	2.577296e-01	2.481505e-01	2.347786e-01	1.501735e+00	1.439770e+00	1.490170e+00	3.297205e-02	3.989389e-01	3.414742e-01	2.259587e+00
2562500	-9.069193e+04	-3.272353e+02	7.244680e+01	2.187696e-01	1.807397e-01	1.110364e-01	1.042530e-01	2.914242e-01	9.377705e-02	1.478525e-01	2.488613e-01	8.596174e-02	2.727916e-01	1.639696e-01	8.056327e-02	3.978774e-02	2.972881e-01	1.685165e-01	4.756942e-02	4.353918e-01	1.144640e-02	3.395477e-01	1.709732e-01	3.323348e-01	1.571443e-01	3.489121e-01	2.461208e-01	1.761152e-01	2.288519e-01	2.595591e-01	2.645046e-01	2.377810e-01	2.381553e-01	1.715285e+00	1.522217e+00	1.256369e+00	4.543604e-02	3.321140e-01	2.977554e-01	2.370131e+00
2563000	-9.068244e+04	-3.297589e+02	7.374000e+01	2.187696e-01	1.826926e-01	1.110364e-01	1.023001e-01	2.914242e-01	9.377705e-02	1.478525e-01	2.488613e-01	8.596174e-02	2.727916e-01	1.639696e-01	8.056327e-02	3.812899e-02	2.972881e-01	1.685165e-01	4.756942e-02	4.353918e-01	1.310514e-02	3.401300e-01	1.700077e-01	3.316033e-01	1.582591e-01	3.567650e-01	2.388713e-01	1.714134e-01	2.329503e-01	2.603908e-01	2.577755e-01	2.375639e-01	2.442698e-01	1.545203e+00	1.503413e+00	1.256369e+00	1.326145e-02	3.409760e-01	2.942923e-01	2.364732e+00
2563500	-9.068595e+04	-3.197569e+02	6.902839e+01	2.090132e-01	1.891057e-01	1.282388e-01	8.776720e-02	2.786678e-01	1.072074e-01	1.518138e-01	2.408257e-01	8.454455e-02	2.672026e-01	1.799256e-01	7.568765e-02	4.748412e-02	2.852565e-01	1.799733e-01	3.947037e-02	4.200764e-01	2.773931e-02	3.349190e-01	1.837595e-01	3.244164e-01	1.569051e-01	3.649735e-01	2.335712e-01	1.784427e-01	2.230125e-01	2.572964e-01	2.589448e-01	2.421683e-01	2.415905e-01	1.535910e+00	1.552791e+00	1.325415e+00	1.641774e-02	3.785221e-01	3.256336e-01	2.295844e+00
2564000	-9.069112e+04	-3.110330e+02	6.502495e+01	2.068257e-01	1.915416e-01	1.126066e-01	1.036061e-01	2.779263e-01	1.074938e-01	1.551554e-01	2.500936e-01	8.923082e-02	2.599705e-01	1.760502e-01	6.949953e-02	4.728615e-02	3.000961e-01	1.651337e-01	3.966833e-02	4.200764e-01	2.773931e-02	3.302862e-01	1.837595e-01	3.244164e-01	1.615379e-01	3.582402e-01	2.403045e-01	1.766438e-01	2.248115e-01	2.598797e-01	2.637423e-01	2.386117e-01	2.377663e-01	1.742587e+00	1.618262e+00	1.452809e+00	2.270862e-02	3.844234e-01	3.431066e-01	2.272470e+00
2564500	-9.069430e+04	-3.130856e+02	6.608406e+01	2.151599e-01	1.690047e-01	1.015681e-01	9.467114e-02	3.213014e-01	9.829477e-02	1.528006e-01	2.473398e-01	9.369842e-02	2.627144e-01	1.734552e-01	6.999157e-02	5.173583e-02	2.924031e-01	1.653643e-01	4.149703e-02	4.336927e-01	1.530708e-02	3.342291e-01	1.739461e-01	3.417259e-01	1.500989e-01	3.587662e-01	2.411019e-01	1.793588e-01	2.207731e-01	2.586959e-01	2.616824e-01	2.392538e-01	2.403678e-01	1.469282e+00	1.545815e+00	1.386373e+00	2.329196e-02	3.634781e-01	3.292947e-01	2.307227e+00
2565000	-9.068554e+04	-3.171946e+02	6.782805e+01	2.094866e-01	1.834356e-01	1.102937e-01	9.391986e-02	2.864601e-01	1.164042e-01	1.598921e-01	2.482627e-01	9.000011e-02	2.609234e-01	1.713712e-01	6.955057e-02	6.950127e-02	3.028164e-01	1.524522e-01	3.581115e-02	4.145721e-01	2.484689e-02	3.361225e-01	1.776241e-01	3.312541e-01	1.549993e-01	3.364220e-01	2.494222e-01	1.781156e-01	2.360401e-01	2.589648e-01	2.518195e-01	2.486904e-01	2.405252e-01	1.505419e+00	1.524416e+00	1.503133e+00	2.328961e-02	3.780981e-01	3.169098e-01	2.304992e+00
2565500	-9.068984e+04	-3.161191e+02	6.742069e+01	2.151599e-01	1.749319e-01	1.051682e-01	8.917873e-02	3.172738e-01	9.828749e-02	1.528006e-01	2.473398e-01	9.369842e-02	2.627144e-01	1.734552e-01	6.999157e-02	4.712398e-02	2.957359e-01	1.744303e-01	5.125593e-02	4.154309e-01	1.602303e-02	3.370694e-01	1.702293e-01	3.417202e-01	1.509811e-01	3.654533e-01	2.319578e-01	1.793536e-01	2.232354e-01	2.580584e-01	2.611817e-01	2.392538e-01	2.415061e-01	1.585143e+00	1.359022e+00	1.433571e+00	1.382614e-02	3.941857e-01	3.232672e-01	2.282547e+00
2566000	-9.069356e+04	-3.103207e+02	6.479792e+01	2.142864e-01	1.777612e-01	1.132210e-01	8.324475e-02	3.068798e-01	1.046069e-01	1.634256e-01	2.501428e-01	9.433615e-02	2.452710e-01	1.742619e-01	7.256263e-02	4.712398e-02	2.957359e-01	1.744303e-01	5.125593e-02	4.154309e-01	1.602303e-02	3.370694e-01	1.702293e-01	3.417202e-01	1.509811e-01	3.685338e-01	2.283678e-01	1.786483e-01	2.244502e-01	2.580584e-01	2.611817e-01	2.392538e-01	2.415061e-01	1.530399e+00	1.686643e+00	1.417608e+00	3.309447e-02	3.812105e-01	3.439375e-01	2.274852e+00
2566500	-9.070839e+04	-3.107563e+02	6.506746e+01	2.132855e-01	1.767663e-01	1.052100e-01	8.252280e-02	3.207489e-01	1.014665e-01	1.634256e-01	2.501428e-01	9.433615e-02	2.452710e-01	1.742619e-01	7.256263e-02	5.296091e-02	2.940795e-01	1.806712e-01	4.369034e-02	4.075144e-01	2.108363e-02	3.387000e-01	1.632594e-01	3.470014e-01	1.510392e-01	3.685338e-01	2.283678e-01	1.786483e-01	2.244502e-01	2.580584e-01	2.611817e-01	2.373863e-01	2.433736e-01	1.530399e+00	1.482014e+00	1.424815e+00	3.309447e-02	3.911338e-01	3.068160e-01	2.302050e+00
2567000	-9.069720e+04	-3.159111e+02	6.734449e+01	2.218657e-01	1.560517e-01	1.140327e-01	9.879858e-02	3.048744e-01	1.043769e-01	1.641061e-01	2.471159e-01	8.669532e-02	2.492956e-01	1.753816e-01	7.740558e-02	5.746711e-02	2.966053e-01	1.697211e-01	4.126267e-02	4.101448e-01	2.479900e-02	3.435125e-01	1.636836e-01	3.428128e-01	1.499911e-01	3.649436e-01	2.335781e-01	1.777326e-01	2.237458e-01	2.580584e-01	2.611817e-01	2.373863e-01	2.433736e-01	1.470571e+00	1.482014e+00	1.389895e+00	2.442230e-02	3.968460e-01	3.279866e-01	2.275167e+00
2567500	-9.069619e+04	-3.198418e+02	6.908784e+01	2.177312e-01	1.789692e-01	1.345157e-01	9.913041e-02	2.785671e-01	9.108639e-02	1.438368e-01	2.429705e-01	8.282182e-02	2.772283e-01	1.894758e-01	6.366672e-02	5.191805e-02	2.899533e-01	1.841594e-01	4.449804e-02	4.151823e-01	1.428895e-02	3.352859e-01	1.697513e-01	3.444755e-01	1.504874e-01	3.676206e-01	2.401729e-01	1.785518e-01	2.136547e-01	2.566259e-01	2.589607e-01	2.382253e-01	2.461880e-01	1.534910e+00	1.468540e+00	1.363978e+00	3.210461e-02	3.745182e-01	3.139394e-01	2.311542e+00
2568000	-9.070372e+04	-3.167117e+02	6.765861e+01	2.312604e-01	1.785717e-01	1.243483e-01	9.199988e-02	2.759048e-01	9.791493e-02	1.453836e-01	2.442414e-01	8.104912e-02	2.798093e-01	1.841366e-01	6.537994e-02	4.624132e-02	2.920566e-01	1.832747e-01	4.337106e-02	4.098918e-01	2.516444e-02	3.254262e-01	1.826966e-01	3.410988e-01	1.507784e-01	3.689703e-01	2.311040e-01	1.757072e-01	2.242184e-01	2.566259e-01	2.589607e-01	2.471786e-01	2.372347e-01	1.575316e+00	1.480399e+00	1.376542e+00	3.123476e-02	3.908169e-01	3.361380e-01	2.273045e+00
2568500	-9.069553e+04	-3.093944e+02	6.443071e+01	2.117308e-01	1.693529e-01	1.231832e-01	9.513730e-02	2.977644e-01	1.028315e-01	1.572956e-01	2.381814e-01	9.027803e-02	2.632020e-01	1.794814e-01	7.156160e-02	5.434717e-02	2.994747e-01	1.621251e-01	4.601045e-02	4.193717e-01	1.867098e-02	3.444305e-01	1.657526e-01	3.435718e-01	1.462451e-01	3.536347e-01	2.465002e-01	1.759832e-01	2.238819e-01	2.575803e-01	2.637218e-01	2.368977e-01	2.418001e-01	1.623785e+00	1.545734e+00	1.405333e+00	3.478736e-02	4.029992e-01	3.326662e-01	2.264335e+00
2569000	-9.069360e+04	-3.112982e+02	6.522009e+01	2.105448e-01	1.651557e-01	1.127718e-01	9.695838e-02	3.108368e-01	1.037326e-01	1.671463e-01	2.381814e-01	9.027803e-02	2.537166e-01	1.794814e-01	7.119637e-02	5.869176e-02	3.031929e-01	1.672921e-01	5.498836e-02	3.955406e-01	2.029436e-02	3.490444e-01	1.615952e-01	3.384060e-01	1.509544e-01	3.536347e-01	2.371824e-01	1.853009e-01	2.238819e-01	2.596506e-01	2.616516e-01	2.368977e-01	2.418001e-01	1.612821e+00	1.579820e+00	1.429178e+00	2.445409e-02	3.815808e-01	3.252826e-01	2.293137e+00
2569500	-9.071222e+04	-3.111511e+02	6.516914e+01	2.355842e-01	1.885476e-01	1.151865e-01	9.188220e-02	2.705349e-01	9.826461e-02	1.380204e-01	2.429651e-01	7.561928e-02	2.900355e-01	1.856574e-01	6.770224e-02	5.090159e-02	2.757571e-01	1.738560e-01	4.937929e-02	4.195813e-01	3.052473e-02	3.148141e-01	1.728535e-01	3.501524e-01	1.621800e-01	3.548958e-01	2.420704e-01	1.755618e-01	2.274720e-01	2.571358e-01	2.631721e-01	2.384066e-01	2.412855e-01	1.650748e+00	1.490142e+00	1.453069e+00	2.463404e-02	4.064578e-01	3.303531e-01	2.263189e+00
2570000	-9.068814e+04	-3.132782e+02	6.600726e+01	2.296008e-01	1.750657e-01	1.184064e-01	9.454945e-02	2.880212e-01	9.435636e-02	1.586273e-01	2.558999e-01	8.655149e-02	2.425521e-01	1.820184e-01	7.435070e-02	5.869176e-02	3.031929e-01	1.715855e-01	5.282135e-02	3.955406e-01	1.816796e-02	3.365527e-01	1.736468e-01	3.365536e-01	1.532469e-01	3.515103e-01	2.393989e-01	1.837656e-01	2.253252e-01	2.596506e-01	2.616516e-01	2.368977e-01	2.418001e-01	1.720834e+00	1.691803e+00	1.358839e+00	2.770078e-02	3.932845e-01	3.365998e-01	2.270116e+00
2570500	-9.069580e+04	-3.131245e+02	6.591144e+01	2.239452e-01	1.750657e-01	1.240621e-01	9.454945e-02	2.880212e-01	9.435636e-02	1.577267e-01	2.480576e-01	9.104716e-02	2.541344e-01	1.821885e-01	6.684563e-02	5.188859e-02	2.725438e-01	1.715855e-01	5.282135e-02	4.261896e-01	2.497114e-02	3.187772e-01	1.721809e-01	3.487542e-01	1.602877e-01	3.474798e-01	2.462136e-01	1.809036e-01	2.254030e-01	2.612641e-01	2.649326e-01	2.357919e-01	2.380114e-01	1.576488e+00	1.735268e+00	1.527692e+00	2.770078e-02	3.772196e-01	3.510328e-01	2.271748e+00
2571000	-9.068847e+04	-3.101437e+02	6.465904e+01	2.184897e-01	1.737525e-01	1.212182e-01	9.503399e-02	2.911482e-01	1.003573e-01	1.548325e-01	2.616108e-01	9.080520e-02	2.370232e-01	1.836937e-01	7.203457e-02	6.558273e-02	2.901461e-01	1.553238e-01	4.609961e-02	4.185457e-01	2.430209e-02	3.212042e-01	1.760854e-01	3.402254e-01	1.624850e-01	3.549699e-01	2.387234e-01	1.817254e-01	2.245812e-01	2.581979e-01	2.572658e-01	2.395281e-01	2.450081e-01	1.576488e+00	1.747975e+00	1.460343e+00	4.082000e-02	3.941832e-01	3.267079e-01	2.279109e+00
2571500	-9.069426e+04	-3.097247e+02	6.448994e+01	2.173217e-01	2.031654e-01	1.264794e-01	9.335521e-02	2.616709e-01	9.800736e-02	1.678745e-01	2.404447e-01	9.176220e-02	2.400968e-01	1.770149e-01	8.280693e-02	3.540319e-02	2.942712e-01	1.963269e-01	4.148983e-02	4.167754e-01	1.573348e-02	3.285619e-01	1.930798e-01	3.190763e-01	1.592819e-01	3.533792e-01	2.372392e-01	1.779579e-01	2.314237e-01	2.632106e-01	2.565001e-01	2.442255e-01	2.360638e-01	1.607026e+00	1.597656e+00	1.560352e+00	4.374802e-02	4.015678e-01	3.157147e-01	2.282718e+00
2572000	-9.068824e+04	-3.118367e+02	6.542458e+01	2.254669e-01	1.875877e-01	1.315385e-01	1.041211e-01	2.572082e-01	9.407759e-02	1.561881e-01	2.549136e-01	8.786694e-02	2.559404e-01	1.737303e-01	7.136070e-02	6.975602e-02	3.068190e-01	1.583506e-01	4.905258e-02	4.009728e-01	1.504901e-02	3.309717e-01	1.702734e-01	3.370631e-01	1.616919e-01	3.585873e-01	2.402260e-01	1.715730e-01	2.296137e-01	2.642350e-01	2.582200e-01	2.395281e-01	2.380170e-01	1.717042e+00	1.486638e+00	1.479116e+00	2.542585e-02	4.008578e-01	3.524070e-01	2.246735e+00
2572500	-9.068161e+04	-3.159743e+02	6.719399e+01	2.302549e-01	1.863259e-01	1.158726e-01	9.212147e-02	2.724230e-01	1.030021e-01	1.484512e-01	2.599624e-01	8.948516e-02	2.612307e-01	1.650922e-01	7.577836e-02	5.840896e-02	3.068190e-01	1.756136e-01	3.869203e-02	4.009728e-01	1.949360e-02	3.330010e-01	1.770923e-01	3.343190e-01	1.555877e-01	3.548675e-01	2.474062e-01	1.787151e-01	2.190112e-01	2.642350e-01	2.582200e-01	2.395281e-01	2.380170e-01	1.663911e+00	1.455040e+00	1.628435e+00	1.909518e-02	3.686463e-01	3.527954e-01	2.278558e+00
2573000	-9.068132e+04	-3.154284e+02	6.704936e+01	2.039890e-01	1.869960e-01	1.200831e-01	9.566574e-02	2.842332e-01	1.090329e-01	1.597043e-01	2.476943e-01	9.514629e-02	2.419319e-01	1.800282e-01	7.549501e-02	4.912861e-02	2.895149e-01	1.722354e-01	5.201909e-02	4.258020e-01	1.130005e-02	3.336093e-01	1.835305e-01	3.235435e-01	1.593167e-01	3.463092e-01	2.462189e-01	1.845786e-01	2.228933e-01	2.582989e-01	2.572830e-01	2.431494e-01	2.412687e-01	1.653780e+00	1.454067e+00	1.422640e+00	2.653830e-02	3.811183e-01	3.194706e-01	2.299411e+00
2573500	-9.068064e+04	-3.166375e+02	6.767032e+01	2.071870e-01	1.925912e-01	1.080525e-01	9.251459e-02	2.947318e-01	1.049230e-01	1.578913e-01	2.416948e-01	9.537561e-02	2.462189e-01	1.803844e-01	7.843500e-02	6.806491e-02	2.887284e-01	1.818942e-01	4.517585e-02	3.995586e-01	1.657798e-02	3.394473e-01	1.749774e-01	3.321055e-01	1.534697e-01	3.469595e-01	2.451151e-01	1.878550e-01	2.200704e-01	2.576092e-01	2.546608e-01	2.428680e-01	2.448620e-01	1.580857e+00	1.363621e+00	1.387164e+00	1.808857e-02	3.913111e-01	3.349582e-01	2.273731e+00
2574000	-9.069253e+04	-3.107828e+02	6.509221e+01	2.058231e-01	1.734959e-01	1.294954e-01	9.810142e-02	2.977038e-01	9.538033e-02	1.504066e-01	2.434339e-01	1.078330e-01	2.456134e-01	1.780952e-01	7.461791e-02	5.935566e-02	3.015764e-01	1.834380e-01	3.940025e-02	3.958410e-01	2.038872e-02	3.394473e-01	1.749774e-01	3.321055e-01	1.534697e-01	3.470436e-01	2.451151e-01	1.891930e-01	2.186483e-01	2.610353e-01	2.546049e-01	2.466551e-01	2.377047e-01	1.563988e+00	1.416168e+00	1.425576e+00	2.218664e-02	4.139570e-01	3.406078e-01	2.245435e+00
2574500	-9.069247e+04	-3.072892e+02	6.359845e+01	2.058231e-01	1.734959e-01	1.294954e-01	9.810142e-02	2.977038e-01	9.538033e-02	1.502033e-01	2.434339e-01	1.078330e-01	2.456134e-01	1.782985e-01	7.461791e-02	5.384804e-02	2.809353e-01	1.960335e-01	3.741816e-02	4.068402e-01	2.492490e-02	3.324905e-01	1.761597e-01	3.459496e-01	1.454002e-01	3.470436e-01	2.451151e-01	1.891930e-01	2.186483e-01	2.585790e-01	2.570612e-01	2.466551e-01	2.377047e-01	1.486879e+00	1.423342e+00	1.540773e+00	2.164980e-02	3.950930e-01	3.508245e-01	2.254083e+00
2575000	-9.069480e+04	-3.043265e+02	6.225760e+01	2.041090e-01	1.868676e-01	1.270058e-01	9.184134e-02	2.953091e-01	9.486712e-02	1.486279e-01	2.447143e-01	1.024721e-01	2.440181e-01	1.898591e-01	7.030843e-02	5.384804e-02	2.837021e-01	1.960335e-01	3.741816e-02	4.068402e-01	2.215812e-02	3.304681e-01	1.839100e-01	3.373608e-01	1.482610e-01	3.573446e-01	2.494557e-01	1.814171e-01	2.117826e-01	2.585790e-01	2.570612e-01	2.466551e-01	2.377047e-01	1.629142e+00	1.524136e+00	1.580193e+00	2.940372e-02	3.950930e-01	3.445821e-01	2.260325e+00
2575500	-9.069599e+04	-3.034051e+02	6.186382e+01	2.041090e-01	1.868676e-01	1.270058e-01	8.560562e-02	2.953091e-01	1.011028e-01	1.486279e-01	2.357687e-01	1.024721e-01	2.440181e-01	1.898591e-01	7.925403e-02	5.418527e-02	2.837021e-01	1.845527e-01	4.385874e-02	4.118804e-01	2.182089e-02	3.304681e-01	1.839100e-01	3.373608e-01	1.482610e-01	3.578975e-01	2.578121e-01	1.851171e-01	1.991734e-01	2.585790e-01	2.570612e-01	2.466551e-01	2.377047e-01	1.641332e+00	1.556289e+00	1.580193e+00	2.518024e-02	4.135302e-01	3.652328e-01	2.221237e+00
2576000	-9.068924e+04	-3.105455e+02	6.490152e+01	2.060314e-01	1.787145e-01	1.249226e-01	8.590055e-02	2.931971e-01	1.112339e-01	1.506398e-01	2.337568e-01	1.024721e-01	2.440181e-01	1.898591e-01	7.925403e-02	5.102094e-02	2.938205e-01	1.747612e-01	4.721750e-02	4.084865e-01	2.469341e-02	3.274815e-01	1.848540e-01	3.401251e-01	1.475393e-01	3.578975e-01	2.483495e-01	1.945797e-01	1.991734e-01	2.631653e-01	2.558066e-01	2.430766e-01	2.379515e-01	1.693781e+00	1.519433e+00	1.402646e+00	2.518024e-02	4.018934e-01	3.484692e-01	2.249637e+00
2576500	-9.069811e+04	-3.101198e+02	6.484686e+01	2.157538e-01	1.733110e-01	1.237408e-01	8.739871e-02	2.977895e-01	1.020062e-01	1.355930e-01	2.406314e-01	1.118418e-01	2.430642e-01	1.977068e-01	7.116286e-02	4.669422e-02	2.907070e-01	1.710738e-01	4.562856e-02	4.267206e-01	1.917589e-02	3.377325e-01	1.713874e-01	3.405763e-01	1.503039e-01	3.565011e-01	2.578289e-01	1.850446e-01	2.006254e-01	2.667821e-01	2.494279e-01	2.454640e-01	2.383261e-01	1.664168e+00	1.251855e+00	1.402646e+00	1.789727e-02	4.025012e-01	3.534340e-01	2.244065e+00
2577000	-9.068936e+04	-3.081731e+02	6.388698e+01	2.190757e-01	1.733110e-01	1.112972e-01	8.739871e-02	2.977895e-01	1.111278e-01	1.464770e-01	2.445882e-01	1.070827e-01	2.285854e-01	1.928980e-01	8.036874e-02	5.720249e-02	3.054321e-01	1.665342e-01	4.652686e-02	4.005834e-01	2.372093e-02	3.354918e-01	1.717322e-01	3.437314e-01	1.490446e-01	3.565011e-01	2.525704e-01	1.866021e-01	2.043264e-01	2.518916e-01	2.616973e-01	2.476336e-01	2.387775e-01	1.644010e+00	1.455455e+00	1.545769e+00	2.336949e-02	3.923741e-01	3.704914e-01	2.237134e+00
2577500	-9.069639e+04	-3.044128e+02	6.226537e+01	2.154217e-01	1.769650e-01	1.112972e-01	8.739871e-02	2.977895e-01	1.111278e-01	1.399643e-01	2.529391e-01	1.024051e-01	2.359943e-01	1.831099e-01	8.558735e-02	6.911157e-02	2.769213e-01	1.683689e-01	3.796153e-02	4.201958e-01	2.744098e-02	3.354918e-01	1.717322e-01	3.437314e-01	1.490446e-01	3.559113e-01	2.508133e-01	1.848769e-01	2.083985e-01	2.607763e-01	2.591330e-01	2.518378e-01	2.282529e-01	1.644010e+00	1.495592e+00	1.661108e+00	3.046096e-02	4.076155e-01	3.552500e-01	2.237134e+00
2578000	-9.069528e+04	-3.097485e+02	6.450876e+01	2.126119e-01	1.780540e-01	1.125160e-01	9.692897e-02	2.935363e-01	1.063528e-01	1.355500e-01	2.669669e-01	9.831792e-02	2.473723e-01	1.700350e-01	8.175789e-02	5.907608e-02	2.750081e-01	1.549971e-01	3.990936e-02	4.472198e-01	2.378953e-02	3.339146e-01	1.726481e-01	3.421932e-01	1.512441e-01	3.556080e-01	2.581759e-01	1.747080e-01	2.115080e-01	2.657954e-01	2.569497e-01	2.401502e-01	2.371046e-01	1.548346e+00	1.495592e+00	1.700449e+00	3.078896e-02	3.906669e-01	3.182757e-01	2.291057e+00
2578500	-9.068771e+04	-3.162761e+02	6.737212e+01	2.094461e-01	1.976064e-01	1.153502e-01	8.748625e-02	2.846576e-01	1.054536e-01	1.469709e-01	2.576622e-01	9.215429e-02	2.494093e-01	1.714348e-01	8.236862e-02	5.907608e-02	2.750081e-01	1.549971e-01	3.990936e-02	4.472198e-01	2.378953e-02	3.376905e-01	1.833155e-01	3.257185e-01	1.532754e-01	3.574183e-01	2.546005e-01	1.716980e-01	2.162832e-01	2.657954e-01	2.517859e-01	2.453140e-01	2.371046e-01	1.661624e+00	1.550533e+00	1.432656e+00	2.283335e-02	3.740389e-01	3.210452e-01	2.304916e+00
2579000	-9.068610e+04	-3.143773e+02	6.647222e+01	2.109530e-01	1.850803e-01	1.127886e-01	9.264776e-02	2.922543e-01	1.062760e-01	1.527524e-01	2.504249e-01	9.609118e-02	2.411098e-01	1.738547e-01	8.576695e-02	6.798085e-02	3.005636e-01	1.599094e-01	4.477429e-02	4.030389e-01	2.373299e-02	3.422866e-01	1.763855e-01	3.239029e-01	1.574250e-01	3.623504e-01	2.377842e-01	1.759943e-01	2.238711e-01	2.564110e-01	2.610566e-01	2.346623e-01	2.478701e-01	1.699539e+00	1.667134e+00	1.432656e+00	2.283335e-02	3.758074e-01	3.192767e-01	2.304916e+00
2579500	-9.070513e+04	-3.182333e+02	6.814651e+01	2.109530e-01	1.850803e-01	1.127886e-01	9.264776e-02	2.922543e-01	1.062760e-01	1.504559e-01	2.504079e-01	8.232431e-02	2.763809e-01	1.549453e-01	8.548579e-02	6.798085e-02	3.094702e-01	1.599094e-01	4.477429e-02	3.941323e-01	2.373299e-02	3.376470e-01	1.790806e-01	3.234988e-01	1.597736e-01	3.498150e-01	2.519742e-01	1.718834e-01	2.263274e-01	2.599092e-01	2.650348e-01	2.327544e-01	2.423016e-01	1.785749e+00	1.582287e+00	1.487911e+00	2.139341e-02	3.712551e-01	3.180133e-01	2.310732e+00
2580000	-9.071053e+04	-3.083030e+02	6.389109e+01	2.028271e-01	1.790961e-01	1.175628e-01	1.010154e-01	2.964147e-01	1.030839e-01	1.504559e-01	2.504079e-01	8.232431e-02	2.763809e-01	1.616695e-01	7.876159e-02	6.447849e-02	3.053463e-01	1.597846e-01	4.779868e-02	4.024172e-01	2.017478e-02	3.417461e-01	1.721338e-01	3.273125e-01	1.588076e-01	3.663964e-01	2.400283e-01	1.708911e-01	2.226842e-01	2.599092e-01	2.541476e-01	2.436416e-01	2.423016e-01	1.803088e+00	1.510928e+00	1.451324e+00	3.863883e-02	3.595980e-01	3.209567e-01	2.319445e+00
2580500	-9.071413e+04	-3.090107e+02	6.424747e+01	2.126716e-01	1.738845e-01	1.039868e-01	1.019678e-01	2.924674e-01	1.150220e-01	1.502468e-01	2.194629e-01	9.713312e-02	2.649893e-01	1.825016e-01	8.566616e-02	6.630880e-02	2.769331e-01	1.587221e-01	3.881441e-02	4.309370e-01	2.828459e-02	3.410613e-01	1.706813e-01	3.356251e-01	1.526323e-01	3.720205e-01	2.457840e-01	1.837447e-01	1.984508e-01	2.591186e-01	2.558946e-01	2.485041e-01	2.364827e-01	1.523659e+00	1.431549e+00	1.670100e+00	3.909676e-02	4.196922e-01	3.269304e-01	2.253377e+00
2581000	-9.070640e+04	-3.173921e+02	6.788157e+01	2.049739e-01	1.772243e-01	1.146404e-01	9.241265e-02	3.003809e-01	1.103678e-01	1.502468e-01	2.194629e-01	9.713312e-02	2.649893e-01	1.958501e-01	7.231774e-02	6.472910e-02	3.019076e-01	1.573997e-01	3.846822e-02	4.143466e-01	2.314879e-02	3.371296e-01	1.728681e-01	3.373700e-01	1.526323e-01	3.699750e-01	2.288384e-01	1.961551e-01	2.050315e-01	2.594491e-01	2.612444e-01	2.411194e-01	2.381870e-01	1.722683e+00	1.455115e+00	1.432239e+00	2.897318e-02	3.988262e-01	3.233227e-01	2.277851e+00
2581500	-9.069622e+04	-3.126782e+02	6.592065e+01	2.116938e-01	1.735173e-01	1.207480e-01	9.522828e-02	2.900373e-01	1.087754e-01	1.662430e-01	2.237517e-01	1.031537e-01	2.402329e-01	1.940261e-01	7.259256e-02	6.634306e-02	2.968212e-01	1.551232e-01	4.299121e-02	4.127455e-01	2.597581e-02	3.374662e-01	1.817145e-01	3.307537e-01	1.500656e-01	3.541834e-01	2.414151e-01	2.003408e-01	2.040606e-01	2.608359e-01	2.588631e-01	2.440617e-01	2.362393e-01	1.463192e+00	1.455115e+00	1.453554e+00	3.181149e-02	4.227346e-01	3.493432e-01	2.227922e+00
2582000	-9.069981e+04	-3.080175e+02	6.385593e+01	2.035533e-01	1.843062e-01	1.281752e-01	9.221788e-02	2.858948e-01	1.058527e-01	1.563313e-01	2.291095e-01	9.647641e-02	2.334174e-01	2.067990e-01	7.786638e-02	6.344943e-02	2.968212e-01	1.551232e-01	4.299121e-02	4.127455e-01	2.886944e-02	3.374662e-01	1.817145e-01	3.307537e-01	1.500656e-01	3.614399e-01	2.391302e-01	1.991159e-01	2.003140e-01	2.608359e-01	2.588631e-01	2.440617e-01	2.362393e-01	1.540110e+00	1.375192e+00	1.648428e+00	1.548458e-02	3.971015e-01	3.528435e-01	2.250055e+00
2582500	-9.069221e+04	-3.088808e+02	6.425175e+01	2.164690e-01	1.834496e-01	1.183213e-01	1.029196e-01	2.797279e-01	9.911262e-02	1.496177e-01	2.358834e-01	9.815959e-02	2.445376e-01	1.863149e-01	8.548687e-02	6.539795e-02	2.798109e-01	1.596366e-01	4.539459e-02	4.260596e-01	2.370033e-02	3.446984e-01	1.675723e-01	3.304228e-01	1.573066e-01	3.689325e-01	2.450570e-01	1.867295e-01	1.992810e-01	2.555326e-01	2.588631e-01	2.440617e-01	2.415426e-01	1.484165e+00	1.340986e+00	1.660006e+00	2.740445e-02	3.850133e-01	3.478900e-01	2.267097e+00
2583000	-9.070728e+04	-3.085840e+02	6.413106e+01	2.062645e-01	1.764524e-01	1.129937e-01	1.061900e-01	2.825243e-01	1.155752e-01	1.570135e-01	2.358834e-01	9.076384e-02	2.445376e-01	1.863149e-01	8.548687e-02	6.539795e-02	2.798109e-01	1.596366e-01	3.758606e-02	4.260596e-01	3.150885e-02	3.439636e-01	1.683071e-01	3.304228e-01	1.573066e-01	3.711317e-01	2.432958e-01	1.825568e-01	2.030156e-01	2.592700e-01	2.551256e-01	2.440617e-01	2.415426e-01	1.484165e+00	1.438714e+00	1.552107e+00	1.241837e-02	3.850133e-01	3.478900e-01	2.267097e+00
2583500	-9.069808e+04	-3.131884e+02	6.599074e+01	2.134117e-01	1.837394e-01	1.129937e-01	9.231103e-02	2.819689e-01	1.155752e-01	1.410436e-01	2.408743e-01	9.540234e-02	2.501442e-01	1.898056e-01	8.272986e-02	6.539795e-02	3.151650e-01	1.596366e-01	3.758606e-02	3.907055e-01	3.150885e-02	3.287637e-01	1.774085e-01	3.368579e-01	1.569699e-01	3.562670e-01	2.418502e-01	1.813274e-01	2.205554e-01	2.583930e-01	2.612328e-01	2.388316e-01	2.415426e-01	1.543369e+00	1.492913e+00	1.683585e+00	1.513905e-02	3.929738e-01	3.726533e-01	2.234373e+00
2584000	-9.069472e+04	-3.148263e+02	6.683628e+01	2.063283e-01	1.924787e-01	1.187755e-01	9.536992e-02	2.811114e-01	1.059362e-01	1.463611e-01	2.409575e-01	9.204632e-02	2.498630e-01	1.927112e-01	7.806094e-02	6.436404e-02	3.069144e-01	1.636914e-01	4.017940e-02	3.936741e-01	3.117672e-02	3.287637e-01	1.774085e-01	3.368579e-01	1.569699e-01	3.500939e-01	2.456309e-01	1.841987e-01	2.200765e-01	2.583930e-01	2.612328e-01	2.388316e-01	2.415426e-01	1.490109e+00	1.430294e+00	1.494061e+00	1.513905e-02	3.961058e-01	3.491692e-01	2.254725e+00
2584500	-9.068646e+04	-3.065654e+02	6.331790e+01	2.236209e-01	1.926185e-01	1.180711e-01	8.217500e-02	2.782683e-01	1.052461e-01	1.473973e-01	2.418384e-01	1.022239e-01	2.434425e-01	1.785177e-01	8.658025e-02	6.436404e-02	3.069144e-01	1.636914e-01	4.017940e-02	3.936741e-01	3.117672e-02	3.245275e-01	1.754402e-01	3.431646e-01	1.568677e-01	3.640337e-01	2.467126e-01	1.771606e-01	2.120932e-01	2.577991e-01	2.634874e-01	2.371709e-01	2.415426e-01	1.676833e+00	1.365745e+00	1.358182e+00	1.513905e-02	3.961058e-01	3.491692e-01	2.254725e+00
2585000	-9.068764e+04	-3.070361e+02	6.340899e+01	2.251150e-01	1.826619e-01	1.293312e-01	8.870128e-02	2.684161e-01	1.057745e-01	1.473973e-01	2.418384e-01	1.022239e-01	2.434425e-01	1.785177e-01	8.658025e-02	6.364264e-02	3.034536e-01	1.746305e-01	4.604249e-02	3.917686e-01	2.046224e-02	3.246710e-01	1.754402e-01	3.431646e-01	1.567242e-01	3.657864e-01	2.449568e-01	1.868000e-01	2.024568e-01	2.558715e-01	2.588338e-01	2.411094e-01	2.441853e-01	1.676833e+00	1.317218e+00	1.658405e+00	1.614706e-02	3.793779e-01	3.658972e-01	2.254725e+00
2585500	-9.068335e+04	-3.076346e+02	6.375600e+01	2.308955e-01	1.746360e-01	1.198390e-01	1.005182e-01	2.706401e-01	1.034713e-01	1.473973e-01	2.418384e-01	1.022239e-01	2.434425e-01	1.785177e-01	8.658025e-02	5.967881e-02	3.034536e-01	1.746305e-01	4.604249e-02	3.917686e-01	2.442607e-02	3.349885e-01	1.754402e-01	3.328471e-01	1.567242e-01	3.650059e-01	2.513395e-01	1.834499e-01	2.002048e-01	2.602435e-01	2.581791e-01	2.397940e-01	2.417834e-01	1.656116e+00	1.324278e+00	1.439060e+00	2.348093e-02	3.997058e-01	3.629550e-01	2.237339e+00
2586000	-9.068438e+04	-3.089533e+02	6.428590e+01	2.192154e-01	1.809502e-01	1.119122e-01	1.011336e-01	2.781091e-01	1.086796e-01	1.473973e-01	2.360226e-01	1.022239e-01	2.434425e-01	1.785177e-01	9.239604e-02	6.380218e-02	3.173034e-01	1.709220e-01	4.174160e-02	3.872365e-01	1.899433e-02	3.298020e-01	1.716933e-01	3.439992e-01	1.545055e-01	3.650059e-01	2.513395e-01	1.789045e-01	2.047502e-01	2.532733e-01	2.632091e-01	2.443524e-01	2.391652e-01	1.694711e+00	1.342926e+00	1.439060e+00	1.543239e-02	4.034495e-01	3.453238e-01	2.251227e+00
2586500	-9.069191e+04	-3.025961e+02	6.162649e+01	2.297202e-01	1.716808e-01	1.135358e-01	1.042195e-01	2.811828e-01	9.966084e-02	1.473973e-01	2.360226e-01	1.022239e-01	2.434425e-01	1.785177e-01	9.239604e-02	6.380218e-02	3.173034e-01	1.709220e-01	4.174160e-02	3.872365e-01	1.899433e-02	3.244021e-01	1.716933e-01	3.439992e-01	1.599053e-01	3.650059e-01	2.484013e-01	1.818426e-01	2.047502e-01	2.542956e-01	2.677584e-01	2.399957e-01	2.379503e-01	1.526404e+00	1.444526e+00	1.582853e+00	3.602494e-02	4.089228e-01	3.600296e-01	2.231048e+00
2587000	-9.069318e+04	-3.047670e+02	6.248084e+01	2.353026e-01	1.739199e-01	9.734880e-02	9.858204e-02	2.927439e-01	1.021027e-01	1.415334e-01	2.377794e-01	1.002756e-01	2.445332e-01	1.886701e-01	8.720827e-02	6.013449e-02	2.950525e-01	1.700759e-01	4.741778e-02	4.034348e-01	2.388452e-02	3.236536e-01	1.700808e-01	3.449324e-01	1.613332e-01	3.650059e-01	2.484013e-01	1.801261e-01	2.064668e-01	2.590407e-01	2.572534e-01	2.457556e-01	2.379503e-01	1.548579e+00	1.497646e+00	1.582853e+00	2.992850e-02	3.957358e-01	3.861896e-01	2.218075e+00
2587500	-9.068794e+04	-3.062717e+02	6.308408e+01	2.359276e-01	1.751238e-01	9.263812e-02	9.657845e-02	3.069290e-01	9.280302e-02	1.437924e-01	2.461047e-01	9.029562e-02	2.501860e-01	1.801591e-01	8.946219e-02	6.370004e-02	2.950525e-01	1.711546e-01	4.277351e-02	4.034348e-01	2.388452e-02	3.326551e-01	1.655590e-01	3.370152e-01	1.647707e-01	3.679015e-01	2.411198e-01	1.790157e-01	2.119630e-01	2.572912e-01	2.581872e-01	2.457556e-01	2.387660e-01	1.619280e+00	1.563987e+00	1.487340e+00	2.992850e-02	3.962261e-01	3.379605e-01	2.265813e+00
2588000	-9.068037e+04	-3.084849e+02	6.398560e+01	2.311084e-01	1.831378e-01	1.033856e-01	1.013564e-01	2.928972e-01	8.811470e-02	1.494871e-01	2.424000e-01	8.857812e-02	2.465091e-01	1.812552e-01	9.177055e-02	5.820382e-02	2.938498e-01	1.718175e-01	4.185961e-02	4.120759e-01	2.219332e-02	3.326551e-01	1.655590e-01	3.370152e-01	1.647707e-01	3.574805e-01	2.449573e-01	1.755570e-01	2.220051e-01	2.585120e-01	2.552339e-01	2.492558e-01	2.369982e-01	1.617119e+00	1.517784e+00	1.587006e+00	1.552521e-02	3.962261e-01	3.379605e-01	2.265813e+00
2588500	-9.069706e+04	-3.054252e+02	6.274502e+01	2.311084e-01	1.788737e-01	1.023900e-01	1.013564e-01	2.928972e-01	9.337441e-02	1.516138e-01	2.534240e-01	9.310002e-02	2.549190e-01	1.812552e-01	6.568802e-02	6.134159e-02	2.875009e-01	1.872071e-01	4.187910e-02	3.938625e-01	2.820884e-02	3.326551e-01	1.648700e-01	3.370152e-01	1.654597e-01	3.422982e-01	2.431348e-01	1.862503e-01	2.283166e-01	2.585120e-01	2.552339e-01	2.492558e-01	2.369982e-01	1.617119e+00	1.425968e+00	1.601753e+00	1.945481e-02	4.100138e-01	3.340094e-01	2.255977e+00
2589000	-9.068475e+04	-3.068295e+02	6.329999e+01	2.167725e-01	1.788737e-01	1.080500e-01	1.013564e-01	3.015730e-01	9.337441e-02	1.516138e-01	2.534240e-01	9.310002e-02	2.549190e-01	1.812552e-01	6.568802e-02	6.438728e-02	3.068966e-01	1.686897e-01	3.946088e-02	3.949759e-01	2.558972e-02	3.317467e-01	1.692985e-01	3.416532e-01	1.573016e-01	3.422982e-01	2.402749e-01	1.891102e-01	2.283166e-01	2.597223e-01	2.540236e-01	2.492558e-01	2.369982e-01	1.676329e+00	1.528091e+00	1.503529e+00	2.534516e-02	3.844967e-01	3.384377e-01	2.277066e+00
2589500	-9.069119e+04	-3.059458e+02	6.299357e+01	2.167725e-01	1.788737e-01	1.140631e-01	9.534324e-02	3.015730e-01	9.337441e-02	1.525678e-01	2.380131e-01	9.909483e-02	2.687802e-01	1.717650e-01	6.977896e-02	6.438728e-02	3.068966e-01	1.686897e-01	4.446055e-02	3.949759e-01	2.059005e-02	3.324510e-01	1.750245e-01	3.395143e-01	1.530102e-01	3.645250e-01	2.364833e-01	1.779427e-01	2.210490e-01	2.597223e-01	2.557924e-01	2.492558e-01	2.352294e-01	1.496732e+00	1.512736e+00	1.553876e+00	1.812688e-02	4.106602e-01	3.456887e-01	2.243651e+00
2590000	-9.068445e+04	-3.139685e+02	6.637318e+01	2.082052e-01	1.802920e-01	1.170810e-01	9.334380e-02	2.995188e-01	1.015592e-01	1.525678e-01	2.380131e-01	9.282043e-02	2.687802e-01	1.792108e-01	6.860760e-02	6.040336e-02	2.979373e-01	1.620996e-01	4.567302e-02	4.156757e-01	1.821112e-02	3.324510e-01	1.750245e-01	3.395143e-01	1.530102e-01	3.632053e-01	2.408453e-01	1.735499e-01	2.223995e-01	2.576372e-01	2.530310e-01	2.498622e-01	2.394696e-01	1.569148e+00	1.586991e+00	1.461993e+00	3.322251e-02	3.960425e-01	3.530904e-01	2.250867e+00
2590500	-9.068075e+04	-3.149898e+02	6.693280e+01	2.082052e-01	1.802920e-01	1.170810e-01	9.334380e-02	2.995188e-01	1.015592e-01	1.353413e-01	2.468932e-01	9.047753e-02	2.606089e-01	1.870911e-01	7.958794e-02	5.475685e-02	2.827004e-01	1.735715e-01	4.774639e-02	4.147069e-01	2.651789e-02	3.326962e-01	1.750245e-01	3.392691e-01	1.530102e-01	3.594684e-01	2.449616e-01	1.807257e-01	2.148443e-01	2.664445e-01	2.541559e-01	2.399026e-01	2.394970e-01	1.524012e+00	1.394666e+00	1.438906e+00	2.563083e-02	3.724674e-01	3.393277e-01	2.288205e+00
2591000	-9.068534e+04	-3.160174e+02	6.736808e+01	2.082052e-01	1.802920e-01	1.170810e-01	1.043540e-01	2.885086e-01	1.015592e-01	1.378779e-01	2.355750e-01	9.371840e-02	2.546357e-01	1.997529e-01	7.844021e-02	6.502131e-02	2.843945e-01	1.442856e-01	4.425189e-02	4.348412e-01	2.720557e-02	3.300922e-01	1.783153e-01	3.324828e-01	1.591097e-01	3.736789e-01	2.491484e-01	1.773622e-01	1.998105e-01	2.604334e-01	2.583574e-01	2.417122e-01	2.394970e-01	1.463351e+00	1.501393e+00	1.430547e+00	3.392864e-02	3.954723e-01	3.318531e-01	2.272675e+00
2591500	-9.069011e+04	-3.161326e+02	6.731224e+01	2.154011e-01	1.854451e-01	1.303199e-01	8.412405e-02	2.889870e-01	9.572297e-02	1.400722e-01	2.419470e-01	9.182217e-02	2.475772e-01	2.002364e-01	7.834496e-02	6.127442e-02	2.969975e-01	1.541156e-01	3.567079e-02	4.259949e-01	2.594673e-02	3.259964e-01	1.786124e-01	3.442374e-01	1.511538e-01	3.717896e-01	2.491484e-01	1.773622e-01	2.016999e-01	2.587413e-01	2.600495e-01	2.417122e-01	2.394970e-01	1.594833e+00	1.542822e+00	1.499461e+00	2.837525e-02	4.047919e-01	3.242131e-01	2.270995e+00
2592000	-9.069103e+04	-3.253999e+02	7.164522e+01	2.154011e-01	1.854451e-01	1.303199e-01	8.412405e-02	2.889870e-01	9.572297e-02	1.451310e-01	2.580294e-01	8.874825e-02	2.493099e-01	1.863903e-01	7.239111e-02	6.127442e-02	2.969975e-01	1.541156e-01	3.567079e-02	4.231359e-01	2.880574e-02	3.222435e-01	1.798374e-01	3.377134e-01	1.602058e-01	3.592735e-01	2.442739e-01	1.857214e-01	2.107312e-01	2.600753e-01	2.600495e-01	2.417798e-01	2.380955e-01	1.525064e+00	1.471095e+00	1.366829e+00	2.629988e-02	3.459629e-01	3.240425e-01	2.329995e+00
2592500	-9.071551e+04	-3.228709e+02	7.048773e+01	2.156327e-01	1.786547e-01	1.272678e-01	1.134791e-01	2.778262e-01	8.713955e-02	1.480019e-01	2.366733e-01	9.246610e-02	2.575830e-01	1.702426e-01	9.503310e-02	5.820562e-02	3.088046e-01	1.657497e-01	3.435437e-02	4.086783e-01	2.420731e-02	3.319037e-01	1.671764e-01	3.396716e-01	1.612484e-01	3.541665e-01	2.519869e-01	1.800045e-01	2.138421e-01	2.615923e-01	2.550916e-01	2.440828e-01	2.392332e-01	1.601625e+00	1.376799e+00	1.349353e+00	3.222622e-02	3.620871e-01	3.201665e-01	2.317746e+00
2593000	-9.067848e+04	-3.094569e+02	6.450907e+01	2.011956e-01	1.846214e-01	1.146106e-01	9.075892e-02	3.078466e-01	1.009668e-01	1.472537e-01	2.352311e-01	9.412817e-02	2.648829e-01	1.829176e-01	7.558647e-02	5.444617e-02	3.062736e-01	1.644013e-01	4.385749e-02	4.126125e-01	1.840891e-02	3.374079e-01	1.753411e-01	3.332436e-01	1.540073e-01	3.726476e-01	2.355091e-01	1.834548e-01	2.083885e-01	2.588504e-01	2.593761e-01	2.452191e-01	2.365544e-01	1.490207e+00	1.477389e+00	1.484453e+00	2.739562e-02	3.939537e-01	3.354736e-01	2.270573e+00
2593500	-9.068184e+04	-3.235016e+02	7.083625e+01	2.011956e-01	1.846214e-01	1.146106e-01	9.075892e-02	3.078466e-01	1.009668e-01	1.472537e-01	2.352311e-01	9.412817e-02	2.648829e-01	1.829176e-01	7.558647e-02	5.444617e-02	3.062736e-01	1.644013e-01	3.612196e-02	4.126125e-01	2.614444e-02	3.347509e-01	1.748771e-01	3.318023e-01	1.585698e-01	3.752773e-01	2.360265e-01	1.815145e-01	2.071817e-01	2.588504e-01	2.553745e-01	2.452191e-01	2.405561e-01	1.605909e+00	1.309266e+00	1.288344e+00	2.728957e-02	3.760522e-01	3.357627e-01	2.288185e+00
2594000	-9.067943e+04	-3.187779e+02	6.865107e+01	2.168546e-01	1.846214e-01	9.824760e-02	1.009214e-01	2.925040e-01	1.068511e-01	1.392350e-01	2.286964e-01	1.001203e-01	2.622836e-01	1.969371e-01	7.272754e-02	5.015599e-02	3.084370e-01	1.620673e-01	3.845617e-02	4.145693e-01	2.631415e-02	3.432108e-01	1.713267e-01	3.294339e-01	1.560286e-01	3.610813e-01	2.480412e-01	1.861137e-01	2.047638e-01	2.653843e-01	2.576187e-01	2.368351e-01	2.401619e-01	1.567973e+00	1.407670e+00	1.297433e+00	2.055798e-02	3.658947e-01	3.281207e-01	2.305985e+00
2594500	-9.068442e+04	-3.070709e+02	6.337566e+01	2.077782e-01	1.888993e-01	1.123409e-01	9.319499e-02	2.908003e-01	1.069862e-01	1.566537e-01	2.285632e-01	8.977546e-02	2.655023e-01	1.859333e-01	7.357206e-02	5.573758e-02	3.024986e-01	1.521906e-01	4.558971e-02	4.152819e-01	2.870150e-02	3.336486e-01	1.769989e-01	3.258997e-01	1.634527e-01	3.528516e-01	2.464451e-01	1.889045e-01	2.117988e-01	2.653843e-01	2.576187e-01	2.401655e-01	2.368315e-01	1.567973e+00	1.673001e+00	1.526342e+00	2.595814e-02	4.037754e-01	3.751396e-01	2.221085e+00
2595000	-9.067789e+04	-2.985009e+02	5.991126e+01	2.127562e-01	1.725390e-01	1.156929e-01	9.570291e-02	2.944227e-01	1.088864e-01	1.566537e-01	2.471076e-01	9.468441e-02	2.469579e-01	1.667453e-01	8.785112e-02	5.317450e-02	2.873665e-01	1.749717e-01	5.276724e-02	4.055097e-01	2.621036e-02	3.354740e-01	1.828186e-01	3.310962e-01	1.506112e-01	3.552058e-01	2.477936e-01	1.822074e-01	2.147931e-01	2.629184e-01	2.573395e-01	2.391197e-01	2.406224e-01	1.533143e+00	1.574737e+00	1.643412e+00	3.181415e-02	4.155563e-01	3.429589e-01	2.241485e+00
2595500	-9.067870e+04	-3.020978e+02	6.141459e+01	2.164873e-01	1.879172e-01	9.658352e-02	9.585482e-02	2.942708e-01	1.088864e-01	1.566537e-01	2.387983e-01	9.401797e-02	2.559336e-01	1.667453e-01	8.785112e-02	4.361722e-02	2.899351e-01	1.775152e-01	5.243880e-02	4.184009e-01	1.809278e-02	3.348827e-01	1.729817e-01	3.342538e-01	1.578818e-01	3.521961e-01	2.499274e-01	1.757369e-01	2.221396e-01	2.629184e-01	2.573395e-01	2.391197e-01	2.406224e-01	1.519673e+00	1.520594e+00	1.539181e+00	2.203713e-02	4.033869e-01	3.439084e-01	2.252705e+00
2596000	-9.068250e+04	-3.057693e+02	6.286801e+01	2.111252e-01	1.912914e-01	1.021086e-01	9.827299e-02	2.889866e-01	1.082152e-01	1.589234e-01	2.387983e-01	9.174820e-02	2.559336e-01	1.667453e-01	8.785112e-02	4.382591e-02	2.880134e-01	1.858131e-01	5.230541e-02	4.163436e-01	1.369856e-02	3.383318e-01	1.822994e-01	3.161973e-01	1.631715e-01	3.484993e-01	2.495704e-01	1.797908e-01	2.221396e-01	2.629184e-01	2.573395e-01	2.391197e-01	2.406224e-01	1.721177e+00	1.511035e+00	1.458523e+00	2.175399e-02	4.033869e-01	3.439084e-01	2.252705e+00
2596500	-9.068760e+04	-3.131808e+02	6.596050e+01	2.111252e-01	1.912914e-01	1.042580e-01	9.827299e-02	2.889866e-01	1.060659e-01	1.635528e-01	2.429120e-01	1.032736e-01	2.325217e-01	1.771516e-01	8.058833e-02	4.653029e-02	2.851087e-01	1.839199e-01	4.921662e-02	4.197387e-01	1.548575e-02	3.460158e-01	1.708340e-01	3.303417e-01	1.528085e-01	3.514399e-01	2.390606e-01	1.851261e-01	2.243735e-01	2.629184e-01	2.573395e-01	2.391197e-01	2.406224e-01	1.828668e+00	1.478037e+00	1.475592e+00	3.130229e-02	3.922108e-01	3.237743e-01	2.284015e+00
2597000	-9.068890e+04	-3.117183e+02	6.538183e+01	2.196767e-01	1.911452e-01	1.002239e-01	9.826173e-02	2.894451e-01	1.012474e-01	1.554574e-01	2.495198e-01	9.523132e-02	2.351815e-01	1.843039e-01	8.030604e-02	4.436403e-02	2.850831e-01	1.894041e-01	4.570368e-02	4.169869e-01	1.845815e-02	3.430643e-01	1.711338e-01	3.220848e-01	1.637171e-01	3.604341e-01	2.458740e-01	1.783517e-01	2.153401e-01	2.629184e-01	2.573395e-01	2.391197e-01	2.406224e-01	1.779091e+00	1.402867e+00	1.482173e+00	1.747252e-02	4.161772e-01	3.416142e-01	2.242209e+00
2597500	-9.067771e+04	-3.105758e+02	6.504832e+01	2.233883e-01	1.796926e-01	1.017216e-01	9.626254e-02	2.911465e-01	1.077885e-01	1.554574e-01	2.495198e-01	9.523132e-02	2.351815e-01	1.843039e-01	8.030604e-02	5.024300e-02	2.944010e-01	1.953291e-01	4.319471e-02	4.011499e-01	1.568220e-02	3.431478e-01	1.675508e-01	3.320785e-01	1.572229e-01	3.541696e-01	2.458740e-01	1.846163e-01	2.153401e-01	2.647173e-01	2.571262e-01	2.375308e-01	2.406256e-01	1.478381e+00	1.343978e+00	1.479276e+00	2.402664e-02	4.006724e-01	3.356326e-01	2.263695e+00
2598000	-9.069283e+04	-3.110552e+02	6.513206e+01	2.261441e-01	1.694361e-01	1.229300e-01	1.037640e-01	2.808868e-01	9.683912e-02	1.478549e-01	2.386480e-01	8.910424e-02	2.453199e-01	1.965208e-01	8.255213e-02	5.024300e-02	2.944010e-01	1.953291e-01	4.319471e-02	4.009257e-01	1.590641e-02	3.196889e-01	1.675508e-01	3.555374e-01	1.572229e-01	3.611440e-01	2.449089e-01	1.826963e-01	2.112508e-01	2.545976e-01	2.638325e-01	2.347578e-01	2.468121e-01	1.538634e+00	1.338582e+00	1.707572e+00	2.402664e-02	3.980741e-01	3.347801e-01	2.267146e+00
2598500	-9.068790e+04	-3.103678e+02	6.470884e+01	2.203740e-01	1.734284e-01	1.247552e-01	1.004615e-01	2.822388e-01	9.874209e-02	1.544604e-01	2.490668e-01	8.721068e-02	2.435440e-01	1.861295e-01	7.958854e-02	5.255203e-02	3.029311e-01	1.933133e-01	4.766534e-02	3.883410e-01	1.519720e-02	3.319681e-01	1.705300e-01	3.433805e-01	1.541214e-01	3.512379e-01	2.573181e-01	1.759132e-01	2.155308e-01	2.545976e-01	2.638325e-01	2.376900e-01	2.438799e-01	1.673677e+00	1.566658e+00	1.651203e+00	3.754250e-02	3.928287e-01	3.265585e-01	2.280613e+00
2599000	-9.067535e+04	-3.051007e+02	6.246357e+01	2.203740e-01	1.734284e-01	1.122363e-01	1.004615e-01	2.947578e-01	9.874209e-02	1.596571e-01	2.409193e-01	9.505993e-02	2.580349e-01	1.767324e-01	6.959640e-02	5.210206e-02	2.930948e-01	1.907955e-01	4.865416e-02	3.981389e-01	1.721469e-02	3.319681e-01	1.705300e-01	3.433805e-01	1.541214e-01	3.438002e-01	2.488791e-01	1.910567e-01	2.162640e-01	2.617219e-01	2.583175e-01	2.387466e-01	2.412140e-01	1.669749e+00	1.566658e+00	1.768451e+00	3.551575e-02	3.928287e-01	3.265585e-01	2.280613e+00
2599500	-9.067193e+04	-3.118020e+02	6.530284e+01	2.109550e-01	1.764822e-01	1.126263e-01	9.672084e-02	3.061750e-01	9.704061e-02	1.596571e-01	2.409193e-01	9.505993e-02	2.580349e-01	1.767324e-01	6.959640e-02	5.964833e-02	2.843227e-01	1.747836e-01	4.559181e-02	4.131853e-01	2.246822e-02	3.355044e-01	1.705012e-01	3.420874e-01	1.519070e-01	3.552305e-01	2.427373e-01	1.756367e-01	2.263955e-01	2.617219e-01	2.583175e-01	2.387466e-01	2.412140e-01	1.775836e+00	1.661338e+00	1.495055e+00	2.274643e-02	3.895421e-01	3.354811e-01	2.274977e+00
2600000	-9.066323e+04	-3.116283e+02	6.541642e+01	2.150444e-01	1.737992e-01	1.176555e-01	9.318707e-02	2.977848e-01	1.025290e-01	1.596571e-01	2.409193e-01	9.505993e-02	2.580349e-01	1.767324e-01	6.959640e-02	6.327690e-02	2.956623e-01	1.569313e-01	4.136614e-02	4.204054e-01	2.235794e-02	3.355044e-01	1.705012e-01	3.420874e-01	1.519070e-01	3.419298e-01	2.521006e-01	1.824723e-01	2.234974e-01	2.617219e-01	2.583175e-01	2.387466e-01	2.412140e-01	1.557929e+00	1.534548e+00	1.400995e+00	2.274643e-02	4.001365e-01	3.360093e-01	2.263854e+00
2600500	-9.068216e+04	-3.090035e+02	6.432366e+01	2.096240e-01	1.724833e-01	1.209131e-01	9.086008e-02	3.054493e-01	1.006701e-01	1.596571e-01	2.331203e-01	9.505993e-02	2.580349e-01	1.767324e-01	7.739534e-02	6.672455e-02	3.084736e-01	1.713086e-01	3.795348e-02	3.948896e-01	2.065017e-02	3.285037e-01	1.762497e-01	3.491173e-01	1.461292e-01	3.378088e-01	2.521006e-01	1.839149e-01	2.261758e-01	2.545683e-01	2.642079e-01	2.390721e-01	2.421517e-01	1.657583e+00	1.427235e+00	1.352576e+00	2.274643e-02	3.826134e-01	3.178836e-01	2.299503e+00
2601000	-9.068582e+04	-3.222572e+02	7.018973e+01	2.096240e-01	1.769218e-01	1.209131e-01	9.086008e-02	3.054493e-01	9.623158e-02	1.596571e-01	2.331203e-01	9.505993e-02	2.496340e-01	1.851332e-01	7.739534e-02	5.725176e-02	2.999531e-01	1.755911e-01	3.163332e-02	4.155473e-01	2.002345e-02	3.285037e-01	1.764292e-01	3.489379e-01	1.461292e-01	3.585445e-01	2.490731e-01	1.724810e-01	2.199013e-01	2.573695e-01	2.661712e-01	2.429259e-01	2.335334e-01	1.563007e+00	1.425143e+00	1.374286e+00	3.244817e-02	3.718685e-01	3.171153e-01	2.311016e+00
2601500	-9.068029e+04	-3.218808e+02	6.997449e+01	2.105475e-01	1.769218e-01	1.209131e-01	8.993661e-02	3.054493e-01	9.623158e-02	1.434474e-01	2.409560e-01	9.518753e-02	2.536631e-01	1.893411e-01	7.740493e-02	4.702055e-02	2.999531e-01	1.858223e-01	3.163332e-02	4.116187e-01	2.395214e-02	3.285037e-01	1.764292e-01	3.462724e-01	1.487948e-01	3.578225e-01	2.383382e-01	1.806733e-01	2.231660e-01	2.602216e-01	2.637134e-01	2.361391e-01	2.399258e-01	1.672979e+00	1.408669e+00	1.374286e+00	3.577356e-02	3.789122e-01	3.143257e-01	2.306762e+00
2602000	-9.068388e+04	-3.179052e+02	6.821419e+01	2.105475e-01	1.769218e-01	1.209131e-01	8.880984e-02	3.054493e-01	9.735835e-02	1.497573e-01	2.397060e-01	9.101653e-02	2.458926e-01	1.891575e-01	8.447005e-02	4.702055e-02	2.999531e-01	1.858223e-01	3.163332e-02	4.116187e-01	2.395214e-02	3.254265e-01	1.749131e-01	3.497818e-01	1.498786e-01	3.455305e-01	2.483636e-01	1.852567e-01	2.208493e-01	2.602216e-01	2.637134e-01	2.361391e-01	2.399258e-01	1.593203e+00	1.408669e+00	1.374286e+00	2.341938e-02	3.623260e-01	3.191521e-01	2.318522e+00
2602500	-9.069540e+04	-3.072096e+02	6.350283e+01	2.063709e-01	1.779543e-01	1.249779e-01	9.064155e-02	3.041981e-01	9.585724e-02	1.603559e-01	2.340356e-01	9.120104e-02	2.454810e-01	1.739487e-01	9.497762e-02	4.133477e-02	2.921805e-01	1.858223e-01	3.163332e-02	4.196866e-01	2.934251e-02	3.278931e-01	1.773353e-01	3.369079e-01	1.578637e-01	3.455305e-01	2.483636e-01	1.852567e-01	2.208493e-01	2.602216e-01	2.637134e-01	2.361391e-01	2.399258e-01	1.601742e+00	1.579715e+00	1.419241e+00	2.341938e-02	3.866441e-01	3.399310e-01	2.273425e+00
2603000	-9.069282e+04	-3.106636e+02	6.509452e+01	2.165946e-01	1.832483e-01	1.119234e-01	9.306832e-02	3.006891e-01	9.447630e-02	1.603559e-01	2.340356e-01	1.079987e-01	2.454810e-01	1.739487e-01	7.817991e-02	6.301272e-02	2.921805e-01	1.641443e-01	3.163332e-02	4.196866e-01	2.934251e-02	3.267077e-01	1.764084e-01	3.382125e-01	1.586713e-01	3.455305e-01	2.483636e-01	1.862909e-01	2.198151e-01	2.602216e-01	2.637134e-01	2.350044e-01	2.410605e-01	1.601742e+00	1.260197e+00	1.419241e+00	1.830133e-02	3.825392e-01	3.531940e-01	2.264267e+00
2603500	-9.068073e+04	-3.144169e+02	6.658292e+01	2.165946e-01	1.832483e-01	1.119234e-01	9.306832e-02	2.920071e-01	1.031583e-01	1.531508e-01	2.470615e-01	9.811917e-02	2.473532e-01	1.694436e-01	8.487171e-02	6.710955e-02	3.129372e-01	1.569526e-01	4.395622e-02	4.020235e-01	1.702092e-02	3.394475e-01	1.741739e-01	3.283449e-01	1.580337e-01	3.524902e-01	2.461991e-01	1.797863e-01	2.215244e-01	2.595626e-01	2.604245e-01	2.393715e-01	2.406414e-01	1.601742e+00	1.504385e+00	1.478755e+00	2.960363e-02	4.015733e-01	3.349820e-01	2.263445e+00
2604000	-9.068102e+04	-3.103589e+02	6.486526e+01	2.180524e-01	1.904676e-01	1.038967e-01	1.000294e-01	2.853974e-01	1.021565e-01	1.531508e-01	2.470615e-01	9.811917e-02	2.473532e-01	1.694436e-01	8.487171e-02	5.783085e-02	3.088134e-01	1.665453e-01	4.456453e-02	4.068522e-01	1.539372e-02	3.394475e-01	1.741739e-01	3.283449e-01	1.580337e-01	3.612754e-01	2.461991e-01	1.797863e-01	2.127392e-01	2.595626e-01	2.604245e-01	2.393715e-01	2.406414e-01	1.680204e+00	1.442013e+00	1.392224e+00	1.448662e-02	3.903130e-01	3.434122e-01	2.266275e+00
2604500	-9.069966e+04	-3.135843e+02	6.625978e+01	2.180524e-01	1.904676e-01	1.038967e-01	1.000294e-01	2.853974e-01	1.021565e-01	1.525011e-01	2.505531e-01	9.450032e-02	2.568834e-01	1.638023e-01	8.175975e-02	6.111513e-02	3.080683e-01	1.617028e-01	4.524017e-02	4.048901e-01	1.898340e-02	3.387965e-01	1.723841e-01	3.230915e-01	1.657279e-01	3.662166e-01	2.487155e-01	1.727101e-01	2.123578e-01	2.595626e-01	2.604245e-01	2.393715e-01	2.406414e-01	1.549664e+00	1.545436e+00	1.399780e+00	1.448662e-02	3.736690e-01	3.678614e-01	2.258470e+00
2605000	-9.069306e+04	-3.239712e+02	7.110777e+01	2.025005e-01	1.703055e-01	1.240139e-01	8.893110e-02	3.035493e-01	1.106997e-01	1.452157e-01	2.544924e-01	8.331176e-02	2.566599e-01	1.828924e-01	7.742781e-02	6.033132e-02	3.076466e-01	1.571456e-01	3.373205e-02	4.172218e-01	2.392265e-02	3.364363e-01	1.783122e-01	3.419712e-01	1.432804e-01	3.488977e-01	2.432117e-01	1.829135e-01	2.249771e-01	2.545128e-01	2.654868e-01	2.410042e-01	2.389963e-01	1.455859e+00	1.285661e+00	1.345876e+00	1.978219e-02	3.477362e-01	3.187528e-01	2.333511e+00
2605500	-9.069375e+04	-3.165248e+02	6.745504e+01	2.114979e-01	1.794209e-01	1.109393e-01	1.021391e-01	3.003056e-01	9.569722e-02	1.592198e-01	2.324201e-01	9.160930e-02	2.492663e-01	1.822769e-01	8.520757e-02	6.132663e-02	3.041712e-01	1.619917e-01	3.816827e-02	4.133137e-01	2.102849e-02	3.376104e-01	1.660058e-01	3.383504e-01	1.580333e-01	3.667055e-01	2.416498e-01	1.836082e-01	2.080365e-01	2.595626e-01	2.604245e-01	2.413827e-01	2.386302e-01	1.900879e+00	1.404473e+00	1.400295e+00	1.936326e-02	3.816726e-01	3.118770e-01	2.306450e+00
2606000	-9.069277e+04	-3.094521e+02	6.435527e+01	2.133548e-01	1.789342e-01	1.100055e-01	9.479141e-02	2.989848e-01	1.039292e-01	1.556523e-01	2.374237e-01	9.617050e-02	2.435194e-01	1.856121e-01	8.162204e-02	6.140749e-02	3.015203e-01	1.569223e-01	3.915818e-02	4.125564e-01	2.843535e-02	3.358142e-01	1.660058e-01	3.383504e-01	1.598296e-01	3.665293e-01	2.421474e-01	1.815704e-01	2.097529e-01	2.571966e-01	2.595307e-01	2.457276e-01	2.375451e-01	1.900879e+00	1.389162e+00	1.521033e+00	1.667638e-02	3.756023e-01	3.179472e-01	2.306450e+00
2606500	-9.069301e+04	-3.203935e+02	6.934156e+01	2.228674e-01	1.744621e-01	1.164981e-01	8.984013e-02	3.003012e-01	9.603108e-02	1.520525e-01	2.425278e-01	9.476854e-02	2.499014e-01	1.832345e-01	7.751524e-02	5.669795e-02	3.122021e-01	1.803339e-01	3.169994e-02	3.905551e-01	2.851096e-02	3.376691e-01	1.775342e-01	3.302062e-01	1.545905e-01	3.625426e-01	2.447115e-01	1.821558e-01	2.105901e-01	2.571966e-01	2.595307e-01	2.404255e-01	2.428472e-01	1.545449e+00	1.332991e+00	1.480076e+00	1.565609e-02	4.097569e-01	3.148917e-01	2.275351e+00
2607000	-9.069234e+04	-3.159418e+02	6.721681e+01	2.000157e-01	1.737274e-01	1.156234e-01	9.983862e-02	3.055940e-01	1.052009e-01	1.583864e-01	2.390723e-01	1.031600e-01	2.486669e-01	1.807189e-01	6.999550e-02	5.453939e-02	3.024300e-01	1.680915e-01	2.918918e-02	4.147049e-01	3.104500e-02	3.373816e-01	1.713356e-01	3.409236e-01	1.503592e-01	3.448786e-01	2.411016e-01	1.959088e-01	2.181110e-01	2.565749e-01	2.637221e-01	2.410042e-01	2.386988e-01	1.524582e+00	1.517827e+00	1.620599e+00	2.086332e-02	3.741692e-01	3.397514e-01	2.286079e+00
2607500	-9.069989e+04	-3.141956e+02	6.646597e+01	2.000157e-01	1.771753e-01	1.121755e-01	9.983862e-02	3.055940e-01	1.052009e-01	1.521052e-01	2.584361e-01	1.039205e-01	2.339173e-01	1.853956e-01	6.622529e-02	6.437739e-02	3.097709e-01	1.600598e-01	3.364724e-02	4.057113e-01	2.643333e-02	3.411517e-01	1.759846e-01	3.317898e-01	1.510739e-01	3.420582e-01	2.518705e-01	1.872731e-01	2.187982e-01	2.635994e-01	2.585226e-01	2.397336e-01	2.381445e-01	1.380939e+00	1.532958e+00	1.718002e+00	1.207747e-02	3.942693e-01	3.476440e-01	2.258087e+00
2608000	-9.069515e+04	-3.154834e+02	6.714339e+01	2.323560e-01	1.798078e-01	1.027739e-01	9.160347e-02	2.867298e-01	1.067290e-01	1.515495e-01	2.400252e-01	9.099714e-02	2.540511e-01	1.809594e-01	8.241752e-02	5.598581e-02	2.856842e-01	1.753630e-01	4.737792e-02	4.175263e-01	1.806271e-02	3.273933e-01	1.750116e-01	3.374251e-01	1.601700e-01	3.471855e-01	2.397492e-01	1.844900e-01	2.285752e-01	2.583571e-01	2.607048e-01	2.409602e-01	2.399778e-01	1.521672e+00	1.479138e+00	1.370728e+00	4.489629e-02	3.816243e-01	3.114466e-01	2.306929e+00
2608500	-9.069753e+04	-3.072888e+02	6.346896e+01	2.182515e-01	1.719643e-01	1.103203e-01	9.147813e-02	2.878808e-01	1.201050e-01	1.522721e-01	2.545737e-01	9.177368e-02	2.379127e-01	1.831000e-01	8.036785e-02	5.177079e-02	2.914042e-01	1.664036e-01	5.281487e-02	4.139446e-01	2.366191e-02	3.393433e-01	1.748287e-01	3.292079e-01	1.566201e-01	3.471855e-01	2.397492e-01	1.844900e-01	2.285752e-01	2.624584e-01	2.607048e-01	2.409602e-01	2.358765e-01	1.636352e+00	1.636150e+00	1.488685e+00	4.417530e-02	3.816243e-01	3.456591e-01	2.272717e+00
2609000	-9.069208e+04	-3.072722e+02	6.348461e+01	2.207291e-01	1.914481e-01	1.108575e-01	9.284056e-02	2.705724e-01	1.135523e-01	1.552401e-01	2.554018e-01	9.576217e-02	2.436421e-01	1.749825e-01	7.497139e-02	5.608029e-02	3.101125e-01	1.711809e-01	4.696148e-02	3.940067e-01	2.165809e-02	3.364271e-01	1.754622e-01	3.292079e-01	1.589028e-01	3.473927e-01	2.522214e-01	1.809166e-01	2.194693e-01	2.624584e-01	2.607048e-01	2.409602e-01	2.358765e-01	1.636352e+00	1.629158e+00	1.441465e+00	3.401100e-02	3.974741e-01	3.381591e-01	2.264367e+00
2609500	-9.068483e+04	-3.053100e+02	6.275507e+01	2.181006e-01	1.781559e-01	1.153177e-01	9.236823e-02	2.910660e-01	1.049915e-01	1.512389e-01	2.691686e-01	1.018869e-01	2.341190e-01	1.698562e-01	7.373051e-02	5.919432e-02	2.917378e-01	1.807483e-01	4.809023e-02	3.973668e-01	2.286258e-02	3.350854e-01	1.778486e-01	3.305496e-01	1.565163e-01	3.562786e-01	2.433356e-01	1.809166e-01	2.194693e-01	2.586499e-01	2.610498e-01	2.406153e-01	2.396850e-01	1.520337e+00	1.506733e+00	1.478213e+00	1.714473e-02	3.974741e-01	3.381591e-01	2.264367e+00
2610000	-9.068518e+04	-3.146378e+02	6.665075e+01	2.181006e-01	1.781559e-01	1.153177e-01	9.236823e-02	2.910660e-01	1.049915e-01	1.465110e-01	2.638124e-01	8.971060e-02	2.510622e-01	1.625194e-01	8.638445e-02	6.008034e-02	3.024435e-01	1.601902e-01	4.374598e-02	4.053105e-01	2.822949e-02	3.290201e-01	1.705881e-01	3.397724e-01	1.606193e-01	3.494000e-01	2.433356e-01	1.809166e-01	2.263478e-01	2.586499e-01	2.571833e-01	2.409450e-01	2.432219e-01	1.660903e+00	1.636665e+00	1.352726e+00	1.714473e-02	3.860642e-01	3.260698e-01	2.287866e+00
2610500	-9.069549e+04	-3.061364e+02	6.297036e+01	2.173143e-01	1.799392e-01	9.984294e-02	9.763031e-02	2.956356e-01	1.096377e-01	1.465110e-01	2.649254e-01	8.971060e-02	2.510622e-01	1.625194e-01	8.527149e-02	6.008034e-02	3.024435e-01	1.599244e-01	4.374598e-02	4.055763e-01	2.822949e-02	3.423962e-01	1.771351e-01	3.333935e-01	1.470751e-01	3.573645e-01	2.495443e-01	1.696000e-01	2.234911e-01	2.586499e-01	2.571833e-01	2.409450e-01	2.432219e-01	1.552964e+00	1.636665e+00	1.620474e+00	2.543681e-02	4.075686e-01	3.389097e-01	2.253522e+00
2611000	-9.069203e+04	-3.067962e+02	6.328947e+01	2.092002e-01	1.726536e-01	1.193611e-01	1.002089e-01	2.975097e-01	1.010665e-01	1.504680e-01	2.650745e-01	8.511945e-02	2.520264e-01	1.660086e-01	8.130306e-02	4.794309e-02	3.014545e-01	1.734647e-01	4.600577e-02	4.034653e-01	2.766656e-02	3.453865e-01	1.670768e-01	3.326605e-01	1.548761e-01	3.512811e-01	2.412384e-01	1.711736e-01	2.363069e-01	2.562233e-01	2.569143e-01	2.420111e-01	2.448513e-01	1.582025e+00	1.636665e+00	1.481276e+00	4.645080e-02	3.888536e-01	3.244281e-01	2.286718e+00
2611500	-9.068302e+04	-3.086658e+02	6.408045e+01	2.092002e-01	1.726536e-01	1.193611e-01	1.002089e-01	2.975097e-01	1.010665e-01	1.469428e-01	2.538097e-01	9.514607e-02	2.593066e-01	1.650538e-01	7.974098e-02	4.794309e-02	3.014545e-01	1.734647e-01	4.600577e-02	4.034653e-01	2.766656e-02	3.454456e-01	1.749018e-01	3.271036e-01	1.525489e-01	3.495485e-01	2.434552e-01	1.760395e-01	2.309568e-01	2.562233e-01	2.576976e-01	2.420111e-01	2.440679e-01	1.637075e+00	1.543344e+00	1.496722e+00	3.671100e-02	4.007049e-01	3.346472e-01	2.264648e+00
2612000	-9.068323e+04	-3.125491e+02	6.575837e+01	2.070123e-01	1.726536e-01	1.193611e-01	1.002089e-01	2.975097e-01	1.032545e-01	1.551967e-01	2.482315e-01	9.787168e-02	2.669555e-01	1.653591e-01	6.638554e-02	5.299512e-02	2.911495e-01	1.756234e-01	4.217901e-02	4.094169e-01	2.863608e-02	3.454456e-01	1.749018e-01	3.271036e-01	1.525489e-01	3.438219e-01	2.432926e-01	1.822298e-01	2.306557e-01	2.562233e-01	2.576976e-01	2.420111e-01	2.440679e-01	1.621436e+00	1.500668e+00	1.496722e+00	2.829295e-02	4.007049e-01	3.346472e-01	2.264648e+00
2612500	-9.069350e+04	-3.051551e+02	6.262627e+01	2.070123e-01	1.726536e-01	1.193611e-01	1.002089e-01	2.975097e-01	1.032545e-01	1.643898e-01	2.369748e-01	9.173085e-02	2.579390e-01	1.722000e-01	7.676556e-02	5.299512e-02	3.025629e-01	1.661436e-01	4.217901e-02	4.094169e-01	2.670243e-02	3.372660e-01	1.694143e-01	3.484327e-01	1.448869e-01	3.407710e-01	2.436546e-01	1.839450e-01	2.316294e-01	2.582096e-01	2.664627e-01	2.376830e-01	2.376447e-01	1.711790e+00	1.454663e+00	1.496722e+00	1.886533e-02	3.925233e-01	3.427627e-01	2.264714e+00
2613000	-9.069760e+04	-3.043571e+02	6.240135e+01	2.068478e-01	1.713472e-01	1.042342e-01	9.714194e-02	3.186601e-01	1.017689e-01	1.643898e-01	2.455896e-01	9.173085e-02	2.579390e-01	1.635852e-01	7.676556e-02	5.391688e-02	2.956936e-01	1.702408e-01	4.776803e-02	4.097525e-01	2.262815e-02	3.473707e-01	1.738918e-01	3.280966e-01	1.506409e-01	3.471611e-01	2.461924e-01	1.764691e-01	2.301774e-01	2.608717e-01	2.664627e-01	2.350209e-01	2.376447e-01	1.425519e+00	1.471628e+00	1.515854e+00	1.633409e-02	3.957599e-01	3.395260e-01	2.264714e+00
2613500	-9.069016e+04	-3.180259e+02	6.819426e+01	2.230085e-01	1.877600e-01	1.013159e-01	9.088755e-02	3.002668e-01	9.676130e-02	1.445766e-01	2.316780e-01	9.801625e-02	2.603161e-01	1.773144e-01	8.809870e-02	6.295527e-02	3.291931e-01	1.694888e-01	3.174656e-02	3.772086e-01	2.940769e-02	3.293664e-01	1.743958e-01	3.368534e-01	1.593844e-01	3.772937e-01	2.411085e-01	1.709080e-01	2.106898e-01	2.544032e-01	2.671256e-01	2.374144e-01	2.410568e-01	1.551586e+00	1.470995e+00	1.518997e+00	1.562795e-02	3.722317e-01	3.140852e-01	2.313683e+00
2614000	-9.069173e+04	-3.219606e+02	6.995919e+01	2.124854e-01	1.645274e-01	1.052471e-01	1.014960e-01	3.144038e-01	1.018403e-01	1.513065e-01	2.511057e-01	9.401669e-02	2.524408e-01	1.672602e-01	8.387020e-02	5.543683e-02	2.880629e-01	1.738808e-01	4.294784e-02	4.267612e-01	1.291048e-02	3.535621e-01	1.609061e-01	3.348909e-01	1.506409e-01	3.524800e-01	2.473370e-01	1.775814e-01	2.226016e-01	2.595512e-01	2.536560e-01	2.382659e-01	2.485270e-01	1.654224e+00	1.583147e+00	1.331850e+00	2.214153e-02	3.773476e-01	3.269570e-01	2.295695e+00
2614500	-9.070281e+04	-3.165410e+02	6.761549e+01	2.095538e-01	1.586614e-01	1.159916e-01	1.030876e-01	3.180505e-01	9.465497e-02	1.499151e-01	2.620966e-01	9.489723e-02	2.605470e-01	1.608026e-01	7.174146e-02	5.890998e-02	2.753724e-01	1.562286e-01	4.530719e-02	4.479970e-01	1.618487e-02	3.444863e-01	1.638278e-01	3.487305e-01	1.429553e-01	3.586751e-01	2.486620e-01	1.738413e-01	2.188216e-01	2.655379e-01	2.517399e-01	2.415251e-01	2.411971e-01	1.444917e+00	1.572120e+00	1.341886e+00	3.454683e-02	3.832208e-01	3.386785e-01	2.278101e+00
2615000	-9.070665e+04	-3.118510e+02	6.533753e+01	2.274878e-01	1.794258e-01	1.025951e-01	1.039192e-01	2.949547e-01	9.161741e-02	1.561405e-01	2.226768e-01	8.067975e-02	2.590008e-01	1.964416e-01	8.506045e-02	7.165689e-02	3.024444e-01	1.749855e-01	3.441949e-02	3.952926e-01	2.120108e-02	3.317956e-01	1.700545e-01	3.334882e-01	1.646617e-01	3.751756e-01	2.271787e-01	1.851733e-01	2.124725e-01	2.567730e-01	2.648738e-01	2.388387e-01	2.395146e-01	1.866626e+00	1.503252e+00	1.530312e+00	4.362810e-02	3.833900e-01	3.259818e-01	2.290628e+00
2615500	-9.068846e+04	-3.257479e+02	7.170265e+01	2.048480e-01	1.696462e-01	1.147655e-01	9.763352e-02	3.128368e-01	1.002700e-01	1.459567e-01	2.519732e-01	8.604121e-02	2.695098e-01	1.746385e-01	7.188059e-02	5.005562e-02	2.830688e-01	1.562286e-01	4.530719e-02	4.479970e-01	1.734284e-02	3.444863e-01	1.747363e-01	3.378221e-01	1.429553e-01	3.541155e-01	2.401389e-01	1.768393e-01	2.289063e-01	2.607529e-01	2.564916e-01	2.402714e-01	2.424841e-01	1.661936e+00	1.564078e+00	1.362218e+00	3.670654e-02	3.495886e-01	3.197433e-01	2.330668e+00
2616000	-9.069379e+04	-3.132263e+02	6.619615e+01	2.274878e-01	1.794258e-01	9.775983e-02	1.039192e-01	2.943407e-01	9.706663e-02	1.574595e-01	2.097171e-01	8.959575e-02	2.738865e-01	1.925243e-01	7.681685e-02	5.419396e-02	3.044049e-01	1.685009e-01	4.155859e-02	4.044399e-01	2.690172e-02	3.358799e-01	1.720030e-01	3.303081e-01	1.618089e-01	3.844169e-01	2.210291e-01	1.798701e-01	2.146839e-01	2.575958e-01	2.565192e-01	2.431105e-01	2.427746e-01	1.513421e+00	1.328678e+00	1.441423e+00	1.833263e-02	3.901976e-01	3.288096e-01	2.280993e+00
2616500	-9.068589e+04	-3.112237e+02	6.519266e+01	2.200429e-01	1.844906e-01	1.012715e-01	1.018926e-01	2.947080e-01	9.759446e-02	1.574595e-01	2.249478e-01	8.959575e-02	2.738865e-01	1.772937e-01	7.681685e-02	5.141862e-02	2.744225e-01	1.736427e-01	4.622290e-02	4.284654e-01	2.582782e-02	3.368097e-01	1.654669e-01	3.343417e-01	1.633817e-01	3.747239e-01	2.225338e-01	1.770470e-01	2.256953e-01	2.597650e-01	2.565192e-01	2.431105e-01	2.406053e-01	1.697864e+00	1.493478e+00	1.420166e+00	2.093543e-02	3.786980e-01	3.403092e-01	2.280993e+00
2617000	-9.068748e+04	-3.144494e+02	6.657960e+01	2.145193e-01	1.845431e-01	1.164360e-01	1.039280e-01	2.841607e-01	9.641298e-02	1.558870e-01	2.261768e-01	8.064699e-02	2.809385e-01	1.781297e-01	7.822101e-02	5.141862e-02	2.744225e-01	1.736427e-01	4.768179e-02	4.284654e-01	2.436894e-02	3.367254e-01	1.675286e-01	3.289463e-01	1.667997e-01	3.697728e-01	2.293664e-01	1.841320e-01	2.167288e-01	2.597650e-01	2.565192e-01	2.431105e-01	2.406053e-01	1.642633e+00	1.562209e+00	1.420166e+00	3.334988e-02	3.954207e-01	3.339197e-01	2.270660e+00
2617500	-9.070135e+04	-3.257668e+02	7.178187e+01	2.025542e-01	1.714807e-01	1.216862e-01	1.016114e-01	2.954419e-01	1.072255e-01	1.506249e-01	2.414356e-01	8.994536e-02	2.610639e-01	1.717853e-01	8.514493e-02	6.082398e-02	2.919069e-01	1.476794e-01	4.134059e-02	4.367013e-01	2.154780e-02	3.346794e-01	1.667167e-01	3.467440e-01	1.518599e-01	3.704124e-01	2.397343e-01	1.732511e-01	2.166022e-01	2.600349e-01	2.579521e-01	2.449481e-01	2.370649e-01	1.552127e+00	1.510634e+00	1.375254e+00	3.142195e-02	3.650853e-01	2.903320e-01	2.344583e+00
2618000	-9.069733e+04	-3.295259e+02	7.367340e+01	2.294833e-01	1.745464e-01	1.168388e-01	9.484132e-02	2.961366e-01	8.815365e-02	1.389858e-01	2.369940e-01	9.781267e-02	2.522850e-01	1.812915e-01	9.263098e-02	5.549578e-02	3.007143e-01	1.670658e-01	3.339918e-02	4.238228e-01	1.950215e-02	3.214176e-01	1.741718e-01	3.459711e-01	1.584395e-01	3.641767e-01	2.614945e-01	1.828764e-01	1.914524e-01	2.557159e-01	2.603065e-01	2.453486e-01	2.386290e-01	1.539592e+00	1.326213e+00	1.344687e+00	1.865676e-02	3.599901e-01	3.089632e-01	2.331047e+00
2618500	-9.069450e+04	-3.245063e+02	7.126346e+01	2.279955e-01	1.731991e-01	1.139169e-01	1.009011e-01	2.954873e-01	8.850020e-02	1.341738e-01	2.445605e-01	9.879571e-02	2.465378e-01	1.897762e-01	8.615609e-02	5.549578e-02	3.007143e-01	1.670658e-01	3.339918e-02	4.238228e-01	1.950215e-02	3.201938e-01	1.741718e-01	3.471949e-01	1.584395e-01	3.602972e-01	2.577526e-01	1.843802e-01	1.975700e-01	2.599586e-01	2.603065e-01	2.453486e-01	2.343862e-01	1.557769e+00	1.326213e+00	1.403653e+00	1.880026e-02	3.795338e-01	3.018390e-01	2.318627e+00
2619000	-9.068655e+04	-3.172829e+02	6.801245e+01	2.173944e-01	1.864621e-01	1.117885e-01	9.060896e-02	2.870940e-01	1.066520e-01	1.400640e-01	2.567240e-01	9.619829e-02	2.508691e-01	1.778221e-01	7.832252e-02	6.082398e-02	2.745126e-01	1.682857e-01	4.134059e-02	4.334894e-01	2.154780e-02	3.376388e-01	1.739359e-01	3.346272e-01	1.537981e-01	3.622122e-01	2.416454e-01	1.763820e-01	2.197604e-01	2.639054e-01	2.554056e-01	2.417895e-01	2.388994e-01	1.478404e+00	1.288709e+00	1.439397e+00	2.136506e-02	3.677169e-01	3.366204e-01	2.295663e+00
2619500	-9.068413e+04	-3.168674e+02	6.762425e+01	2.173944e-01	1.825875e-01	1.117885e-01	9.448356e-02	2.870940e-01	1.066520e-01	1.422463e-01	2.527842e-01	9.733952e-02	2.593189e-01	1.748181e-01	7.349303e-02	4.685182e-02	2.745126e-01	1.682857e-01	4.134059e-02	4.474616e-01	2.154780e-02	3.430128e-01	1.708591e-01	3.266081e-01	1.595200e-01	3.523427e-01	2.460352e-01	1.855733e-01	2.160488e-01	2.594078e-01	2.573936e-01	2.478808e-01	2.353178e-01	1.742789e+00	1.432018e+00	1.490709e+00	2.414738e-02	3.784323e-01	3.303969e-01	2.291171e+00
2620000	-9.069801e+04	-3.175574e+02	6.802704e+01	2.042269e-01	1.907528e-01	1.143037e-01	9.513031e-02	2.900155e-01	1.055707e-01	1.439468e-01	2.304608e-01	9.166680e-02	2.766234e-01	1.817924e-01	7.550995e-02	5.821214e-02	3.267865e-01	1.748087e-01	3.463143e-02	3.838274e-01	2.173386e-02	3.359599e-01	1.860884e-01	3.299784e-01	1.479733e-01	3.733903e-01	2.301666e-01	1.744197e-01	2.220234e-01	2.604904e-01	2.657751e-01	2.329443e-01	2.407903e-01	1.641766e+00	1.450739e+00	1.355709e+00	3.968835e-02	3.772545e-01	3.055852e-01	2.317160e+00
2620500	-9.069023e+04	-3.269609e+02	7.234469e+01	1.988932e-01	1.783051e-01	1.265290e-01	1.083691e-01	2.926467e-01	9.525680e-02	1.387827e-01	2.392286e-01	9.014372e-02	2.740660e-01	1.839603e-01	7.381872e-02	5.070362e-02	2.658505e-01	1.797195e-01	3.220792e-02	4.492419e-01	2.227655e-02	3.430128e-01	1.761877e-01	3.266081e-01	1.541914e-01	3.663560e-01	2.462396e-01	1.802653e-01	2.071391e-01	2.638060e-01	2.520440e-01	2.530487e-01	2.311013e-01	1.585724e+00	1.448108e+00	1.401755e+00	2.414738e-02	3.636569e-01	3.128699e-01	2.323473e+00
2621000	-9.069040e+04	-3.217229e+02	6.992728e+01	2.114867e-01	1.835826e-01	1.213598e-01	9.341997e-02	2.956429e-01	9.450813e-02	1.564966e-01	2.584991e-01	8.902721e-02	2.465571e-01	1.765473e-01	7.287269e-02	6.031999e-02	2.928663e-01	1.567212e-01	4.554790e-02	4.131718e-01	3.137281e-02	3.387922e-01	1.681426e-01	3.386162e-01	1.544490e-01	3.577328e-01	2.356798e-01	1.816064e-01	2.249810e-01	2.589353e-01	2.594004e-01	2.375591e-01	2.441052e-01	1.708024e+00	1.417492e+00	1.275764e+00	2.030117e-02	3.754028e-01	3.194150e-01	2.305182e+00
2621500	-9.069620e+04	-3.149135e+02	6.681297e+01	2.053369e-01	1.878852e-01	1.122813e-01	9.699729e-02	3.012862e-01	9.621306e-02	1.564966e-01	2.472007e-01	9.572008e-02	2.511626e-01	1.765473e-01	7.287269e-02	7.220682e-02	3.133375e-01	1.520432e-01	3.606720e-02	3.919201e-01	3.442521e-02	3.367146e-01	1.822522e-01	3.280084e-01	1.530248e-01	3.577328e-01	2.356798e-01	1.816064e-01	2.249810e-01	2.614118e-01	2.557156e-01	2.396999e-01	2.431727e-01	1.539322e+00	1.557837e+00	1.457697e+00	2.690230e-02	3.832249e-01	3.194150e-01	2.297360e+00
2622000	-9.068218e+04	-3.151414e+02	6.683040e+01	2.194658e-01	1.785797e-01	1.151742e-01	8.872673e-02	2.860602e-01	1.119933e-01	1.663069e-01	2.514402e-01	8.853994e-02	2.411155e-01	1.859644e-01	6.663297e-02	5.202323e-02	2.782921e-01	1.710310e-01	4.093288e-02	4.362988e-01	2.142200e-02	3.284827e-01	1.777013e-01	3.397576e-01	1.540584e-01	3.543242e-01	2.429827e-01	1.817833e-01	2.209098e-01	2.559656e-01	2.511659e-01	2.509361e-01	2.419324e-01	1.728407e+00	1.581554e+00	1.433009e+00	2.252915e-02	3.704663e-01	3.328894e-01	2.296644e+00
2622500	-9.068362e+04	-3.139124e+02	6.638429e+01	2.194658e-01	1.785797e-01	1.151742e-01	8.872673e-02	2.860602e-01	1.119933e-01	1.621612e-01	2.482595e-01	8.532951e-02	2.546339e-01	1.708254e-01	7.879063e-02	5.202323e-02	2.782921e-01	1.710310e-01	4.093288e-02	4.362988e-01	2.142200e-02	3.285541e-01	1.692251e-01	3.456230e-01	1.565978e-01	3.622144e-01	2.424805e-01	1.694862e-01	2.258190e-01	2.606302e-01	2.568521e-01	2.440760e-01	2.384418e-01	1.501021e+00	1.538190e+00	1.497194e+00	1.578388e-02	3.683205e-01	3.052246e-01	2.326455e+00
2623000	-9.068318e+04	-3.149057e+02	6.673556e+01	2.050798e-01	1.808761e-01	1.175092e-01	9.585268e-02	2.934473e-01	1.072349e-01	1.673007e-01	2.451938e-01	9.104620e-02	2.414994e-01	1.795728e-01	7.538702e-02	6.723283e-02	2.953450e-01	1.513854e-01	3.413582e-02	4.185625e-01	3.333849e-02	3.375907e-01	1.750686e-01	3.352651e-01	1.520755e-01	3.492064e-01	2.448163e-01	1.898111e-01	2.161663e-01	2.614118e-01	2.570176e-01	2.396999e-01	2.418707e-01	1.592037e+00	1.721380e+00	1.410706e+00	1.992047e-02	3.772700e-01	3.305364e-01	2.292194e+00
2623500	-9.069450e+04	-3.219305e+02	7.000447e+01	2.050798e-01	1.808761e-01	1.175092e-01	9.585268e-02	2.922850e-01	1.083972e-01	1.517916e-01	2.467276e-01	9.293943e-02	2.408393e-01	1.827629e-01	8.493919e-02	6.828035e-02	2.890310e-01	1.458939e-01	3.828163e-02	4.343822e-01	2.413095e-02	3.490600e-01	1.798184e-01	3.217886e-01	1.493330e-01	3.650565e-01	2.440443e-01	1.843644e-01	2.065349e-01	2.614118e-01	2.570176e-01	2.396999e-01	2.418707e-01	1.592037e+00	1.440651e+00	1.407427e+00	2.072784e-02	3.739755e-01	3.272992e-01	2.298725e+00
2624000	-9.069208e+04	-3.065236e+02	6.319962e+01	2.181418e-01	1.871554e-01	1.138733e-01	1.046108e-01	2.891109e-01	8.710790e-02	1.373152e-01	2.417532e-01	9.159027e-02	2.576968e-01	1.937362e-01	7.790837e-02	7.130287e-02	2.975166e-01	1.597168e-01	4.317773e-02	4.039737e-01	2.431236e-02	3.168167e-01	1.838591e-01	3.364838e-01	1.628405e-01	3.772606e-01	2.373375e-01	1.751857e-01	2.102163e-01	2.606302e-01	2.568521e-01	2.440760e-01	2.384418e-01	1.684433e+00	1.565727e+00	1.393569e+00	2.847472e-02	3.845209e-01	3.533241e-01	2.262155e+00
2624500	-9.069237e+04	-3.110754e+02	6.500075e+01	2.015954e-01	2.029677e-01	1.202480e-01	9.583069e-02	2.843838e-01	9.497429e-02	1.373152e-01	2.417532e-01	9.159027e-02	2.597443e-01	1.916888e-01	7.790837e-02	6.079860e-02	2.975166e-01	1.597168e-01	5.365630e-02	4.039737e-01	2.433805e-02	3.316127e-01	1.833252e-01	3.217212e-01	1.633409e-01	3.708821e-01	2.414599e-01	1.851235e-01	2.025345e-01	2.599959e-01	2.592817e-01	2.381135e-01	2.426088e-01	1.919107e+00	1.571166e+00	1.422501e+00	1.587112e-02	3.661692e-01	3.494202e-01	2.284411e+00
2625000	-9.068971e+04	-3.137799e+02	6.641044e+01	2.015954e-01	2.029677e-01	1.220605e-01	9.401821e-02	2.843838e-01	9.497429e-02	1.379758e-01	2.400590e-01	9.361096e-02	2.669742e-01	1.878999e-01	7.348016e-02	5.300443e-02	2.802808e-01	1.515415e-01	4.653336e-02	4.450509e-01	2.358908e-02	3.203030e-01	1.852802e-01	3.333131e-01	1.611037e-01	3.685184e-01	2.510366e-01	1.681116e-01	2.123334e-01	2.636093e-01	2.556845e-01	2.378642e-01	2.428420e-01	1.605598e+00	1.352955e+00	1.385229e+00	2.495477e-02	3.874402e-01	3.125475e-01	2.300012e+00
2625500	-9.069009e+04	-3.219051e+02	6.999437e+01	2.027137e-01	1.978727e-01	1.110530e-01	9.651201e-02	2.929136e-01	9.893507e-02	1.277583e-01	2.418592e-01	9.644046e-02	2.875118e-01	1.699858e-01	7.644451e-02	4.498430e-02	2.718468e-01	1.610142e-01	4.087225e-02	4.554645e-01	2.581805e-02	3.293315e-01	1.824174e-01	3.235193e-01	1.647319e-01	3.758544e-01	2.455202e-01	1.648388e-01	2.137865e-01	2.636093e-01	2.556845e-01	2.421596e-01	2.385466e-01	1.605598e+00	1.483018e+00	1.348211e+00	2.596374e-02	3.534025e-01	3.233562e-01	2.323241e+00
2626000	-9.068317e+04	-3.208631e+02	6.937815e+01	2.168786e-01	1.934208e-01	1.100254e-01	9.114326e-02	2.795700e-01	1.089620e-01	1.441205e-01	2.358086e-01	9.428835e-02	2.787616e-01	1.757613e-01	7.125972e-02	4.498430e-02	2.718468e-01	1.610142e-01	4.087225e-02	4.554645e-01	2.581805e-02	3.341278e-01	1.776210e-01	3.306350e-01	1.576162e-01	3.594842e-01	2.454608e-01	1.858034e-01	2.092516e-01	2.636093e-01	2.556845e-01	2.473463e-01	2.333599e-01	1.751471e+00	1.483018e+00	1.512975e+00	2.235288e-02	3.508497e-01	3.232301e-01	2.325920e+00
2626500	-9.068504e+04	-3.172900e+02	6.793281e+01	2.212481e-01	1.909157e-01	1.127455e-01	9.348054e-02	2.753728e-01	1.062373e-01	1.441205e-01	2.358086e-01	9.428835e-02	2.787616e-01	1.757613e-01	7.125972e-02	4.610632e-02	2.595943e-01	1.644925e-01	3.884971e-02	4.657502e-01	2.520695e-02	3.357824e-01	1.769521e-01	3.263796e-01	1.608859e-01	3.711950e-01	2.246541e-01	1.815996e-01	2.225513e-01	2.636093e-01	2.556845e-01	2.473463e-01	2.333599e-01	1.647187e+00	1.390842e+00	1.354540e+00	2.675474e-02	3.900304e-01	3.269248e-01	2.283045e+00
2627000	-9.067782e+04	-3.172675e+02	6.790747e+01	2.247706e-01	1.880566e-01	1.112779e-01	9.877349e-02	2.643918e-01	1.127296e-01	1.400774e-01	2.395931e-01	9.151548e-02	2.681130e-01	1.826880e-01	7.801297e-02	5.059559e-02	2.670512e-01	1.829589e-01	3.839631e-02	4.343790e-01	2.661901e-02	3.275923e-01	1.769521e-01	3.345698e-01	1.608859e-01	3.715481e-01	2.378147e-01	1.757347e-01	2.149025e-01	2.636093e-01	2.576814e-01	2.473463e-01	2.313630e-01	1.602491e+00	1.398069e+00	1.426505e+00	2.140554e-02	3.863346e-01	3.346940e-01	2.278971e+00
2627500	-9.066847e+04	-3.194368e+02	6.888545e+01	2.268216e-01	1.898191e-01	1.048714e-01	1.002596e-01	2.785847e-01	9.964351e-02	1.400774e-01	2.397028e-01	9.151548e-02	2.681130e-01	1.825783e-01	7.801297e-02	5.065809e-02	2.794181e-01	1.788920e-01	4.222981e-02	4.254862e-01	2.331582e-02	3.275923e-01	1.769521e-01	3.345698e-01	1.608859e-01	3.800003e-01	2.390182e-01	1.778496e-01	2.031319e-01	2.603561e-01	2.588117e-01	2.433626e-01	2.374696e-01	1.602491e+00	1.398069e+00	1.410444e+00	2.491241e-02	3.628396e-01	3.326957e-01	2.304465e+00
2628000	-9.066799e+04	-3.207248e+02	6.946150e+01	2.273133e-01	1.893274e-01	1.046485e-01	1.002596e-01	2.785847e-01	9.986641e-02	1.435909e-01	2.397028e-01	9.151548e-02	2.681130e-01	1.825783e-01	7.449949e-02	5.065809e-02	2.794181e-01	1.788920e-01	4.222981e-02	4.254862e-01	2.331582e-02	3.341291e-01	1.738472e-01	3.327038e-01	1.593199e-01	3.709558e-01	2.390182e-01	1.778496e-01	2.121764e-01	2.603561e-01	2.588117e-01	2.417859e-01	2.390463e-01	1.609321e+00	1.461528e+00	1.354666e+00	2.491241e-02	3.662741e-01	3.229756e-01	2.310750e+00
2628500	-9.066991e+04	-3.149450e+02	6.686257e+01	2.130721e-01	1.835844e-01	1.077132e-01	1.026962e-01	2.916940e-01	1.012401e-01	1.422615e-01	2.379163e-01	9.426771e-02	2.743777e-01	1.833188e-01	6.785791e-02	5.105468e-02	2.794181e-01	1.747743e-01	4.222981e-02	4.254862e-01	2.703688e-02	3.341291e-01	1.738472e-01	3.327038e-01	1.593199e-01	3.709558e-01	2.390182e-01	1.778496e-01	2.121764e-01	2.603525e-01	2.555806e-01	2.479464e-01	2.361204e-01	1.623301e+00	1.464045e+00	1.385748e+00	3.118302e-02	3.774492e-01	3.290834e-01	2.293467e+00
2629000	-9.068383e+04	-3.147973e+02	6.678806e+01	2.332304e-01	1.826572e-01	1.072447e-01	1.026962e-01	2.926213e-01	8.155030e-02	1.461576e-01	2.390874e-01	9.651395e-02	2.669108e-01	1.770829e-01	7.424733e-02	6.270205e-02	2.829241e-01	1.672100e-01	3.149316e-02	4.321409e-01	2.352981e-02	3.328031e-01	1.661782e-01	3.401195e-01	1.608992e-01	3.734941e-01	2.452743e-01	1.722112e-01	2.090203e-01	2.603525e-01	2.555806e-01	2.495386e-01	2.345283e-01	1.659117e+00	1.302938e+00	1.533569e+00	1.798399e-02	3.836744e-01	3.562573e-01	2.260068e+00
2629500	-9.067645e+04	-3.236424e+02	7.080339e+01	2.255651e-01	1.686885e-01	1.196631e-01	8.786069e-02	3.031402e-01	9.508249e-02	1.461576e-01	2.390874e-01	8.546773e-02	2.669108e-01	1.770829e-01	8.529356e-02	5.440454e-02	2.829241e-01	1.672100e-01	3.979066e-02	4.321409e-01	2.352981e-02	3.402191e-01	1.731799e-01	3.387236e-01	1.478773e-01	3.734941e-01	2.452743e-01	1.722112e-01	2.090203e-01	2.614764e-01	2.598703e-01	2.404888e-01	2.381644e-01	1.556062e+00	1.434020e+00	1.425293e+00	3.381601e-02	3.682885e-01	3.278452e-01	2.303866e+00
2630000	-9.067671e+04	-3.216296e+02	6.992329e+01	2.190214e-01	1.675904e-01	1.178112e-01	9.586967e-02	3.101019e-01	8.960536e-02	1.441688e-01	2.410762e-01	8.411548e-02	2.682630e-01	1.770829e-01	8.529356e-02	5.484544e-02	2.885027e-01	1.555345e-01	4.423646e-02	4.351530e-01	2.172792e-02	3.398911e-01	1.663713e-01	3.426085e-01	1.511291e-01	3.746753e-01	2.487644e-01	1.719767e-01	2.045835e-01	2.625914e-01	2.577565e-01	2.413918e-01	2.382603e-01	1.454309e+00	1.460724e+00	1.401744e+00	1.892526e-02	3.682885e-01	3.278452e-01	2.303866e+00
2630500	-9.072173e+04	-3.200875e+02	6.907966e+01	2.108988e-01	1.781126e-01	1.132367e-01	9.689419e-02	3.084194e-01	9.243837e-02	1.594668e-01	2.529131e-01	8.950167e-02	2.471595e-01	1.725794e-01	7.837954e-02	6.568044e-02	2.920021e-01	1.695046e-01	4.835859e-02	4.084609e-01	1.599345e-02	3.337037e-01	1.786088e-01	3.315623e-01	1.561252e-01	3.518798e-01	2.373911e-01	1.804029e-01	2.303263e-01	2.550424e-01	2.657109e-01	2.387011e-01	2.405456e-01	1.626609e+00	1.691744e+00	1.312846e+00	2.086092e-02	3.574710e-01	3.178093e-01	2.324720e+00
2631000	-9.069020e+04	-3.214475e+02	6.980632e+01	2.079949e-01	1.639393e-01	1.197037e-01	9.029002e-02	3.231365e-01	9.493563e-02	1.375465e-01	2.552952e-01	8.648910e-02	2.770171e-01	1.714423e-01	7.220985e-02	3.886411e-02	2.909719e-01	1.716645e-01	5.009102e-02	4.312800e-01	1.712849e-02	3.376975e-01	1.731034e-01	3.480230e-01	1.411761e-01	3.699574e-01	2.448685e-01	1.658945e-01	2.192797e-01	2.625914e-01	2.574830e-01	2.416653e-01	2.382603e-01	1.518432e+00	1.463558e+00	1.408824e+00	2.300184e-02	3.761362e-01	3.308800e-01	2.292984e+00
2631500	-9.071029e+04	-3.213427e+02	6.980861e+01	2.222748e-01	1.920978e-01	1.193774e-01	9.976964e-02	2.598776e-01	1.066028e-01	1.592523e-01	2.151831e-01	9.239151e-02	2.562639e-01	2.108300e-01	6.607921e-02	8.399080e-02	2.995126e-01	1.545019e-01	4.115455e-02	3.967931e-01	2.404696e-02	3.337107e-01	1.784845e-01	3.307075e-01	1.570973e-01	3.894793e-01	2.203663e-01	1.833018e-01	2.068526e-01	2.540325e-01	2.596092e-01	2.460397e-01	2.403186e-01	1.613154e+00	1.334030e+00	1.333773e+00	4.177543e-02	3.624656e-01	3.481671e-01	2.289367e+00
2632000	-9.070684e+04	-3.247568e+02	7.132987e+01	1.959369e-01	1.728764e-01	1.241762e-01	8.737997e-02	3.099704e-01	1.096601e-01	1.543890e-01	2.562709e-01	8.317553e-02	2.553642e-01	1.666403e-01	8.416000e-02	6.675375e-02	2.957869e-01	1.664641e-01	2.974451e-02	4.224072e-01	1.884350e-02	3.413174e-01	1.845480e-01	3.299352e-01	1.441993e-01	3.518532e-01	2.370737e-01	1.745166e-01	2.365565e-01	2.529104e-01	2.604017e-01	2.434255e-01	2.432623e-01	1.381718e+00	1.557446e+00	1.456277e+00	2.086092e-02	3.687364e-01	2.997809e-01	2.331483e+00
2632500	-9.070754e+04	-3.177675e+02	6.816168e+01	2.079949e-01	1.639393e-01	1.197037e-01	8.264871e-02	3.231365e-01	1.025769e-01	1.639849e-01	2.494276e-01	8.702260e-02	2.650680e-01	1.578862e-01	7.661075e-02	4.718974e-02	2.967674e-01	1.634203e-01	4.457734e-02	4.283483e-01	1.969690e-02	3.295106e-01	1.765192e-01	3.489278e-01	1.450424e-01	3.534322e-01	2.387811e-01	1.777043e-01	2.300825e-01	2.617508e-01	2.618642e-01	2.335063e-01	2.428787e-01	1.424220e+00	1.524367e+00	1.407611e+00	3.323432e-02	3.753279e-01	3.223388e-01	2.302333e+00
2633000	-9.070976e+04	-3.226661e+02	7.032900e+01	1.924312e-01	1.639393e-01	1.197037e-01	8.264871e-02	3.231365e-01	1.181406e-01	1.544090e-01	2.492285e-01	8.656046e-02	2.659379e-01	1.701144e-01	7.374981e-02	5.322993e-02	2.747745e-01	1.535421e-01	4.487915e-02	4.524420e-01	2.113244e-02	3.368230e-01	1.748614e-01	3.500336e-01	1.382820e-01	3.628502e-01	2.310611e-01	1.763814e-01	2.297073e-01	2.676528e-01	2.503926e-01	2.461621e-01	2.357925e-01	1.424220e+00	1.678106e+00	1.365707e+00	3.323432e-02	3.644750e-01	3.134226e-01	2.322102e+00
2633500	-9.069458e+04	-3.091474e+02	6.424348e+01	2.054914e-01	1.845660e-01	1.226561e-01	1.013560e-01	2.834534e-01	1.024771e-01	1.478998e-01	2.457539e-01	8.971527e-02	2.665552e-01	1.652736e-01	8.480231e-02	5.452293e-02	3.009007e-01	1.747069e-01	4.374696e-02	4.034094e-01	2.271308e-02	3.312510e-01	1.794720e-01	3.359715e-01	1.533055e-01	3.568752e-01	2.343296e-01	1.817294e-01	2.270658e-01	2.599216e-01	2.598541e-01	2.454894e-01	2.347349e-01	1.666094e+00	1.602147e+00	1.503232e+00	3.996950e-02	3.873986e-01	3.568072e-01	2.255794e+00
2634000	-9.069661e+04	-3.111513e+02	6.510314e+01	2.095895e-01	1.845660e-01	1.226561e-01	1.013560e-01	2.834534e-01	9.837904e-02	1.559669e-01	2.369882e-01	9.238892e-02	2.567296e-01	1.731033e-01	8.482307e-02	6.037449e-02	2.915635e-01	1.647913e-01	3.933734e-02	4.170290e-01	2.690439e-02	3.312510e-01	1.794720e-01	3.359715e-01	1.533055e-01	3.603268e-01	2.333243e-01	1.835705e-01	2.227784e-01	2.553236e-01	2.618106e-01	2.426705e-01	2.401953e-01	1.642835e+00	1.580027e+00	1.525754e+00	3.814775e-02	3.826780e-01	3.615278e-01	2.255794e+00
2634500	-9.070153e+04	-3.174541e+02	6.793650e+01	2.067472e-01	1.961191e-01	1.233644e-01	9.044411e-02	2.853776e-01	9.794765e-02	1.543440e-01	2.327186e-01	9.086096e-02	2.570466e-01	1.786140e-01	8.641585e-02	6.037449e-02	2.915635e-01	1.647913e-01	4.285926e-02	4.170290e-01	2.338247e-02	3.312510e-01	1.810582e-01	3.359715e-01	1.517192e-01	3.603268e-01	2.333243e-01	1.835705e-01	2.227784e-01	2.553236e-01	2.606307e-01	2.426705e-01	2.413752e-01	1.633524e+00	1.536141e+00	1.378770e+00	1.783875e-02	3.826780e-01	3.428398e-01	2.274482e+00
2635000	-9.070168e+04	-3.185055e+02	6.853081e+01	1.974212e-01	1.738994e-01	1.344462e-01	8.854760e-02	3.064814e-01	9.920428e-02	1.568694e-01	2.504048e-01	8.848976e-02	2.568490e-01	1.742284e-01	7.315855e-02	5.898874e-02	3.080113e-01	1.582053e-01	3.416349e-02	4.124140e-01	2.821723e-02	3.359340e-01	1.797645e-01	3.367574e-01	1.475441e-01	3.472142e-01	2.486250e-01	1.719475e-01	2.322134e-01	2.597409e-01	2.623218e-01	2.389707e-01	2.389667e-01	1.426443e+00	1.507253e+00	1.335007e+00	2.292644e-02	3.647854e-01	3.161310e-01	2.319084e+00
2635500	-9.068550e+04	-3.194673e+02	6.876756e+01	2.093143e-01	1.747622e-01	1.209147e-01	8.963863e-02	2.961678e-01	1.092023e-01	1.509577e-01	2.566888e-01	8.544432e-02	2.549523e-01	1.799162e-01	7.204065e-02	5.825322e-02	2.989936e-01	1.723370e-01	3.107623e-02	4.163474e-01	2.299264e-02	3.359340e-01	1.797645e-01	3.369400e-01	1.473615e-01	3.436881e-01	2.444539e-01	1.784366e-01	2.334214e-01	2.543716e-01	2.628557e-01	2.426666e-01	2.401062e-01	1.702888e+00	1.592407e+00	1.408026e+00	1.881879e-02	3.774451e-01	3.198755e-01	2.302679e+00
2636000	-9.067916e+04	-3.201407e+02	6.908709e+01	2.034305e-01	1.714284e-01	1.126763e-01	9.180234e-02	3.117959e-01	1.088667e-01	1.509577e-01	2.566888e-01	8.544432e-02	2.549523e-01	1.799162e-01	7.204065e-02	6.130097e-02	2.963614e-01	1.627690e-01	3.108984e-02	4.238216e-01	2.465713e-02	3.416633e-01	1.712535e-01	3.381761e-01	1.489071e-01	3.555945e-01	2.416042e-01	1.759884e-01	2.268129e-01	2.543716e-01	2.628557e-01	2.426666e-01	2.401062e-01	1.651210e+00	1.592407e+00	1.424397e+00	1.881879e-02	3.713246e-01	3.224612e-01	2.306214e+00
2636500	-9.067334e+04	-3.198695e+02	6.908519e+01	2.150452e-01	1.661232e-01	1.121138e-01	9.955992e-02	3.051494e-01	1.020085e-01	1.445283e-01	2.554572e-01	8.811571e-02	2.493824e-01	1.866548e-01	7.586165e-02	6.199426e-02	3.063259e-01	1.634376e-01	3.225268e-02	4.131113e-01	2.287820e-02	3.391934e-01	1.683336e-01	3.376571e-01	1.548159e-01	3.551309e-01	2.448069e-01	1.758822e-01	2.241800e-01	2.564310e-01	2.628557e-01	2.406071e-01	2.401062e-01	1.598051e+00	1.340128e+00	1.462822e+00	2.868349e-02	3.554802e-01	3.270714e-01	2.317448e+00
2637000	-9.068061e+04	-3.134926e+02	6.625946e+01	2.151900e-01	1.865371e-01	1.134965e-01	1.102169e-01	2.823951e-01	9.216440e-02	1.552825e-01	2.540644e-01	8.919864e-02	2.537497e-01	1.675304e-01	8.017433e-02	5.395072e-02	3.063259e-01	1.634376e-01	3.225268e-02	4.131113e-01	3.092174e-02	3.382378e-01	1.683369e-01	3.390228e-01	1.544026e-01	3.615804e-01	2.497700e-01	1.763748e-01	2.122748e-01	2.580409e-01	2.604706e-01	2.411130e-01	2.403755e-01	1.571285e+00	1.420861e+00	1.411770e+00	2.001113e-02	3.700260e-01	3.355317e-01	2.294442e+00
2637500	-9.068344e+04	-3.133389e+02	6.614094e+01	2.212073e-01	1.747103e-01	1.097243e-01	1.153312e-01	2.803902e-01	9.863676e-02	1.552825e-01	2.565414e-01	8.919864e-02	2.537497e-01	1.675304e-01	7.769738e-02	7.351361e-02	3.063259e-01	1.573848e-01	3.304994e-02	3.996013e-01	3.012448e-02	3.361935e-01	1.753151e-01	3.268259e-01	1.616655e-01	3.486893e-01	2.497700e-01	1.751685e-01	2.263722e-01	2.580409e-01	2.604706e-01	2.411130e-01	2.403755e-01	1.571285e+00	1.513295e+00	1.438834e+00	3.371936e-02	3.797356e-01	3.144701e-01	2.305794e+00
2638000	-9.069256e+04	-3.124052e+02	6.572015e+01	2.212073e-01	1.747103e-01	1.250660e-01	9.998946e-02	2.803902e-01	9.863676e-02	1.519742e-01	2.565414e-01	8.919864e-02	2.537497e-01	1.675304e-01	8.100566e-02	7.351361e-02	3.063259e-01	1.573848e-01	3.304994e-02	3.996013e-01	3.012448e-02	3.185850e-01	1.697776e-01	3.579521e-01	1.536853e-01	3.432903e-01	2.497700e-01	1.805675e-01	2.263722e-01	2.580409e-01	2.604706e-01	2.411130e-01	2.403755e-01	1.571285e+00	1.655780e+00	1.336553e+00	2.959660e-02	3.840888e-01	3.439938e-01	2.271917e+00
2638500	-9.068641e+04	-3.116655e+02	6.539638e+01	2.212073e-01	1.747103e-01	1.250660e-01	9.998946e-02	2.803902e-01	9.863676e-02	1.496656e-01	2.543240e-01	8.799773e-02	2.642657e-01	1.719033e-01	7.184360e-02	7.623711e-02	3.063259e-01	1.546613e-01	3.304994e-02	3.996013e-01	3.012448e-02	3.185850e-01	1.668087e-01	3.579521e-01	1.566543e-01	3.432903e-01	2.497700e-01	1.805675e-01	2.263722e-01	2.584438e-01	2.584348e-01	2.407101e-01	2.424113e-01	1.612343e+00	1.573999e+00	1.391062e+00	2.041149e-02	3.737368e-01	3.247404e-01	2.301523e+00
2639000	-9.068944e+04	-3.137507e+02	6.618963e+01	2.212073e-01	1.747103e-01	1.124031e-01	9.998946e-02	2.930531e-01	9.863676e-02	1.628584e-01	2.474571e-01	8.896296e-02	2.564156e-01	1.703104e-01	7.399558e-02	7.204631e-02	3.388683e-01	1.585976e-01	4.852511e-02	3.661097e-01	1.585304e-02	3.331315e-01	1.770064e-01	3.326167e-01	1.572454e-01	3.432903e-01	2.448302e-01	1.855073e-01	2.263722e-01	2.584438e-01	2.584348e-01	2.407101e-01	2.424113e-01	1.601292e+00	1.743758e+00	1.477922e+00	2.488090e-02	4.003322e-01	3.154175e-01	2.284250e+00
2639500	-9.070476e+04	-3.117936e+02	6.538082e+01	2.145126e-01	1.885032e-01	1.034518e-01	8.921173e-02	2.982015e-01	1.061193e-01	1.694392e-01	2.412307e-01	9.566718e-02	2.387460e-01	1.878517e-01	6.706526e-02	7.204631e-02	3.388683e-01	1.585976e-01	4.852511e-02	3.661097e-01	1.585304e-02	3.254996e-01	1.767977e-01	3.408009e-01	1.569018e-01	3.567929e-01	2.371449e-01	1.893027e-01	2.167596e-01	2.584438e-01	2.586911e-01	2.407101e-01	2.421551e-01	1.767306e+00	1.367004e+00	1.607471e+00	2.488090e-02	3.970703e-01	3.431284e-01	2.259801e+00
2640000	-9.069125e+04	-3.077587e+02	6.372386e+01	2.105354e-01	1.840351e-01	1.058385e-01	1.018171e-01	3.014513e-01	9.632259e-02	1.683445e-01	2.412307e-01	9.178434e-02	2.387460e-01	1.928292e-01	6.706526e-02	6.244967e-02	3.241259e-01	1.661641e-01	4.428781e-02	3.793260e-01	2.364652e-02	3.322487e-01	1.781236e-01	3.316163e-01	1.580114e-01	3.567929e-01	2.371449e-01	1.893027e-01	2.167596e-01	2.584438e-01	2.596363e-01	2.397648e-01	2.421551e-01	1.570983e+00	1.586911e+00	1.462479e+00	2.006458e-02	4.184538e-01	3.389417e-01	2.242604e+00
2640500	-9.069141e+04	-3.031355e+02	6.176340e+01	2.105354e-01	1.840351e-01	1.058385e-01	1.018171e-01	3.014513e-01	9.632259e-02	1.676326e-01	2.419426e-01	9.158097e-02	2.387460e-01	1.930326e-01	6.706526e-02	5.630131e-02	3.168353e-01	1.770899e-01	5.339216e-02	3.752097e-01	2.117164e-02	3.341075e-01	1.776031e-01	3.306231e-01	1.576663e-01	3.589057e-01	2.306912e-01	1.819972e-01	2.284059e-01	2.584438e-01	2.596363e-01	2.397648e-01	2.421551e-01	1.570983e+00	1.586911e+00	1.597507e+00	2.553373e-02	4.184538e-01	3.389417e-01	2.242604e+00
2641000	-9.069193e+04	-3.076855e+02	6.360001e+01	2.105354e-01	1.840351e-01	1.058385e-01	1.018171e-01	3.014513e-01	9.632259e-02	1.676326e-01	2.477520e-01	9.158097e-02	2.329366e-01	1.930326e-01	6.706526e-02	5.630131e-02	3.168353e-01	1.770899e-01	5.339216e-02	3.752097e-01	2.117164e-02	3.341075e-01	1.776031e-01	3.306231e-01	1.576663e-01	3.382435e-01	2.457622e-01	1.898589e-01	2.261354e-01	2.583588e-01	2.596363e-01	2.398499e-01	2.421551e-01	1.699221e+00	1.546853e+00	1.597507e+00	2.553373e-02	3.930520e-01	3.404697e-01	2.266478e+00
2641500	-9.069371e+04	-3.230240e+02	7.041182e+01	2.138571e-01	1.812742e-01	1.161322e-01	9.083559e-02	3.001988e-01	9.770199e-02	1.610136e-01	2.477520e-01	1.062495e-01	2.329366e-01	1.849831e-01	6.706526e-02	5.296126e-02	2.935429e-01	1.633503e-01	3.988290e-02	4.275568e-01	2.270584e-02	3.341075e-01	1.776031e-01	3.306231e-01	1.576663e-01	3.639995e-01	2.457622e-01	1.898589e-01	2.003794e-01	2.583588e-01	2.596363e-01	2.398499e-01	2.421551e-01	1.608079e+00	1.558031e+00	1.479658e+00	3.480283e-02	3.793773e-01	3.411171e-01	2.279506e+00
2642000	-9.068205e+04	-3.231186e+02	7.052602e+01	2.138571e-01	1.812742e-01	9.963717e-02	8.806917e-02	3.166939e-01	1.004684e-01	1.610136e-01	2.477520e-01	1.062495e-01	2.329366e-01	1.849831e-01	6.706526e-02	5.296126e-02	2.935429e-01	1.633503e-01	3.988290e-02	4.275568e-01	2.270584e-02	3.341075e-01	1.728671e-01	3.353592e-01	1.576663e-01	3.524271e-01	2.512927e-01	1.889477e-01	2.073326e-01	2.590620e-01	2.633587e-01	2.398904e-01	2.376888e-01	1.576183e+00	1.453535e+00	1.462631e+00	2.526328e-02	3.709579e-01	3.085416e-01	2.320501e+00
2642500	-9.069598e+04	-3.202666e+02	6.916227e+01	2.249558e-01	1.769243e-01	1.250520e-01	8.532915e-02	2.868115e-01	1.009273e-01	1.543410e-01	2.403954e-01	9.628530e-02	2.547623e-01	1.785423e-01	7.567376e-02	4.460216e-02	2.727681e-01	1.697094e-01	3.696640e-02	4.502306e-01	2.572331e-02	3.287795e-01	1.779904e-01	3.488512e-01	1.443789e-01	3.549116e-01	2.411796e-01	1.842944e-01	2.196145e-01	2.612502e-01	2.616108e-01	2.465151e-01	2.306240e-01	1.725658e+00	1.549473e+00	1.352429e+00	9.914921e-03	3.745555e-01	3.011124e-01	2.324332e+00
2643000	-9.068452e+04	-3.246620e+02	7.122918e+01	2.249558e-01	1.966897e-01	1.052865e-01	8.532915e-02	2.868115e-01	1.009273e-01	1.546535e-01	2.410194e-01	9.363000e-02	2.494838e-01	1.813942e-01	7.981915e-02	4.178846e-02	2.658324e-01	1.538483e-01	4.491765e-02	4.758901e-01	1.772308e-02	3.242674e-01	1.795097e-01	3.384984e-01	1.577245e-01	3.595411e-01	2.345919e-01	1.864707e-01	2.193963e-01	2.595231e-01	2.523270e-01	2.465151e-01	2.416348e-01	1.725658e+00	1.438933e+00	1.352429e+00	2.901722e-02	3.566311e-01	2.989484e-01	2.344420e+00
2643500	-9.068933e+04	-3.309931e+02	7.436111e+01	2.188216e-01	1.966897e-01	1.122694e-01	8.448045e-02	2.868115e-01	1.009273e-01	1.546535e-01	2.410194e-01	9.363000e-02	2.494838e-01	1.813942e-01	7.981915e-02	4.193851e-02	2.664236e-01	1.568006e-01	4.487482e-02	4.780051e-01	1.195749e-02	3.224190e-01	1.807184e-01	3.313052e-01	1.655574e-01	3.595411e-01	2.345919e-01	1.864707e-01	2.193963e-01	2.595231e-01	2.566006e-01	2.434036e-01	2.404727e-01	1.572767e+00	1.327201e+00	1.352429e+00	2.851777e-02	3.477804e-01	3.077992e-01	2.344420e+00
2644000	-9.066947e+04	-3.304220e+02	7.396886e+01	2.228836e-01	1.894621e-01	1.110702e-01	8.997339e-02	2.871060e-01	9.950481e-02	1.494728e-01	2.381855e-01	9.419292e-02	2.518406e-01	1.801226e-01	8.618556e-02	5.097146e-02	2.763675e-01	1.638186e-01	2.892633e-02	4.524734e-01	2.744280e-02	3.261499e-01	1.781153e-01	3.357928e-01	1.599419e-01	3.570658e-01	2.410982e-01	1.768631e-01	2.249729e-01	2.570797e-01	2.566006e-01	2.458471e-01	2.404727e-01	1.707017e+00	1.502272e+00	1.283498e+00	2.315430e-02	3.515662e-01	2.974718e-01	2.350962e+00
2644500	-9.068565e+04	-3.156174e+02	6.714427e+01	2.173604e-01	1.698324e-01	1.139338e-01	9.178119e-02	3.080048e-01	9.908740e-02	1.544528e-01	2.119525e-01	9.532344e-02	2.735680e-01	1.844231e-01	8.028013e-02	6.095291e-02	2.985618e-01	1.770179e-01	3.657074e-02	4.113574e-01	1.553933e-02	3.310411e-01	1.744619e-01	3.443909e-01	1.501061e-01	3.582876e-01	2.374976e-01	1.859670e-01	2.182479e-01	2.569395e-01	2.577569e-01	2.471150e-01	2.381886e-01	1.604486e+00	1.471040e+00	1.427961e+00	1.497305e-02	3.875846e-01	3.253174e-01	2.287098e+00
2645000	-9.068685e+04	-3.212811e+02	6.962687e+01	2.230288e-01	1.823421e-01	1.123183e-01	9.389398e-02	2.865609e-01	1.018560e-01	1.472723e-01	2.371662e-01	8.944078e-02	2.580253e-01	1.833989e-01	8.469656e-02	5.097146e-02	2.758337e-01	1.638186e-01	4.929373e-02	4.404041e-01	1.967847e-02	3.280532e-01	1.844019e-01	3.337566e-01	1.537883e-01	3.533536e-01	2.461642e-01	1.789258e-01	2.215564e-01	2.578646e-01	2.643902e-01	2.391769e-01	2.385683e-01	1.661377e+00	1.488133e+00	1.468587e+00	2.498359e-02	3.438617e-01	3.297501e-01	2.326388e+00
2645500	-9.067795e+04	-3.195638e+02	6.890531e+01	2.099173e-01	1.810109e-01	1.124135e-01	9.238871e-02	3.005792e-01	1.036903e-01	1.479978e-01	2.369699e-01	9.184779e-02	2.574041e-01	1.848842e-01	8.089618e-02	5.097146e-02	2.758337e-01	1.638186e-01	4.929373e-02	4.404041e-01	1.967847e-02	3.283347e-01	1.757766e-01	3.395512e-01	1.563376e-01	3.562202e-01	2.427037e-01	1.809925e-01	2.200836e-01	2.621321e-01	2.621815e-01	2.371942e-01	2.384921e-01	1.556285e+00	1.488133e+00	1.449505e+00	3.261037e-02	3.771555e-01	3.053212e-01	2.317523e+00
2646000	-9.067962e+04	-3.109980e+02	6.511280e+01	2.170772e-01	1.803082e-01	1.065198e-01	9.221490e-02	2.964676e-01	1.074123e-01	1.611252e-01	2.452629e-01	9.038429e-02	2.495390e-01	1.759163e-01	7.777214e-02	5.097146e-02	2.758337e-01	1.691312e-01	4.398114e-02	4.404041e-01	1.967847e-02	3.253810e-01	1.756502e-01	3.421870e-01	1.567818e-01	3.562202e-01	2.427037e-01	1.809925e-01	2.200836e-01	2.621321e-01	2.621815e-01	2.371942e-01	2.384921e-01	1.669170e+00	1.488999e+00	1.414534e+00	1.834801e-02	3.937675e-01	3.147454e-01	2.291487e+00
2646500	-9.068417e+04	-3.140585e+02	6.641319e+01	2.170772e-01	1.803082e-01	1.065198e-01	9.221490e-02	2.964676e-01	1.074123e-01	1.611252e-01	2.452629e-01	9.038429e-02	2.495390e-01	1.759163e-01	7.777214e-02	5.270740e-02	2.703379e-01	1.805398e-01	4.296752e-02	4.351354e-01	1.831196e-02	3.364530e-01	1.730085e-01	3.312921e-01	1.592465e-01	3.562202e-01	2.417521e-01	1.819441e-01	2.200836e-01	2.607258e-01	2.577823e-01	2.415935e-01	2.398984e-01	1.661962e+00	1.539562e+00	1.414534e+00	2.587491e-02	3.937675e-01	3.147454e-01	2.291487e+00
2647000	-9.068871e+04	-3.148788e+02	6.681547e+01	2.153979e-01	1.878081e-01	1.100565e-01	9.575777e-02	2.787176e-01	1.122621e-01	1.611252e-01	2.452629e-01	9.557253e-02	2.443508e-01	1.785848e-01	7.510365e-02	5.938065e-02	2.823735e-01	1.632682e-01	5.217705e-02	4.193538e-01	2.344677e-02	3.283435e-01	1.758891e-01	3.414918e-01	1.542757e-01	3.544412e-01	2.435311e-01	1.819441e-01	2.200836e-01	2.568785e-01	2.590362e-01	2.438168e-01	2.402684e-01	1.661962e+00	1.342940e+00	1.509528e+00	1.122552e-02	3.702502e-01	3.203478e-01	2.309402e+00
2647500	-9.068365e+04	-3.208276e+02	6.947560e+01	2.044437e-01	1.813658e-01	1.171596e-01	1.051895e-01	2.837435e-01	1.080979e-01	1.568805e-01	2.552038e-01	9.103706e-02	2.528742e-01	1.713166e-01	7.268797e-02	6.528166e-02	2.896471e-01	1.632682e-01	3.636102e-02	4.193538e-01	2.608820e-02	3.393804e-01	1.796353e-01	3.317109e-01	1.492734e-01	3.557007e-01	2.460593e-01	1.800241e-01	2.182159e-01	2.568785e-01	2.590362e-01	2.438168e-01	2.402684e-01	1.581796e+00	1.549273e+00	1.366245e+00	3.458491e-02	3.791588e-01	3.048477e-01	2.315993e+00
2648000	-9.070008e+04	-3.201472e+02	6.924178e+01	2.074730e-01	1.838385e-01	1.092681e-01	9.560490e-02	3.002279e-01	1.035876e-01	1.526573e-01	2.505678e-01	8.203603e-02	2.523976e-01	1.834090e-01	7.893235e-02	5.293040e-02	2.772344e-01	1.733637e-01	4.540192e-02	4.391010e-01	1.196863e-02	3.352292e-01	1.752078e-01	3.338706e-01	1.556924e-01	3.634442e-01	2.436159e-01	1.753137e-01	2.176262e-01	2.568785e-01	2.582106e-01	2.446425e-01	2.402684e-01	1.581796e+00	1.457954e+00	1.292718e+00	2.259070e-02	3.851301e-01	3.297216e-01	2.285148e+00
2648500	-9.070158e+04	-3.236810e+02	7.089191e+01	2.012570e-01	1.659311e-01	1.184580e-01	9.930183e-02	3.075514e-01	1.075006e-01	1.402792e-01	2.548536e-01	9.103194e-02	2.663092e-01	1.710541e-01	7.647187e-02	5.392235e-02	2.998216e-01	1.763026e-01	3.908581e-02	4.045435e-01	2.632412e-02	3.520063e-01	1.645388e-01	3.310401e-01	1.524148e-01	3.588449e-01	2.450157e-01	1.727133e-01	2.234260e-01	2.656649e-01	2.593407e-01	2.465372e-01	2.284572e-01	1.364286e+00	1.442248e+00	1.456178e+00	2.782832e-02	4.063883e-01	3.317297e-01	2.261882e+00
2649000	-9.069393e+04	-3.164919e+02	6.746710e+01	2.162930e-01	1.822976e-01	1.079510e-01	1.036735e-01	2.977580e-01	9.202688e-02	1.499068e-01	2.505678e-01	9.242928e-02	2.523976e-01	1.861595e-01	6.853911e-02	6.243431e-02	2.772462e-01	1.707866e-01	4.417536e-02	4.306117e-01	1.474580e-02	3.351639e-01	1.730468e-01	3.303039e-01	1.614853e-01	3.552936e-01	2.394581e-01	1.814717e-01	2.237766e-01	2.585034e-01	2.572578e-01	2.501191e-01	2.341196e-01	1.707818e+00	1.454968e+00	1.482627e+00	1.995116e-02	3.880345e-01	3.516177e-01	2.260348e+00
2649500	-9.070830e+04	-3.176751e+02	6.809891e+01	2.021600e-01	1.641870e-01	1.152544e-01	9.872038e-02	3.168233e-01	1.028548e-01	1.487236e-01	2.439582e-01	8.509809e-02	2.696700e-01	1.768113e-01	7.573881e-02	5.574242e-02	2.998216e-01	1.744825e-01	4.329916e-02	4.045435e-01	2.211077e-02	3.564640e-01	1.693855e-01	3.352605e-01	1.388900e-01	3.656208e-01	2.343983e-01	1.755501e-01	2.244308e-01	2.536875e-01	2.651154e-01	2.448077e-01	2.363894e-01	1.529522e+00	1.421986e+00	1.453049e+00	2.711354e-02	4.056570e-01	3.249139e-01	2.269429e+00
2650000	-9.070453e+04	-3.224970e+02	7.017093e+01	2.079747e-01	1.641870e-01	1.094398e-01	9.872038e-02	3.168233e-01	1.028548e-01	1.487236e-01	2.439582e-01	8.509809e-02	2.696700e-01	1.768113e-01	7.573881e-02	5.574242e-02	3.050593e-01	1.722575e-01	3.806151e-02	4.045435e-01	2.433579e-02	3.564640e-01	1.685211e-01	3.352605e-01	1.397543e-01	3.623707e-01	2.386739e-01	1.744774e-01	2.244780e-01	2.598334e-01	2.624504e-01	2.362157e-01	2.415006e-01	1.582908e+00	1.632232e+00	1.428092e+00	1.870830e-02	3.730629e-01	3.219983e-01	2.304939e+00
2650500	-9.068810e+04	-3.149447e+02	6.688118e+01	2.132814e-01	1.836215e-01	1.190447e-01	9.702715e-02	2.941429e-01	9.288245e-02	1.564226e-01	2.464704e-01	9.367015e-02	2.550456e-01	1.663321e-01	8.205918e-02	5.625126e-02	2.650229e-01	1.633029e-01	4.422593e-02	4.520649e-01	1.913215e-02	3.290651e-01	1.764086e-01	3.410273e-01	1.534991e-01	3.461887e-01	2.450894e-01	1.860011e-01	2.227208e-01	2.636607e-01	2.571488e-01	2.423247e-01	2.368658e-01	1.593622e+00	1.496742e+00	1.339967e+00	1.938344e-02	3.735393e-01	3.376139e-01	2.288847e+00
2651000	-9.067969e+04	-3.188640e+02	6.861359e+01	2.132814e-01	1.836215e-01	1.190447e-01	9.702715e-02	2.941429e-01	9.288245e-02	1.575387e-01	2.535884e-01	9.242920e-02	2.488180e-01	1.713540e-01	7.627177e-02	6.057756e-02	2.593658e-01	1.586045e-01	4.369721e-02	4.519603e-01	2.579462e-02	3.290651e-01	1.764086e-01	3.410273e-01	1.534991e-01	3.544922e-01	2.397649e-01	1.771326e-01	2.286103e-01	2.636607e-01	2.571488e-01	2.423247e-01	2.368658e-01	1.593622e+00	1.509084e+00	1.339967e+00	2.001586e-02	3.737843e-01	3.373689e-01	2.288847e+00
2651500	-9.068398e+04	-3.171077e+02	6.782921e+01	2.152071e-01	1.780002e-01	1.180969e-01	9.622050e-02	2.944174e-01	9.805790e-02	1.517497e-01	2.526570e-01	9.174293e-02	2.627864e-01	1.685273e-01	7.253677e-02	5.926108e-02	2.585353e-01	1.649155e-01	4.367359e-02	4.482080e-01	2.540650e-02	3.290651e-01	1.764086e-01	3.410273e-01	1.534991e-01	3.586616e-01	2.420183e-01	1.676116e-01	2.317085e-01	2.636607e-01	2.571488e-01	2.423247e-01	2.368658e-01	1.593622e+00	1.509084e+00	1.340839e+00	2.642530e-02	3.763568e-01	3.335219e-01	2.290121e+00
2652000	-9.069468e+04	-3.122925e+02	6.568528e+01	2.054121e-01	1.810777e-01	1.061209e-01	9.120586e-02	3.073447e-01	1.088388e-01	1.611036e-01	2.500980e-01	8.664682e-02	2.660209e-01	1.724549e-01	6.367580e-02	5.560789e-02	2.723520e-01	1.495995e-01	4.194200e-02	4.529514e-01	2.754714e-02	3.321873e-01	1.776499e-01	3.342717e-01	1.558911e-01	3.536211e-01	2.407985e-01	1.687615e-01	2.368188e-01	2.636607e-01	2.554950e-01	2.423247e-01	2.385196e-01	1.524853e+00	1.616706e+00	1.390339e+00	3.196081e-02	3.646006e-01	3.199778e-01	2.315422e+00
2652500	-9.069468e+04	-3.261822e+02	7.210248e+01	2.228025e-01	1.651900e-01	1.167147e-01	1.055546e-01	2.878382e-01	1.019001e-01	1.333033e-01	2.639563e-01	9.952482e-02	2.586272e-01	1.701837e-01	7.440472e-02	6.019805e-02	3.002721e-01	1.500724e-01	3.681897e-02	4.254870e-01	2.715144e-02	3.315229e-01	1.659468e-01	3.483174e-01	1.542129e-01	3.599896e-01	2.473153e-01	1.717903e-01	2.209048e-01	2.625900e-01	2.614058e-01	2.375598e-01	2.384444e-01	1.510810e+00	1.321590e+00	1.338341e+00	2.640908e-02	3.603607e-01	2.957683e-01	2.343871e+00
2653000	-9.067737e+04	-3.279964e+02	7.271947e+01	2.128077e-01	1.796088e-01	1.168742e-01	9.778384e-02	2.971497e-01	9.577581e-02	1.419619e-01	2.550495e-01	8.713672e-02	2.593174e-01	1.660778e-01	9.045663e-02	5.683128e-02	2.999804e-01	1.535947e-01	3.878390e-02	4.289900e-01	2.181971e-02	3.315229e-01	1.659468e-01	3.483174e-01	1.542129e-01	3.599896e-01	2.465923e-01	1.717903e-01	2.216278e-01	2.625900e-01	2.614058e-01	2.375598e-01	2.384444e-01	1.611567e+00	1.729325e+00	1.338341e+00	2.695004e-02	3.703327e-01	2.909562e-01	2.338711e+00
2653500	-9.066914e+04	-3.217225e+02	6.979998e+01	2.216194e-01	1.747928e-01	1.080624e-01	9.778384e-02	3.019657e-01	9.577581e-02	1.419619e-01	2.550495e-01	8.713672e-02	2.593174e-01	1.660778e-01	9.045663e-02	6.304157e-02	3.001820e-01	1.615949e-01	3.802857e-02	4.180757e-01	1.907734e-02	3.315229e-01	1.659468e-01	3.483174e-01	1.542129e-01	3.599896e-01	2.465923e-01	1.717903e-01	2.216278e-01	2.625900e-01	2.590683e-01	2.433084e-01	2.350334e-01	1.543604e+00	1.615980e+00	1.520069e+00	2.524432e-02	3.703327e-01	3.197838e-01	2.309884e+00
2654000	-9.068494e+04	-3.193073e+02	6.880802e+01	2.216194e-01	1.747928e-01	1.080624e-01	9.778384e-02	3.019657e-01	9.577581e-02	1.419619e-01	2.550495e-01	8.742485e-02	2.593174e-01	1.660778e-01	9.016850e-02	6.304157e-02	3.001820e-01	1.598668e-01	3.975661e-02	4.180757e-01	1.907734e-02	3.269453e-01	1.663241e-01	3.478460e-01	1.588847e-01	3.598754e-01	2.602101e-01	1.708526e-01	2.090618e-01	2.580497e-01	2.636085e-01	2.433084e-01	2.350334e-01	1.394131e+00	1.615980e+00	1.443280e+00	2.552304e-02	3.645796e-01	3.313278e-01	2.304093e+00
2654500	-9.068424e+04	-3.153158e+02	6.706053e+01	2.259676e-01	1.783787e-01	1.076107e-01	9.081414e-02	2.944785e-01	1.027503e-01	1.357393e-01	2.513031e-01	8.606257e-02	2.715511e-01	1.620392e-01	9.330468e-02	5.289303e-02	2.940438e-01	1.713113e-01	4.431250e-02	4.167290e-01	2.071040e-02	3.450179e-01	1.687541e-01	3.324375e-01	1.537906e-01	3.624343e-01	2.494617e-01	1.694998e-01	2.186042e-01	2.580497e-01	2.636085e-01	2.372437e-01	2.410981e-01	1.485298e+00	1.408081e+00	1.499047e+00	2.191971e-02	3.688887e-01	3.270188e-01	2.304093e+00
2655000	-9.070086e+04	-3.262858e+02	7.209601e+01	2.145829e-01	1.741291e-01	1.039226e-01	1.026248e-01	3.017293e-01	1.030112e-01	1.451332e-01	2.439401e-01	9.392262e-02	2.390424e-01	1.904099e-01	8.755187e-02	5.998110e-02	3.095718e-01	1.590552e-01	3.211027e-02	4.148230e-01	2.445865e-02	3.343884e-01	1.665538e-01	3.415765e-01	1.574813e-01	3.580870e-01	2.476274e-01	1.830349e-01	2.112508e-01	2.573960e-01	2.597871e-01	2.441447e-01	2.386722e-01	1.569451e+00	1.422298e+00	1.296345e+00	2.666244e-02	3.651675e-01	3.074381e-01	2.327394e+00
2655500	-9.068642e+04	-3.116153e+02	6.537431e+01	2.162579e-01	1.796358e-01	1.068254e-01	9.440842e-02	3.045933e-01	9.827919e-02	1.403696e-01	2.665218e-01	8.462211e-02	2.508560e-01	1.760466e-01	8.158383e-02	5.695630e-02	2.796943e-01	1.829387e-01	3.988342e-02	4.160142e-01	2.451313e-02	3.311531e-01	1.777532e-01	3.265407e-01	1.645529e-01	3.525349e-01	2.574852e-01	1.703168e-01	2.196631e-01	2.573023e-01	2.642730e-01	2.372437e-01	2.411810e-01	1.653783e+00	1.478446e+00	1.446479e+00	1.659870e-02	3.776259e-01	3.412278e-01	2.281146e+00
2656000	-9.068991e+04	-3.169625e+02	6.776009e+01	2.165606e-01	1.796358e-01	1.116105e-01	8.932058e-02	3.045933e-01	9.827919e-02	1.458653e-01	2.643377e-01	8.294155e-02	2.630770e-01	1.604928e-01	8.328563e-02	6.058533e-02	3.071193e-01	1.555137e-01	3.776725e-02	4.123851e-01	2.662930e-02	3.418082e-01	1.637119e-01	3.378754e-01	1.566045e-01	3.525349e-01	2.577399e-01	1.703168e-01	2.194083e-01	2.595296e-01	2.602147e-01	2.413020e-01	2.389536e-01	1.726885e+00	1.289767e+00	1.437373e+00	1.792637e-02	3.734603e-01	3.082363e-01	2.318303e+00
2656500	-9.068795e+04	-3.144711e+02	6.669509e+01	2.159447e-01	1.691827e-01	1.106264e-01	8.996680e-02	3.132976e-01	1.009818e-01	1.430115e-01	2.512343e-01	8.660361e-02	2.577522e-01	1.835595e-01	7.783897e-02	6.058533e-02	3.071193e-01	1.555137e-01	3.776725e-02	4.123851e-01	2.662930e-02	3.365819e-01	1.660895e-01	3.413700e-01	1.559586e-01	3.789824e-01	2.323601e-01	1.701239e-01	2.185336e-01	2.577119e-01	2.593967e-01	2.414861e-01	2.414054e-01	1.613918e+00	1.260616e+00	1.507569e+00	2.914904e-02	3.603840e-01	3.180948e-01	2.321521e+00
2657000	-9.068583e+04	-3.084774e+02	6.404771e+01	2.106560e-01	1.767243e-01	9.875082e-02	9.300436e-02	3.230138e-01	9.785074e-02	1.504284e-01	2.512343e-01	8.660361e-02	2.536749e-01	1.802198e-01	7.783897e-02	6.825637e-02	3.071193e-01	1.578648e-01	3.776725e-02	4.100340e-01	1.895826e-02	3.329984e-01	1.763024e-01	3.374053e-01	1.532938e-01	3.647558e-01	2.498653e-01	1.668453e-01	2.185336e-01	2.577119e-01	2.593967e-01	2.414861e-01	2.414054e-01	1.623705e+00	1.435282e+00	1.507569e+00	1.693904e-02	3.746519e-01	3.195355e-01	2.305813e+00
2657500	-9.069874e+04	-3.094839e+02	6.453542e+01	2.083121e-01	1.767243e-01	9.875082e-02	9.300436e-02	3.230138e-01	1.001946e-01	1.504284e-01	2.512343e-01	8.660361e-02	2.536749e-01	1.802198e-01	7.783897e-02	6.378044e-02	3.106061e-01	1.653574e-01	4.767494e-02	3.906916e-01	2.188960e-02	3.303255e-01	1.689831e-01	3.432284e-01	1.574631e-01	3.710092e-01	2.354689e-01	1.789055e-01	2.146165e-01	2.593336e-01	2.618679e-01	2.388138e-01	2.399847e-01	1.545529e+00	1.435282e+00	1.435991e+00	1.773769e-02	3.627365e-01	3.559152e-01	2.281348e+00
2658000	-9.068211e+04	-3.133916e+02	6.615436e+01	2.261882e-01	1.738259e-01	1.021610e-01	1.015873e-01	2.936664e-01	1.025712e-01	1.503963e-01	2.474364e-01	8.660361e-02	2.575049e-01	1.802198e-01	7.783897e-02	5.877051e-02	3.180689e-01	1.591026e-01	4.145939e-02	3.994923e-01	2.310625e-02	3.309424e-01	1.694043e-01	3.407676e-01	1.588858e-01	3.609597e-01	2.389543e-01	1.842001e-01	2.158859e-01	2.593336e-01	2.575394e-01	2.387298e-01	2.443972e-01	1.609520e+00	1.382705e+00	1.552962e+00	2.600916e-02	4.091674e-01	3.404625e-01	2.250370e+00
2658500	-9.068643e+04	-3.285175e+02	7.317376e+01	2.130411e-01	1.690931e-01	9.857467e-02	9.752534e-02	3.140113e-01	1.077544e-01	1.444919e-01	2.357850e-01	8.878361e-02	2.738633e-01	1.813658e-01	7.571041e-02	6.478747e-02	3.184233e-01	1.510184e-01	3.564018e-02	4.050931e-01	2.503755e-02	3.421974e-01	1.658293e-01	3.429187e-01	1.490546e-01	3.609597e-01	2.423613e-01	1.842001e-01	2.124789e-01	2.593336e-01	2.575394e-01	2.468819e-01	2.362451e-01	1.579391e+00	1.382705e+00	1.283483e+00	1.984052e-02	3.621763e-01	3.091382e-01	2.328685e+00
2659000	-9.069161e+04	-3.147344e+02	6.684138e+01	2.142963e-01	1.878383e-01	1.163710e-01	1.055936e-01	2.803086e-01	9.559227e-02	1.481289e-01	2.598430e-01	9.365196e-02	2.480163e-01	1.797268e-01	7.063295e-02	5.848626e-02	2.876734e-01	1.581797e-01	3.793459e-02	4.288172e-01	2.890873e-02	3.228383e-01	1.752584e-01	3.426163e-01	1.592869e-01	3.625044e-01	2.374913e-01	1.855932e-01	2.144111e-01	2.572635e-01	2.660870e-01	2.365091e-01	2.401404e-01	1.489493e+00	1.431564e+00	1.389787e+00	2.132109e-02	3.715098e-01	3.321636e-01	2.296327e+00
2659500	-9.067894e+04	-3.142666e+02	6.646046e+01	2.114473e-01	1.774479e-01	1.064105e-01	1.008600e-01	2.925227e-01	1.113115e-01	1.501861e-01	2.551119e-01	9.552483e-02	2.559493e-01	1.687227e-01	7.450508e-02	6.694732e-02	3.145976e-01	1.720333e-01	3.398035e-02	3.944717e-01	1.796961e-02	3.440762e-01	1.788783e-01	3.221078e-01	1.549377e-01	3.609597e-01	2.423613e-01	1.752101e-01	2.214690e-01	2.546789e-01	2.620654e-01	2.432499e-01	2.400058e-01	1.770161e+00	1.405970e+00	1.539502e+00	2.421136e-02	4.023544e-01	3.168089e-01	2.280837e+00
2660000	-9.067954e+04	-3.197542e+02	6.897956e+01	2.198095e-01	1.801012e-01	1.079828e-01	9.043844e-02	2.942611e-01	1.074070e-01	1.593544e-01	2.372024e-01	9.597935e-02	2.414922e-01	1.945956e-01	7.137605e-02	5.538748e-02	2.880663e-01	1.680851e-01	4.413569e-02	4.215548e-01	2.277059e-02	3.293947e-01	1.743920e-01	3.426163e-01	1.535970e-01	3.438474e-01	2.388262e-01	1.908734e-01	2.264530e-01	2.554693e-01	2.599312e-01	2.431845e-01	2.414149e-01	1.643438e+00	1.466033e+00	1.410111e+00	2.579732e-02	3.680773e-01	2.979264e-01	2.333996e+00
2660500	-9.068508e+04	-3.156712e+02	6.724186e+01	2.276519e-01	2.024149e-01	1.060841e-01	8.903972e-02	2.793372e-01	9.547210e-02	1.530580e-01	2.486350e-01	9.302833e-02	2.530551e-01	1.754704e-01	7.675306e-02	5.597974e-02	2.880663e-01	1.674928e-01	4.413569e-02	4.215548e-01	2.277059e-02	3.262216e-01	1.849613e-01	3.272615e-01	1.615556e-01	3.754640e-01	2.347504e-01	1.818147e-01	2.079709e-01	2.617192e-01	2.576321e-01	2.404645e-01	2.401842e-01	1.623180e+00	1.272553e+00	1.439748e+00	1.673918e-02	3.699545e-01	3.521370e-01	2.277908e+00
2661000	-9.068440e+04	-3.143792e+02	6.651510e+01	2.189115e-01	1.928916e-01	1.222598e-01	9.068279e-02	2.822462e-01	9.300811e-02	1.592798e-01	2.484557e-01	1.015395e-01	2.460738e-01	1.676254e-01	7.702583e-02	5.597974e-02	2.880663e-01	1.674928e-01	4.413569e-02	4.215548e-01	2.277059e-02	3.298282e-01	1.818619e-01	3.311662e-01	1.571437e-01	3.581733e-01	2.501537e-01	1.776228e-01	2.140502e-01	2.617192e-01	2.574920e-01	2.404645e-01	2.403243e-01	1.677675e+00	1.583577e+00	1.441461e+00	4.072299e-02	3.916365e-01	3.304550e-01	2.277908e+00
2661500	-9.069745e+04	-3.096971e+02	6.453653e+01	2.163742e-01	1.901415e-01	1.148995e-01	8.385712e-02	2.952783e-01	9.944934e-02	1.592798e-01	2.484557e-01	1.015395e-01	2.460738e-01	1.676254e-01	7.702583e-02	5.597974e-02	2.880663e-01	1.674928e-01	4.413569e-02	4.215548e-01	2.277059e-02	3.311757e-01	1.853692e-01	3.257099e-01	1.577452e-01	3.487796e-01	2.461648e-01	1.891818e-01	2.158738e-01	2.660904e-01	2.540490e-01	2.429640e-01	2.368966e-01	1.562317e+00	1.560316e+00	1.504740e+00	2.973903e-02	3.991484e-01	3.304550e-01	2.270397e+00
2662000	-9.069826e+04	-3.157771e+02	6.731301e+01	2.224152e-01	1.707694e-01	1.093052e-01	1.019082e-01	2.885349e-01	1.070671e-01	1.524664e-01	2.614881e-01	8.488847e-02	2.677703e-01	1.606720e-01	7.271467e-02	6.243006e-02	3.030907e-01	1.739233e-01	3.672390e-02	4.046518e-01	1.918025e-02	3.420402e-01	1.670561e-01	3.388888e-01	1.520149e-01	3.537812e-01	2.434387e-01	1.676526e-01	2.351275e-01	2.580750e-01	2.563032e-01	2.479207e-01	2.377011e-01	1.455844e+00	1.371317e+00	1.452657e+00	2.100121e-02	3.822122e-01	3.516762e-01	2.266112e+00
2662500	-9.069261e+04	-3.182716e+02	6.825070e+01	2.137020e-01	1.676064e-01	9.923449e-02	1.098237e-01	2.987517e-01	1.108817e-01	1.497165e-01	2.481177e-01	9.118858e-02	2.708069e-01	1.686105e-01	7.155981e-02	6.269442e-02	3.076764e-01	1.544754e-01	3.733939e-02	4.135089e-01	2.430548e-02	3.420402e-01	1.676192e-01	3.383257e-01	1.520149e-01	3.598634e-01	2.407858e-01	1.744179e-01	2.249329e-01	2.580750e-01	2.563032e-01	2.479207e-01	2.377011e-01	1.765256e+00	1.454640e+00	1.440870e+00	2.100121e-02	3.634383e-01	3.348639e-01	2.301698e+00
2663000	-9.069841e+04	-3.189760e+02	6.865044e+01	2.174768e-01	1.792257e-01	1.152311e-01	1.061622e-01	2.774245e-01	1.044797e-01	1.724493e-01	2.483741e-01	1.017248e-01	2.283549e-01	1.801285e-01	6.896840e-02	5.033029e-02	2.811229e-01	1.657413e-01	4.692611e-02	4.336899e-01	2.218944e-02	3.345189e-01	1.743885e-01	3.342919e-01	1.568007e-01	3.313244e-01	2.468183e-01	1.920029e-01	2.298544e-01	2.608273e-01	2.598965e-01	2.430520e-01	2.362243e-01	1.561988e+00	1.410670e+00	1.499931e+00	1.895324e-02	3.752584e-01	3.373491e-01	2.287392e+00
2663500	-9.069411e+04	-3.091963e+02	6.439645e+01	2.297399e-01	1.633397e-01	1.015725e-01	1.028936e-01	3.115858e-01	9.086855e-02	1.365768e-01	2.539183e-01	9.691607e-02	2.667904e-01	1.769504e-01	6.884805e-02	6.208035e-02	3.032889e-01	1.573846e-01	4.112427e-02	4.143753e-01	2.174661e-02	3.443447e-01	1.566768e-01	3.387312e-01	1.602472e-01	3.643472e-01	2.477509e-01	1.749184e-01	2.129836e-01	2.580661e-01	2.529245e-01	2.470963e-01	2.419131e-01	1.452992e+00	1.563884e+00	1.440870e+00	2.978936e-02	3.766058e-01	3.422852e-01	2.281109e+00
2664000	-9.069100e+04	-3.167528e+02	6.755224e+01	2.256227e-01	1.653640e-01	1.064805e-01	1.021544e-01	3.086061e-01	9.177225e-02	1.472852e-01	2.369568e-01	9.011760e-02	2.673625e-01	1.840751e-01	7.420273e-02	6.208035e-02	3.032889e-01	1.573846e-01	4.112427e-02	4.143753e-01	2.174661e-02	3.415863e-01	1.604043e-01	3.424492e-01	1.555602e-01	3.643472e-01	2.477509e-01	1.749184e-01	2.129836e-01	2.608621e-01	2.529245e-01	2.443004e-01	2.419131e-01	1.717001e+00	1.555775e+00	1.440870e+00	2.258791e-02	3.782071e-01	3.296179e-01	2.292175e+00
2664500	-9.069339e+04	-3.164463e+02	6.754443e+01	2.256227e-01	1.653640e-01	1.053243e-01	1.031941e-01	3.041117e-01	9.638310e-02	1.456896e-01	2.369568e-01	8.849541e-02	2.689847e-01	1.840751e-01	7.579834e-02	5.779556e-02	2.918451e-01	1.652078e-01	4.519447e-02	4.162424e-01	2.371469e-02	3.402257e-01	1.631745e-01	3.410248e-01	1.555751e-01	3.835209e-01	2.337198e-01	1.749184e-01	2.078409e-01	2.630988e-01	2.527152e-01	2.474177e-01	2.367684e-01	1.505255e+00	1.511113e+00	1.408441e+00	1.286811e-02	3.920893e-01	3.150918e-01	2.292819e+00
2665000	-9.068340e+04	-3.154779e+02	6.712920e+01	2.213523e-01	1.687591e-01	1.196047e-01	1.005101e-01	2.950786e-01	9.469516e-02	1.520901e-01	2.345765e-01	9.185417e-02	2.642264e-01	1.825340e-01	7.471875e-02	5.814691e-02	2.978887e-01	1.721893e-01	4.636379e-02	4.091392e-01	1.627214e-02	3.489598e-01	1.631662e-01	3.388365e-01	1.490374e-01	3.716259e-01	2.330382e-01	1.776306e-01	2.177054e-01	2.651847e-01	2.527152e-01	2.425542e-01	2.395459e-01	1.514160e+00	1.511113e+00	1.372964e+00	3.110580e-02	3.987373e-01	3.150918e-01	2.286171e+00
2665500	-9.068254e+04	-3.181130e+02	6.821640e+01	2.213523e-01	1.687591e-01	1.196047e-01	1.005101e-01	2.950786e-01	9.469516e-02	1.582775e-01	2.535405e-01	8.092956e-02	2.669911e-01	1.724412e-01	6.782007e-02	5.814691e-02	2.978313e-01	1.722467e-01	4.636379e-02	4.099810e-01	1.543029e-02	3.417412e-01	1.660476e-01	3.422541e-01	1.499572e-01	3.716259e-01	2.330382e-01	1.776306e-01	2.177054e-01	2.592401e-01	2.540543e-01	2.484988e-01	2.382068e-01	1.666131e+00	1.539912e+00	1.372964e+00	2.676726e-02	3.996616e-01	3.150918e-01	2.285247e+00
2666000	-9.068082e+04	-3.098465e+02	6.464871e+01	2.104127e-01	1.723172e-01	1.134434e-01	1.081541e-01	2.948103e-01	1.008622e-01	1.579888e-01	2.472569e-01	8.110408e-02	2.667884e-01	1.752533e-01	7.160860e-02	5.814691e-02	2.978313e-01	1.722467e-01	4.636379e-02	4.099810e-01	1.543029e-02	3.477026e-01	1.637630e-01	3.328591e-01	1.556752e-01	3.471713e-01	2.412188e-01	1.767724e-01	2.348375e-01	2.592401e-01	2.540543e-01	2.484988e-01	2.382068e-01	1.568853e+00	1.484321e+00	1.458783e+00	2.099723e-02	3.831819e-01	3.498330e-01	2.266985e+00
2666500	-9.068505e+04	-3.140580e+02	6.646496e+01	2.207475e-01	1.812150e-01	1.112743e-01	1.039980e-01	2.856428e-01	9.712236e-02	1.505654e-01	2.472569e-01	9.010783e-02	2.652080e-01	1.752533e-01	7.160860e-02	4.979330e-02	3.036170e-01	1.800284e-01	4.577411e-02	4.088556e-01	1.193156e-02	3.262703e-01	1.695711e-01	3.377794e-01	1.663793e-01	3.580931e-01	2.441189e-01	1.726092e-01	2.251788e-01	2.639291e-01	2.508316e-01	2.476918e-01	2.375475e-01	1.550656e+00	1.484321e+00	1.461642e+00	2.120454e-02	3.771158e-01	3.381385e-01	2.284746e+00
2667000	-9.069209e+04	-3.220664e+02	7.012297e+01	2.147121e-01	1.843602e-01	1.294098e-01	8.764041e-02	2.846670e-01	9.921043e-02	1.538108e-01	2.434515e-01	9.608148e-02	2.753430e-01	1.643381e-01	6.697514e-02	4.703940e-02	2.893451e-01	1.770718e-01	4.523020e-02	4.286595e-01	1.265408e-02	3.404904e-01	1.710869e-01	3.361528e-01	1.522699e-01	3.511880e-01	2.441210e-01	1.755144e-01	2.291767e-01	2.630287e-01	2.543341e-01	2.401459e-01	2.424913e-01	1.589319e+00	1.356033e+00	1.371825e+00	2.159714e-02	3.744915e-01	3.154952e-01	2.310013e+00
2667500	-9.068105e+04	-3.106094e+02	6.482158e+01	2.151294e-01	1.881133e-01	1.172388e-01	9.428503e-02	2.884133e-01	9.682015e-02	1.510481e-01	2.500070e-01	9.545816e-02	2.612407e-01	1.627271e-01	7.951898e-02	5.920924e-02	2.934593e-01	1.636083e-01	4.702509e-02	4.220816e-01	1.461646e-02	3.253962e-01	1.767864e-01	3.401923e-01	1.576251e-01	3.457268e-01	2.500997e-01	1.803755e-01	2.237981e-01	2.639188e-01	2.607921e-01	2.416084e-01	2.336808e-01	1.829244e+00	1.533435e+00	1.505043e+00	2.128953e-02	3.990575e-01	3.397666e-01	2.261176e+00
2668000	-9.067447e+04	-3.116344e+02	6.534878e+01	2.151294e-01	1.881133e-01	1.172388e-01	9.428503e-02	2.884133e-01	9.682015e-02	1.510481e-01	2.500070e-01	9.545816e-02	2.612407e-01	1.702660e-01	7.198011e-02	5.712355e-02	2.862280e-01	1.726827e-01	4.420533e-02	4.194364e-01	2.032396e-02	3.256398e-01	1.740735e-01	3.396233e-01	1.606634e-01	3.513336e-01	2.423922e-01	1.811988e-01	2.250754e-01	2.535411e-01	2.607921e-01	2.416084e-01	2.440584e-01	1.657685e+00	1.459370e+00	1.540267e+00	2.850423e-02	3.924003e-01	3.365393e-01	2.271060e+00
2668500	-9.069620e+04	-3.086119e+02	6.406147e+01	2.151294e-01	1.881133e-01	1.172388e-01	9.428503e-02	2.884133e-01	9.682015e-02	1.510481e-01	2.500070e-01	9.545816e-02	2.612407e-01	1.702660e-01	7.198011e-02	5.712355e-02	2.878508e-01	1.726827e-01	4.420533e-02	4.194364e-01	1.870117e-02	3.256398e-01	1.740735e-01	3.396233e-01	1.606634e-01	3.555954e-01	2.455864e-01	1.729233e-01	2.258948e-01	2.535411e-01	2.607921e-01	2.416084e-01	2.440584e-01	1.733771e+00	1.394359e+00	1.540267e+00	2.002983e-02	3.972355e-01	3.338193e-01	2.268945e+00
2669000	-9.070644e+04	-3.125306e+02	6.575029e+01	2.377895e-01	1.897606e-01	1.060744e-01	9.447457e-02	2.747183e-01	9.718265e-02	1.466167e-01	2.559330e-01	8.880487e-02	2.635026e-01	1.736828e-01	7.145991e-02	5.716305e-02	3.139424e-01	1.692109e-01	3.777619e-02	4.040501e-01	1.785724e-02	3.295356e-01	1.740735e-01	3.357274e-01	1.606634e-01	3.555954e-01	2.455864e-01	1.729233e-01	2.258948e-01	2.535411e-01	2.607921e-01	2.475375e-01	2.381293e-01	1.615206e+00	1.508629e+00	1.495245e+00	2.946188e-02	3.890173e-01	3.522990e-01	2.258684e+00
2669500	-9.069503e+04	-3.133603e+02	6.608499e+01	2.268149e-01	1.831544e-01	1.123015e-01	1.010923e-01	2.818340e-01	9.480298e-02	1.466167e-01	2.559330e-01	8.880487e-02	2.635026e-01	1.736828e-01	7.145991e-02	5.553157e-02	3.123111e-01	1.678054e-01	4.313693e-02	4.056443e-01	1.557064e-02	3.295356e-01	1.740735e-01	3.357274e-01	1.606634e-01	3.555954e-01	2.455864e-01	1.729233e-01	2.258948e-01	2.535411e-01	2.607921e-01	2.475375e-01	2.381293e-01	1.659868e+00	1.527130e+00	1.487022e+00	2.696240e-02	3.999032e-01	3.205488e-01	2.279548e+00
2670000	-9.068027e+04	-3.201910e+02	6.911220e+01	2.268149e-01	1.831544e-01	1.123015e-01	1.010923e-01	2.818340e-01	9.480298e-02	1.466167e-01	2.530230e-01	8.880487e-02	2.635026e-01	1.736828e-01	7.436996e-02	5.804042e-02	3.004995e-01	1.640208e-01	4.322181e-02	4.141213e-01	2.009622e-02	3.295356e-01	1.740735e-01	3.357274e-01	1.606634e-01	3.649535e-01	2.332310e-01	1.691324e-01	2.326831e-01	2.535550e-01	2.621521e-01	2.422381e-01	2.420547e-01	1.696331e+00	1.528828e+00	1.437582e+00	2.340661e-02	3.953030e-01	3.251490e-01	2.279548e+00
2670500	-9.068530e+04	-3.126995e+02	6.580817e+01	2.238143e-01	1.897863e-01	1.086847e-01	9.487091e-02	2.798164e-01	1.030273e-01	1.607665e-01	2.530230e-01	8.880487e-02	2.635026e-01	1.736828e-01	6.022022e-02	5.815347e-02	3.070744e-01	1.782605e-01	3.958338e-02	3.938836e-01	2.304469e-02	3.363158e-01	1.801526e-01	3.306428e-01	1.528888e-01	3.524688e-01	2.333828e-01	1.754601e-01	2.386882e-01	2.535550e-01	2.621521e-01	2.422381e-01	2.420547e-01	1.594701e+00	1.528828e+00	1.530168e+00	2.460873e-02	3.942410e-01	3.198061e-01	2.285953e+00
2671000	-9.068663e+04	-3.198068e+02	6.892515e+01	2.011171e-01	1.993993e-01	1.190705e-01	9.259567e-02	2.733579e-01	1.144595e-01	1.343470e-01	2.423484e-01	8.805716e-02	2.646481e-01	1.837836e-01	8.681580e-02	5.191478e-02	2.952186e-01	1.635706e-01	3.654192e-02	4.338876e-01	1.886647e-02	3.394723e-01	1.854582e-01	3.170446e-01	1.580249e-01	3.743050e-01	2.487378e-01	1.684829e-01	2.084743e-01	2.603449e-01	2.608516e-01	2.417864e-01	2.370171e-01	1.634850e+00	1.571661e+00	1.486400e+00	3.672060e-02	3.667445e-01	3.101189e-01	2.323137e+00
2671500	-9.068373e+04	-3.183524e+02	6.841285e+01	2.031970e-01	1.906260e-01	1.224614e-01	9.158206e-02	2.790814e-01	1.130521e-01	1.343470e-01	2.502063e-01	8.805716e-02	2.646481e-01	1.820630e-01	8.067844e-02	5.191478e-02	2.945843e-01	1.635706e-01	3.654192e-02	4.338876e-01	1.950073e-02	3.409856e-01	1.890258e-01	3.170446e-01	1.529439e-01	3.688642e-01	2.407229e-01	1.744351e-01	2.159778e-01	2.603449e-01	2.609305e-01	2.422843e-01	2.364403e-01	1.652690e+00	1.377723e+00	1.348543e+00	3.105341e-02	3.551484e-01	3.261528e-01	2.318699e+00
2672000	-9.069979e+04	-3.146710e+02	6.656121e+01	2.122869e-01	1.819493e-01	1.170041e-01	9.738549e-02	2.911187e-01	1.002555e-01	1.359299e-01	2.560527e-01	8.697828e-02	2.931650e-01	1.553069e-01	7.256712e-02	5.812317e-02	2.990510e-01	1.664838e-01	4.230776e-02	4.177529e-01	1.628139e-02	3.278896e-01	1.721703e-01	3.412472e-01	1.586930e-01	3.691148e-01	2.379641e-01	1.716448e-01	2.212763e-01	2.607143e-01	2.538419e-01	2.465989e-01	2.388449e-01	1.674196e+00	1.588610e+00	1.625936e+00	2.684770e-02	4.034754e-01	3.437837e-01	2.252741e+00
2672500	-9.070489e+04	-3.113803e+02	6.528089e+01	2.308807e-01	1.776817e-01	1.168851e-01	1.023027e-01	2.806317e-01	9.161803e-02	1.359299e-01	2.560527e-01	8.329085e-02	2.891663e-01	1.593056e-01	7.625456e-02	5.551201e-02	2.990510e-01	1.664838e-01	4.491892e-02	4.177529e-01	1.628139e-02	3.268571e-01	1.706378e-01	3.412472e-01	1.612579e-01	3.601164e-01	2.397252e-01	1.672725e-01	2.328859e-01	2.707846e-01	2.538419e-01	2.406061e-01	2.347674e-01	1.576930e+00	1.485254e+00	1.499580e+00	2.684770e-02	3.957557e-01	3.481965e-01	2.256048e+00
2673000	-9.070878e+04	-3.078177e+02	6.371693e+01	2.308807e-01	1.708631e-01	1.168851e-01	1.023027e-01	2.806317e-01	9.843658e-02	1.553791e-01	2.517504e-01	7.732276e-02	2.693655e-01	1.756483e-01	7.053395e-02	4.562599e-02	3.067755e-01	1.632462e-01	4.617308e-02	4.157096e-01	2.246961e-02	3.431735e-01	1.689904e-01	3.308033e-01	1.570328e-01	3.596471e-01	2.362270e-01	1.743495e-01	2.297764e-01	2.680701e-01	2.574398e-01	2.359686e-01	2.385216e-01	1.778895e+00	1.497403e+00	1.419666e+00	1.622719e-02	3.856749e-01	3.272855e-01	2.287040e+00
2673500	-9.069622e+04	-3.152494e+02	6.683924e+01	2.124941e-01	1.978901e-01	1.293099e-01	9.172339e-02	2.716481e-01	9.693438e-02	1.507756e-01	2.462743e-01	1.004873e-01	2.645858e-01	1.609505e-01	7.692660e-02	5.545310e-02	2.816545e-01	1.754172e-01	4.741194e-02	4.214154e-01	1.864791e-02	3.309346e-01	1.838560e-01	3.262182e-01	1.589913e-01	3.427718e-01	2.597289e-01	1.775263e-01	2.199730e-01	2.678798e-01	2.514634e-01	2.433004e-01	2.373563e-01	1.598959e+00	1.726578e+00	1.505205e+00	2.912450e-02	3.956009e-01	3.217995e-01	2.282600e+00
2674000	-9.068811e+04	-3.126975e+02	6.593358e+01	2.067927e-01	1.902267e-01	1.230336e-01	9.046740e-02	2.804964e-01	1.089832e-01	1.523510e-01	2.422476e-01	9.539652e-02	2.533995e-01	1.807222e-01	7.588312e-02	5.344617e-02	2.816545e-01	1.754172e-01	4.741194e-02	4.214154e-01	2.065483e-02	3.344667e-01	1.847465e-01	3.284082e-01	1.523787e-01	3.427718e-01	2.488056e-01	1.884497e-01	2.199730e-01	2.592932e-01	2.579528e-01	2.453978e-01	2.373563e-01	1.619035e+00	1.409498e+00	1.332706e+00	2.571952e-02	3.934209e-01	3.411476e-01	2.265432e+00
2674500	-9.068963e+04	-3.138971e+02	6.635905e+01	2.116588e-01	1.881284e-01	1.336506e-01	8.841416e-02	2.739899e-01	1.041581e-01	1.495648e-01	2.644173e-01	1.001845e-01	2.295621e-01	1.851910e-01	7.108032e-02	6.334764e-02	2.931890e-01	1.687747e-01	4.201423e-02	4.133762e-01	1.929813e-02	3.344667e-01	1.847465e-01	3.284082e-01	1.523787e-01	3.466897e-01	2.555176e-01	1.863185e-01	2.114743e-01	2.587847e-01	2.579528e-01	2.453978e-01	2.378648e-01	1.619035e+00	1.490924e+00	1.469261e+00	1.506478e-02	3.876365e-01	3.270124e-01	2.285351e+00
2675000	-9.069667e+04	-3.036757e+02	6.190072e+01	2.091168e-01	1.839328e-01	1.165602e-01	1.016574e-01	2.840750e-01	1.046578e-01	1.396331e-01	2.569647e-01	1.002850e-01	2.564268e-01	1.678396e-01	7.885075e-02	5.357412e-02	2.985348e-01	1.597125e-01	4.954989e-02	4.124602e-01	2.616846e-02	3.380986e-01	1.773269e-01	3.260684e-01	1.585060e-01	3.698614e-01	2.509322e-01	1.606655e-01	2.185409e-01	2.697639e-01	2.523730e-01	2.430488e-01	2.348143e-01	1.717493e+00	1.680009e+00	1.560120e+00	2.134994e-02	3.798456e-01	3.522492e-01	2.267905e+00
2675500	-9.068147e+04	-3.044458e+02	6.234181e+01	2.091168e-01	1.839328e-01	1.165602e-01	1.030275e-01	2.827049e-01	1.046578e-01	1.382723e-01	2.431281e-01	9.802047e-02	2.540264e-01	1.801459e-01	8.640687e-02	5.810510e-02	2.950755e-01	1.709189e-01	4.398606e-02	4.028992e-01	2.901524e-02	3.279980e-01	1.735702e-01	3.388343e-01	1.595976e-01	3.601532e-01	2.504320e-01	1.758055e-01	2.136093e-01	2.660260e-01	2.560692e-01	2.389666e-01	2.389382e-01	1.609991e+00	1.484379e+00	1.552649e+00	2.780030e-02	3.866841e-01	3.529368e-01	2.260379e+00
2676000	-9.068411e+04	-3.055257e+02	6.281873e+01	2.126459e-01	1.839278e-01	1.180125e-01	1.004512e-01	2.753543e-01	1.096085e-01	1.411518e-01	2.514004e-01	9.866289e-02	2.510633e-01	1.739142e-01	8.380747e-02	6.539149e-02	2.950755e-01	1.636325e-01	4.398606e-02	4.028992e-01	2.901524e-02	3.333974e-01	1.880747e-01	3.277711e-01	1.507568e-01	3.573461e-01	2.538262e-01	1.810179e-01	2.078097e-01	2.538944e-01	2.621859e-01	2.391691e-01	2.447506e-01	1.576911e+00	1.471047e+00	1.518560e+00	2.641642e-02	4.127327e-01	3.372553e-01	2.250012e+00
2676500	-9.068446e+04	-3.121286e+02	6.550986e+01	2.083122e-01	1.839278e-01	1.180125e-01	1.004512e-01	2.796879e-01	1.096085e-01	1.411518e-01	2.514004e-01	9.866289e-02	2.510633e-01	1.739142e-01	8.380747e-02	5.599735e-02	3.018472e-01	1.697340e-01	3.217456e-02	4.123667e-01	2.788020e-02	3.417253e-01	1.719725e-01	3.346045e-01	1.516977e-01	3.573461e-01	2.538262e-01	1.810179e-01	2.078097e-01	2.534713e-01	2.626090e-01	2.391691e-01	2.447506e-01	1.576911e+00	1.680580e+00	1.518560e+00	2.948787e-02	3.977620e-01	3.366133e-01	2.265625e+00
2677000	-9.068970e+04	-3.159272e+02	6.726634e+01	2.232254e-01	1.744989e-01	1.171246e-01	8.661772e-02	2.852115e-01	1.133219e-01	1.431800e-01	2.514222e-01	1.026950e-01	2.347026e-01	1.788931e-01	8.910714e-02	5.994473e-02	2.897230e-01	1.739183e-01	3.788202e-02	4.173147e-01	2.121730e-02	3.289468e-01	1.777331e-01	3.405746e-01	1.527455e-01	3.511111e-01	2.482016e-01	1.921274e-01	2.085599e-01	2.564465e-01	2.576495e-01	2.416890e-01	2.442150e-01	1.593870e+00	1.471674e+00	1.470367e+00	2.866997e-02	3.895088e-01	3.367299e-01	2.273761e+00
2677500	-9.068672e+04	-3.142852e+02	6.659668e+01	2.252871e-01	1.808077e-01	1.065538e-01	8.174510e-02	3.029980e-01	1.026084e-01	1.386695e-01	2.530651e-01	9.802124e-02	2.478213e-01	1.867029e-01	7.571992e-02	5.573701e-02	2.868358e-01	1.739183e-01	4.488812e-02	4.173147e-01	2.130609e-02	3.289468e-01	1.777331e-01	3.405746e-01	1.527455e-01	3.605497e-01	2.415678e-01	1.764156e-01	2.214670e-01	2.553529e-01	2.642726e-01	2.389143e-01	2.414602e-01	1.595025e+00	1.384988e+00	1.441639e+00	2.159965e-02	4.039156e-01	3.180392e-01	2.278045e+00
2678000	-9.068994e+04	-3.101998e+02	6.462181e+01	2.130168e-01	1.906466e-01	1.108716e-01	1.009038e-01	2.855104e-01	9.905078e-02	1.385747e-01	2.713561e-01	9.694998e-02	2.387647e-01	1.699047e-01	8.444989e-02	7.322959e-02	3.011635e-01	1.409989e-01	3.818114e-02	4.176394e-01	2.878744e-02	3.238765e-01	1.777294e-01	3.344809e-01	1.639132e-01	3.418599e-01	2.615920e-01	1.777120e-01	2.188361e-01	2.608297e-01	2.592484e-01	2.451517e-01	2.347701e-01	1.824452e+00	1.665676e+00	1.438641e+00	3.853043e-02	3.695112e-01	3.453489e-01	2.285140e+00
2678500	-9.069349e+04	-3.105285e+02	6.487271e+01	2.094596e-01	1.936892e-01	1.108716e-01	1.007747e-01	2.855104e-01	9.969442e-02	1.420761e-01	2.652602e-01	8.742250e-02	2.533872e-01	1.752809e-01	7.657313e-02	6.521028e-02	3.011635e-01	1.490182e-01	3.818114e-02	4.176394e-01	2.878744e-02	3.331658e-01	1.720205e-01	3.368054e-01	1.580084e-01	3.418599e-01	2.524683e-01	1.780354e-01	2.276364e-01	2.571157e-01	2.612050e-01	2.425924e-01	2.390869e-01	1.832498e+00	1.395422e+00	1.438641e+00	3.159564e-02	3.737268e-01	3.186733e-01	2.307600e+00
2679000	-9.069436e+04	-3.133270e+02	6.609679e+01	2.095841e-01	1.936892e-01	1.107471e-01	1.007747e-01	2.855104e-01	9.969442e-02	1.639212e-01	2.434151e-01	8.742250e-02	2.533872e-01	1.752809e-01	7.657313e-02	5.285439e-02	2.970340e-01	1.638266e-01	4.737606e-02	4.115431e-01	2.736578e-02	3.373347e-01	1.723849e-01	3.364409e-01	1.538394e-01	3.699248e-01	2.293022e-01	1.758256e-01	2.249473e-01	2.534412e-01	2.578101e-01	2.436444e-01	2.451043e-01	1.640210e+00	1.511723e+00	1.461490e+00	2.578986e-02	3.529664e-01	3.347981e-01	2.312235e+00
2679500	-9.068850e+04	-3.103334e+02	6.482833e+01	2.095841e-01	1.936892e-01	1.107471e-01	1.007747e-01	2.855104e-01	9.969442e-02	1.593582e-01	2.350077e-01	9.228508e-02	2.562553e-01	1.727048e-01	8.438898e-02	5.290497e-02	2.970340e-01	1.638266e-01	4.737606e-02	4.115431e-01	2.731520e-02	3.344482e-01	1.728208e-01	3.333304e-01	1.594005e-01	3.581541e-01	2.435249e-01	1.775951e-01	2.207259e-01	2.655564e-01	2.609866e-01	2.419956e-01	2.314614e-01	1.605470e+00	1.450696e+00	1.519605e+00	2.128561e-02	3.529664e-01	3.347981e-01	2.312235e+00
2680000	-9.069711e+04	-3.129261e+02	6.593789e+01	2.190706e-01	1.765293e-01	1.188448e-01	9.277938e-02	2.831807e-01	1.095952e-01	1.593582e-01	2.350077e-01	9.228508e-02	2.562553e-01	1.727048e-01	8.438898e-02	6.579566e-02	2.870048e-01	1.639931e-01	2.876833e-02	4.267148e-01	2.772324e-02	3.328447e-01	1.706320e-01	3.421707e-01	1.543525e-01	3.646305e-01	2.479755e-01	1.804434e-01	2.069507e-01	2.607134e-01	2.648073e-01	2.418215e-01	2.326579e-01	1.728869e+00	1.398186e+00	1.452833e+00	2.023953e-02	3.735488e-01	3.460616e-01	2.280390e+00
2680500	-9.068998e+04	-3.109458e+02	6.498085e+01	2.172316e-01	1.882414e-01	1.127933e-01	9.453451e-02	2.860755e-01	1.011237e-01	1.610691e-01	2.271396e-01	8.582957e-02	2.646538e-01	1.841142e-01	7.719376e-02	7.773130e-02	3.118417e-01	1.572269e-01	3.257912e-02	3.932566e-01	2.736439e-02	3.266245e-01	1.809059e-01	3.357607e-01	1.567089e-01	3.710699e-01	2.322102e-01	1.808560e-01	2.158639e-01	2.539174e-01	2.649678e-01	2.381206e-01	2.429942e-01	1.748634e+00	1.539340e+00	1.541873e+00	2.080687e-02	3.942039e-01	3.254066e-01	2.280390e+00
2681000	-9.068938e+04	-3.155083e+02	6.712087e+01	2.195252e-01	1.841140e-01	1.203219e-01	9.652421e-02	2.758526e-01	1.036621e-01	1.610691e-01	2.271396e-01	8.582957e-02	2.646538e-01	1.841142e-01	7.719376e-02	7.773130e-02	3.118417e-01	1.572269e-01	3.257912e-02	3.932566e-01	2.736439e-02	3.349640e-01	1.795296e-01	3.274212e-01	1.580852e-01	3.710699e-01	2.322102e-01	1.808560e-01	2.158639e-01	2.539174e-01	2.649678e-01	2.381206e-01	2.429942e-01	1.625878e+00	1.386387e+00	1.435395e+00	2.080687e-02	3.781701e-01	3.364317e-01	2.285398e+00
2681500	-9.069158e+04	-3.216065e+02	6.986781e+01	2.277257e-01	1.783888e-01	1.124108e-01	9.909432e-02	2.889090e-01	9.347137e-02	1.518482e-01	2.559905e-01	9.577571e-02	2.449319e-01	1.638198e-01	8.763393e-02	6.321436e-02	2.871513e-01	1.553995e-01	4.428637e-02	4.288272e-01	2.112127e-02	3.347620e-01	1.624987e-01	3.526364e-01	1.501029e-01	3.461359e-01	2.568126e-01	1.769424e-01	2.201091e-01	2.578471e-01	2.640372e-01	2.393658e-01	2.387498e-01	1.531316e+00	1.594409e+00	1.289299e+00	3.096029e-02	3.586004e-01	3.169798e-01	2.324420e+00
2682000	-9.068233e+04	-3.099381e+02	6.452918e+01	2.190625e-01	1.800537e-01	1.152682e-01	9.803381e-02	2.877240e-01	9.985768e-02	1.454480e-01	2.417763e-01	8.651692e-02	2.546847e-01	1.894033e-01	8.217072e-02	5.964563e-02	3.101617e-01	1.541789e-01	4.289292e-02	3.969844e-01	3.613652e-02	3.280202e-01	1.765016e-01	3.419839e-01	1.534943e-01	3.617673e-01	2.386543e-01	1.748251e-01	2.247533e-01	2.582206e-01	2.621617e-01	2.376349e-01	2.419827e-01	1.824628e+00	1.621840e+00	1.439278e+00	3.519475e-02	3.712171e-01	3.195038e-01	2.309279e+00
2682500	-9.068489e+04	-3.131590e+02	6.602399e+01	2.167583e-01	1.817661e-01	1.194079e-01	8.575025e-02	2.863096e-01	1.100078e-01	1.495752e-01	2.401492e-01	9.585339e-02	2.526703e-01	1.739765e-01	8.777546e-02	6.009139e-02	3.204704e-01	1.649736e-01	3.629941e-02	3.970331e-01	2.113209e-02	3.310023e-01	1.700064e-01	3.525314e-01	1.464600e-01	3.654887e-01	2.469725e-01	1.793972e-01	2.081416e-01	2.580675e-01	2.577381e-01	2.454446e-01	2.387498e-01	1.542606e+00	1.491759e+00	1.579297e+00	2.534849e-02	3.685394e-01	3.280454e-01	2.303415e+00
2683000	-9.068428e+04	-3.262178e+02	7.209777e+01	2.099647e-01	1.750783e-01	1.213405e-01	9.375096e-02	2.968531e-01	1.030124e-01	1.495752e-01	2.401492e-01	9.585339e-02	2.624793e-01	1.728509e-01	7.909201e-02	6.035160e-02	3.140537e-01	1.593580e-01	3.335171e-02	4.116057e-01	2.127931e-02	3.327492e-01	1.701323e-01	3.480057e-01	1.491128e-01	3.654887e-01	2.469725e-01	1.793972e-01	2.081416e-01	2.580675e-01	2.577381e-01	2.423457e-01	2.418487e-01	1.608884e+00	1.238483e+00	1.368979e+00	2.534849e-02	3.581874e-01	3.236846e-01	2.318128e+00
2683500	-9.067985e+04	-3.155990e+02	6.720182e+01	2.057591e-01	1.800537e-01	1.199273e-01	9.569485e-02	2.854039e-01	1.131611e-01	1.518134e-01	2.485979e-01	7.916988e-02	2.598430e-01	1.837684e-01	7.680746e-02	5.749372e-02	2.997748e-01	1.682818e-01	4.358082e-02	4.048483e-01	2.602048e-02	3.386921e-01	1.728824e-01	3.339045e-01	1.545209e-01	3.696682e-01	2.276766e-01	1.804946e-01	2.221605e-01	2.545460e-01	2.648101e-01	2.432439e-01	2.373999e-01	1.561941e+00	1.377207e+00	1.415144e+00	2.697238e-02	3.593262e-01	3.401573e-01	2.300516e+00
2684000	-9.067984e+04	-3.127362e+02	6.593328e+01	2.029724e-01	1.772534e-01	1.108687e-01	9.424629e-02	3.067013e-01	1.079579e-01	1.567694e-01	2.255753e-01	7.686481e-02	2.752423e-01	1.900142e-01	7.553409e-02	6.207442e-02	3.011392e-01	1.621130e-01	3.885122e-02	4.113773e-01	2.444484e-02	3.399640e-01	1.799692e-01	3.254582e-01	1.546086e-01	3.696682e-01	2.276766e-01	1.804946e-01	2.221605e-01	2.576560e-01	2.642792e-01	2.380621e-01	2.400027e-01	1.600195e+00	1.377207e+00	1.423192e+00	2.054830e-02	3.821485e-01	3.310265e-01	2.286825e+00
2684500	-9.068044e+04	-3.155349e+02	6.710686e+01	2.029724e-01	1.861186e-01	1.108687e-01	9.424629e-02	3.067013e-01	9.909271e-02	1.409594e-01	2.336234e-01	8.011905e-02	2.733646e-01	1.858779e-01	8.605564e-02	6.207442e-02	2.964322e-01	1.645472e-01	3.572106e-02	4.136501e-01	2.757499e-02	3.494024e-01	1.799692e-01	3.254582e-01	1.451702e-01	3.828323e-01	2.248517e-01	1.701555e-01	2.221605e-01	2.576560e-01	2.642792e-01	2.380621e-01	2.400027e-01	1.628696e+00	1.454255e+00	1.423192e+00	2.881064e-02	3.790435e-01	3.134777e-01	2.307479e+00
2685000	-9.068311e+04	-3.133822e+02	6.615876e+01	2.091060e-01	1.793358e-01	1.186183e-01	9.179380e-02	2.992649e-01	1.018812e-01	1.462730e-01	2.343647e-01	8.686380e-02	2.681232e-01	1.752436e-01	8.913176e-02	6.376654e-02	2.964322e-01	1.730686e-01	3.572106e-02	4.051287e-01	2.588288e-02	3.405942e-01	1.736050e-01	3.307798e-01	1.550210e-01	3.703209e-01	2.322304e-01	1.851374e-01	2.123113e-01	2.576560e-01	2.642792e-01	2.380621e-01	2.400027e-01	1.630425e+00	1.472065e+00	1.423192e+00	3.029671e-02	3.782621e-01	3.267351e-01	2.295003e+00
2685500	-9.068957e+04	-3.169813e+02	6.768798e+01	2.201349e-01	1.844458e-01	1.024656e-01	9.383744e-02	2.963487e-01	1.027677e-01	1.494235e-01	2.411242e-01	9.110653e-02	2.598526e-01	1.738813e-01	8.461185e-02	6.243978e-02	3.148526e-01	1.630889e-01	4.552426e-02	4.017860e-01	1.230842e-02	3.334451e-01	1.687056e-01	3.398624e-01	1.579870e-01	3.722399e-01	2.398141e-01	1.759723e-01	2.119737e-01	2.551047e-01	2.668305e-01	2.380621e-01	2.400027e-01	1.490539e+00	1.425969e+00	1.719037e+00	2.861841e-02	3.740989e-01	3.308266e-01	2.295074e+00
2686000	-9.067799e+04	-3.172286e+02	6.788424e+01	2.293522e-01	1.882829e-01	1.024656e-01	9.383744e-02	2.871314e-01	9.893055e-02	1.469250e-01	2.401884e-01	8.725175e-02	2.538617e-01	1.919238e-01	7.984944e-02	5.657243e-02	2.896037e-01	1.638063e-01	5.165107e-02	4.240987e-01	1.426777e-02	3.319450e-01	1.696760e-01	3.339416e-01	1.644374e-01	3.698203e-01	2.398141e-01	1.759723e-01	2.143933e-01	2.648794e-01	2.560122e-01	2.413993e-01	2.377091e-01	1.642758e+00	1.360515e+00	1.437185e+00	2.187169e-02	3.740989e-01	3.308266e-01	2.295074e+00
2686500	-9.068739e+04	-3.130378e+02	6.593252e+01	2.293522e-01	1.882829e-01	1.024656e-01	9.383744e-02	2.871314e-01	9.893055e-02	1.549754e-01	2.520848e-01	9.086501e-02	2.408801e-01	1.808289e-01	8.036581e-02	5.733915e-02	2.886038e-01	1.626046e-01	4.933770e-02	4.280220e-01	1.409272e-02	3.220243e-01	1.763162e-01	3.398295e-01	1.618300e-01	3.563836e-01	2.456262e-01	1.882137e-01	2.097764e-01	2.626568e-01	2.500334e-01	2.496006e-01	2.377091e-01	1.643301e+00	1.609682e+00	1.450983e+00	2.187169e-02	3.905263e-01	3.057569e-01	2.303717e+00
2687000	-9.068934e+04	-3.170721e+02	6.776729e+01	2.095606e-01	1.868823e-01	1.122889e-01	1.069189e-01	2.849880e-01	9.936130e-02	1.324154e-01	2.430182e-01	8.937752e-02	2.798304e-01	1.753228e-01	8.003575e-02	5.774587e-02	3.027067e-01	1.751798e-01	3.460644e-02	4.051380e-01	2.462323e-02	3.356457e-01	1.781634e-01	3.319160e-01	1.542749e-01	3.669371e-01	2.401007e-01	1.780541e-01	2.149082e-01	2.568282e-01	2.637357e-01	2.351427e-01	2.442934e-01	1.739164e+00	1.324949e+00	1.483267e+00	1.974887e-02	3.795682e-01	3.490572e-01	2.271375e+00
2687500	-9.067579e+04	-3.180600e+02	6.820414e+01	2.150154e-01	1.840765e-01	1.099038e-01	1.020335e-01	2.817189e-01	1.072519e-01	1.350709e-01	2.342462e-01	1.041922e-01	2.546964e-01	1.889938e-01	8.280045e-02	5.332241e-02	3.060015e-01	1.594256e-01	4.317361e-02	4.204929e-01	1.758395e-02	3.220243e-01	1.763162e-01	3.398295e-01	1.618300e-01	3.538779e-01	2.581222e-01	1.839124e-01	2.040875e-01	2.613391e-01	2.647985e-01	2.371074e-01	2.367549e-01	1.705224e+00	1.465038e+00	1.383193e+00	2.698557e-02	3.723320e-01	3.255352e-01	2.302133e+00
2688000	-9.067660e+04	-3.186251e+02	6.839715e+01	2.104922e-01	1.828768e-01	1.138015e-01	1.037210e-01	2.850250e-01	1.040835e-01	1.563861e-01	2.440443e-01	1.050031e-01	2.447965e-01	1.786043e-01	7.116560e-02	5.332241e-02	3.060015e-01	1.594256e-01	4.317361e-02	4.204929e-01	1.758395e-02	3.372281e-01	1.683434e-01	3.389307e-01	1.554978e-01	3.538779e-01	2.401140e-01	1.839124e-01	2.220958e-01	2.599144e-01	2.647985e-01	2.385322e-01	2.367549e-01	1.705224e+00	1.543688e+00	1.437814e+00	2.668630e-02	3.804491e-01	3.257114e-01	2.293839e+00
2688500	-9.067877e+04	-3.189850e+02	6.864552e+01	2.104922e-01	1.828768e-01	1.138015e-01	1.037210e-01	2.850250e-01	1.040835e-01	1.637264e-01	2.456925e-01	9.909993e-02	2.411369e-01	1.817618e-01	6.858249e-02	4.974737e-02	3.039430e-01	1.737207e-01	4.080886e-02	4.102123e-01	2.156771e-02	3.471445e-01	1.786951e-01	3.213592e-01	1.528013e-01	3.465446e-01	2.428171e-01	1.907395e-01	2.198988e-01	2.599144e-01	2.647985e-01	2.385322e-01	2.367549e-01	1.464203e+00	1.645225e+00	1.383156e+00	2.227049e-02	3.631614e-01	3.130619e-01	2.323777e+00
2689000	-9.069377e+04	-3.069657e+02	6.331696e+01	2.034313e-01	1.929941e-01	1.192573e-01	9.788623e-02	2.855435e-01	1.008876e-01	1.445206e-01	2.418866e-01	9.437112e-02	2.504926e-01	1.894835e-01	7.924553e-02	5.743002e-02	3.108862e-01	1.725084e-01	4.829135e-02	3.928458e-01	1.803824e-02	3.240490e-01	1.784383e-01	3.321641e-01	1.653486e-01	3.578869e-01	2.447839e-01	1.804157e-01	2.169135e-01	2.628095e-01	2.577992e-01	2.453630e-01	2.340283e-01	1.803541e+00	1.388886e+00	1.610911e+00	3.030756e-02	3.892918e-01	3.245910e-01	2.286117e+00
2689500	-9.067855e+04	-3.190652e+02	6.867070e+01	2.104922e-01	1.828768e-01	1.221839e-01	8.894379e-02	2.914199e-01	1.040835e-01	1.603348e-01	2.396383e-01	1.036431e-01	2.415432e-01	1.833418e-01	7.149888e-02	5.105874e-02	2.871045e-01	1.811539e-01	3.689080e-02	4.192945e-01	2.449756e-02	3.325901e-01	1.747748e-01	3.317968e-01	1.608383e-01	3.418758e-01	2.463545e-01	1.919160e-01	2.198536e-01	2.565753e-01	2.653516e-01	2.411725e-01	2.369006e-01	1.588360e+00	1.408328e+00	1.520038e+00	2.134758e-02	3.740837e-01	3.126825e-01	2.313234e+00
2690000	-9.068558e+04	-3.102969e+02	6.484913e+01	2.104922e-01	1.879656e-01	1.221839e-01	9.529335e-02	2.806861e-01	1.033789e-01	1.608091e-01	2.356176e-01	1.008803e-01	2.285152e-01	1.934181e-01	8.075980e-02	5.213198e-02	2.897464e-01	1.791908e-01	4.286617e-02	4.153453e-01	2.071930e-02	3.445166e-01	1.704216e-01	3.274763e-01	1.575855e-01	3.590161e-01	2.397606e-01	1.910129e-01	2.102104e-01	2.565753e-01	2.575079e-01	2.490162e-01	2.369006e-01	1.676421e+00	1.346388e+00	1.467578e+00	2.870919e-02	3.663230e-01	3.407916e-01	2.292885e+00
2690500	-9.068314e+04	-3.071946e+02	6.353455e+01	2.292298e-01	1.794254e-01	1.097977e-01	1.006282e-01	2.724129e-01	1.085060e-01	1.608091e-01	2.356176e-01	1.008803e-01	2.285152e-01	1.934181e-01	8.075980e-02	5.213198e-02	2.897464e-01	1.791908e-01	4.286617e-02	4.153453e-01	2.071930e-02	3.439508e-01	1.733555e-01	3.245514e-01	1.581423e-01	3.602046e-01	2.397606e-01	1.910129e-01	2.090219e-01	2.567148e-01	2.564945e-01	2.457926e-01	2.409981e-01	1.676421e+00	1.395844e+00	1.437369e+00	1.267917e-02	3.729323e-01	3.458958e-01	2.281172e+00
2691000	-9.069001e+04	-3.102741e+02	6.475058e+01	2.292298e-01	1.846674e-01	1.097977e-01	9.538613e-02	2.724129e-01	1.085060e-01	1.489291e-01	2.420134e-01	1.004084e-01	2.228333e-01	1.981410e-01	8.767465e-02	5.335419e-02	2.999566e-01	1.791859e-01	4.643152e-02	4.028793e-01	1.819252e-02	3.404939e-01	1.715163e-01	3.263465e-01	1.616432e-01	3.602046e-01	2.397606e-01	1.910129e-01	2.090219e-01	2.567148e-01	2.564945e-01	2.457926e-01	2.409981e-01	1.667528e+00	1.430253e+00	1.601715e+00	2.517268e-02	3.850884e-01	3.280843e-01	2.286827e+00
2691500	-9.069239e+04	-3.112210e+02	6.523632e+01	2.292298e-01	1.846674e-01	1.097977e-01	9.538613e-02	2.724129e-01	1.085060e-01	1.489291e-01	2.420134e-01	1.035841e-01	2.228333e-01	1.949654e-01	8.767465e-02	5.396378e-02	3.052576e-01	1.791859e-01	4.643152e-02	3.969687e-01	1.819252e-02	3.379733e-01	1.759815e-01	3.309897e-01	1.550555e-01	3.670457e-01	2.499949e-01	1.863027e-01	1.966567e-01	2.567148e-01	2.564945e-01	2.457926e-01	2.409981e-01	1.667528e+00	1.306187e+00	1.532954e+00	3.481224e-02	3.900832e-01	3.409269e-01	2.268990e+00
2692000	-9.068360e+04	-3.166240e+02	6.756604e+01	2.207791e-01	1.853496e-01	1.096782e-01	8.954774e-02	2.908783e-01	1.037671e-01	1.549692e-01	2.408043e-01	1.023410e-01	2.449798e-01	1.831051e-01	7.380056e-02	6.032357e-02	2.722992e-01	1.525839e-01	4.224254e-02	4.470271e-01	2.552367e-02	3.273904e-01	1.789193e-01	3.332058e-01	1.604845e-01	3.476055e-01	2.522666e-01	1.815631e-01	2.185648e-01	2.608306e-01	2.592142e-01	2.432783e-01	2.366769e-01	1.540242e+00	1.627303e+00	1.386127e+00	3.005836e-02	3.714270e-01	3.197329e-01	2.308840e+00
2692500	-9.070076e+04	-3.081884e+02	6.380485e+01	2.194395e-01	1.748075e-01	1.147504e-01	9.350540e-02	2.940136e-01	1.034837e-01	1.512992e-01	2.382914e-01	1.052189e-01	2.534275e-01	1.861854e-01	6.557759e-02	5.884946e-02	3.052576e-01	1.743002e-01	4.643152e-02	3.969687e-01	1.819252e-02	3.409736e-01	1.804776e-01	3.299086e-01	1.486402e-01	3.581744e-01	2.448146e-01	1.880277e-01	2.089834e-01	2.600071e-01	2.602787e-01	2.395448e-01	2.401695e-01	1.758757e+00	1.575387e+00	1.522393e+00	2.756755e-02	4.026311e-01	3.122796e-01	2.285089e+00
2693000	-9.069665e+04	-3.033657e+02	6.185745e+01	2.102955e-01	1.748075e-01	1.147504e-01	1.025506e-01	2.941124e-01	1.034837e-01	1.447632e-01	2.353083e-01	9.138792e-02	2.402168e-01	2.026996e-01	8.562420e-02	6.017085e-02	2.955595e-01	1.751265e-01	4.318707e-02	4.083424e-01	1.761365e-02	3.465755e-01	1.692574e-01	3.354768e-01	1.486903e-01	3.622872e-01	2.404057e-01	1.813761e-01	2.159310e-01	2.600071e-01	2.602787e-01	2.395448e-01	2.401695e-01	1.675119e+00	1.575387e+00	1.503522e+00	2.314359e-02	3.977208e-01	3.415898e-01	2.260689e+00
2693500	-9.068984e+04	-3.114206e+02	6.527210e+01	2.110618e-01	1.815687e-01	1.180344e-01	1.008552e-01	2.865311e-01	1.019488e-01	1.542380e-01	2.499233e-01	8.529527e-02	2.364507e-01	1.948829e-01	7.920974e-02	5.177421e-02	2.986369e-01	1.615062e-01	4.910077e-02	4.177976e-01	2.118435e-02	3.424560e-01	1.791201e-01	3.246239e-01	1.538001e-01	3.609648e-01	2.388305e-01	1.904223e-01	2.097824e-01	2.604050e-01	2.575889e-01	2.428183e-01	2.391878e-01	1.628633e+00	1.575387e+00	1.418616e+00	4.090316e-02	3.599290e-01	3.246112e-01	2.315460e+00
2694000	-9.070544e+04	-3.144952e+02	6.654025e+01	2.157245e-01	1.979025e-01	1.102834e-01	9.820315e-02	2.803993e-01	9.748707e-02	1.498528e-01	2.346359e-01	9.212846e-02	2.690518e-01	1.757800e-01	7.855104e-02	5.483528e-02	3.176642e-01	1.759654e-01	3.816174e-02	3.907588e-01	2.261466e-02	3.266068e-01	1.682947e-01	3.353867e-01	1.697118e-01	3.686198e-01	2.366056e-01	1.805042e-01	2.142704e-01	2.552714e-01	2.571791e-01	2.476086e-01	2.399408e-01	1.755933e+00	1.485753e+00	1.519380e+00	3.807540e-02	3.897477e-01	3.617150e-01	2.248537e+00
2694500	-9.067705e+04	-3.178952e+02	6.822056e+01	2.042096e-01	1.755520e-01	1.093452e-01	1.030322e-01	2.936348e-01	1.142262e-01	1.474645e-01	2.447181e-01	9.250588e-02	2.576486e-01	1.807522e-01	7.691079e-02	5.695456e-02	2.834504e-01	1.739711e-01	3.619744e-02	4.247047e-01	2.472186e-02	3.430596e-01	1.833001e-01	3.302873e-01	1.433530e-01	3.653120e-01	2.415645e-01	1.811356e-01	2.119879e-01	2.601795e-01	2.575889e-01	2.428183e-01	2.394133e-01	1.527226e+00	1.423836e+00	1.400878e+00	2.230820e-02	3.625762e-01	3.392059e-01	2.298218e+00
2695000	-9.066767e+04	-3.183122e+02	6.833220e+01	2.062284e-01	1.794088e-01	1.148687e-01	1.044541e-01	2.825663e-01	1.124737e-01	1.474645e-01	2.455070e-01	9.250588e-02	2.576486e-01	1.799632e-01	7.691079e-02	6.341547e-02	2.927905e-01	1.677232e-01	3.814204e-02	4.171738e-01	2.075499e-02	3.459023e-01	1.711064e-01	3.288331e-01	1.541583e-01	3.603084e-01	2.400684e-01	1.756418e-01	2.239813e-01	2.622849e-01	2.575889e-01	2.428183e-01	2.373079e-01	1.527226e+00	1.667858e+00	1.323976e+00	2.230820e-02	3.671050e-01	3.304446e-01	2.302450e+00
2695500	-9.066904e+04	-3.178049e+02	6.808504e+01	2.062284e-01	1.794088e-01	1.148687e-01	1.044541e-01	2.825663e-01	1.124737e-01	1.570219e-01	2.456736e-01	8.127951e-02	2.646123e-01	1.804197e-01	7.099299e-02	6.341547e-02	2.927905e-01	1.677232e-01	3.294232e-02	4.171738e-01	2.595471e-02	3.459023e-01	1.726633e-01	3.288331e-01	1.526013e-01	3.549004e-01	2.361133e-01	1.790407e-01	2.299456e-01	2.632377e-01	2.530703e-01	2.433796e-01	2.403124e-01	1.628180e+00	1.510664e+00	1.426685e+00	2.230820e-02	3.745731e-01	3.211197e-01	2.304307e+00
2696000	-9.067255e+04	-3.234273e+02	7.062462e+01	2.062284e-01	1.794088e-01	1.148687e-01	1.044541e-01	2.825663e-01	1.124737e-01	1.574804e-01	2.372454e-01	8.889500e-02	2.589738e-01	1.874043e-01	7.000103e-02	5.632870e-02	2.935367e-01	1.659372e-01	4.097561e-02	4.128543e-01	3.036752e-02	3.422095e-01	1.751542e-01	3.282856e-01	1.543507e-01	3.658667e-01	2.361133e-01	1.790407e-01	2.189793e-01	2.621060e-01	2.530703e-01	2.433796e-01	2.414441e-01	1.665833e+00	1.510664e+00	1.410714e+00	2.070118e-02	3.600273e-01	3.343129e-01	2.305660e+00
2696500	-9.071729e+04	-3.134014e+02	6.610476e+01	2.119102e-01	1.799854e-01	1.158646e-01	1.056224e-01	2.906485e-01	9.596883e-02	1.360976e-01	2.461166e-01	9.565925e-02	2.624973e-01	1.808964e-01	7.873281e-02	5.456218e-02	3.012493e-01	1.663069e-01	4.830741e-02	4.128606e-01	1.671366e-02	3.372083e-01	1.731237e-01	3.367396e-01	1.529283e-01	3.607330e-01	2.551047e-01	1.698531e-01	2.143093e-01	2.579926e-01	2.564124e-01	2.451879e-01	2.404071e-01	1.754421e+00	1.552788e+00	1.362267e+00	1.854941e-02	3.745422e-01	3.356703e-01	2.289788e+00
2697000	-9.067135e+04	-3.214198e+02	6.976056e+01	2.152345e-01	1.883214e-01	1.147776e-01	1.034545e-01	2.846946e-01	9.351745e-02	1.528816e-01	2.372454e-01	9.349376e-02	2.589738e-01	1.858753e-01	7.153009e-02	5.316660e-02	3.012798e-01	1.671334e-01	4.161430e-02	4.130708e-01	2.373514e-02	3.372623e-01	1.708349e-01	3.261261e-01	1.657767e-01	3.683566e-01	2.368437e-01	1.776442e-01	2.171555e-01	2.594684e-01	2.563445e-01	2.425583e-01	2.416288e-01	1.528633e+00	1.536327e+00	1.398440e+00	3.913549e-02	3.616648e-01	3.083062e-01	2.330029e+00
2697500	-9.069329e+04	-3.134787e+02	6.619403e+01	2.154613e-01	1.902312e-01	1.110064e-01	9.271949e-02	2.782326e-01	1.123490e-01	1.638969e-01	2.463242e-01	8.785081e-02	2.496734e-01	1.772142e-01	7.504043e-02	5.516752e-02	2.955677e-01	1.927356e-01	3.998986e-02	4.000378e-01	1.650145e-02	3.317552e-01	1.812283e-01	3.306866e-01	1.563299e-01	3.500496e-01	2.467417e-01	1.802265e-01	2.229821e-01	2.616859e-01	2.544931e-01	2.464580e-01	2.373630e-01	1.673463e+00	1.440709e+00	1.426660e+00	2.497553e-02	3.641071e-01	3.099432e-01	2.325950e+00
2698000	-9.069051e+04	-3.163245e+02	6.742899e+01	2.151665e-01	1.917541e-01	1.094306e-01	9.695943e-02	2.822422e-01	1.044472e-01	1.695326e-01	2.285100e-01	9.431386e-02	2.634144e-01	1.738922e-01	7.033700e-02	5.910195e-02	2.955275e-01	1.675778e-01	4.362155e-02	4.122600e-01	2.191119e-02	3.317552e-01	1.812283e-01	3.306866e-01	1.563299e-01	3.593656e-01	2.326033e-01	1.851001e-01	2.229310e-01	2.616859e-01	2.546976e-01	2.464580e-01	2.371585e-01	1.696983e+00	1.440709e+00	1.426660e+00	2.497553e-02	3.677136e-01	3.439026e-01	2.288384e+00
2698500	-9.068689e+04	-3.195972e+02	6.897573e+01	2.068112e-01	1.746390e-01	1.107059e-01	1.071643e-01	3.005739e-01	1.001058e-01	1.468730e-01	2.438007e-01	8.737940e-02	2.683201e-01	1.733310e-01	8.029588e-02	6.190579e-02	3.094476e-01	1.665105e-01	3.316814e-02	4.031838e-01	2.578417e-02	3.515731e-01	1.708784e-01	3.185194e-01	1.590292e-01	3.567429e-01	2.475193e-01	1.761337e-01	2.196041e-01	2.585717e-01	2.608754e-01	2.415620e-01	2.389909e-01	1.447496e+00	1.643637e+00	1.279942e+00	4.075928e-02	3.671415e-01	3.121817e-01	2.320677e+00
2699000	-9.069139e+04	-3.084192e+02	6.385237e+01	2.118872e-01	1.982720e-01	1.173224e-01	1.017967e-01	2.708515e-01	9.987017e-02	1.510162e-01	2.351530e-01	9.165009e-02	2.598690e-01	1.966169e-01	6.569489e-02	5.850272e-02	2.891147e-01	1.729177e-01	4.377277e-02	4.131954e-01	2.249670e-02	3.293274e-01	1.801305e-01	3.261222e-01	1.644200e-01	3.552022e-01	2.354467e-01	1.882228e-01	2.211283e-01	2.616859e-01	2.546976e-01	2.464580e-01	2.371585e-01	1.778749e+00	1.566914e+00	1.628247e+00	2.006458e-02	3.715918e-01	3.424779e-01	2.285930e+00
2699500	-9.069798e+04	-3.030410e+02	6.168815e+01	2.062828e-01	1.982720e-01	1.173224e-01	1.017967e-01	2.708515e-01	1.054746e-01	1.607077e-01	2.242195e-01	8.140739e-02	2.799687e-01	1.860932e-01	6.760346e-02	5.830204e-02	3.019859e-01	1.716317e-01	4.774228e-02	3.988415e-01	2.149656e-02	3.361963e-01	1.778960e-01	3.268660e-01	1.590418e-01	3.552022e-01	2.354467e-01	1.882228e-01	2.211283e-01	2.616859e-01	2.546976e-01	2.464580e-01	2.371585e-01	1.778749e+00	1.566914e+00	1.500808e+00	2.985725e-02	4.240813e-01	3.405738e-01	2.235345e+00
2700000	-9.069225e+04	-3.029036e+02	6.165686e+01	2.148043e-01	1.926090e-01	1.236246e-01	9.816758e-02	2.585881e-01	1.122064e-01	1.595419e-01	2.359264e-01	9.320340e-02	2.506146e-01	1.905431e-01	7.017059e-02	5.139337e-02	3.035598e-01	1.771904e-01	4.023115e-02	4.041418e-01	2.348358e-02	3.341493e-01	1.776465e-01	3.323246e-01	1.558797e-01	3.651533e-01	2.299386e-01	1.872951e-01	2.176131e-01	2.584524e-01	2.562259e-01	2.481632e-01	2.371585e-01	1.644256e+00	1.604866e+00	1.537106e+00	2.093985e-02	4.017689e-01	3.320178e-01	2.266213e+00
2700500	-9.068047e+04	-3.145216e+02	6.659378e+01	2.106605e-01	1.678224e-01	1.113215e-01	1.096918e-01	2.909779e-01	1.095258e-01	1.460936e-01	2.475908e-01	8.897752e-02	2.555960e-01	1.775422e-01	8.419986e-02	6.945949e-02	2.860775e-01	1.465137e-01	4.079228e-02	4.346344e-01	2.252257e-02	3.460399e-01	1.735953e-01	3.279592e-01	1.524056e-01	3.690530e-01	2.351583e-01	1.782844e-01	2.175042e-01	2.537834e-01	2.638430e-01	2.387346e-01	2.436390e-01	1.755885e+00	1.508289e+00	1.400522e+00	2.517660e-02	3.863653e-01	3.146394e-01	2.298995e+00
2701000	-9.067639e+04	-3.222198e+02	7.016357e+01	2.106605e-01	1.756897e-01	1.113215e-01	1.018245e-01	2.909779e-01	1.095258e-01	1.460936e-01	2.475908e-01	8.897752e-02	2.555960e-01	1.775422e-01	8.419986e-02	7.439254e-02	2.747352e-01	1.395940e-01	3.468498e-02	4.493710e-01	2.722233e-02	3.367271e-01	1.718707e-01	3.352682e-01	1.561340e-01	3.626220e-01	2.417285e-01	1.791632e-01	2.164863e-01	2.528992e-01	2.608977e-01	2.464463e-01	2.397568e-01	1.492105e+00	1.473787e+00	1.416175e+00	2.517660e-02	3.868942e-01	2.932278e-01	2.319878e+00
2701500	-9.067339e+04	-3.175851e+02	6.803287e+01	2.106605e-01	1.730730e-01	1.113215e-01	1.018245e-01	2.909779e-01	1.121426e-01	1.510828e-01	2.433649e-01	8.996252e-02	2.567267e-01	1.768090e-01	8.205406e-02	4.590215e-02	3.004929e-01	1.594657e-01	3.996016e-02	4.296420e-01	2.453706e-02	3.367271e-01	1.718707e-01	3.352682e-01	1.561340e-01	3.639977e-01	2.415988e-01	1.754311e-01	2.189724e-01	2.655734e-01	2.573442e-01	2.408829e-01	2.361995e-01	1.630021e+00	1.473787e+00	1.359026e+00	2.676340e-02	3.620699e-01	3.515289e-01	2.286401e+00
2702000	-9.069193e+04	-3.064465e+02	6.315808e+01	2.288420e-01	1.915125e-01	1.182520e-01	9.813402e-02	2.670565e-01	9.620295e-02	1.530992e-01	2.339817e-01	9.359375e-02	2.466978e-01	1.878575e-01	8.476999e-02	5.353867e-02	2.794985e-01	1.798623e-01	3.773010e-02	4.245610e-01	2.480948e-02	3.308923e-01	1.740890e-01	3.331118e-01	1.619069e-01	3.793583e-01	2.377958e-01	1.754440e-01	2.074019e-01	2.633409e-01	2.503794e-01	2.454389e-01	2.408409e-01	1.770275e+00	1.434853e+00	1.461733e+00	1.632262e-02	4.014456e-01	3.121810e-01	2.286373e+00
2702500	-9.067511e+04	-3.137512e+02	6.634354e+01	2.197230e-01	1.748121e-01	1.081033e-01	9.130974e-02	3.014962e-01	1.045556e-01	1.518256e-01	2.289629e-01	9.601787e-02	2.535541e-01	1.835890e-01	8.605049e-02	6.251760e-02	2.959504e-01	1.710390e-01	4.034216e-02	4.079673e-01	2.218348e-02	3.329472e-01	1.744827e-01	3.351897e-01	1.573803e-01	3.671759e-01	2.412097e-01	1.859310e-01	2.056834e-01	2.550140e-01	2.573442e-01	2.517055e-01	2.359363e-01	1.546718e+00	1.414438e+00	1.507834e+00	1.265748e-02	3.969735e-01	3.431949e-01	2.259832e+00
2703000	-9.068389e+04	-3.120349e+02	6.561451e+01	2.029958e-01	1.751331e-01	1.111140e-01	1.000558e-01	3.037567e-01	1.069447e-01	1.471839e-01	2.311426e-01	9.858815e-02	2.746104e-01	1.748960e-01	7.357894e-02	6.059950e-02	2.822257e-01	1.772258e-01	3.835609e-02	4.173269e-01	2.426603e-02	3.427826e-01	1.747648e-01	3.348133e-01	1.476394e-01	3.675592e-01	2.423769e-01	1.740172e-01	2.160467e-01	2.539713e-01	2.620644e-01	2.480650e-01	2.358993e-01	1.393366e+00	1.620088e+00	1.425348e+00	2.734798e-02	3.756326e-01	3.414991e-01	2.282868e+00
2703500	-9.070064e+04	-3.108975e+02	6.500618e+01	2.309957e-01	1.881953e-01	1.118312e-01	1.151397e-01	2.693372e-01	8.450103e-02	1.434480e-01	2.447048e-01	9.835003e-02	2.383383e-01	1.889451e-01	8.621369e-02	6.331208e-02	3.027666e-01	1.542798e-01	3.864555e-02	4.085626e-01	3.243330e-02	3.374025e-01	1.622366e-01	3.244956e-01	1.758653e-01	3.556261e-01	2.530048e-01	1.861977e-01	2.051714e-01	2.607181e-01	2.555950e-01	2.427857e-01	2.409012e-01	1.657280e+00	1.604543e+00	1.460375e+00	3.046203e-02	3.738176e-01	3.357192e-01	2.290463e+00
2704000	-9.068234e+04	-3.164834e+02	6.750776e+01	2.161439e-01	1.681147e-01	1.217267e-01	9.739110e-02	3.007056e-01	9.591798e-02	1.520605e-01	2.378154e-01	9.104917e-02	2.574898e-01	1.911367e-01	7.044836e-02	5.015596e-02	2.821285e-01	1.726172e-01	5.061126e-02	4.306617e-01	1.382539e-02	3.342972e-01	1.705019e-01	3.471089e-01	1.480919e-01	3.554955e-01	2.483528e-01	1.833345e-01	2.128172e-01	2.583233e-01	2.649584e-01	2.398502e-01	2.368680e-01	1.601973e+00	1.549380e+00	1.393568e+00	1.944333e-02	3.835584e-01	3.172563e-01	2.299185e+00
2704500	-9.070317e+04	-3.214406e+02	6.976086e+01	2.292583e-01	1.835114e-01	1.106776e-01	1.012720e-01	2.855253e-01	8.975531e-02	1.450969e-01	2.432347e-01	1.034515e-01	2.384137e-01	1.889848e-01	8.081845e-02	6.795761e-02	2.974789e-01	1.463881e-01	3.971074e-02	4.227370e-01	2.572774e-02	3.185499e-01	1.748898e-01	3.386843e-01	1.678760e-01	3.533655e-01	2.530839e-01	1.844454e-01	2.091052e-01	2.608408e-01	2.564404e-01	2.434055e-01	2.393133e-01	1.717338e+00	1.318995e+00	1.447170e+00	4.718214e-02	3.544506e-01	3.293933e-01	2.316156e+00
2705000	-9.068365e+04	-3.184975e+02	6.850776e+01	2.116961e-01	1.735072e-01	1.246017e-01	9.950769e-02	2.850510e-01	1.056363e-01	1.552419e-01	2.363420e-01	9.233932e-02	2.480142e-01	1.870695e-01	8.099304e-02	6.145696e-02	2.906754e-01	1.734071e-01	3.843056e-02	4.124630e-01	2.356694e-02	3.293326e-01	1.718872e-01	3.482561e-01	1.505241e-01	3.720711e-01	2.352552e-01	1.836230e-01	2.090507e-01	2.583233e-01	2.649584e-01	2.398502e-01	2.368680e-01	1.577787e+00	1.327201e+00	1.407142e+00	2.976746e-02	3.822201e-01	3.164531e-01	2.301327e+00
2705500	-9.068983e+04	-3.151552e+02	6.702977e+01	2.103729e-01	1.827226e-01	1.219580e-01	1.040276e-01	2.766526e-01	1.042663e-01	1.503421e-01	2.261396e-01	9.242737e-02	2.512832e-01	1.991194e-01	8.068836e-02	4.603997e-02	2.974893e-01	1.732314e-01	4.368945e-02	4.152800e-01	2.426985e-02	3.391410e-01	1.682517e-01	3.380077e-01	1.545995e-01	3.812065e-01	2.381403e-01	1.804460e-01	2.002072e-01	2.583233e-01	2.649584e-01	2.398502e-01	2.368680e-01	1.409285e+00	1.464341e+00	1.428326e+00	3.433814e-02	3.688928e-01	3.358463e-01	2.295261e+00
2706000	-9.068336e+04	-3.102899e+02	6.467279e+01	2.123393e-01	1.827997e-01	1.236489e-01	9.114575e-02	2.854589e-01	1.046074e-01	1.503421e-01	2.261396e-01	9.242737e-02	2.512832e-01	1.991194e-01	8.068836e-02	4.603997e-02	2.974893e-01	1.732314e-01	4.616488e-02	4.152800e-01	2.179443e-02	3.291646e-01	1.775298e-01	3.435738e-01	1.497318e-01	3.733614e-01	2.422604e-01	1.781165e-01	2.062617e-01	2.583233e-01	2.575825e-01	2.472262e-01	2.368680e-01	1.852693e+00	1.493242e+00	1.552619e+00	2.524923e-02	3.877500e-01	3.421218e-01	2.270128e+00
2706500	-9.068878e+04	-3.068861e+02	6.338398e+01	1.974923e-01	1.831828e-01	1.137165e-01	9.472649e-02	3.116284e-01	9.925351e-02	1.417718e-01	2.261750e-01	9.393586e-02	2.444471e-01	2.091246e-01	8.454562e-02	4.654774e-02	2.974893e-01	1.732314e-01	4.565710e-02	4.152800e-01	2.179443e-02	3.301269e-01	1.740952e-01	3.439686e-01	1.518093e-01	3.733614e-01	2.422604e-01	1.781165e-01	2.062617e-01	2.554030e-01	2.559298e-01	2.464275e-01	2.422397e-01	1.502470e+00	1.493242e+00	1.566853e+00	1.891377e-02	4.011836e-01	3.457514e-01	2.253065e+00
2707000	-9.069306e+04	-3.070534e+02	6.345773e+01	1.974923e-01	1.831828e-01	1.137165e-01	9.472649e-02	3.116284e-01	9.925351e-02	1.447038e-01	2.310324e-01	9.393586e-02	2.440911e-01	2.016912e-01	8.454562e-02	5.943415e-02	2.854580e-01	1.620085e-01	4.227687e-02	4.234019e-01	2.742067e-02	3.395507e-01	1.768561e-01	3.361652e-01	1.474280e-01	3.711942e-01	2.422604e-01	1.781165e-01	2.084289e-01	2.675526e-01	2.559298e-01	2.393047e-01	2.372129e-01	1.650389e+00	1.493242e+00	1.409058e+00	2.741211e-02	4.124792e-01	3.344558e-01	2.253065e+00
2707500	-9.068015e+04	-3.098209e+02	6.463696e+01	2.083795e-01	1.805302e-01	1.162946e-01	9.265227e-02	2.936540e-01	1.084894e-01	1.495678e-01	2.464156e-01	8.724669e-02	2.342390e-01	1.979488e-01	8.458207e-02	6.060950e-02	2.851791e-01	1.636057e-01	3.978182e-02	4.224595e-01	2.836430e-02	3.424859e-01	1.769112e-01	3.285472e-01	1.520558e-01	3.711942e-01	2.422604e-01	1.781165e-01	2.084289e-01	2.675526e-01	2.559298e-01	2.393047e-01	2.372129e-01	1.581173e+00	1.395730e+00	1.537159e+00	4.053562e-02	3.980445e-01	3.433895e-01	2.258566e+00
2708000	-9.067787e+04	-3.089753e+02	6.426848e+01	2.070377e-01	1.789736e-01	1.146981e-01	9.693887e-02	2.967485e-01	1.056032e-01	1.469942e-01	2.349628e-01	9.284080e-02	2.499208e-01	1.800695e-01	9.521196e-02	6.647484e-02	2.888346e-01	1.627326e-01	3.861155e-02	4.183908e-01	2.495558e-02	3.424859e-01	1.769112e-01	3.285472e-01	1.520558e-01	3.711942e-01	2.434019e-01	1.788326e-01	2.065712e-01	2.674695e-01	2.560129e-01	2.393047e-01	2.372129e-01	1.581173e+00	1.395730e+00	1.563106e+00	2.455988e-02	4.145965e-01	3.268375e-01	2.258566e+00
2708500	-9.068199e+04	-3.086593e+02	6.416238e+01	2.114029e-01	1.749858e-01	1.027251e-01	9.345194e-02	3.007104e-01	1.167240e-01	1.469942e-01	2.349628e-01	9.284080e-02	2.499208e-01	1.800695e-01	9.521196e-02	5.951873e-02	2.925108e-01	1.627326e-01	3.861155e-02	4.183908e-01	2.823555e-02	3.424859e-01	1.769112e-01	3.285472e-01	1.520558e-01	3.702776e-01	2.375504e-01	1.762873e-01	2.158847e-01	2.589426e-01	2.645399e-01	2.393047e-01	2.372129e-01	1.613179e+00	1.388590e+00	1.474147e+00	1.898236e-02	3.876849e-01	3.542913e-01	2.258024e+00
2709000	-9.069240e+04	-3.080584e+02	6.383728e+01	1.959671e-01	1.825273e-01	1.238099e-01	9.380620e-02	2.930672e-01	1.108223e-01	1.456150e-01	2.444147e-01	8.714221e-02	2.443100e-01	1.791039e-01	9.941417e-02	5.552406e-02	2.908676e-01	1.593761e-01	3.948458e-02	4.268258e-01	2.792183e-02	3.372402e-01	1.749689e-01	3.351735e-01	1.526175e-01	3.657553e-01	2.445638e-01	1.747444e-01	2.149365e-01	2.650416e-01	2.567382e-01	2.386506e-01	2.395697e-01	1.668368e+00	1.570561e+00	1.410206e+00	2.156403e-02	3.950987e-01	3.626632e-01	2.242238e+00
2709500	-9.068992e+04	-3.041845e+02	6.222499e+01	2.051136e-01	1.779624e-01	1.257071e-01	9.462608e-02	2.849040e-01	1.116868e-01	1.480802e-01	2.444147e-01	8.714221e-02	2.443100e-01	1.791039e-01	9.694895e-02	5.727672e-02	2.878251e-01	1.659316e-01	5.175196e-02	4.135039e-01	2.371071e-02	3.372402e-01	1.749689e-01	3.351735e-01	1.526175e-01	3.657553e-01	2.445638e-01	1.747444e-01	2.149365e-01	2.650416e-01	2.567382e-01	2.386506e-01	2.395697e-01	1.662023e+00	1.500704e+00	1.508447e+00	2.345720e-02	3.865951e-01	3.366425e-01	2.276762e+00
2710000	-9.068802e+04	-3.056182e+02	6.281370e+01	2.051136e-01	1.779624e-01	1.257071e-01	9.462608e-02	2.849040e-01	1.116868e-01	1.480797e-01	2.532402e-01	8.744594e-02	2.458745e-01	1.708421e-01	9.451756e-02	5.727672e-02	2.867634e-01	1.654631e-01	5.328221e-02	4.135039e-01	2.371071e-02	3.372402e-01	1.749689e-01	3.351735e-01	1.526175e-01	3.657553e-01	2.445638e-01	1.747444e-01	2.149365e-01	2.558020e-01	2.613195e-01	2.414414e-01	2.414370e-01	1.662023e+00	1.500704e+00	1.508447e+00	3.492567e-02	4.101957e-01	3.433114e-01	2.246493e+00
2710500	-9.069512e+04	-2.996942e+02	6.048131e+01	2.061797e-01	1.743986e-01	1.190431e-01	9.259354e-02	2.964531e-01	1.113321e-01	1.480797e-01	2.532402e-01	8.744594e-02	2.458745e-01	1.708421e-01	9.451756e-02	5.004924e-02	3.086750e-01	1.748105e-01	5.453804e-02	3.879752e-01	2.395204e-02	3.371608e-01	1.735902e-01	3.462296e-01	1.430194e-01	3.499804e-01	2.447022e-01	1.765186e-01	2.287988e-01	2.558020e-01	2.613195e-01	2.414414e-01	2.414370e-01	1.662023e+00	1.413158e+00	1.429718e+00	2.067940e-02	4.234681e-01	3.644496e-01	2.212082e+00
2711000	-9.069540e+04	-3.044226e+02	6.234480e+01	2.009400e-01	1.713775e-01	1.232705e-01	9.150661e-02	2.939494e-01	1.189559e-01	1.473285e-01	2.532402e-01	8.744594e-02	2.761060e-01	1.715933e-01	6.428605e-02	5.720018e-02	2.935198e-01	1.838043e-01	5.537778e-02	3.855988e-01	2.449906e-02	3.402429e-01	1.720149e-01	3.408088e-01	1.469334e-01	3.499804e-01	2.447022e-01	1.765186e-01	2.287988e-01	2.630979e-01	2.540236e-01	2.414414e-01	2.414370e-01	1.543064e+00	1.622082e+00	1.451370e+00	2.067940e-02	4.232280e-01	3.511466e-01	2.225625e+00
2711500	-9.070426e+04	-2.998046e+02	6.060800e+01	2.056876e-01	1.722402e-01	1.237150e-01	8.701034e-02	3.064469e-01	1.049000e-01	1.479671e-01	2.498283e-01	9.672201e-02	2.607967e-01	1.806224e-01	6.406348e-02	6.576355e-02	3.371223e-01	1.744747e-01	5.028035e-02	3.568852e-01	1.547388e-02	3.402429e-01	1.720149e-01	3.408088e-01	1.469334e-01	3.499804e-01	2.515417e-01	1.765186e-01	2.219593e-01	2.585327e-01	2.629732e-01	2.349366e-01	2.435575e-01	1.431395e+00	1.384725e+00	1.481069e+00	3.167385e-02	4.490854e-01	3.556948e-01	2.195220e+00
2712000	-9.069774e+04	-3.031976e+02	6.182500e+01	2.056876e-01	1.627842e-01	1.237150e-01	9.646630e-02	3.064469e-01	1.049000e-01	1.479671e-01	2.498283e-01	9.672201e-02	2.607967e-01	1.806224e-01	6.406348e-02	6.776191e-02	3.164531e-01	1.655890e-01	4.869018e-02	3.887545e-01	1.275125e-02	3.402429e-01	1.720149e-01	3.408088e-01	1.469334e-01	3.445803e-01	2.499852e-01	1.746908e-01	2.307436e-01	2.581259e-01	2.638582e-01	2.377368e-01	2.402791e-01	1.564748e+00	1.444626e+00	1.656506e+00	3.271101e-02	4.071017e-01	3.351552e-01	2.257743e+00
2712500	-9.069923e+04	-3.059113e+02	6.301723e+01	2.084796e-01	1.706477e-01	1.151445e-01	9.061027e-02	3.009381e-01	1.141799e-01	1.528267e-01	2.441102e-01	9.067639e-02	2.592874e-01	1.713565e-01	8.174286e-02	6.776191e-02	3.164531e-01	1.655890e-01	4.869018e-02	3.887545e-01	1.275125e-02	3.373840e-01	1.666620e-01	3.499197e-01	1.460343e-01	3.527771e-01	2.469514e-01	1.772710e-01	2.230005e-01	2.581259e-01	2.638582e-01	2.377368e-01	2.402791e-01	1.564748e+00	1.482880e+00	1.424030e+00	1.889994e-02	4.205024e-01	3.517101e-01	2.227788e+00
2713000	-9.069436e+04	-3.038705e+02	6.195481e+01	2.024540e-01	1.605478e-01	1.164071e-01	9.289251e-02	3.215627e-01	1.061359e-01	1.528267e-01	2.441102e-01	9.067639e-02	2.592874e-01	1.713565e-01	8.174286e-02	6.776191e-02	3.164531e-01	1.655890e-01	4.869018e-02	3.817752e-01	1.973055e-02	3.458302e-01	1.664460e-01	3.435683e-01	1.441556e-01	3.527771e-01	2.469514e-01	1.772710e-01	2.230005e-01	2.563694e-01	2.652580e-01	2.371416e-01	2.412310e-01	1.564748e+00	1.697462e+00	1.757323e+00	2.571423e-02	4.145201e-01	3.488875e-01	2.236592e+00
2713500	-9.068323e+04	-3.056658e+02	6.294736e+01	2.024540e-01	1.605478e-01	1.164071e-01	9.289251e-02	3.215627e-01	1.061359e-01	1.502065e-01	2.428743e-01	8.500907e-02	2.643548e-01	1.761594e-01	8.139599e-02	6.776191e-02	3.164531e-01	1.655890e-01	4.869018e-02	3.817752e-01	1.973055e-02	3.350834e-01	1.728849e-01	3.426820e-01	1.493496e-01	3.565397e-01	2.389533e-01	1.804679e-01	2.240391e-01	2.563694e-01	2.652580e-01	2.371416e-01	2.412310e-01	1.484837e+00	1.497834e+00	1.412497e+00	3.274837e-02	4.027088e-01	3.599409e-01	2.237350e+00
2714000	-9.069215e+04	-3.022520e+02	6.145850e+01	1.941716e-01	1.673833e-01	1.139586e-01	8.920305e-02	3.264468e-01	1.088367e-01	1.502065e-01	2.428743e-01	8.500907e-02	2.643548e-01	1.761594e-01	8.139599e-02	6.776191e-02	3.164531e-01	1.655890e-01	4.869018e-02	3.817752e-01	1.973055e-02	3.522899e-01	1.811020e-01	3.236789e-01	1.429292e-01	3.565397e-01	2.389533e-01	1.804679e-01	2.240391e-01	2.572210e-01	2.626566e-01	2.371629e-01	2.429595e-01	1.520541e+00	1.461205e+00	1.643171e+00	2.971530e-02	4.285126e-01	3.308831e-01	2.240604e+00
2714500	-9.070161e+04	-3.058884e+02	6.293215e+01	2.073019e-01	1.740806e-01	1.082839e-01	9.140667e-02	3.035418e-01	1.153851e-01	1.455847e-01	2.569630e-01	9.372519e-02	2.524966e-01	1.735439e-01	7.768661e-02	7.714374e-02	3.149608e-01	1.594496e-01	3.659447e-02	3.826505e-01	2.920091e-02	3.327386e-01	1.676574e-01	3.456324e-01	1.539717e-01	3.565397e-01	2.458235e-01	1.804679e-01	2.171689e-01	2.572210e-01	2.626566e-01	2.371629e-01	2.429595e-01	1.478896e+00	1.647289e+00	1.528395e+00	3.126354e-02	4.054165e-01	3.389016e-01	2.255682e+00
2715000	-9.070402e+04	-3.054394e+02	6.273691e+01	2.206175e-01	1.740136e-01	1.122982e-01	9.528292e-02	2.959252e-01	1.018626e-01	1.455847e-01	2.569630e-01	9.372519e-02	2.524966e-01	1.735439e-01	7.768661e-02	7.307556e-02	3.149608e-01	1.594496e-01	3.911733e-02	3.826505e-01	3.074623e-02	3.315956e-01	1.749318e-01	3.430446e-01	1.504280e-01	3.565397e-01	2.458235e-01	1.871734e-01	2.104634e-01	2.545743e-01	2.597649e-01	2.404560e-01	2.452048e-01	1.560841e+00	1.610356e+00	1.507538e+00	3.446320e-02	4.127103e-01	3.611511e-01	2.226139e+00
2715500	-9.071891e+04	-3.000110e+02	6.050348e+01	2.206175e-01	1.740136e-01	1.143318e-01	1.000631e-01	2.870749e-01	1.038990e-01	1.455847e-01	2.569630e-01	9.624125e-02	2.484772e-01	1.750472e-01	7.768661e-02	7.307556e-02	3.149608e-01	1.594496e-01	3.911733e-02	3.826505e-01	3.074623e-02	3.283061e-01	1.775986e-01	3.346692e-01	1.594262e-01	3.565397e-01	2.417113e-01	1.871734e-01	2.145756e-01	2.540521e-01	2.598558e-01	2.457409e-01	2.403513e-01	1.770506e+00	1.487940e+00	1.507538e+00	2.442886e-02	3.902881e-01	3.474723e-01	2.262240e+00
2716000	-9.071339e+04	-3.080463e+02	6.382613e+01	2.206175e-01	1.751444e-01	1.143318e-01	1.000631e-01	2.859441e-01	1.038990e-01	1.455847e-01	2.569630e-01	9.624125e-02	2.484772e-01	1.750472e-01	7.768661e-02	7.112952e-02	3.128363e-01	1.833079e-01	3.322507e-02	3.693328e-01	3.016842e-02	3.384295e-01	1.661037e-01	3.356048e-01	1.598620e-01	3.422009e-01	2.572898e-01	1.760059e-01	2.245034e-01	2.548158e-01	2.624711e-01	2.418139e-01	2.408993e-01	1.567219e+00	1.430101e+00	1.666298e+00	2.640290e-02	3.787189e-01	3.327548e-01	2.288526e+00
2716500	-9.070538e+04	-3.164943e+02	6.742627e+01	2.206175e-01	1.751444e-01	1.143318e-01	1.000631e-01	2.859441e-01	1.038990e-01	1.455847e-01	2.569630e-01	9.624125e-02	2.484772e-01	1.750472e-01	7.768661e-02	6.614416e-02	3.017393e-01	1.798290e-01	3.473577e-02	3.909934e-01	2.655837e-02	3.400755e-01	1.694523e-01	3.383993e-01	1.520729e-01	3.349117e-01	2.586663e-01	1.819186e-01	2.245034e-01	2.548158e-01	2.624711e-01	2.418139e-01	2.408993e-01	1.755266e+00	1.430101e+00	1.554930e+00	1.769591e-02	3.764329e-01	3.350408e-01	2.288526e+00
2717000	-9.069916e+04	-3.209646e+02	6.935847e+01	2.206175e-01	1.751444e-01	1.143318e-01	1.000631e-01	2.859441e-01	1.038990e-01	1.486557e-01	2.538920e-01	9.758344e-02	2.484772e-01	1.737050e-01	7.768661e-02	6.194849e-02	2.990541e-01	1.587347e-01	4.214989e-02	4.050816e-01	3.303114e-02	3.327103e-01	1.699707e-01	3.462369e-01	1.510821e-01	3.528284e-01	2.519245e-01	1.766129e-01	2.186341e-01	2.548158e-01	2.624711e-01	2.418139e-01	2.408993e-01	1.731822e+00	1.651525e+00	1.509033e+00	2.703308e-02	3.767716e-01	3.322355e-01	2.290993e+00
2717500	-9.069347e+04	-3.099582e+02	6.465559e+01	2.169972e-01	1.751444e-01	1.192516e-01	1.000631e-01	2.861265e-01	1.024171e-01	1.486557e-01	2.538920e-01	9.758344e-02	2.484772e-01	1.737050e-01	7.768661e-02	7.089022e-02	2.990541e-01	1.587347e-01	4.411008e-02	4.050816e-01	2.212922e-02	3.327103e-01	1.699707e-01	3.462369e-01	1.510821e-01	3.528284e-01	2.519245e-01	1.766129e-01	2.186341e-01	2.552248e-01	2.563145e-01	2.437779e-01	2.446829e-01	1.513103e+00	1.618187e+00	1.476149e+00	1.329295e-02	3.767716e-01	3.322355e-01	2.290993e+00
2718000	-9.069452e+04	-3.098478e+02	6.446318e+01	2.192845e-01	1.751444e-01	1.172806e-01	1.000631e-01	2.861265e-01	1.021009e-01	1.488839e-01	2.580174e-01	9.061421e-02	2.563998e-01	1.667740e-01	7.931066e-02	7.076696e-02	3.024831e-01	1.530999e-01	4.167540e-02	4.099891e-01	2.198547e-02	3.271574e-01	1.722845e-01	3.470505e-01	1.535076e-01	3.528284e-01	2.519245e-01	1.737800e-01	2.214670e-01	2.552248e-01	2.563145e-01	2.472511e-01	2.412097e-01	1.788124e+00	1.618187e+00	1.545074e+00	2.475379e-02	3.843142e-01	3.409276e-01	2.274758e+00
2718500	-9.069097e+04	-3.115003e+02	6.531745e+01	2.192845e-01	1.751444e-01	1.172806e-01	1.000271e-01	2.861265e-01	1.021369e-01	1.477911e-01	2.580174e-01	9.170708e-02	2.563998e-01	1.667740e-01	7.931066e-02	7.121809e-02	2.906579e-01	1.691138e-01	3.599387e-02	4.144297e-01	1.858664e-02	3.331459e-01	1.721438e-01	3.463323e-01	1.483780e-01	3.434787e-01	2.482519e-01	1.798541e-01	2.284153e-01	2.552248e-01	2.563145e-01	2.455293e-01	2.429315e-01	1.658384e+00	1.423075e+00	1.514911e+00	1.186870e-02	4.034955e-01	3.361657e-01	2.260339e+00
2719000	-9.068442e+04	-3.054745e+02	6.268265e+01	2.019692e-01	1.914025e-01	1.179199e-01	8.538538e-02	2.913712e-01	1.119518e-01	1.460880e-01	2.438836e-01	9.328100e-02	2.545241e-01	1.844865e-01	7.773672e-02	5.632006e-02	3.068125e-01	1.852106e-01	4.479347e-02	3.914707e-01	1.539265e-02	3.349154e-01	1.756007e-01	3.369519e-01	1.525320e-01	3.566796e-01	2.369644e-01	1.803730e-01	2.259830e-01	2.538557e-01	2.616104e-01	2.413202e-01	2.432138e-01	1.681562e+00	1.655774e+00	1.508238e+00	2.694372e-02	3.990910e-01	3.533133e-01	2.247596e+00
2719500	-9.068378e+04	-3.060493e+02	6.291265e+01	2.029650e-01	1.914025e-01	1.092425e-01	9.406273e-02	2.913712e-01	1.109560e-01	1.460880e-01	2.438836e-01	9.328100e-02	2.546877e-01	1.844865e-01	7.757310e-02	4.879278e-02	3.235249e-01	1.632953e-01	4.598902e-02	3.957168e-01	2.268123e-02	3.314118e-01	1.836022e-01	3.284138e-01	1.565723e-01	3.537069e-01	2.369644e-01	1.833457e-01	2.259830e-01	2.543845e-01	2.613395e-01	2.444423e-01	2.398337e-01	1.761319e+00	1.705394e+00	1.395880e+00	2.929240e-02	4.046098e-01	3.380197e-01	2.257371e+00
2720000	-9.067695e+04	-3.025463e+02	6.161409e+01	2.111132e-01	1.739400e-01	1.046770e-01	9.400072e-02	3.066436e-01	1.096255e-01	1.578310e-01	2.400176e-01	9.600195e-02	2.588822e-01	1.680786e-01	7.918874e-02	6.572006e-02	3.242893e-01	1.581789e-01	4.539908e-02	3.806317e-01	2.578092e-02	3.430042e-01	1.720098e-01	3.288084e-01	1.561776e-01	3.537069e-01	2.369644e-01	1.833457e-01	2.259830e-01	2.529788e-01	2.606015e-01	2.413668e-01	2.450529e-01	1.538383e+00	1.490853e+00	1.505315e+00	1.976907e-02	4.016828e-01	3.277242e-01	2.270593e+00
2720500	-9.068131e+04	-3.044822e+02	6.234992e+01	2.207277e-01	1.739400e-01	1.046770e-01	9.400072e-02	2.970291e-01	1.096255e-01	1.651837e-01	2.450002e-01	8.589950e-02	2.552721e-01	1.706799e-01	7.796462e-02	6.891584e-02	3.200935e-01	1.557609e-01	4.110560e-02	3.861872e-01	2.793686e-02	3.445424e-01	1.721736e-01	3.328694e-01	1.504146e-01	3.443438e-01	2.427384e-01	1.769645e-01	2.359534e-01	2.529788e-01	2.606015e-01	2.413668e-01	2.450529e-01	1.567662e+00	1.545892e+00	1.550003e+00	1.976907e-02	4.085390e-01	3.520488e-01	2.239412e+00
2721000	-9.068389e+04	-3.071585e+02	6.339662e+01	2.088279e-01	1.770211e-01	1.061418e-01	9.771625e-02	2.985944e-01	1.116987e-01	1.588563e-01	2.513042e-01	9.249248e-02	2.518906e-01	1.668967e-01	7.855967e-02	6.816913e-02	3.248014e-01	1.516838e-01	4.289314e-02	3.873643e-01	2.508830e-02	3.445424e-01	1.721736e-01	3.328694e-01	1.504146e-01	3.525772e-01	2.387772e-01	1.784972e-01	2.301484e-01	2.529788e-01	2.606015e-01	2.413668e-01	2.450529e-01	1.663832e+00	1.590750e+00	1.550003e+00	2.606806e-02	3.983919e-01	3.209837e-01	2.280624e+00
2721500	-9.068953e+04	-3.090666e+02	6.426606e+01	2.234303e-01	1.691597e-01	1.046465e-01	1.039947e-01	3.005097e-01	9.825909e-02	1.608284e-01	2.591331e-01	8.767765e-02	2.529540e-01	1.709595e-01	6.844737e-02	6.752655e-02	3.201335e-01	1.570762e-01	5.166732e-02	3.773132e-01	2.628316e-02	3.422773e-01	1.677465e-01	3.326992e-01	1.572770e-01	3.537025e-01	2.403002e-01	1.781785e-01	2.278188e-01	2.621424e-01	2.579732e-01	2.396393e-01	2.402451e-01	1.580672e+00	1.541419e+00	1.515010e+00	3.036082e-02	3.897938e-01	3.567537e-01	2.253453e+00
2722000	-9.069159e+04	-3.035122e+02	6.203100e+01	2.234303e-01	1.691597e-01	1.034717e-01	1.051694e-01	3.005097e-01	9.825909e-02	1.572730e-01	2.462019e-01	8.445004e-02	2.719625e-01	1.683847e-01	7.172788e-02	5.273275e-02	3.120337e-01	1.636033e-01	3.954201e-02	4.003317e-01	3.175661e-02	3.387556e-01	1.628007e-01	3.400977e-01	1.583459e-01	3.547107e-01	2.316187e-01	1.781785e-01	2.354921e-01	2.621424e-01	2.582625e-01	2.393499e-01	2.402451e-01	1.486554e+00	1.462166e+00	1.525447e+00	1.338831e-02	4.128815e-01	3.490233e-01	2.238095e+00
2722500	-9.069047e+04	-3.052645e+02	6.272188e+01	2.219240e-01	1.728783e-01	1.016042e-01	1.041004e-01	2.970524e-01	1.024407e-01	1.572730e-01	2.462019e-01	8.843690e-02	2.679757e-01	1.683847e-01	7.172788e-02	6.125061e-02	2.946699e-01	1.753067e-01	4.039649e-02	4.025343e-01	2.584199e-02	3.376580e-01	1.593579e-01	3.375144e-01	1.654697e-01	3.620926e-01	2.303144e-01	1.838701e-01	2.237229e-01	2.621424e-01	2.581929e-01	2.395854e-01	2.400793e-01	1.733546e+00	1.347839e+00	1.458851e+00	1.691228e-02	3.933514e-01	3.423766e-01	2.264272e+00
2723000	-9.068833e+04	-3.177433e+02	6.818736e+01	2.219240e-01	1.728783e-01	1.016042e-01	1.041004e-01	2.970524e-01	1.024407e-01	1.498305e-01	2.420437e-01	8.666061e-02	2.666376e-01	1.809933e-01	7.383429e-02	6.125061e-02	2.946699e-01	1.753067e-01	4.039649e-02	4.025343e-01	2.584199e-02	3.492409e-01	1.593579e-01	3.375144e-01	1.538868e-01	3.736455e-01	2.350389e-01	1.715319e-01	2.197837e-01	2.613540e-01	2.612533e-01	2.378086e-01	2.395841e-01	1.415747e+00	1.455321e+00	1.403389e+00	1.678579e-02	3.942401e-01	3.139261e-01	2.291834e+00
2723500	-9.067665e+04	-3.185477e+02	6.840308e+01	2.104039e-01	1.866024e-01	1.031714e-01	9.740106e-02	2.936405e-01	1.087808e-01	1.574154e-01	2.361949e-01	8.300758e-02	2.664512e-01	1.852502e-01	7.168072e-02	6.473077e-02	3.100834e-01	1.528179e-01	3.590936e-02	4.107997e-01	2.565889e-02	3.339391e-01	1.721736e-01	3.371906e-01	1.566967e-01	3.613739e-01	2.437316e-01	1.830609e-01	2.118335e-01	2.562123e-01	2.596974e-01	2.378086e-01	2.462817e-01	1.687715e+00	1.426414e+00	1.481887e+00	1.602276e-02	3.807579e-01	3.274082e-01	2.291834e+00
2724000	-9.068205e+04	-3.172838e+02	6.797659e+01	2.089950e-01	1.858087e-01	1.207982e-01	9.027174e-02	2.875281e-01	1.065983e-01	1.605087e-01	2.437831e-01	8.489383e-02	2.540260e-01	1.751299e-01	8.165855e-02	5.497389e-02	3.031467e-01	1.584633e-01	4.630254e-02	4.118669e-01	2.524669e-02	3.339391e-01	1.781743e-01	3.311900e-01	1.566967e-01	3.657294e-01	2.413028e-01	1.725301e-01	2.204377e-01	2.562123e-01	2.596974e-01	2.378086e-01	2.462817e-01	1.557000e+00	1.368502e+00	1.362508e+00	1.621352e-02	3.944763e-01	3.209567e-01	2.284567e+00
2724500	-9.069311e+04	-3.179755e+02	6.805513e+01	2.243442e-01	1.909771e-01	1.138109e-01	9.102444e-02	2.758987e-01	1.039446e-01	1.466721e-01	2.514662e-01	8.522923e-02	2.627354e-01	1.846628e-01	6.923429e-02	6.209893e-02	2.835697e-01	1.897467e-01	3.598371e-02	4.089884e-01	1.961258e-02	3.221569e-01	1.796090e-01	3.373176e-01	1.609165e-01	3.578846e-01	2.383390e-01	1.774851e-01	2.262913e-01	2.600905e-01	2.560202e-01	2.469544e-01	2.369349e-01	1.772051e+00	1.562127e+00	1.469056e+00	2.968678e-02	3.743869e-01	3.147000e-01	2.310913e+00
2725000	-9.068346e+04	-3.276142e+02	7.271631e+01	2.121330e-01	1.766290e-01	1.169585e-01	9.817537e-02	2.949519e-01	1.011523e-01	1.534039e-01	2.323934e-01	1.016434e-01	2.415812e-01	1.942108e-01	7.676732e-02	5.628952e-02	2.947145e-01	1.806297e-01	4.253877e-02	4.092561e-01	1.657140e-02	3.435403e-01	1.751098e-01	3.310838e-01	1.502661e-01	3.619671e-01	2.419289e-01	1.891412e-01	2.069628e-01	2.564273e-01	2.600714e-01	2.378086e-01	2.456926e-01	1.539161e+00	1.348999e+00	1.415502e+00	3.120267e-02	3.537264e-01	3.175489e-01	2.328725e+00
2725500	-9.067815e+04	-3.212686e+02	6.956053e+01	2.180636e-01	1.746533e-01	1.194595e-01	9.565883e-02	2.873200e-01	1.048447e-01	1.496659e-01	2.323934e-01	1.016434e-01	2.479392e-01	1.915908e-01	7.676732e-02	5.907853e-02	2.855727e-01	1.728964e-01	4.253877e-02	4.183979e-01	2.151571e-02	3.435403e-01	1.761629e-01	3.300308e-01	1.502661e-01	3.698939e-01	2.429115e-01	1.805975e-01	2.065972e-01	2.588685e-01	2.571534e-01	2.449000e-01	2.390781e-01	1.641217e+00	1.535045e+00	1.575111e+00	1.684601e-02	3.779501e-01	3.241673e-01	2.297883e+00
2726000	-9.071989e+04	-3.256856e+02	7.166557e+01	2.337000e-01	1.833808e-01	1.122317e-01	8.295619e-02	2.904530e-01	9.727837e-02	1.499075e-01	2.515850e-01	7.792925e-02	2.620664e-01	1.728770e-01	8.563487e-02	4.645984e-02	2.738512e-01	1.805919e-01	3.546664e-02	4.454899e-01	1.814056e-02	3.271259e-01	1.669216e-01	3.492796e-01	1.566729e-01	3.436549e-01	2.474196e-01	1.781015e-01	2.308240e-01	2.591317e-01	2.574934e-01	2.484608e-01	2.349140e-01	1.607373e+00	1.514885e+00	1.482955e+00	2.678594e-02	3.530932e-01	3.232148e-01	2.323692e+00
2726500	-9.068758e+04	-3.227234e+02	7.042817e+01	2.184681e-01	1.653601e-01	1.173881e-01	8.855520e-02	3.015308e-01	1.086977e-01	1.517628e-01	2.262339e-01	9.335972e-02	2.499194e-01	1.908341e-01	8.788999e-02	5.907853e-02	2.855727e-01	1.728964e-01	4.253877e-02	4.183979e-01	2.151571e-02	3.402913e-01	1.671745e-01	3.422596e-01	1.502746e-01	3.678812e-01	2.422874e-01	1.784913e-01	2.113401e-01	2.566953e-01	2.645846e-01	2.400648e-01	2.386552e-01	1.395676e+00	1.539348e+00	1.374581e+00	2.461218e-02	3.941774e-01	3.252931e-01	2.280530e+00
2727000	-9.069098e+04	-3.055986e+02	6.272390e+01	2.205145e-01	1.804529e-01	1.147703e-01	9.771638e-02	2.832067e-01	1.033392e-01	1.517628e-01	2.262339e-01	9.335972e-02	2.493375e-01	1.908341e-01	8.847196e-02	5.509200e-02	2.939013e-01	1.791766e-01	4.013320e-02	4.051211e-01	2.657582e-02	3.226791e-01	1.685023e-01	3.473318e-01	1.614868e-01	3.666375e-01	2.316221e-01	1.834705e-01	2.182699e-01	2.609852e-01	2.596829e-01	2.406767e-01	2.386552e-01	1.662404e+00	1.552418e+00	1.654617e+00	2.703619e-02	4.172220e-01	3.461016e-01	2.236676e+00
2727500	-9.069168e+04	-3.079612e+02	6.365863e+01	2.246788e-01	1.866638e-01	1.034309e-01	1.093208e-01	2.851685e-01	9.073715e-02	1.492259e-01	2.197637e-01	9.659051e-02	2.632014e-01	1.911569e-01	8.006171e-02	5.509200e-02	2.939013e-01	1.791766e-01	4.013320e-02	4.051211e-01	2.657582e-02	3.190590e-01	1.721224e-01	3.473318e-01	1.614868e-01	3.645644e-01	2.344336e-01	1.849143e-01	2.160876e-01	2.578315e-01	2.596829e-01	2.434568e-01	2.390289e-01	1.778150e+00	1.443278e+00	1.757476e+00	2.703619e-02	3.965024e-01	3.452727e-01	2.258225e+00
2728000	-9.068190e+04	-3.296852e+02	7.360160e+01	2.143787e-01	1.728466e-01	1.406691e-01	9.048812e-02	2.854153e-01	9.620222e-02	1.452760e-01	2.478476e-01	9.104860e-02	2.704164e-01	1.727028e-01	7.270859e-02	4.183247e-02	2.923974e-01	1.789379e-01	4.260614e-02	4.267810e-01	1.744511e-02	3.302670e-01	1.730963e-01	3.460120e-01	1.506247e-01	3.593154e-01	2.373109e-01	1.760134e-01	2.273603e-01	2.606350e-01	2.585993e-01	2.424548e-01	2.383109e-01	1.611473e+00	1.561087e+00	1.346782e+00	3.017295e-02	3.658709e-01	2.846766e-01	2.349452e+00
2728500	-9.068942e+04	-3.170397e+02	6.774693e+01	2.168313e-01	1.916187e-01	1.050199e-01	1.041454e-01	2.872343e-01	9.515039e-02	1.536035e-01	2.258791e-01	1.005655e-01	2.545770e-01	1.882461e-01	7.712882e-02	5.274389e-02	2.958122e-01	1.818751e-01	4.497530e-02	4.029798e-01	2.161371e-02	3.328602e-01	1.671960e-01	3.289449e-01	1.709989e-01	3.695208e-01	2.446569e-01	1.890204e-01	1.968020e-01	2.578315e-01	2.596829e-01	2.434568e-01	2.390289e-01	1.652001e+00	1.410642e+00	1.498324e+00	2.438319e-02	3.730341e-01	3.363960e-01	2.290570e+00
2729000	-9.067690e+04	-3.205928e+02	6.941282e+01	2.072236e-01	1.732550e-01	1.350071e-01	8.598163e-02	2.879496e-01	1.105830e-01	1.450992e-01	2.412267e-01	8.925715e-02	2.721579e-01	1.738516e-01	7.840746e-02	3.748768e-02	2.834826e-01	1.758661e-01	4.312927e-02	4.362375e-01	2.379679e-02	3.345013e-01	1.732824e-01	3.435643e-01	1.486519e-01	3.651698e-01	2.359453e-01	1.813601e-01	2.175248e-01	2.601327e-01	2.616139e-01	2.382614e-01	2.399920e-01	1.580286e+00	1.481184e+00	1.339325e+00	2.846250e-02	3.676890e-01	3.188904e-01	2.313421e+00
2729500	-9.068093e+04	-3.095564e+02	6.451213e+01	2.066744e-01	2.026014e-01	1.066779e-01	1.100357e-01	2.779846e-01	9.602600e-02	1.423055e-01	2.385476e-01	1.051857e-01	2.474250e-01	1.782242e-01	8.831206e-02	5.269798e-02	3.070609e-01	1.706264e-01	4.497530e-02	4.029798e-01	2.165961e-02	3.250909e-01	1.770113e-01	3.234768e-01	1.744210e-01	3.543991e-01	2.490710e-01	1.892326e-01	2.072972e-01	2.588926e-01	2.596992e-01	2.391427e-01	2.422654e-01	1.646599e+00	1.417971e+00	1.479682e+00	2.033850e-02	3.889889e-01	3.431586e-01	2.267853e+00
2730000	-9.068964e+04	-3.172051e+02	6.776762e+01	2.220791e-01	1.853248e-01	1.129734e-01	1.078993e-01	2.851616e-01	8.656170e-02	1.511900e-01	2.395465e-01	9.491733e-02	2.413053e-01	1.902362e-01	8.280457e-02	5.269798e-02	3.070609e-01	1.706264e-01	4.497530e-02	4.029798e-01	2.165961e-02	3.313664e-01	1.674394e-01	3.361619e-01	1.650323e-01	3.618187e-01	2.486242e-01	1.810108e-01	2.085463e-01	2.611831e-01	2.596992e-01	2.391427e-01	2.399749e-01	1.640223e+00	1.417971e+00	1.621515e+00	2.126125e-02	3.779145e-01	3.221770e-01	2.299909e+00
2730500	-9.069166e+04	-3.139520e+02	6.631823e+01	2.218732e-01	1.809615e-01	1.269354e-01	8.915155e-02	2.815741e-01	9.950426e-02	1.453917e-01	2.418058e-01	9.156214e-02	2.592021e-01	1.758474e-01	8.619089e-02	5.913692e-02	2.743620e-01	1.846533e-01	4.335386e-02	4.143536e-01	2.414037e-02	3.248093e-01	1.754361e-01	3.348720e-01	1.648826e-01	3.613253e-01	2.396636e-01	1.732999e-01	2.257112e-01	2.558709e-01	2.564269e-01	2.439987e-01	2.437035e-01	1.594410e+00	1.600444e+00	1.533168e+00	1.988846e-02	3.725097e-01	3.460769e-01	2.281413e+00
2731000	-9.068012e+04	-3.152410e+02	6.683708e+01	2.228158e-01	1.883214e-01	1.011447e-01	1.100009e-01	2.869053e-01	9.081178e-02	1.427673e-01	2.416274e-01	8.888690e-02	2.539300e-01	1.780515e-01	9.473694e-02	6.523120e-02	3.112895e-01	1.580932e-01	4.148149e-02	4.064736e-01	1.743092e-02	3.389362e-01	1.724963e-01	3.299175e-01	1.586500e-01	3.605129e-01	2.400723e-01	1.795551e-01	2.198597e-01	2.570291e-01	2.596992e-01	2.397617e-01	2.435100e-01	1.753388e+00	1.481196e+00	1.592689e+00	2.235270e-02	3.766566e-01	3.355231e-01	2.287820e+00
2731500	-9.067383e+04	-3.130441e+02	6.589362e+01	2.140346e-01	1.762584e-01	1.153382e-01	1.025296e-01	2.874917e-01	1.043475e-01	1.427673e-01	2.416274e-01	8.888690e-02	2.550391e-01	1.780515e-01	9.362786e-02	5.738909e-02	3.191316e-01	1.560319e-01	4.354281e-02	4.064736e-01	1.743092e-02	3.369757e-01	1.754240e-01	3.349661e-01	1.526343e-01	3.701211e-01	2.353266e-01	1.803780e-01	2.141742e-01	2.579958e-01	2.566981e-01	2.449175e-01	2.403887e-01	1.748006e+00	1.459610e+00	1.592689e+00	5.348372e-02	3.810900e-01	3.240080e-01	2.294902e+00
2732000	-9.068279e+04	-3.181838e+02	6.812112e+01	2.047265e-01	1.820462e-01	1.243620e-01	9.333847e-02	3.044770e-01	9.104986e-02	1.545744e-01	2.341686e-01	8.139047e-02	2.697278e-01	1.782495e-01	8.188931e-02	6.095280e-02	3.202028e-01	1.465887e-01	3.726908e-02	4.105552e-01	2.443150e-02	3.313524e-01	1.723078e-01	3.453238e-01	1.510160e-01	3.676873e-01	2.377604e-01	1.803780e-01	2.141742e-01	2.564611e-01	2.644212e-01	2.387289e-01	2.403887e-01	1.674942e+00	1.595835e+00	1.592689e+00	3.292257e-02	3.636095e-01	3.271631e-01	2.309227e+00
2732500	-9.067944e+04	-3.151818e+02	6.692924e+01	1.983251e-01	1.737032e-01	1.169140e-01	1.027871e-01	3.109421e-01	9.732855e-02	1.545744e-01	2.553449e-01	8.139047e-02	2.485515e-01	1.782495e-01	8.188931e-02	6.084800e-02	3.174532e-01	1.542460e-01	3.717652e-02	4.028284e-01	2.744780e-02	3.385283e-01	1.703017e-01	3.404024e-01	1.507676e-01	3.602480e-01	2.293441e-01	1.809833e-01	2.294247e-01	2.564611e-01	2.644212e-01	2.387289e-01	2.403887e-01	1.504618e+00	1.595835e+00	1.457265e+00	2.114673e-02	3.680899e-01	3.226826e-01	2.309227e+00
2733000	-9.068052e+04	-3.169129e+02	6.769900e+01	2.167338e-01	1.740852e-01	1.208684e-01	9.482283e-02	2.857712e-01	1.077186e-01	1.570570e-01	2.400913e-01	8.210291e-02	2.782371e-01	1.706969e-01	7.181484e-02	4.998387e-02	3.038079e-01	1.734267e-01	4.441460e-02	4.041981e-01	2.416884e-02	3.385283e-01	1.703017e-01	3.404024e-01	1.507676e-01	3.602480e-01	2.316474e-01	1.809833e-01	2.271214e-01	2.617936e-01	2.559530e-01	2.427352e-01	2.395182e-01	1.504618e+00	1.640650e+00	1.396944e+00	2.608769e-02	3.745753e-01	3.395254e-01	2.285899e+00
2733500	-9.067656e+04	-3.200584e+02	6.912518e+01	2.020351e-01	1.784255e-01	1.233777e-01	9.199319e-02	3.063682e-01	9.780023e-02	1.591572e-01	2.291296e-01	9.338515e-02	2.530043e-01	1.818847e-01	8.343912e-02	4.952653e-02	2.972794e-01	1.710990e-01	3.930878e-02	4.225431e-01	2.024316e-02	3.287351e-01	1.771155e-01	3.402681e-01	1.538813e-01	3.602480e-01	2.347979e-01	1.809833e-01	2.239708e-01	2.617936e-01	2.559530e-01	2.427352e-01	2.395182e-01	1.609040e+00	1.452277e+00	1.440086e+00	2.319791e-02	3.734102e-01	3.091406e-01	2.317449e+00
2734000	-9.068539e+04	-3.167815e+02	6.762038e+01	2.047310e-01	1.722714e-01	1.249814e-01	8.650879e-02	3.025024e-01	1.090051e-01	1.605164e-01	2.197010e-01	9.140912e-02	2.615461e-01	1.877878e-01	7.903957e-02	5.556655e-02	2.905906e-01	1.674548e-01	3.537822e-02	4.303929e-01	2.061688e-02	3.291219e-01	1.720264e-01	3.484049e-01	1.504468e-01	3.666534e-01	2.339869e-01	1.876194e-01	2.117403e-01	2.617936e-01	2.638984e-01	2.347898e-01	2.395182e-01	1.696007e+00	1.452277e+00	1.440086e+00	1.962083e-02	3.569406e-01	3.384206e-01	2.304639e+00
2734500	-9.069867e+04	-3.149950e+02	6.690223e+01	2.077507e-01	1.912819e-01	1.010217e-01	8.721646e-02	3.027125e-01	1.100168e-01	1.487048e-01	2.296288e-01	8.213639e-02	2.613602e-01	2.030642e-01	7.510564e-02	5.730714e-02	2.905906e-01	1.657143e-01	3.537822e-02	4.303929e-01	2.061688e-02	3.291219e-01	1.801176e-01	3.322332e-01	1.585273e-01	3.609308e-01	2.379621e-01	1.881402e-01	2.129669e-01	2.665035e-01	2.609993e-01	2.393418e-01	2.331555e-01	1.572454e+00	1.459800e+00	1.400275e+00	1.198117e-02	3.904022e-01	3.722227e-01	2.237375e+00
2735000	-9.070284e+04	-3.141086e+02	6.641125e+01	2.117101e-01	2.068306e-01	1.139870e-01	8.360017e-02	2.649213e-01	1.189508e-01	1.606016e-01	2.523660e-01	9.277176e-02	2.491675e-01	1.707799e-01	7.431323e-02	5.822174e-02	2.923756e-01	1.563014e-01	4.789897e-02	4.202782e-01	2.492408e-02	3.225456e-01	1.896101e-01	3.255331e-01	1.623112e-01	3.442554e-01	2.463777e-01	1.770260e-01	2.323410e-01	2.642689e-01	2.611333e-01	2.369070e-01	2.376907e-01	1.810866e+00	1.444387e+00	1.415411e+00	2.405408e-02	3.765232e-01	3.141651e-01	2.309312e+00
2735500	-9.069368e+04	-3.105865e+02	6.498921e+01	2.026840e-01	1.962322e-01	1.144632e-01	9.082167e-02	2.914884e-01	1.043106e-01	1.584434e-01	2.438246e-01	9.673382e-02	2.564453e-01	1.678542e-01	7.669865e-02	6.016792e-02	2.972872e-01	1.632901e-01	3.452978e-02	4.164249e-01	2.830007e-02	3.217897e-01	1.804005e-01	3.410725e-01	1.567373e-01	3.526563e-01	2.399566e-01	1.820440e-01	2.253431e-01	2.642689e-01	2.548482e-01	2.431922e-01	2.376907e-01	1.611602e+00	1.423942e+00	1.415411e+00	1.644284e-02	3.626737e-01	3.284336e-01	2.308893e+00
2736000	-9.069643e+04	-3.080776e+02	6.385571e+01	2.026840e-01	1.751187e-01	1.355767e-01	9.082167e-02	2.914884e-01	1.043106e-01	1.584434e-01	2.438246e-01	9.673382e-02	2.564453e-01	1.678542e-01	7.669865e-02	5.221426e-02	2.972872e-01	1.632901e-01	4.433771e-02	4.164249e-01	2.644581e-02	3.305681e-01	1.822346e-01	3.364031e-01	1.507942e-01	3.526563e-01	2.399566e-01	1.817533e-01	2.256338e-01	2.612767e-01	2.666174e-01	2.320742e-01	2.400316e-01	1.611602e+00	1.600603e+00	1.412145e+00	2.486688e-02	3.947504e-01	3.192150e-01	2.286035e+00
2736500	-9.071066e+04	-3.246374e+02	7.119338e+01	2.106761e-01	1.787867e-01	1.052115e-01	9.256575e-02	2.939660e-01	1.187939e-01	1.416543e-01	2.436171e-01	8.509188e-02	2.723960e-01	1.763385e-01	8.090215e-02	5.518142e-02	3.026076e-01	1.711460e-01	3.900531e-02	4.074594e-01	2.460027e-02	3.481897e-01	1.797424e-01	3.162102e-01	1.558577e-01	3.602054e-01	2.468981e-01	1.711801e-01	2.217164e-01	2.503191e-01	2.675332e-01	2.338441e-01	2.483036e-01	1.631497e+00	1.556109e+00	1.381732e+00	2.117025e-02	3.620878e-01	3.050732e-01	2.332839e+00
2737000	-9.068509e+04	-3.128445e+02	6.593992e+01	2.040683e-01	1.873764e-01	1.201353e-01	9.491297e-02	2.847469e-01	1.087602e-01	1.502685e-01	2.475920e-01	9.062396e-02	2.680868e-01	1.742419e-01	6.918677e-02	5.514808e-02	3.110271e-01	1.725135e-01	5.094901e-02	3.945148e-01	1.584749e-02	3.330053e-01	1.831461e-01	3.330169e-01	1.508317e-01	3.601488e-01	2.388469e-01	1.732554e-01	2.277489e-01	2.566417e-01	2.574094e-01	2.467429e-01	2.392059e-01	1.664157e+00	1.386306e+00	1.443142e+00	2.215856e-02	3.807327e-01	3.184520e-01	2.300815e+00
2737500	-9.070383e+04	-3.263384e+02	7.204069e+01	2.096093e-01	1.738825e-01	1.112614e-01	9.854404e-02	3.033722e-01	1.033305e-01	1.302946e-01	2.652924e-01	8.421272e-02	2.593412e-01	1.662883e-01	9.457071e-02	5.973527e-02	2.901639e-01	1.430483e-01	3.358357e-02	4.420029e-01	3.146613e-02	3.419642e-01	1.808367e-01	3.196870e-01	1.575120e-01	3.602054e-01	2.468981e-01	1.711801e-01	2.217164e-01	2.630110e-01	2.615456e-01	2.375411e-01	2.379023e-01	1.505890e+00	1.579847e+00	1.372557e+00	2.968921e-02	3.661036e-01	3.169594e-01	2.316937e+00
2738000	-9.069694e+04	-3.239705e+02	7.105436e+01	2.195558e-01	1.880088e-01	1.051961e-01	9.336095e-02	2.949087e-01	9.896961e-02	1.355899e-01	2.744734e-01	8.143938e-02	2.567218e-01	1.675023e-01	8.427332e-02	6.137073e-02	2.984229e-01	1.453132e-01	4.059934e-02	4.253826e-01	2.891113e-02	3.420037e-01	1.756609e-01	3.245059e-01	1.578295e-01	3.675245e-01	2.410529e-01	1.727189e-01	2.187038e-01	2.630110e-01	2.567530e-01	2.375411e-01	2.426949e-01	1.573615e+00	1.296282e+00	1.331848e+00	1.893005e-02	3.568686e-01	3.161823e-01	2.326949e+00
2738500	-9.069142e+04	-3.188757e+02	6.864953e+01	1.992290e-01	1.811972e-01	1.289145e-01	8.763885e-02	2.979534e-01	1.050672e-01	1.590615e-01	2.469575e-01	8.986534e-02	2.635136e-01	1.722507e-01	6.835136e-02	5.409009e-02	3.123528e-01	1.780224e-01	4.332512e-02	3.963620e-01	1.584749e-02	3.291966e-01	1.786678e-01	3.428133e-01	1.493223e-01	3.529316e-01	2.425673e-01	1.800960e-01	2.244051e-01	2.601181e-01	2.574094e-01	2.432665e-01	2.392059e-01	1.539619e+00	1.468325e+00	1.366363e+00	1.822624e-02	3.788076e-01	3.136070e-01	2.307585e+00
2739000	-9.068683e+04	-3.122331e+02	6.561502e+01	1.986401e-01	1.811972e-01	1.224308e-01	8.111614e-02	3.044370e-01	1.121787e-01	1.494757e-01	2.574255e-01	8.898309e-02	2.477184e-01	1.880459e-01	6.835136e-02	5.409009e-02	3.105338e-01	1.780224e-01	4.332512e-02	3.963620e-01	1.766647e-02	3.317612e-01	1.775766e-01	3.382009e-01	1.524613e-01	3.623005e-01	2.425673e-01	1.707271e-01	2.244051e-01	2.601181e-01	2.633789e-01	2.372970e-01	2.392059e-01	1.622247e+00	1.557737e+00	1.455836e+00	1.822624e-02	3.781488e-01	3.236837e-01	2.298168e+00
2739500	-9.069633e+04	-3.208011e+02	6.948512e+01	2.197911e-01	1.795899e-01	1.083003e-01	9.706135e-02	2.935482e-01	1.017092e-01	1.436817e-01	2.525722e-01	8.989350e-02	2.659508e-01	1.707235e-01	7.717835e-02	4.661813e-02	3.038032e-01	1.580013e-01	4.163968e-02	4.284983e-01	2.143936e-02	3.315879e-01	1.810461e-01	3.281595e-01	1.592065e-01	3.501718e-01	2.440416e-01	1.772117e-01	2.285750e-01	2.573180e-01	2.599903e-01	2.386497e-01	2.440420e-01	1.593485e+00	1.518310e+00	1.338071e+00	3.083637e-02	3.798029e-01	2.917718e-01	2.328425e+00
2740000	-9.067882e+04	-3.209892e+02	6.952700e+01	2.197911e-01	1.795899e-01	1.083003e-01	9.706135e-02	2.935482e-01	1.017092e-01	1.436817e-01	2.525722e-01	8.989350e-02	2.659508e-01	1.707235e-01	7.717835e-02	6.302540e-02	3.139154e-01	1.533898e-01	4.178738e-02	4.011197e-01	2.676239e-02	3.289221e-01	1.726828e-01	3.478068e-01	1.505883e-01	3.532365e-01	2.428222e-01	1.764998e-01	2.274415e-01	2.601254e-01	2.602495e-01	2.386497e-01	2.409754e-01	1.468348e+00	1.747486e+00	1.329973e+00	3.083637e-02	3.422842e-01	3.092274e-01	2.348488e+00
2740500	-9.068952e+04	-3.097502e+02	6.454753e+01	2.289899e-01	1.828608e-01	1.098395e-01	1.044986e-01	2.747575e-01	9.905372e-02	1.609058e-01	2.368507e-01	9.473716e-02	2.474465e-01	1.831927e-01	7.686712e-02	6.935386e-02	3.052658e-01	1.870285e-01	4.254490e-02	3.716889e-01	2.411805e-02	3.337504e-01	1.688995e-01	3.409188e-01	1.564313e-01	3.567785e-01	2.448090e-01	1.848542e-01	2.135582e-01	2.550381e-01	2.680315e-01	2.348434e-01	2.420870e-01	1.554503e+00	1.548454e+00	1.551544e+00	2.739200e-02	4.075438e-01	3.395062e-01	2.252950e+00
2741000	-9.070263e+04	-3.084890e+02	6.408998e+01	2.197350e-01	1.797569e-01	1.105491e-01	1.012771e-01	2.884092e-01	1.002727e-01	1.541361e-01	2.418086e-01	1.059435e-01	2.474465e-01	1.719864e-01	7.867881e-02	5.889059e-02	3.142879e-01	1.635413e-01	4.325736e-02	3.916261e-01	2.839679e-02	3.346949e-01	1.711181e-01	3.401236e-01	1.540633e-01	3.447457e-01	2.500449e-01	1.914804e-01	2.137291e-01	2.478489e-01	2.680315e-01	2.397761e-01	2.443435e-01	1.590168e+00	1.506200e+00	1.381239e+00	2.036772e-02	3.905781e-01	3.402115e-01	2.269210e+00
2741500	-9.069614e+04	-3.160423e+02	6.742566e+01	2.145053e-01	1.832892e-01	1.094761e-01	9.097242e-02	3.033339e-01	9.842305e-02	1.453900e-01	2.537084e-01	1.021222e-01	2.600482e-01	1.579354e-01	8.079584e-02	5.740768e-02	3.042516e-01	1.728360e-01	4.655196e-02	4.071511e-01	1.180156e-02	3.325033e-01	1.728058e-01	3.369379e-01	1.577530e-01	3.529595e-01	2.424361e-01	1.780951e-01	2.265093e-01	2.596646e-01	2.554099e-01	2.443121e-01	2.406133e-01	1.441299e+00	1.420320e+00	1.428010e+00	2.389744e-02	3.790390e-01	3.246944e-01	2.296267e+00
2742000	-9.069565e+04	-3.158426e+02	6.725038e+01	2.202269e-01	1.816102e-01	1.046107e-01	8.763794e-02	2.981607e-01	1.077536e-01	1.589287e-01	2.653839e-01	9.168975e-02	2.441041e-01	1.556629e-01	8.423065e-02	5.740768e-02	3.042516e-01	1.728360e-01	3.882665e-02	4.071511e-01	1.952687e-02	3.482028e-01	1.728058e-01	3.212384e-01	1.577530e-01	3.493576e-01	2.439183e-01	1.766073e-01	2.301168e-01	2.524346e-01	2.626400e-01	2.443121e-01	2.406133e-01	1.573662e+00	1.420320e+00	1.493581e+00	2.389744e-02	3.869932e-01	3.129772e-01	2.300030e+00
2742500	-9.069777e+04	-3.097643e+02	6.452881e+01	2.308214e-01	1.763928e-01	9.511478e-02	9.642515e-02	3.024461e-01	9.879978e-02	1.606975e-01	2.631757e-01	9.283644e-02	2.391995e-01	1.670774e-01	7.701348e-02	5.827503e-02	3.002290e-01	1.738789e-01	3.950013e-02	4.042680e-01	2.384886e-02	3.387881e-01	1.739896e-01	3.282783e-01	1.589440e-01	3.499743e-01	2.453407e-01	1.765341e-01	2.281510e-01	2.601561e-01	2.608063e-01	2.424161e-01	2.366216e-01	1.525807e+00	1.709179e+00	1.477813e+00	2.724425e-02	3.837021e-01	3.216399e-01	2.294658e+00
2743000	-9.069051e+04	-3.055834e+02	6.281979e+01	2.154124e-01	1.936483e-01	1.109127e-01	9.107854e-02	2.800322e-01	1.089159e-01	1.455696e-01	2.542485e-01	9.599531e-02	2.429667e-01	1.660762e-01	9.514374e-02	5.378010e-02	2.825167e-01	1.817707e-01	5.330157e-02	4.136984e-01	1.493252e-02	3.273801e-01	1.801706e-01	3.319699e-01	1.604794e-01	3.625583e-01	2.473536e-01	1.733863e-01	2.167019e-01	2.686925e-01	2.500730e-01	2.467125e-01	2.345220e-01	1.661306e+00	1.420457e+00	1.539868e+00	1.811180e-02	3.739483e-01	3.581838e-01	2.267868e+00
2743500	-9.068541e+04	-3.179783e+02	6.822543e+01	2.083561e-01	1.884307e-01	1.082664e-01	9.373901e-02	2.918399e-01	1.093679e-01	1.401601e-01	2.548013e-01	1.000190e-01	2.463536e-01	1.699622e-01	8.870382e-02	4.978441e-02	2.734836e-01	1.855900e-01	4.681835e-02	4.267745e-01	1.754913e-02	3.282680e-01	1.801706e-01	3.319699e-01	1.595915e-01	3.606251e-01	2.529699e-01	1.769798e-01	2.094251e-01	2.610255e-01	2.553776e-01	2.467125e-01	2.368844e-01	1.442303e+00	1.408919e+00	1.572896e+00	2.701974e-02	3.721477e-01	3.435691e-01	2.284283e+00
2744000	-9.068365e+04	-3.154579e+02	6.706315e+01	1.957007e-01	1.891946e-01	1.128709e-01	1.010372e-01	2.981299e-01	1.030666e-01	1.404266e-01	2.570844e-01	1.006325e-01	2.428193e-01	1.836444e-01	7.539282e-02	5.551155e-02	2.731783e-01	1.801739e-01	3.835340e-02	4.326484e-01	2.013442e-02	3.400915e-01	1.813917e-01	3.219891e-01	1.565278e-01	3.693878e-01	2.486601e-01	1.713767e-01	2.105754e-01	2.617416e-01	2.574763e-01	2.402409e-01	2.405412e-01	1.595524e+00	1.363539e+00	1.569573e+00	3.208149e-02	3.744515e-01	3.397143e-01	2.285834e+00
2744500	-9.068200e+04	-3.148890e+02	6.684990e+01	2.013469e-01	1.842363e-01	1.088285e-01	1.032808e-01	2.978656e-01	1.044419e-01	1.417837e-01	2.491002e-01	1.026166e-01	2.594841e-01	1.679625e-01	7.905295e-02	5.551155e-02	2.731783e-01	1.801739e-01	3.835340e-02	4.326484e-01	2.013442e-02	3.400915e-01	1.813917e-01	3.219891e-01	1.565278e-01	3.643740e-01	2.511538e-01	1.696231e-01	2.148491e-01	2.612663e-01	2.537705e-01	2.509616e-01	2.340016e-01	1.499568e+00	1.556563e+00	1.389905e+00	4.074840e-02	3.804551e-01	3.337107e-01	2.285834e+00
2745000	-9.067992e+04	-3.152613e+02	6.705143e+01	2.039245e-01	1.892381e-01	1.070075e-01	1.094630e-01	2.926547e-01	9.771214e-02	1.469173e-01	2.500648e-01	1.067629e-01	2.474456e-01	1.660891e-01	8.272037e-02	5.689194e-02	2.767702e-01	1.737882e-01	3.821703e-02	4.321192e-01	2.221344e-02	3.383223e-01	1.704952e-01	3.315526e-01	1.596299e-01	3.599743e-01	2.566559e-01	1.840077e-01	1.993620e-01	2.620979e-01	2.530776e-01	2.488985e-01	2.359261e-01	1.501017e+00	1.470737e+00	1.386913e+00	1.334620e-02	3.804551e-01	3.337107e-01	2.285834e+00
2745500	-9.069899e+04	-3.083623e+02	6.391129e+01	2.223053e-01	1.875834e-01	1.058928e-01	9.857915e-02	2.864606e-01	9.917876e-02	1.425675e-01	2.681993e-01	9.616687e-02	2.561635e-01	1.655874e-01	7.131542e-02	5.669197e-02	2.882980e-01	1.653684e-01	4.674757e-02	4.195141e-01	2.337997e-02	3.282044e-01	1.787675e-01	3.311616e-01	1.618666e-01	3.453971e-01	2.530717e-01	1.743044e-01	2.272268e-01	2.634317e-01	2.552327e-01	2.374870e-01	2.438485e-01	1.624124e+00	1.549680e+00	1.602584e+00	1.830124e-02	4.053980e-01	3.521681e-01	2.242434e+00
2746000	-9.069837e+04	-3.007779e+02	6.088558e+01	2.223053e-01	1.875834e-01	1.058928e-01	9.857915e-02	2.864606e-01	9.917876e-02	1.514254e-01	2.585829e-01	9.609176e-02	2.527646e-01	1.697760e-01	7.135940e-02	5.856999e-02	2.993552e-01	1.710735e-01	4.855883e-02	4.014846e-01	2.095789e-02	3.279454e-01	1.798112e-01	3.260907e-01	1.661527e-01	3.426317e-01	2.532892e-01	1.745399e-01	2.295392e-01	2.636333e-01	2.548327e-01	2.439487e-01	2.375853e-01	1.588908e+00	1.480207e+00	1.506429e+00	2.120689e-02	4.031306e-01	3.615075e-01	2.235362e+00
2746500	-9.070038e+04	-3.072973e+02	6.358783e+01	2.252934e-01	1.782811e-01	1.041574e-01	1.036762e-01	2.925413e-01	9.605053e-02	1.444669e-01	2.630873e-01	8.950632e-02	2.533872e-01	1.754352e-01	7.411702e-02	5.856999e-02	2.993552e-01	1.710735e-01	4.855883e-02	4.014846e-01	2.095789e-02	3.346439e-01	1.655339e-01	3.330650e-01	1.667572e-01	3.426317e-01	2.532892e-01	1.727029e-01	2.313762e-01	2.622105e-01	2.548327e-01	2.439487e-01	2.390080e-01	1.554543e+00	1.449565e+00	1.480481e+00	2.120689e-02	3.902113e-01	3.541760e-01	2.255613e+00
2747000	-9.068832e+04	-3.016072e+02	6.115744e+01	2.252934e-01	1.842977e-01	1.041574e-01	9.765960e-02	2.925413e-01	9.605053e-02	1.424085e-01	2.630873e-01	8.950632e-02	2.533872e-01	1.754352e-01	7.617541e-02	5.777606e-02	2.910907e-01	1.789264e-01	4.515754e-02	4.044255e-01	2.262379e-02	3.306758e-01	1.734772e-01	3.249304e-01	1.709166e-01	3.514306e-01	2.444097e-01	1.736959e-01	2.304639e-01	2.587811e-01	2.595846e-01	2.408108e-01	2.408235e-01	1.646621e+00	1.449565e+00	1.631019e+00	3.053155e-02	4.026754e-01	3.634856e-01	2.233839e+00
2747500	-9.068729e+04	-3.040308e+02	6.213274e+01	2.252934e-01	1.842977e-01	1.041574e-01	9.765960e-02	2.925413e-01	9.605053e-02	1.367958e-01	2.596868e-01	9.612863e-02	2.639355e-01	1.660899e-01	7.736331e-02	5.777606e-02	2.910907e-01	1.789264e-01	4.515754e-02	4.044255e-01	2.262379e-02	3.283385e-01	1.752657e-01	3.373001e-01	1.590957e-01	3.561526e-01	2.511638e-01	1.732449e-01	2.194387e-01	2.587811e-01	2.595846e-01	2.408108e-01	2.408235e-01	1.654450e+00	1.457914e+00	1.631019e+00	1.504820e-02	4.045801e-01	3.371070e-01	2.258313e+00
2748000	-9.068499e+04	-3.022870e+02	6.142289e+01	2.225386e-01	1.805584e-01	1.022790e-01	9.646312e-02	2.968553e-01	1.013055e-01	1.367958e-01	2.596868e-01	9.583119e-02	2.625066e-01	1.660899e-01	7.908972e-02	5.971613e-02	3.128396e-01	1.774516e-01	4.682746e-02	3.867836e-01	1.638165e-02	3.341803e-01	1.735343e-01	3.348315e-01	1.574538e-01	3.551722e-01	2.505873e-01	1.725569e-01	2.216836e-01	2.587811e-01	2.595846e-01	2.432910e-01	2.383433e-01	1.675912e+00	1.489529e+00	1.582689e+00	3.773240e-02	3.826950e-01	3.549778e-01	2.262327e+00
2748500	-9.070280e+04	-3.069882e+02	6.334457e+01	2.300342e-01	1.805584e-01	9.376424e-02	9.267459e-02	3.016631e-01	1.013055e-01	1.512689e-01	2.551399e-01	9.959070e-02	2.426251e-01	1.659745e-01	8.540102e-02	5.971613e-02	3.128396e-01	1.774516e-01	4.682746e-02	3.867836e-01	1.638165e-02	3.276940e-01	1.735343e-01	3.348315e-01	1.639401e-01	3.504498e-01	2.464394e-01	1.808809e-01	2.222299e-01	2.587811e-01	2.581270e-01	2.447487e-01	2.383433e-01	1.736812e+00	1.508186e+00	1.514428e+00	2.764136e-02	3.773225e-01	3.465151e-01	2.276162e+00
2749000	-9.069568e+04	-3.237945e+02	7.082759e+01	2.313147e-01	1.778780e-01	1.085570e-01	8.968253e-02	2.961691e-01	9.639880e-02	1.436448e-01	2.291954e-01	9.457324e-02	2.595091e-01	1.796931e-01	9.338439e-02	6.342817e-02	3.026109e-01	1.616059e-01	4.183164e-02	4.096694e-01	2.085393e-02	3.185014e-01	1.804513e-01	3.399107e-01	1.611366e-01	3.699994e-01	2.447398e-01	1.854072e-01	1.998536e-01	2.526289e-01	2.618972e-01	2.443801e-01	2.410938e-01	1.558430e+00	1.520498e+00	1.436241e+00	2.392783e-02	3.606778e-01	3.114973e-01	2.327825e+00
2749500	-9.070300e+04	-3.085936e+02	6.398920e+01	2.106957e-01	1.883088e-01	1.103931e-01	1.079551e-01	2.836777e-01	9.896948e-02	1.426252e-01	2.687983e-01	9.109175e-02	2.468485e-01	1.822348e-01	6.840140e-02	6.996452e-02	3.023648e-01	1.826415e-01	4.084143e-02	3.903353e-01	1.385239e-02	3.276940e-01	1.735343e-01	3.348315e-01	1.639401e-01	3.490347e-01	2.451490e-01	1.789875e-01	2.268288e-01	2.587811e-01	2.581270e-01	2.424795e-01	2.406124e-01	1.792656e+00	1.428247e+00	1.601163e+00	1.903037e-02	3.999525e-01	3.737978e-01	2.226250e+00
2750000	-9.069920e+04	-3.073108e+02	6.352251e+01	2.106957e-01	1.840807e-01	1.103931e-01	1.079551e-01	2.836777e-01	1.031976e-01	1.426252e-01	2.422102e-01	9.109175e-02	2.734366e-01	1.794708e-01	7.116536e-02	7.455454e-02	3.177387e-01	1.786673e-01	4.009812e-02	3.759267e-01	1.301458e-02	3.276940e-01	1.735343e-01	3.280380e-01	1.707336e-01	3.555376e-01	2.472543e-01	1.867903e-01	2.104179e-01	2.589557e-01	2.586780e-01	2.445996e-01	2.377667e-01	1.570278e+00	1.589307e+00	1.495095e+00	2.102286e-02	4.102625e-01	3.528971e-01	2.236840e+00
2750500	-9.070344e+04	-2.988964e+02	5.997980e+01	2.149308e-01	1.717055e-01	1.140335e-01	1.062220e-01	2.947158e-01	9.839238e-02	1.518473e-01	2.329027e-01	1.016126e-01	2.677093e-01	1.704205e-01	7.550770e-02	7.455454e-02	3.177387e-01	1.746431e-01	4.009812e-02	3.759267e-01	1.703878e-02	3.405031e-01	1.609567e-01	3.408453e-01	1.576950e-01	3.586155e-01	2.494113e-01	1.792309e-01	2.127423e-01	2.599153e-01	2.601601e-01	2.372593e-01	2.426654e-01	1.591664e+00	1.646771e+00	1.734544e+00	2.337194e-02	4.115230e-01	3.668630e-01	2.221614e+00
2751000	-9.070971e+04	-3.336366e+02	7.564677e+01	2.156222e-01	1.873365e-01	1.107105e-01	1.006068e-01	2.875840e-01	9.813989e-02	1.456050e-01	2.571533e-01	9.680567e-02	2.548431e-01	1.686901e-01	7.690283e-02	6.012785e-02	2.911895e-01	1.610604e-01	3.858208e-02	4.313992e-01	1.764094e-02	3.335081e-01	1.745338e-01	3.311278e-01	1.608303e-01	3.554043e-01	2.511179e-01	1.764155e-01	2.170622e-01	2.554621e-01	2.602760e-01	2.412908e-01	2.429711e-01	1.740080e+00	1.153860e+00	1.370792e+00	1.053954e-02	3.631679e-01	3.343742e-01	2.302458e+00
2751500	-9.069610e+04	-3.114816e+02	6.532634e+01	2.040244e-01	1.724122e-01	1.153223e-01	9.842515e-02	3.111543e-01	9.866160e-02	1.368107e-01	2.415570e-01	1.005538e-01	2.625032e-01	1.851609e-01	7.341432e-02	6.284038e-02	3.112789e-01	1.562457e-01	4.609801e-02	3.999896e-01	2.354739e-02	3.434558e-01	1.689894e-01	3.388429e-01	1.487119e-01	3.567223e-01	2.504350e-01	1.837370e-01	2.091057e-01	2.599153e-01	2.601601e-01	2.372593e-01	2.426654e-01	1.706550e+00	1.444402e+00	1.405963e+00	2.713001e-02	4.195573e-01	3.619180e-01	2.218525e+00
2752000	-9.068998e+04	-3.093904e+02	6.445486e+01	2.098142e-01	1.755809e-01	1.124790e-01	9.362383e-02	3.096228e-01	9.887935e-02	1.451722e-01	2.440598e-01	9.609810e-02	2.449796e-01	1.914504e-01	7.823997e-02	6.817830e-02	3.084371e-01	1.525833e-01	4.630050e-02	3.992283e-01	2.527251e-02	3.293122e-01	1.709247e-01	3.472502e-01	1.525129e-01	3.567223e-01	2.504350e-01	1.837370e-01	2.091057e-01	2.602978e-01	2.566292e-01	2.386021e-01	2.444709e-01	1.464966e+00	1.586326e+00	1.462420e+00	2.158788e-02	4.161144e-01	3.633135e-01	2.220572e+00
2752500	-9.068238e+04	-3.082706e+02	6.406203e+01	2.098142e-01	1.810027e-01	1.070572e-01	9.362383e-02	3.096228e-01	9.887935e-02	1.451722e-01	2.440598e-01	9.609810e-02	2.449796e-01	1.914504e-01	7.823997e-02	6.708085e-02	2.974043e-01	1.635815e-01	4.634105e-02	4.051763e-01	2.041599e-02	3.225973e-01	1.776396e-01	3.472502e-01	1.525129e-01	3.630199e-01	2.496890e-01	1.780765e-01	2.092145e-01	2.602978e-01	2.509040e-01	2.443273e-01	2.444709e-01	1.464966e+00	1.369793e+00	1.490952e+00	3.309286e-02	4.161144e-01	3.633135e-01	2.220572e+00
2753000	-9.067962e+04	-3.090780e+02	6.417148e+01	2.102085e-01	1.759910e-01	1.000621e-01	9.570455e-02	3.154940e-01	1.025398e-01	1.477719e-01	2.360046e-01	9.579560e-02	2.503038e-01	1.911432e-01	7.898090e-02	6.708085e-02	2.974043e-01	1.691296e-01	4.251296e-02	3.996282e-01	2.424408e-02	3.360966e-01	1.666610e-01	3.467431e-01	1.504993e-01	3.557553e-01	2.523720e-01	1.797836e-01	2.120890e-01	2.586249e-01	2.616465e-01	2.440948e-01	2.356338e-01	1.680790e+00	1.613678e+00	1.578510e+00	3.867956e-02	4.181831e-01	3.633135e-01	2.218503e+00
2753500	-9.068776e+04	-3.031542e+02	6.181509e+01	2.100510e-01	1.679914e-01	9.930353e-02	9.604652e-02	3.217580e-01	1.048495e-01	1.448396e-01	2.400173e-01	9.502663e-02	2.546336e-01	1.924579e-01	7.302488e-02	6.708085e-02	3.033547e-01	1.631792e-01	4.251296e-02	3.996282e-01	2.424408e-02	3.360966e-01	1.602058e-01	3.531983e-01	1.504993e-01	3.665950e-01	2.471841e-01	1.770118e-01	2.092091e-01	2.586249e-01	2.616465e-01	2.440948e-01	2.356338e-01	1.663483e+00	1.404843e+00	1.578510e+00	3.867956e-02	4.228229e-01	3.646897e-01	2.212487e+00
2754000	-9.068123e+04	-3.026279e+02	6.161381e+01	1.964291e-01	1.777448e-01	1.213764e-01	9.809483e-02	3.046773e-01	1.016776e-01	1.459476e-01	2.512581e-01	8.228142e-02	2.595132e-01	1.842128e-01	7.678675e-02	5.641701e-02	3.070132e-01	1.645481e-01	4.255321e-02	3.999906e-01	2.947788e-02	3.427379e-01	1.747957e-01	3.334238e-01	1.490426e-01	3.665950e-01	2.471841e-01	1.770118e-01	2.092091e-01	2.619231e-01	2.626154e-01	2.393903e-01	2.360713e-01	1.578605e+00	1.521035e+00	1.517220e+00	4.324015e-02	4.220841e-01	3.393592e-01	2.238557e+00
2754500	-9.067016e+04	-3.074589e+02	6.353505e+01	2.089531e-01	1.789247e-01	1.119976e-01	8.750740e-02	3.093527e-01	1.032645e-01	1.460199e-01	2.438831e-01	8.208143e-02	2.765921e-01	1.681245e-01	8.329903e-02	6.088761e-02	3.038938e-01	1.686252e-01	4.788380e-02	3.961599e-01	2.254972e-02	3.438871e-01	1.747957e-01	3.334238e-01	1.478933e-01	3.656788e-01	2.387598e-01	1.787069e-01	2.168545e-01	2.579314e-01	2.557636e-01	2.467494e-01	2.395556e-01	1.738299e+00	1.497497e+00	1.536924e+00	3.060651e-02	3.829803e-01	3.542144e-01	2.262805e+00
2755000	-9.068074e+04	-3.174492e+02	6.794647e+01	1.985149e-01	1.763703e-01	1.177396e-01	9.530716e-02	3.103119e-01	1.017561e-01	1.419771e-01	2.585757e-01	8.621997e-02	2.662766e-01	1.667157e-01	8.023501e-02	6.231694e-02	2.928988e-01	1.701106e-01	4.244610e-02	4.080421e-01	2.418550e-02	3.438871e-01	1.747957e-01	3.334238e-01	1.478933e-01	3.707588e-01	2.364909e-01	1.689195e-01	2.238307e-01	2.582681e-01	2.531410e-01	2.466940e-01	2.418970e-01	1.585334e+00	1.317838e+00	1.617953e+00	2.119472e-02	4.065719e-01	3.355328e-01	2.257895e+00
2755500	-9.068802e+04	-3.087611e+02	6.406562e+01	2.127396e-01	1.763703e-01	1.177396e-01	9.530716e-02	2.960872e-01	1.017561e-01	1.523555e-01	2.615816e-01	8.907202e-02	2.609178e-01	1.557897e-01	8.028335e-02	6.231694e-02	2.928988e-01	1.701106e-01	4.244610e-02	4.080421e-01	2.418550e-02	3.438871e-01	1.742545e-01	3.334238e-01	1.484346e-01	3.619751e-01	2.478120e-01	1.716343e-01	2.185786e-01	2.582681e-01	2.608034e-01	2.390316e-01	2.418970e-01	1.585334e+00	1.604385e+00	1.617953e+00	2.119472e-02	3.963009e-01	3.458038e-01	2.257895e+00
2756000	-9.069175e+04	-3.164028e+02	6.748239e+01	2.028894e-01	1.864731e-01	1.152697e-01	9.231605e-02	2.964371e-01	1.066147e-01	1.496305e-01	2.636928e-01	1.001096e-01	2.494166e-01	1.574693e-01	7.968121e-02	6.124795e-02	3.036609e-01	1.633100e-01	4.664468e-02	4.047186e-01	2.041792e-02	3.438871e-01	1.742545e-01	3.343522e-01	1.475062e-01	3.533226e-01	2.512305e-01	1.768683e-01	2.185786e-01	2.606955e-01	2.587697e-01	2.430624e-01	2.374724e-01	1.445245e+00	1.604385e+00	1.472088e+00	3.807317e-02	4.081583e-01	3.382818e-01	2.253560e+00
2756500	-9.069516e+04	-3.102691e+02	6.480744e+01	2.090943e-01	1.795399e-01	1.105638e-01	9.794495e-02	2.953084e-01	1.075486e-01	1.443298e-01	2.641915e-01	9.419601e-02	2.496522e-01	1.642031e-01	8.342733e-02	6.124795e-02	3.036609e-01	1.776678e-01	4.664468e-02	3.903608e-01	2.041792e-02	3.387201e-01	1.753094e-01	3.361751e-01	1.497955e-01	3.379516e-01	2.558330e-01	1.785597e-01	2.276556e-01	2.606955e-01	2.587697e-01	2.430624e-01	2.374724e-01	1.512271e+00	1.460526e+00	1.587871e+00	3.807317e-02	3.920090e-01	3.618931e-01	2.246098e+00
2757000	-9.069405e+04	-3.070727e+02	6.343727e+01	2.090943e-01	1.795399e-01	1.105638e-01	9.794495e-02	2.953084e-01	1.075486e-01	1.550053e-01	2.641915e-01	9.185424e-02	2.413186e-01	1.642031e-01	8.342733e-02	6.124795e-02	3.077957e-01	1.776678e-01	5.226152e-02	3.833165e-01	1.771054e-02	3.372194e-01	1.748335e-01	3.342830e-01	1.536641e-01	3.467874e-01	2.545867e-01	1.709703e-01	2.276556e-01	2.565544e-01	2.576595e-01	2.391869e-01	2.465992e-01	1.667393e+00	1.410549e+00	1.543173e+00	2.484485e-02	4.028489e-01	3.494715e-01	2.247680e+00
2757500	-9.069103e+04	-3.258493e+02	7.175674e+01	2.210295e-01	1.698061e-01	1.158510e-01	9.474728e-02	3.028107e-01	9.575537e-02	1.504969e-01	2.499792e-01	9.063093e-02	2.667288e-01	1.752562e-01	6.690795e-02	4.664989e-02	2.867406e-01	1.641416e-01	4.475195e-02	4.441212e-01	1.359481e-02	3.344252e-01	1.664007e-01	3.483915e-01	1.507826e-01	3.611964e-01	2.348937e-01	1.724946e-01	2.314153e-01	2.625476e-01	2.595525e-01	2.409797e-01	2.369202e-01	1.653707e+00	1.535055e+00	1.385404e+00	3.470451e-02	3.482706e-01	3.085959e-01	2.343134e+00
2758000	-9.068115e+04	-3.053764e+02	6.270054e+01	2.054379e-01	1.890768e-01	1.145969e-01	9.671833e-02	2.917957e-01	1.023744e-01	1.623487e-01	2.467992e-01	8.811790e-02	2.609897e-01	1.638482e-01	7.789628e-02	5.734440e-02	3.107106e-01	1.842226e-01	5.126715e-02	3.783676e-01	1.808758e-02	3.364758e-01	1.791216e-01	3.315687e-01	1.528338e-01	3.522143e-01	2.446786e-01	1.754515e-01	2.276556e-01	2.587461e-01	2.615328e-01	2.440906e-01	2.356306e-01	1.546367e+00	1.573343e+00	1.584261e+00	1.558981e-02	4.023263e-01	3.260841e-01	2.271590e+00
2758500	-9.068310e+04	-3.058825e+02	6.291434e+01	2.054379e-01	1.890768e-01	1.145969e-01	9.671833e-02	2.917957e-01	1.023744e-01	1.454259e-01	2.539490e-01	9.266013e-02	2.569526e-01	1.732647e-01	7.774758e-02	7.280332e-02	3.066136e-01	1.672548e-01	3.842196e-02	3.977012e-01	1.720511e-02	3.312631e-01	1.754523e-01	3.392821e-01	1.540025e-01	3.522143e-01	2.446786e-01	1.754515e-01	2.276556e-01	2.560696e-01	2.602926e-01	2.440906e-01	2.395473e-01	1.538635e+00	1.672154e+00	1.480954e+00	4.552704e-02	3.900654e-01	3.178989e-01	2.292036e+00
2759000	-9.067980e+04	-3.147558e+02	6.657080e+01	2.054379e-01	1.824546e-01	1.145969e-01	9.671833e-02	2.917957e-01	1.089966e-01	1.536735e-01	2.497138e-01	9.372098e-02	2.546629e-01	1.799610e-01	6.826777e-02	6.896980e-02	3.005787e-01	1.668028e-01	3.979303e-02	4.100962e-01	1.375947e-02	3.312631e-01	1.754523e-01	3.392821e-01	1.540025e-01	3.522143e-01	2.407896e-01	1.754515e-01	2.315446e-01	2.569801e-01	2.602926e-01	2.431801e-01	2.395473e-01	1.823779e+00	1.717656e+00	1.410180e+00	2.217212e-02	3.687735e-01	3.232587e-01	2.307968e+00
2759500	-9.067763e+04	-3.057790e+02	6.282927e+01	2.080523e-01	1.866472e-01	1.118163e-01	1.023744e-01	2.925539e-01	9.855594e-02	1.536735e-01	2.497138e-01	9.372098e-02	2.546629e-01	1.799610e-01	6.826777e-02	6.293283e-02	2.957559e-01	1.803545e-01	4.228982e-02	4.010218e-01	1.764511e-02	3.375491e-01	1.755122e-01	3.277833e-01	1.591555e-01	3.483737e-01	2.456898e-01	1.812351e-01	2.247014e-01	2.569801e-01	2.602926e-01	2.431801e-01	2.395473e-01	1.512386e+00	1.717656e+00	1.564252e+00	2.217212e-02	3.993180e-01	3.415166e-01	2.259165e+00
2760000	-9.067777e+04	-3.158565e+02	6.721558e+01	2.044386e-01	1.913310e-01	1.249056e-01	9.717556e-02	2.783790e-01	1.037703e-01	1.621302e-01	2.568226e-01	9.685110e-02	2.503674e-01	1.688557e-01	6.497307e-02	5.264781e-02	2.952269e-01	1.770392e-01	4.527207e-02	4.095497e-01	2.026435e-02	3.297479e-01	1.834366e-01	3.341341e-01	1.526814e-01	3.509596e-01	2.364906e-01	1.833701e-01	2.291797e-01	2.617507e-01	2.629707e-01	2.357283e-01	2.395503e-01	1.629538e+00	1.477463e+00	1.473518e+00	1.941955e-02	3.800326e-01	3.304753e-01	2.289492e+00
2760500	-9.069059e+04	-3.213530e+02	6.982168e+01	2.221037e-01	1.798465e-01	1.136181e-01	9.013995e-02	2.974882e-01	9.680357e-02	1.580819e-01	2.460721e-01	8.213746e-02	2.643388e-01	1.654381e-01	8.393172e-02	5.580314e-02	2.842057e-01	1.710330e-01	4.417890e-02	4.150968e-01	2.968242e-02	3.382203e-01	1.695439e-01	3.405880e-01	1.516479e-01	3.590491e-01	2.427567e-01	1.720712e-01	2.261230e-01	2.625193e-01	2.643590e-01	2.337789e-01	2.393428e-01	1.543617e+00	1.392848e+00	1.326111e+00	2.176845e-02	3.877173e-01	3.453520e-01	2.266931e+00
2761000	-9.067438e+04	-3.110300e+02	6.507437e+01	2.072480e-01	1.833136e-01	1.167791e-01	1.055734e-01	2.857169e-01	1.013690e-01	1.560343e-01	2.460034e-01	9.967189e-02	2.525767e-01	1.800137e-01	6.570010e-02	4.503638e-02	2.814106e-01	1.755381e-01	4.531055e-02	4.296047e-01	2.309963e-02	3.297479e-01	1.769384e-01	3.365051e-01	1.568086e-01	3.610407e-01	2.412584e-01	1.751800e-01	2.225209e-01	2.595825e-01	2.613086e-01	2.395374e-01	2.395715e-01	1.558143e+00	1.582377e+00	1.554235e+00	1.673011e-02	3.915959e-01	3.234745e-01	2.284930e+00
2761500	-9.068275e+04	-3.239953e+02	7.099512e+01	2.201798e-01	1.674490e-01	1.069851e-01	1.000104e-01	3.001614e-01	1.052143e-01	1.487321e-01	2.496546e-01	8.287689e-02	2.577034e-01	1.760540e-01	8.497906e-02	4.947750e-02	2.969984e-01	1.592519e-01	5.020312e-02	4.261351e-01	1.793403e-02	3.389603e-01	1.713401e-01	3.405944e-01	1.491052e-01	3.632204e-01	2.417048e-01	1.795421e-01	2.155327e-01	2.625193e-01	2.643590e-01	2.337789e-01	2.393428e-01	1.497729e+00	1.526572e+00	1.329922e+00	2.003863e-02	3.849629e-01	3.326017e-01	2.282435e+00
2762000	-9.068472e+04	-3.135767e+02	6.619933e+01	2.184169e-01	1.698013e-01	1.072529e-01	1.032567e-01	2.955710e-01	1.057013e-01	1.400645e-01	2.383453e-01	9.069724e-02	2.753680e-01	1.791252e-01	7.639977e-02	5.694703e-02	2.913636e-01	1.780836e-01	3.867482e-02	4.078433e-01	2.708764e-02	3.377816e-01	1.742121e-01	3.397605e-01	1.482459e-01	3.719898e-01	2.417538e-01	1.728399e-01	2.134165e-01	2.595465e-01	2.556819e-01	2.439234e-01	2.408482e-01	1.506710e+00	1.528213e+00	1.591698e+00	3.405037e-02	3.988282e-01	3.455692e-01	2.255603e+00
2762500	-9.068553e+04	-3.173371e+02	6.790039e+01	2.148748e-01	1.821807e-01	1.107102e-01	9.804565e-02	2.878940e-01	1.062946e-01	1.492694e-01	2.566657e-01	9.509253e-02	2.556631e-01	1.632140e-01	8.009525e-02	4.328630e-02	2.964294e-01	1.903215e-01	3.479808e-02	4.141497e-01	2.101499e-02	3.381788e-01	1.789100e-01	3.254336e-01	1.574776e-01	3.610407e-01	2.412584e-01	1.751800e-01	2.225209e-01	2.607603e-01	2.543445e-01	2.450618e-01	2.398334e-01	1.536151e+00	1.627113e+00	1.349396e+00	1.431513e-02	3.858384e-01	3.419706e-01	2.272191e+00
2763000	-9.067844e+04	-3.220565e+02	6.996128e+01	2.118915e-01	1.788540e-01	1.122272e-01	1.027820e-01	2.878016e-01	1.064437e-01	1.516571e-01	2.530144e-01	9.432021e-02	2.593472e-01	1.630882e-01	7.857295e-02	5.031739e-02	2.964294e-01	1.903215e-01	3.479808e-02	4.141497e-01	1.398389e-02	3.408741e-01	1.758479e-01	3.280676e-01	1.552103e-01	3.562204e-01	2.412584e-01	1.800003e-01	2.225209e-01	2.580730e-01	2.567695e-01	2.473079e-01	2.378496e-01	1.669117e+00	1.476333e+00	1.515099e+00	2.982561e-02	3.584329e-01	3.413372e-01	2.300230e+00
2763500	-9.068903e+04	-2.947847e+02	5.837512e+01	2.122488e-01	1.855105e-01	1.143725e-01	9.520654e-02	2.868129e-01	1.058488e-01	1.436759e-01	2.532108e-01	8.988955e-02	2.695097e-01	1.612650e-01	8.244909e-02	6.663637e-02	3.031307e-01	1.700825e-01	4.427259e-02	3.934670e-01	2.241086e-02	3.308362e-01	1.704606e-01	3.367987e-01	1.619045e-01	3.522452e-01	2.448287e-01	1.778090e-01	2.251171e-01	2.590255e-01	2.573515e-01	2.421067e-01	2.415164e-01	1.766891e+00	1.529651e+00	1.684414e+00	3.198087e-02	4.125861e-01	3.462964e-01	2.241118e+00
2764000	-9.068581e+04	-2.954675e+02	5.874505e+01	2.115713e-01	1.876875e-01	1.119239e-01	9.735457e-02	2.783874e-01	1.130752e-01	1.441230e-01	2.531810e-01	9.376418e-02	2.685254e-01	1.644418e-01	7.596465e-02	6.663637e-02	3.031307e-01	1.700825e-01	4.427259e-02	3.934670e-01	2.241086e-02	3.327519e-01	1.815773e-01	3.267865e-01	1.588843e-01	3.541298e-01	2.454108e-01	1.706199e-01	2.298394e-01	2.590255e-01	2.573515e-01	2.421067e-01	2.415164e-01	1.692617e+00	1.508532e+00	1.503292e+00	2.550049e-02	4.262667e-01	3.778085e-01	2.195925e+00
2764500	-9.068880e+04	-3.030431e+02	6.169901e+01	2.115713e-01	1.957226e-01	1.119239e-01	9.735457e-02	2.783874e-01	1.050401e-01	1.452084e-01	2.707223e-01	8.838295e-02	2.579009e-01	1.659313e-01	7.185407e-02	6.538039e-02	3.158543e-01	1.734829e-01	4.145114e-02	3.811142e-01	2.271705e-02	3.336855e-01	1.815773e-01	3.267865e-01	1.579507e-01	3.655958e-01	2.404164e-01	1.707039e-01	2.232840e-01	2.564160e-01	2.599610e-01	2.421067e-01	2.415164e-01	1.622499e+00	1.517038e+00	1.682225e+00	2.550049e-02	4.114474e-01	3.581954e-01	2.230357e+00
2765000	-9.069294e+04	-3.015782e+02	6.117238e+01	2.115713e-01	1.957226e-01	1.202519e-01	9.074981e-02	2.783874e-01	1.033169e-01	1.369957e-01	2.691243e-01	8.425318e-02	2.522625e-01	1.772575e-01	8.010683e-02	6.538039e-02	3.158543e-01	1.734829e-01	4.145114e-02	3.811142e-01	2.271705e-02	3.226697e-01	1.899646e-01	3.290937e-01	1.582720e-01	3.517895e-01	2.542227e-01	1.707039e-01	2.232840e-01	2.564160e-01	2.599610e-01	2.421067e-01	2.415164e-01	1.622499e+00	1.545769e+00	1.492786e+00	1.961134e-02	4.137321e-01	3.596581e-01	2.226610e+00
2765500	-9.069063e+04	-2.993482e+02	6.032247e+01	2.052113e-01	1.913197e-01	1.197577e-01	9.231945e-02	2.905991e-01	1.007929e-01	1.572452e-01	2.362248e-01	8.310044e-02	2.611387e-01	1.914964e-01	7.079444e-02	6.538039e-02	3.158543e-01	1.734829e-01	4.145114e-02	3.811142e-01	2.271705e-02	3.300416e-01	1.817062e-01	3.296197e-01	1.586324e-01	3.518620e-01	2.317198e-01	1.832482e-01	2.331700e-01	2.614190e-01	2.549580e-01	2.421067e-01	2.415164e-01	1.698402e+00	1.367560e+00	1.492786e+00	2.440185e-02	4.203672e-01	3.670957e-01	2.212537e+00
2766000	-9.070993e+04	-3.129183e+02	6.601400e+01	2.012862e-01	1.781189e-01	1.168639e-01	9.818587e-02	2.980551e-01	1.074900e-01	1.606117e-01	2.510254e-01	9.123333e-02	2.481300e-01	1.802364e-01	6.876328e-02	5.215892e-02	2.857569e-01	1.710146e-01	4.847065e-02	4.205210e-01	2.207799e-02	3.403970e-01	1.826973e-01	3.273023e-01	1.496034e-01	3.534710e-01	2.434335e-01	1.746102e-01	2.284853e-01	2.572815e-01	2.587644e-01	2.442839e-01	2.396702e-01	1.388300e+00	1.537419e+00	1.470328e+00	2.212015e-02	3.870000e-01	3.337954e-01	2.279205e+00
2766500	-9.068349e+04	-3.146170e+02	6.656358e+01	2.095138e-01	1.989083e-01	1.158053e-01	9.440609e-02	2.839156e-01	9.745092e-02	1.559188e-01	2.407898e-01	8.893778e-02	2.661328e-01	1.718270e-01	7.639378e-02	6.100473e-02	3.091223e-01	1.747701e-01	4.421367e-02	3.924724e-01	1.841684e-02	3.295691e-01	1.838497e-01	3.250002e-01	1.615809e-01	3.581233e-01	2.410503e-01	1.762667e-01	2.245597e-01	2.610031e-01	2.573070e-01	2.387968e-01	2.428931e-01	1.636553e+00	1.643662e+00	1.549128e+00	3.040340e-02	3.744051e-01	3.057453e-01	2.319850e+00
2767000	-9.068333e+04	-3.138065e+02	6.633035e+01	2.175532e-01	1.935255e-01	1.156469e-01	9.233114e-02	2.771435e-01	1.037998e-01	1.472617e-01	2.373995e-01	8.133972e-02	2.766536e-01	1.748508e-01	8.249479e-02	6.797583e-02	3.014114e-01	1.559095e-01	4.146438e-02	4.116872e-01	2.155176e-02	3.295691e-01	1.838497e-01	3.250002e-01	1.615809e-01	3.635743e-01	2.302890e-01	1.805922e-01	2.255445e-01	2.599492e-01	2.608102e-01	2.355068e-01	2.437337e-01	1.636553e+00	1.481436e+00	1.436586e+00	3.265597e-02	3.627577e-01	3.414865e-01	2.295756e+00
2767500	-9.069064e+04	-3.138774e+02	6.628966e+01	2.175532e-01	1.935255e-01	1.156469e-01	9.233114e-02	2.771435e-01	1.037998e-01	1.530195e-01	2.274882e-01	8.730376e-02	2.741369e-01	1.705344e-01	8.751726e-02	5.710982e-02	2.887651e-01	1.486765e-01	3.137188e-02	4.462804e-01	2.779629e-02	3.295691e-01	1.731616e-01	3.356883e-01	1.615809e-01	3.839372e-01	2.302197e-01	1.759085e-01	2.099346e-01	2.596683e-01	2.623513e-01	2.439204e-01	2.340600e-01	1.833830e+00	1.472207e+00	1.413170e+00	2.229298e-02	3.694434e-01	3.396327e-01	2.290924e+00
2768000	-9.070193e+04	-3.116525e+02	6.536459e+01	2.202513e-01	1.935255e-01	1.129488e-01	9.233114e-02	2.771435e-01	1.037998e-01	1.530195e-01	2.361021e-01	7.978083e-02	2.741369e-01	1.780573e-01	7.890333e-02	5.432438e-02	2.828342e-01	1.578064e-01	4.293525e-02	4.411654e-01	2.093430e-02	3.343682e-01	1.731616e-01	3.356883e-01	1.567818e-01	3.573685e-01	2.324869e-01	1.670411e-01	2.431035e-01	2.554985e-01	2.567278e-01	2.444609e-01	2.433128e-01	1.749040e+00	1.476304e+00	1.413170e+00	2.961772e-02	3.867972e-01	3.246680e-01	2.288535e+00
2768500	-9.070386e+04	-3.291766e+02	7.345581e+01	2.110774e-01	1.734049e-01	1.192086e-01	9.399572e-02	2.957485e-01	1.065649e-01	1.591448e-01	2.339787e-01	8.756690e-02	2.506826e-01	1.968080e-01	7.181894e-02	6.072994e-02	3.216105e-01	1.761527e-01	3.784793e-02	3.870396e-01	1.661937e-02	3.396867e-01	1.693541e-01	3.417903e-01	1.491689e-01	3.581687e-01	2.391631e-01	1.866705e-01	2.159976e-01	2.519802e-01	2.658286e-01	2.388866e-01	2.433046e-01	1.530024e+00	1.404702e+00	1.380139e+00	2.364777e-02	3.825805e-01	3.098369e-01	2.307583e+00
2769000	-9.069259e+04	-3.127626e+02	6.582897e+01	2.153640e-01	1.907206e-01	1.220317e-01	9.519425e-02	2.721885e-01	1.045011e-01	1.529889e-01	2.318340e-01	9.088906e-02	2.600490e-01	1.854231e-01	7.881592e-02	5.498312e-02	2.921379e-01	1.716118e-01	4.499786e-02	4.224589e-01	1.381045e-02	3.285524e-01	1.778017e-01	3.327324e-01	1.609134e-01	3.625985e-01	2.467816e-01	1.740900e-01	2.165299e-01	2.610352e-01	2.651096e-01	2.337326e-01	2.401226e-01	1.529397e+00	1.563449e+00	1.575790e+00	3.145239e-02	3.996355e-01	3.404023e-01	2.259962e+00
2769500	-9.068709e+04	-3.059085e+02	6.289531e+01	2.153640e-01	1.907206e-01	1.220317e-01	9.519425e-02	2.721885e-01	1.045011e-01	1.468497e-01	2.379706e-01	8.831377e-02	2.700164e-01	1.831377e-01	7.371186e-02	5.450208e-02	2.796547e-01	1.672114e-01	4.960069e-02	4.356256e-01	1.340554e-02	3.313026e-01	1.806956e-01	3.334975e-01	1.545044e-01	3.761770e-01	2.358925e-01	1.769682e-01	2.109623e-01	2.621854e-01	2.547798e-01	2.440624e-01	2.389724e-01	1.812123e+00	1.334444e+00	1.617229e+00	2.090286e-02	3.987050e-01	3.404023e-01	2.260893e+00
2770000	-9.069725e+04	-3.081604e+02	6.372165e+01	2.184499e-01	1.981840e-01	1.190437e-01	8.717418e-02	2.704165e-01	1.067317e-01	1.393532e-01	2.407819e-01	9.709337e-02	2.616741e-01	1.877149e-01	7.338255e-02	6.166770e-02	2.897803e-01	1.625815e-01	5.056184e-02	4.241988e-01	1.120986e-02	3.313026e-01	1.806956e-01	3.334975e-01	1.545044e-01	3.653345e-01	2.438257e-01	1.765792e-01	2.142606e-01	2.640208e-01	2.585876e-01	2.398697e-01	2.375218e-01	1.665057e+00	1.745128e+00	1.617229e+00	2.035828e-02	3.836402e-01	3.311113e-01	2.285249e+00
2770500	-9.069477e+04	-3.090902e+02	6.427712e+01	2.138198e-01	1.929428e-01	1.207565e-01	8.399604e-02	2.798749e-01	1.086098e-01	1.597937e-01	2.458008e-01	9.856654e-02	2.313632e-01	1.864623e-01	7.801345e-02	6.166770e-02	2.897803e-01	1.625815e-01	4.346979e-02	4.241988e-01	1.830191e-02	3.313026e-01	1.806956e-01	3.334975e-01	1.545044e-01	3.477371e-01	2.442170e-01	1.921899e-01	2.158560e-01	2.586773e-01	2.608995e-01	2.377527e-01	2.426706e-01	1.665057e+00	1.363012e+00	1.606395e+00	2.411375e-02	3.885892e-01	3.170502e-01	2.294361e+00
2771000	-9.069013e+04	-3.107408e+02	6.494836e+01	2.138198e-01	1.929428e-01	1.207565e-01	8.711272e-02	2.767582e-01	1.086098e-01	1.459698e-01	2.500143e-01	9.837069e-02	2.420895e-01	1.884556e-01	7.510012e-02	5.688841e-02	2.852514e-01	1.674900e-01	4.322139e-02	4.267571e-01	2.039185e-02	3.313834e-01	1.806956e-01	3.334167e-01	1.545044e-01	3.535162e-01	2.397043e-01	1.920032e-01	2.147763e-01	2.630877e-01	2.527020e-01	2.435601e-01	2.406502e-01	1.665057e+00	1.475850e+00	1.560251e+00	2.938414e-02	3.809026e-01	3.266118e-01	2.292486e+00
2771500	-9.070468e+04	-3.099274e+02	6.452299e+01	2.030882e-01	1.848881e-01	1.202808e-01	1.112563e-01	2.742466e-01	1.062399e-01	1.519644e-01	2.480818e-01	9.314685e-02	2.430810e-01	1.783972e-01	8.532885e-02	5.749056e-02	2.951306e-01	1.811254e-01	4.606961e-02	4.000022e-01	2.018163e-02	3.429250e-01	1.739181e-01	3.247066e-01	1.584503e-01	3.495823e-01	2.474154e-01	1.805531e-01	2.224492e-01	2.593946e-01	2.610928e-01	2.406077e-01	2.389050e-01	1.742382e+00	1.604751e+00	1.542495e+00	3.614272e-02	4.009555e-01	3.455233e-01	2.253521e+00
2772000	-9.068515e+04	-3.238392e+02	7.087434e+01	2.135416e-01	1.803593e-01	1.215877e-01	8.988401e-02	2.952682e-01	9.935922e-02	1.437046e-01	2.363565e-01	8.966470e-02	2.723102e-01	1.837501e-01	7.421401e-02	5.489647e-02	2.993788e-01	1.698182e-01	3.917277e-02	4.187862e-01	1.794753e-02	3.313834e-01	1.774301e-01	3.419217e-01	1.492648e-01	3.660212e-01	2.339967e-01	1.840207e-01	2.159614e-01	2.630877e-01	2.527020e-01	2.488520e-01	2.353583e-01	1.555635e+00	1.397936e+00	1.505242e+00	3.979400e-02	3.718577e-01	3.295158e-01	2.298626e+00
2772500	-9.068433e+04	-3.096280e+02	6.448643e+01	2.153736e-01	1.866659e-01	1.180364e-01	9.931300e-02	2.851075e-01	9.550359e-02	1.430811e-01	2.308557e-01	9.140144e-02	2.749594e-01	1.803060e-01	7.939637e-02	6.786732e-02	2.864079e-01	1.698182e-01	3.917277e-02	4.187862e-01	1.794753e-02	3.263511e-01	1.765098e-01	3.393609e-01	1.577781e-01	3.660212e-01	2.339967e-01	1.840207e-01	2.159614e-01	2.638695e-01	2.527020e-01	2.488520e-01	2.345765e-01	1.651892e+00	1.538757e+00	1.485972e+00	3.202146e-02	3.930630e-01	3.347650e-01	2.272172e+00
2773000	-9.069078e+04	-3.153675e+02	6.697874e+01	2.160136e-01	1.828225e-01	1.209538e-01	9.555584e-02	2.825879e-01	1.020664e-01	1.519190e-01	2.312249e-01	9.548185e-02	2.547494e-01	1.762123e-01	9.041256e-02	6.252193e-02	2.787246e-01	1.696798e-01	3.968885e-02	4.314510e-01	1.793382e-02	3.270531e-01	1.689589e-01	3.450289e-01	1.589591e-01	3.645866e-01	2.339967e-01	1.854553e-01	2.159614e-01	2.586501e-01	2.614583e-01	2.462604e-01	2.336312e-01	1.651892e+00	1.538757e+00	1.439835e+00	3.014409e-02	3.979517e-01	3.311335e-01	2.270915e+00
2773500	-9.069167e+04	-3.199344e+02	6.911626e+01	2.192881e-01	1.872474e-01	1.230151e-01	9.354031e-02	2.746340e-01	1.022750e-01	1.519190e-01	2.312249e-01	9.268872e-02	2.547494e-01	1.762123e-01	9.320569e-02	6.252193e-02	2.787246e-01	1.696798e-01	3.390204e-02	4.314510e-01	2.372063e-02	3.268995e-01	1.735564e-01	3.482658e-01	1.512783e-01	3.559370e-01	2.390790e-01	1.914220e-01	2.135620e-01	2.647822e-01	2.620331e-01	2.373792e-01	2.358055e-01	1.681065e+00	1.377032e+00	1.339039e+00	2.602442e-02	3.733460e-01	3.162326e-01	2.310421e+00
2774000	-9.069455e+04	-3.273862e+02	7.255433e+01	2.178467e-01	1.902892e-01	1.126974e-01	8.650894e-02	2.833841e-01	1.092736e-01	1.620058e-01	2.312249e-01	9.268872e-02	2.547494e-01	1.762123e-01	8.311889e-02	5.829928e-02	2.947347e-01	1.677149e-01	3.499250e-02	4.248982e-01	1.936033e-02	3.268995e-01	1.735564e-01	3.482658e-01	1.512783e-01	3.618575e-01	2.436495e-01	1.775851e-01	2.169079e-01	2.601807e-01	2.550996e-01	2.404587e-01	2.442610e-01	1.550098e+00	1.528321e+00	1.339039e+00	2.602442e-02	3.781773e-01	3.011974e-01	2.320625e+00
2774500	-9.072092e+04	-3.222601e+02	7.014995e+01	2.111047e-01	1.779389e-01	1.024991e-01	1.057097e-01	2.930713e-01	1.096765e-01	1.403532e-01	2.388026e-01	1.132638e-01	2.530439e-01	1.653255e-01	8.921100e-02	4.857160e-02	2.946586e-01	1.673593e-01	3.686334e-02	4.311495e-01	2.139768e-02	3.411400e-01	1.811219e-01	3.277768e-01	1.499612e-01	3.684238e-01	2.555113e-01	1.721846e-01	2.038802e-01	2.561686e-01	2.606363e-01	2.418848e-01	2.413103e-01	1.531924e+00	1.435458e+00	1.484691e+00	1.989566e-02	3.706742e-01	3.123689e-01	2.316957e+00
2775000	-9.068634e+04	-3.265237e+02	7.207913e+01	2.194423e-01	1.813151e-01	1.057171e-01	1.034480e-01	2.981322e-01	9.194522e-02	1.562764e-01	2.383563e-01	9.726079e-02	2.649179e-01	1.754996e-01	6.768903e-02	5.200955e-02	2.978982e-01	1.582152e-01	3.737812e-02	4.349169e-01	1.958199e-02	3.251187e-01	1.765994e-01	3.414893e-01	1.567926e-01	3.557609e-01	2.428657e-01	1.812156e-01	2.201577e-01	2.585937e-01	2.624540e-01	2.373578e-01	2.415945e-01	1.685029e+00	1.535623e+00	1.341233e+00	3.544128e-02	3.785658e-01	3.051612e-01	2.316273e+00
2775500	-9.069869e+04	-3.171522e+02	6.785844e+01	2.250414e-01	1.792443e-01	1.111314e-01	9.411614e-02	2.948714e-01	9.559538e-02	1.462780e-01	2.419919e-01	9.587050e-02	2.361148e-01	1.761892e-01	1.035556e-01	5.918063e-02	2.854212e-01	1.447632e-01	4.027479e-02	4.432434e-01	2.711687e-02	3.408828e-01	1.680572e-01	3.408062e-01	1.502538e-01	3.693221e-01	2.483689e-01	1.787812e-01	2.035278e-01	2.631185e-01	2.541641e-01	2.447522e-01	2.379651e-01	1.559324e+00	1.473514e+00	1.389327e+00	3.395251e-02	3.488082e-01	3.175121e-01	2.333680e+00
2776000	-9.068144e+04	-3.239315e+02	7.105590e+01	2.201291e-01	1.749362e-01	1.133311e-01	9.818102e-02	2.937720e-01	9.965058e-02	1.526850e-01	2.580096e-01	9.963284e-02	2.500389e-01	1.705761e-01	6.905745e-02	6.192326e-02	2.769515e-01	1.702142e-01	2.990875e-02	4.363053e-01	2.469700e-02	3.338320e-01	1.706258e-01	3.414893e-01	1.540530e-01	3.549254e-01	2.414541e-01	1.843796e-01	2.192409e-01	2.598736e-01	2.579886e-01	2.405434e-01	2.415945e-01	1.412638e+00	1.470500e+00	1.276316e+00	2.130272e-02	3.473008e-01	3.165269e-01	2.336172e+00
2776500	-9.070138e+04	-3.130915e+02	6.609704e+01	2.161025e-01	1.975756e-01	1.135042e-01	9.271477e-02	2.769424e-01	1.031605e-01	1.368339e-01	2.434125e-01	1.021714e-01	2.370675e-01	1.876482e-01	9.286640e-02	5.230665e-02	3.396891e-01	1.638680e-01	4.428780e-02	3.802858e-01	1.956272e-02	3.358317e-01	1.759405e-01	3.250157e-01	1.632120e-01	3.666101e-01	2.464828e-01	1.859787e-01	2.009284e-01	2.588890e-01	2.625692e-01	2.374909e-01	2.410509e-01	1.457266e+00	1.537515e+00	1.382622e+00	2.412211e-02	3.565262e-01	3.307504e-01	2.312723e+00
2777000	-9.068147e+04	-3.176245e+02	6.807064e+01	2.325300e-01	1.853944e-01	1.052623e-01	1.030996e-01	2.757866e-01	9.792712e-02	1.432686e-01	2.248328e-01	1.042360e-01	2.505998e-01	1.929964e-01	8.406633e-02	6.195344e-02	3.195615e-01	1.664506e-01	4.326806e-02	3.893663e-01	1.940005e-02	3.315342e-01	1.783353e-01	3.261477e-01	1.639827e-01	3.666101e-01	2.461240e-01	1.863375e-01	2.009284e-01	2.582776e-01	2.563946e-01	2.422386e-01	2.430892e-01	1.588685e+00	1.357941e+00	1.470796e+00	2.412211e-02	3.672639e-01	3.200127e-01	2.312723e+00
2777500	-9.067253e+04	-3.153327e+02	6.710665e+01	2.325300e-01	1.853944e-01	1.073779e-01	1.030996e-01	2.757866e-01	9.581154e-02	1.432686e-01	2.248328e-01	1.042360e-01	2.505998e-01	1.929964e-01	8.406633e-02	6.598377e-02	3.007521e-01	1.682907e-01	4.393944e-02	4.046347e-01	1.639923e-02	3.301079e-01	1.710478e-01	3.348615e-01	1.639827e-01	3.666101e-01	2.461240e-01	1.863375e-01	2.009284e-01	2.582776e-01	2.570128e-01	2.431956e-01	2.415139e-01	1.483821e+00	1.357941e+00	1.462575e+00	1.282173e-02	3.682572e-01	3.165733e-01	2.315169e+00
2778000	-9.066495e+04	-3.248503e+02	7.137004e+01	2.325300e-01	1.853944e-01	1.073779e-01	9.761734e-02	2.812688e-01	9.581154e-02	1.500267e-01	2.366366e-01	1.015384e-01	2.547414e-01	1.816939e-01	7.536297e-02	5.765034e-02	2.897664e-01	1.647098e-01	3.516819e-02	4.299014e-01	2.280393e-02	3.301079e-01	1.710478e-01	3.348615e-01	1.639827e-01	3.608351e-01	2.461240e-01	1.899136e-01	2.031274e-01	2.582776e-01	2.570128e-01	2.431956e-01	2.415139e-01	1.683125e+00	1.442966e+00	1.276716e+00	2.283974e-02	3.634952e-01	3.215516e-01	2.314953e+00
2778500	-9.066680e+04	-3.185859e+02	6.846038e+01	2.325300e-01	1.853944e-01	1.073779e-01	9.761734e-02	2.812688e-01	9.581154e-02	1.548643e-01	2.378151e-01	8.700044e-02	2.650556e-01	1.807814e-01	7.448314e-02	6.360406e-02	2.869200e-01	1.600930e-01	3.776723e-02	4.285521e-01	2.306358e-02	3.267936e-01	1.788984e-01	3.269076e-01	1.674004e-01	3.683152e-01	2.386439e-01	1.815469e-01	2.114940e-01	2.581128e-01	2.571776e-01	2.431956e-01	2.415139e-01	1.683125e+00	1.442966e+00	1.380218e+00	2.019418e-02	3.777256e-01	3.251019e-01	2.297173e+00
2779000	-9.067360e+04	-3.138576e+02	6.631881e+01	2.325300e-01	1.853944e-01	1.073779e-01	9.761734e-02	2.812688e-01	9.581154e-02	1.548643e-01	2.378151e-01	8.360099e-02	2.650556e-01	1.769792e-01	8.168477e-02	5.412294e-02	3.067812e-01	1.841387e-01	4.712241e-02	3.965689e-01	1.126582e-02	3.176216e-01	1.654854e-01	3.535773e-01	1.633157e-01	3.701697e-01	2.301316e-01	1.795583e-01	2.201403e-01	2.581128e-01	2.571776e-01	2.431956e-01	2.415139e-01	1.802348e+00	1.490567e+00	1.339376e+00	3.121960e-02	3.558122e-01	3.543213e-01	2.289867e+00
2779500	-9.068183e+04	-3.180374e+02	6.818143e+01	2.062260e-01	1.742369e-01	1.136788e-01	9.978065e-02	2.938467e-01	1.122310e-01	1.569320e-01	2.546003e-01	9.015888e-02	2.559086e-01	1.797591e-01	6.264104e-02	5.081947e-02	2.866734e-01	1.656546e-01	3.804884e-02	4.314212e-01	2.738253e-02	3.397422e-01	1.796193e-01	3.227503e-01	1.578883e-01	3.622491e-01	2.373117e-01	1.797599e-01	2.206792e-01	2.648261e-01	2.589879e-01	2.405434e-01	2.356427e-01	1.549802e+00	1.680869e+00	1.351069e+00	3.096368e-02	3.857400e-01	3.094233e-01	2.304837e+00
2780000	-9.067482e+04	-3.068808e+02	6.336861e+01	2.262310e-01	1.938400e-01	1.143229e-01	9.518320e-02	2.672208e-01	1.032021e-01	1.547276e-01	2.469326e-01	9.102559e-02	2.614795e-01	1.667938e-01	7.904091e-02	5.332858e-02	2.871177e-01	1.890344e-01	4.360792e-02	4.074810e-01	1.943042e-02	3.268607e-01	1.816671e-01	3.330887e-01	1.583835e-01	3.654251e-01	2.482043e-01	1.696609e-01	2.167098e-01	2.572346e-01	2.598248e-01	2.408361e-01	2.421046e-01	1.537553e+00	1.510495e+00	1.546172e+00	2.968415e-02	4.061042e-01	3.368514e-01	2.257044e+00
2780500	-9.067415e+04	-3.071489e+02	6.332333e+01	2.228432e-01	1.877075e-01	1.245124e-01	9.640347e-02	2.778880e-01	9.064545e-02	1.463873e-01	2.388134e-01	9.541205e-02	2.665256e-01	1.650342e-01	8.782750e-02	5.332858e-02	2.871177e-01	1.890344e-01	4.360792e-02	4.074810e-01	1.943042e-02	3.268607e-01	1.735050e-01	3.330887e-01	1.665456e-01	3.552498e-01	2.505674e-01	1.790709e-01	2.151119e-01	2.572346e-01	2.598248e-01	2.408361e-01	2.421046e-01	1.833209e+00	1.510495e+00	1.627541e+00	2.968415e-02	4.050913e-01	3.352254e-01	2.259683e+00
2781000	-9.067813e+04	-3.137272e+02	6.614010e+01	2.250250e-01	1.866367e-01	1.033211e-01	1.072365e-01	2.842073e-01	9.357344e-02	1.463873e-01	2.388134e-01	9.670952e-02	2.665256e-01	1.650342e-01	8.653002e-02	5.332858e-02	2.871177e-01	1.819420e-01	4.360792e-02	4.145734e-01	1.943042e-02	3.319663e-01	1.683993e-01	3.330887e-01	1.665456e-01	3.583390e-01	2.608061e-01	1.736710e-01	2.071839e-01	2.545172e-01	2.598248e-01	2.408361e-01	2.448219e-01	1.825165e+00	1.599140e+00	1.489362e+00	2.267103e-02	3.941987e-01	3.440464e-01	2.261755e+00
2781500	-9.068851e+04	-3.129262e+02	6.591112e+01	2.250444e-01	1.802453e-01	1.079905e-01	9.730222e-02	2.892123e-01	1.002054e-01	1.463873e-01	2.417876e-01	9.670952e-02	2.665256e-01	1.701852e-01	7.840478e-02	6.658060e-02	2.933906e-01	1.819842e-01	3.697653e-02	4.005180e-01	2.055021e-02	3.339098e-01	1.745977e-01	3.255245e-01	1.659680e-01	3.625365e-01	2.538495e-01	1.751138e-01	2.085002e-01	2.534661e-01	2.637616e-01	2.423908e-01	2.403815e-01	1.685454e+00	1.356913e+00	1.599577e+00	2.267103e-02	3.741742e-01	3.496504e-01	2.276175e+00
2782000	-9.068942e+04	-3.221832e+02	7.013299e+01	2.120734e-01	1.848986e-01	1.238842e-01	9.187655e-02	2.798296e-01	1.074377e-01	1.667880e-01	2.377856e-01	8.110477e-02	2.580096e-01	1.810024e-01	7.530967e-02	6.082591e-02	2.939356e-01	1.543102e-01	4.239645e-02	4.223811e-01	2.615081e-02	3.353215e-01	1.784784e-01	3.289470e-01	1.572531e-01	3.390324e-01	2.371930e-01	1.881382e-01	2.356364e-01	2.566168e-01	2.644133e-01	2.403060e-01	2.386639e-01	1.658150e+00	1.443654e+00	1.310340e+00	2.246663e-02	3.841832e-01	2.977345e-01	2.318082e+00
2782500	-9.068810e+04	-3.199687e+02	6.900981e+01	2.183440e-01	1.880143e-01	1.006823e-01	9.944075e-02	2.927743e-01	1.007443e-01	1.383404e-01	2.501080e-01	9.594549e-02	2.599266e-01	1.807693e-01	7.491016e-02	5.843240e-02	2.856270e-01	1.676891e-01	2.904259e-02	4.265928e-01	3.261617e-02	3.343240e-01	1.731004e-01	3.271531e-01	1.654224e-01	3.556282e-01	2.529188e-01	1.807000e-01	2.107531e-01	2.552828e-01	2.627590e-01	2.392327e-01	2.427255e-01	1.600567e+00	1.548750e+00	1.517755e+00	2.409320e-02	3.590920e-01	3.243119e-01	2.316596e+00
2783000	-9.068547e+04	-3.255666e+02	7.154213e+01	2.120734e-01	1.848986e-01	1.238842e-01	9.187655e-02	2.798296e-01	1.074377e-01	1.705346e-01	2.298198e-01	7.997645e-02	2.619843e-01	1.906948e-01	6.699004e-02	6.782917e-02	2.863465e-01	1.611880e-01	2.739261e-02	4.292418e-01	2.800188e-02	3.276051e-01	1.815443e-01	3.361702e-01	1.546805e-01	3.566978e-01	2.234740e-01	1.808240e-01	2.390042e-01	2.534279e-01	2.566571e-01	2.519235e-01	2.379916e-01	1.620812e+00	1.769316e+00	1.360136e+00	1.034879e-02	3.614933e-01	3.079644e-01	2.330542e+00
2783500	-9.067478e+04	-3.170244e+02	6.786882e+01	2.065918e-01	1.798676e-01	1.119603e-01	9.187655e-02	2.967845e-01	1.129193e-01	1.599050e-01	2.391582e-01	8.774731e-02	2.626249e-01	1.849095e-01	6.565509e-02	6.301962e-02	2.811427e-01	1.599099e-01	2.703143e-02	4.393725e-01	2.952389e-02	3.471140e-01	1.748058e-01	3.296723e-01	1.484080e-01	3.588157e-01	2.260259e-01	1.885649e-01	2.265934e-01	2.613034e-01	2.573674e-01	2.466957e-01	2.346335e-01	1.526334e+00	1.384565e+00	1.360136e+00	2.411446e-02	3.756246e-01	3.186358e-01	2.305740e+00
2784000	-9.069786e+04	-3.200843e+02	6.915758e+01	2.187291e-01	1.873075e-01	1.156014e-01	1.002086e-01	2.907003e-01	8.745312e-02	1.624961e-01	2.415187e-01	9.414503e-02	2.316319e-01	1.856461e-01	8.456212e-02	6.436004e-02	2.906691e-01	1.607439e-01	2.952615e-02	4.272335e-01	2.746731e-02	3.374797e-01	1.728342e-01	3.341259e-01	1.555602e-01	3.591272e-01	2.452771e-01	1.871197e-01	2.084761e-01	2.605465e-01	2.594704e-01	2.425287e-01	2.374545e-01	1.673183e+00	1.476640e+00	1.305819e+00	2.169607e-02	3.642690e-01	3.228773e-01	2.312854e+00
2784500	-9.070231e+04	-3.108845e+02	6.498151e+01	2.060333e-01	1.690613e-01	1.122136e-01	9.165996e-02	3.094840e-01	1.115478e-01	1.538468e-01	2.442802e-01	9.221461e-02	2.664007e-01	1.812397e-01	6.201795e-02	6.479185e-02	2.741963e-01	1.475303e-01	4.472117e-02	4.371100e-01	3.165043e-02	3.569090e-01	1.707229e-01	3.329841e-01	1.393840e-01	3.472896e-01	2.416182e-01	1.752561e-01	2.358361e-01	2.654188e-01	2.573674e-01	2.367438e-01	2.404699e-01	1.500928e+00	1.744258e+00	1.521843e+00	3.603551e-02	3.981657e-01	3.390385e-01	2.262796e+00
2785000	-9.071900e+04	-3.186551e+02	6.849815e+01	2.375450e-01	1.928833e-01	1.115301e-01	1.037697e-01	2.579692e-01	9.630268e-02	1.460969e-01	2.343977e-01	9.494353e-02	2.583418e-01	1.976502e-01	6.856991e-02	5.220445e-02	2.914184e-01	1.807578e-01	4.622344e-02	3.988211e-01	3.057475e-02	3.301007e-01	1.744267e-01	3.273790e-01	1.680936e-01	3.682440e-01	2.483083e-01	1.871873e-01	1.962605e-01	2.647682e-01	2.533029e-01	2.422426e-01	2.396864e-01	1.663239e+00	1.512472e+00	1.315483e+00	1.868786e-02	3.857608e-01	3.182980e-01	2.295941e+00
2785500	-9.069540e+04	-3.128539e+02	6.575115e+01	2.114274e-01	1.817422e-01	1.022879e-01	1.066030e-01	2.875020e-01	1.104376e-01	1.590086e-01	2.534591e-01	8.897663e-02	2.577649e-01	1.731037e-01	6.768703e-02	4.655431e-02	2.858437e-01	1.840521e-01	3.910864e-02	4.185679e-01	2.587333e-02	3.250727e-01	1.760560e-01	3.412362e-01	1.576351e-01	3.472896e-01	2.416182e-01	1.752561e-01	2.358361e-01	2.608188e-01	2.605045e-01	2.437932e-01	2.348835e-01	1.542384e+00	1.899562e+00	1.498431e+00	3.100556e-02	4.034042e-01	3.313126e-01	2.265283e+00
2786000	-9.069555e+04	-3.085990e+02	6.410812e+01	2.262502e-01	1.739311e-01	1.011303e-01	9.422800e-02	3.021544e-01	1.023060e-01	1.456884e-01	2.341046e-01	9.372587e-02	2.642872e-01	1.824222e-01	7.977167e-02	6.508809e-02	3.117336e-01	1.544924e-01	4.092233e-02	3.986091e-01	2.915454e-02	3.241142e-01	1.737327e-01	3.483671e-01	1.537860e-01	3.628174e-01	2.527024e-01	1.746381e-01	2.098421e-01	2.576395e-01	2.652480e-01	2.322659e-01	2.448466e-01	1.595571e+00	1.532330e+00	1.416571e+00	4.359698e-02	3.716282e-01	3.257196e-01	2.302652e+00
2786500	-9.069147e+04	-3.128618e+02	6.581735e+01	2.293486e-01	1.743559e-01	1.111768e-01	9.878826e-02	2.921871e-01	9.414345e-02	1.569811e-01	2.645328e-01	8.585131e-02	2.603309e-01	1.616932e-01	7.061070e-02	4.655431e-02	2.858437e-01	1.840521e-01	4.294992e-02	4.185679e-01	2.203205e-02	3.380287e-01	1.680621e-01	3.287305e-01	1.651787e-01	3.497448e-01	2.369514e-01	1.730286e-01	2.402752e-01	2.582750e-01	2.605045e-01	2.437932e-01	2.374273e-01	1.760201e+00	1.628652e+00	1.405894e+00	2.320756e-02	3.654834e-01	3.169227e-01	2.317594e+00
2787000	-9.068942e+04	-3.139349e+02	6.633054e+01	2.268728e-01	1.815567e-01	1.141615e-01	9.140116e-02	2.902364e-01	9.577132e-02	1.569811e-01	2.645328e-01	8.585131e-02	2.647849e-01	1.616932e-01	6.615674e-02	4.655431e-02	2.858437e-01	1.840521e-01	4.294992e-02	4.185679e-01	2.203205e-02	3.394800e-01	1.740515e-01	3.354485e-01	1.510199e-01	3.497448e-01	2.375432e-01	1.718697e-01	2.408422e-01	2.631226e-01	2.604327e-01	2.395639e-01	2.368808e-01	1.580177e+00	1.702036e+00	1.400391e+00	2.661767e-02	3.800302e-01	3.273933e-01	2.292577e+00
2787500	-9.069475e+04	-2.989846e+02	6.010741e+01	2.201597e-01	1.701841e-01	1.110918e-01	1.028218e-01	3.011323e-01	9.461035e-02	1.479276e-01	2.305942e-01	9.656533e-02	2.578180e-01	1.809391e-01	8.615578e-02	6.155683e-02	3.075310e-01	1.654886e-01	4.035847e-02	3.910043e-01	3.406089e-02	3.332196e-01	1.658808e-01	3.410478e-01	1.598518e-01	3.610005e-01	2.450767e-01	1.803007e-01	2.136221e-01	2.570343e-01	2.585029e-01	2.431844e-01	2.412784e-01	1.560138e+00	1.643350e+00	1.534632e+00	2.797933e-02	4.024021e-01	3.538875e-01	2.243710e+00
2788000	-9.067732e+04	-3.127469e+02	6.588702e+01	2.156253e-01	1.730848e-01	1.137569e-01	9.867886e-02	3.003336e-01	9.852052e-02	1.504381e-01	2.390431e-01	9.902869e-02	2.583991e-01	1.794013e-01	7.368971e-02	5.086965e-02	3.077350e-01	1.667072e-01	3.833494e-02	4.075664e-01	2.878685e-02	3.332196e-01	1.702736e-01	3.410478e-01	1.554590e-01	3.610005e-01	2.450767e-01	1.803007e-01	2.136221e-01	2.602787e-01	2.610035e-01	2.399400e-01	2.387778e-01	1.582450e+00	1.533063e+00	1.402951e+00	1.444656e-02	3.809243e-01	3.458025e-01	2.273273e+00
2788500	-9.068910e+04	-3.122142e+02	6.563680e+01	2.224099e-01	1.771927e-01	1.105957e-01	9.600698e-02	2.901940e-01	1.036008e-01	1.560666e-01	2.384214e-01	8.499863e-02	2.563822e-01	1.832125e-01	8.091860e-02	5.253204e-02	2.956074e-01	1.644845e-01	3.924044e-02	4.163009e-01	3.183470e-02	3.342291e-01	1.745191e-01	3.362831e-01	1.549687e-01	3.671500e-01	2.335385e-01	1.823055e-01	2.170061e-01	2.602787e-01	2.610035e-01	2.395159e-01	2.392020e-01	1.658260e+00	1.453573e+00	1.454403e+00	2.483022e-02	3.758377e-01	3.249436e-01	2.299219e+00
2789000	-9.068380e+04	-3.157655e+02	6.724357e+01	2.253607e-01	1.853973e-01	1.123412e-01	9.762006e-02	2.765834e-01	1.026974e-01	1.455756e-01	2.431289e-01	8.750381e-02	2.662702e-01	1.730376e-01	8.448387e-02	5.253204e-02	2.956074e-01	1.644845e-01	3.924044e-02	4.163009e-01	3.183470e-02	3.342291e-01	1.745191e-01	3.362831e-01	1.549687e-01	3.720793e-01	2.335385e-01	1.773762e-01	2.170061e-01	2.602787e-01	2.610035e-01	2.395159e-01	2.392020e-01	1.596257e+00	1.545654e+00	1.284007e+00	1.580620e-02	4.000030e-01	3.286022e-01	2.271395e+00
2789500	-9.068040e+04	-3.176496e+02	6.800905e+01	2.300389e-01	1.750253e-01	1.061487e-01	1.026102e-01	2.899089e-01	9.626795e-02	1.455756e-01	2.460344e-01	8.750381e-02	2.662702e-01	1.730376e-01	8.157833e-02	5.216299e-02	2.894456e-01	1.700790e-01	4.155197e-02	4.117436e-01	3.501684e-02	3.303070e-01	1.686362e-01	3.399580e-01	1.610988e-01	3.646385e-01	2.421951e-01	1.716030e-01	2.215634e-01	2.602787e-01	2.610035e-01	2.395159e-01	2.392020e-01	1.596257e+00	1.545654e+00	1.438910e+00	1.580620e-02	3.722458e-01	3.423335e-01	2.285421e+00
2790000	-9.068882e+04	-3.142707e+02	6.656594e+01	2.215845e-01	1.669587e-01	1.136471e-01	9.433769e-02	2.950909e-01	1.083812e-01	1.455756e-01	2.460344e-01	8.750381e-02	2.662702e-01	1.730376e-01	8.157833e-02	6.169213e-02	2.894456e-01	1.700790e-01	3.344071e-02	4.117436e-01	3.359895e-02	3.369597e-01	1.671992e-01	3.485760e-01	1.472652e-01	3.685599e-01	2.352423e-01	1.786843e-01	2.175135e-01	2.623159e-01	2.596897e-01	2.395159e-01	2.384786e-01	1.704443e+00	1.334221e+00	1.438910e+00	1.901231e-02	3.778270e-01	3.094187e-01	2.312754e+00
2790500	-9.067683e+04	-3.204496e+02	6.940490e+01	1.997990e-01	1.882233e-01	1.192425e-01	1.015965e-01	2.869433e-01	1.041953e-01	1.460815e-01	2.322250e-01	9.178326e-02	2.626700e-01	1.741609e-01	9.307933e-02	5.637909e-02	3.156084e-01	1.765054e-01	3.808329e-02	3.947655e-01	1.865825e-02	3.236727e-01	1.798023e-01	3.439969e-01	1.525281e-01	3.704841e-01	2.441380e-01	1.714847e-01	2.138932e-01	2.550318e-01	2.605826e-01	2.400799e-01	2.443057e-01	1.617836e+00	1.225833e+00	1.431361e+00	2.346686e-02	3.631370e-01	3.107412e-01	2.326122e+00
2791000	-9.068231e+04	-3.082050e+02	6.390513e+01	2.152893e-01	1.740842e-01	1.075221e-01	1.017569e-01	3.003891e-01	1.009586e-01	1.384876e-01	2.516166e-01	8.227572e-02	2.775444e-01	1.730211e-01	7.705461e-02	6.023612e-02	2.796833e-01	1.715350e-01	4.320304e-02	4.117436e-01	3.359895e-02	3.290385e-01	1.663992e-01	3.439159e-01	1.606465e-01	3.629383e-01	2.349748e-01	1.768790e-01	2.252078e-01	2.607430e-01	2.566393e-01	2.469924e-01	2.356254e-01	1.657961e+00	1.484597e+00	1.491233e+00	2.740388e-02	3.966427e-01	3.639407e-01	2.239417e+00
2791500	-9.069483e+04	-3.046311e+02	6.240145e+01	2.275597e-01	1.782319e-01	1.079199e-01	9.183590e-02	3.014350e-01	9.301767e-02	1.362893e-01	2.509477e-01	9.050704e-02	2.588921e-01	1.795304e-01	8.383347e-02	6.003439e-02	2.745857e-01	1.711843e-01	4.754811e-02	4.193443e-01	2.730322e-02	3.290385e-01	1.662493e-01	3.439159e-01	1.607963e-01	3.733253e-01	2.429236e-01	1.667288e-01	2.170223e-01	2.589020e-01	2.610206e-01	2.429676e-01	2.371098e-01	1.823678e+00	1.344372e+00	1.518683e+00	1.654818e-02	4.064862e-01	3.545570e-01	2.238957e+00
2792000	-9.069891e+04	-3.106984e+02	6.490174e+01	2.288176e-01	1.923931e-01	1.175977e-01	8.579096e-02	2.794298e-01	9.597084e-02	1.522339e-01	2.402070e-01	8.977395e-02	2.833786e-01	1.668511e-01	6.755548e-02	4.558223e-02	3.085824e-01	1.748419e-01	4.647026e-02	4.088812e-01	1.564205e-02	3.253524e-01	1.733097e-01	3.427607e-01	1.585772e-01	3.516424e-01	2.321897e-01	1.785092e-01	2.376587e-01	2.584241e-01	2.702645e-01	2.302506e-01	2.410609e-01	1.642491e+00	1.676801e+00	1.448956e+00	2.393200e-02	3.936054e-01	3.234831e-01	2.282912e+00
2792500	-9.067927e+04	-3.121217e+02	6.564831e+01	2.254932e-01	1.772868e-01	1.152576e-01	9.237166e-02	2.861442e-01	1.034465e-01	1.311222e-01	2.336927e-01	9.047371e-02	2.712797e-01	1.715792e-01	1.018526e-01	5.128456e-02	2.753607e-01	1.761896e-01	3.982088e-02	4.293011e-01	2.804319e-02	3.363581e-01	1.631024e-01	3.423773e-01	1.581621e-01	3.801803e-01	2.368392e-01	1.731500e-01	2.098305e-01	2.637222e-01	2.542523e-01	2.473675e-01	2.346580e-01	1.596258e+00	1.471623e+00	1.379139e+00	1.343845e-02	3.832354e-01	3.181127e-01	2.298652e+00
2793000	-9.068196e+04	-3.253901e+02	7.148782e+01	2.267906e-01	1.939793e-01	1.126607e-01	9.766623e-02	2.778163e-01	9.108682e-02	1.522339e-01	2.593906e-01	7.783275e-02	2.724830e-01	1.668511e-01	7.120866e-02	4.414677e-02	2.917566e-01	1.854161e-01	4.182030e-02	4.174790e-01	1.938123e-02	3.253524e-01	1.733097e-01	3.427607e-01	1.585772e-01	3.554504e-01	2.421487e-01	1.723472e-01	2.300537e-01	2.577960e-01	2.556507e-01	2.462008e-01	2.403525e-01	1.687651e+00	1.549499e+00	1.452942e+00	2.559711e-02	3.620544e-01	3.079520e-01	2.329994e+00
2793500	-9.068862e+04	-3.175666e+02	6.802756e+01	2.267906e-01	1.939793e-01	1.126607e-01	9.766623e-02	2.778163e-01	9.108682e-02	1.333314e-01	2.606746e-01	7.539285e-02	2.760475e-01	1.718628e-01	8.269093e-02	4.580580e-02	2.888759e-01	1.663294e-01	4.275809e-02	4.372784e-01	1.895246e-02	3.152831e-01	1.733097e-01	3.427607e-01	1.686464e-01	3.717638e-01	2.445115e-01	1.651240e-01	2.186006e-01	2.577960e-01	2.602813e-01	2.462008e-01	2.357219e-01	1.561458e+00	1.495073e+00	1.399701e+00	1.758302e-02	3.757019e-01	3.299378e-01	2.294360e+00
2794000	-9.068413e+04	-3.210202e+02	6.951809e+01	2.086094e-01	1.803731e-01	1.296924e-01	9.371836e-02	2.960708e-01	9.153594e-02	1.361488e-01	2.480041e-01	9.477369e-02	2.517066e-01	1.717568e-01	9.761004e-02	4.023102e-02	3.022399e-01	1.793502e-01	4.530225e-02	4.140323e-01	1.884434e-02	3.394499e-01	1.751040e-01	3.366664e-01	1.487798e-01	3.669357e-01	2.533268e-01	1.731500e-01	2.065875e-01	2.505554e-01	2.639530e-01	2.428338e-01	2.426578e-01	1.680190e+00	1.492683e+00	1.423546e+00	2.315142e-02	3.583738e-01	3.428579e-01	2.298768e+00
2794500	-9.067553e+04	-3.134750e+02	6.615699e+01	2.177854e-01	1.796071e-01	1.264694e-01	9.501148e-02	2.851230e-01	9.600363e-02	1.397647e-01	2.463356e-01	9.477369e-02	2.604850e-01	1.717568e-01	8.688419e-02	4.023102e-02	3.022399e-01	1.793502e-01	4.530225e-02	4.140323e-01	1.884434e-02	3.353229e-01	1.716070e-01	3.437959e-01	1.492742e-01	3.757478e-01	2.399684e-01	1.703438e-01	2.139399e-01	2.637510e-01	2.557636e-01	2.427728e-01	2.377126e-01	1.680190e+00	1.549561e+00	1.392737e+00	2.555392e-02	3.725649e-01	3.317665e-01	2.295669e+00
2795000	-9.068553e+04	-3.145131e+02	6.669803e+01	2.218761e-01	1.873340e-01	1.186212e-01	8.825594e-02	2.835465e-01	1.003663e-01	1.484189e-01	2.325863e-01	8.327473e-02	2.587739e-01	1.826877e-01	9.425852e-02	4.023102e-02	3.043785e-01	1.793502e-01	4.530225e-02	4.140323e-01	1.670582e-02	3.353229e-01	1.716070e-01	3.437959e-01	1.492742e-01	3.757478e-01	2.399684e-01	1.703438e-01	2.139399e-01	2.637510e-01	2.542329e-01	2.443035e-01	2.377126e-01	1.680190e+00	1.344424e+00	1.392737e+00	2.555392e-02	3.670878e-01	3.161645e-01	2.316748e+00
2795500	-9.068325e+04	-3.195635e+02	6.898729e+01	2.218761e-01	1.873340e-01	1.186212e-01	8.825594e-02	2.835465e-01	1.003663e-01	1.505674e-01	2.339676e-01	9.161375e-02	2.648692e-01	1.733881e-01	8.559388e-02	5.461839e-02	3.043785e-01	1.649628e-01	4.530225e-02	4.140323e-01	1.670582e-02	3.428988e-01	1.736292e-01	3.281911e-01	1.552810e-01	3.668593e-01	2.367953e-01	1.819410e-01	2.144044e-01	2.581560e-01	2.542329e-01	2.443035e-01	2.433076e-01	1.544495e+00	1.465519e+00	1.301785e+00	1.993448e-02	3.888128e-01	3.151922e-01	2.295995e+00
2796000	-9.067792e+04	-3.099609e+02	6.458653e+01	2.113554e-01	1.839477e-01	1.194576e-01	1.057980e-01	2.816922e-01	9.774923e-02	1.489004e-01	2.522170e-01	9.374444e-02	2.548531e-01	1.757196e-01	7.456542e-02	5.635779e-02	3.078008e-01	1.705507e-01	3.936412e-02	4.019687e-01	2.395776e-02	3.301137e-01	1.769097e-01	3.320887e-01	1.608879e-01	3.601177e-01	2.429680e-01	1.844530e-01	2.124613e-01	2.555352e-01	2.614498e-01	2.449837e-01	2.380313e-01	1.863681e+00	1.484352e+00	1.425063e+00	1.993448e-02	3.769646e-01	3.230584e-01	2.299977e+00
2796500	-9.068751e+04	-3.103871e+02	6.503819e+01	2.315115e-01	1.787525e-01	1.141594e-01	9.977372e-02	2.813261e-01	9.447679e-02	1.485470e-01	2.389954e-01	9.052959e-02	2.548533e-01	1.828816e-01	8.419316e-02	5.635779e-02	3.078008e-01	1.705507e-01	3.936412e-02	4.019687e-01	2.395776e-02	3.267132e-01	1.672077e-01	3.459398e-01	1.601392e-01	3.607196e-01	2.499450e-01	1.775165e-01	2.118189e-01	2.609383e-01	2.560467e-01	2.449837e-01	2.380313e-01	1.299736e+00	1.470704e+00	1.366266e+00	1.850279e-02	3.876163e-01	3.386589e-01	2.273725e+00
2797000	-9.068956e+04	-3.079161e+02	6.383383e+01	2.217526e-01	1.850797e-01	1.159652e-01	1.010368e-01	2.862058e-01	8.995983e-02	1.391129e-01	2.586412e-01	8.428106e-02	2.641588e-01	1.699916e-01	8.381434e-02	6.510930e-02	2.782390e-01	1.641842e-01	4.849323e-02	4.218370e-01	2.213721e-02	3.310586e-01	1.700060e-01	3.395785e-01	1.593569e-01	3.658959e-01	2.412269e-01	1.755940e-01	2.172832e-01	2.609383e-01	2.548736e-01	2.455041e-01	2.386841e-01	1.463006e+00	1.685741e+00	1.366266e+00	3.549511e-02	4.152887e-01	3.474193e-01	2.237292e+00
2797500	-9.068788e+04	-3.112806e+02	6.527856e+01	2.127988e-01	1.846686e-01	1.142616e-01	1.018687e-01	2.930899e-01	9.331225e-02	1.429636e-01	2.558077e-01	9.346653e-02	2.475828e-01	1.867076e-01	7.347183e-02	6.510930e-02	2.782390e-01	1.584641e-01	4.849323e-02	4.218370e-01	2.785741e-02	3.310586e-01	1.697639e-01	3.398206e-01	1.593569e-01	3.581055e-01	2.475261e-01	1.770852e-01	2.172832e-01	2.609383e-01	2.548736e-01	2.455041e-01	2.386841e-01	1.631745e+00	1.374762e+00	1.461003e+00	1.958118e-02	4.047907e-01	3.431642e-01	2.252045e+00
2798000	-9.069865e+04	-3.075775e+02	6.375737e+01	2.127988e-01	1.846686e-01	1.142616e-01	1.018687e-01	2.930899e-01	9.331225e-02	1.571379e-01	2.513941e-01	9.841105e-02	2.484960e-01	1.771722e-01	6.738872e-02	6.010473e-02	2.842770e-01	1.702036e-01	5.035369e-02	4.121415e-01	2.291952e-02	3.353112e-01	1.661995e-01	3.427076e-01	1.557817e-01	3.553405e-01	2.457595e-01	1.845447e-01	2.143553e-01	2.609383e-01	2.548736e-01	2.455041e-01	2.386841e-01	1.503118e+00	1.396260e+00	1.459704e+00	2.008745e-02	4.047907e-01	3.431642e-01	2.252045e+00
2798500	-9.071165e+04	-3.143252e+02	6.650365e+01	2.135143e-01	1.831537e-01	1.146777e-01	1.039179e-01	2.722769e-01	1.124595e-01	1.477022e-01	2.285511e-01	9.894796e-02	2.472255e-01	1.958816e-01	8.169160e-02	5.467863e-02	2.763575e-01	1.628890e-01	4.756568e-02	4.383949e-01	2.011434e-02	3.310767e-01	1.824230e-01	3.275715e-01	1.589288e-01	3.652438e-01	2.423341e-01	1.862043e-01	2.062177e-01	2.561906e-01	2.544540e-01	2.497067e-01	2.396488e-01	1.664277e+00	1.606399e+00	1.404367e+00	2.465380e-02	3.887646e-01	3.234245e-01	2.287811e+00
2799000	-9.069746e+04	-3.155758e+02	6.710563e+01	2.112716e-01	1.904212e-01	1.046264e-01	9.843371e-02	2.885042e-01	1.067430e-01	1.495323e-01	2.638350e-01	9.068851e-02	2.397833e-01	1.821168e-01	7.404410e-02	6.010473e-02	2.842770e-01	1.570265e-01	5.035369e-02	4.253186e-01	2.291952e-02	3.383758e-01	1.824064e-01	3.234361e-01	1.557817e-01	3.603716e-01	2.444027e-01	1.700644e-01	2.251612e-01	2.590928e-01	2.548736e-01	2.460924e-01	2.399412e-01	1.564126e+00	1.563619e+00	1.422012e+00	2.008745e-02	3.821058e-01	3.615380e-01	2.256356e+00
2799500	-9.070298e+04	-3.039403e+02	6.215600e+01	2.112716e-01	1.904212e-01	1.046264e-01	9.843371e-02	2.885042e-01	1.067430e-01	1.571395e-01	2.502196e-01	8.210191e-02	2.504262e-01	1.841073e-01	7.600552e-02	6.104913e-02	2.842770e-01	1.560821e-01	5.035369e-02	4.253186e-01	2.291952e-02	3.343402e-01	1.776806e-01	3.249939e-01	1.629853e-01	3.742777e-01	2.401100e-01	1.699794e-01	2.156330e-01	2.647086e-01	2.541660e-01	2.443286e-01	2.367968e-01	1.687162e+00	1.428188e+00	1.480541e+00	1.252447e-02	3.961208e-01	3.475231e-01	2.256356e+00
2800000	-9.069471e+04	-3.070085e+02	6.339472e+01	2.188508e-01	1.988815e-01	1.155450e-01	1.052079e-01	2.599344e-01	1.015804e-01	1.571395e-01	2.502196e-01	8.210191e-02	2.504262e-01	1.841073e-01	7.600552e-02	5.613473e-02	3.032799e-01	1.664800e-01	4.498060e-02	4.101345e-01	1.899027e-02	3.410227e-01	1.786645e-01	3.159008e-01	1.644120e-01	3.506935e-01	2.411278e-01	1.835323e-01	2.246463e-01	2.647086e-01	2.541660e-01	2.443286e-01	2.367968e-01	1.706812e+00	1.481768e+00	1.470616e+00	2.122146e-02	4.001754e-01	3.283532e-01	2.271471e+00
2800500	-9.068076e+04	-3.122463e+02	6.557910e+01	2.176114e-01	1.929626e-01	1.121648e-01	9.807083e-02	2.786944e-01	1.004960e-01	1.512990e-01	2.491326e-01	9.020049e-02	2.400593e-01	1.827966e-01	8.651197e-02	5.613473e-02	3.032799e-01	1.664800e-01	4.845652e-02	4.066586e-01	1.899027e-02	3.396378e-01	1.764830e-01	3.199488e-01	1.639304e-01	3.506935e-01	2.411278e-01	1.811295e-01	2.270491e-01	2.671845e-01	2.490992e-01	2.448917e-01	2.388245e-01	1.706812e+00	1.526015e+00	1.499679e+00	2.965816e-02	3.818784e-01	3.477241e-01	2.270397e+00
2801000	-9.068691e+04	-3.176199e+02	6.790038e+01	2.176114e-01	1.929626e-01	1.121648e-01	9.807083e-02	2.786944e-01	1.004960e-01	1.512990e-01	2.523483e-01	8.914279e-02	2.400593e-01	1.838543e-01	8.329624e-02	6.134464e-02	3.002537e-01	1.578133e-01	4.521602e-02	4.157784e-01	1.959400e-02	3.184989e-01	1.846384e-01	3.300119e-01	1.668508e-01	3.654024e-01	2.411278e-01	1.811295e-01	2.123403e-01	2.685712e-01	2.492226e-01	2.440126e-01	2.381936e-01	1.806402e+00	1.592494e+00	1.396568e+00	2.877716e-02	3.708181e-01	3.157223e-01	2.313460e+00
2801500	-9.069786e+04	-3.117828e+02	6.526455e+01	2.148743e-01	2.010996e-01	1.129567e-01	9.886997e-02	2.780694e-01	9.413003e-02	1.512990e-01	2.523483e-01	8.914279e-02	2.400593e-01	1.838543e-01	8.329624e-02	7.035627e-02	2.975057e-01	1.711598e-01	3.018881e-02	4.049408e-01	2.584854e-02	3.150172e-01	1.832194e-01	3.334935e-01	1.682698e-01	3.630676e-01	2.409540e-01	1.756577e-01	2.203206e-01	2.685712e-01	2.487114e-01	2.440962e-01	2.386212e-01	1.806402e+00	1.623461e+00	1.572581e+00	2.125709e-02	3.924391e-01	3.174490e-01	2.290112e+00
2802000	-9.068260e+04	-3.131277e+02	6.589545e+01	2.148743e-01	2.010996e-01	1.129567e-01	9.886997e-02	2.780694e-01	9.413003e-02	1.580105e-01	2.565527e-01	8.542745e-02	2.422925e-01	1.761889e-01	8.152792e-02	5.315475e-02	3.062738e-01	1.844503e-01	4.194063e-02	3.938528e-01	2.032778e-02	3.260439e-01	1.871107e-01	3.218826e-01	1.649628e-01	3.524947e-01	2.475488e-01	1.788970e-01	2.210595e-01	2.552829e-01	2.525946e-01	2.474857e-01	2.446368e-01	1.695876e+00	1.655330e+00	1.528545e+00	3.783627e-02	3.879893e-01	3.218987e-01	2.290112e+00
2802500	-9.067349e+04	-3.119255e+02	6.543343e+01	2.258516e-01	1.927802e-01	1.129567e-01	9.886997e-02	2.754115e-01	9.413003e-02	1.536311e-01	2.606635e-01	8.297104e-02	2.648999e-01	1.595877e-01	7.824676e-02	5.222216e-02	2.956817e-01	1.731737e-01	5.161898e-02	4.120422e-01	1.526122e-02	3.260439e-01	1.782072e-01	3.307861e-01	1.649628e-01	3.569593e-01	2.368460e-01	1.758072e-01	2.303874e-01	2.583188e-01	2.595917e-01	2.455162e-01	2.365733e-01	1.701826e+00	1.634614e+00	1.414589e+00	2.756516e-02	3.879893e-01	3.218987e-01	2.290112e+00
2803000	-9.067908e+04	-3.100281e+02	6.452796e+01	2.258516e-01	1.927802e-01	1.129567e-01	9.886997e-02	2.754115e-01	9.413003e-02	1.550687e-01	2.577508e-01	8.751897e-02	2.622535e-01	1.622969e-01	7.511113e-02	6.257501e-02	3.018294e-01	1.624630e-01	4.322850e-02	4.139919e-01	1.591229e-02	3.227282e-01	1.747467e-01	3.358533e-01	1.666718e-01	3.492815e-01	2.476912e-01	1.735155e-01	2.295118e-01	2.564565e-01	2.628878e-01	2.416849e-01	2.389708e-01	1.875325e+00	1.541286e+00	1.562022e+00	2.422432e-02	3.727974e-01	3.370907e-01	2.290112e+00
2803500	-9.068155e+04	-3.093585e+02	6.433121e+01	2.301735e-01	1.870579e-01	1.048029e-01	9.789888e-02	2.786373e-01	1.014295e-01	1.550687e-01	2.577508e-01	8.751897e-02	2.622535e-01	1.622969e-01	7.511113e-02	6.257501e-02	3.018294e-01	1.624630e-01	4.322850e-02	4.139919e-01	1.591229e-02	3.384249e-01	1.738280e-01	3.271924e-01	1.605547e-01	3.567369e-01	2.444654e-01	1.732195e-01	2.255782e-01	2.564565e-01	2.628878e-01	2.416849e-01	2.389708e-01	1.750861e+00	1.419171e+00	1.604518e+00	3.021737e-02	3.740564e-01	3.169578e-01	2.308986e+00
2804000	-9.067078e+04	-3.174566e+02	6.787102e+01	2.252414e-01	1.865505e-01	1.056707e-01	1.052049e-01	2.742843e-01	1.030481e-01	1.614416e-01	2.520013e-01	9.017284e-02	2.585515e-01	1.619431e-01	7.588969e-02	6.257501e-02	3.018294e-01	1.624630e-01	4.112898e-02	4.110622e-01	2.094151e-02	3.384249e-01	1.738280e-01	3.271924e-01	1.605547e-01	3.586358e-01	2.378911e-01	1.772366e-01	2.262365e-01	2.557646e-01	2.635797e-01	2.416849e-01	2.389708e-01	1.685713e+00	1.513476e+00	1.499063e+00	2.763638e-02	3.709619e-01	3.397025e-01	2.289336e+00
2804500	-9.067797e+04	-3.154373e+02	6.699840e+01	2.252414e-01	1.865505e-01	1.056707e-01	1.052049e-01	2.742843e-01	1.030481e-01	1.526435e-01	2.572849e-01	9.105680e-02	2.467022e-01	1.828910e-01	6.942152e-02	6.351493e-02	2.936429e-01	1.749273e-01	4.150915e-02	4.016076e-01	2.479807e-02	3.369342e-01	1.703418e-01	3.286546e-01	1.640693e-01	3.569685e-01	2.395584e-01	1.772366e-01	2.262365e-01	2.523741e-01	2.608430e-01	2.429387e-01	2.438442e-01	1.657617e+00	1.530491e+00	1.467426e+00	2.763638e-02	3.673145e-01	3.063615e-01	2.326324e+00
2805000	-9.067897e+04	-3.139056e+02	6.630559e+01	2.222512e-01	1.854848e-01	1.077538e-01	1.041026e-01	2.890976e-01	9.130995e-02	1.600813e-01	2.572849e-01	9.105680e-02	2.467022e-01	1.754533e-01	6.942152e-02	4.948307e-02	3.152475e-01	1.738241e-01	3.379811e-02	4.028772e-01	2.477013e-02	3.365375e-01	1.676696e-01	3.324289e-01	1.633640e-01	3.569685e-01	2.395584e-01	1.772366e-01	2.262365e-01	2.576783e-01	2.588235e-01	2.444306e-01	2.390676e-01	1.738914e+00	1.528708e+00	1.443054e+00	3.179094e-02	3.811070e-01	3.289495e-01	2.289944e+00
2805500	-9.068565e+04	-3.118758e+02	6.534605e+01	2.238307e-01	1.823199e-01	1.230081e-01	1.067732e-01	2.797132e-01	8.435483e-02	1.559720e-01	2.572849e-01	9.516611e-02	2.467022e-01	1.754533e-01	6.942152e-02	4.812458e-02	3.154282e-01	1.887982e-01	4.151719e-02	3.922128e-01	1.391902e-02	3.366730e-01	1.675810e-01	3.449731e-01	1.507729e-01	3.518350e-01	2.365814e-01	1.811749e-01	2.304087e-01	2.576783e-01	2.575366e-01	2.444306e-01	2.403546e-01	1.738914e+00	1.664942e+00	1.501271e+00	2.383318e-02	3.895774e-01	3.171236e-01	2.293299e+00
2806000	-9.067847e+04	-3.223485e+02	7.010061e+01	2.203742e-01	1.799353e-01	1.255126e-01	9.497994e-02	2.813698e-01	9.782817e-02	1.585683e-01	2.606236e-01	9.405099e-02	2.513319e-01	1.630654e-01	7.235974e-02	5.693795e-02	3.062552e-01	1.687678e-01	3.569350e-02	4.129935e-01	1.935210e-02	3.293075e-01	1.830170e-01	3.349252e-01	1.527503e-01	3.347672e-01	2.447479e-01	1.862386e-01	2.342463e-01	2.612627e-01	2.557585e-01	2.431834e-01	2.397954e-01	1.715182e+00	1.622507e+00	1.310389e+00	2.383318e-02	3.525215e-01	3.150151e-01	2.332463e+00
2806500	-9.070339e+04	-3.178205e+02	6.815493e+01	2.447368e-01	1.797460e-01	1.052589e-01	9.256006e-02	2.766356e-01	1.010626e-01	1.450025e-01	2.254563e-01	9.044884e-02	2.406166e-01	2.099856e-01	8.849029e-02	5.527645e-02	3.003269e-01	1.482631e-01	3.450451e-02	4.347334e-01	2.689568e-02	3.323632e-01	1.665345e-01	3.359467e-01	1.651556e-01	3.731426e-01	2.399509e-01	1.892646e-01	1.976418e-01	2.655101e-01	2.555866e-01	2.388735e-01	2.400297e-01	1.769403e+00	1.400679e+00	1.254190e+00	2.532087e-02	3.570139e-01	3.229984e-01	2.319988e+00
2807000	-9.070095e+04	-3.197673e+02	6.906243e+01	2.356864e-01	1.799428e-01	1.066057e-01	9.617285e-02	2.867863e-01	9.480586e-02	1.509177e-01	2.362625e-01	1.020399e-01	2.403894e-01	1.865087e-01	8.388177e-02	5.527645e-02	3.003269e-01	1.482631e-01	3.450451e-02	4.347334e-01	2.689568e-02	3.300136e-01	1.658198e-01	3.369879e-01	1.671787e-01	3.581725e-01	2.450056e-01	1.825828e-01	2.142391e-01	2.600207e-01	2.592644e-01	2.417704e-01	2.389445e-01	1.508489e+00	1.406421e+00	1.434289e+00	2.461045e-02	3.655842e-01	3.100459e-01	2.324370e+00
2807500	-9.070663e+04	-3.210432e+02	6.961410e+01	2.356864e-01	1.799428e-01	1.121846e-01	9.617285e-02	2.812074e-01	9.480586e-02	1.441271e-01	2.579278e-01	9.783039e-02	2.487330e-01	1.804274e-01	7.095436e-02	5.527645e-02	3.003269e-01	1.482631e-01	3.450451e-02	4.347334e-01	2.689568e-02	3.231646e-01	1.708393e-01	3.421224e-01	1.638737e-01	3.581725e-01	2.450056e-01	1.825828e-01	2.142391e-01	2.600207e-01	2.592644e-01	2.417704e-01	2.389445e-01	1.758299e+00	1.406421e+00	1.243588e+00	4.158829e-02	3.524384e-01	3.126162e-01	2.334945e+00
2808000	-9.069295e+04	-3.110294e+02	6.502904e+01	2.215052e-01	1.883095e-01	1.249177e-01	8.510078e-02	2.784728e-01	1.016940e-01	1.609617e-01	2.397277e-01	9.701519e-02	2.505049e-01	1.678019e-01	8.398855e-02	6.679890e-02	2.940401e-01	1.640821e-01	3.344921e-02	4.154422e-01	2.618751e-02	3.209348e-01	1.747145e-01	3.444398e-01	1.599109e-01	3.544288e-01	2.485526e-01	1.709061e-01	2.261125e-01	2.611170e-01	2.623553e-01	2.368023e-01	2.397254e-01	1.663847e+00	1.573887e+00	1.562702e+00	2.454429e-02	3.856733e-01	3.281263e-01	2.286200e+00
2808500	-9.067806e+04	-3.068199e+02	6.328246e+01	2.280028e-01	1.901309e-01	1.184493e-01	9.319458e-02	2.749381e-01	9.528432e-02	1.499100e-01	2.422579e-01	9.406965e-02	2.587226e-01	1.823475e-01	7.269243e-02	5.684680e-02	2.950036e-01	1.638030e-01	4.277891e-02	4.124327e-01	2.913490e-02	3.256530e-01	1.805823e-01	3.362462e-01	1.575186e-01	3.579975e-01	2.365175e-01	1.824318e-01	2.230533e-01	2.609158e-01	2.578635e-01	2.412941e-01	2.399266e-01	1.663847e+00	1.573887e+00	1.502803e+00	2.269757e-02	3.821558e-01	3.225603e-01	2.295284e+00
2809000	-9.069158e+04	-3.127704e+02	6.575826e+01	2.224459e-01	1.844438e-01	1.263953e-01	8.511231e-02	2.843331e-01	9.726960e-02	1.499100e-01	2.422579e-01	8.886383e-02	2.587226e-01	1.823475e-01	7.789825e-02	5.174441e-02	2.868198e-01	1.753503e-01	4.370505e-02	4.196169e-01	2.276360e-02	3.107893e-01	1.832705e-01	3.484216e-01	1.575186e-01	3.610106e-01	2.363072e-01	1.838282e-01	2.188540e-01	2.609158e-01	2.578635e-01	2.412941e-01	2.399266e-01	1.607493e+00	1.726699e+00	1.506177e+00	4.763895e-02	3.719667e-01	3.336547e-01	2.294379e+00
2809500	-9.069286e+04	-3.099026e+02	6.455643e+01	2.162001e-01	1.849097e-01	1.278710e-01	9.286756e-02	2.792417e-01	9.890999e-02	1.511959e-01	2.444973e-01	8.609810e-02	2.689023e-01	1.767494e-01	7.255700e-02	5.126472e-02	2.708082e-01	1.705700e-01	4.273201e-02	4.419564e-01	2.266858e-02	3.107893e-01	1.832705e-01	3.484216e-01	1.575186e-01	3.610106e-01	2.363072e-01	1.783355e-01	2.243467e-01	2.609152e-01	2.584914e-01	2.422708e-01	2.383225e-01	1.607493e+00	1.796933e+00	1.381407e+00	3.087803e-02	3.995661e-01	3.364086e-01	2.264025e+00
2810000	-9.070350e+04	-3.123192e+02	6.554313e+01	2.162001e-01	1.849097e-01	1.278710e-01	9.286756e-02	2.792417e-01	9.890999e-02	1.567695e-01	2.568649e-01	9.001537e-02	2.657906e-01	1.717401e-01	5.881959e-02	5.405812e-02	2.994519e-01	1.569745e-01	4.315966e-02	4.203084e-01	2.604739e-02	3.146422e-01	1.817851e-01	3.514569e-01	1.521158e-01	3.443339e-01	2.383185e-01	1.773596e-01	2.399881e-01	2.609152e-01	2.592947e-01	2.435360e-01	2.362541e-01	1.819693e+00	1.663865e+00	1.405540e+00	2.199424e-02	4.057484e-01	3.431176e-01	2.251134e+00
2810500	-9.069283e+04	-3.124595e+02	6.563018e+01	2.162001e-01	1.801183e-01	1.233298e-01	9.740877e-02	2.792417e-01	1.037013e-01	1.575392e-01	2.748252e-01	8.880084e-02	2.575360e-01	1.592335e-01	6.206520e-02	5.405812e-02	2.994519e-01	1.569745e-01	4.315966e-02	4.203084e-01	2.604739e-02	3.291187e-01	1.824535e-01	3.422140e-01	1.462138e-01	3.443339e-01	2.383185e-01	1.773596e-01	2.399881e-01	2.580534e-01	2.592947e-01	2.435360e-01	2.391159e-01	1.611632e+00	1.663865e+00	1.551460e+00	3.137025e-02	4.057484e-01	3.431176e-01	2.251134e+00
2811000	-9.070104e+04	-3.149417e+02	6.664027e+01	2.162001e-01	1.801183e-01	1.233298e-01	9.740877e-02	2.792417e-01	1.037013e-01	1.700165e-01	2.471456e-01	8.688694e-02	2.533742e-01	1.778042e-01	6.477256e-02	6.928800e-02	2.839998e-01	1.603701e-01	3.332380e-02	4.292872e-01	2.373114e-02	3.487679e-01	1.725376e-01	3.268374e-01	1.518570e-01	3.551624e-01	2.390532e-01	1.780030e-01	2.277814e-01	2.580534e-01	2.592947e-01	2.435360e-01	2.391159e-01	1.611632e+00	1.733936e+00	1.632632e+00	1.665357e-02	3.983739e-01	3.203984e-01	2.281228e+00
2811500	-9.069808e+04	-3.194213e+02	6.876577e+01	2.142504e-01	1.867630e-01	1.245892e-01	9.053803e-02	2.781718e-01	1.056876e-01	1.429614e-01	2.473020e-01	8.069974e-02	2.705778e-01	1.783837e-01	8.007546e-02	6.062216e-02	2.936889e-01	1.463479e-01	4.627593e-02	4.278854e-01	2.517973e-02	3.183411e-01	1.837530e-01	3.493051e-01	1.486009e-01	3.551624e-01	2.390532e-01	1.780030e-01	2.277814e-01	2.580534e-01	2.592947e-01	2.435360e-01	2.391159e-01	1.574716e+00	1.733936e+00	1.352631e+00	2.528067e-02	3.915190e-01	3.203984e-01	2.288083e+00
2812000	-9.070956e+04	-3.217129e+02	6.980585e+01	2.176778e-01	1.838507e-01	1.176506e-01	8.911945e-02	2.784088e-01	1.132927e-01	1.503582e-01	2.430677e-01	8.959930e-02	2.541418e-01	1.876307e-01	7.520236e-02	5.796239e-02	2.972924e-01	1.751983e-01	4.176074e-02	4.074324e-01	2.035377e-02	3.399181e-01	1.758752e-01	3.345127e-01	1.496940e-01	3.691421e-01	2.337914e-01	1.826537e-01	2.144127e-01	2.603907e-01	2.528799e-01	2.453599e-01	2.413695e-01	1.828280e+00	1.378926e+00	1.449994e+00	2.166857e-02	3.544428e-01	3.038201e-01	2.341737e+00
2812500	-9.070138e+04	-3.211220e+02	6.974945e+01	2.184767e-01	1.815422e-01	1.184387e-01	8.950709e-02	2.925925e-01	9.944289e-02	1.408745e-01	2.424665e-01	8.062812e-02	2.756490e-01	1.831253e-01	7.725660e-02	5.397589e-02	2.851978e-01	1.566988e-01	4.989220e-02	4.348564e-01	1.937895e-02	3.320524e-01	1.656876e-01	3.480529e-01	1.542071e-01	3.607121e-01	2.376613e-01	1.745313e-01	2.270953e-01	2.617359e-01	2.570033e-01	2.409229e-01	2.403379e-01	1.518314e+00	1.375772e+00	1.295828e+00	2.573756e-02	3.516817e-01	3.018710e-01	2.346447e+00
2813000	-9.070529e+04	-3.211454e+02	6.954072e+01	2.251193e-01	1.717846e-01	1.129149e-01	9.239525e-02	3.016421e-01	9.614387e-02	1.517057e-01	2.432369e-01	7.846101e-02	2.857151e-01	1.640074e-01	7.687390e-02	4.483579e-02	3.063141e-01	1.628696e-01	5.367930e-02	4.113222e-01	2.097902e-02	3.308767e-01	1.656876e-01	3.492286e-01	1.542071e-01	3.631488e-01	2.337354e-01	1.749723e-01	2.281434e-01	2.617359e-01	2.585251e-01	2.394011e-01	2.403379e-01	1.571998e+00	1.803914e+00	1.295828e+00	2.022242e-02	3.472563e-01	3.127247e-01	2.340019e+00
2813500	-9.069350e+04	-3.177826e+02	6.814857e+01	2.251193e-01	1.717846e-01	1.129149e-01	9.239525e-02	3.016421e-01	9.614387e-02	1.466818e-01	2.494147e-01	8.383182e-02	2.875089e-01	1.656138e-01	6.694898e-02	5.172855e-02	2.764319e-01	1.642263e-01	4.247467e-02	4.406766e-01	2.446190e-02	3.259137e-01	1.701951e-01	3.518539e-01	1.520372e-01	3.631488e-01	2.337354e-01	1.749723e-01	2.281434e-01	2.617359e-01	2.570530e-01	2.394011e-01	2.418099e-01	1.571998e+00	1.532808e+00	1.295828e+00	4.584869e-02	3.610453e-01	2.890474e-01	2.349907e+00
2814000	-9.068431e+04	-3.175294e+02	6.801758e+01	2.194056e-01	1.812188e-01	9.953091e-02	1.066173e-01	2.890766e-01	1.041508e-01	1.487274e-01	2.415174e-01	8.579985e-02	2.746199e-01	1.753373e-01	7.399817e-02	6.226720e-02	2.867010e-01	1.791250e-01	3.593740e-02	4.126074e-01	2.336204e-02	3.430768e-01	1.745913e-01	3.273919e-01	1.549400e-01	3.638062e-01	2.314203e-01	1.757397e-01	2.290337e-01	2.570186e-01	2.593032e-01	2.446822e-01	2.389959e-01	1.457188e+00	1.452685e+00	1.531578e+00	3.040409e-02	3.779511e-01	3.214518e-01	2.300597e+00
2814500	-9.069189e+04	-3.171688e+02	6.794349e+01	2.199071e-01	1.810030e-01	1.090263e-01	8.523739e-02	3.015022e-01	1.033240e-01	1.487274e-01	2.415174e-01	8.579985e-02	2.746199e-01	1.753373e-01	7.399817e-02	5.721333e-02	2.915016e-01	1.668713e-01	4.138985e-02	4.200119e-01	2.301210e-02	3.292719e-01	1.774985e-01	3.414329e-01	1.517968e-01	3.638062e-01	2.314203e-01	1.757397e-01	2.290337e-01	2.599152e-01	2.606364e-01	2.399905e-01	2.394578e-01	1.457188e+00	1.484824e+00	1.305358e+00	9.290659e-03	3.918194e-01	3.569113e-01	2.251269e+00
2815000	-9.069972e+04	-3.138025e+02	6.644007e+01	1.989168e-01	1.846380e-01	1.090263e-01	8.523739e-02	3.189547e-01	1.032269e-01	1.487274e-01	2.415174e-01	8.579985e-02	2.746199e-01	1.753373e-01	7.399817e-02	5.721333e-02	2.915016e-01	1.668713e-01	4.138985e-02	4.200119e-01	2.301210e-02	3.302190e-01	1.770800e-01	3.432619e-01	1.494391e-01	3.584999e-01	2.367267e-01	1.777730e-01	2.270005e-01	2.599152e-01	2.606364e-01	2.399905e-01	2.394578e-01	1.531933e+00	1.461042e+00	1.305358e+00	1.441227e-02	4.062986e-01	3.358478e-01	2.257854e+00
2815500	-9.068843e+04	-3.128331e+02	6.599473e+01	2.251853e-01	1.721451e-01	1.032238e-01	8.613772e-02	3.141827e-01	9.912542e-02	1.522472e-01	2.320273e-01	8.784624e-02	2.648680e-01	1.871714e-01	7.583979e-02	4.805443e-02	2.859602e-01	1.794067e-01	4.359370e-02	4.227913e-01	2.019370e-02	3.293900e-01	1.679417e-01	3.507437e-01	1.519246e-01	3.647771e-01	2.380588e-01	1.777238e-01	2.194403e-01	2.599152e-01	2.606364e-01	2.399905e-01	2.394578e-01	1.489337e+00	1.461042e+00	1.404961e+00	1.967288e-02	3.769537e-01	3.232712e-01	2.299775e+00
2816000	-9.068475e+04	-3.217500e+02	6.994281e+01	2.215192e-01	1.721451e-01	1.032238e-01	9.575901e-02	3.141827e-01	9.317028e-02	1.544887e-01	2.465313e-01	8.778252e-02	2.495452e-01	1.881491e-01	7.350324e-02	4.805443e-02	2.859602e-01	1.794067e-01	4.359370e-02	4.227913e-01	2.019370e-02	3.303600e-01	1.669717e-01	3.507437e-01	1.519246e-01	3.761334e-01	2.364518e-01	1.775882e-01	2.098266e-01	2.617492e-01	2.588024e-01	2.399905e-01	2.394578e-01	1.489337e+00	1.582574e+00	1.322558e+00	2.325425e-02	3.797346e-01	3.109063e-01	2.309359e+00
2816500	-9.070540e+04	-3.186613e+02	6.855797e+01	2.186635e-01	1.677970e-01	1.156739e-01	8.929944e-02	3.042799e-01	1.042862e-01	1.415788e-01	2.384429e-01	9.108971e-02	2.550994e-01	1.861868e-01	8.760240e-02	4.711863e-02	2.944032e-01	1.783430e-01	4.082215e-02	4.174316e-01	2.188146e-02	3.360600e-01	1.669948e-01	3.450206e-01	1.519246e-01	3.690491e-01	2.405191e-01	1.840716e-01	2.063602e-01	2.617492e-01	2.588024e-01	2.399905e-01	2.394578e-01	1.469140e+00	1.499983e+00	1.394807e+00	1.340226e-02	3.797346e-01	3.109063e-01	2.309359e+00
2817000	-9.070305e+04	-3.155753e+02	6.704157e+01	2.350054e-01	1.690425e-01	1.062033e-01	1.016980e-01	2.868501e-01	1.012007e-01	1.586546e-01	2.384701e-01	8.156078e-02	2.779769e-01	1.660692e-01	7.726845e-02	5.931648e-02	3.106419e-01	1.549447e-01	3.788300e-02	4.056610e-01	3.155288e-02	3.364401e-01	1.621847e-01	3.385531e-01	1.628220e-01	3.559849e-01	2.358733e-01	1.755621e-01	2.325797e-01	2.592999e-01	2.623953e-01	2.397870e-01	2.385178e-01	1.723251e+00	1.437129e+00	1.534805e+00	2.374982e-02	3.920373e-01	3.262029e-01	2.281760e+00
2817500	-9.069355e+04	-3.090733e+02	6.424346e+01	2.361798e-01	1.703690e-01	1.041827e-01	1.057317e-01	2.746193e-01	1.089175e-01	1.586546e-01	2.384701e-01	8.156078e-02	2.779769e-01	1.660692e-01	7.726845e-02	6.462044e-02	2.929467e-01	1.589721e-01	4.445597e-02	4.124676e-01	2.653725e-02	3.310968e-01	1.675281e-01	3.385531e-01	1.628220e-01	3.572480e-01	2.358733e-01	1.755621e-01	2.313166e-01	2.577139e-01	2.623953e-01	2.413731e-01	2.385178e-01	1.723251e+00	1.454451e+00	1.519666e+00	2.827459e-02	3.988648e-01	3.230209e-01	2.278114e+00
2818000	-9.068854e+04	-3.096505e+02	6.451695e+01	2.327850e-01	1.739986e-01	1.064854e-01	9.976571e-02	2.745714e-01	1.123940e-01	1.545126e-01	2.519910e-01	8.895709e-02	2.731642e-01	1.605957e-01	7.077932e-02	6.462044e-02	2.882638e-01	1.636550e-01	4.445597e-02	4.124676e-01	2.653725e-02	3.418100e-01	1.621429e-01	3.312269e-01	1.648202e-01	3.562534e-01	2.420093e-01	1.687148e-01	2.330226e-01	2.577139e-01	2.586166e-01	2.451517e-01	2.385178e-01	1.649254e+00	1.454451e+00	1.523300e+00	1.987853e-02	3.813382e-01	3.610094e-01	2.257652e+00
2818500	-9.068565e+04	-3.142491e+02	6.634496e+01	2.161435e-01	1.869840e-01	1.123290e-01	1.202505e-01	2.695885e-01	9.470450e-02	1.575740e-01	2.694520e-01	8.929126e-02	2.584895e-01	1.519533e-01	7.323988e-02	5.908261e-02	2.903691e-01	1.661250e-01	3.780980e-02	4.258363e-01	2.077715e-02	3.418100e-01	1.621429e-01	3.312269e-01	1.648202e-01	3.508066e-01	2.364308e-01	1.691808e-01	2.435818e-01	2.597479e-01	2.565826e-01	2.451517e-01	2.385178e-01	1.735052e+00	1.679171e+00	1.549357e+00	1.987853e-02	3.858801e-01	3.190249e-01	2.295095e+00
2819000	-9.069268e+04	-3.164311e+02	6.752722e+01	2.310724e-01	1.895762e-01	1.084209e-01	1.041775e-01	2.569916e-01	1.097613e-01	1.485851e-01	2.405285e-01	9.458215e-02	2.704796e-01	1.765497e-01	6.927494e-02	6.355057e-02	2.876693e-01	1.708642e-01	4.271205e-02	4.220094e-01	1.319454e-02	3.275313e-01	1.767671e-01	3.328549e-01	1.628466e-01	3.668980e-01	2.352193e-01	1.846565e-01	2.132262e-01	2.575242e-01	2.598723e-01	2.423471e-01	2.402564e-01	1.582646e+00	1.446013e+00	1.419885e+00	2.144641e-02	3.558354e-01	3.212175e-01	2.322947e+00
2819500	-9.070575e+04	-3.129401e+02	6.593900e+01	2.087477e-01	1.748638e-01	1.110234e-01	1.071732e-01	2.946163e-01	1.035756e-01	1.544291e-01	2.827316e-01	7.826700e-02	2.567528e-01	1.532683e-01	7.455125e-02	5.670956e-02	2.760217e-01	1.631480e-01	4.330445e-02	4.376903e-01	2.312601e-02	3.387326e-01	1.664326e-01	3.386686e-01	1.561662e-01	3.508066e-01	2.363943e-01	1.691808e-01	2.436184e-01	2.647281e-01	2.484949e-01	2.521770e-01	2.345999e-01	1.490708e+00	1.540723e+00	1.559830e+00	1.709817e-02	3.734842e-01	3.026450e-01	2.323871e+00
2820000	-9.069692e+04	-3.195505e+02	6.899064e+01	2.190816e-01	1.805478e-01	1.087688e-01	9.720561e-02	2.936080e-01	1.007883e-01	1.570881e-01	2.389876e-01	9.707782e-02	2.458246e-01	1.801556e-01	8.086626e-02	5.527781e-02	3.073974e-01	1.683608e-01	3.463562e-02	4.112937e-01	2.303469e-02	3.355182e-01	1.719252e-01	3.342848e-01	1.582717e-01	3.548269e-01	2.406198e-01	1.930919e-01	2.114613e-01	2.568031e-01	2.597461e-01	2.448195e-01	2.386313e-01	1.507862e+00	1.378003e+00	1.405478e+00	2.753006e-02	3.864310e-01	3.457374e-01	2.267832e+00
2820500	-9.068866e+04	-3.161886e+02	6.746318e+01	2.058316e-01	1.710027e-01	1.213029e-01	9.920106e-02	2.955833e-01	1.070784e-01	1.653337e-01	2.405292e-01	9.156764e-02	2.391886e-01	1.851487e-01	7.823217e-02	6.769574e-02	3.073974e-01	1.683608e-01	3.463562e-02	3.988757e-01	2.303469e-02	3.410771e-01	1.732907e-01	3.309027e-01	1.547295e-01	3.630861e-01	2.327562e-01	1.827379e-01	2.214197e-01	2.611347e-01	2.568458e-01	2.455527e-01	2.364668e-01	1.507862e+00	1.343987e+00	1.499176e+00	1.515074e-02	3.692054e-01	3.354057e-01	2.295389e+00
2821000	-9.068911e+04	-3.150585e+02	6.692386e+01	2.155492e-01	1.728560e-01	1.078481e-01	9.079769e-02	3.043868e-01	1.085621e-01	1.597385e-01	2.331832e-01	8.488805e-02	2.627731e-01	1.747181e-01	8.469907e-02	6.715317e-02	3.162842e-01	1.568594e-01	3.326042e-02	4.022226e-01	2.422019e-02	3.410771e-01	1.732907e-01	3.309027e-01	1.547295e-01	3.657266e-01	2.376275e-01	1.774160e-01	2.192299e-01	2.584407e-01	2.582100e-01	2.414596e-01	2.418897e-01	1.507862e+00	1.368778e+00	1.570037e+00	1.760663e-02	4.013620e-01	3.360804e-01	2.262558e+00
2821500	-9.069919e+04	-3.112630e+02	6.529966e+01	2.165125e-01	1.674501e-01	1.099443e-01	8.949788e-02	3.117863e-01	1.048089e-01	1.449945e-01	2.293913e-01	8.984658e-02	2.781872e-01	1.796092e-01	7.797122e-02	6.319764e-02	2.793667e-01	1.684023e-01	3.792383e-02	4.254222e-01	2.568734e-02	3.442667e-01	1.701669e-01	3.343789e-01	1.511876e-01	3.636533e-01	2.326809e-01	1.823626e-01	2.213031e-01	2.573501e-01	2.615908e-01	2.442075e-01	2.368516e-01	1.507862e+00	1.368778e+00	1.524014e+00	1.883020e-02	3.784413e-01	3.129676e-01	2.308591e+00
2822000	-9.069187e+04	-3.267984e+02	7.239552e+01	2.165125e-01	1.674501e-01	1.099443e-01	8.949788e-02	3.117863e-01	1.048089e-01	1.425844e-01	2.318013e-01	8.984658e-02	2.781872e-01	1.796092e-01	7.797122e-02	5.656046e-02	2.941570e-01	1.647744e-01	4.005558e-02	4.272694e-01	1.718317e-02	3.367918e-01	1.701669e-01	3.499615e-01	1.430798e-01	3.582996e-01	2.366021e-01	1.850550e-01	2.200433e-01	2.573501e-01	2.615908e-01	2.386532e-01	2.424059e-01	1.488872e+00	1.368778e+00	1.307768e+00	3.132967e-02	3.631807e-01	3.306295e-01	2.306190e+00
2822500	-9.069963e+04	-3.203090e+02	6.912172e+01	2.340288e-01	1.790589e-01	1.099573e-01	1.008452e-01	2.761504e-01	9.995941e-02	1.731551e-01	2.546999e-01	8.213209e-02	2.585970e-01	1.677263e-01	6.368953e-02	6.664824e-02	3.025426e-01	1.520682e-01	3.256338e-02	4.192803e-01	2.689731e-02	3.341632e-01	1.663260e-01	3.357606e-01	1.637502e-01	3.380110e-01	2.325976e-01	1.853205e-01	2.440710e-01	2.538855e-01	2.657887e-01	2.408119e-01	2.395138e-01	1.627189e+00	1.718270e+00	1.414221e+00	2.968568e-02	3.714190e-01	2.985273e-01	2.330054e+00
2823000	-9.070409e+04	-3.105068e+02	6.479353e+01	2.267514e-01	1.872284e-01	1.133063e-01	9.659036e-02	2.841088e-01	9.201468e-02	1.731551e-01	2.399614e-01	8.213209e-02	2.806809e-01	1.603809e-01	6.368953e-02	7.689302e-02	3.118040e-01	1.458088e-01	3.293542e-02	4.045986e-01	2.796013e-02	3.406589e-01	1.718106e-01	3.242821e-01	1.632484e-01	3.381195e-01	2.391623e-01	1.776508e-01	2.450674e-01	2.538855e-01	2.657887e-01	2.408119e-01	2.395138e-01	1.698603e+00	1.718270e+00	1.414221e+00	2.593365e-02	3.797859e-01	3.365097e-01	2.283704e+00
2823500	-9.069969e+04	-3.054005e+02	6.263862e+01	2.130350e-01	1.796456e-01	1.237881e-01	1.047935e-01	2.723695e-01	1.063684e-01	1.544785e-01	2.410555e-01	8.931463e-02	2.968539e-01	1.525559e-01	6.574157e-02	6.926910e-02	2.915051e-01	1.687591e-01	4.048515e-02	4.032381e-01	2.674342e-02	3.295830e-01	1.805416e-01	3.274576e-01	1.624178e-01	3.381195e-01	2.391623e-01	1.776508e-01	2.450674e-01	2.588988e-01	2.598806e-01	2.387789e-01	2.424417e-01	1.743959e+00	1.591098e+00	1.543529e+00	1.882986e-02	3.908403e-01	3.359493e-01	2.273210e+00
2824000	-9.068573e+04	-3.107578e+02	6.488376e+01	2.201069e-01	1.923287e-01	1.171274e-01	8.917435e-02	2.821349e-01	9.912768e-02	1.531097e-01	2.737240e-01	8.783349e-02	2.521839e-01	1.667817e-01	6.636723e-02	6.592219e-02	3.065618e-01	1.643837e-01	4.255510e-02	4.009000e-01	1.967713e-02	3.357085e-01	1.827121e-01	3.242378e-01	1.573416e-01	3.381195e-01	2.391623e-01	1.776508e-01	2.450674e-01	2.582742e-01	2.598806e-01	2.394035e-01	2.424417e-01	1.733602e+00	1.569962e+00	1.566287e+00	2.404313e-02	3.708064e-01	3.450429e-01	2.284151e+00
2824500	-9.068283e+04	-3.111531e+02	6.500644e+01	2.225905e-01	1.938862e-01	1.131352e-01	8.843005e-02	2.775789e-01	1.043791e-01	1.507818e-01	2.689746e-01	9.491070e-02	2.521839e-01	1.667817e-01	6.636723e-02	5.851566e-02	3.064386e-01	1.623698e-01	3.750627e-02	4.155506e-01	1.961914e-02	3.374795e-01	1.742872e-01	3.343033e-01	1.539300e-01	3.648452e-01	2.474847e-01	1.731684e-01	2.145018e-01	2.582742e-01	2.598806e-01	2.394035e-01	2.424417e-01	1.733602e+00	1.634823e+00	1.608674e+00	2.859056e-02	3.944812e-01	3.447614e-01	2.260757e+00
2825000	-9.068066e+04	-3.124443e+02	6.575227e+01	2.148828e-01	1.849894e-01	1.128431e-01	9.698309e-02	2.890713e-01	1.012302e-01	1.503949e-01	2.559683e-01	9.986548e-02	2.671646e-01	1.559137e-01	7.069289e-02	5.753516e-02	3.104746e-01	1.696633e-01	3.722143e-02	4.040892e-01	2.101633e-02	3.374795e-01	1.742872e-01	3.343033e-01	1.539300e-01	3.457367e-01	2.546691e-01	1.711240e-01	2.284702e-01	2.554655e-01	2.582405e-01	2.434914e-01	2.428026e-01	1.524504e+00	1.523540e+00	1.480150e+00	2.915344e-02	3.846989e-01	3.217799e-01	2.293521e+00
2825500	-9.068299e+04	-3.119925e+02	6.543141e+01	2.105131e-01	1.835607e-01	1.155997e-01	1.037645e-01	2.821815e-01	1.043806e-01	1.420370e-01	2.678928e-01	9.270784e-02	2.651537e-01	1.574004e-01	7.480830e-02	5.551525e-02	3.104746e-01	1.696633e-01	3.722143e-02	4.002744e-01	2.685111e-02	3.326383e-01	1.791284e-01	3.343033e-01	1.539300e-01	3.448568e-01	2.572818e-01	1.728760e-01	2.249854e-01	2.569763e-01	2.546528e-01	2.499358e-01	2.384350e-01	1.795577e+00	1.546980e+00	1.480150e+00	3.371977e-02	3.765040e-01	3.299748e-01	2.293521e+00
2826000	-9.068227e+04	-3.104976e+02	6.489278e+01	2.075313e-01	1.968636e-01	1.207691e-01	9.364439e-02	2.720121e-01	1.091795e-01	1.389511e-01	2.678928e-01	8.930656e-02	2.651537e-01	1.638876e-01	7.480830e-02	6.205793e-02	2.958152e-01	1.652763e-01	4.319541e-02	4.047449e-01	2.891027e-02	3.348807e-01	1.805033e-01	3.257511e-01	1.588650e-01	3.537659e-01	2.483728e-01	1.726861e-01	2.251753e-01	2.588992e-01	2.587297e-01	2.439361e-01	2.384350e-01	1.549244e+00	1.625679e+00	1.413537e+00	3.080176e-02	4.091615e-01	3.295692e-01	2.261269e+00
2826500	-9.067832e+04	-3.051948e+02	6.267633e+01	2.075313e-01	1.968636e-01	1.147272e-01	9.968630e-02	2.720121e-01	1.091795e-01	1.389511e-01	2.678928e-01	8.930656e-02	2.651537e-01	1.638876e-01	7.480830e-02	6.205793e-02	2.958152e-01	1.652763e-01	4.319541e-02	4.047449e-01	2.891027e-02	3.348807e-01	1.805033e-01	3.257511e-01	1.588650e-01	3.460207e-01	2.478961e-01	1.755821e-01	2.305012e-01	2.634910e-01	2.602459e-01	2.394251e-01	2.368380e-01	1.653815e+00	1.376155e+00	1.551212e+00	3.837117e-02	3.876408e-01	3.453886e-01	2.266971e+00
2827000	-9.067345e+04	-3.100365e+02	6.466008e+01	2.075313e-01	1.968636e-01	1.147272e-01	9.968630e-02	2.720121e-01	1.091795e-01	1.441715e-01	2.533255e-01	9.203122e-02	2.613997e-01	1.649081e-01	8.416405e-02	6.158379e-02	2.950036e-01	1.627089e-01	4.483664e-02	4.094699e-01	2.639715e-02	3.348807e-01	1.805033e-01	3.257511e-01	1.588650e-01	3.495380e-01	2.506003e-01	1.764031e-01	2.234586e-01	2.576840e-01	2.586706e-01	2.392669e-01	2.443786e-01	1.704843e+00	1.501043e+00	1.469246e+00	1.503507e-02	3.844620e-01	3.468026e-01	2.268735e+00
2827500	-9.067828e+04	-3.128572e+02	6.579894e+01	2.073016e-01	1.970934e-01	1.058635e-01	9.968630e-02	2.808757e-01	1.091795e-01	1.441715e-01	2.533361e-01	9.203122e-02	2.613997e-01	1.649081e-01	8.415338e-02	6.158379e-02	2.963032e-01	1.627089e-01	4.353698e-02	4.097752e-01	2.609185e-02	3.348807e-01	1.805033e-01	3.257511e-01	1.588650e-01	3.495380e-01	2.506003e-01	1.764031e-01	2.234586e-01	2.580746e-01	2.587910e-01	2.410912e-01	2.420431e-01	1.704843e+00	1.657481e+00	1.470475e+00	2.209500e-02	3.906347e-01	3.387692e-01	2.270596e+00
2828000	-9.068198e+04	-3.067505e+02	6.322849e+01	2.183543e-01	1.916193e-01	1.119042e-01	1.034269e-01	2.733935e-01	1.013018e-01	1.418403e-01	2.545381e-01	9.218802e-02	2.628129e-01	1.650397e-01	8.358093e-02	6.158379e-02	2.959294e-01	1.630827e-01	4.353698e-02	4.097752e-01	2.609185e-02	3.348807e-01	1.805033e-01	3.203054e-01	1.643106e-01	3.495380e-01	2.506003e-01	1.764031e-01	2.234586e-01	2.580746e-01	2.587910e-01	2.410912e-01	2.420431e-01	1.747666e+00	1.582961e+00	1.470475e+00	9.710159e-03	3.833328e-01	3.440105e-01	2.272657e+00
2828500	-9.068195e+04	-3.078629e+02	6.380437e+01	2.183543e-01	1.916193e-01	1.119042e-01	1.034269e-01	2.733935e-01	1.013018e-01	1.418403e-01	2.545381e-01	9.218802e-02	2.628129e-01	1.774438e-01	7.117682e-02	5.579520e-02	2.959639e-01	1.695786e-01	4.875620e-02	4.111101e-01	1.879600e-02	3.315930e-01	1.738788e-01	3.271815e-01	1.673467e-01	3.712110e-01	2.383477e-01	1.805338e-01	2.099076e-01	2.580746e-01	2.587910e-01	2.410912e-01	2.420431e-01	1.638980e+00	1.452439e+00	1.440782e+00	2.307550e-02	3.936638e-01	3.726734e-01	2.233663e+00
2829000	-9.068919e+04	-3.117021e+02	6.539398e+01	2.183543e-01	1.916193e-01	1.119042e-01	1.031609e-01	2.733935e-01	1.015678e-01	1.440842e-01	2.504612e-01	9.112205e-02	2.548812e-01	1.812486e-01	7.820270e-02	5.579520e-02	2.959639e-01	1.695786e-01	4.875620e-02	4.111101e-01	1.879600e-02	3.391906e-01	1.754461e-01	3.185170e-01	1.668463e-01	3.679315e-01	2.435691e-01	1.733474e-01	2.151520e-01	2.584815e-01	2.628618e-01	2.388882e-01	2.397685e-01	1.755215e+00	1.452439e+00	1.411979e+00	2.774798e-02	3.714499e-01	3.457769e-01	2.282773e+00
2829500	-9.068492e+04	-3.120812e+02	6.558270e+01	2.142291e-01	1.916193e-01	1.119042e-01	1.031609e-01	2.733935e-01	1.056930e-01	1.440842e-01	2.504612e-01	9.112205e-02	2.548812e-01	1.812486e-01	7.820270e-02	5.579520e-02	2.959639e-01	1.695786e-01	4.875620e-02	4.111101e-01	1.879600e-02	3.338068e-01	1.748114e-01	3.315926e-01	1.597892e-01	3.679315e-01	2.435691e-01	1.733474e-01	2.151520e-01	2.585239e-01	2.542194e-01	2.434932e-01	2.437636e-01	1.704572e+00	1.452439e+00	1.402077e+00	3.631944e-02	3.795364e-01	3.457769e-01	2.274687e+00
2830000	-9.070029e+04	-3.202147e+02	6.917509e+01	2.190584e-01	1.738062e-01	1.130504e-01	1.064606e-01	2.825975e-01	1.050269e-01	1.504354e-01	2.465063e-01	8.908563e-02	2.600820e-01	1.807801e-01	7.311063e-02	6.123279e-02	3.057261e-01	1.587639e-01	4.226084e-02	4.110753e-01	2.094111e-02	3.423263e-01	1.733981e-01	3.308160e-01	1.534596e-01	3.540295e-01	2.382550e-01	1.785588e-01	2.291568e-01	2.559947e-01	2.579900e-01	2.350958e-01	2.509195e-01	1.630760e+00	1.547277e+00	1.369292e+00	2.437320e-02	3.702338e-01	3.067013e-01	2.323065e+00
2830500	-9.070598e+04	-3.142653e+02	6.660237e+01	2.190584e-01	1.738062e-01	1.130504e-01	1.064606e-01	2.919930e-01	9.563144e-02	1.545148e-01	2.398109e-01	9.276360e-02	2.632227e-01	1.800872e-01	6.960081e-02	5.909712e-02	2.931819e-01	1.561500e-01	4.926395e-02	4.208220e-01	2.148501e-02	3.443724e-01	1.739179e-01	3.242654e-01	1.574443e-01	3.493611e-01	2.376805e-01	1.872680e-01	2.256904e-01	2.666290e-01	2.579900e-01	2.350958e-01	2.402853e-01	1.542373e+00	1.400463e+00	1.445837e+00	3.129131e-02	3.754536e-01	3.438224e-01	2.280724e+00
2831000	-9.069933e+04	-3.114466e+02	6.521271e+01	1.994041e-01	1.749649e-01	1.180040e-01	9.810947e-02	2.995371e-01	1.099804e-01	1.537612e-01	2.527473e-01	8.683237e-02	2.505031e-01	1.753610e-01	8.079495e-02	6.339263e-02	3.035530e-01	1.549218e-01	4.315611e-02	4.124342e-01	2.254227e-02	3.443724e-01	1.739179e-01	3.242654e-01	1.574443e-01	3.616249e-01	2.387333e-01	1.765475e-01	2.230943e-01	2.630199e-01	2.602491e-01	2.406457e-01	2.360853e-01	1.503916e+00	1.868105e+00	1.415436e+00	2.078207e-02	3.785141e-01	3.279229e-01	2.293563e+00
```
