## Supplementary material for "Deep-mining of vertebrate genomes reveals an unexpected diversity of endogenous viral elements": Nairo_translatorx_trimmed_RNA.nex.run1.t (part 1 of 24)

```
#NEXUS
[ID: 5770896656]
[Param: tree{all}]
begin trees;
   translate
       1 Suncus_etruscus_chr8,
       2 Ixodes_scapularis_IscW_ISCW013171,
       3 Centruroides_sculpturatus_LOC111614745,
       4 Centruroides_sculpturatus_LOC111614595,
       5 Oedothorax_gibbosus_JTE90_025522,
       6 Dermacentor_silvarum_exon1_HPB49_020043,
       7 Ixodes_scapularis-g1,
       8 Ixodes_scapularis-g2,
       9 Ixodes_scapularis-g3,
      10 Rhipicephalus_sanguineus,
      11 Dermacentor_silvarum_chr6,
      12 Dermacentor_andersoni,
      13 Dermacentor_silvarum_chr4,
      14 Hazara_virus,
      15 Tillamook_virus,
      16 Crimean-Congo_Hemorrhagic_Fever_virus_strain_China,
      17 Nairobi_sheep_disease_virus,
      18 Farallon_virus,
      19 Punta_Salinas_virus,
      20 Abu_Mina_virus,
      21 Bandia_virus,
      22 Erve_virus,
      23 Soldado_virus,
      24 Taggert_virus,
      25 Leopards_Hill_virus,
      26 Burana_virus,
      27 Issyk-Kul_virus,
      28 Paramushir_virus,
      29 Tamdy_virus,
      30 South_Bay_virus,
      31 Huangpi_Tick_Virus_1,
      32 Sanxia_Water_Strider_Virus_1,
      33 Shayang_Spider_Virus_1,
      34 Tacheng_Tick_Virus_1,
      35 Wenzhou_Tick_Virus,
      36 Nayun_tick_nairovirus,
      37 Tofla_virus,
      38 Soft_tick_bunyavirus_Av-18,
      39 Kasokero_virus,
      40 Yogue_virus,
      41 Gossas_virus,
      42 Zirqa_virus,
      43 Avalon_virus,
      44 Clo_Mor_virus,
      45 Pustyn_virus,
      46 Grotenhout_virus,
      47 Pacific_coast_tick_nairovirus,
      48 Dera_Ghazi_Khan_virus,
      49 Qalyub_virus,
      50 Thiafora_virus,
      51 Norway_nairovirus_1,
      52 Vinegar_Hill_virus,
      53 Estero_Real_virus,
      54 Artashat_virus,
      55 Chim_virus,
      56 Beiji_nariovirus,
      57 Meram_virus,
      58 Blattodean_nairo-related_virus,
      59 Wanowrie_virus,
      60 Camel_Crimean-Congo_hemorrhagic_fever_orthonairovirus,
      61 Songling_virus,
      62 Soybean_thrips_bunya-like_virus,
      63 Yezo_virus,
      64 Henan_tick_virus,
      65 Shanxi_tick_virus_2,
      66 Keterrah_virus,
      67 Crimean-Congo_hemorrhagic_fever_virus_2,
      68 Sanya_peribunyavirus_1,
      69 Guiyang_Tospo-like_virus_1,
      70 Wufeng_Crocidura_attenuata_orthonairovirus_1,
      71 Meihua_Mountain_virus,
      72 Sichuan_tick_nairovirus,
      73 Pangolin_orthonairovirus,
      74 Ji-an_nairovirus,
      75 Yichun_nariovirus;
   tree gen.0 = [&U] (44:2.000000e-02,(53:2.000000e-02,((68:2.000000e-02,32:2.000000e-02):2.000000e-02,(58:2.000000e-02,(62:2.000000e-02,((16:2.000000e-02,(64:2.000000e-02,((55:2.000000e-02,26:2.000000e-02):2.000000e-02,(((69:2.000000e-02,36:2.000000e-02):2.000000e-02,6:2.000000e-02):2.000000e-02,(34:2.000000e-02,(((47:2.000000e-02,((66:2.000000e-02,27:2.000000e-02):2.000000e-02,(21:2.000000e-02,(48:2.000000e-02,(75:2.000000e-02,(20:2.000000e-02,14:2.000000e-02):2.000000e-02):2.000000e-02):2.000000e-02):2.000000e-02):2.000000e-02):2.000000e-02,(33:2.000000e-02,(40:2.000000e-02,11:2.000000e-02):2.000000e-02):2.000000e-02):2.000000e-02,(15:2.000000e-02,(50:2.000000e-02,(7:2.000000e-02,(73:2.000000e-02,(54:2.000000e-02,(56:2.000000e-02,(10:2.000000e-02,(9:2.000000e-02,(22:2.000000e-02,(31:2.000000e-02,((24:2.000000e-02,23:2.000000e-02):2.000000e-02,(29:2.000000e-02,2:2.000000e-02):2.000000e-02):2.000000e-02):2.000000e-02):2.000000e-02):2.000000e-02):2.000000e-02):2.000000e-02):2.000000e-02):2.000000e-02):2.000000e-02):2.000000e-02):2.000000e-02):2.000000e-02):2.000000e-02):2.000000e-02):2.000000e-02):2.000000e-02):2.000000e-02,(65:2.000000e-02,(13:2.000000e-02,((52:2.000000e-02,25:2.000000e-02):2.000000e-02,(((((74:2.000000e-02,(51:2.000000e-02,41:2.000000e-02):2.000000e-02):2.000000e-02,(46:2.000000e-02,30:2.000000e-02):2.000000e-02):2.000000e-02,(49:2.000000e-02,((42:2.000000e-02,(57:2.000000e-02,35:2.000000e-02):2.000000e-02):2.000000e-02,((71:2.000000e-02,43:2.000000e-02):2.000000e-02,((60:2.000000e-02,12:2.000000e-02):2.000000e-02,((67:2.000000e-02,19:2.000000e-02):2.000000e-02,8:2.000000e-02):2.000000e-02):2.000000e-02):2.000000e-02):2.000000e-02):2.000000e-02):2.000000e-02,5:2.000000e-02):2.000000e-02,(18:2.000000e-02,((38:2.000000e-02,28:2.000000e-02):2.000000e-02,((((63:2.000000e-02,59:2.000000e-02):2.000000e-02,((70:2.000000e-02,61:2.000000e-02):2.000000e-02,37:2.000000e-02):2.000000e-02):2.000000e-02,(17:2.000000e-02,(45:2.000000e-02,(39:2.000000e-02,(72:2.000000e-02,4:2.000000e-02):2.000000e-02):2.000000e-02):2.000000e-02):2.000000e-02):2.000000e-02,3:2.000000e-02):2.000000e-02):2.000000e-02):2.000000e-02):2.000000e-02):2.000000e-02):2.000000e-02):2.000000e-02):2.000000e-02):2.000000e-02):2.000000e-02):2.000000e-02):2.000000e-02,1:2.000000e-02);
   tree gen.500 = [&U] ((((((67:3.104668e-01,((60:2.968975e-01,(53:2.958107e-01,32:3.590763e-01):2.968975e-01):3.710335e-02,16:1.876880e-01):3.337806e-01):4.428740e-02,(((17:2.968975e-01,13:2.903910e-01):1.590126e-01,68:2.968975e-01):1.831352e-01,((71:2.968975e-01,14:2.920361e-01):8.714928e-02,((61:2.968975e-01,(((57:4.586462e-01,(52:2.877745e-01,(58:4.678003e-01,8:2.968975e-01):1.741410e-01):3.071080e-01):2.057576e-01,34:5.018274e-01):2.946096e-01,(26:2.971185e-01,35:2.968975e-01):2.270490e-01):1.902339e-01):3.175456e-01,(5:4.607124e-01,(48:4.105800e-01,36:7.722404e-01):2.657379e-01):6.467617e-02):4.313920e-01):2.978893e-01):1.609926e-01):3.102291e-01,(3:3.846045e-01,((((51:2.637519e-01,45:7.208120e-02):2.080179e-01,7:2.968975e-01):2.968975e-01,((65:2.968975e-01,(((73:6.625190e-01,31:2.968975e-01):1.292807e-01,44:2.968975e-01):2.533725e-01,(((56:2.040305e-01,75:6.379607e-02):6.112692e-01,43:3.058154e-01):1.494321e-01,24:2.968975e-01):2.940660e-01):9.424922e-02):2.545340e-01,(28:2.968975e-01,((((50:2.968975e-01,33:7.412841e-01):2.734360e-01,63:4.785855e-01):1.670801e-01,25:2.968975e-01):2.290084e-01,((((((69:2.968975e-01,6:3.967041e-01):4.140642e-01,4:7.416129e-01):2.891022e-01,(11:2.968975e-01,12:3.100600e-01):2.951310e-01):4.305321e-01,20:2.968975e-01):2.788842e-01,70:6.928578e-01):4.070440e-02,((22:2.968975e-01,((((27:2.968975e-01,46:5.383429e-01):9.723465e-02,41:2.968975e-01):3.514029e-01,72:2.968975e-01):3.027423e-01,(2:2.968975e-01,((55:2.968975e-01,29:3.758457e-01):2.968975e-01,42:4.184394e-01):2.968975e-01):2.030240e-01):2.823557e-01):3.157202e-01,(47:4.197353e-01,64:4.194542e-01):2.423421e-01):3.111325e-01):9.711481e-02):3.393487e-01):2.623952e-01):2.968975e-01):1.651427e-01,((66:3.595767e-01,38:4.628982e-01):2.112697e-01,(((30:2.968975e-01,(40:2.968975e-01,(21:2.968975e-01,(15:2.968975e-01,49:2.873458e-01):2.968975e-01):1.585402e-01):2.895345e-01):2.772729e-01,((74:4.686122e-01,59:3.025486e-01):2.863008e-01,10:2.991750e-01):2.968975e-01):2.858738e-01,(19:3.050403e-01,(23:2.968975e-01,18:2.968975e-01):1.752372e-01):3.417763e-01):3.137079e-01):7.131075e-02):1.493649e-01):2.846307e-01):4.892992e-01,54:2.812379e-01):2.816693e-01,(39:3.821368e-01,(9:4.641756e-01,62:2.968975e-01):2.878089e-01):2.992608e-01):8.566136e-02,37:3.060158e-01,1:4.593557e-01);
   tree gen.1000 = [&U] (((((((57:3.656606e-01,(52:3.422788e-01,(58:3.729588e-01,8:3.527679e-01):3.360975e-01):7.569934e-02):1.640425e-01,34:4.000872e-01):1.520894e-01,(61:2.261542e-01,(26:3.655192e-01,35:2.367047e-01):1.810172e-01):9.724284e-02):3.091452e-01,(5:5.172861e-01,(48:3.273393e-01,36:6.156769e-01):2.118623e-01):5.156377e-02):3.439319e-01,((17:2.367047e-01,13:2.315173e-01):1.213848e-01,((67:1.520718e-01,((60:1.992519e-01,(53:2.358382e-01,32:5.887936e-01):2.325775e-01):4.502086e-02,16:9.138451e-02):1.309176e-01):1.625379e-01,(71:2.439161e-01,14:1.656082e-01):1.817468e-01):1.229707e-01):7.727186e-02):1.802056e-01,((((44:2.386188e-01,(28:2.367047e-01,((73:5.486600e-01,31:2.367047e-01):2.751634e-01,((((50:2.442666e-01,33:5.909967e-01):2.137573e-01,63:3.815574e-01):6.883658e-02,((47:3.386844e-01,64:3.344144e-01):3.854833e-01,(((((69:2.367047e-01,4:5.707173e-01):2.887014e-01,(3:4.619110e-01,(6:3.917203e-01,68:2.367047e-01):1.785429e-01):1.187991e-01):2.304898e-01,(11:2.919184e-01,12:2.471986e-01):2.671869e-01):4.406230e-01,20:2.367047e-01):2.830867e-01,((22:2.592820e-01,(27:2.367047e-01,(41:1.651928e-01,((((51:2.102791e-01,45:5.746751e-02):1.658445e-01,7:2.716208e-01):2.367047e-01,46:4.003950e-01):1.281455e-01,((72:3.258649e-01,2:2.986114e-01):3.099333e-01,55:3.617581e-01):2.081463e-01):7.985801e-02):2.933608e-01):4.663036e-01):5.418870e-02,70:3.535232e-01):4.328958e-02):7.887305e-02):9.284274e-02):1.884806e-01,25:3.738988e-01):6.592646e-02):2.817536e-01):1.043879e-01):4.840834e-03,((24:2.367047e-01,43:2.438146e-01):1.188464e-01,(56:1.578358e-01,75:2.616702e-02):7.943288e-01):1.450808e-01):3.926138e-02,(65:3.494681e-01,((66:2.866763e-01,38:3.690505e-01):1.684370e-01,(((74:3.736061e-01,((29:2.996470e-01,42:5.411757e-01):4.834644e-03,59:2.715808e-01):2.457439e-01):1.662309e-01,10:2.987041e-01):2.367047e-01,((30:2.367047e-01,(23:2.367047e-01,(18:2.367047e-01,19:1.970406e-01):9.601998e-02):6.443367e-01):1.916145e-01,(40:2.428532e-01,(21:1.979126e-01,(15:2.376325e-01,49:2.290895e-01):1.640955e-01):2.041009e-01):2.263540e-01):1.168217e-01):2.270328e-01):1.225043e-01):1.721479e-01):1.460871e-01,(54:2.242199e-01,(39:3.046626e-01,(9:3.700690e-01,62:3.358456e-01):4.526475e-01):2.553417e-01):2.303089e-01):3.740627e-01):6.125165e-02,37:2.430329e-01,1:4.077922e-01);
   tree gen.1500 = [&U] (((36:6.156769e-01,5:5.172861e-01):2.210327e-01,(34:3.126956e-01,(61:2.261542e-01,(26:3.655192e-01,35:2.930381e-01):1.217585e-01):9.724284e-02):3.997631e-01):5.019292e-02,(((58:3.729588e-01,(((69:3.189477e-01,(3:4.631251e-02,4:3.879488e-01):6.015656e-01):5.213546e-01,((13:2.399182e-01,(6:4.078118e-01,12:2.471986e-01):2.560260e-01):5.378896e-01,68:2.367047e-01):1.785429e-01):2.456807e-01,8:3.558121e-01):3.877996e-01):4.055087e-01,(57:3.754976e-01,(37:2.254519e-01,((((16:8.786029e-02,60:1.992519e-01):3.981805e-02,((53:2.375262e-01,32:5.887936e-01):3.411241e-01,67:1.459111e-01):3.152370e-02):1.626555e-01,(17:2.852828e-01,(((((((74:3.736061e-01,(((10:6.204942e-01,(11:2.931607e-01,20:3.667075e-01):2.830867e-01):3.854833e-01,47:3.386844e-01):4.387918e-02,64:3.344144e-01):9.642770e-02):1.662309e-01,((42:5.411757e-01,59:2.282455e-01):3.302633e-03,29:1.171217e-01):2.457439e-01):2.367047e-01,((30:3.313309e-01,(23:2.367047e-01,(18:1.339811e-01,19:1.970406e-01):9.601998e-02):6.443367e-01):2.373916e-01,(40:2.428532e-01,((15:4.900726e-01,21:2.324977e-01):1.689734e-01,49:1.425856e-01):2.041009e-01):1.685046e-01):9.384534e-02):2.270328e-01,65:5.012361e-01):1.207126e-01,(66:2.866763e-01,38:2.539147e-01):1.684370e-01):1.283053e-01,(((9:3.700690e-01,62:3.655978e-01):4.526475e-01,54:2.242199e-01):2.500936e-01,39:3.040794e-01):2.328074e-01):1.876352e-01,(((24:2.367047e-01,(43:1.760830e-01,(56:1.578358e-01,75:3.206645e-02):7.943288e-01):1.897501e-01):6.850289e-02,44:2.386188e-01):3.105693e-02,(28:2.458251e-01,(25:3.738988e-01,((((33:5.909967e-01,63:3.815574e-01):2.137573e-01,50:2.442666e-01):6.464751e-02,(22:2.844237e-01,(((27:2.779681e-01,41:1.651928e-01):5.543845e-01,(7:5.378520e-01,((72:5.611106e-01,(2:2.986114e-01,((51:2.102791e-01,45:5.746751e-02):1.658445e-01,46:2.306466e-01):9.035483e-02):2.126867e-01):3.099333e-01,55:3.617581e-01):2.081463e-01):1.217904e-01):4.476361e-01,70:3.535232e-01):5.665791e-02):4.803387e-02):1.884806e-01,(73:5.486600e-01,31:2.367047e-01):2.751634e-01):6.592646e-02):2.817536e-01):8.154626e-02):4.403314e-02):1.778457e-01):7.832868e-02):6.756590e-02,(71:2.492431e-01,14:1.506639e-01):1.404309e-01):1.229707e-01):4.289382e-02):7.010455e-02):7.094857e-02,(52:7.447891e-02,48:3.273393e-01):3.978212e-01):4.328496e-01,1:4.260951e-01);
   tree gen.2000 = [&U] ((52:7.676022e-02,48:3.373658e-01):6.449613e-01,(57:3.869992e-01,(37:1.821375e-01,((17:2.940211e-01,(((53:4.692126e-01,32:6.068284e-01):3.631571e-01,(67:6.746573e-02,(16:4.627169e-02,60:2.053551e-01):9.141259e-02):1.384120e-01):1.314531e-01,((((((74:3.600674e-01,(((((((((72:7.362369e-01,2:3.077580e-01):2.221660e-01,((51:1.367543e-01,45:1.890959e-01):2.750713e-02,46:1.365326e-01):9.312242e-02):1.876906e-01,7:3.011071e-01):2.091701e-01,8:3.817899e-01):1.219904e-01,(((69:3.287171e-01,(3:4.773108e-02,4:5.166153e-01):6.199917e-01):2.730817e-01,((13:2.642555e-01,(6:3.793499e-01,12:1.990319e-01):4.105740e-01):5.543653e-01,68:3.006748e-01):3.225638e-01):2.532060e-01,58:6.635007e-01):3.996780e-01):5.033145e-01,((5:5.331307e-01,(34:3.245283e-01,(61:2.330814e-01,(26:3.767151e-01,35:3.020140e-01):1.254880e-01):1.300525e-01):3.964744e-01):2.283701e-01,36:6.345352e-01):2.764161e-02):7.312174e-02,10:6.093057e-01):1.606734e-01,11:3.021402e-01):2.790260e-01,20:4.941813e-01):2.892327e-01):9.358040e-02,((42:8.559229e-01,((30:3.741872e-01,(23:4.082409e-01,(18:1.011712e-01,19:2.030760e-01):9.896110e-02):5.566543e-01):2.446630e-01,(15:4.823823e-01,((21:3.717589e-01,49:1.469530e-01):6.008197e-02,40:2.502919e-01):2.103525e-01):1.771085e-01):9.117167e-02):2.308201e-01,(59:1.384505e-01,29:1.207091e-01):1.871039e-01):7.081197e-02):5.481745e-02,65:5.165891e-01):1.244101e-01,(66:5.633763e-02,38:2.147628e-01):7.691059e-01):1.322353e-01,(((9:7.754308e-01,62:6.168818e-01):2.032470e-01,54:2.524445e-01):2.577540e-01,39:3.133934e-01):2.399384e-01):1.933825e-01,(((((((27:2.864823e-01,41:1.702527e-01):4.269226e-01,55:3.609914e-01):4.454409e-01,(70:4.525185e-01,((33:6.090990e-01,63:3.932446e-01):2.203048e-01,50:2.517486e-01):6.662768e-02):5.205932e-02):2.840277e-02,22:2.866305e-01):1.877648e-01,25:3.853514e-01):6.292049e-02,(((47:4.079300e-01,64:3.446575e-01):4.479087e-02,73:3.690589e-01):9.350605e-02,31:3.726669e-01):4.062679e-01):1.642003e-01,(28:2.533548e-01,((24:2.439550e-01,(44:3.898549e-01,(56:1.626703e-01,75:3.304865e-02):1.489390e+00):3.364243e-03):7.550127e-02,43:1.025837e-01):1.615338e-02):8.404404e-02):1.702476e-01):1.832932e-01):6.676653e-02):6.963546e-02,(71:2.568774e-01,14:1.552788e-01):1.447323e-01):1.092535e-01):4.875913e-02):9.927921e-02,1:4.391465e-01);
   tree gen.2500 = [&U] ((17:2.809590e-01,((67:6.998112e-02,(16:4.421603e-02,60:1.962320e-01):4.695430e-02):1.322629e-01,(((53:6.424842e-01,((32:5.716822e-01,(((69:1.088966e+00,(3:1.243865e-01,4:4.936643e-01):5.924481e-01):4.838213e-01,58:8.657174e-01):1.260980e-01,((13:3.809305e-01,(6:3.624970e-01,12:1.901897e-01):1.156958e+00):7.137878e-01,68:2.873171e-01):5.383308e-01):4.288205e-01):5.986300e-01,(56:1.577982e-01,75:3.158044e-02):1.247080e+00):2.113786e-03):5.494578e-01,((((22:2.738967e-01,((70:4.324150e-01,(33:5.820393e-01,63:4.531363e-01):1.783418e-01):6.460743e-02,50:2.405644e-01):5.563430e-02):2.662999e-02,((27:2.737551e-01,41:1.626891e-01):4.079562e-01,55:3.449540e-01):4.256518e-01):2.323435e-01,(25:3.682318e-01,((((47:3.898074e-01,73:3.246980e-01):1.640596e-02,64:1.648491e-01):9.175439e-02,(74:3.440711e-01,(((((((5:5.094459e-01,36:4.277742e-01):2.226384e-01,(34:3.101109e-01,(61:2.227265e-01,(26:3.599793e-01,35:2.885967e-01):8.480553e-02):1.244695e-01):3.788607e-01):2.543939e-03,10:5.822368e-01):9.622997e-02,((((72:7.035290e-01,2:3.768738e-01):6.562770e-02,((51:1.911978e-02,45:1.384296e-01):1.339807e-01,46:1.075471e-01):2.736223e-01):1.476724e-01,(8:2.202240e-01,7:2.488133e-01):3.489017e-02):3.419299e-01,11:7.066127e-01):2.457667e-01):2.666301e-01,20:4.722269e-01):2.763833e-01,((42:8.178978e-01,((30:3.575636e-01,(23:3.901044e-01,(18:9.667655e-02,19:1.940542e-01):9.456467e-02):5.368716e-01):1.657300e-01,(15:5.202021e-01,((21:1.787229e-01,49:1.774179e-01):3.169867e-01,40:2.391725e-01):2.290077e-01):1.692403e-01):5.782311e-02):2.205657e-01,(59:9.317506e-02,29:1.153465e-01):1.787917e-01):6.766609e-02):7.409659e-02,31:3.689337e-01):5.377707e-02):1.153376e-01):3.780234e-01,((((9:8.655622e-01,62:5.894764e-01):1.942176e-01,54:2.412295e-01):2.463031e-01,39:2.994707e-01):2.375090e-01,(65:4.879590e-01,(66:5.383479e-02,38:1.684171e-01):7.349377e-01):1.266113e-01):8.011409e-02):1.809661e-01):5.857357e-02):1.294103e-01,(28:4.903631e-02,((24:1.942111e-01,44:2.747205e-01):1.657606e-01,43:9.802635e-02):1.543576e-02):2.591414e-01):1.751502e-01):1.300378e-01,(52:9.917345e-02,48:3.223780e-01):8.863316e-01):6.488307e-02):9.035676e-02):6.654185e-02,(57:2.186701e-01,(37:2.007273e-01,(71:2.454654e-01,14:1.483804e-01):5.210827e-02):1.802048e-01):9.240343e-02,1:4.196371e-01);
   tree gen.3000 = [&U] (((34:6.466836e-01,((((2:1.134903e+00,12:3.022628e-01):4.451258e-01,54:4.830556e-01):8.383921e-02,((((15:1.353322e-01,44:1.483794e-01):3.203402e-02,(43:2.178311e-01,28:4.549005e-02):4.796525e-01):3.164124e-02,24:2.217893e-01):3.769326e-02,(13:6.505774e-01,(52:5.583578e-01,((69:5.078033e-01,3:8.132339e-01):4.544150e-01,49:3.921434e-01):2.177473e-02):2.232038e-01):1.250886e-01):4.328607e-01):1.305045e-01,(((((64:1.711915e-01,73:4.273728e-01):4.062020e-03,65:4.388587e-01):6.625800e-02,(26:6.820766e-01,((74:2.579968e-01,61:1.708573e-01):2.691277e-01,(47:5.531483e-01,(6:1.103668e+00,(29:2.232357e-02,59:1.131809e-01):2.725716e-01):1.464454e-01):6.381866e-02):2.347073e-01):4.915684e-02):9.117807e-02,35:2.778206e-01):2.575139e-01,31:3.934915e-01):1.845118e-01):9.038130e-02):7.025723e-02,(72:8.054990e-01,(((62:6.730814e-01,32:9.470362e-01):1.365881e-01,(5:3.465521e-01,4:1.398822e+00):4.489610e-01):2.458733e-01,(((20:5.578251e-01,(25:4.648323e-01,(8:3.621647e-01,9:3.271824e-01):8.387568e-01):2.130774e-01):9.203407e-03,((23:2.696922e-01,(18:3.739825e-01,42:2.149049e-01):2.235489e-01):6.262619e-01,(((((((46:9.394666e-04,51:2.037063e-02):3.038195e-01,45:9.481828e-02):4.068585e-01,7:5.454345e-01):1.008163e-02,75:8.823848e-02):9.381243e-02,56:7.704452e-02):7.960422e-01,33:2.034780e+00):3.149913e-01,((((68:1.910525e+00,30:7.627701e-01):4.489257e-01,(40:2.564678e-01,39:1.336720e-01):1.183478e-01):4.244261e-02,21:4.477621e-01):1.991217e-01,(55:6.384361e-01,((66:9.246463e-02,38:6.165100e-03):3.049526e-01,41:3.242408e-01):4.278122e-01):7.979618e-02):7.391988e-02):8.620875e-02):4.033627e-02):6.836016e-02,(48:3.548176e-01,(53:5.326428e-01,19:4.805296e-01):1.890817e-01):8.807896e-02):1.176286e-01):3.243453e-02):2.112324e-01):2.385191e-01,((57:3.128742e-01,((17:4.794547e-01,((16:1.703313e-01,60:3.268794e-02):1.617844e-01,67:2.648855e-01):2.497095e-02):2.326440e-01,(11:2.319087e+00,(27:7.002429e-01,((10:2.228972e-01,36:3.976536e-01):4.421776e-01,(63:4.947486e-01,58:2.484922e+00):3.556860e-01):7.162725e-02):1.658889e-01):4.656605e-02):6.148713e-02):1.907137e-01,((37:2.884768e-01,14:1.214730e-01):1.162904e-01,(71:3.852647e-01,(70:2.788490e-01,(22:2.626749e-01,50:2.238147e-01):2.583007e-01):6.118190e-01):1.450520e-01):6.760484e-02):6.070289e-03,1:3.895014e-01);
   tree gen.3500 = [&U] (((17:2.813469e-01,((71:1.436545e-01,37:2.010045e-01):5.333423e-02,14:1.485853e-01):1.807580e-01):8.691743e-02,((67:1.257970e-01,(16:2.786939e-02,60:1.965030e-01):4.701914e-02):1.452881e-01,(((((39:2.998842e-01,25:3.615492e-01):2.311664e-02,(((22:3.157565e-01,(((33:5.828430e-01,63:4.537620e-01):1.785881e-01,70:4.334801e-01):6.895013e-02,50:2.507751e-01):5.571112e-02):1.983611e-01,(((27:1.260139e-01,(66:5.061459e-02,38:7.398586e-02):7.695986e-01):1.466866e-01,41:4.192844e-01):5.304332e-01,55:7.620480e-01):3.286399e-01):6.805910e-02,((((65:3.145180e-01,((((34:4.135129e-01,(((10:1.029119e-01,36:3.079603e-01):6.820781e-01,5:9.060502e-01):1.437125e-01,11:7.075884e-01):3.999667e-02):1.847492e-01,((35:3.933747e-01,26:3.738504e-01):8.089926e-02,61:3.182755e-01):6.188805e-02):2.448123e-01,(31:3.694431e-01,(59:8.258958e-02,29:7.702742e-02):4.917236e-01):8.963227e-02):4.133192e-02,74:3.445462e-01):6.537621e-02):2.145001e-01,(73:1.907648e-01,64:1.650768e-01):1.321306e-01):1.283529e-01,47:3.903457e-01):3.718360e-01,(62:1.047666e+00,54:4.360198e-01):1.492760e-01):3.854159e-02):2.389055e-01):2.110628e-01,53:9.837602e-01):1.753921e-01,(((((21:2.845753e-01,49:1.776629e-01):4.515095e-01,40:2.395027e-01):2.785828e-01,30:3.819641e-01):9.933905e-02,((15:5.182704e-01,(((18:7.198802e-02,42:7.983560e-01):9.634188e-02,19:1.131973e-01):5.161967e-01,23:3.906431e-01):1.648098e-01):6.753203e-02,(((7:2.381230e-01,8:2.391584e-01):1.584357e-01,((((75:3.660234e-02,(9:4.696837e-01,(((69:1.090470e+00,(3:1.512762e-01,4:4.720266e-01):6.334223e-01):2.589687e-01,(58:6.154304e-01,32:5.193982e-01):4.895203e-01):2.007221e-01,((13:4.394668e-01,(6:3.422878e-01,12:1.904523e-01):7.345605e-01):7.147734e-01,68:3.123834e-01):5.551719e-01):5.456130e-01):1.248802e+00):3.341218e-01,56:1.225163e-01):2.344823e-02,2:3.773942e-01):6.711985e-02,(45:3.950914e-02,(46:3.480186e-02,51:9.506086e-03):1.353804e-01):3.871298e-01):7.192434e-02):1.478763e-01,72:7.045004e-01):4.031291e-01):1.284677e-01):4.927148e-01,(20:6.332068e-01,(52:9.931039e-02,48:3.228232e-01):8.487404e-01):9.648443e-02):1.307658e-01):5.240105e-02,((24:1.944793e-01,44:2.750999e-01):1.724598e-01,(28:4.910402e-02,43:1.364199e-01):8.653970e-02):2.594992e-01):1.875523e-01):9.048153e-02):3.366157e-02,57:2.189721e-01,1:4.202165e-01);
   tree gen.4000 = [&U] (((17:2.813469e-01,((71:1.436545e-01,37:2.010045e-01):5.333423e-02,14:1.485853e-01):1.807580e-01):8.438756e-02,((67:9.886540e-02,(16:3.654272e-02,60:1.795276e-01):8.384196e-02):1.452881e-01,((53:9.837602e-01,((((55:8.166159e-01,(39:3.015837e-01,25:3.615492e-01):3.443409e-01):9.409995e-02,((27:5.889514e-02,(66:5.061459e-02,38:7.398586e-02):5.252390e-01):2.875724e-01,41:3.582707e-01):3.480120e-01):4.437717e-02,(((((59:4.445396e-02,29:7.702742e-02):5.026170e-01,(47:4.264515e-01,((65:3.145180e-01,((((26:3.738504e-01,(34:4.135129e-01,(((10:1.821964e-01,36:3.079603e-01):6.820781e-01,5:1.129746e+00):3.222256e-01,11:9.766015e-01):3.999667e-02):3.024768e-01):7.742852e-02,35:4.143562e-01):5.029605e-02,61:3.324430e-01):4.631766e-03,74:3.445462e-01):1.234293e-01):4.852521e-02,(73:1.907648e-01,64:1.650768e-01):1.528573e-01):2.101581e-01):4.125640e-02):9.001358e-02,31:3.694431e-01):5.112038e-01,(62:1.047666e+00,54:4.360198e-01):1.492760e-01):4.418858e-02,(((50:2.507751e-01,22:3.157565e-01):5.571112e-02,70:4.334801e-01):6.895013e-02,(33:5.828430e-01,63:4.537620e-01):1.785881e-01):1.983611e-01):4.256999e-01):2.033402e-02,((((21:2.845753e-01,49:1.776629e-01):4.310276e-01,40:2.912043e-01):2.889010e-01,((15:5.182704e-01,(72:7.299474e-01,(((((75:5.350998e-02,56:1.688175e-01):8.973333e-02,(9:4.696837e-01,((69:1.090470e+00,(3:1.512762e-01,4:4.490534e-01):6.334223e-01):2.589687e-01,(((13:4.906778e-01,(6:5.596586e-01,12:2.141497e-01):7.345605e-01):1.236431e+00,68:3.123834e-01):6.470647e-01,(58:6.154304e-01,32:5.193982e-01):4.838241e-01):9.900904e-02):9.834383e-01):1.248802e+00):1.382685e-02,2:6.547986e-01):6.711985e-02,(45:3.950914e-02,(46:3.246562e-02,51:9.506086e-03):1.353804e-01):3.871298e-01):7.395745e-02,((7:2.381230e-01,8:2.391584e-01):1.580152e-01,30:5.499501e-01):1.679558e-01):4.123375e-01):1.045506e-01):2.177603e-01,(((18:8.062571e-02,42:4.789229e-01):3.466939e-02,19:1.131973e-01):1.471111e-01,23:3.906431e-01):9.179782e-01):1.284677e-01):4.927148e-01,(20:6.332068e-01,(52:1.656469e-01,48:3.228232e-01):1.497232e-01):5.239740e-01):1.307658e-01):9.556488e-02):5.240105e-02,((24:1.865978e-01,44:2.750999e-01):1.724598e-01,(28:7.882614e-02,43:1.364199e-01):8.653970e-02):3.466763e-01):1.875523e-01):9.048153e-02):6.684202e-02,57:3.483317e-01,1:5.991909e-01);
   tree gen.4500 = [&U] (((17:2.813469e-01,((71:2.567274e-01,37:2.010045e-01):5.333423e-02,14:1.485853e-01):1.880196e-01):5.839689e-02,((67:6.573948e-02,(16:4.300148e-02,60:1.670580e-01):8.384196e-02):1.866740e-01,(((53:9.837602e-01,((20:6.332068e-01,48:3.164345e-01):4.314503e-02,52:1.656469e-01):5.129072e-01):6.199412e-02,((((55:7.692211e-01,((27:5.903662e-02,(66:5.061459e-02,38:7.398586e-02):4.496091e-01):3.838127e-01,41:3.582707e-01):3.480120e-01):2.719941e-02,(39:1.885470e-01,25:2.830152e-01):3.405028e-01):1.427577e-01,(((((59:4.103395e-02,29:8.225849e-02):5.026170e-01,(47:4.264515e-01,((65:3.145180e-01,(73:1.907648e-01,64:1.650768e-01):1.528573e-01):7.902903e-02,((26:3.738504e-01,(34:4.135129e-01,(((10:1.821964e-01,36:3.079603e-01):7.241876e-01,11:9.766015e-01):3.222256e-01,5:1.129746e+00):1.416615e-01):2.611927e-01):7.742852e-02,(74:3.529733e-01,(61:3.453309e-01,35:4.143562e-01):4.662604e-02):9.699710e-03):9.974463e-02):1.834417e-01):1.015339e-01):1.886948e-02,31:3.694431e-01):5.112038e-01,(62:1.091474e+00,54:4.994759e-01):2.082083e-01):1.164122e-01,(((50:2.951930e-01,22:2.112413e-01):7.086059e-02,70:4.334801e-01):2.779643e-01,(33:5.828430e-01,63:5.199884e-01):1.983254e-01):1.628507e-01):3.864060e-01):1.127525e-02,(((21:2.845753e-01,49:1.776629e-01):4.023463e-01,40:3.074927e-01):2.889010e-01,(((72:7.299474e-01,((2:6.655940e-01,(((75:1.132478e-01,56:9.895953e-02):2.368579e-02,(9:4.696837e-01,((58:6.154304e-01,32:5.193982e-01):7.260868e-01,(((13:5.195903e-01,(6:5.596586e-01,12:2.300965e-01):1.079052e+00):1.985558e+00,68:3.123834e-01):7.781232e-01,(69:2.119274e+00,(3:2.367183e-01,4:4.490534e-01):7.962469e-01):2.589687e-01):5.142850e-02):9.834383e-01):8.471903e-01):3.829745e-02,(45:3.950914e-02,(46:2.096488e-02,51:4.793184e-03):1.792261e-02):3.900269e-01):4.501842e-02):7.395745e-02,((7:2.381230e-01,8:2.391584e-01):1.580152e-01,30:3.784886e-01):1.652496e-01):4.123375e-01):2.980663e-01,(((18:2.046312e-01,42:3.409522e-01):2.808716e-04,19:1.131973e-01):1.902200e-01,23:3.906431e-01):9.179782e-01):3.131232e-02,15:5.182704e-01):1.316073e-01):1.013601e-01):9.754167e-02):5.240105e-02,((24:1.865978e-01,44:2.750999e-01):1.724598e-01,(28:7.882614e-02,43:1.364199e-01):8.653970e-02):4.694690e-01):3.610207e-01):1.896473e-01):6.684202e-02,57:2.998923e-01,1:5.991909e-01);
   tree gen.5000 = [&U] (((17:2.941997e-01,((71:2.347986e-01,37:2.101869e-01):8.090632e-02,14:1.553731e-01):1.966089e-01):6.106462e-02,((67:6.874264e-02,(16:4.496591e-02,60:1.746897e-01):8.767210e-02):1.952017e-01,((((((21:2.975755e-01,49:1.857791e-01):3.548655e-01,40:3.215398e-01):3.020989e-01,(((72:9.180772e-01,(((2:1.918182e-01,(9:5.044471e-01,(45:4.131403e-02,(46:2.192261e-02,((75:1.196996e-01,56:1.034803e-01):4.803421e-02,51:1.873565e-02):1.120316e-02):7.772999e-03):4.078444e-01):8.684048e-02):4.284240e-02,(7:2.490011e-01,8:2.500838e-01):3.212489e-01):2.324481e-03,30:4.976320e-01):4.152328e-01):3.209087e-01,(((18:1.205445e-01,19:1.183685e-01):7.568305e-02,42:3.516302e-01):1.989098e-01,23:4.084888e-01):9.599140e-01):3.274276e-02,15:5.587453e-01):2.338600e-01):2.716414e-03,((53:1.028701e+00,(20:3.188719e-01,(48:1.826387e-01,52:1.732141e-01):2.008478e-01):3.304860e-01):5.677175e-01,((55:8.014503e-01,((27:6.173358e-02,(66:5.292681e-02,38:2.468240e-02):4.701485e-01):1.511448e-01,41:3.746375e-01):5.477475e-01):2.844195e-02,(39:1.971604e-01,25:2.262738e-01):3.560579e-01):1.532336e-01):1.008179e-01):1.033874e-02,((((50:2.683249e-01,22:2.967367e-01):2.530468e-01,70:4.532827e-01):1.429794e-01,54:5.222934e-01):1.202906e-01,(((62:1.112769e+00,33:6.094689e-01):2.080854e-01,63:1.003657e+00):2.043677e-01,(((59:4.290850e-02,29:7.018604e-02):4.248017e-01,(47:4.459330e-01,(((26:3.870064e-01,65:3.288861e-01):6.241745e-02,(73:1.994794e-01,64:1.726179e-01):1.598403e-01):8.263930e-02,((34:4.324033e-01,(((10:1.905196e-01,36:3.220288e-01):4.879652e-01,(11:1.053968e+00,((58:7.113852e-01,32:5.431258e-01):9.464768e-01,(((13:5.433267e-01,(6:3.255795e-01,12:3.184415e-01):7.328504e-01):1.049079e+00,68:3.266540e-01):1.129568e+00,(69:1.583628e+00,(3:2.475323e-01,4:4.695674e-01):8.326217e-01):2.707992e-01):1.054884e-01):7.596654e-01):9.291717e-01):3.369457e-01,5:1.181356e+00):3.112882e-01):2.223642e-01,((74:3.515882e-01,61:3.611065e-01):4.704617e-02,35:4.332852e-01):1.014282e-02):6.593986e-02):1.017697e-01):1.061722e-01):6.934161e-02,31:5.038184e-01):4.490587e-01):1.702902e-01):4.040581e-01):5.560598e-02,((24:1.951221e-01,44:2.597644e-01):2.455575e-01,(28:8.242715e-02,43:1.426520e-01):9.049308e-02):4.909157e-01):4.565524e-01):1.983109e-01):1.099499e-01,57:3.625820e-01,1:6.265636e-01);
   tree gen.5500 = [&U] (((17:2.941997e-01,((71:2.356415e-01,37:2.101869e-01):5.809520e-02,14:2.449876e-01):1.393123e-01):7.722466e-02,((67:6.874264e-02,(16:6.809616e-02,60:1.072506e-01):8.767210e-02):1.952017e-01,((((53:8.495302e-01,(20:3.188719e-01,(48:2.797170e-01,52:1.732141e-01):1.249250e-01):2.759551e-01):5.677175e-01,(((21:2.975755e-01,49:1.857791e-01):5.949175e-01,40:3.215398e-01):1.354806e-01,((((72:9.180772e-01,((2:1.918182e-01,(9:2.343681e-01,((75:5.244032e-02,56:1.013117e-01):1.118794e-01,(45:4.131403e-02,(46:2.192261e-02,51:1.804927e-02):7.772999e-03):1.102556e-02):3.922205e-01):8.684048e-02):2.768154e-02,(30:2.942162e-01,(7:2.490011e-01,8:2.361263e-01):3.100099e-01):2.584689e-03):6.767840e-01):4.406084e-01,(((18:1.531834e-01,19:1.183685e-01):7.603992e-02,42:2.768434e-01):1.989098e-01,23:4.084888e-01):9.599140e-01):3.274276e-02,15:5.587453e-01):2.338600e-01,((55:8.014503e-01,((27:6.173358e-02,(66:4.657383e-02,38:2.468240e-02):4.701485e-01):2.051541e-01,41:3.746375e-01):5.276840e-01):9.901093e-02,(39:1.357803e-01,25:2.262738e-01):3.560579e-01):7.695634e-02):2.176017e-03):1.067018e-01):2.009016e-02,((((50:2.683249e-01,22:2.967367e-01):2.360117e-01,70:4.532827e-01):2.898863e-01,54:5.222934e-01):1.202906e-01,(((62:2.973970e+00,33:6.761456e-01):3.376265e-01,63:1.003657e+00):2.119631e-01,(((59:4.290850e-02,29:7.018604e-02):4.248017e-01,(47:4.459330e-01,(((74:3.238127e-01,61:9.958020e-02):3.520006e-01,(34:4.324033e-01,(((5:1.306127e+00,(((13:5.433267e-01,(6:3.255795e-01,12:3.184415e-01):7.328504e-01):1.049079e+00,68:3.266540e-01):1.129568e+00,((69:1.583628e+00,(3:2.475323e-01,4:4.695674e-01):8.326217e-01):2.707992e-01,(58:7.113852e-01,32:5.431258e-01):9.724129e-01):8.802160e-02):4.670025e-01):9.107076e-01,11:1.053968e+00):1.245553e-01,(10:2.001049e-01,36:3.220288e-01):4.879652e-01):7.184855e-01):1.029602e-01):1.030614e-02,(((26:3.870064e-01,65:3.288861e-01):9.363666e-02,(73:1.994794e-01,64:1.726179e-01):1.598403e-01):9.247227e-02,35:4.332852e-01):8.702661e-02):6.740875e-02):1.183733e-01):6.977550e-02,31:5.038184e-01):4.490587e-01):2.143468e-01):4.040581e-01):5.560598e-02,((24:1.951221e-01,44:1.988803e-01):2.455575e-01,(28:8.242715e-02,43:1.426520e-01):1.284466e-01):4.909157e-01):4.565524e-01):1.983109e-01):3.264465e-02,57:3.625820e-01,1:6.265636e-01);
   tree gen.6000 = [&U] (((17:2.941997e-01,((67:4.720102e-02,(16:6.809616e-02,60:9.484293e-02):9.126958e-02):1.952017e-01,((((((50:2.683249e-01,22:2.967367e-01):3.540025e-01,70:4.532827e-01):4.117009e-01,54:7.433987e-01):3.463778e-01,(((62:1.059534e+00,((5:1.306127e+00,(((13:5.433267e-01,(6:4.165899e-01,12:3.184415e-01):1.488964e+00):1.860717e+00,68:3.266540e-01):1.489304e+00,(69:1.348313e+00,((3:2.475323e-01,4:4.695674e-01):8.359385e-01,(58:7.113852e-01,32:5.431258e-01):9.773984e-01):1.372966e-01):8.802160e-02):4.114831e-01):9.107076e-01,33:4.928139e-01):2.196505e-01):2.410228e+00,63:9.223098e-01):2.119631e-01,(31:5.038184e-01,(((11:1.004593e+00,(10:2.001049e-01,36:4.374011e-01):3.139789e-01):8.022759e-01,(34:4.352691e-01,(((74:3.226589e-01,61:9.958020e-02):3.574571e-01,(((73:1.994794e-01,64:1.630409e-01):1.598403e-01,35:4.332852e-01):9.487652e-02,(26:3.870064e-01,65:3.542366e-01):9.218680e-02):8.702661e-02):9.829805e-03,47:4.459330e-01):8.197820e-02):7.300683e-02):6.480927e-02,(59:4.290850e-02,29:7.018604e-02):5.491017e-01):7.227118e-02):3.070325e-01):2.042009e-01):2.276231e-01,(((((18:1.531834e-01,19:1.183685e-01):7.950611e-02,42:2.768434e-01):1.989098e-01,23:4.084888e-01):7.651635e-01,((27:6.173358e-02,(66:4.113539e-02,38:2.468240e-02):4.701485e-01):2.051541e-01,(41:3.746375e-01,((((39:1.466521e-01,25:1.068412e-01):3.560579e-01,(21:2.791884e-01,49:2.851750e-01):5.949175e-01):1.353650e-01,40:2.386650e-01):1.689943e-01,55:8.014503e-01):4.991708e-01):6.760471e-02):1.949603e-01):2.209712e-01,((72:9.180772e-01,(((2:1.918182e-01,(9:2.392088e-01,((75:9.224936e-02,56:1.013117e-01):1.118794e-01,(45:2.884936e-02,(46:2.192261e-02,51:1.425251e-02):1.021086e-02):1.911385e-02):3.922205e-01):9.283121e-02):2.899890e-02,(7:2.490011e-01,8:2.361263e-01):3.100099e-01):1.878451e-03,30:2.942162e-01):6.527908e-01):4.406084e-01,(((24:2.335280e-01,15:5.451462e-01):2.251464e-01,44:1.988803e-01):4.943397e-01,(28:8.242715e-02,43:9.442272e-02):2.684873e-01):4.680317e-02):1.005455e-01):1.039826e-01):1.732112e-02,(53:8.495302e-01,(20:3.724464e-01,(48:2.797170e-01,52:1.732141e-01):1.249250e-01):2.759551e-01):5.677175e-01):4.617214e-01):1.670664e-01):7.722466e-02,((71:2.356415e-01,37:1.959263e-01):5.809520e-02,14:2.449876e-01):1.393123e-01):3.662978e-02,57:3.625820e-01,1:6.265636e-01);
   tree gen.6500 = [&U] (((17:3.156803e-01,((67:5.064735e-02,(16:7.306812e-02,60:9.360699e-02):1.013281e-01):2.133182e-01,((((50:2.879163e-01,22:3.184026e-01):3.798495e-01,70:4.863785e-01):4.417607e-01,54:7.976770e-01):3.716682e-01,((((((18:1.643679e-01,19:1.270110e-01):8.531115e-02,42:2.970568e-01):2.041196e-01,23:4.383141e-01):9.290278e-01,(((((39:1.700150e-01,25:1.146420e-01):3.820551e-01,40:1.634180e-01):7.886023e-03,(21:3.009363e-01,49:3.059967e-01):7.350517e-01):1.813333e-01,55:8.599672e-01):5.356171e-01,(41:4.019912e-01,(27:6.624098e-02,(66:4.015693e-02,38:2.907094e-02):2.580392e-01):2.201332e-01):6.810866e-02):2.091951e-01):2.371051e-01,((72:9.851095e-01,((30:3.156981e-01,(2:2.622251e-01,(9:2.566743e-01,((75:8.110689e-02,56:1.087088e-01):1.348494e-01,(45:3.095576e-02,(46:2.352327e-02,51:1.529314e-02):1.095640e-02):2.050942e-02):4.208580e-01):9.748538e-02):3.106360e-02):1.451629e-02,(7:2.671816e-01,8:3.117154e-01):3.400873e-01):7.336925e-01):9.467111e-01,(((15:5.849494e-01,44:1.931711e-01):2.415852e-01,24:2.506254e-01):4.277605e-01,(28:8.844546e-02,43:1.325992e-01):2.696506e-01):5.022045e-02):1.078867e-01):3.914867e-02,((53:8.395332e-01,(20:3.996401e-01,(48:3.001402e-01,52:1.833217e-01):2.273031e-01):2.211104e-01):5.952064e-01,((((11:1.109675e+00,10:3.041498e-01):9.756829e-02,36:4.693374e-01):8.397368e-01,(63:9.896510e-01,(31:5.655666e-01,((59:4.604140e-02,29:7.531058e-02):5.891937e-01,(34:4.670497e-01,(((74:3.575057e-01,61:1.376646e-01):2.791071e-01,(((73:2.140442e-01,64:1.454049e-01):1.070490e-01,(35:4.649210e-01,65:3.812031e-01):9.687016e-02):9.022345e-02,26:7.416551e-01):1.371753e-01):6.301786e-02,47:4.784922e-01):1.531620e-01):7.833733e-02):7.754797e-02):3.294500e-01):7.059352e-02):2.274393e-01,(62:2.247957e+00,((5:1.401492e+00,(((13:5.829970e-01,(6:4.448661e-01,12:4.129962e-01):1.471878e+00):1.996575e+00,68:3.505042e-01):1.598044e+00,(69:1.457535e+00,((3:2.115767e-01,4:5.038523e-01):1.046059e+00,(58:7.633261e-01,32:5.827815e-01):1.048762e+00):1.931313e-01):2.650129e-01):4.026129e-01):4.619525e-01,33:5.287961e-01):7.834854e-01):2.586208e+00):2.191104e-01):1.858580e-02):2.442427e-01):4.954334e-01):1.792645e-01):8.855526e-02,((71:2.528465e-01,37:3.176154e-01):3.004353e-02,14:2.203523e-01):1.495812e-01):5.867558e-02,57:3.890555e-01,1:6.723114e-01);
   tree gen.7000 = [&U] ((17:3.762777e-01,((67:6.168226e-02,(16:7.535905e-02,60:9.654188e-02):1.045050e-01):2.200064e-01,((((15:3.471518e-01,44:1.992277e-01):1.484180e-01,24:1.602240e-01):4.411722e-01,(28:9.121852e-02,43:1.367566e-01):2.957009e-01):1.811216e-01,((((((63:1.020680e+00,(31:5.832990e-01,((59:5.995986e-02,29:7.767182e-02):6.076669e-01,(34:4.816933e-01,(((74:3.687147e-01,61:1.419809e-01):2.878580e-01,(((73:2.394210e-01,64:1.499638e-01):1.104054e-01,(35:4.794978e-01,65:3.931551e-01):9.990737e-02):9.305226e-02,26:7.649085e-01):1.414762e-01):8.662374e-02,47:6.433512e-01):2.026786e-01):8.079347e-02):7.997936e-02):3.466856e-01):7.462809e-02,(53:8.658553e-01,(20:4.121701e-01,(48:3.095506e-01,52:2.111883e-01):2.344298e-01):2.280429e-01):6.138681e-01):1.026152e-01,((((11:1.144467e+00,10:3.563593e-01):1.006274e-01,36:4.840527e-01):4.452490e-01,(62:2.318438e+00,((5:1.354202e+00,(((13:6.012759e-01,(6:2.862771e-01,12:4.498581e-01):1.590312e+00):2.210706e+00,68:8.887407e-01):8.759080e-01,(69:1.503233e+00,((3:2.050511e-01,4:5.196498e-01):1.487933e+00,(58:7.872590e-01,32:6.010536e-01):1.081644e+00):1.991866e-01):2.049243e-02):7.552963e-01):4.752796e-01,33:5.453757e-01):4.450811e-01):1.609543e+00):2.345703e-01,(((18:1.319476e-01,19:1.775432e-01):8.798594e-02,42:3.063705e-01):2.105195e-01,23:4.520567e-01):8.733810e-01):2.945122e-02):4.147958e-02,((((39:1.753455e-01,25:1.182365e-01):3.940338e-01,40:1.685417e-01):3.259603e-01,((21:3.103717e-01,49:3.155908e-01):7.580981e-01,55:8.733102e-01):1.950611e-01):2.964173e-01,(41:4.145949e-01,(27:6.831786e-02,(66:4.141598e-02,38:2.998241e-02):1.902232e-01):3.391457e-01):2.890249e-01):7.806195e-02):9.797645e-02,(72:1.015996e+00,((7:2.755587e-01,8:3.214887e-01):3.507502e-01,((2:2.704468e-01,(9:2.562660e-01,((75:8.364986e-02,56:1.138200e-01):1.390774e-01,(45:1.322370e-02,(46:2.426080e-02,51:1.577263e-02):7.819786e-03):4.311593e-02):4.340533e-01):7.503679e-02):2.771498e-02,30:3.032532e-01):6.476761e-02):4.253645e-01):9.406560e-01):3.834960e-02,(((50:2.969435e-01,22:3.283856e-01):3.917591e-01,70:5.059608e-01):4.556114e-01,54:8.226868e-01):3.833212e-01):2.329434e-01):5.109669e-01):1.848850e-01):9.133177e-02,(57:4.504777e-01,((71:2.607741e-01,37:3.275737e-01):3.098549e-02,14:2.272611e-01):1.531167e-01):1.927075e-02,1:7.872026e-01);
   tree gen.7500 = [&U] ((((71:2.609299e-01,37:3.277694e-01):8.284790e-02,14:2.273968e-01):1.414670e-01,57:4.507468e-01):2.650069e-02,(17:3.765025e-01,((67:6.465692e-02,(16:5.309407e-02,60:9.659955e-02):1.045675e-01):3.414711e-01,((((50:2.971208e-01,22:3.285818e-01):3.919931e-01,70:5.062630e-01):4.558835e-01,(((11:1.123390e+00,(10:3.935704e-01,36:4.843418e-01):1.056520e-01):4.429229e-01,(62:2.136374e+00,(69:1.504131e+00,((((3:2.188003e-01,4:5.915746e-01):1.412416e+00,(58:7.877292e-01,32:1.176148e+00):1.082290e+00):1.821003e-01,(33:7.876666e-01,5:1.355011e+00):1.121418e+00):6.002850e-02,((13:6.016351e-01,(6:3.871154e-01,12:4.501268e-01):1.134170e+00):1.877872e+00,68:1.777675e+00):8.764313e-01):4.717866e-01):4.529309e-01):1.610504e+00):2.347104e-01,54:8.183976e-01):4.952124e-02):3.835502e-01,(((((((18:1.324621e-01,19:1.776493e-01):8.803850e-02,42:3.065535e-01):2.106452e-01,23:4.523267e-01):8.739027e-01,((63:1.139264e+00,(31:5.836475e-01,((59:5.999567e-02,29:7.771822e-02):6.080298e-01,(34:4.819810e-01,(((74:3.689349e-01,61:1.982154e-01):2.880300e-01,(((73:2.395641e-01,64:1.500534e-01):2.115775e-01,(35:4.797842e-01,65:3.933900e-01):9.996705e-02):1.016887e-01,26:7.653654e-01):1.415607e-01):8.667549e-02,47:6.437355e-01):2.492124e-01):1.016462e-01):8.002714e-02):3.025603e-01):9.465972e-02,(53:8.663726e-01,(20:4.124163e-01,(48:3.097355e-01,52:2.113145e-01):2.264450e-01):2.023085e-01):6.142348e-01):4.759240e-02):8.477146e-02,((((39:1.754503e-01,25:1.656257e-01):1.741940e-01,40:1.686424e-01):3.261550e-01,((21:3.105571e-01,49:2.339274e-01):3.930581e-01,55:8.738319e-01):1.951776e-01):2.965944e-01,(41:4.148426e-01,(27:6.835867e-02,(66:4.144072e-02,38:3.000032e-02):1.899189e-01):2.784831e-01):5.172934e-01):3.448744e-01):1.097054e-01,(72:1.016603e+00,((7:2.757233e-01,8:3.216807e-01):3.509597e-01,((2:2.706083e-01,(9:2.564191e-01,((75:8.369983e-02,56:1.138880e-01):1.391605e-01,(45:1.323160e-02,(46:2.427529e-02,51:1.578205e-02):7.824457e-03):4.398941e-02):4.343126e-01):7.471970e-02):6.114442e-02,30:3.034344e-01):5.119626e-02):4.256186e-01):1.222491e+00):3.423851e-02,(((15:1.432184e-01,44:1.993467e-01):1.342457e-01,24:3.580535e-01):2.410137e-01,(28:1.361871e-01,43:1.368383e-01):2.958776e-01):2.227049e-01):2.330826e-01):5.138533e-01):7.004529e-02):9.138632e-02,1:7.876728e-01);
   tree gen.8000 = [&U] ((((71:2.610288e-01,37:3.278937e-01):3.699483e-02,14:2.274830e-01):2.673442e-01,(17:3.528483e-01,((67:6.468143e-02,(16:7.632475e-02,60:6.432910e-02):9.874034e-02):3.123004e-01,(((50:2.972335e-01,22:3.287064e-01):3.921418e-01,70:5.064550e-01):4.531103e-01,(((((11:1.123816e+00,((((3:2.789711e-01,4:5.917989e-01):1.412951e+00,(69:1.475559e+00,62:2.137184e+00):3.641633e-01):1.290074e-01,((58:7.880279e-01,32:1.176594e+00):1.178897e+00,(33:1.440016e+00,5:1.301630e+00):1.121843e+00):1.112813e-01):5.783353e-01,((13:6.018632e-01,(6:3.872622e-01,12:4.502975e-01):1.341837e+00):1.052779e+00,68:1.778349e+00):8.767636e-01):1.048548e+00):4.427194e-01,(10:3.640529e-01,36:3.992398e-01):2.256966e-01):2.819884e-01,54:9.622984e-01):4.037689e-02,((((53:8.067332e-01,(20:4.125727e-01,(48:3.276128e-01,52:2.113946e-01):1.910269e-01):2.023852e-01):5.714045e-01,((63:1.139696e+00,(31:5.838688e-01,((34:5.630662e-01,(((74:3.690748e-01,61:1.982905e-01):3.749774e-01,(((73:2.396549e-01,64:1.501103e-01):1.596111e-01,(35:4.799662e-01,65:3.935392e-01):5.884491e-02):1.332083e-01,26:7.656557e-01):7.446015e-02):8.670835e-02,47:6.439796e-01):2.493069e-01):1.016848e-01,(59:7.399485e-02,29:7.116743e-02):6.082604e-01):8.005748e-02):3.026751e-01):8.058559e-02,(((18:1.907067e-01,19:1.777167e-01):8.807188e-02,42:2.426962e-01):2.575718e-01,23:4.524983e-01):8.742341e-01):4.761045e-02):9.953196e-02,((((39:1.755168e-01,25:1.455608e-01):2.058343e-01,40:2.013902e-01):3.987089e-01,((21:3.106748e-01,49:2.340161e-01):3.932071e-01,55:7.277404e-01):1.644497e-01):2.967068e-01,(41:4.149999e-01,(27:6.838459e-02,(66:3.241111e-02,38:3.001170e-02):1.899909e-01):2.785887e-01):5.174895e-01):3.450052e-01):1.097470e-01,(72:1.016988e+00,((7:2.758278e-01,8:3.183554e-01):3.510928e-01,((2:2.152757e-01,(9:2.142461e-01,((75:9.531792e-02,56:1.139312e-01):1.392132e-01,(45:1.323662e-02,(46:2.094416e-02,51:1.578803e-02):7.827424e-03):8.000980e-02):4.344773e-01):1.206653e-01):4.062320e-02,30:3.035494e-01):1.045773e-01):5.414000e-01):1.222955e+00):3.197266e-02):9.954846e-02,(((15:1.432727e-01,44:1.994223e-01):1.342966e-01,24:1.838920e-01):1.417924e-01,(28:1.362387e-01,43:1.368902e-01):2.959898e-01):2.738228e-01):3.835015e-01):2.876655e-01):1.584844e-01):9.142098e-02):4.658041e-02,57:3.744597e-01,1:7.669350e-01);
   tree gen.8500 = [&U] ((((67:6.532874e-02,(16:7.708858e-02,60:7.723391e-02):7.899747e-02):2.899466e-01,(((50:3.002081e-01,22:3.319959e-01):3.960662e-01,70:4.566065e-01):4.268483e-01,((((11:1.135062e+00,(((58:7.568926e-01,32:5.288899e-01):1.762153e+00,((69:1.490326e+00,((3:2.820759e-01,4:5.977214e-01):1.452837e+00,62:2.158572e+00):2.971949e-01):1.302984e-01,(33:1.454427e+00,5:1.314656e+00):1.108072e+00):6.086929e-01):1.165838e-01,((13:6.078865e-01,(6:2.825716e-01,12:4.548039e-01):1.355265e+00):1.063315e+00,68:1.796146e+00):8.855380e-01):6.516888e-01):4.471500e-01,(10:4.095325e-01,36:4.032353e-01):2.279553e-01):2.848105e-01,54:9.413277e-01):4.078096e-02,(((((53:8.148067e-01,(20:3.456751e-01,(48:3.308915e-01,52:2.808057e-01):1.929387e-01):4.187350e-01):5.771229e-01,((63:1.151101e+00,(31:5.897119e-01,((34:5.687012e-01,(((74:3.727684e-01,61:2.002749e-01):2.454208e-01,(((73:2.420533e-01,64:1.322088e-01):1.991979e-01,(35:3.740417e-01,65:3.974776e-01):1.231904e-01):8.502707e-02,26:7.733181e-01):1.162669e-01):8.757610e-02,47:6.504243e-01):1.165150e-01):8.119171e-02,(59:5.429971e-02,29:5.273583e-02):6.143477e-01):1.189614e-01):2.926247e-01):1.118585e-01,(((18:1.926152e-01,19:1.794952e-01):8.895327e-02,42:2.451250e-01):2.601495e-01,23:4.570267e-01):8.829832e-01):4.808692e-02):1.087011e-01,((((39:1.772733e-01,25:1.676895e-01):1.644233e-01,40:2.034057e-01):4.026990e-01,((21:3.137840e-01,49:2.363580e-01):3.186854e-01,55:7.350234e-01):2.988821e-01):1.776087e-01,(41:4.191531e-01,(27:6.906896e-02,(66:4.848358e-02,38:3.031205e-02):1.918922e-01):2.723458e-01):5.226684e-01):3.217603e-01):8.675990e-02,(72:1.027166e+00,((((75:9.627182e-02,56:1.150713e-01):9.292216e-02,(45:1.336909e-02,(46:2.115376e-02,51:9.068390e-03):8.115056e-03):8.081051e-02):4.388254e-01,(7:4.719661e-01,8:3.215414e-01):1.805644e-01):1.128044e-01,((2:2.262210e-01,30:3.065873e-01):6.619999e-02,9:2.361627e-01):6.818685e-02):4.151875e-01):1.235194e+00):7.193111e-02,(((15:1.447065e-01,44:1.737995e-01):1.673552e-01,24:1.604564e-01):1.432114e-01,(28:1.376021e-01,43:1.382601e-01):3.858063e-01):3.299384e-01):9.551583e-02):3.301016e-01):1.716987e-01):1.342391e-01,(17:3.853269e-01,((71:2.636411e-01,37:3.311751e-01):7.125378e-02,14:2.297596e-01):2.700196e-01):9.233589e-02):4.704657e-02,57:4.334898e-01,1:7.746102e-01);
   tree gen.9000 = [&U] ((((67:6.633913e-02,(16:7.828085e-02,60:7.842842e-02):8.021926e-02):2.944309e-01,(((50:3.048512e-01,22:3.942422e-01):3.213215e-01,70:6.122157e-01):4.817373e-01,(((((11:1.152618e+00,(13:6.172881e-01,(6:4.576319e-01,12:4.618380e-01):1.376226e+00):1.079761e+00):2.131674e-01,((((3:2.864385e-01,4:6.069659e-01):1.376880e+00,68:1.823926e+00):1.318378e-01,(58:7.348567e-01,32:5.370698e-01):1.789407e+00):7.943498e-02,((62:2.191957e+00,69:1.513376e+00):3.017914e-01,(33:1.476922e+00,5:1.277998e+00):1.125209e+00):6.309837e-01):8.992338e-01):4.628116e-01,(10:3.909277e-01,36:4.094718e-01):5.525626e-01):2.706073e-01,54:9.558864e-01):4.141169e-02,(((((53:8.274086e-01,(20:3.510213e-01,(48:3.360091e-01,52:2.851487e-01):1.959227e-01):4.252112e-01):2.742745e-01,((63:1.211126e+00,(31:5.988325e-01,((34:5.774968e-01,(((74:3.785337e-01,61:2.033724e-01):2.492165e-01,(((73:2.457969e-01,64:1.476486e-01):2.022787e-01,(35:4.113485e-01,65:4.036250e-01):1.250957e-01):8.634211e-02,26:7.852783e-01):1.180651e-01):8.893057e-02,47:6.113757e-01):1.197052e-01):8.989821e-02,(59:5.878873e-02,29:5.355145e-02):6.238493e-01):1.208013e-01):2.971505e-01):3.053585e-01,(((18:1.955942e-01,19:2.264245e-01):9.032904e-02,42:2.489162e-01):2.641730e-01,23:4.640951e-01):8.966395e-01):1.673540e-02):1.103823e-01,((((39:1.858184e-01,25:1.702830e-01):1.590944e-01,40:2.065516e-01):4.089272e-01,((21:3.186370e-01,49:2.400136e-01):3.236142e-01,55:7.463914e-01):1.619161e-01):1.512628e-01,(41:4.256358e-01,(27:7.013719e-02,(66:2.802395e-02,38:3.078086e-02):1.948601e-01):2.765580e-01):5.307520e-01):3.267367e-01):7.302401e-02,(72:1.043052e+00,((((75:7.707475e-02,56:1.168511e-01):7.885050e-02,(45:1.481487e-02,(46:1.087910e-04,51:9.208643e-03):3.079145e-02):8.498312e-02):4.456123e-01,(7:3.800777e-01,8:3.165984e-01):2.837100e-01):5.832210e-02,((2:1.470824e-01,30:3.113290e-01):1.468523e-01,9:2.428872e-01):9.195568e-02):3.722831e-01):1.254297e+00):1.274572e-01,(((15:1.469446e-01,44:1.682170e-01):1.167570e-01,24:1.629380e-01):1.454264e-01,(28:1.397303e-01,43:1.403985e-01):3.917733e-01):3.350413e-01):9.453340e-02):3.352070e-01):2.455114e-01):8.158289e-02,(17:3.912864e-01,((71:2.677186e-01,37:3.362971e-01):7.151505e-02,14:2.333131e-01):1.724068e-01):1.194055e-01):5.459383e-02,57:4.401942e-01,1:7.538606e-01);
   tree gen.9500 = [&U] ((((67:6.633913e-02,(16:7.828085e-02,60:7.842842e-02):8.021926e-02):2.944309e-01,(((50:3.048512e-01,22:3.942422e-01):3.213215e-01,70:6.122157e-01):4.817373e-01,(((((13:5.875190e-01,(11:1.195035e+00,(6:4.576319e-01,12:4.618380e-01):1.554211e+00):4.445597e-01):3.743468e-01,((((3:2.864385e-01,4:6.069659e-01):1.376880e+00,68:1.823926e+00):1.318378e-01,(62:2.191957e+00,((33:1.292369e+00,5:1.277998e+00):9.833588e-01,69:1.443790e+00):2.936806e-01):1.471400e-01):9.194026e-02,(58:7.348567e-01,32:7.478709e-01):1.789407e+00):1.535986e+00):2.723112e-01,(10:3.909277e-01,36:4.094718e-01):5.451293e-01):2.706073e-01,54:9.558864e-01):4.141169e-02,(((((63:1.211126e+00,(31:5.988325e-01,((34:5.774968e-01,(((74:3.785337e-01,61:2.398700e-01):2.878692e-01,(((35:4.113485e-01,65:4.036250e-01):7.879662e-02,(73:2.457969e-01,64:1.476486e-01):2.097166e-01):8.634211e-02,26:7.852783e-01):1.180651e-01):7.795746e-02,47:6.113757e-01):2.166287e-01):8.308209e-02,(59:7.151380e-02,29:6.754100e-02):5.865363e-01):1.208013e-01):2.971505e-01):3.053585e-01,((53:8.274086e-01,(20:3.510213e-01,(48:3.360091e-01,52:2.781186e-01):1.959227e-01):4.252112e-01):2.742745e-01,(((18:1.116635e-01,19:1.994505e-01):1.154266e-01,42:2.489162e-01):2.641730e-01,23:4.601200e-01):7.986985e-01):1.673540e-02):5.748325e-02,((((39:1.165407e-01,25:1.702830e-01):1.590944e-01,40:1.514583e-01):4.089272e-01,((21:3.186370e-01,49:2.400136e-01):3.236142e-01,55:7.463914e-01):1.619161e-01):2.199091e-01,(41:4.256358e-01,(27:7.013719e-02,(66:2.802395e-02,38:2.690091e-02):1.948601e-01):2.765580e-01):5.307520e-01):2.453221e-01):7.302401e-02,(72:1.043052e+00,((((75:7.707475e-02,56:1.168511e-01):7.885050e-02,(45:6.725448e-03,(46:1.087910e-04,51:9.208643e-03):3.079145e-02):8.498312e-02):3.588046e-01,(7:2.823730e-01,8:3.165984e-01):2.837100e-01):5.832210e-02,((2:1.618198e-01,30:3.113290e-01):1.468523e-01,9:2.428872e-01):9.195568e-02):3.722831e-01):1.254297e+00):1.274572e-01,(((15:1.469446e-01,44:1.682170e-01):1.167570e-01,24:1.629380e-01):1.125568e-01,(28:1.397303e-01,43:1.403985e-01):3.318944e-01):4.665982e-01):1.090132e-01):3.352070e-01):2.455114e-01):8.158289e-02,(17:3.912864e-01,((71:2.564621e-01,37:3.362971e-01):7.151505e-02,14:2.333131e-01):1.724068e-01):1.194055e-01):5.459383e-02,57:4.401942e-01,1:7.538606e-01);
   tree gen.10000 = [&U] ((((67:6.868707e-02,(16:8.105144e-02,60:8.120424e-02):6.568964e-02):3.048517e-01,(((50:3.156408e-01,22:4.187543e-01):2.498839e-01,70:6.338838e-01):5.944951e-01,(((((13:6.656809e-01,((((68:1.952576e+00,62:2.358727e+00):1.319368e-01,(3:2.965764e-01,4:6.284482e-01):1.425612e+00):8.446615e-02,((33:1.338110e+00,5:1.323230e+00):9.228873e-01,69:1.494890e+00):3.040749e-01):9.380338e-02,(58:7.608655e-01,32:7.981205e-01):1.852739e+00):1.356093e+00):2.725436e-01,(11:1.237331e+00,(6:4.440769e-01,12:4.781838e-01):1.609220e+00):3.453091e-01):2.819491e-01,(10:4.047637e-01,36:4.239642e-01):6.025942e-01):1.654346e-01,54:9.897180e-01):2.747092e-01,(((((63:1.538255e+00,(31:6.200270e-01,((34:5.979361e-01,(((74:3.384612e-01,61:2.483597e-01):3.533863e-01,(((35:4.259074e-01,65:4.179105e-01):8.158547e-02,(73:2.544964e-01,64:1.541456e-01):1.718942e-01):1.031407e-01,26:8.130717e-01):9.628664e-02):8.071661e-02,47:6.330141e-01):2.242958e-01):1.302204e-01,(59:7.404489e-02,29:6.993148e-02):6.072956e-01):1.663617e-01):3.076676e-01):3.161661e-01,((53:8.566931e-01,(20:3.634450e-01,(48:2.538367e-01,52:3.271891e-01):2.028570e-01):4.035747e-01):2.839819e-01,(((18:1.156156e-01,19:2.065097e-01):1.264173e-01,42:2.936128e-01):2.749870e-01,23:4.764050e-01):3.608869e-01):4.199677e-01):1.157979e-01,((((39:1.206654e-01,25:1.763098e-01):1.639269e-01,40:1.481783e-01):4.234004e-01,((21:3.603114e-01,49:2.485084e-01):4.416162e-01,55:7.136075e-01):1.926867e-01):2.052267e-01,(41:4.407003e-01,(27:7.261955e-02,(66:2.901580e-02,38:2.785302e-02):2.017568e-01):2.863462e-01):5.495369e-01):2.540047e-01):2.411632e-02,(72:1.079969e+00,((((75:7.980266e-02,56:1.049317e-01):7.981660e-02,(45:1.105965e-02,(46:1.191225e-04,51:9.534564e-03):3.188125e-02):8.799092e-02):3.715037e-01,(7:2.923670e-01,8:4.194158e-01):2.937513e-01):6.038629e-02,((2:2.448409e-01,30:3.223478e-01):1.520498e-01,9:2.514837e-01):9.521026e-02):3.854593e-01):1.298691e+00):1.331989e-01,(((15:1.526443e-01,44:1.741707e-01):1.208894e-01,24:1.687049e-01):1.756891e-01,(28:9.175979e-02,43:1.453676e-01):4.000820e-01):5.289228e-01):5.352681e-02):1.352970e-01):2.288867e-01):8.447035e-02,(17:4.051352e-01,((71:2.655390e-01,37:2.308847e-01):7.404618e-02,14:2.415708e-01):2.856386e-01):1.236316e-01):5.652607e-02,57:4.557740e-01,1:7.805419e-01);
   tree gen.10500 = [&U] ((((67:7.077614e-02,(16:4.457928e-02,60:8.367401e-02):8.075995e-02):3.141235e-01,(((50:3.252408e-01,22:4.314904e-01):3.941621e-01,70:6.531630e-01):4.446812e-01,(((((13:1.151447e+00,(((58:8.596692e-01,32:8.223947e-01):1.595316e+00,(68:1.968178e+00,62:2.214359e+00):4.808100e-01):9.324465e-03,(((33:1.484846e+00,5:1.363475e+00):9.509563e-01,69:1.540356e+00):5.089712e-01,(3:3.075745e-01,4:6.946775e-01):1.494012e+00):9.879339e-02):1.141274e+00):3.082200e-01,(11:1.869904e+00,(6:4.575832e-01,12:4.957140e-01):1.551278e+00):2.111219e-01):1.444815e-01,(10:4.170744e-01,36:5.275905e-01):6.209217e-01):1.704661e-01,54:1.019820e+00):1.666997e-01,(((63:1.585040e+00,(31:6.388847e-01,((34:6.161219e-01,(((74:3.487552e-01,61:2.559134e-01):3.641343e-01,(((35:3.707312e-01,65:4.835930e-01):1.213765e-01,(73:2.622367e-01,64:1.302467e-01):1.771223e-01):1.062776e-01,26:7.167308e-01):1.368459e-01):8.317155e-02,47:6.522668e-01):2.311176e-01):1.341809e-01,(59:7.629691e-02,29:7.205839e-02):6.257661e-01):1.714215e-01):3.170250e-01):3.257821e-01,((72:1.112816e+00,((((75:7.122702e-02,56:1.081231e-01):8.224417e-02,(45:4.983401e-03,(46:2.633727e-04,51:8.728670e-03):1.769937e-02):9.066711e-02):3.712404e-01,(7:3.012592e-01,8:4.321721e-01):3.026856e-01):6.246631e-02,((2:2.522875e-01,30:3.321518e-01):1.566743e-01,9:2.591324e-01):1.440376e-01):3.971828e-01):2.246197e+00,(((((39:1.243353e-01,25:1.816722e-01):1.689127e-01,40:1.526850e-01):4.366289e-01,((21:3.409833e-01,49:2.900370e-01):4.053748e-01,55:7.353114e-01):2.447760e-01):1.419069e-01,(41:4.541039e-01,(27:8.952328e-02,(66:2.989830e-02,38:2.870015e-02):1.208395e-01):2.950552e-01):5.662507e-01):2.617301e-01,((53:8.745861e-01,(20:3.767533e-01,(48:2.615570e-01,52:3.371404e-01):2.090267e-01):4.158491e-01):2.387901e-01,(((18:1.191320e-01,19:2.127905e-01):1.302622e-01,42:3.025428e-01):2.833505e-01,23:4.908946e-01):4.347925e-01):4.327407e-01):2.484980e-02):1.193198e-01):2.321292e-01,(((15:1.940841e-01,44:1.607859e-01):1.785101e-01,24:1.738359e-01):1.810325e-01,(28:9.455060e-02,43:1.497889e-01):4.122502e-01):5.450096e-01):2.244679e-02):1.141698e-01):2.409616e-01):1.061982e-01,(17:4.174571e-01,((71:2.736152e-01,37:2.577600e-01):2.088652e-02,14:2.489180e-01):2.943261e-01):1.273918e-01):7.882510e-02,57:4.696360e-01,1:8.042816e-01);
   tree gen.11000 = [&U] ((((67:7.160997e-02,(16:5.595348e-02,60:1.040959e-01):7.732851e-02):3.178243e-01,(((50:3.290725e-01,22:4.365739e-01):3.988058e-01,70:6.608581e-01):5.084352e-01,((((15:1.963706e-01,44:1.548034e-01):1.806132e-01,24:2.543330e-01):9.642960e-02,(28:9.566453e-02,43:1.705243e-01):4.171071e-01):5.514305e-01,(((63:1.603714e+00,(31:5.901580e-01,((34:6.233807e-01,(((74:3.528640e-01,61:2.589284e-01):3.684243e-01,(((35:3.750989e-01,65:4.892903e-01):1.228065e-01,(73:2.653262e-01,64:1.351529e-01):1.792090e-01):1.445679e-01,26:7.251749e-01):1.384581e-01):8.275368e-02,47:6.599514e-01):2.167650e-01):1.950169e-01,(59:7.719579e-02,29:5.768011e-02):6.331384e-01):7.666537e-02):3.207600e-01):3.296202e-01,(((72:1.125926e+00,(((7:3.048084e-01,8:4.372636e-01):3.062516e-01,((2:2.552598e-01,30:3.360650e-01):1.467788e-01,9:2.621853e-01):1.457346e-01):4.584247e-02,((75:7.206617e-02,56:1.093969e-01):8.321311e-02,(45:4.419056e-03,(46:2.664756e-04,51:5.354105e-03):1.790789e-02):9.173529e-02):3.756141e-01):4.423302e-01):2.372607e+00,((53:8.848899e-01,(20:3.811920e-01,(48:2.646384e-01,52:3.921069e-01):2.114893e-01):4.207484e-01):2.416034e-01,(((18:1.234428e-01,19:2.152975e-01):1.496919e-01,42:3.061072e-01):2.882732e-01,23:4.966780e-01):4.399149e-01):4.378390e-01):6.406312e-02,((((39:1.258002e-01,25:1.838125e-01):9.501893e-02,40:2.796468e-01):4.264782e-01,((21:3.450005e-01,49:2.934540e-01):4.101507e-01,55:7.439744e-01):2.476598e-01):1.435788e-01,(41:4.594538e-01,(27:1.339332e-01,(66:5.429350e-02,38:2.903827e-02):1.222632e-01):2.917772e-01):6.435657e-01):2.648137e-01):7.894932e-02):2.348640e-01,((((13:1.165013e+00,((68:2.062282e+00,62:2.240447e+00):7.728182e-01,((58:8.415729e-01,32:9.327962e-01):1.665050e+00,(((33:1.502339e+00,5:1.379538e+00):9.621598e-01,69:1.558503e+00):5.323502e-01,(3:3.111981e-01,4:7.028618e-01):1.511613e+00):3.054229e-01):7.671980e-03):1.128691e+00):3.072167e-01,(11:1.891934e+00,(6:4.629742e-01,12:6.263104e-01):1.569554e+00):3.556670e-01):1.461837e-01,(10:5.812912e-01,36:3.149310e-01):5.366492e-01):1.354959e-01,54:1.031834e+00):1.686637e-01):2.425730e-02):1.353131e-01):2.192977e-01):1.777659e-01,(17:4.223753e-01,((37:2.581642e-01,71:2.711481e-01):2.298775e-02,14:2.518505e-01):2.838206e-01):1.288926e-01):7.975377e-02,57:5.210560e-01,1:8.137571e-01);
   tree gen.11500 = [&U] ((((67:7.432548e-02,(16:5.807528e-02,60:1.080433e-01):9.079441e-02):3.298765e-01,(((50:3.041729e-01,22:4.531292e-01):3.927144e-01,70:6.859183e-01):6.294074e-01,((((15:2.038172e-01,44:1.606737e-01):1.874622e-01,24:2.639775e-01):1.000863e-01,(28:9.929220e-02,43:1.769907e-01):4.329241e-01):5.723412e-01,(((63:1.664528e+00,(31:6.125373e-01,((34:6.886577e-01,(((74:3.662449e-01,61:3.334423e-01):3.823952e-01,(((35:3.893230e-01,65:5.078446e-01):1.215766e-01,(73:2.753876e-01,64:1.402780e-01):1.836228e-01):1.500500e-01,26:7.526741e-01):9.326344e-02):1.243687e-01,47:6.849772e-01):2.469784e-01):2.024121e-01,(59:8.012311e-02,29:5.986739e-02):6.571475e-01):7.957258e-02):3.329235e-01):3.421197e-01,(((72:1.168622e+00,(((7:3.163670e-01,8:4.113455e-01):3.178649e-01,((2:2.649395e-01,30:3.488089e-01):1.523447e-01,9:2.721276e-01):1.531545e-01):4.121725e-02,((75:7.479897e-02,56:1.135454e-01):5.915585e-02,(45:9.704106e-03,(46:2.765806e-04,51:5.557136e-03):1.447512e-02):1.726264e-01):3.687273e-01):4.591037e-01):2.462578e+00,((53:8.148760e-01,(((18:1.281239e-01,19:2.234617e-01):9.605049e-02,42:3.177150e-01):2.992048e-01,23:5.155124e-01):4.565968e-01):2.507652e-01,(20:3.956471e-01,(48:2.746737e-01,52:4.069759e-01):2.413035e-01):4.526630e-01):4.544422e-01):2.039468e-01,((((39:1.305706e-01,25:1.907828e-01):9.862212e-02,40:2.902512e-01):4.771870e-01,((21:3.622686e-01,49:2.963304e-01):3.787049e-01,55:7.655984e-01):2.561465e-01):1.241329e-01,(41:3.720403e-01,(27:1.390120e-01,(66:5.635236e-02,38:2.928831e-02):1.268995e-01):3.028416e-01):7.250837e-01):3.366726e-01):8.194314e-02):2.437702e-01,(((((13:1.463083e+00,(6:4.591419e-01,12:8.332281e-01):1.664492e+00):2.734745e-01,(((68:2.241707e+00,62:2.325407e+00):8.216266e-01,(58:8.734860e-01,32:9.681686e-01):1.728190e+00):6.419359e-03,(((33:1.559309e+00,5:1.431852e+00):9.986457e-01,69:1.617603e+00):5.525373e-01,(3:3.229990e-01,4:7.295148e-01):1.568935e+00):2.265239e-01):1.171491e+00):1.909942e-01,11:1.963677e+00):2.590992e-01,(10:4.452705e-01,36:3.268735e-01):5.569994e-01):1.406340e-01,54:1.070962e+00):1.750595e-01):2.517715e-02):1.404443e-01):2.276136e-01):1.845069e-01,(17:4.383921e-01,((37:2.679539e-01,71:2.814302e-01):5.837596e-02,14:2.614009e-01):2.945833e-01):1.337803e-01):4.569624e-02,57:5.408149e-01,1:8.446154e-01);
   tree gen.12000 = [&U] ((((67:7.855734e-02,(16:4.860347e-02,60:1.141949e-01):8.028428e-02):3.486586e-01,(((50:3.214916e-01,22:4.789289e-01):4.150743e-01,70:7.249724e-01):6.652439e-01,(((11:4.030826e+00,(10:4.706229e-01,36:3.454846e-01):5.887132e-01):8.593509e-02,((13:1.546387e+00,(6:3.317865e-01,12:8.806695e-01):1.759263e+00):2.890453e-01,((68:2.807185e+00,62:2.625330e+00):4.738669e-01,((((33:1.648092e+00,5:1.513377e+00):1.055505e+00,69:1.709704e+00):3.185863e-01,(3:3.413896e-01,4:7.710512e-01):1.658265e+00):5.514746e-01,(58:1.102877e+00,32:1.023293e+00):1.855959e+00):1.009259e-02):1.238192e+00):4.493102e-01):1.687535e-01,((((15:2.097219e-01,44:1.698220e-01):1.981357e-01,24:2.790076e-01):1.767778e-01,(28:1.049456e-01,43:1.742312e-01):4.575734e-01):6.049285e-01,(((63:1.759301e+00,(31:7.109024e-01,((34:7.213747e-01,(((74:3.870978e-01,61:3.524275e-01):4.041676e-01,(((35:4.114898e-01,65:5.367597e-01):1.284988e-01,(73:2.910673e-01,64:1.482650e-01):1.940778e-01):1.585934e-01,26:7.955290e-01):9.857357e-02):1.314499e-01,47:7.239777e-01):2.402916e-01):1.472564e-01,(59:6.587246e-02,29:6.327605e-02):6.945635e-01):8.410320e-02):3.082626e-01):3.615989e-01,(((72:1.235160e+00,(((7:3.837182e-01,8:4.347663e-01):3.359632e-01,((2:2.800243e-01,30:3.686690e-01):1.610188e-01,9:2.876217e-01):1.618747e-01):4.356403e-02,((75:7.905780e-02,56:1.200103e-01):6.252400e-02,(45:5.036537e-03,(46:6.316133e-04,51:4.157782e-03):1.158835e-02):1.643739e-01):3.897215e-01):4.852456e-01):1.922365e+00,((53:8.612725e-01,(((18:1.655408e-01,19:2.361849e-01):1.015193e-01,42:3.358047e-01):3.162406e-01,23:5.448641e-01):5.474555e-01):2.650430e-01,(20:4.181740e-01,(48:2.903128e-01,52:4.301479e-01):2.550425e-01):4.784362e-01):4.803167e-01):2.155589e-01,((((39:1.380049e-01,25:2.039811e-01):9.308883e-02,40:3.067772e-01):5.043565e-01,((21:3.828950e-01,49:2.250598e-01):4.002672e-01,55:8.091892e-01):2.707307e-01):1.142569e-01,(41:3.932232e-01,(27:1.469269e-01,(66:4.058160e-02,38:3.095590e-02):1.836438e-01):3.200845e-01):7.663677e-01):3.558417e-01):3.243976e-02):2.576497e-01,54:1.151763e+00):2.305408e-02):1.804346e-01):1.520303e-01):3.339734e-01):1.617411e-01,(17:4.633528e-01,((37:2.832104e-01,71:2.974540e-01):6.169971e-02,14:2.974497e-01):2.739829e-01):1.632030e-01):9.468599e-02,57:5.378820e-01,1:8.927052e-01);
   tree gen.12500 = [&U] ((((67:7.855734e-02,(16:4.860347e-02,60:1.141949e-01):8.028428e-02):3.486586e-01,(((50:3.214916e-01,22:4.789289e-01):4.713558e-01,70:7.249724e-01):5.755705e-01,(((11:4.030826e+00,(10:4.706229e-01,36:3.454846e-01):5.754637e-01):1.282775e-01,(13:1.546387e+00,((62:2.625330e+00,(((((33:1.650816e+00,5:1.513377e+00):9.932442e-01,69:1.709704e+00):3.185863e-01,(3:3.010065e-01,4:7.882755e-01):1.658265e+00):7.096714e-01,68:2.807185e+00):1.292258e-01,(58:9.635572e-01,32:1.023293e+00):1.855959e+00):3.464480e-01):7.154086e-01,(6:3.771531e-01,12:8.806695e-01):1.759263e+00):2.954914e-01):4.493102e-01):2.281748e-01,(54:1.151763e+00,(((63:1.350629e+00,(31:7.109024e-01,((34:7.213747e-01,(((74:4.051085e-01,61:3.524275e-01):4.041676e-01,(((35:4.114898e-01,65:5.914974e-01):1.260507e-01,(73:2.910673e-01,64:1.482650e-01):1.940778e-01):1.585934e-01,26:7.955290e-01):9.857357e-02):1.314499e-01,47:7.239777e-01):2.402916e-01):1.472564e-01,(59:6.587246e-02,29:6.327605e-02):6.945635e-01):6.070165e-02):5.480553e-01):2.454274e-01,(((72:1.235160e+00,(((7:3.837182e-01,8:4.347663e-01):2.490725e-01,((2:2.800243e-01,30:3.686690e-01):1.610188e-01,9:3.240459e-01):1.618747e-01):4.356403e-02,((75:8.585424e-02,56:1.200103e-01):6.252400e-02,(45:5.036537e-03,(46:1.211683e-03,51:4.986720e-03):1.260494e-02):1.643739e-01):3.897215e-01):3.592142e-01):1.922365e+00,((53:8.612725e-01,(((18:1.655408e-01,19:2.361849e-01):1.015193e-01,42:3.358047e-01):3.162406e-01,23:5.448641e-01):5.474555e-01):2.650430e-01,(20:4.181740e-01,(48:2.903128e-01,52:4.301479e-01):2.550425e-01):4.784362e-01):4.803167e-01):3.363478e-01,((((39:1.380049e-01,25:2.039811e-01):9.308883e-02,40:3.067772e-01):5.043565e-01,((21:3.828950e-01,49:2.947806e-01):4.002672e-01,55:8.091892e-01):2.707307e-01):1.485082e-01,(41:3.932232e-01,(27:1.469269e-01,(66:2.880157e-02,38:3.095590e-02):1.651010e-01):3.379217e-01):7.663677e-01):3.151506e-01):3.243976e-02):2.576497e-01,(((15:2.097219e-01,44:2.285862e-01):1.279129e-01,24:2.790076e-01):2.286901e-01,(28:1.049456e-01,43:1.742312e-01):2.536439e-01):6.049285e-01):7.361176e-02):1.491907e-01):1.520303e-01):3.339734e-01):1.617411e-01,(17:4.633528e-01,((37:2.832104e-01,71:2.974540e-01):6.169971e-02,14:2.974497e-01):2.739829e-01):1.632030e-01):9.468599e-02,57:4.779964e-01,1:8.927052e-01);
   tree gen.13000 = [&U] ((((67:7.855734e-02,(16:4.138259e-02,60:1.141949e-01):1.005891e-01):3.486586e-01,(((50:3.505318e-01,22:4.789289e-01):4.252552e-01,70:7.249724e-01):5.755705e-01,(((11:4.030826e+00,(10:5.073409e-01,36:3.454846e-01):5.754637e-01):1.832253e-01,(13:1.546387e+00,((62:2.698066e+00,((68:2.216528e+00,(58:9.635572e-01,32:1.196348e+00):1.849430e+00):2.062909e-01,(((33:1.650816e+00,5:1.513377e+00):9.932442e-01,69:2.433465e+00):4.397537e-01,(3:3.010065e-01,4:6.765755e-01):1.658265e+00):5.534612e-01):3.789601e-01):6.791121e-01,(6:2.668605e-01,12:1.131709e+00):1.759263e+00):2.954914e-01):3.644449e-01):2.281748e-01,(54:1.151763e+00,(((63:1.350629e+00,(31:7.109024e-01,((34:7.213747e-01,(((74:4.051085e-01,61:3.524275e-01):4.041676e-01,(((35:4.114898e-01,65:5.914974e-01):1.004575e-01,(73:2.910673e-01,64:1.482650e-01):1.963444e-01):1.548349e-01,26:8.227308e-01):9.969797e-02):1.058792e-01,47:7.239777e-01):2.402916e-01):1.472564e-01,(59:6.587246e-02,29:6.327605e-02):6.945635e-01):6.070165e-02):5.480553e-01):2.893972e-01,(((72:1.235160e+00,(((7:3.759484e-01,8:4.347663e-01):2.490725e-01,((2:2.800243e-01,30:3.686690e-01):1.610188e-01,9:3.240459e-01):1.323922e-01):9.899720e-02,((75:8.878435e-02,56:1.200103e-01):6.252400e-02,(45:5.036537e-03,(46:1.464584e-03,51:4.986720e-03):1.621432e-02):1.643739e-01):3.897215e-01):3.592142e-01):1.922365e+00,((53:8.612725e-01,(((18:1.655408e-01,19:2.361849e-01):1.015193e-01,42:3.358047e-01):3.162406e-01,23:5.448641e-01):3.662592e-01):2.650430e-01,(20:3.352365e-01,(48:2.903128e-01,52:4.301479e-01):3.421734e-01):4.784362e-01):4.851868e-01):3.655057e-01,((((39:1.380049e-01,25:2.039811e-01):9.308883e-02,40:3.067772e-01):5.043565e-01,((21:3.828950e-01,49:2.947806e-01):4.002672e-01,55:8.091892e-01):2.707307e-01):1.562253e-01,(41:3.932232e-01,(27:1.282331e-01,(66:2.880157e-02,38:3.095590e-02):1.651010e-01):3.756597e-01):6.287687e-01):3.151506e-01):3.243976e-02):2.068817e-01,(((15:2.097219e-01,44:2.285862e-01):1.279129e-01,24:2.790076e-01):2.286901e-01,(28:1.049456e-01,43:1.493684e-01):2.536439e-01):6.049285e-01):8.416964e-02):1.274249e-01):1.077333e-01):3.339734e-01):1.566846e-01,(17:4.633528e-01,((37:2.832104e-01,71:2.974540e-01):7.193875e-02,14:2.974497e-01):2.739829e-01):1.180478e-01):9.468599e-02,57:4.779964e-01,1:8.927052e-01);
   tree gen.13500 = [&U] ((((67:8.305410e-02,(16:3.888890e-02,60:1.132642e-01):9.633641e-02):3.458170e-01,(((50:3.476749e-01,22:4.750256e-01):4.217893e-01,70:5.008694e-01):5.708795e-01,(((11:3.997973e+00,(10:6.908793e-01,36:3.426688e-01):5.707735e-01):1.787680e-01,(13:1.533783e+00,((62:2.676076e+00,(((58:9.557040e-01,32:1.186598e+00):1.834356e+00,68:2.198463e+00):1.131117e-01,(((33:1.637362e+00,5:1.501042e+00):7.190683e-01,69:2.413632e+00):2.476231e-01,(3:2.985532e-01,4:6.710613e-01):1.644750e+00):5.489503e-01):3.758715e-01):9.799671e-01,(6:2.646856e-01,12:1.122485e+00):1.744924e+00):2.930831e-01):1.440392e-01):2.263151e-01,(54:1.142376e+00,((((63:1.339621e+00,(31:7.019959e-01,((34:6.336543e-01,(((74:4.018068e-01,61:3.495552e-01):4.008735e-01,(((35:4.081361e-01,65:5.866766e-01):9.963873e-02,(73:2.886951e-01,64:1.335534e-01):2.323784e-01):1.535730e-01,26:8.160254e-01):9.888541e-02):9.240101e-02,47:7.180771e-01):2.383332e-01):1.525388e-01,(59:6.533559e-02,29:6.276034e-02):6.889026e-01):9.983650e-02):5.435885e-01):2.870386e-01,((72:1.225093e+00,(((7:3.728843e-01,8:4.312228e-01):2.470425e-01,((2:2.777420e-01,30:3.656642e-01):1.597064e-01,9:3.039786e-01):1.924864e-01):9.819035e-02,((75:8.806074e-02,56:1.190322e-01):6.201442e-02,(45:4.995488e-03,(46:1.452647e-03,51:3.400004e-03):1.608217e-02):1.362242e-01):4.166923e-01):3.562865e-01):1.906697e+00,((53:8.542529e-01,(((18:1.641916e-01,19:2.342600e-01):1.006919e-01,42:3.330679e-01):2.791210e-01,23:5.404233e-01):3.632741e-01):1.990991e-01,(20:3.325042e-01,(48:2.879467e-01,52:4.323903e-01):2.848762e-01):4.272882e-01):4.812324e-01):3.592981e-01):3.248910e-02,((((39:1.368801e-01,25:2.023186e-01):9.233014e-02,40:3.042769e-01):5.111127e-01,((21:3.797744e-01,49:2.923781e-01):3.970049e-01,55:8.025941e-01):2.685241e-01):1.533422e-01,(41:3.845370e-01,(27:1.439014e-01,(66:2.856683e-02,38:3.070360e-02):1.620000e-01):3.725980e-01):6.236441e-01):3.438394e-01):2.051956e-01,(((15:2.080126e-01,44:2.267231e-01):1.268703e-01,24:2.767336e-01):2.268262e-01,(28:1.040903e-01,43:1.481510e-01):2.515766e-01):5.999982e-01):4.874003e-02):1.263863e-01):1.068552e-01):3.312514e-01):1.043300e-01,(17:4.595764e-01,((37:2.809022e-01,71:2.950297e-01):7.135243e-02,14:2.299168e-01):2.717498e-01):1.539009e-01):7.356761e-02,57:4.741006e-01,1:8.854294e-01);
   tree gen.14000 = [&U] ((((67:1.068555e-01,(16:3.817040e-02,60:1.188934e-01):6.086779e-02):5.014984e-01,(((50:3.412513e-01,22:3.924935e-01):4.139964e-01,70:4.916154e-01):5.603320e-01,(((11:4.814490e+00,(10:6.781147e-01,36:4.061770e-01):5.602280e-01):2.569966e-01,(13:1.505445e+00,((62:3.175216e+00,(((58:9.380466e-01,32:9.494499e-01):1.964509e+00,68:2.014678e+00):1.099200e-01,(((33:1.607110e+00,5:1.473309e+00):7.057830e-01,69:2.369038e+00):1.981779e-01,(3:2.930372e-01,4:6.586629e-01):1.614362e+00):5.388080e-01):2.845739e-01):9.618614e-01,(6:3.423531e-01,12:8.310980e-01):1.712686e+00):2.876681e-01):1.923204e-01):2.221338e-01,(54:1.121270e+00,(((((72:1.202458e+00,(((7:3.659950e-01,8:3.724147e-01):2.424782e-01,((2:2.726105e-01,30:3.589083e-01):1.567557e-01,9:2.983624e-01):1.889301e-01):3.065549e-02,((75:8.643374e-02,56:1.168330e-01):6.086865e-02,(45:4.903192e-03,(46:1.425809e-03,51:4.774253e-03):1.578503e-02):1.337074e-01):4.089935e-01):2.845486e-01):1.871470e+00,((53:8.384699e-01,(((18:1.611581e-01,19:2.299318e-01):9.883154e-02,42:3.269142e-01):2.739640e-01,23:4.943563e-01):3.565623e-01):1.545121e-01,(20:3.263610e-01,(48:3.188830e-01,52:4.244016e-01):2.796128e-01):5.380368e-01):2.975988e-01):2.699768e-01,((((39:1.343512e-01,25:2.063490e-01):1.177455e-01,40:2.986551e-01):5.016695e-01,((21:3.727577e-01,49:2.869761e-01):3.949389e-01,55:7.877655e-01):1.881753e-01):1.992735e-01,(41:3.774324e-01,(27:1.412427e-01,(66:3.803677e-02,38:2.888468e-02):1.505174e-01):3.657140e-01):6.368378e-01):3.428024e-01):3.486713e-02,(63:1.314870e+00,(31:6.890260e-01,((34:6.832492e-01,(((74:3.943831e-01,61:3.430968e-01):3.935293e-01,(((35:4.005955e-01,65:5.758372e-01):9.779783e-02,(73:2.833612e-01,64:1.310859e-01):2.183611e-01):1.471174e-01,26:8.009487e-01):9.705842e-02):5.307297e-02,47:7.048101e-01):2.339298e-01):1.083791e-01,(59:6.412846e-02,29:6.160079e-02):7.847918e-01):1.279240e-01):4.197718e-01):2.817353e-01):1.854573e-01,(((15:2.041694e-01,44:2.225342e-01):1.245263e-01,24:2.716207e-01):2.226354e-01,(28:1.021671e-01,43:1.454138e-01):3.908122e-01):5.889128e-01):4.783952e-02):1.240513e-01):1.896999e-01):2.575514e-01):1.063035e-01,(17:4.510853e-01,((37:2.757123e-01,71:2.895787e-01):7.003413e-02,14:2.256689e-01):2.667290e-01):1.023442e-01):7.220839e-02,57:4.653412e-01,1:8.690704e-01);
   tree gen.14500 = [&U] (((70:5.127840e-01,(22:4.644771e-01,50:3.733131e-01):3.159120e-01):4.361758e-01,((((15:2.112049e-01,44:1.579103e-01):1.770109e-01,24:2.259814e-01):1.377296e-01,(43:1.502555e-01,28:1.166449e-01):3.386987e-01):6.542079e-01,(63:1.811307e+00,(((((((48:3.390741e-01,52:3.214019e-01):3.409744e-01,20:3.401938e-01):4.478173e-01,(53:7.885870e-01,(((19:2.312548e-01,18:1.896098e-01):1.410276e-01,42:2.299559e-01):1.941223e-01,23:5.779372e-01):4.745927e-01):9.726235e-02):3.537004e-01,(((72:9.304701e-01,((((51:7.061232e-03,46:2.044555e-03):1.692579e-02,45:1.327202e-02):1.479750e-01,(56:1.137627e-01,75:9.340351e-02):3.990501e-02):3.594719e-01,((7:4.519007e-01,8:3.779545e-01):1.838767e-01,(9:2.092476e-01,(30:3.413865e-01,2:2.560029e-01):1.545953e-01):2.246048e-01):1.196287e-01):7.025944e-01):8.480615e-01,(6:8.845069e-01,12:1.374070e-01):1.993755e+00):2.310864e-01,((68:1.789280e+00,((69:2.135886e+00,(33:1.521742e+00,5:9.617225e-01):7.000046e-01):4.891641e-01,(4:4.131906e-01,3:4.853823e-01):1.482857e+00):1.963526e-01):1.018528e-02,(62:2.357066e+00,(58:1.424702e+00,32:1.247276e-01):1.864524e+00):1.887937e-01):4.134094e-01):7.752805e-01):1.734398e-01,(((40:2.998605e-01,(39:1.065773e-01,25:1.802982e-01):1.081840e-01):5.531424e-01,((49:2.131567e-01,21:4.145564e-01):3.210844e-01,55:6.468053e-01):1.589079e-01):1.506536e-01,(41:3.474008e-01,(27:1.582667e-01,(66:3.708033e-02,38:3.177192e-02):1.272091e-01):3.511277e-01):5.569428e-01):3.360423e-01):8.489139e-02,(((29:5.234085e-02,59:7.036322e-02):7.170801e-01,((47:6.806058e-01,((((64:2.010400e-01,73:2.666735e-01):1.914772e-01,(35:3.992188e-01,65:5.635708e-01):1.140274e-01):1.231941e-01,26:6.112155e-01):1.062582e-01,(61:3.549291e-01,74:3.097849e-01):3.622992e-01):6.257165e-02):1.834755e-01,34:5.703135e-01):1.507205e-01):9.283244e-02,31:6.416826e-01):5.697781e-01):1.031111e-01,(54:1.139181e+00,((36:5.917812e-01,10:4.152881e-01):5.349047e-01,(13:1.428807e+00,11:3.878028e+00):8.525465e-02):3.412391e-01):1.447367e-01):2.012160e-02):8.820129e-02):2.049809e-01):2.822632e-01,(((60:9.564234e-02,16:7.423733e-02):5.411172e-02,67:1.315482e-01):3.870937e-01,(((14:2.703824e-01,(71:2.624571e-01,37:2.588373e-01):7.293300e-02):2.914309e-01,17:5.427628e-01):8.817436e-02,57:4.699937e-01):4.044779e-02):1.099002e-01,1:8.429706e-01);
   tree gen.15000 = [&U] (((70:6.065091e-01,(22:3.307912e-01,50:3.733131e-01):3.159120e-01):3.727953e-01,((((15:2.112049e-01,44:1.579103e-01):1.470412e-01,24:2.259814e-01):1.691842e-01,(43:1.502555e-01,28:8.974713e-02):3.386987e-01):6.542079e-01,((54:1.139181e+00,(((36:5.705395e-01,10:4.152881e-01):5.320942e-01,13:1.428807e+00):8.687004e-02,11:3.878028e+00):2.716919e-01):9.848388e-02,(((((((48:3.390741e-01,52:3.214019e-01):3.409744e-01,20:3.401938e-01):4.478173e-01,(53:9.375913e-01,(((19:1.723393e-01,18:1.896098e-01):1.410276e-01,42:2.299559e-01):1.811434e-01,23:5.779372e-01):4.745927e-01):1.017874e-01):3.537004e-01,(((72:9.304701e-01,((((51:3.325751e-03,46:2.044555e-03):1.692579e-02,45:5.886551e-03):1.491139e-01,(56:1.137627e-01,75:9.728656e-02):2.463518e-02):3.594719e-01,((7:3.080809e-01,8:3.779545e-01):2.703872e-01,(9:2.092476e-01,(30:3.413865e-01,2:2.603029e-01):1.545953e-01):2.246048e-01):1.196287e-01):7.025944e-01):6.496324e-01,(6:8.845069e-01,12:1.374070e-01):2.075971e+00):2.310864e-01,((68:1.789280e+00,((69:2.135886e+00,(33:1.521742e+00,5:1.649722e+00):7.000046e-01):7.108805e-01,(4:6.181196e-01,3:4.853823e-01):1.482857e+00):1.861485e-01):2.125889e-02,(62:2.357066e+00,(58:1.424702e+00,32:2.116002e-01):1.905106e+00):1.887937e-01):4.134094e-01):7.752805e-01):1.192432e-01,(((29:4.942905e-02,59:7.036322e-02):7.571624e-01,((47:6.806058e-01,((((64:2.010400e-01,73:2.666735e-01):1.914772e-01,(35:3.992188e-01,65:5.635708e-01):1.140274e-01):1.512932e-01,26:7.459923e-01):1.324086e-01,(61:2.737982e-01,74:3.097849e-01):3.622992e-01):9.723742e-02):2.276599e-01,34:5.703135e-01):1.507205e-01):6.414156e-02,31:6.416826e-01):5.697781e-01):1.088581e-01,(((40:2.998605e-01,(39:1.065773e-01,25:1.802982e-01):9.584729e-02):5.531424e-01,((49:2.131567e-01,21:4.145564e-01):3.210844e-01,55:6.468053e-01):1.589079e-01):2.414248e-01,(41:3.474008e-01,(27:1.582667e-01,(66:4.290804e-02,38:3.391388e-02):1.272091e-01):3.511277e-01):5.708695e-01):3.590895e-01):7.744408e-02,63:1.811307e+00):2.519419e-02):8.820129e-02):2.049809e-01):2.822632e-01,(((60:9.564234e-02,16:7.423733e-02):2.033489e-02,67:1.315482e-01):4.599789e-01,(((14:2.703824e-01,(71:2.624571e-01,37:2.588373e-01):9.750628e-02):2.602171e-01,17:5.178889e-01):8.718149e-02,57:4.699937e-01):2.948386e-02):9.550796e-02,1:8.429706e-01);
   tree gen.15500 = [&U] (((70:5.180992e-01,(22:3.193419e-01,50:2.674851e-01):4.171979e-01):3.777598e-01,((((15:2.140175e-01,44:1.600132e-01):1.489993e-01,24:2.289908e-01):1.714372e-01,(43:1.522564e-01,28:9.094229e-02):3.432092e-01):5.474461e-01,((54:1.154352e+00,(((36:5.781373e-01,10:4.208184e-01):4.317692e-01,13:1.447835e+00):8.802689e-02,11:3.929671e+00):2.753100e-01):9.979538e-02,(((((((48:2.456888e-01,52:3.256820e-01):2.325519e-01,20:3.447242e-01):4.537809e-01,(53:7.446174e-01,(((19:1.596016e-01,18:1.921348e-01):1.429056e-01,42:2.330182e-01):1.835557e-01,23:6.060734e-01):6.301690e-01):1.031429e-01):3.584106e-01,(((72:9.428611e-01,((((51:2.471388e-03,46:2.071782e-03):1.715119e-02,45:5.964942e-03):1.510996e-01,(56:1.228046e-01,75:9.858212e-02):5.413265e-02):3.299467e-01,((7:3.121836e-01,8:3.829877e-01):2.739880e-01,(9:2.120341e-01,(30:3.459327e-01,2:2.637694e-01):1.566540e-01):2.275959e-01):6.044171e-02):3.333982e-01):6.830637e-01,((58:1.375499e+00,32:4.934285e-01):1.930476e+00,(62:2.388455e+00,(68:1.813108e+00,((69:2.164329e+00,(33:1.542007e+00,5:1.671691e+00):7.093265e-01):6.488241e-01,(4:6.263511e-01,3:4.918461e-01):1.322169e+00):2.424134e-01):2.154199e-02):1.913078e-01):3.739851e-01):2.129932e-01,(6:8.962858e-01,12:2.628623e-01):2.022340e+00):7.856048e-01):3.259020e-01,(((29:5.008729e-02,59:7.130024e-02):7.672455e-01,((47:6.896694e-01,((((64:2.037173e-01,73:2.702248e-01):1.940271e-01,(35:4.045351e-01,65:5.710758e-01):1.155459e-01):1.533080e-01,26:5.939332e-01):1.341719e-01,(61:2.774444e-01,74:3.139103e-01):3.671239e-01):4.490868e-02):2.765911e-01,34:5.738196e-01):7.227475e-02):8.800637e-02,31:6.502278e-01):5.773658e-01):1.103078e-01,(((40:3.038537e-01,(39:1.101784e-01,25:1.826992e-01):1.195046e-01):5.605086e-01,((49:2.159953e-01,21:4.200770e-01):3.253602e-01,55:6.554187e-01):2.249171e-01):1.020785e-01,(41:3.520271e-01,(27:1.603743e-01,(66:4.347944e-02,38:3.436551e-02):1.289031e-01):3.558036e-01):5.784717e-01):3.638715e-01):9.333912e-02,63:1.835428e+00):4.535344e-02):5.811428e-03):3.151799e-01):2.239336e-01,(((60:1.066104e-01,16:7.439874e-02):2.008248e-02,67:1.333000e-01):4.661044e-01,(((14:2.739831e-01,(71:2.659522e-01,37:2.622842e-01):7.382785e-02):2.146280e-01,17:5.247856e-01):1.719956e-01,57:4.762526e-01):5.746468e-02):1.319288e-01,1:8.346463e-01);
   tree gen.16000 = [&U] (((70:5.354156e-01,(22:3.300153e-01,50:4.027269e-01):4.311419e-01):3.663541e-01,((((15:2.211706e-01,44:1.653613e-01):1.539793e-01,24:2.366443e-01):1.239162e-01,(43:1.573453e-01,28:9.398185e-02):3.680215e-01):5.657434e-01,((54:1.192933e+00,(((36:5.974604e-01,10:4.348835e-01):4.462002e-01,13:1.496226e+00):9.096901e-02,11:4.061012e+00):2.845117e-01):1.031308e-01,(((((((48:2.539005e-01,52:4.214416e-01):2.403245e-01,20:3.562459e-01):4.689476e-01,(53:7.695048e-01,(((19:1.698605e-01,18:1.985565e-01):1.362942e-01,42:2.408064e-01):1.896907e-01,23:6.263302e-01):6.512311e-01):7.929165e-02):4.312628e-01,(((72:9.743743e-01,((((51:2.553989e-03,46:2.440249e-03):1.648881e-02,45:9.927683e-03):1.591318e-01,(56:1.269091e-01,75:1.018770e-01):5.594192e-02):3.409745e-01,((7:3.596517e-01,8:3.957883e-01):3.292578e-01,(9:2.186012e-01,(30:3.574948e-01,2:3.096088e-01):1.607707e-01):2.352028e-01):6.246185e-02):3.445414e-01):9.648355e-01,(((62:2.542368e+00,68:1.873708e+00):8.320445e-02,(58:1.426984e+00,32:8.956231e-01):1.913783e+00):1.320902e-01,((69:2.116402e+00,(33:1.593546e+00,5:1.727564e+00):7.889664e-01):6.600959e-01,(4:6.472856e-01,3:3.583896e-01):1.853712e+00):3.084594e-01):2.814277e-01):3.866495e-01,(6:4.912042e-01,12:2.716480e-01):2.089932e+00):6.609247e-01):1.819252e-01,(((29:5.176136e-02,59:7.368331e-02):7.928892e-01,((47:7.127202e-01,((((64:1.974021e-01,73:2.792565e-01):1.516356e-01,(35:4.180559e-01,65:5.901629e-01):7.793235e-02):1.584320e-01,26:6.137842e-01):1.004527e-01,(61:2.947163e-01,74:3.244021e-01):3.793943e-01):1.153926e-01):2.232434e-01,34:5.929983e-01):7.469039e-02):9.094780e-02,31:6.719604e-01):5.966631e-01):6.579891e-02,63:1.951301e+00):9.519511e-02,(((40:3.140094e-01,(39:1.207700e-01,25:1.888055e-01):9.237586e-02):4.975431e-01,((49:2.232145e-01,21:3.826637e-01):3.806011e-01,55:6.773248e-01):2.055531e-01):1.054902e-01,(41:3.406650e-01,(27:1.657345e-01,(66:4.493266e-02,38:3.551411e-02):1.332114e-01):3.676957e-01):5.978060e-01):3.966046e-01):4.686929e-02):4.233126e-03):3.257142e-01):2.314181e-01,(((60:1.101736e-01,16:5.253340e-02):2.075369e-02,67:1.377553e-01):4.816830e-01,(((14:2.831404e-01,(71:2.748411e-01,37:2.710506e-01):7.629540e-02):2.218015e-01,17:5.423255e-01):1.777442e-01,57:4.921704e-01):7.416493e-02):1.099685e-01,1:8.625427e-01);
   tree gen.16500 = [&U] ((((60:1.115280e-01,16:5.843364e-02):4.799925e-02,67:1.394488e-01):4.786052e-01,(((14:2.866212e-01,(71:2.782199e-01,37:3.145915e-01):9.014090e-02):2.245282e-01,17:5.489925e-01):1.808628e-01,57:4.982208e-01):2.897300e-02):1.109394e-01,((70:5.419977e-01,(22:3.340723e-01,50:4.076778e-01):4.364421e-01):4.107653e-01,((((15:2.238895e-01,44:1.673941e-01):1.147970e-01,24:2.395535e-01):1.607488e-01,(43:1.592796e-01,28:9.513721e-02):3.725458e-01):5.726983e-01,((54:1.207599e+00,(((36:4.305225e-01,10:4.402297e-01):4.516856e-01,13:1.514619e+00):9.208733e-02,11:4.110936e+00):2.880093e-01):1.043987e-01,((((((29:5.239768e-02,59:7.458913e-02):8.026365e-01,((47:7.214820e-01,((((64:1.576706e-01,73:2.826895e-01):1.586568e-01,(35:4.695393e-01,65:5.974180e-01):7.889040e-02):1.603796e-01,26:6.213297e-01):9.388246e-02,(61:2.983394e-01,74:3.283901e-01):3.840584e-01):1.168111e-01):2.259878e-01,34:6.002883e-01):7.012974e-02):9.206586e-02,31:7.004726e-01):6.039981e-01,63:1.975289e+00):7.054904e-02,((((48:2.570218e-01,52:4.347224e-01):2.432789e-01,20:3.606254e-01):4.918446e-01,(53:7.789646e-01,(((19:1.719487e-01,18:2.009974e-01):1.379697e-01,42:2.437667e-01):1.920226e-01,23:6.340299e-01):6.592370e-01):8.026641e-02):4.365645e-01,(((72:9.863527e-01,((((51:1.813745e-03,46:2.487346e-03):1.669152e-02,45:8.658202e-03):1.610880e-01,(56:1.284692e-01,75:1.031294e-01):5.662964e-02):3.062105e-01,((7:3.640731e-01,8:4.006539e-01):3.333055e-01,(9:2.212886e-01,(30:3.618896e-01,2:3.134149e-01):1.627471e-01):1.808472e-01):6.322972e-02):4.219681e-01):9.766967e-01,((((58:1.429722e+00,32:9.066333e-01):1.248948e+00,62:2.573623e+00):2.860226e-02,68:1.896742e+00):2.483222e-01,((69:2.293979e+00,(33:1.888604e+00,5:1.748801e+00):7.986654e-01):4.451204e-01,(4:6.552430e-01,3:3.091911e-01):1.876500e+00):3.122514e-01):2.848874e-01):3.627102e-01,(6:4.972428e-01,12:7.365296e-01):2.046261e+00):6.594674e-01):2.985444e-01):1.473008e-01,(((40:3.178697e-01,(39:1.222547e-01,25:1.911266e-01):9.351147e-02):5.036596e-01,((49:2.259586e-01,21:3.873680e-01):3.688997e-01,55:6.856514e-01):2.293009e-01):1.067871e-01,(41:3.448530e-01,(27:1.677719e-01,(66:4.548503e-02,38:3.595070e-02):1.348491e-01):3.722159e-01):6.051551e-01):4.014802e-01):8.293703e-02):3.530795e-02):2.881144e-01):2.342630e-01,1:8.377828e-01);
   tree gen.17000 = [&U] ((57:4.982208e-01,(((14:2.866212e-01,(71:2.782199e-01,37:3.641549e-01):7.647962e-02):2.434035e-01,17:5.489925e-01):1.650716e-01,((60:1.115280e-01,16:5.843364e-02):4.799925e-02,67:1.394488e-01):4.077587e-01):5.780800e-02):1.636305e-01,((70:5.419977e-01,(22:4.292525e-01,50:3.134868e-01):4.364421e-01):4.107653e-01,((((15:2.238895e-01,44:1.673941e-01):1.147970e-01,24:2.395535e-01):1.339684e-01,(43:1.592796e-01,28:1.124844e-01):3.725458e-01):5.726983e-01,((54:1.207599e+00,((36:4.305225e-01,10:4.402297e-01):4.516856e-01,(13:1.514619e+00,11:3.958470e+00):1.488897e-01):3.106496e-01):1.891263e-01,(((((29:5.239768e-02,59:7.458913e-02):8.026365e-01,((47:7.214820e-01,((((64:1.576706e-01,73:2.826895e-01):1.586568e-01,(35:4.695393e-01,65:5.974180e-01):7.889040e-02):1.603796e-01,26:6.213297e-01):9.388246e-02,(61:3.441714e-01,74:4.143750e-01):3.782307e-01):1.168111e-01):2.259878e-01,34:6.002883e-01):5.163207e-02):1.212970e-01,31:7.004726e-01):6.039981e-01,63:1.975289e+00):1.034299e-01,((((40:3.178697e-01,(39:1.222547e-01,25:1.911266e-01):9.351147e-02):5.036596e-01,((49:2.259586e-01,21:3.873680e-01):4.148984e-01,55:6.856514e-01):2.293009e-01):2.354212e-01,(41:3.448530e-01,(27:1.359311e-01,(66:4.548503e-02,38:3.595070e-02):1.616345e-01):3.722159e-01):6.051551e-01):2.234726e-01,((((48:2.725053e-01,52:4.347224e-01):2.563937e-01,20:3.606254e-01):4.918446e-01,(53:7.789646e-01,(((19:1.719487e-01,18:2.009974e-01):7.947648e-02,42:3.377761e-01):1.920226e-01,23:6.340299e-01):6.967511e-01):1.830405e-01):4.322206e-01,(((72:9.863527e-01,((((51:3.264334e-03,46:2.487346e-03):1.278631e-02,45:8.658202e-03):1.087311e-01,(56:1.061371e-01,75:8.097981e-02):5.662964e-02):3.062105e-01,((7:3.640731e-01,8:4.006539e-01):1.782417e-01,(9:2.212886e-01,(30:3.618896e-01,2:3.134149e-01):1.627471e-01):1.999789e-01):2.212380e-01):4.219681e-01):9.766967e-01,(((68:1.896742e+00,62:2.573623e+00):6.709680e-02,(58:1.429722e+00,32:9.066333e-01):1.248948e+00):1.084859e-01,((69:2.293979e+00,(33:1.888604e+00,5:1.748801e+00):7.986654e-01):4.451204e-01,(4:7.008769e-01,3:3.091911e-01):1.876500e+00):3.122514e-01):2.848874e-01):1.389421e-01,(6:4.972428e-01,12:7.365296e-01):2.046261e+00):6.857932e-01):2.871675e-01):1.156638e-01):3.094420e-01):2.854617e-02):3.403701e-01):2.342630e-01,1:8.377828e-01);
   tree gen.17500 = [&U] ((((60:1.115280e-01,16:5.843364e-02):4.799925e-02,67:1.394488e-01):4.937194e-01,(((14:2.866212e-01,(71:2.782199e-01,37:3.641549e-01):7.647962e-02):2.434035e-01,17:5.489925e-01):9.196736e-02,57:4.982208e-01):7.074376e-02):1.286997e-01,((70:5.419977e-01,(22:4.208488e-01,50:3.134868e-01):3.790690e-01):5.943662e-01,((((15:2.238895e-01,44:1.502521e-01):1.504274e-01,24:2.395535e-01):1.339684e-01,(43:1.592796e-01,28:1.124844e-01):3.725458e-01):5.726983e-01,((54:1.207599e+00,((11:3.958470e+00,13:1.514619e+00):9.588914e-02,(36:4.305225e-01,10:4.402297e-01):4.516856e-01):4.870623e-01):7.742489e-02,(((((29:5.239768e-02,59:8.790972e-02):7.474977e-01,((47:7.214820e-01,((((64:1.576706e-01,73:2.826895e-01):1.586568e-01,(35:4.695393e-01,65:5.356332e-01):7.889040e-02):2.419018e-01,26:6.213297e-01):1.288511e-01,(61:3.142286e-01,74:4.143750e-01):3.782307e-01):1.131565e-01):2.259878e-01,34:8.451989e-01):1.139431e-01):9.869395e-02,31:7.004726e-01):6.039981e-01,63:1.975289e+00):2.464150e-01,((((40:3.116974e-01,(39:1.371648e-01,25:1.911266e-01):7.321601e-02):4.711796e-01,((49:2.259586e-01,21:3.873680e-01):4.421362e-01,55:7.456102e-01):2.423401e-01):2.354212e-01,(41:3.448530e-01,(27:1.359311e-01,(66:4.226258e-02,38:2.477871e-02):1.616345e-01):3.722159e-01):6.051551e-01):2.234726e-01,((((48:2.725053e-01,52:4.629624e-01):2.818234e-01,20:3.606254e-01):4.918446e-01,(53:7.789646e-01,(((19:1.719487e-01,18:2.009974e-01):1.471074e-01,42:3.377761e-01):1.240810e-01,23:6.340299e-01):6.967511e-01):1.830405e-01):4.322206e-01,(((72:9.863527e-01,((((51:4.748168e-03,46:1.136072e-03):1.376551e-02,45:8.658202e-03):1.313108e-01,(56:9.272881e-02,75:8.097981e-02):8.281099e-02):2.008480e-01,((7:3.640731e-01,8:4.006539e-01):1.782417e-01,(9:2.212886e-01,(30:3.618896e-01,2:2.930865e-01):1.627471e-01):1.999789e-01):2.212380e-01):4.655189e-01):9.766967e-01,(((62:2.573623e+00,(58:8.905059e-01,32:1.171761e+00):1.604558e+00):5.816874e-02,68:1.896742e+00):1.595521e-01,((69:2.293979e+00,(33:1.888604e+00,5:8.353680e-01):7.986654e-01):3.046473e-01,(4:7.008769e-01,3:3.091911e-01):1.876500e+00):6.624773e-01):2.575480e-01):3.275259e-01,(6:4.972428e-01,12:6.427668e-01):1.731400e+00):6.857932e-01):2.871675e-01):1.156638e-01):1.736715e-01):2.854617e-02):3.403701e-01):2.342630e-01,1:8.377828e-01);
   tree gen.18000 = [&U] ((((60:1.115280e-01,16:5.843364e-02):6.837786e-02,67:1.394488e-01):4.937194e-01,(((14:2.866212e-01,(71:2.508594e-01,37:3.641549e-01):7.647962e-02):2.434035e-01,17:5.489925e-01):1.000697e-01,57:4.982208e-01):1.212427e-01):1.170303e-01,((70:5.419977e-01,(22:5.042519e-01,50:3.134868e-01):3.790690e-01):5.943662e-01,((((15:2.238895e-01,44:1.502521e-01):2.304192e-01,24:2.395535e-01):1.714747e-01,(43:1.592796e-01,28:1.124844e-01):3.725458e-01):5.726983e-01,((54:1.207599e+00,((11:3.958470e+00,13:1.514619e+00):6.341273e-02,(36:5.468259e-01,10:4.402297e-01):4.516856e-01):3.430537e-01):2.363236e-01,(((((29:5.239768e-02,59:8.790972e-02):7.474977e-01,((47:7.971996e-01,((((64:1.576706e-01,73:2.826895e-01):1.521057e-01,(35:4.695393e-01,65:5.356332e-01):9.046945e-02):2.419018e-01,26:6.213297e-01):1.288511e-01,(61:3.142286e-01,74:4.143750e-01):3.782307e-01):1.106170e-01):1.395584e-01,34:6.342351e-01):1.340569e-01):1.856789e-01,31:7.004726e-01):4.930655e-01,63:1.862977e+00):2.811034e-01,((((40:3.116974e-01,(39:1.371648e-01,25:1.911266e-01):1.681137e-01):4.711796e-01,((49:2.259586e-01,21:3.873680e-01):4.421362e-01,55:7.456102e-01):2.423401e-01):2.354212e-01,(41:3.448530e-01,(27:1.359311e-01,(66:4.226258e-02,38:2.896554e-02):1.616345e-01):3.722159e-01):6.051551e-01):2.234726e-01,((((48:2.725053e-01,52:3.756532e-01):2.818234e-01,20:3.606254e-01):4.918446e-01,(53:7.423481e-01,(((19:1.719487e-01,18:1.830322e-01):1.332918e-01,42:2.615268e-01):2.001675e-01,23:6.340299e-01):5.991099e-01):1.830405e-01):4.322206e-01,(((72:9.863527e-01,((((51:4.748168e-03,46:1.526909e-03):1.161415e-02,45:6.134638e-03):1.313108e-01,(56:1.200087e-01,75:8.097981e-02):7.139093e-02):2.008480e-01,((7:3.640731e-01,8:4.006539e-01):1.782417e-01,(9:2.212886e-01,(30:3.618896e-01,2:2.930865e-01):1.627471e-01):1.999789e-01):2.035637e-01):4.655189e-01):9.766967e-01,(((62:2.573623e+00,(58:8.905059e-01,32:1.171761e+00):1.604558e+00):3.119065e-02,68:1.896742e+00):2.088830e-01,((69:2.256290e+00,(33:1.977200e+00,5:8.353680e-01):7.986654e-01):2.699009e-01,(4:8.119252e-01,3:3.055891e-01):1.876500e+00):5.334628e-01):2.575480e-01):3.275259e-01,(6:6.135474e-01,12:5.151123e-01):1.731400e+00):6.857932e-01):2.585429e-01):1.156638e-01):1.736715e-01):2.854617e-02):3.403701e-01):1.067290e-01,1:8.377828e-01);
   tree gen.18500 = [&U] ((((60:1.068135e-01,16:5.596356e-02):6.548742e-02,67:1.335540e-01):4.728491e-01,(((14:2.745053e-01,(71:2.402552e-01,37:3.487615e-01):7.324670e-02):2.331144e-01,17:5.257857e-01):1.095531e-01,57:4.771602e-01):8.112765e-02):6.601272e-02,((70:5.190866e-01,(22:4.829364e-01,50:3.002352e-01):3.630452e-01):5.692414e-01,((((15:2.144254e-01,44:1.439007e-01):2.133348e-01,24:2.294272e-01):2.027465e-01,(43:1.143272e-01,28:1.077295e-01):3.567977e-01):5.484894e-01,((54:1.095280e+00,((11:3.791140e+00,(36:5.237107e-01,10:4.216204e-01):4.307472e-01):4.648866e-02,13:1.450594e+00):3.285523e-01):2.263338e-01,(((((29:5.018274e-02,59:8.419364e-02):7.158998e-01,((47:7.635006e-01,((((64:1.510056e-01,73:2.790498e-01):1.456760e-01,(35:4.496911e-01,65:5.129911e-01):8.875531e-02):1.982045e-01,26:5.950651e-01):9.993949e-02,(61:3.750190e-01,74:3.968587e-01):3.001717e-01):1.278998e-01):2.164746e-01,34:6.074250e-01):1.215153e-01):1.778299e-01,31:6.708625e-01):4.958641e-01,63:1.784226e+00):3.147764e-01,((((40:2.985214e-01,(39:1.313666e-01,25:1.830474e-01):6.580487e-02):5.913380e-01,((49:2.164069e-01,21:3.709933e-01):3.677917e-01,55:7.140921e-01):2.320960e-01):1.951304e-01,(41:5.056006e-01,(27:1.301851e-01,(66:4.047607e-02,38:2.774112e-02):1.539931e-01):3.076173e-01):5.795742e-01):2.242019e-01,((((48:2.609860e-01,52:3.597737e-01):2.699102e-01,20:3.453811e-01):5.317097e-01,(53:7.109678e-01,(((19:1.646801e-01,18:1.846598e-01):1.867656e-01,42:2.504716e-01):1.917061e-01,23:6.072285e-01):5.737846e-01):1.753031e-01):4.139499e-01,(((72:1.279156e+00,((((51:4.547455e-03,46:1.851815e-03):1.931503e-02,45:5.875317e-03):1.257601e-01,(56:1.149357e-01,75:9.925307e-02):6.837312e-02):1.923578e-01,((7:3.486831e-01,8:3.837176e-01):1.707071e-01,(9:2.119344e-01,(30:3.465920e-01,2:2.806973e-01):1.558675e-01):1.915254e-01):1.949587e-01):4.458407e-01):9.354101e-01,(((62:2.464831e+00,(58:8.528628e-01,32:1.122229e+00):1.536731e+00):7.232336e-02,68:1.816563e+00):2.591152e-01,((69:2.564163e+00,(33:1.850212e+00,5:8.000556e-01):1.006129e+00):6.360138e-01,(4:7.776038e-01,3:3.574907e-01):1.797178e+00):2.729115e-01):2.466610e-01):3.136809e-01,(6:5.876118e-01,12:4.933376e-01):1.658211e+00):6.568036e-01):2.476139e-01):1.107745e-01):1.663302e-01):1.831968e-02):1.948059e-01):2.531904e-01,1:8.023683e-01);
   tree gen.19000 = [&U] ((((16:7.133301e-02,60:1.247211e-01):6.046015e-02,67:1.207789e-01):4.391257e-01,((17:6.049415e-01,(14:2.654026e-01,(71:3.127926e-01,37:3.576510e-01):8.191501e-02):2.389519e-01):1.367980e-01,57:4.954589e-01):8.095027e-02):6.425697e-02,((((12:4.585726e-01,6:5.288200e-01):2.093443e+00,(10:5.700204e-01,36:5.064918e-01):7.400045e-01):2.388760e-01,(54:1.230050e+00,(((43:1.505535e-01,28:1.385504e-01):3.670513e-01,(24:2.425961e-01,(15:1.563460e-01,44:2.390136e-01):1.345591e-01):1.830589e-01):4.804793e-01,(((((66:3.897676e-02,38:2.604384e-02):1.419218e-01,27:1.862168e-01):4.100269e-01,41:3.900146e-01):7.164277e-01,(((21:4.369496e-01,49:2.162787e-01):3.556894e-01,55:9.432935e-01):2.099668e-01,((39:9.293645e-02,25:2.365359e-01):9.920666e-02,40:3.878485e-01):5.527570e-01):1.708362e-01):3.185138e-01,((63:1.481677e+00,(31:6.596146e-01,((29:9.399092e-02,59:4.275784e-02):9.055099e-01,((47:7.605367e-01,((74:4.046504e-01,61:3.274818e-01):3.701781e-01,(26:8.148476e-01,((65:5.412724e-01,35:5.188808e-01):6.792064e-02,(64:2.123937e-01,73:3.010249e-01):1.929026e-01):1.453101e-01):7.531218e-02):1.439035e-01):1.630058e-01,34:6.955771e-01):8.542894e-02):8.095669e-02):4.788005e-01):3.635598e-01,(((((72:9.329726e-01,((((30:3.817314e-01,2:2.222377e-01):2.278518e-01,9:2.582611e-01):1.554486e-01,(8:3.906981e-01,7:4.076455e-01):3.211922e-01):1.612093e-01,((45:1.819224e-02,(46:5.987185e-03,51:2.850883e-03):9.366977e-03):1.686315e-01,(56:1.039124e-01,75:8.421163e-02):4.476828e-02):2.852517e-01):4.491695e-01):6.559212e-01,((((3:3.309470e-01,4:7.417177e-01):1.795275e+00,(69:2.349781e+00,(5:1.566306e+00,33:1.831583e+00):5.306844e-01):5.669021e-01):4.480310e-01,68:2.096788e+00):2.527392e-01,(62:3.118961e+00,(32:4.367021e-01,58:1.289596e+00):1.730251e+00):6.152976e-05):3.107426e-01):8.251776e-01,11:2.989708e+00):5.714194e-01,(((((19:2.329933e-01,18:1.808730e-01):1.610737e-01,42:3.314756e-01):2.169787e-01,23:5.833671e-01):5.802938e-01,53:8.223544e-01):2.167271e-01,(20:4.390558e-01,(52:4.439481e-01,48:3.264471e-01):3.367059e-01):3.938722e-01):5.510240e-01):8.173135e-02,13:2.533117e+00):1.752067e-01):7.835196e-02):3.025168e-01):3.691643e-02):1.093995e-01):1.517131e-01,(70:5.470266e-01,(22:3.547596e-01,50:3.744669e-01):5.233922e-01):4.953669e-01):2.174415e-01,1:8.628811e-01);
   tree gen.19500 = [&U] ((((16:7.133301e-02,60:1.167216e-01):6.046015e-02,67:1.207789e-01):4.391257e-01,((17:6.049415e-01,(14:2.654026e-01,(71:3.127926e-01,37:3.576510e-01):8.191501e-02):2.389519e-01):8.823130e-02,57:4.954589e-01):1.288080e-01):6.425697e-02,((((12:9.508373e-01,6:5.288200e-01):2.093443e+00,(10:5.700204e-01,36:5.064918e-01):7.400045e-01):2.388760e-01,(54:1.230050e+00,(((43:1.505535e-01,28:1.385504e-01):3.670513e-01,(24:2.575644e-01,(15:1.925544e-01,44:2.390136e-01):1.345591e-01):1.830589e-01):4.985187e-01,(((((66:3.897676e-02,38:2.604384e-02):1.419218e-01,27:1.862168e-01):4.100269e-01,41:3.900146e-01):7.164277e-01,(((21:4.369496e-01,49:3.589528e-01):4.158883e-01,55:9.432935e-01):1.954191e-01,((39:9.889947e-02,25:2.365359e-01):9.920666e-02,40:2.783746e-01):6.462257e-01):1.708362e-01):2.497731e-01,((63:1.481677e+00,(31:6.596146e-01,((29:9.399092e-02,59:4.275784e-02):7.982723e-01,((47:7.304822e-01,((74:4.046504e-01,61:3.274818e-01):3.701781e-01,(26:8.074771e-01,((35:5.188808e-01,(64:2.123937e-01,73:3.010249e-01):1.929026e-01):1.227136e-01,65:5.412724e-01):1.415836e-01):1.614455e-01):1.233515e-01):1.630058e-01,34:6.955771e-01):8.542894e-02):4.666749e-02):5.416762e-01):3.635598e-01,(((((72:7.878663e-01,((((30:4.721362e-01,2:2.222377e-01):2.278518e-01,9:2.164272e-01):1.554486e-01,(8:3.906981e-01,7:4.076455e-01):3.211922e-01):1.612093e-01,((45:8.651621e-03,(46:5.987185e-03,51:2.850883e-03):9.366977e-03):1.686315e-01,(56:1.332992e-01,75:9.092463e-02):4.099858e-02):2.852517e-01):4.491695e-01):8.912381e-01,((((3:3.309470e-01,4:7.417177e-01):1.477158e+00,(69:2.349781e+00,(5:1.628743e+00,33:1.831583e+00):9.429456e-01):5.669021e-01):5.972195e-01,(68:2.096788e+00,(32:9.673042e-01,58:1.289596e+00):1.487090e+00):1.447526e-01):1.478036e-01,62:3.118961e+00):3.107426e-01):8.251776e-01,11:3.566245e+00):5.714194e-01,(((((19:2.274212e-01,18:1.808730e-01):1.610737e-01,42:3.395360e-01):2.513079e-01,23:5.833671e-01):5.802938e-01,53:8.223544e-01):2.173850e-01,(20:4.390558e-01,(52:4.439481e-01,48:3.264471e-01):3.367059e-01):3.938722e-01):5.510240e-01):8.173135e-02,13:2.533117e+00):1.752067e-01):7.835196e-02):3.025168e-01):1.333496e-02):1.160650e-01):1.027636e-01,(70:5.470266e-01,(22:4.254291e-01,50:3.744669e-01):4.855047e-01):4.953669e-01):2.174415e-01,1:8.628811e-01);
   tree gen.20000 = [&U] ((((16:7.133301e-02,60:1.111825e-01):6.046015e-02,67:1.207789e-01):4.391257e-01,((17:6.049415e-01,(14:3.379418e-01,(71:2.903269e-01,37:3.576510e-01):8.191501e-02):2.389519e-01):8.823130e-02,57:5.688644e-01):1.288080e-01):6.425697e-02,((((12:9.508373e-01,6:5.288200e-01):2.093443e+00,(10:5.700204e-01,36:5.064918e-01):4.789941e-01):5.503102e-01,(54:1.215563e+00,(((43:1.505535e-01,28:1.385504e-01):3.670513e-01,(24:2.575644e-01,(15:1.925544e-01,44:2.390136e-01):1.345591e-01):1.830589e-01):4.985187e-01,(((((66:3.897676e-02,38:2.488929e-02):1.419218e-01,27:1.862168e-01):4.100269e-01,41:3.900146e-01):7.164277e-01,(((21:3.654044e-01,49:3.589528e-01):4.158883e-01,55:1.037782e+00):1.774654e-01,((39:9.889947e-02,25:2.365359e-01):9.920666e-02,40:2.783746e-01):6.462257e-01):1.708362e-01):2.497731e-01,((63:1.481677e+00,(31:6.596146e-01,((29:9.760865e-02,59:3.973995e-02):7.982723e-01,((47:8.131483e-01,((74:4.046504e-01,61:3.913290e-01):3.767219e-01,((35:5.188808e-01,(64:2.123937e-01,73:3.010249e-01):1.929026e-01):1.227136e-01,(26:8.176523e-01,65:5.412724e-01):1.454009e-01):1.614455e-01):1.477364e-01):1.630058e-01,34:6.955771e-01):2.003218e-01):4.666749e-02):4.589974e-01):3.635598e-01,(((((72:7.878663e-01,((((30:3.624397e-01,2:2.156898e-01):2.278518e-01,9:2.487376e-01):1.554486e-01,(8:3.906981e-01,7:4.076455e-01):3.211922e-01):1.807366e-01,((45:8.651621e-03,(46:2.283392e-03,51:2.850883e-03):9.366977e-03):1.686315e-01,(56:1.332992e-01,75:9.092463e-02):4.099858e-02):2.852517e-01):5.235815e-01):8.494008e-01,((((32:9.259438e-01,58:1.289596e+00):1.532745e+00,68:2.096788e+00):1.563124e-01,62:3.118961e+00):1.520136e-01,((3:3.309470e-01,4:8.543138e-01):1.551095e+00,(69:2.349781e+00,(5:1.628743e+00,33:1.831583e+00):5.142738e-01):5.669021e-01):4.200140e-01):4.699498e-01):5.088904e-01,11:3.566245e+00):7.183806e-01,13:2.462304e+00):4.354242e-02,(((((19:2.274212e-01,18:1.620352e-01):1.174185e-01,42:3.045822e-01):2.514472e-01,23:5.833671e-01):5.802938e-01,53:8.223544e-01):2.173850e-01,(20:3.881525e-01,(52:4.439481e-01,48:3.264471e-01):3.367059e-01):5.879465e-01):5.510240e-01):1.752067e-01):7.835196e-02):1.766845e-01):1.150810e-02):1.160650e-01):1.569602e-01,(70:5.470266e-01,(22:4.254291e-01,50:3.744669e-01):4.184433e-01):4.953669e-01):2.174415e-01,1:8.628811e-01);
   tree gen.20500 = [&U] (((((60:1.068479e-01,16:4.803888e-02):3.449268e-02,67:1.358064e-01):4.808238e-01,((70:5.376002e-01,(22:4.910812e-01,50:3.693889e-01):4.079140e-01):4.750162e-01,((((((((47:6.879734e-01,((((64:1.720010e-01,73:2.898646e-01):2.555542e-01,(35:4.028796e-01,65:5.453052e-01):8.975761e-02):8.245963e-02,26:8.885593e-01):1.672279e-01,(61:2.884209e-01,74:3.694959e-01):3.311157e-01):1.543310e-01):1.753110e-01,34:6.176693e-01):1.433060e-01,(29:4.745333e-02,59:8.356306e-02):7.636423e-01):1.887785e-01,31:6.244705e-01):5.042269e-01,63:1.483875e+00):1.975343e-01,((((40:3.035560e-01,(39:1.400722e-01,25:1.861345e-01):8.710682e-02):4.846799e-01,((49:3.188545e-01,21:3.772502e-01):3.362849e-01,55:7.261354e-01):2.932806e-01):1.832923e-01,(41:3.580513e-01,(27:1.296331e-01,(66:4.981689e-02,38:2.039907e-02):1.565902e-01):3.987520e-01):6.696268e-01):2.621556e-01,((((48:2.653876e-01,52:3.658414e-01):2.581790e-01,20:3.512061e-01):3.938629e-01,(53:8.077539e-01,(((19:1.674575e-01,18:1.794835e-01):1.229700e-01,42:2.546958e-01):2.082390e-01,23:6.174695e-01):5.732098e-01):1.804857e-01):4.209312e-01,(((72:1.008259e+00,((((51:3.173420e-03,46:3.196883e-03):1.194276e-02,45:5.974406e-03):1.278810e-01,(56:1.168741e-01,75:8.047088e-02):3.705489e-02):2.864681e-01,((7:3.643525e-01,8:3.123007e-01):2.252573e-01,(9:2.155087e-01,(30:3.859760e-01,2:2.525931e-01):1.528280e-01):1.508212e-01):1.725286e-01):4.289841e-01):8.119079e-01,((68:2.599636e+00,((69:2.607408e+00,(33:1.705011e+00,5:1.124255e+00):8.440719e-01):4.126154e-01,(4:6.411377e-01,3:3.635199e-01):1.656176e+00):3.094774e-01):1.670173e-01,(62:2.506401e+00,(58:7.696082e-01,32:1.141156e+00):1.562648e+00):3.356420e-01):2.361187e-01):1.885621e-01,(6:5.933374e-01,12:5.016578e-01):1.686177e+00):6.349006e-01):2.823944e-01):3.968037e-02):1.734886e-01,(((15:1.983775e-01,44:1.463276e-01):1.658958e-01,24:2.332965e-01):2.305413e-01,(43:1.162554e-01,28:1.095464e-01):3.628151e-01):5.650000e-01):1.156039e-01,(54:1.113752e+00,(13:1.475059e+00,(11:3.855078e+00,(36:5.591913e-01,10:4.287311e-01):3.929987e-01):1.953043e-01):3.005282e-01):8.137737e-03):2.655407e-01):2.415719e-01):1.129796e-01,((14:2.601892e-01,(71:2.784340e-01,37:3.496941e-01):8.930595e-02):1.760309e-01,17:5.598645e-01):1.333933e-01):1.189441e-01,57:4.428777e-01,1:7.723592e-01);
   tree gen.21000 = [&U] ((((16:4.226347e-02,60:1.151804e-01):5.720741e-02,67:1.142810e-01):3.623351e-01,((17:5.723958e-01,(14:3.197606e-01,(71:2.747074e-01,37:3.384094e-01):7.166761e-02):2.260963e-01):8.348447e-02,57:4.766324e-01):8.242467e-02):1.306663e-01,((((12:7.435167e-01,6:5.003696e-01):1.553910e+00,(10:5.393534e-01,36:4.792427e-01):4.597334e-01):6.138494e-01,(54:1.201015e+00,(((43:1.424538e-01,28:1.310964e-01):3.473041e-01,(24:2.437075e-01,(15:1.821950e-01,44:1.667279e-01):1.938063e-01):1.522554e-01):5.037169e-01,((63:1.401963e+00,(31:6.241274e-01,((29:9.207797e-02,59:4.528590e-02):7.553254e-01,((47:7.694011e-01,((74:3.828803e-01,61:3.574260e-01):3.564543e-01,((35:4.909651e-01,(64:1.262541e-01,73:2.990819e-01):2.596215e-01):1.399276e-01,(26:7.736628e-01,65:5.121520e-01):3.874951e-02):1.756808e-01):9.971992e-02):1.450903e-01,34:7.364659e-01):2.102449e-01):1.040583e-01):4.343035e-01):3.440003e-01,((((((72:1.257860e+00,((((30:3.429405e-01,2:2.040858e-01):2.155934e-01,9:2.353556e-01):1.548205e-01,(8:4.559066e-01,7:3.757936e-01):3.112230e-01):1.266430e-01,((45:1.982595e-02,(46:2.160546e-03,51:3.268291e-03):4.548980e-03):1.895036e-01,(56:1.261277e-01,75:8.603290e-02):3.879286e-02):2.699052e-01):5.188311e-01):8.037032e-01,((62:3.053352e+00,((32:8.818816e-01,58:1.220216e+00):1.384882e+00,68:2.043683e+00):3.634902e-02):2.322762e-01,((3:3.131421e-01,4:8.083519e-01):1.648408e+00,(69:2.223363e+00,(5:1.541117e+00,33:1.733045e+00):4.866060e-01):6.675193e-01):3.914964e-01):4.446666e-01):4.815122e-01,11:3.101889e+00):6.004966e-01,13:2.329833e+00):2.901801e-02,(((((19:2.151860e-01,18:1.533178e-01):8.710281e-02,42:3.283299e-01):2.379194e-01,23:5.519821e-01):5.490741e-01,53:6.652034e-01):1.642051e-01,(20:3.672699e-01,(52:4.200637e-01,48:2.571998e-01):2.363619e-01):5.563151e-01):4.530166e-01):2.520493e-01,((((66:4.688575e-02,38:2.355025e-02):1.450767e-01,27:1.683032e-01):4.026749e-01,41:3.690319e-01):6.318632e-01,(((21:3.457457e-01,49:2.923174e-01):3.984233e-01,55:9.819493e-01):1.333549e-01,((39:1.101521e-01,25:1.938258e-01):9.386936e-02,40:2.633981e-01):5.315219e-01):1.909827e-01):2.948504e-01):5.028448e-02):1.617951e-01):2.690731e-02):6.532083e-02):1.685529e-01,(70:4.630173e-01,(22:4.025411e-01,50:3.543206e-01):3.959311e-01):4.687162e-01):1.589295e-01,1:8.164582e-01);
   tree gen.21500 = [&U] (((((14:2.630882e-01,(71:2.507111e-01,37:3.535903e-01):9.030099e-02):1.667698e-01,17:5.661025e-01):1.348795e-01,57:4.478122e-01):1.055935e-01,((60:8.226358e-02,16:4.857413e-02):3.487699e-02,67:1.373196e-01):4.943529e-01):1.145161e-01,((70:5.435901e-01,(22:4.965528e-01,50:2.453782e-01):3.887348e-01):4.803088e-01,(((((((((47:6.956387e-01,((((64:1.492389e-01,73:2.930942e-01):2.458090e-01,(35:4.073685e-01,65:5.513809e-01):8.359483e-02):1.101285e-01,26:7.149470e-01):1.106019e-01,(61:2.916344e-01,74:3.736128e-01):3.703873e-01):6.145067e-02):2.045892e-01,34:6.245513e-01):6.549957e-02,(29:6.954388e-02,59:8.449411e-02):7.721507e-01):1.019790e-01,31:6.314283e-01):5.389952e-01,63:1.258555e+00):3.327717e-01,((((40:3.069382e-01,(39:1.416329e-01,25:1.998006e-01):8.850295e-02):4.900801e-01,((49:3.439852e-01,21:3.814535e-01):5.402678e-01,55:6.515059e-01):2.113969e-01):8.568668e-02,(41:3.620407e-01,(27:1.310774e-01,(66:4.754631e-02,38:2.062636e-02):1.583349e-01):4.031948e-01):6.770877e-01):2.452373e-01,((((48:2.683445e-01,52:3.426973e-01):2.448733e-01,20:3.551192e-01):4.331151e-01,(53:8.167538e-01,(((19:2.395288e-01,18:1.426646e-01):1.365210e-01,42:2.276039e-01):2.593381e-01,23:6.243493e-01):6.908045e-01):2.093988e-01):5.099087e-01,(((72:1.019493e+00,((((51:2.268001e-03,46:2.753192e-03):1.207582e-02,45:7.664484e-03):2.067139e-01,(56:1.181763e-01,75:8.136748e-02):3.746775e-02):2.308472e-01,((7:3.967825e-01,8:3.157803e-01):4.024500e-01,(9:2.179099e-01,(30:3.902765e-01,2:2.554075e-01):1.482800e-01):1.449414e-01):1.744509e-01):4.337638e-01):9.405223e-01,((68:2.016307e+00,((69:1.915405e+00,(33:1.724008e+00,5:1.136782e+00):8.534764e-01):4.172127e-01,(4:6.482812e-01,3:3.675702e-01):1.674629e+00):3.550863e-01):1.688782e-01,(62:2.534327e+00,(58:7.781831e-01,32:1.153870e+00):1.580059e+00):3.393817e-01):2.609565e-01):2.012638e-01,(6:5.999483e-01,12:4.217597e-01):1.704964e+00):6.956173e-01):2.884624e-01):8.557766e-02):9.374103e-02,(((15:2.005878e-01,44:1.479580e-01):1.677442e-01,24:2.358959e-01):2.331099e-01,(43:1.175507e-01,28:1.107670e-01):3.294797e-01):5.058466e-01):1.513019e-01,54:1.126161e+00):1.014247e-01,(13:1.491494e+00,(11:3.898031e+00,(36:5.925455e-01,10:4.335080e-01):2.173510e-01):3.057514e-01):2.816462e-01):2.700271e-01):1.736519e-01,1:7.763621e-01);
   tree gen.22000 = [&U] ((57:4.509817e-01,(((14:2.649503e-01,(71:2.524856e-01,37:3.560930e-01):7.198752e-02):3.598221e-01,17:5.701093e-01):1.417089e-01,((60:8.284583e-02,16:4.891793e-02):3.512385e-02,67:1.420842e-01):4.978518e-01):6.057010e-02):1.081576e-01,((70:5.220059e-01,(22:5.000673e-01,50:2.471150e-01):3.914862e-01):4.837084e-01,((54:1.134132e+00,(13:1.502050e+00,(11:3.925620e+00,(36:5.967395e-01,10:4.365763e-01):2.188893e-01):3.079155e-01):2.836396e-01):1.021425e-01,((((((29:7.003610e-02,59:5.674718e-02):8.156441e-01,(34:6.289718e-01,(47:7.005623e-01,((((64:1.502951e-01,73:2.951687e-01):2.475488e-01,(35:4.102518e-01,65:5.552835e-01):8.418650e-02):1.109080e-01,26:7.200072e-01):1.113847e-01,(61:2.936986e-01,74:3.762571e-01):3.090853e-01):1.095395e-01):3.016573e-01):6.385317e-02):1.070810e-01,31:6.358974e-01):5.716792e-01,63:1.267463e+00):3.351270e-01,((((40:3.091107e-01,(39:1.426353e-01,25:2.012147e-01):8.912935e-02):4.935488e-01,((49:3.464199e-01,21:2.641071e-01):5.440917e-01,55:9.688608e-01):2.128931e-01):8.629315e-02,(41:3.646032e-01,(27:1.320052e-01,(66:4.788284e-02,38:2.077235e-02):1.594556e-01):4.048810e-01):7.107548e-01):2.469730e-01,((((48:2.702438e-01,52:3.451229e-01):2.466065e-01,20:3.576326e-01):4.361807e-01,(53:8.225346e-01,(((19:2.412241e-01,18:1.436743e-01):1.374873e-01,42:2.292148e-01):2.611737e-01,23:6.287683e-01):6.066023e-01):2.108809e-01):3.861918e-01,(((72:1.026709e+00,((((51:2.284054e-03,46:2.074656e-03):1.216129e-02,45:7.718732e-03):2.081770e-01,(56:1.190127e-01,75:7.761696e-02):3.773294e-02):2.324811e-01,((7:3.995909e-01,8:3.180154e-01):4.052985e-01,(9:2.194522e-01,(30:3.930388e-01,2:2.572152e-01):1.493295e-01):1.459673e-01):1.756856e-01):4.368339e-01):9.471791e-01,((68:2.030578e+00,((69:1.928962e+00,(33:1.736210e+00,5:1.144827e+00):8.595172e-01):6.602190e-01,(4:6.528696e-01,3:3.701718e-01):1.686482e+00):3.575996e-01):2.933238e-01,(62:2.552265e+00,(58:7.836910e-01,32:1.124769e+00):1.591243e+00):1.513077e-01):3.513279e-01):1.163874e-01,(6:6.041946e-01,12:4.247449e-01):1.717032e+00):7.005408e-01):2.082354e-01):9.737949e-02):9.440451e-02,(((15:2.020075e-01,44:1.490052e-01):1.689315e-01,24:2.375655e-01):2.347598e-01,(43:1.183827e-01,28:1.267722e-01):3.318117e-01):5.094269e-01):1.264278e-01):2.719383e-01):1.748810e-01,1:7.818571e-01);
   tree gen.22500 = [&U] ((70:4.589203e-01,(22:3.427338e-01,50:3.511854e-01):3.924278e-01):4.461794e-01,((((16:5.298411e-02,60:1.141613e-01):6.937855e-02,67:8.727911e-02):4.581098e-01,((17:5.673310e-01,(14:3.169312e-01,(71:2.722767e-01,37:3.058623e-01):2.873915e-02):2.586494e-01):7.793112e-02,57:4.724150e-01):1.049269e-01):1.332945e-01,(((12:7.369378e-01,6:3.039615e-01):2.376585e+00,(10:5.669707e-01,36:4.249243e-01):2.395847e-01):6.892848e-01,((((63:1.235470e+00,(31:6.186049e-01,((29:9.126323e-02,59:4.947487e-02):7.486420e-01,((47:7.625931e-01,((74:3.794924e-01,61:3.190995e-01):4.228169e-01,((26:7.668171e-01,65:5.076203e-01):6.777211e-02,(35:4.866209e-01,(64:2.137121e-01,73:2.398130e-01):1.614989e-01):1.294900e-01):1.741263e-01):6.496975e-02):1.287234e-01,34:6.876078e-01):1.069331e-01):1.258700e-01):4.304606e-01):3.681262e-01,(((13:2.168391e+00,(((72:1.246730e+00,((((30:3.399060e-01,2:2.434130e-01):1.464993e-01,9:2.530812e-01):1.441333e-01,(8:4.496871e-01,7:3.724685e-01):3.084692e-01):1.985081e-01,((45:1.178375e-02,(46:3.516225e-03,51:4.253543e-03):4.508729e-03):1.456497e-01,(56:1.250117e-01,75:7.802221e-02):4.286282e-02):2.702161e-01):3.429323e-01):7.965917e-01,(((62:2.978381e+00,(32:8.568998e-01,58:7.747408e-01):1.237827e+00):3.635958e-02,68:2.295009e+00):1.953559e-01,((3:2.790740e-01,4:7.841115e-01):1.832453e+00,(69:2.203690e+00,(5:1.409835e+00,33:1.706537e+00):7.082887e-01):7.204099e-01):2.683878e-01):4.544195e-01):8.008813e-01,11:3.074442e+00):4.058822e-01):9.639304e-02,(((((19:2.077338e-01,18:1.688117e-01):8.633209e-02,42:2.413340e-01):2.716164e-01,23:5.470979e-01):5.399403e-01,53:6.593174e-01):1.627521e-01,(20:4.317081e-01,(52:3.593689e-01,48:3.582946e-01):2.016258e-01):4.519624e-01):2.640664e-01):1.908786e-01,((((66:2.808482e-02,38:3.004277e-02):1.344755e-01,27:1.668140e-01):3.985272e-01,41:3.657666e-01):6.262722e-01,(((21:3.426864e-01,49:2.897308e-01):3.610109e-01,55:8.060005e-01):2.322077e-01,((39:1.091774e-01,25:1.802619e-01):1.669479e-01,40:2.610675e-01):5.268188e-01):1.562984e-01):2.922414e-01):1.365499e-01):2.240819e-01,((43:1.411933e-01,28:1.265183e-01):3.598396e-01,(24:2.415510e-01,(15:2.281711e-01,44:1.361726e-01):1.920914e-01):1.509082e-01):4.444802e-01):1.026554e-01,54:1.190388e+00):1.242446e-01):2.365272e-01):1.138233e-01,1:6.735104e-01);
   tree gen.23000 = [&U] ((70:4.647202e-01,(22:3.470653e-01,50:3.556237e-01):3.973873e-01):4.518182e-01,((((16:4.286767e-02,60:1.156041e-01):7.025536e-02,67:8.838214e-02):4.638994e-01,((17:5.745010e-01,(14:3.209366e-01,(71:2.757177e-01,37:3.097278e-01):2.910236e-02):2.232689e-01):7.891602e-02,57:4.783854e-01):1.028573e-01):1.349791e-01,(((12:7.462513e-01,6:2.707781e-01):2.406621e+00,(10:5.741361e-01,36:4.306270e-01):1.927676e-01):6.979960e-01,((((63:1.251084e+00,(31:6.026556e-01,((29:9.241662e-02,59:5.010014e-02):7.581034e-01,((47:7.335410e-01,((74:3.842885e-01,61:3.231323e-01):3.756659e-01,(26:7.765082e-01,(65:5.140357e-01,(35:4.472889e-01,(64:2.164130e-01,73:2.750238e-01):1.635399e-01):1.645854e-01):2.516112e-02):1.583009e-01):1.153091e-01):2.276508e-01,34:6.962978e-01):1.082845e-01):1.274607e-01):4.359008e-01):3.273136e-01,((13:2.195795e+00,((((72:1.262486e+00,((((30:3.442017e-01,2:2.464892e-01):1.401047e-01,9:2.562797e-01):1.710796e-01,(8:3.824931e-01,7:3.771758e-01):3.123676e-01):2.010169e-01,((45:1.193267e-02,(46:1.433588e-03,51:4.116339e-03):8.159380e-03):1.474905e-01,(56:1.265916e-01,75:8.538726e-02):4.143406e-02):2.736311e-01):3.472663e-01):8.066591e-01,((62:3.016022e+00,((32:9.333573e-01,58:7.845320e-01):1.253471e+00,68:2.220843e+00):3.585380e-02):1.978248e-01,((3:2.485739e-01,4:7.940212e-01):1.855612e+00,(69:2.231541e+00,(5:1.411926e+00,33:1.954316e+00):5.944637e-01):7.650867e-01):2.593110e-01):5.072989e-01):5.980683e-01,11:3.113297e+00):4.110118e-01,(((((19:2.103592e-01,18:1.709451e-01):2.133933e-01,42:2.443840e-01):2.750491e-01,23:5.540122e-01):5.467641e-01,53:6.676499e-01):1.648090e-01,(20:4.371641e-01,(52:3.639106e-01,48:2.968478e-01):2.896153e-01):4.663152e-01):2.806944e-01):9.306496e-02):1.731099e-01,((((66:2.843975e-02,38:3.042245e-02):1.361750e-01,27:1.689222e-01):4.035639e-01,41:3.703892e-01):6.341871e-01,(((21:4.011565e-01,49:2.933925e-01):3.655734e-01,55:8.161868e-01):2.351424e-01,((39:9.909087e-02,25:1.825401e-01):1.118200e-01,40:2.586710e-01):5.334768e-01):2.312227e-01):2.959348e-01):1.382756e-01):2.269139e-01,((43:1.429777e-01,28:1.281172e-01):3.643873e-01,(24:2.446038e-01,(15:2.310547e-01,44:1.378935e-01):1.945191e-01):1.792233e-01):4.500976e-01):3.580069e-02,54:1.205433e+00):1.258148e-01):2.395165e-01):2.512461e-01,1:6.820222e-01);
   tree gen.23500 = [&U] ((70:4.795085e-01,(22:3.581096e-01,50:3.669404e-01):4.100330e-01):4.661960e-01,((((16:7.412897e-02,60:1.192828e-01):5.611433e-02,67:9.438393e-02):4.786616e-01,((17:5.927827e-01,(14:3.311494e-01,(71:2.844916e-01,37:3.195839e-01):4.031544e-02):2.303737e-01):8.142729e-02,57:4.936086e-01):1.061304e-01):2.335443e-01,(((12:7.699985e-01,6:2.793948e-01):2.483204e+00,(10:5.924063e-01,36:4.443305e-01):1.989019e-01):7.202077e-01,((((63:1.290896e+00,(31:6.218333e-01,((29:9.535750e-02,59:5.169442e-02):7.822277e-01,((47:6.945494e-01,((74:3.760816e-01,61:3.334150e-01):3.814258e-01,(26:8.012182e-01,(65:5.303933e-01,(35:4.615225e-01,(64:2.232997e-01,73:2.837756e-01):1.687441e-01):1.529797e-01):1.146636e-01):8.641035e-02):1.189784e-01):2.348951e-01,34:7.184554e-01):1.117303e-01):1.315168e-01):4.497720e-01):3.377294e-01,((13:2.265670e+00,((((72:1.302661e+00,((((30:3.551549e-01,2:2.543330e-01):1.567658e-01,9:2.644350e-01):1.581778e-01,(8:3.946648e-01,7:3.891782e-01):3.223078e-01):2.169779e-01,((45:1.231239e-02,(46:1.722912e-03,51:3.177487e-03):9.840305e-03):1.521839e-01,(56:1.306200e-01,75:8.810445e-02):4.275258e-02):2.823386e-01):3.583170e-01):1.032347e+00,((62:3.111997e+00,((32:9.630586e-01,58:8.094974e-01):1.293359e+00,68:2.291514e+00):9.641749e-02):1.385095e-01,((3:4.223038e-01,4:8.192885e-01):1.351920e+00,(69:2.302553e+00,(5:1.335053e+00,33:1.482215e+00):5.676997e-01):8.344402e-01):2.675628e-01):5.234421e-01):3.932176e-01,11:3.212368e+00):5.700562e-01,(((((19:2.242509e-01,18:1.763849e-01):2.201839e-01,42:2.374082e-01):2.561111e-01,23:5.716420e-01):5.857844e-01,53:6.888959e-01):1.700535e-01,(20:4.510755e-01,(52:3.842271e-01,48:3.693989e-01):2.803925e-01):4.633285e-01):2.896267e-01):9.602647e-02):2.190375e-01,((((66:2.934476e-02,38:3.139055e-02):1.405084e-01,27:1.742977e-01):4.164061e-01,41:3.821757e-01):6.543682e-01,(((21:4.139221e-01,49:3.027288e-01):3.772067e-01,55:8.421595e-01):2.426251e-01,((39:1.022441e-01,25:1.883489e-01):1.153784e-01,40:3.243404e-01):5.504531e-01):2.385806e-01):3.053520e-01):1.174126e-01):2.913938e-01,((43:1.475276e-01,28:1.321942e-01):3.759828e-01,(24:2.523875e-01,(15:2.384073e-01,44:1.422816e-01):2.007091e-01):1.849265e-01):4.644206e-01):9.399430e-02,54:1.069317e+00):1.279378e-01):1.921687e-01):1.739159e-01,1:7.037255e-01);
   tree gen.24000 = [&U] ((70:7.211051e-01,(22:3.145225e-01,50:3.682031e-01):4.268711e-01):4.661960e-01,((((16:7.412897e-02,60:7.309041e-02):5.611433e-02,67:1.322349e-01):4.786616e-01,(((14:3.311494e-01,(71:2.844916e-01,37:3.195839e-01):5.769469e-02):2.303737e-01,57:4.936086e-01):8.142729e-02,17:5.109865e-01):1.062379e-01):2.335443e-01,(((12:1.330810e+00,6:2.260654e-01):2.483204e+00,(10:5.924063e-01,36:4.443305e-01):1.989019e-01):7.202077e-01,((((63:1.187586e+00,(31:6.218333e-01,((29:9.535750e-02,59:5.169442e-02):7.822277e-01,((47:6.945494e-01,((74:3.760816e-01,61:3.334150e-01):3.814258e-01,((26:7.759189e-01,65:5.303933e-01):8.115772e-02,(35:4.615225e-01,(64:1.769160e-01,73:2.856182e-01):1.577074e-01):1.529797e-01):1.552320e-01):1.215157e-01):2.197877e-01,34:7.184554e-01):1.880226e-01):9.744924e-02):4.497720e-01):3.317074e-01,((13:2.265670e+00,((((72:1.100089e+00,((((30:4.013995e-01,2:2.543330e-01):1.567658e-01,9:2.644350e-01):1.581778e-01,(8:3.946648e-01,7:3.891782e-01):3.223078e-01):1.345505e-01,((45:1.012707e-02,(46:1.722912e-03,51:2.172413e-03):9.191463e-03):1.509584e-01,(56:1.306200e-01,75:8.810445e-02):3.627769e-02):2.823386e-01):3.583170e-01):1.032347e+00,((((32:1.090262e+00,58:8.094974e-01):1.277567e+00,62:3.111997e+00):9.972682e-02,68:2.291514e+00):1.396330e-01,((3:3.836114e-01,4:6.575269e-01):1.641318e+00,(69:2.302553e+00,(5:1.335053e+00,33:1.482215e+00):5.718741e-01):8.344402e-01):2.675628e-01):3.157426e-01):3.685714e-01,11:3.212368e+00):5.700562e-01,(((((19:2.242509e-01,18:1.763849e-01):1.299999e-01,42:2.374082e-01):2.561111e-01,23:5.716420e-01):5.857844e-01,53:6.888959e-01):1.700535e-01,(20:4.510755e-01,(52:4.438636e-01,48:3.693989e-01):1.640565e-01):5.265383e-01):3.222500e-01):1.012702e-01):2.190375e-01,((((66:2.934476e-02,38:3.139055e-02):1.405084e-01,27:1.742977e-01):4.164061e-01,41:3.821757e-01):6.543682e-01,(((21:4.139221e-01,49:3.027288e-01):3.772067e-01,55:8.421595e-01):2.426251e-01,((39:1.022441e-01,25:1.883489e-01):1.153784e-01,40:3.243404e-01):5.504531e-01):2.294205e-01):3.053520e-01):1.174126e-01):2.913938e-01,((43:1.475276e-01,28:1.321942e-01):3.759828e-01,(24:2.523875e-01,(15:2.384073e-01,44:1.422816e-01):2.007091e-01):1.849265e-01):4.509628e-01):9.399430e-02,54:1.069317e+00):1.279378e-01):1.921687e-01):1.739159e-01,1:7.037255e-01);
   tree gen.24500 = [&U] ((((16:7.418079e-02,60:1.169546e-01):5.615355e-02,67:1.323273e-01):4.789962e-01,(57:4.939536e-01,(17:4.804456e-01,(14:3.313809e-01,(71:2.846905e-01,37:3.198073e-01):5.773502e-02):2.305348e-01):8.236726e-02):1.014338e-01):1.175060e-01,((((12:1.331740e+00,6:2.038594e-01):2.484940e+00,(10:5.928204e-01,36:3.403756e-01):3.183805e-01):7.207111e-01,((((63:1.188416e+00,(31:6.222680e-01,((29:7.173519e-02,59:5.173056e-02):7.827745e-01,((47:6.950349e-01,((74:3.763445e-01,61:3.336480e-01):3.816924e-01,((26:7.858181e-01,65:5.307640e-01):1.603273e-01,(35:4.618451e-01,(64:1.770397e-01,73:2.858179e-01):1.578176e-01):1.530866e-01):1.758622e-01):1.216006e-01):2.199414e-01,34:7.189576e-01):6.538503e-02):1.036539e-01):4.500864e-01):3.630267e-01,((13:2.267253e+00,((((72:1.100858e+00,((((30:4.016801e-01,2:2.545108e-01):1.568754e-01,9:2.646198e-01):2.052953e-01,(8:3.949407e-01,7:3.894503e-01):3.225331e-01):2.144501e-01,((45:9.721645e-03,(46:3.238881e-03,51:2.173931e-03):9.197888e-03):1.510639e-01,(56:1.307113e-01,75:8.381662e-02):4.739589e-02):2.825359e-01):4.545927e-01):9.821388e-01,(((62:3.042024e+00,68:2.290396e+00):2.505036e-01,(32:1.091024e+00,58:9.554119e-01):1.305666e+00):2.165636e-01,((3:3.838795e-01,4:6.579865e-01):1.642465e+00,(69:2.304162e+00,(5:1.335986e+00,33:1.483251e+00):5.722738e-01):8.350235e-01):3.623965e-01):4.188755e-01):7.105689e-01,11:3.214614e+00):3.788524e-01,(((((19:2.244077e-01,18:1.765082e-01):1.139652e-01,42:2.688686e-01):2.562901e-01,23:5.687780e-01):5.861939e-01,53:6.893774e-01):1.701724e-01,(20:4.513908e-01,(52:3.899560e-01,48:3.696571e-01):1.780688e-01):5.269063e-01):2.915543e-01):1.675996e-01):2.191906e-01,((((66:2.936528e-02,38:3.141249e-02):1.164577e-01,27:1.744195e-01):4.368512e-01,41:3.824428e-01):6.548256e-01,(((21:4.142114e-01,49:3.029404e-01):4.354263e-01,55:8.427481e-01):1.582581e-01,((39:1.023156e-01,25:2.697357e-01):1.154590e-01,40:3.245671e-01):5.353831e-01):2.445949e-01):3.055655e-01):1.174947e-01):2.279589e-01,((43:1.476307e-01,28:1.054373e-01):3.206472e-01,(24:2.525640e-01,(15:2.473963e-01,44:1.423810e-01):1.522872e-01):1.646657e-01):4.512780e-01):3.574401e-02,54:1.070065e+00):1.509387e-01):2.153212e-01,(70:7.586001e-01,(22:4.488158e-01,50:3.684605e-01):2.415459e-01):5.002005e-01):1.643264e-01,1:7.042175e-01);
   tree gen.25000 = [&U] (((67:1.434192e-01,(16:8.189498e-02,60:8.168651e-02):6.884710e-02):5.049613e-01,((17:5.248839e-01,(14:2.674397e-01,(71:2.548579e-01,37:2.859968e-01):1.011562e-01):2.115725e-01):1.171738e-01,57:5.350126e-01):8.015093e-02):1.088143e-01,((70:4.990879e-01,(22:4.118739e-01,50:3.548743e-01):3.917372e-01):4.693617e-01,((54:1.244198e+00,((((((29:5.810328e-02,59:6.172836e-02):7.688221e-01,(34:6.890246e-01,(47:7.955325e-01,((((64:1.322391e-01,73:3.465204e-01):1.601416e-01,(35:4.141064e-01,65:5.605008e-01):8.402346e-02):1.858180e-01,26:6.167159e-01):1.827605e-01,(61:2.964581e-01,74:3.851205e-01):3.831319e-01):7.195041e-02):1.249785e-01):9.950808e-02):7.575935e-02,31:6.418722e-01):4.871762e-01,63:1.279372e+00):1.682280e-01,((((40:1.670560e-01,(39:1.274464e-01,25:2.366762e-01):1.824218e-01):4.645487e-01,((49:3.178532e-01,21:3.227170e-01):3.236383e-01,55:1.043746e+00):1.561092e-01):1.782891e-01,(41:3.656030e-01,(27:1.332455e-01,(66:4.831594e-02,38:2.788462e-02):1.567080e-01):4.001621e-01):5.445513e-01):1.658806e-01,((((48:3.366045e-01,52:3.483656e-01):1.899926e-01,20:3.858807e-01):4.449977e-01,(53:8.302630e-01,(((19:1.892030e-01,18:1.450243e-01):1.988767e-01,42:2.199037e-01):2.684368e-01,23:3.924583e-01):6.123018e-01):2.041788e-01):3.645117e-01,(((72:1.056283e+00,((((51:5.638871e-03,46:3.294489e-03):1.049629e-02,45:1.227331e-02):1.992080e-01,(56:1.201310e-01,75:6.435594e-02):4.006760e-02):2.304800e-01,((7:4.423574e-01,8:3.875058e-01):2.841597e-01,(9:1.927233e-01,(30:3.557474e-01,2:2.596319e-01):2.207766e-01):2.036128e-01):1.623935e-01):3.925316e-01):9.560786e-01,((68:2.030724e+00,((69:2.590020e+00,(33:1.502286e+00,5:1.155584e+00):7.438729e-01):7.059536e-01,(4:6.025190e-01,3:4.816279e-01):1.564957e+00):2.863899e-01):2.132706e-01,(62:2.576245e+00,(58:1.009330e+00,32:1.037761e+00):1.538240e+00):2.398012e-01):2.478292e-01):1.397426e-02,(6:2.035220e-01,12:7.125936e-01):2.894030e+00):9.161286e-01):2.226398e-01):1.743274e-01):2.198339e-01,(((15:1.407871e-01,44:1.598155e-01):1.294786e-01,24:2.632210e-01):1.999811e-01,(43:1.066417e-01,28:1.466656e-01):3.659487e-01):5.362817e-01):2.913195e-02):6.075858e-02,(((36:6.174497e-01,10:4.657072e-01):5.154497e-01,11:4.098718e+00):9.149894e-02,13:1.919922e+00):3.963318e-01):2.076090e-01):1.765241e-01,1:7.831742e-01);
   tree gen.25500 = [&U] (((67:8.423512e-02,(16:8.406536e-02,60:7.885858e-02):7.067169e-02):4.628290e-01,((17:5.387944e-01,(14:2.745274e-01,(71:2.616121e-01,37:2.935763e-01):1.038370e-01):3.136432e-01):1.202792e-01,57:5.491915e-01):9.445840e-02):1.116981e-01,((70:5.123147e-01,(22:4.227894e-01,50:3.691808e-01):4.021191e-01):5.086701e-01,((54:1.277171e+00,((((((29:5.964314e-02,59:8.542278e-02):6.629322e-01,(34:7.072852e-01,(47:8.166157e-01,((((64:1.357437e-01,73:2.609328e-01):1.772141e-01,(35:4.250811e-01,65:5.753552e-01):8.625025e-02):1.907426e-01,26:6.330601e-01):1.062563e-01,(61:3.043148e-01,74:3.319373e-01):3.887207e-01):6.763879e-02):1.803037e-01):1.021452e-01):1.401404e-01,31:6.588831e-01):5.000873e-01,63:1.313278e+00):1.726863e-01,((((40:2.923614e-01,(39:1.308240e-01,25:2.429486e-01):1.367177e-01):4.768602e-01,((49:3.262769e-01,21:3.312697e-01):5.055134e-01,55:1.071407e+00):1.602464e-01):2.324849e-01,(41:3.752922e-01,(27:1.367767e-01,(66:4.940986e-02,38:3.436844e-02):1.428426e-01):4.107672e-01):5.749715e-01):2.006757e-01,((((48:2.883074e-01,52:3.642213e-01):1.950278e-01,20:5.258155e-01):4.567910e-01,(53:8.522666e-01,(((19:1.942173e-01,18:1.488677e-01):2.041474e-01,42:2.257316e-01):2.541696e-01,23:4.601525e-01):6.285291e-01):1.215018e-01):4.086478e-01,(((72:1.084276e+00,((((51:5.788313e-03,46:8.587400e-04):1.077446e-02,45:1.259858e-02):1.508381e-01,(56:1.112663e-01,75:6.606151e-02):2.583322e-02):2.365882e-01,((7:4.540808e-01,8:3.977755e-01):2.916905e-01,(9:1.978308e-01,(30:3.651755e-01,2:2.964397e-01):1.939240e-01):9.756258e-02):2.156352e-01):4.029345e-01):9.026043e-01,((58:1.013943e+00,32:8.547925e-01):1.617755e+00,((68:2.084543e+00,((69:2.658661e+00,(33:1.542100e+00,5:1.186209e+00):8.540178e-01):3.377045e-01,(4:5.325845e-01,3:4.943920e-01):1.606431e+00):2.939798e-01):2.128199e-01,62:2.644521e+00):1.871720e-01):2.543972e-01):1.434461e-02,(6:2.089158e-01,12:9.107175e-01):2.846536e+00):9.404079e-01):2.285402e-01):1.789475e-01):1.607479e-01,(((15:1.445183e-01,44:1.640509e-01):1.329101e-01,24:2.701968e-01):2.052810e-01,(43:1.094679e-01,28:1.505525e-01):3.756471e-01):5.515323e-01):2.277850e-02):1.500350e-01,(13:1.970803e+00,(11:3.324740e+00,(36:4.049118e-01,10:5.761663e-01):4.059263e-01):2.498955e-01):3.542108e-01):1.589960e-01):1.812024e-01,1:8.039299e-01);
   tree gen.26000 = [&U] (((67:1.286131e-01,(16:8.253336e-02,60:7.742147e-02):6.938378e-02):4.075876e-01,((17:5.289755e-01,(14:2.695245e-01,(71:2.568445e-01,37:2.891904e-01):1.019447e-01):3.079274e-01):9.421541e-02,57:5.391831e-01):1.146950e-01):8.592001e-02,((70:6.161452e-01,(22:4.150845e-01,50:3.624529e-01):3.947909e-01):4.994002e-01,((54:1.253896e+00,((((((29:5.150857e-02,59:8.386605e-02):6.508510e-01,(34:6.943957e-01,(47:8.017338e-01,((((64:1.559046e-01,73:2.561776e-01):1.739846e-01,(35:4.173344e-01,65:5.749981e-01):7.612820e-02):1.872665e-01,26:6.215233e-01):1.330935e-01,(61:2.987690e-01,74:3.012793e-01):3.816367e-01):4.225025e-02):1.770179e-01):1.502194e-01):1.375865e-01,31:6.468757e-01):4.831817e-01,63:1.289345e+00):2.473442e-01,((((40:2.870334e-01,(39:1.284399e-01,25:2.385211e-01):1.342262e-01):4.681700e-01,((49:3.203309e-01,21:3.252327e-01):4.963010e-01,55:1.051882e+00):8.291709e-02):2.282481e-01,(41:3.684530e-01,(27:1.953453e-01,(66:4.850942e-02,38:2.653136e-02):1.205891e-01):4.032815e-01):6.127732e-01):1.463101e-01,((((48:2.830533e-01,52:3.575837e-01):1.914736e-01,20:4.731170e-01):4.484665e-01,(53:8.367350e-01,(((19:1.906779e-01,18:1.551591e-01):1.931070e-01,42:2.216179e-01):2.495377e-01,23:4.517667e-01):4.715444e-01):1.192875e-01):4.012007e-01,(((62:2.596328e+00,((68:2.046554e+00,((69:2.564271e+00,(33:1.513997e+00,5:1.164592e+00):8.384543e-01):4.229575e-01,(4:5.228787e-01,3:4.853823e-01):1.577156e+00):2.886224e-01):2.859000e-01,(58:9.954652e-01,32:8.392148e-01):1.588273e+00):1.134722e-01):2.198300e-01,(6:1.583459e-01,12:8.941207e-01):2.794661e+00):1.504321e-02,(72:1.064517e+00,((((51:3.835721e-03,46:1.365896e-03):1.142208e-02,45:1.236898e-02):1.480892e-01,(56:1.092386e-01,75:6.485761e-02):5.715509e-02):2.322766e-01,((7:4.458057e-01,8:3.905265e-01):2.863748e-01,(9:2.639252e-01,(30:3.438955e-01,2:2.910374e-01):1.707520e-01):9.578461e-02):2.117055e-01):3.955915e-01):8.861554e-01):9.232700e-01):2.676702e-01):1.067417e-01):2.239861e-01,(((15:1.418846e-01,44:2.336896e-01):1.304880e-01,24:2.186222e-01):2.015400e-01,(43:1.074729e-01,28:1.478089e-01):3.688014e-01):5.414813e-01):2.236338e-02):7.514647e-02,(13:1.934888e+00,(11:3.264151e+00,(36:3.975327e-01,10:5.656663e-01):3.985288e-01):2.388690e-01):3.741978e-01):1.560985e-01):2.538068e-01,1:7.606920e-01);
   tree gen.26500 = [&U] (((67:1.262956e-01,(16:8.104620e-02,60:7.602642e-02):5.812181e-02):4.320729e-01,((17:5.194439e-01,(14:3.071229e-01,(71:2.522165e-01,37:2.839795e-01):1.001078e-01):3.023789e-01):9.251775e-02,57:5.294676e-01):8.910927e-02):1.123328e-01,((70:6.050429e-01,(22:4.076051e-01,50:4.031772e-01):3.876772e-01):4.904015e-01,((54:1.231302e+00,((((((29:5.058044e-02,59:8.235487e-02):6.391233e-01,(34:6.821557e-01,(47:6.555627e-01,((((64:1.530953e-01,73:2.515615e-01):1.708496e-01,(35:4.098145e-01,65:5.646372e-01):6.542358e-02):1.838922e-01,26:6.750667e-01):1.306953e-01,(61:2.933855e-01,74:3.206277e-01):3.244056e-01):6.311130e-02):1.738282e-01):9.296579e-02):1.351074e-01,31:6.352197e-01):4.744753e-01,63:1.266112e+00):2.428873e-01,((((40:2.818614e-01,(39:1.261255e-01,25:2.342232e-01):1.318076e-01):4.597341e-01,((49:3.145589e-01,21:3.193723e-01):4.873582e-01,55:1.032928e+00):8.142301e-02):2.133017e-01,(41:3.618138e-01,(27:1.841462e-01,(66:4.763533e-02,38:2.366794e-02):1.184162e-01):3.960148e-01):6.438369e-01):2.207692e-01,((((48:2.779530e-01,52:3.337684e-01):2.575493e-01,20:3.816299e-01):4.403856e-01,(53:8.216580e-01,(((19:1.872421e-01,18:1.568388e-01):1.896275e-01,42:2.176246e-01):2.450413e-01,23:4.436264e-01):4.421175e-01):2.297313e-01):3.939714e-01,((((58:9.775280e-01,32:8.240931e-01):1.559654e+00,((68:2.009677e+00,((69:2.518066e+00,(33:1.486716e+00,5:1.143607e+00):8.233462e-01):9.786396e-02,(4:5.134570e-01,3:4.766362e-01):1.367117e+00):5.922148e-01):2.983525e-01,62:2.549544e+00):2.864731e-02):1.732684e-01,(6:1.554927e-01,12:8.780096e-01):2.744304e+00):3.836601e-02,(72:1.107249e+00,((((51:3.766605e-03,46:1.341284e-03):8.903166e-03,45:1.193820e-02):1.312199e-01,(56:1.072702e-01,75:6.368894e-02):5.612521e-02):2.280912e-01,((7:4.377727e-01,8:3.612438e-01):2.812146e-01,(9:2.591695e-01,(30:3.537997e-01,2:1.934280e-01):1.135949e-01):1.525960e-01):2.078908e-01):3.884633e-01):8.701878e-01):9.066336e-01):2.436707e-01):1.552867e-01):2.199501e-01,(((15:1.393280e-01,44:2.294788e-01):1.288804e-01,24:2.146829e-01):1.979085e-01,(43:1.055364e-01,28:1.451455e-01):3.621559e-01):4.661897e-01):1.957918e-02):7.379241e-02,(13:1.900023e+00,(11:3.205334e+00,(36:3.903696e-01,10:5.455717e-01):3.404782e-01):7.838924e-02):3.674551e-01):1.379240e-01):2.880272e-01,1:7.469852e-01);
   tree gen.27000 = [&U] ((((14:2.406107e-01,(71:3.062602e-01,37:3.040322e-01):1.228287e-01):2.342151e-01,(17:4.881157e-01,((16:6.228187e-02,60:6.542021e-02):1.085781e-01,67:1.010103e-01):4.743220e-01):1.586552e-01):7.009416e-02,57:5.018393e-01):1.542165e-01,((((12:7.900599e-01,6:5.165084e-01):2.060556e+00,(10:6.712962e-01,36:3.458096e-01):3.862180e-01):5.721934e-01,(((((((66:3.646093e-02,38:3.225285e-02):1.102709e-01,27:1.772040e-01):2.864796e-01,41:3.885483e-01):7.407159e-01,(((21:4.208241e-01,49:2.679888e-01):4.815176e-01,55:8.562022e-01):1.307115e-01,((39:1.039490e-01,25:2.339868e-01):1.089324e-01,40:3.297486e-01):5.214099e-01):1.464424e-01):2.961570e-01,((13:2.004878e+00,((((72:9.395061e-01,((((30:3.349676e-01,2:2.585739e-01):1.829961e-01,9:2.688444e-01):1.500680e-01,(8:4.105918e-01,7:5.158840e-01):2.982178e-01):1.741165e-01,((45:1.124811e-02,(46:2.271039e-03,51:2.869726e-03):1.172963e-02):1.534756e-01,(56:1.020480e-01,75:8.515471e-02):6.232909e-02):2.822938e-01):5.892415e-01):9.153241e-01,(((68:2.504961e+00,62:2.707444e+00):4.828550e-01,(32:1.157594e+00,58:9.705920e-01):1.780393e+00):1.806236e-01,((3:3.999826e-01,4:6.684909e-01):1.466189e+00,(69:2.340947e+00,(5:1.910098e+00,33:1.506931e+00):7.125141e-01):5.539667e-01):6.052610e-01):4.398681e-01):4.244157e-01,11:3.492240e+00):5.138586e-01,(((((19:2.253220e-01,18:1.793261e-01):1.235945e-01,42:2.805830e-01):2.629828e-01,23:5.778583e-01):4.959466e-01,53:7.970624e-01):1.364855e-01,(20:4.047623e-01,(52:3.522023e-01,48:3.891956e-01):2.905916e-01):5.229971e-01):3.493479e-01):1.215394e-01):1.114886e-01,(63:1.417096e+00,(31:6.262155e-01,((29:7.288040e-02,59:4.560576e-02):6.850798e-01,((47:7.061307e-01,((74:3.823527e-01,61:3.553156e-01):4.060730e-01,((26:7.983632e-01,65:4.163447e-01):1.849393e-01,(35:4.692182e-01,(64:2.307589e-01,73:2.903808e-01):1.554715e-01):6.337149e-02):2.004674e-01):1.306686e-01):1.972637e-01,34:7.354772e-01):5.787597e-02):1.312657e-01):4.485576e-01):2.601090e-01):3.374836e-02):2.043066e-01,((43:1.499875e-01,28:1.071206e-01):3.429290e-01,(24:2.557869e-01,(15:2.553071e-01,44:1.817484e-01):1.084600e-01):2.137800e-01):4.584824e-01):9.309006e-02,54:1.179501e+00):1.080285e-01):2.159689e-01,(70:5.989675e-01,(22:4.559809e-01,50:3.329965e-01):5.135086e-01):3.970938e-01):2.206464e-01,1:7.587082e-01);
   tree gen.27500 = [&U] (((67:1.092417e-01,(16:4.745998e-02,60:9.046881e-02):5.779330e-02):4.296307e-01,((17:5.165079e-01,(14:1.979808e-01,(71:2.507909e-01,37:2.823744e-01):9.954193e-02):3.436349e-01):9.199482e-02,57:4.733669e-01):5.453762e-02):1.910623e-01,((70:5.071319e-01,(22:4.053012e-01,50:2.729733e-01):4.613964e-01):3.987862e-01,(((((((29:5.029455e-02,59:1.031284e-01):6.630649e-01,(34:6.783000e-01,(47:6.518573e-01,((((64:1.498418e-01,73:2.501396e-01):1.698839e-01,(35:3.848931e-01,65:5.614458e-01):9.848724e-02):2.047267e-01,26:6.712510e-01):8.474631e-02,(61:2.917272e-01,74:3.210467e-01):3.085566e-01):1.384522e-01):2.094669e-01):9.572789e-02):1.088931e-01,31:7.361004e-01):4.849779e-01,63:1.258956e+00):3.603828e-01,((((40:2.802682e-01,(39:1.254126e-01,25:2.328993e-01):1.358090e-01):5.007364e-01,((49:3.127809e-01,21:3.175672e-01):5.503997e-01,55:8.398116e-01):1.753184e-01):2.120960e-01,(41:3.896704e-01,(27:1.581083e-01,(66:5.267902e-02,38:2.353417e-02):1.177469e-01):3.937764e-01):6.401978e-01):1.521828e-01,((((48:2.763820e-01,52:3.318819e-01):2.236620e-01,20:3.587328e-01):3.860561e-01,(53:8.170138e-01,(((19:2.183865e-01,18:1.654515e-01):1.885556e-01,42:2.163945e-01):2.436563e-01,23:4.411189e-01):4.396186e-01):1.598476e-01):3.917446e-01,(((6:1.231696e-01,12:8.730469e-01):2.728793e+00,((58:9.263273e-01,32:8.194351e-01):1.569960e+00,((68:1.998318e+00,((69:2.503833e+00,(33:1.748332e+00,5:1.137143e+00):1.118670e+00):1.440732e-01,(4:5.105548e-01,3:4.739421e-01):1.359390e+00):2.466113e-01):3.559995e-01,62:2.535134e+00):9.193684e-02):1.498333e-01):8.940972e-02,(72:1.100990e+00,((((51:5.116627e-03,46:1.333702e-03):8.852843e-03,45:1.187072e-02):1.563527e-01,(56:1.066639e-01,75:6.332896e-02):5.580798e-02):2.268020e-01,((7:4.352983e-01,8:3.049931e-01):2.796251e-01,(9:2.577046e-01,(30:3.517999e-01,2:1.923347e-01):1.432022e-01):1.517335e-01):2.067157e-01):3.862677e-01):8.652693e-01):1.115422e+00):2.422934e-01):1.328383e-01):1.913052e-01,(54:1.151035e+00,(((15:1.385405e-01,44:2.281817e-01):1.491508e-01,24:2.658587e-01):1.480167e-01,(43:1.049399e-01,28:1.443251e-01):3.425554e-01):4.934335e-01):9.623310e-02):8.927776e-02,(11:3.187217e+00,((36:3.881631e-01,10:5.424880e-01):5.952341e-01,13:1.889284e+00):2.997144e-02):2.949243e-01):1.354472e-01):1.913501e-01,1:7.495411e-01);
   tree gen.28000 = [&U] (((67:1.101463e-01,(16:5.694208e-02,60:9.121798e-02):5.827188e-02):4.331885e-01,((17:5.207851e-01,(14:1.996203e-01,(71:2.528677e-01,37:3.193100e-01):9.881965e-02):3.365166e-01):9.275663e-02,57:5.211277e-01):5.498925e-02):1.926445e-01,((70:5.113315e-01,(22:4.109243e-01,50:2.752338e-01):3.625438e-01):4.020886e-01,(((((15:1.401569e-01,44:2.278114e-01):1.667999e-01,24:2.680603e-01):1.492424e-01,(43:1.058089e-01,28:1.607814e-01):3.453921e-01):5.026395e-01,(54:1.160566e+00,(((((34:6.839170e-01,(47:6.612944e-01,((((64:1.510827e-01,73:2.522111e-01):1.221204e-01,(35:3.880804e-01,65:5.660951e-01):1.252826e-01):2.064221e-01,26:6.768097e-01):9.809859e-02,(61:2.941430e-01,74:3.579773e-01):3.111118e-01):1.395988e-01):1.471942e-01):9.652062e-02,31:7.421961e-01):4.724624e-02,(29:5.135788e-02,59:6.328464e-02):6.685558e-01):4.889940e-01,63:1.269381e+00):3.633671e-01,((((40:2.825891e-01,(39:1.264512e-01,25:2.348280e-01):1.544308e-01):5.048830e-01,((49:3.153711e-01,21:3.201969e-01):5.549576e-01,55:8.467661e-01):2.538445e-01):2.049613e-01,(41:3.629829e-01,(27:1.594176e-01,(66:5.311526e-02,38:2.372905e-02):1.187220e-01):3.218640e-01):6.454993e-01):1.407417e-01,((((48:2.786707e-01,52:3.346302e-01):1.831274e-01,20:4.557855e-01):4.565225e-01,(53:8.237795e-01,(((19:2.201949e-01,18:1.668216e-01):1.901171e-01,42:2.181865e-01):2.456740e-01,23:4.447718e-01):4.045115e-01):1.611713e-01):3.949887e-01,(((6:1.181500e-01,12:8.802766e-01):2.751390e+00,((68:2.227563e+00,((69:2.524568e+00,(33:1.762810e+00,5:1.146560e+00):1.127934e+00):7.065023e-02,(4:5.147828e-01,3:3.417693e-01):1.370647e+00):2.248935e-01):3.589475e-01,(62:2.556127e+00,(58:9.339982e-01,32:8.262209e-01):1.582961e+00):5.189025e-02):1.887168e-01):1.772261e-02,(72:1.110108e+00,((((51:5.158998e-03,46:2.248503e-03):5.034240e-03,45:1.235933e-02):1.576475e-01,(56:1.075472e-01,75:7.633047e-02):4.620164e-02):2.286802e-01,((7:4.389030e-01,8:3.075187e-01):2.819407e-01,(9:2.157835e-01,(30:3.547132e-01,2:1.939274e-01):1.443880e-01):1.529900e-01):1.368484e-01):3.894664e-01):6.370100e-01):1.124659e+00):2.442998e-01):1.339384e-01):1.928894e-01):4.739463e-02):1.252220e-01,((13:1.904929e+00,(36:3.886239e-01,10:5.469803e-01):5.952038e-01):3.018173e-02,11:3.213610e+00):2.883406e-01):1.383103e-01):1.929347e-01,1:7.557481e-01);
   tree gen.28500 = [&U] ((((14:2.350953e-01,(71:2.992400e-01,37:3.519051e-01):1.233344e-01):2.910365e-01,(17:4.769269e-01,((16:6.085423e-02,60:6.392062e-02):1.060893e-01,67:9.869494e-02):4.934245e-01):9.380530e-02):1.340602e-01,57:4.903360e-01):1.506815e-01,((((12:8.604728e-01,6:2.772752e-01):2.013323e+00,(10:6.559085e-01,36:3.330198e-01):6.841976e-01):2.503829e-01,(((((((66:2.876222e-02,38:2.890900e-02):1.206669e-01,27:1.731421e-01):3.857436e-01,41:3.796419e-01):7.426480e-01,(((21:4.111778e-01,49:2.414332e-01):4.634862e-01,55:9.231572e-01):1.143899e-01,((39:1.015663e-01,25:2.286232e-01):1.064354e-01,40:3.221900e-01):5.094580e-01):1.411945e-01):2.893684e-01,((((((((19:2.201571e-01,18:1.970957e-01):1.475083e-01,42:2.913472e-01):2.569546e-01,23:5.646124e-01):5.717386e-01,53:7.787918e-01):1.089091e-01,(20:3.954842e-01,(52:3.840817e-01,48:3.484764e-01):2.278474e-01):5.110088e-01):3.413400e-01,13:1.958922e+00):8.052739e-02,(((72:9.733156e-01,((((30:3.272893e-01,2:2.227520e-01):1.790468e-01,9:2.672500e-01):1.039246e-01,(8:3.174232e-01,7:3.558865e-01):2.913819e-01):1.701253e-01,((45:1.017953e-02,(46:2.330164e-03,51:2.269777e-03):1.001854e-02):1.499575e-01,(56:9.970879e-02,75:8.320276e-02):2.582508e-02):2.467299e-01):5.904403e-01):9.350761e-01,(((3:3.908141e-01,4:5.095833e-01):1.432580e+00,(69:2.168520e+00,(5:1.866314e+00,33:1.545227e+00):5.502146e-01):5.412685e-01):3.795320e-01,((32:8.190058e-01,58:8.369269e-01):1.379770e+00,(68:1.630173e+00,62:2.458323e+00):4.057474e-01):5.542807e-02):4.620583e-01):6.562811e-01,11:3.412190e+00):3.737982e-01):2.317923e-01,(63:1.384613e+00,(31:6.118612e-01,((29:9.203337e-02,59:6.026295e-02):6.693762e-01,((47:6.899445e-01,((74:4.622947e-01,61:2.687726e-01):3.532893e-01,((26:7.800628e-01,65:4.068011e-01):7.491055e-02,(35:4.584626e-01,(64:2.254693e-01,73:2.585120e-01):1.519077e-01):1.188992e-01):1.755498e-01):1.795238e-01):1.374234e-01,34:7.186183e-01):1.192269e-01):5.270987e-02):4.382756e-01):2.541467e-01):8.287416e-02):1.933832e-01,((43:1.465494e-01,28:1.283569e-01):3.076050e-01,(24:2.499236e-01,(15:2.454679e-01,44:1.775823e-01):1.849127e-01):2.428763e-01):4.981747e-01):4.398732e-02,54:1.152464e+00):1.220165e-01):1.126605e-01,(70:5.852377e-01,(22:4.455287e-01,50:3.253634e-01):3.463461e-01):4.159906e-01):2.325654e-01,1:6.562647e-01);
   tree gen.29000 = [&U] (((67:1.135525e-01,(16:5.870299e-02,60:9.403887e-02):5.755927e-02):4.465847e-01,((17:5.112981e-01,(14:2.426976e-01,(71:2.606876e-01,37:3.388125e-01):1.018756e-01):3.302176e-01):7.291014e-02,57:5.372434e-01):6.353966e-02):1.288183e-01,((70:5.271443e-01,(22:3.644844e-01,50:3.251634e-01):3.521148e-01):5.696687e-01,(((((15:1.444912e-01,44:2.348564e-01):1.209291e-01,24:3.091960e-01):2.097292e-01,(43:1.017609e-01,28:1.585690e-01):3.560733e-01):5.181835e-01,(54:1.196457e+00,(((((34:7.050670e-01,(47:6.817447e-01,((((64:1.981394e-01,73:2.600106e-01):1.712717e-01,(35:4.000817e-01,65:5.836014e-01):1.291570e-01):1.279547e-01,26:6.977398e-01):1.282565e-01,(61:3.032393e-01,74:3.690476e-01):3.207328e-01):1.480901e-01):1.517462e-01):9.039684e-02,(29:5.255688e-02,59:6.524170e-02):7.475630e-01):4.628367e-02,31:7.651483e-01):5.344360e-01,63:1.336628e+00):2.352507e-01,((((40:1.517627e-01,(39:1.303616e-01,25:1.764751e-01):2.138200e-01):5.204963e-01,((49:3.081575e-01,21:3.300989e-01):3.306282e-01,55:8.729521e-01):2.386861e-01):1.073127e-01,(41:4.707099e-01,(27:1.643476e-01,(66:5.475784e-02,38:2.446287e-02):1.223934e-01):3.318176e-01):6.654612e-01):4.006237e-01,((((48:2.872885e-01,52:3.449785e-01):1.887905e-01,20:3.944782e-01):4.706403e-01,(53:8.492546e-01,(((19:1.780164e-01,18:1.719805e-01):1.959964e-01,42:2.249338e-01):2.532714e-01,23:4.585263e-01):5.271934e-01):1.385102e-01):4.072036e-01,(((72:8.898499e-01,((((51:4.954342e-03,46:3.071000e-03):1.422363e-02,45:1.274154e-02):1.625227e-01,(56:1.108730e-01,75:7.869097e-02):5.669993e-02):2.357520e-01,((7:2.920881e-01,8:4.719654e-01):2.469390e-01,(9:2.224565e-01,(30:3.656826e-01,2:2.666245e-01):1.368053e-01):1.577212e-01):1.515694e-01):4.432530e-01):6.359771e-01,(((68:2.552538e+00,((69:2.602639e+00,(33:1.815337e+00,5:1.182017e+00):1.162815e+00):9.065002e-02,(4:5.307023e-01,3:5.157080e-01):1.449361e+00):2.318482e-01):2.918055e-01,(58:9.654104e-01,32:1.095339e+00):1.630580e+00):5.255996e-02,62:2.635175e+00):1.904061e-01):8.190025e-01,(6:2.186475e-01,12:9.074989e-01):3.338498e+00):4.717831e-01):2.097986e-01):1.380804e-01):2.173130e-01):2.211039e-02):1.290944e-01,((13:1.963838e+00,11:3.067281e+00):3.111509e-02,(36:3.350862e-01,10:6.121941e-01):3.487469e-01):4.877376e-01):1.872168e-01):1.475049e-01,1:7.791194e-01);
   tree gen.29500 = [&U] (((67:9.007017e-02,(16:5.870299e-02,60:9.403887e-02):4.594271e-02):3.718729e-01,((17:5.112981e-01,(14:2.426976e-01,(71:2.606876e-01,37:3.388125e-01):1.018756e-01):2.192071e-01):1.167239e-01,57:5.372434e-01):6.353966e-02):1.288183e-01,((70:5.271443e-01,(22:3.819295e-01,50:3.251634e-01):3.521148e-01):5.865397e-01,((54:1.196457e+00,((((15:1.444912e-01,44:1.446571e-01):1.209291e-01,24:3.091960e-01):2.097292e-01,(43:1.050006e-01,28:1.538088e-01):3.779383e-01):4.997160e-01,((((((34:7.050670e-01,(47:6.817447e-01,((((64:1.981394e-01,73:2.600106e-01):1.910515e-01,(35:4.000817e-01,65:5.836014e-01):9.672751e-02):1.204228e-01,26:7.826967e-01):1.209855e-01,(61:3.032393e-01,74:3.690476e-01):3.207328e-01):1.480901e-01):1.517462e-01):9.039684e-02,(29:5.255688e-02,59:9.146353e-02):7.475630e-01):5.243331e-02,31:7.651483e-01):5.344360e-01,63:1.336628e+00):2.352507e-01,((((48:2.872885e-01,52:3.449785e-01):2.303752e-01,20:3.944782e-01):5.246178e-01,(53:8.492546e-01,(((19:1.780164e-01,18:1.772336e-01):1.959964e-01,42:2.249338e-01):2.532714e-01,23:4.585263e-01):5.803980e-01):1.385102e-01):4.839299e-01,(((72:8.898499e-01,((((51:4.954342e-03,46:1.596805e-03):1.422363e-02,45:1.274154e-02):1.625227e-01,(56:1.108730e-01,75:7.869097e-02):7.158231e-02):2.357520e-01,((7:2.920881e-01,8:3.546091e-01):2.521606e-01,(9:2.224565e-01,(30:3.656826e-01,2:2.666245e-01):1.368053e-01):1.577212e-01):1.515694e-01):4.432530e-01):1.223982e+00,(((68:2.552538e+00,((69:2.602639e+00,(33:1.815337e+00,5:1.487520e+00):5.294721e-01):6.470808e-01,(4:5.307023e-01,3:5.157080e-01):1.449361e+00):3.037471e-01):2.918055e-01,(58:9.313026e-01,32:1.095339e+00):1.512918e+00):1.712480e-02,62:3.501135e+00):4.691882e-02):5.131211e-01,(6:1.955092e-01,12:9.074989e-01):2.858883e+00):4.717831e-01):2.411751e-01):1.418959e-02,(((40:1.517627e-01,(39:1.303616e-01,25:2.176976e-01):2.138200e-01):5.204963e-01,((49:3.081575e-01,21:3.300989e-01):4.042022e-01,55:8.729521e-01):1.858205e-01):1.073127e-01,(41:4.707099e-01,(27:1.643476e-01,(66:5.475784e-02,38:2.446287e-02):1.223934e-01):3.318176e-01):6.654612e-01):4.006237e-01):2.113869e-01):4.289137e-02):9.987262e-02,((13:1.963838e+00,11:3.067281e+00):1.023953e-01,(36:3.350862e-01,10:6.121941e-01):3.640075e-01):4.451312e-01):1.872168e-01):1.475049e-01,1:7.791194e-01);
   tree gen.30000 = [&U] (((67:8.985299e-02,(16:5.856144e-02,60:9.381211e-02):4.583192e-02):5.300550e-01,((17:5.100652e-01,(14:2.421124e-01,(71:2.600590e-01,37:3.379955e-01):1.016300e-01):2.186785e-01):1.164424e-01,57:4.891307e-01):5.496280e-02):1.005421e-01,((70:5.258732e-01,(22:3.810085e-01,50:3.243793e-01):3.512657e-01):5.851254e-01,(((((15:1.629230e-01,44:1.443083e-01):1.206375e-01,24:3.084504e-01):2.092235e-01,(43:1.444500e-01,28:1.534379e-01):3.961538e-01):4.985110e-01,((((((34:6.443681e-01,(47:6.801008e-01,((((64:1.976616e-01,73:2.593836e-01):1.905909e-01,(35:4.893303e-01,65:5.821942e-01):4.337417e-02):1.201325e-01,26:7.808093e-01):1.085182e-01,(61:3.025081e-01,74:3.681577e-01):3.199594e-01):5.234768e-02):2.251328e-01):1.185478e-01,31:7.633032e-01):8.381071e-02,(29:5.433786e-02,59:8.003120e-02):7.223202e-01):5.331473e-01,63:1.534727e+00):2.346834e-01,((((48:2.865958e-01,52:3.441467e-01):2.298197e-01,20:3.935270e-01):5.233528e-01,(53:8.472068e-01,(((19:1.775872e-01,18:2.051479e-01):1.955238e-01,42:2.243914e-01):2.526607e-01,23:4.574206e-01):5.789985e-01):1.381762e-01):4.827630e-01,(((72:8.877042e-01,((((51:2.435883e-03,46:1.870597e-03):1.418933e-02,45:1.271082e-02):1.621308e-01,(56:1.106057e-01,75:7.201519e-02):7.580383e-02):2.351835e-01,((7:2.913838e-01,8:3.537540e-01):2.515526e-01,(9:2.219201e-01,(30:3.498434e-01,2:2.659816e-01):1.364754e-01):1.573409e-01):1.176942e-01):6.729044e-01):1.139776e+00,((68:2.546383e+00,((69:2.596363e+00,(33:1.810959e+00,5:9.494986e-01):5.281954e-01):6.455205e-01,(4:5.294226e-01,3:5.144644e-01):1.445866e+00):4.653549e-01):1.542225e-01,((58:9.290569e-01,32:1.092698e+00):1.509270e+00,62:3.492693e+00):1.769161e-02):4.881733e-02):5.118838e-01,(6:1.950378e-01,12:9.053106e-01):2.851989e+00):4.706455e-01):2.405936e-01):1.747947e-02,(((40:1.513968e-01,(39:1.300473e-01,25:2.171726e-01):2.133044e-01):5.192412e-01,((49:3.074145e-01,21:3.293030e-01):3.685220e-01,55:8.708471e-01):1.853724e-01):1.070539e-01,(41:3.638526e-01,(27:1.639513e-01,(66:5.462580e-02,38:2.440388e-02):1.220983e-01):3.310174e-01):6.638565e-01):3.323158e-01):2.108772e-01):4.278795e-02,(54:1.171888e+00,((13:1.436552e+00,11:3.059884e+00):3.283479e-01,(36:3.950580e-01,10:6.107179e-01):3.187878e-01):4.440579e-01):7.822025e-02):1.867654e-01):1.471492e-01,1:7.772407e-01);
   tree gen.30500 = [&U] (((67:8.985299e-02,(16:5.856144e-02,60:9.381211e-02):8.460456e-02):4.187188e-01,((17:5.100652e-01,(14:2.421124e-01,(71:2.600590e-01,37:3.269092e-01):6.958442e-02):2.441821e-01):1.044215e-01,57:4.891307e-01):5.496280e-02):1.005421e-01,((70:6.284677e-01,(22:3.810085e-01,50:3.243793e-01):3.512657e-01):5.851254e-01,(((((15:1.629230e-01,44:1.443083e-01):1.862055e-01,24:2.098445e-01):2.092235e-01,(43:1.444500e-01,28:1.358846e-01):3.859154e-01):4.985110e-01,((((((34:6.443681e-01,(47:6.801008e-01,((((64:1.976616e-01,73:2.593836e-01):1.905909e-01,(35:4.893303e-01,65:4.963321e-01):4.337417e-02):1.201325e-01,26:7.808093e-01):9.136020e-02,(61:3.025081e-01,74:3.681577e-01):3.831016e-01):5.234768e-02):2.251328e-01):1.185478e-01,(29:6.312598e-02,59:7.136133e-02):6.401293e-01):5.907336e-02,31:7.658025e-01):5.331473e-01,63:1.534727e+00):2.464624e-01,((((48:3.029321e-01,52:3.441467e-01):2.298197e-01,20:3.935270e-01):4.495083e-01,(53:9.761594e-01,(((19:1.703093e-01,18:2.051479e-01):1.955238e-01,42:2.385716e-01):1.987921e-01,23:4.574206e-01):5.789985e-01):1.207301e-01):4.827630e-01,(((72:8.877042e-01,((((51:2.435883e-03,46:2.210650e-03):1.588422e-02,45:9.671512e-03):9.363276e-02,(56:1.106057e-01,75:7.201519e-02):6.863645e-02):2.520023e-01,((7:2.913838e-01,8:3.537540e-01):2.515526e-01,(9:2.219201e-01,(30:3.498434e-01,2:2.659816e-01):1.354516e-01):1.550674e-01):1.176942e-01):6.729044e-01):1.139776e+00,(((68:2.546383e+00,((69:2.596363e+00,(33:1.810959e+00,5:9.494986e-01):5.281954e-01):7.817136e-01,(4:5.294226e-01,3:5.144644e-01):1.445866e+00):3.626954e-01):1.542225e-01,(58:9.290569e-01,32:1.092698e+00):1.509270e+00):9.224106e-03,62:3.492693e+00):8.751046e-02):5.118838e-01,(6:2.400199e-01,12:9.053106e-01):2.851989e+00):4.706455e-01):2.220835e-01):5.543465e-02,(((40:2.463494e-01,(39:1.300473e-01,25:2.171726e-01):1.968650e-01):5.049033e-01,((49:3.074145e-01,21:3.293030e-01):3.685220e-01,55:8.708471e-01):1.853724e-01):1.073472e-01,(41:4.634177e-01,(27:1.639513e-01,(66:3.485999e-02,38:3.518935e-02):9.831093e-02):3.065389e-01):6.638565e-01):3.323158e-01):2.108772e-01):3.931210e-02,(54:1.171888e+00,((13:1.436552e+00,11:3.059884e+00):3.283479e-01,(36:3.950580e-01,10:4.067562e-01):4.737489e-01):4.440579e-01):7.822025e-02):1.867654e-01):1.471492e-01,1:7.772407e-01);
   tree gen.31000 = [&U] (((67:9.032382e-02,(16:5.370717e-02,60:9.430369e-02):5.677282e-02):4.671449e-01,((70:5.840080e-01,(22:3.830050e-01,50:3.260791e-01):3.293290e-01):5.881915e-01,(((13:1.444079e+00,11:3.075918e+00):1.004931e-01,(36:3.971282e-01,10:4.088877e-01):4.762314e-01):4.375255e-01,(54:1.178029e+00,((((15:1.637767e-01,44:1.450645e-01):1.871812e-01,24:2.292349e-01):1.488020e-01,(43:1.452070e-01,28:1.365967e-01):3.879376e-01):5.011232e-01,((((((34:6.477447e-01,(47:6.836646e-01,((((64:1.986974e-01,73:2.607428e-01):1.703290e-01,(35:3.852510e-01,65:5.201965e-01):6.989881e-02):1.666640e-01,26:7.849008e-01):1.140658e-01,(61:3.040933e-01,74:3.700869e-01):3.851091e-01):4.311244e-02):2.263125e-01):1.191690e-01,(29:6.345677e-02,59:7.173526e-02):6.434836e-01):7.106542e-02,31:7.698154e-01):4.675236e-01,63:1.542769e+00):2.658822e-01,((((48:3.227843e-01,52:3.459500e-01):2.086635e-01,20:4.383248e-01):4.518637e-01,(53:6.781439e-01,(((19:1.712017e-01,18:2.028527e-01):1.965483e-01,42:2.398217e-01):1.998338e-01,23:4.969647e-01):5.559714e-01):1.401327e-01):4.852927e-01,(((72:8.923558e-01,((((51:2.448647e-03,46:3.791856e-03):1.596746e-02,45:9.722191e-03):1.793539e-01,(56:1.111853e-01,75:6.727555e-02):4.075135e-02):2.533228e-01,((7:2.929106e-01,8:3.556077e-01):2.528707e-01,(9:1.906525e-01,(30:3.516766e-01,2:2.673754e-01):1.361614e-01):1.558800e-01):1.183109e-01):6.580698e-01):1.145749e+00,(((68:2.559726e+00,((69:2.609968e+00,(33:1.820449e+00,5:9.544740e-01):1.123783e+00):3.234811e-01,(4:6.874514e-01,3:4.414160e-01):1.379462e+00):3.645959e-01):1.339367e-01,(58:1.040941e+00,32:1.098424e+00):1.517179e+00):9.272441e-03,62:3.510995e+00):1.565885e-01):5.145661e-01,(6:2.412776e-01,12:7.294349e-01):2.706692e+00):4.731117e-01):2.232472e-01):5.842308e-02,(((40:2.476403e-01,(39:1.307287e-01,25:2.183106e-01):1.978966e-01):4.104871e-01,((49:3.090253e-01,21:3.310285e-01):3.111465e-01,55:8.754104e-01):2.644111e-01):1.780900e-01,(41:4.658460e-01,(27:1.648104e-01,(66:3.504265e-02,38:3.537374e-02):9.882608e-02):3.081452e-01):6.673352e-01):3.340572e-01):2.119822e-01):8.658898e-02):7.863013e-02):1.877440e-01):1.669884e-01):9.488684e-02,((17:5.127379e-01,(14:2.433811e-01,(71:2.614217e-01,37:3.286222e-01):7.671690e-02):1.903562e-01):1.407666e-01,57:4.916937e-01):4.734971e-02,1:7.813134e-01);
   tree gen.31500 = [&U] (((67:9.167779e-02,(16:5.451224e-02,60:9.571732e-02):4.877741e-02):5.196535e-01,((70:5.927623e-01,(22:3.887463e-01,50:3.309670e-01):3.342657e-01):5.970086e-01,(((13:1.465726e+00,(36:4.030812e-01,10:6.722293e-01):4.833702e-01):2.186949e-01,11:3.214460e+00):3.718216e-01,(54:1.195688e+00,((((15:1.662318e-01,44:1.472390e-01):1.899871e-01,24:2.326711e-01):1.977750e-01,(43:1.473836e-01,28:1.386443e-01):3.937529e-01):5.146671e-01,((((((48:3.276229e-01,52:3.511359e-01):2.117914e-01,20:4.448953e-01):4.586372e-01,(53:7.759803e-01,(((19:2.206502e-01,18:2.058935e-01):1.181557e-01,42:2.613926e-01):2.252735e-01,23:5.464275e-01):5.643055e-01):2.557833e-01):4.925673e-01,(((72:9.057323e-01,((((51:4.493787e-03,46:2.204946e-03):1.060803e-02,45:9.867928e-03):1.820424e-01,(56:1.128520e-01,75:6.828402e-02):4.136222e-02):2.571201e-01,((7:2.973014e-01,8:3.609383e-01):2.566613e-01,(9:1.935104e-01,(30:3.077491e-01,2:2.713833e-01):1.382025e-01):1.868664e-01):8.759219e-02):6.679343e-01):1.162924e+00,(((68:1.966988e+00,((69:2.649092e+00,(33:1.847737e+00,5:9.687817e-01):6.593307e-01):3.115196e-01,(4:6.977564e-01,3:4.480329e-01):1.389458e+00):5.325441e-01):2.062171e-01,(58:8.615825e-01,32:1.114889e+00):1.610561e+00):9.380706e-03,62:3.563625e+00):3.678775e-01):2.119178e-01,(6:2.448944e-01,12:7.403692e-01):2.747266e+00):4.802037e-01):2.265937e-01,(((40:2.410920e-01,(39:1.326884e-01,25:2.106442e-01):1.274180e-01):4.488211e-01,((49:3.136577e-01,21:3.359907e-01):3.158106e-01,55:8.885329e-01):2.599314e-01):1.564140e-01,(41:4.672103e-01,(27:1.672809e-01,(66:3.556795e-02,38:3.678671e-02):1.141700e-01):3.127643e-01):6.773386e-01):3.390647e-01):5.929885e-02,((((34:6.574544e-01,(47:6.939128e-01,((((64:2.016759e-01,73:2.646514e-01):1.728822e-01,(35:4.476415e-01,65:5.279943e-01):1.648690e-01):1.691624e-01,26:7.966666e-01):1.325002e-01,(61:3.086517e-01,74:3.756345e-01):3.908819e-01):2.293399e-02):2.297050e-01):1.373685e-01,31:7.813550e-01):7.042669e-02,(29:6.440799e-02,59:7.281059e-02):7.280087e-01):3.489227e-01,63:1.565895e+00):3.539432e-01):2.151599e-01):2.880780e-02):5.072411e-02):2.067767e-01):2.002373e-01):9.000568e-02,((17:5.204240e-01,(14:2.470294e-01,(71:2.798659e-01,37:3.335483e-01):8.885256e-02):2.357656e-01):1.455534e-01,57:4.990643e-01):4.805949e-02,1:7.930254e-01);
   tree gen.32000 = [&U] (((17:5.204240e-01,(14:2.470294e-01,(71:2.798659e-01,37:3.335483e-01):8.885256e-02):2.357656e-01):1.033823e-01,57:4.990643e-01):2.934700e-02,((67:9.167779e-02,(16:5.451224e-02,60:9.571732e-02):9.602992e-02):4.887942e-01,((70:5.927623e-01,(22:3.887463e-01,50:3.307307e-01):3.415100e-01):5.970086e-01,((13:1.465726e+00,(11:3.214460e+00,(36:5.038054e-01,10:6.722293e-01):3.575444e-01):2.270101e-01):3.718216e-01,(54:1.195688e+00,((((15:1.662318e-01,44:1.472390e-01):1.899871e-01,24:2.498126e-01):1.645333e-01,(43:1.473836e-01,28:1.386443e-01):4.227735e-01):4.961745e-01,((((((48:3.276229e-01,52:3.968297e-01):2.946507e-01,20:4.448953e-01):4.586372e-01,(53:7.759803e-01,(((19:2.206502e-01,18:2.058935e-01):1.181557e-01,42:2.613926e-01):2.252735e-01,23:5.464275e-01):5.643055e-01):2.557833e-01):3.037602e-01,(((72:9.057323e-01,((((51:4.493787e-03,46:4.802850e-03):1.060803e-02,45:9.867928e-03):1.820424e-01,(56:1.128520e-01,75:6.828402e-02):5.651884e-02):3.357838e-01,((7:2.973014e-01,8:3.609383e-01):2.566613e-01,(9:1.935104e-01,(30:3.077491e-01,2:2.719742e-01):1.424158e-01):1.868664e-01):8.759219e-02):6.314046e-01):1.198089e+00,(((68:1.966988e+00,((69:2.311547e+00,(33:2.001773e+00,5:9.687817e-01):7.150036e-01):7.017898e-01,(4:6.977564e-01,3:4.480329e-01):1.579276e+00):3.403802e-01):2.809204e-01,(58:8.615825e-01,32:1.114889e+00):1.610561e+00):2.113274e-02,62:2.996469e+00):3.678775e-01):2.119178e-01,(6:2.617720e-01,12:7.403692e-01):2.456135e+00):4.802037e-01):4.137654e-01,(((40:2.170192e-01,(39:1.326884e-01,25:2.106442e-01):1.274180e-01):4.961671e-01,((49:2.437386e-01,21:3.572754e-01):3.158106e-01,55:8.885329e-01):3.130812e-01):1.564140e-01,(41:4.672103e-01,(27:1.641319e-01,(66:3.556795e-02,38:4.875609e-02):1.141700e-01):3.127643e-01):6.773386e-01):3.022116e-01):8.722751e-02,(((29:6.440799e-02,59:7.281059e-02):7.770426e-01,((34:6.574544e-01,(47:6.939128e-01,((((64:2.016759e-01,73:2.807279e-01):1.754802e-01,(35:3.355816e-01,65:5.279943e-01):1.588846e-01):1.851385e-01,26:7.966666e-01):1.325002e-01,(61:3.086517e-01,74:3.756345e-01):3.908819e-01):4.994879e-02):1.976201e-01):1.527479e-01,31:7.813550e-01):7.510048e-02):3.528028e-01,63:1.565895e+00):3.539432e-01):2.151599e-01):3.081507e-02):1.138981e-01):1.328058e-01):2.554293e-01):9.000568e-02,1:7.461730e-01);
   tree gen.32500 = [&U] (((17:5.319425e-01,(14:2.470294e-01,(71:2.291291e-01,37:3.335483e-01):1.046294e-01):2.357656e-01):1.363167e-01,((67:9.909250e-02,(16:5.451224e-02,60:9.571732e-02):9.602992e-02):4.887942e-01,((70:5.927623e-01,(22:3.887463e-01,50:3.609718e-01):3.415100e-01):5.970086e-01,((13:1.465726e+00,(11:3.214460e+00,(36:4.462235e-01,10:6.713068e-01):3.575444e-01):2.270101e-01):3.718216e-01,(54:1.195688e+00,((((15:1.662318e-01,44:1.395692e-01):1.899871e-01,24:2.498126e-01):1.645333e-01,(43:1.473836e-01,28:1.386443e-01):4.227735e-01):4.961745e-01,((((((48:3.276229e-01,52:3.968297e-01):1.936025e-01,20:4.448953e-01):4.586372e-01,(53:7.759803e-01,(((19:2.206502e-01,18:2.058935e-01):1.181557e-01,42:2.613926e-01):2.102236e-01,23:5.464275e-01):5.274267e-01):2.474087e-01):3.037602e-01,(((72:9.057323e-01,((((51:2.001950e-03,46:4.802850e-03):1.060803e-02,45:9.867928e-03):1.820424e-01,(56:1.128520e-01,75:9.630863e-02):4.320290e-02):3.357838e-01,((7:3.103892e-01,8:3.609383e-01):2.566613e-01,(9:1.935104e-01,(30:3.077491e-01,2:2.719742e-01):1.424158e-01):1.868664e-01):8.759219e-02):6.314046e-01):1.198089e+00,(((68:1.966988e+00,((69:2.411989e+00,(33:2.001773e+00,5:9.687817e-01):6.376420e-01):8.021404e-01,(4:5.545528e-01,3:4.480329e-01):1.579276e+00):1.076614e-01):2.809204e-01,(58:8.615825e-01,32:1.168116e+00):1.610561e+00):2.113274e-02,62:2.996469e+00):3.678775e-01):2.119178e-01,(6:3.839554e-01,12:7.822138e-01):2.456135e+00):4.802037e-01):4.137654e-01,(((29:6.440799e-02,59:7.281059e-02):7.770426e-01,((34:6.574544e-01,(47:6.939128e-01,((((64:2.016759e-01,73:2.605360e-01):1.754802e-01,(35:3.355816e-01,65:5.949612e-01):1.588846e-01):1.241880e-01,26:7.966666e-01):1.325002e-01,(61:3.086517e-01,74:3.756345e-01):3.908819e-01):4.994879e-02):1.976201e-01):9.072017e-02,31:7.813550e-01):7.510048e-02):3.528028e-01,63:1.565895e+00):3.539432e-01):4.341011e-02,(((40:2.170192e-01,(39:1.326884e-01,25:2.106442e-01):1.366486e-01):5.236587e-01,((49:2.527500e-01,21:3.572754e-01):2.348915e-01,55:8.885329e-01):2.231189e-01):1.534932e-01,(41:4.672103e-01,(27:1.641319e-01,(66:3.556795e-02,38:4.875609e-02):1.141700e-01):3.127643e-01):6.773386e-01):3.022116e-01):2.151599e-01):3.081507e-02):1.138981e-01):1.328058e-01):2.197292e-01):1.293334e-01):1.247797e-01,57:4.944130e-01,1:7.539116e-01);
   tree gen.33000 = [&U] (((17:5.319425e-01,(14:2.470294e-01,(71:2.291291e-01,37:3.335483e-01):1.046294e-01):2.357656e-01):1.363167e-01,((67:9.909250e-02,(16:5.451224e-02,60:9.571732e-02):4.131480e-02):4.887942e-01,((70:5.927623e-01,(22:4.593198e-01,50:3.609718e-01):3.254891e-01):6.689261e-01,((13:1.687573e+00,(11:3.699664e+00,(36:4.462235e-01,10:4.437324e-01):3.575444e-01):1.707614e-01):5.804921e-01,(54:1.195688e+00,((((15:1.662318e-01,44:1.785425e-01):1.899871e-01,24:2.498126e-01):1.645333e-01,(43:1.473836e-01,28:1.386443e-01):4.227735e-01):4.961745e-01,((((((48:3.276229e-01,52:3.968297e-01):2.682492e-01,20:4.110144e-01):4.586372e-01,(53:7.759803e-01,(((19:2.206502e-01,18:2.058935e-01):1.595179e-01,42:2.460342e-01):2.102236e-01,23:5.464275e-01):5.274267e-01):2.474087e-01):3.037602e-01,(((72:9.057323e-01,((((51:3.220220e-03,46:4.802850e-03):1.060803e-02,45:8.628565e-03):1.820424e-01,(56:1.128520e-01,75:9.630863e-02):3.072904e-02):2.970405e-01,((7:3.103892e-01,8:3.609383e-01):2.566613e-01,(9:3.107035e-01,(30:3.077491e-01,2:2.719742e-01):1.453838e-01):1.868664e-01):1.334645e-01):6.314046e-01):1.198089e+00,((68:1.966988e+00,((69:2.411989e+00,(33:2.001773e+00,5:1.175831e+00):6.376420e-01):8.021404e-01,(4:5.545528e-01,3:4.480329e-01):1.579276e+00):1.230904e-01):3.260068e-01,(62:2.996469e+00,(58:1.061838e+00,32:1.168116e+00):1.250078e+00):9.986232e-02):3.086961e-01):2.507917e-01,(6:3.839554e-01,12:5.804022e-01):2.816975e+00):4.802037e-01):4.137654e-01,(((29:6.440799e-02,59:7.281059e-02):6.710853e-01,((34:6.574544e-01,(47:7.601855e-01,((((64:2.016759e-01,73:2.605360e-01):1.754802e-01,(35:3.646230e-01,65:5.949612e-01):1.588846e-01):1.241880e-01,26:7.966666e-01):1.517478e-01,(61:3.086517e-01,74:3.756345e-01):3.908819e-01):4.112204e-02):2.148559e-01):9.072017e-02,31:7.813550e-01):1.425028e-01):3.882829e-01,63:1.565895e+00):2.571584e-01):4.003807e-02,(((40:2.170192e-01,(39:1.326884e-01,25:2.106442e-01):1.366486e-01):5.236587e-01,((49:2.527500e-01,21:3.572754e-01):4.450653e-01,55:8.885329e-01):2.231189e-01):1.318955e-01,(41:4.672103e-01,(27:1.641319e-01,(66:3.807279e-02,38:2.468478e-02):1.359186e-01):3.127643e-01):6.773386e-01):3.022116e-01):2.151599e-01):6.605391e-02):7.036046e-02):1.328058e-01):2.197292e-01):8.859435e-02):1.247797e-01,57:4.944130e-01,1:7.539116e-01);
   tree gen.33500 = [&U] (((17:4.948410e-01,(14:2.297998e-01,(71:2.131480e-01,37:3.102843e-01):9.733176e-02):2.193217e-01):1.268090e-01,((67:9.218108e-02,(16:5.071017e-02,60:8.904131e-02):8.651132e-02):4.547022e-01,((70:5.514188e-01,(22:4.272835e-01,50:3.197996e-01):3.027872e-01):6.222704e-01,((13:1.569869e+00,(11:3.441623e+00,(36:4.151007e-01,10:4.655891e-01):4.396598e-01):1.588513e-01):4.178078e-01,(54:1.205498e+00,((((15:1.546376e-01,44:1.660897e-01):1.767361e-01,24:2.323889e-01):1.530575e-01,(43:1.371040e-01,28:1.225206e-01):3.932863e-01):4.615677e-01,((((((48:3.047721e-01,52:3.691520e-01):2.495396e-01,20:3.823473e-01):4.266486e-01,(53:7.218579e-01,(((19:2.052604e-01,18:1.915330e-01):1.528362e-01,42:2.288740e-01):1.955611e-01,23:5.083158e-01):4.906402e-01):1.376158e-01):2.825738e-01,(((72:8.425601e-01,((((51:3.399169e-03,46:6.585066e-03):9.868148e-03,45:8.026747e-03):1.693455e-01,(56:1.049809e-01,75:8.959138e-02):2.847849e-02):2.763228e-01,((7:2.887404e-01,8:3.357639e-01):2.387599e-01,(9:2.890328e-01,(30:2.862845e-01,2:2.530048e-01):1.352437e-01):1.738330e-01):1.282264e-01):5.873659e-01):1.114525e+00,((68:1.829796e+00,((69:2.243760e+00,(33:1.862155e+00,5:1.093821e+00):5.931683e-01):7.461934e-01,(4:5.158743e-01,3:4.167839e-01):1.469126e+00):1.145052e-01):3.032687e-01,(62:2.787474e+00,(58:9.877779e-01,32:1.086643e+00):1.621591e+00):7.630488e-02):2.871654e-01):2.332997e-01,(6:3.571756e-01,12:6.824667e-01):2.692104e+00):7.177101e-01):2.071997e-01,((31:7.268578e-01,((34:5.892168e-01,(47:7.071648e-01,((((64:1.876096e-01,73:2.423644e-01):1.706957e-01,(35:3.391916e-01,65:5.443518e-01):1.478028e-01):1.155262e-01,26:7.411014e-01):1.411639e-01,(61:2.871241e-01,74:3.494351e-01):3.636190e-01):5.667284e-02):1.998703e-01):8.439269e-02,(29:6.067192e-02,59:6.773226e-02):6.242790e-01):9.828212e-02):3.612012e-01,63:1.456678e+00):2.392223e-01):7.787591e-02,(((40:2.189783e-01,(39:1.234337e-01,25:1.959524e-01):1.271177e-01):4.918187e-01,((49:2.351214e-01,21:3.323564e-01):3.089353e-01,55:7.685914e-01):2.704247e-01):1.264078e-01,(41:4.346237e-01,(27:1.526842e-01,(66:3.541732e-02,38:2.296309e-02):1.264387e-01):2.909499e-01):6.300962e-01):3.108182e-01):2.161304e-01):6.144684e-02):5.169270e-02):2.109087e-01):2.174904e-01):8.241515e-02):5.148519e-02,57:4.599291e-01,1:7.013284e-01);
   tree gen.34000 = [&U] (((17:5.147619e-01,(14:2.390509e-01,(71:2.933760e-01,37:2.837065e-01):1.012501e-01):2.281509e-01):1.302766e-01,((67:9.589202e-02,(16:5.275161e-02,60:9.262585e-02):6.844527e-02):4.730072e-01,((70:5.736173e-01,(22:4.444847e-01,50:3.326738e-01):3.149765e-01):5.020129e-01,((11:3.514889e+00,(13:1.633068e+00,(36:4.318114e-01,10:4.843323e-01):4.479480e-01):2.075416e-01):4.044105e-01,(54:1.254028e+00,((((15:1.608628e-01,44:1.727760e-01):1.838509e-01,24:2.417442e-01):1.136355e-01,(43:1.426235e-01,28:1.059352e-01):4.091189e-01):4.801491e-01,((((((48:3.170414e-01,52:3.840130e-01):2.595853e-01,20:3.977395e-01):4.438242e-01,(53:7.509178e-01,(((19:2.135236e-01,18:1.992436e-01):1.589889e-01,42:2.380878e-01):2.034338e-01,23:5.287791e-01):5.103919e-01):1.431558e-01):2.939494e-01,(((72:8.764791e-01,((((51:3.536010e-03,46:6.343844e-03):1.026541e-02,45:8.349880e-03):1.761628e-01,(56:1.092071e-01,75:9.319806e-02):3.227505e-02):2.874467e-01,((7:3.429233e-01,8:3.492807e-01):2.483716e-01,(9:3.006685e-01,(30:3.014474e-01,2:2.631900e-01):1.342747e-01):1.963444e-01):1.479970e-01):8.772048e-01):9.472174e-01,(62:2.899689e+00,((58:1.027543e+00,32:1.019571e+00):1.686871e+00,(68:1.906516e+00,((69:2.334087e+00,(33:1.937120e+00,5:1.137855e+00):1.187769e+00):4.433122e-01,(4:5.366419e-01,3:4.335623e-01):1.528269e+00):1.561173e-01):2.903667e-01):7.937669e-02):3.065374e-01):1.553881e-02,(6:3.715545e-01,12:4.103658e-01):2.800480e+00):8.975619e-01):2.155410e-01,(((29:6.311439e-02,59:7.045896e-02):6.494106e-01,((34:6.129370e-01,(47:7.221838e-01,((((64:1.951622e-01,73:2.521213e-01):1.775674e-01,(35:3.857855e-01,65:5.662658e-01):5.455263e-02):1.201770e-01,26:7.709359e-01):9.221955e-02,(61:2.220629e-01,74:3.635023e-01):3.782572e-01):9.494623e-02):2.079165e-01):6.691269e-02,31:7.561189e-01):1.022387e-01):3.757422e-01,63:1.515320e+00):2.488527e-01):8.101096e-02,(((40:2.277937e-01,(39:1.284028e-01,25:2.038408e-01):1.322351e-01):5.116179e-01,((49:2.445867e-01,21:3.457361e-01):3.213721e-01,55:7.995326e-01):2.813112e-01):1.314966e-01,(41:4.521204e-01,(27:1.688646e-01,(66:3.684312e-02,38:2.388752e-02):1.538421e-01):2.454917e-01):6.554620e-01):2.820298e-01):1.973467e-01):8.194021e-03):5.377370e-02):2.077520e-01):2.262459e-01):8.573294e-02):7.478752e-02,57:4.229819e-01,1:7.295619e-01);
   tree gen.34500 = [&U] (((17:5.298068e-01,(14:2.460376e-01,(71:3.019505e-01,37:2.919984e-01):1.042093e-01):2.050640e-01):1.923648e-01,((67:9.869466e-02,(16:5.429338e-02,60:9.533303e-02):7.044572e-02):4.374350e-01,((70:5.903825e-01,(22:4.574757e-01,50:3.423969e-01):3.241823e-01):5.166852e-01,((13:1.680797e+00,((36:4.444320e-01,10:4.984879e-01):2.072614e-01,11:3.146505e+00):2.045272e-01):4.162302e-01,(54:1.221812e+00,((((15:1.655644e-01,44:1.778257e-01):1.892243e-01,24:2.488097e-01):1.169568e-01,(43:1.493116e-01,28:1.393843e-01):4.210762e-01):4.941824e-01,((((((48:3.263075e-01,52:3.952365e-01):2.941458e-01,20:4.093642e-01):4.567959e-01,(53:7.728649e-01,(((19:2.197643e-01,18:1.717424e-01):1.556917e-01,42:2.450464e-01):2.664840e-01,23:5.442337e-01):5.253092e-01):1.473398e-01):5.690089e-01,(((72:9.020959e-01,((((51:3.548508e-03,46:6.529255e-03):9.618301e-03,45:8.593922e-03):1.813115e-01,(56:1.123989e-01,75:9.592196e-02):3.321835e-02):2.958479e-01,((7:3.724808e-01,8:3.594892e-01):2.378386e-01,(9:3.094561e-01,(30:3.102578e-01,2:2.708822e-01):1.381992e-01):2.020830e-01):1.523225e-01):9.028429e-01):9.749017e-01,((62:2.984438e+00,(58:1.057575e+00,32:1.049370e+00):1.497995e+00):8.478160e-02,(68:1.962237e+00,((69:2.402306e+00,(33:1.993736e+00,5:1.331745e+00):1.222484e+00):2.301759e-01,(4:5.523263e-01,3:4.462341e-01):1.572935e+00):3.685734e-01):2.988532e-01):3.202523e-01):6.975434e-02,(6:3.824139e-01,12:4.223595e-01):2.017594e+00):9.237949e-01):2.218406e-01,((31:7.782180e-01,((34:6.308513e-01,(47:7.432911e-01,((((64:2.008662e-01,73:2.594900e-01):1.610559e-01,(35:3.970609e-01,65:5.828160e-01):6.115935e-02):1.236894e-01,26:7.934681e-01):9.491485e-02,(61:2.190541e-01,74:3.741264e-01):4.414192e-01):3.565761e-02):2.124496e-01):7.444957e-02,(29:6.495904e-02,59:7.251826e-02):6.683910e-01):7.551208e-02):3.867240e-01,63:1.332237e+00):2.561259e-01):8.337867e-02,(((40:2.344514e-01,(39:1.321557e-01,25:2.097985e-01):1.360999e-01):5.265709e-01,((49:2.517352e-01,21:3.558409e-01):3.307649e-01,55:8.229006e-01):2.398317e-01):1.730842e-01,(41:4.653345e-01,(27:1.738000e-01,(66:3.791993e-02,38:2.458568e-02):1.412922e-01):2.526667e-01):6.746192e-01):2.333531e-01):2.031145e-01):2.355775e-02):7.725523e-02):2.138240e-01):2.328584e-01):1.135736e-01):7.697334e-02,57:4.277804e-01,1:7.508848e-01);
   tree gen.35000 = [&U] (((17:5.184795e-01,(14:2.837915e-01,(71:2.954948e-01,37:2.857554e-01):1.019813e-01):2.006797e-01):1.882520e-01,((67:8.912690e-02,(16:5.313258e-02,60:9.329479e-02):6.893958e-02):4.419720e-01,((70:5.260834e-01,(22:4.476948e-01,50:3.350764e-01):3.172513e-01):5.056384e-01,((13:1.669319e+00,((36:4.216762e-01,10:4.878302e-01):2.234179e-01,11:3.079232e+00):2.001544e-01):5.364386e-01,(54:1.195689e+00,((((15:1.620246e-01,44:1.740237e-01):8.034871e-02,24:2.434901e-01):1.144562e-01,(43:1.332520e-01,28:1.364042e-01):3.528355e-01):4.513442e-01,((((((48:3.193310e-01,52:3.867863e-01):2.878569e-01,20:4.006120e-01):4.470295e-01,(53:7.563409e-01,(((19:2.150657e-01,18:1.680705e-01):1.523630e-01,42:2.398073e-01):3.321875e-01,23:5.325979e-01):4.753152e-01):1.023505e-01):5.568434e-01,(((72:8.828090e-01,((((51:3.472641e-03,46:2.332073e-03):9.412660e-03,45:1.091412e-02):1.774351e-01,(56:1.208553e-01,75:9.387114e-02):3.250814e-02):2.895227e-01,((7:3.873252e-01,8:3.518032e-01):2.327536e-01,(9:3.028399e-01,(30:3.036244e-01,2:2.650907e-01):1.352444e-01):1.977624e-01):8.091319e-02):8.835400e-01):9.540581e-01,((62:2.920631e+00,(58:1.034964e+00,32:8.974269e-01):1.465968e+00):6.912556e-02,(68:1.920284e+00,((69:2.402871e+00,(33:1.951110e+00,5:1.143888e+00):1.196347e+00):1.940133e-01,(4:5.405175e-01,3:4.366935e-01):1.539306e+00):3.265403e-01):2.924637e-01):3.625947e-01):4.638793e-02,(6:8.987567e-01,12:1.775926e-01):2.107624e+00):9.040440e-01):2.170976e-01,((31:7.615796e-01,((34:6.173636e-01,(47:7.273994e-01,((((64:1.687702e-01,73:2.539421e-01):1.646979e-01,(35:4.745345e-01,65:5.703553e-01):5.985176e-02):1.210449e-01,26:7.765036e-01):9.288556e-02,(61:2.143707e-01,74:3.661275e-01):4.319816e-01):3.489524e-02):2.708896e-01):7.285783e-02,(29:8.164455e-02,59:7.096781e-02):6.541007e-01):1.008845e-01):3.559457e-01,63:1.303754e+00):2.506499e-01):8.159602e-02,(((40:2.294388e-01,(39:1.293302e-01,25:2.053130e-01):1.331901e-01):5.153128e-01,((49:3.186852e-01,21:3.482330e-01):3.507056e-01,55:8.053068e-01):2.398951e-01):1.693836e-01,(41:4.553856e-01,(27:1.804143e-01,(66:4.172996e-02,38:2.406003e-02):1.200510e-01):2.472646e-01):6.289437e-01):3.008996e-01):1.987719e-01):2.305408e-02):7.560350e-02):2.092524e-01):2.278799e-01):1.547315e-01):4.299211e-02,57:4.186344e-01,1:7.348307e-01);
   tree gen.35500 = [&U] (((17:5.279321e-01,(14:2.889654e-01,(71:2.919455e-01,37:2.909652e-01):7.097606e-02):2.661237e-01):7.589025e-02,((67:1.084926e-01,(16:5.410127e-02,60:9.499569e-02):7.019645e-02):4.500298e-01,((70:5.793241e-01,(22:4.558569e-01,50:3.411853e-01):4.066057e-01):5.148569e-01,((13:1.452263e+00,((36:4.293640e-01,10:4.967240e-01):2.274912e-01,11:3.135371e+00):2.038035e-01):4.823228e-01,(54:1.217489e+00,((((15:1.649785e-01,44:1.916309e-01):8.181358e-02,24:2.479292e-01):1.165429e-01,(43:1.356814e-01,28:1.388910e-01):3.592682e-01):4.595729e-01,((((((48:3.251529e-01,52:3.938380e-01):2.486526e-01,20:4.079157e-01):4.551795e-01,(53:7.701301e-01,(((19:2.189866e-01,18:1.711347e-01):1.481114e-01,42:2.441793e-01):3.153551e-01,23:5.040666e-01):4.759463e-01):1.042165e-01):3.452923e-01,(((72:8.716857e-01,((((51:3.535952e-03,46:2.374590e-03):8.205896e-03,45:8.127796e-03):1.806700e-01,(56:1.230587e-01,75:9.558255e-02):3.310081e-02):2.948011e-01,((7:3.871859e-01,8:3.582171e-01):2.369970e-01,(9:3.083611e-01,(30:3.000392e-01,2:2.699237e-01):1.377101e-01):2.013679e-01):5.707489e-02):8.996482e-01):9.714520e-01,((62:2.973878e+00,(58:1.053833e+00,32:9.213712e-01):1.492694e+00):7.038582e-02,(68:1.955294e+00,((69:2.446679e+00,(33:1.986682e+00,5:1.164742e+00):7.132677e-01):5.460241e-01,(4:5.503719e-01,3:3.318312e-01):1.567370e+00):3.324936e-01):2.977957e-01):2.457786e-01):2.019764e-01,(6:6.462125e-01,12:2.541301e-01):2.146049e+00):9.144660e-01):2.985635e-01,((31:7.754643e-01,(34:6.426201e-01,((47:7.406609e-01,(((65:5.807537e-01,(35:4.831859e-01,(64:1.718471e-01,73:2.585718e-01):1.677006e-01):9.375095e-02):1.232517e-01,26:7.906604e-01):9.457900e-02,(61:2.182790e-01,74:3.728026e-01):4.398573e-01):3.553143e-02):2.758283e-01,(29:8.313304e-02,59:4.867167e-02):6.660259e-01):7.506850e-02):1.027238e-01):3.624351e-01,63:1.327523e+00):2.403591e-01):8.400074e-02,(((40:2.336218e-01,(39:1.316880e-01,25:2.090561e-01):1.356183e-01):5.247077e-01,((49:3.063730e-01,21:3.545818e-01):3.570995e-01,55:8.199887e-01):2.442688e-01):1.724717e-01,(41:5.249263e-01,(27:1.837035e-01,(66:4.249075e-02,38:2.449868e-02):1.222397e-01):2.517726e-01):6.404103e-01):3.063855e-01):2.023958e-01):2.873561e-02):7.698186e-02):2.130674e-01):2.320345e-01):1.575525e-01):4.377591e-02,57:4.262668e-01,1:7.482278e-01);
   tree gen.36000 = [&U] (((17:5.334501e-01,(14:2.919857e-01,(71:2.411569e-01,37:2.940063e-01):7.927181e-02):2.689053e-01):7.668346e-02,((67:1.096266e-01,(16:4.886089e-02,60:9.598860e-02):7.093015e-02):4.547336e-01,((70:5.853793e-01,(22:4.606216e-01,50:3.447514e-01):4.108556e-01):5.202382e-01,(((36:4.338517e-01,10:5.019158e-01):5.530133e-01,(11:3.168142e+00,13:1.467442e+00):7.819843e-02):4.498810e-01,(54:1.123841e+00,((((15:2.167165e-01,44:1.936339e-01):8.266871e-02,24:2.505206e-01):1.793371e-01,(43:1.370995e-01,28:1.403428e-01):3.630233e-01):4.643764e-01,((((((48:3.285514e-01,52:3.979544e-01):2.512516e-01,20:4.121793e-01):4.599371e-01,(53:7.781796e-01,(((19:2.212755e-01,18:1.729234e-01):1.496595e-01,42:2.467315e-01):3.186512e-01,23:5.093352e-01):4.809210e-01):1.053058e-01):3.489014e-01,(((72:8.807967e-01,((((51:1.841858e-03,46:3.518738e-03):1.751313e-02,45:8.212748e-03):1.825584e-01,(56:1.243449e-01,75:9.658158e-02):3.344678e-02):2.978824e-01,((7:3.912328e-01,8:3.619612e-01):2.394741e-01,(9:3.115841e-01,(30:3.031753e-01,2:2.727450e-01):1.391495e-01):2.034726e-01):5.767145e-02):8.761987e-01):6.325877e-01,((62:3.004961e+00,(58:1.064847e+00,32:9.310015e-01):1.508296e+00):7.667513e-02,(68:1.975731e+00,((69:2.472252e+00,(33:2.007447e+00,5:1.176916e+00):3.770291e-01):8.682166e-01,(4:6.010686e-01,3:3.667504e-01):1.583752e+00):3.359688e-01):3.009083e-01):6.553556e-01):3.283810e-01,(6:6.529668e-01,12:6.764882e-01):2.168480e+00):9.240241e-01):3.016841e-01,((31:7.835695e-01,(34:6.493368e-01,((47:7.484024e-01,(((65:5.868238e-01,(35:4.882362e-01,(64:1.736433e-01,73:2.612745e-01):1.780221e-01):1.081373e-01):1.245400e-01,26:7.989245e-01):9.556754e-02,(61:2.205604e-01,74:3.766991e-01):4.256040e-01):3.590281e-02):2.787113e-01,(29:8.400196e-02,59:4.918039e-02):6.729872e-01):5.568552e-02):2.111543e-01):3.662233e-01,63:1.341398e+00):2.428714e-01):8.487872e-02,(((40:2.360636e-01,(39:1.330644e-01,25:2.112412e-01):1.370358e-01):5.301920e-01,((49:2.874911e-01,21:3.582879e-01):3.726092e-01,55:8.285593e-01):2.468219e-01):1.742744e-01,(41:5.304129e-01,(27:1.856236e-01,(66:4.293487e-02,38:2.475474e-02):1.235174e-01):3.309742e-01):6.471039e-01):3.095878e-01):2.045113e-01):4.238112e-02):1.446176e-01):1.667700e-01):2.344597e-01):1.591992e-01):7.936174e-02,57:4.307221e-01,1:7.560483e-01);
   tree gen.36500 = [&U] (((17:5.309770e-01,(14:2.906321e-01,(71:2.400388e-01,37:3.029469e-01):7.890430e-02):2.676586e-01):7.632795e-02,((67:1.091183e-01,(16:4.863437e-02,60:9.554359e-02):7.060131e-02):4.526254e-01,((70:5.826654e-01,(22:4.584861e-01,50:3.431531e-01):4.089508e-01):5.178264e-01,(((36:4.318404e-01,10:4.995889e-01):5.504495e-01,(11:4.326684e+00,13:1.460639e+00):4.653877e-02):3.737223e-01,((((((((48:3.270283e-01,52:3.961094e-01):2.694986e-01,20:4.102684e-01):4.578048e-01,(53:7.745719e-01,(((19:2.202497e-01,18:1.960619e-01):1.624438e-01,42:2.455876e-01):2.313628e-01,23:5.069738e-01):5.466735e-01):2.018484e-01):2.878549e-01,(((72:8.767132e-01,((((51:2.060781e-03,46:3.502425e-03):1.610661e-02,45:1.113579e-02):1.817120e-01,(56:1.237684e-01,75:9.754114e-02):3.329172e-02):3.774324e-01,((7:3.695377e-01,8:3.602832e-01):2.383639e-01,(9:3.101396e-01,(30:3.017697e-01,2:2.714805e-01):1.385044e-01):2.099633e-01):1.047018e-01):7.213913e-01):6.296549e-01,((62:2.991030e+00,(58:1.059911e+00,32:9.266853e-01):1.501303e+00):2.497788e-01,(68:1.966571e+00,((69:2.460790e+00,(33:1.998140e+00,5:1.171460e+00):3.752811e-01):8.641914e-01,(4:5.982820e-01,3:4.865482e-01):1.576409e+00):3.489415e-01):2.995133e-01):6.523173e-01):3.334298e-01,(6:5.697195e-01,12:6.733520e-01):2.227702e+00):8.935560e-01):3.002855e-01,(((40:2.349692e-01,(39:1.324475e-01,25:2.102619e-01):1.364005e-01):5.277339e-01,((49:2.861582e-01,21:3.566269e-01):4.403389e-01,55:8.247181e-01):2.456776e-01):2.043082e-01,(41:5.279538e-01,(27:1.847630e-01,(66:4.273582e-02,38:2.463998e-02):1.229447e-01):3.294397e-01):6.441039e-01):2.602211e-01):8.448522e-02,((31:7.799368e-01,((29:9.313122e-02,59:4.383113e-02):6.698672e-01,((47:7.449327e-01,((((65:5.841033e-01,35:4.859727e-01):1.118341e-01,(64:1.745992e-01,73:2.600632e-01):1.753468e-01):1.239626e-01,26:7.952206e-01):9.512448e-02,(61:3.106653e-01,74:3.749527e-01):4.236308e-01):4.599536e-02):2.774191e-01,34:6.463264e-01):5.542735e-02):9.199316e-02):4.649012e-01,63:1.335179e+00):2.417454e-01):2.092387e-01,(((15:2.157118e-01,44:1.927361e-01):1.055951e-01,24:2.493592e-01):1.521727e-01,(43:1.364639e-01,28:1.396921e-01):3.952012e-01):4.622235e-01):3.630448e-02,54:1.118631e+00):1.439471e-01):1.659969e-01):2.333727e-01):1.584612e-01):7.899382e-02,57:4.287253e-01,1:7.525432e-01);
   tree gen.37000 = [&U] (((17:5.309770e-01,(14:2.906321e-01,(71:2.400388e-01,37:3.029469e-01):7.890430e-02):2.676586e-01):7.632795e-02,((67:1.247004e-01,(16:4.863437e-02,60:9.554359e-02):7.060131e-02):3.891536e-01,((70:5.826654e-01,(22:4.584861e-01,50:3.431531e-01):4.089508e-01):5.178264e-01,((13:1.460639e+00,(11:4.326684e+00,(36:4.318404e-01,10:4.995889e-01):5.504495e-01):4.653877e-02):4.172733e-01,((((((40:2.349692e-01,(39:1.324475e-01,25:2.102619e-01):1.364005e-01):4.840259e-01,((49:2.861582e-01,21:3.566269e-01):4.403389e-01,55:8.247181e-01):3.152501e-01):1.538756e-01,(41:4.439105e-01,(27:1.847630e-01,(66:4.273582e-02,38:2.463998e-02):1.118072e-01):3.331731e-01):6.441039e-01):2.688334e-01,(((31:7.799368e-01,((29:9.313122e-02,59:4.383113e-02):6.361672e-01,((47:7.449327e-01,((((65:5.841033e-01,35:4.859727e-01):4.197361e-02,(64:1.745992e-01,73:2.600632e-01):1.753468e-01):1.335787e-01,26:7.952206e-01):1.284348e-01,(61:3.106653e-01,74:3.749527e-01):4.236308e-01):1.488598e-01):2.182155e-01,34:6.952350e-01):5.542735e-02):9.199316e-02):4.649012e-01,63:1.335179e+00):2.417454e-01,((((48:3.049725e-01,52:3.961094e-01):3.185609e-01,20:4.102684e-01):4.578048e-01,(53:7.860187e-01,(((19:2.202497e-01,18:2.049569e-01):1.095320e-01,42:2.455876e-01):2.313628e-01,23:5.069738e-01):5.466735e-01):2.383300e-01):3.081746e-01,(((72:8.767132e-01,((((51:2.060781e-03,46:2.019101e-03):1.610661e-02,45:8.313105e-03):1.817120e-01,(56:1.116048e-01,75:9.754114e-02):3.398450e-02):2.452439e-01,((7:3.695377e-01,8:3.602832e-01):2.383639e-01,(9:3.101396e-01,(30:2.803326e-01,2:2.714805e-01):1.626017e-01):2.099633e-01):1.047018e-01):7.213913e-01):6.296549e-01,((62:2.942877e+00,(58:1.059911e+00,32:9.266853e-01):1.501303e+00):8.157057e-02,(68:2.100734e+00,((69:2.460790e+00,(33:1.586398e+00,5:1.171460e+00):9.010468e-01):7.476561e-01,(4:5.982820e-01,3:4.865482e-01):1.576409e+00):3.489415e-01):2.785613e-01):5.491355e-01):2.087684e-01,(6:6.761925e-01,12:2.662039e-01):2.430709e+00):9.855332e-01):3.002855e-01):7.506189e-02):2.063600e-01,(((15:2.157118e-01,44:1.581108e-01):1.055951e-01,24:2.493592e-01):1.521727e-01,(43:1.428250e-01,28:1.396921e-01):3.952012e-01):4.622235e-01):7.836443e-02,54:1.118631e+00):1.439471e-01):1.089657e-01):2.588235e-01):1.584612e-01):1.301003e-01,57:4.287253e-01,1:8.521002e-01);
   tree gen.37500 = [&U] (((17:5.283596e-01,(14:2.891994e-01,(71:2.814235e-01,37:3.014536e-01):5.538235e-02):2.663392e-01):7.595170e-02,((67:9.299556e-02,(16:7.667593e-02,60:9.507263e-02):7.025330e-02):4.218867e-01,((70:5.797933e-01,(22:4.562261e-01,50:3.414616e-01):4.069350e-01):5.152739e-01,(((36:5.656366e-01,10:4.971263e-01):5.477362e-01,(11:4.305357e+00,13:1.453439e+00):9.076616e-02):4.009160e-01,((((((((48:3.034692e-01,52:3.941569e-01):3.169906e-01,20:4.082461e-01):4.555481e-01,(53:7.381092e-01,(((19:2.191640e-01,18:2.100019e-01):1.089920e-01,42:2.443771e-01):2.302223e-01,23:5.321886e-01):5.439788e-01):1.255519e-01):3.867940e-01,(((72:8.524379e-01,((((51:2.684053e-03,46:2.009148e-03):1.309751e-02,45:8.272127e-03):1.851332e-01,(56:1.110547e-01,75:1.018273e-01):3.381698e-02):2.440350e-01,((7:3.677162e-01,8:3.585072e-01):2.371890e-01,(9:2.950589e-01,(30:2.789508e-01,2:2.701423e-01):1.618002e-01):2.089284e-01):1.824841e-01):7.178354e-01):6.959025e-01,((62:2.571241e+00,(58:1.054686e+00,32:9.221174e-01):1.493903e+00):2.409264e-01,(68:2.090379e+00,((69:2.448661e+00,(33:1.836411e+00,5:1.165686e+00):8.966053e-01):7.439707e-01,(4:5.314993e-01,3:4.841499e-01):1.568639e+00):3.472214e-01):2.073814e-01):4.069936e-01):1.481966e-01,(6:6.043985e-01,12:5.409667e-01):2.418728e+00):9.806752e-01):2.988053e-01,(((40:2.338110e-01,(39:1.317947e-01,25:2.092254e-01):1.357282e-01):4.816400e-01,((49:2.847477e-01,21:3.548690e-01):4.381683e-01,55:9.049696e-01):1.157263e-01):1.531171e-01,(41:4.417223e-01,(27:1.838523e-01,(66:4.252516e-02,38:2.451852e-02):1.562983e-01):3.700963e-01):6.541764e-01):2.675082e-01):9.232715e-02,((31:7.760923e-01,((29:9.267215e-02,59:4.361507e-02):6.330314e-01,((47:7.412608e-01,((((65:5.812241e-01,35:4.835772e-01):4.176671e-02,(64:1.954298e-01,73:2.587812e-01):1.744825e-01):1.329203e-01,26:7.913007e-01):1.278017e-01,(61:3.091339e-01,74:3.731045e-01):3.862308e-01):1.549713e-01):2.222812e-01,34:6.918080e-01):8.187083e-02):1.040009e-01):4.626096e-01,63:1.328598e+00):2.405538e-01):2.019667e-01,(((15:2.146485e-01,44:2.116418e-01):1.050746e-01,24:2.481300e-01):1.514226e-01,(43:1.421210e-01,28:1.283245e-01):3.932532e-01):4.485450e-01):3.681413e-02,54:1.113117e+00):1.531846e-01):1.084286e-01):2.575477e-01):1.576801e-01):1.383508e-01,57:4.418068e-01,1:8.478999e-01);
   tree gen.38000 = [&U] (((17:5.245596e-01,(14:2.871195e-01,(71:2.793995e-01,37:3.062720e-01):6.351854e-02):2.644237e-01):5.414703e-02,((67:9.232672e-02,(16:7.612446e-02,60:8.284558e-02):6.974802e-02):4.188524e-01,((70:5.756233e-01,(22:3.372817e-01,50:3.390058e-01):4.040082e-01):5.115679e-01,((((36:5.615684e-01,10:4.407605e-01):5.222787e-01,11:4.274392e+00):7.302742e-02,13:1.442986e+00):3.856237e-01,((((15:2.131047e-01,44:2.101196e-01):1.300407e-01,24:2.463454e-01):1.191887e-01,(43:1.410988e-01,28:1.055375e-01):3.910067e-01):4.453190e-01,(54:1.105111e+00,((((((48:3.012865e-01,52:3.913221e-01):2.719472e-01,20:4.053099e-01):4.522717e-01,(53:7.328006e-01,(((19:1.794837e-01,18:2.064797e-01):8.377561e-02,42:2.426195e-01):2.285665e-01,23:5.283610e-01):5.400664e-01):1.788587e-01):4.623890e-01,(((72:8.463070e-01,((((51:2.664749e-03,46:1.629537e-03):1.300331e-02,45:7.945377e-03):1.838017e-01,(56:1.117609e-01,75:1.010950e-01):2.994164e-02):2.422799e-01,((7:3.650715e-01,8:3.559288e-01):2.354830e-01,(9:2.929368e-01,(30:4.094334e-01,2:2.681994e-01):1.606365e-01):2.074257e-01):1.811716e-01):6.227158e-01):8.777290e-01,((62:2.552748e+00,(58:1.063231e+00,32:9.154854e-01):1.106025e+00):2.644161e-01,(68:2.075345e+00,((69:2.431049e+00,(33:1.823203e+00,5:1.157302e+00):8.901568e-01):7.386199e-01,(4:5.276767e-01,3:4.806678e-01):1.332374e+00):3.447242e-01):2.058899e-01):4.040664e-01):1.471307e-01,(6:6.000515e-01,12:3.838835e-01):2.401332e+00):9.736220e-01):1.737606e-01,(((40:2.321294e-01,(39:1.071461e-01,25:2.077206e-01):1.347520e-01):4.781759e-01,((49:2.826997e-01,21:3.523167e-01):4.350169e-01,55:8.984609e-01):1.552884e-01):1.520158e-01,(41:4.385454e-01,(27:1.825300e-01,(66:4.221931e-02,38:2.434218e-02):1.261501e-01):3.883178e-01):6.494714e-01):2.655842e-01):1.715353e-01,((31:6.786007e-01,((29:9.200563e-02,59:3.810644e-02):6.284785e-01,((47:7.151430e-01,((((65:5.770438e-01,35:4.800993e-01):4.146631e-02,(64:1.940242e-01,73:2.569200e-01):1.732276e-01):1.319643e-01,26:7.856095e-01):1.268825e-01,(61:2.539112e-01,74:3.704210e-01):3.834530e-01):6.643904e-02):2.206825e-01,34:6.868323e-01):8.128200e-02):7.893559e-02):4.592824e-01,63:1.319042e+00):2.822022e-01):1.285832e-01):4.068199e-02):1.454199e-01):1.076488e-01):2.556954e-01):1.037675e-01):1.760690e-01,57:4.386292e-01,1:7.499162e-01);
   tree gen.38500 = [&U] (((17:5.245596e-01,(14:2.871195e-01,(71:2.793995e-01,37:3.062720e-01):6.351854e-02):2.644237e-01):5.414703e-02,((67:9.232672e-02,(16:7.612446e-02,60:8.284558e-02):6.974802e-02):4.188524e-01,((70:5.756233e-01,(22:3.372817e-01,50:3.390058e-01):4.040082e-01):5.115679e-01,((((36:5.615684e-01,10:4.407605e-01):5.222787e-01,11:4.274392e+00):7.302742e-02,13:1.442986e+00):3.856237e-01,((((15:2.131047e-01,44:2.101196e-01):1.451462e-01,24:2.518305e-01):1.191887e-01,(43:1.410988e-01,28:1.055375e-01):3.910067e-01):4.453190e-01,(54:1.105111e+00,((((((48:3.012865e-01,52:3.913221e-01):1.577643e-01,20:4.053099e-01):4.522717e-01,(53:7.328006e-01,(((19:1.860785e-01,18:2.257326e-01):1.330660e-01,42:3.392930e-01):2.285665e-01,23:5.283610e-01):5.400664e-01):1.633089e-01):4.411161e-01,(((72:8.463070e-01,((((51:2.877571e-03,46:1.629537e-03):1.597201e-02,45:1.274239e-02):1.838017e-01,(56:1.117609e-01,75:1.010950e-01):2.994164e-02):2.422799e-01,((7:3.650715e-01,8:3.559288e-01):2.354830e-01,(9:2.929368e-01,(30:4.094334e-01,2:1.911079e-01):1.503964e-01):1.641291e-01):1.461464e-01):5.911224e-01):8.777290e-01,((62:2.552748e+00,(58:1.063231e+00,32:9.154854e-01):1.132465e+00):3.574918e-01,(68:2.075345e+00,((69:2.431049e+00,(33:1.529712e+00,5:1.157302e+00):9.821955e-01):7.386199e-01,(4:5.276767e-01,3:4.806678e-01):1.332374e+00):5.946185e-01):2.058899e-01):2.626813e-01):1.792832e-01,(6:8.958138e-01,12:4.069216e-01):2.401332e+00):9.736220e-01):2.060272e-01,(((40:2.321294e-01,(39:1.088820e-01,25:2.077206e-01):1.347520e-01):4.781759e-01,((49:2.826997e-01,21:3.523167e-01):3.854880e-01,55:8.984609e-01):1.552884e-01):1.520158e-01,(41:4.385454e-01,(27:1.825300e-01,(66:4.221931e-02,38:2.555002e-02):1.261501e-01):3.883178e-01):6.494714e-01):2.655842e-01):5.332590e-02,((31:6.786007e-01,((29:9.200563e-02,59:3.810644e-02):6.284785e-01,((47:6.831411e-01,((((65:5.770438e-01,35:4.800993e-01):5.766364e-02,(64:1.192506e-01,73:2.569200e-01):1.732276e-01):1.319643e-01,26:7.856095e-01):1.268825e-01,(61:2.957468e-01,74:3.704210e-01):3.271103e-01):6.643904e-02):2.206825e-01,34:6.868323e-01):4.341079e-02):7.893559e-02):4.592824e-01,63:1.319042e+00):2.822022e-01):2.435652e-01):4.068199e-02):1.454199e-01):9.038892e-02):2.034168e-01):1.393671e-01):8.120100e-02,57:3.806036e-01,1:7.847668e-01);
   tree gen.39000 = [&U] (((17:5.338110e-01,(14:2.921833e-01,(71:2.865217e-01,37:3.116736e-01):9.589706e-02):2.690872e-01):8.565729e-02,((67:9.395505e-02,(16:8.102618e-02,60:8.430670e-02):5.923623e-02):4.262396e-01,((70:5.474110e-01,(22:3.330412e-01,50:3.449847e-01):3.562100e-01):5.205902e-01,((((36:4.837291e-01,10:4.485341e-01):5.314899e-01,11:4.349777e+00):3.825741e-02,13:2.230553e+00):3.924248e-01,(54:1.124601e+00,(((((((48:3.066002e-01,52:3.982237e-01):3.304942e-01,20:4.124582e-01):4.602483e-01,(53:8.836434e-01,(((19:1.611864e-01,18:1.793448e-01):1.354129e-01,42:3.452770e-01):2.325977e-01,23:5.449293e-01):5.495913e-01):1.661891e-01):4.488959e-01,(((72:8.612330e-01,((((51:6.643947e-03,46:1.658276e-03):1.286232e-02,45:1.296712e-02):1.616626e-01,(56:1.137320e-01,75:1.028780e-01):3.241375e-02):2.465529e-01,((7:3.715101e-01,8:3.622061e-01):2.396362e-01,(9:2.443184e-01,(30:4.166544e-01,2:1.944784e-01):1.530489e-01):1.644885e-01):1.855711e-01):5.819551e-01):8.932092e-01,(((62:2.597770e+00,68:2.490766e+00):3.799120e-01,((69:2.473925e+00,(33:1.702413e+00,5:1.177713e+00):8.955527e-01):7.471383e-01,(4:5.369831e-01,3:4.891451e-01):1.378665e+00):4.341506e-01):1.762792e-01,(58:1.081982e+00,32:1.007218e+00):1.152437e+00):2.487189e-01):1.425440e-01,(6:5.882804e-01,12:3.511251e-01):2.443683e+00):9.907935e-01):2.096609e-01,(((40:2.362234e-01,(39:1.108023e-01,25:2.113841e-01):1.371286e-01):4.866093e-01,((49:2.876856e-01,21:3.585304e-01):3.922867e-01,55:9.143067e-01):2.624369e-01):1.775383e-01,(41:4.462798e-01,(27:1.857492e-01,(66:4.296392e-02,38:2.600064e-02):1.283750e-01):4.222226e-01):7.231606e-01):2.702682e-01):1.407606e-01,((31:6.905689e-01,((29:9.362830e-02,59:3.877851e-02):8.176233e-01,((47:6.951894e-01,((((65:5.872209e-01,35:4.885666e-01):8.582142e-02,(64:2.017744e-01,73:2.614512e-01):1.762827e-01):2.063922e-01,26:7.994650e-01):1.291203e-01,(61:3.009628e-01,74:3.769540e-01):3.328795e-01):6.761081e-02):1.484764e-01,34:6.989458e-01):1.567200e-01):8.032774e-02):4.704735e-01,63:1.342306e+00):2.871793e-01):2.478608e-01,(((15:1.627196e-01,44:1.905242e-01):1.479907e-01,24:2.562719e-01):1.212907e-01,(43:1.435873e-01,28:1.073988e-01):4.696676e-01):4.531729e-01):4.139948e-02):7.116006e-02):2.310594e-01):3.393030e-01):1.023133e-01):8.192935e-02,57:3.873162e-01,1:7.986075e-01);
   tree gen.39500 = [&U] (((17:5.732696e-01,(14:2.921833e-01,(71:2.865217e-01,37:3.116736e-01):9.589706e-02):2.690872e-01):8.565729e-02,((67:9.395505e-02,(16:8.102618e-02,60:8.430670e-02):3.872494e-02):4.262396e-01,((70:5.474110e-01,(22:3.330412e-01,50:3.449847e-01):3.562100e-01):5.205902e-01,(((11:3.365321e+00,13:2.230553e+00):3.825741e-02,(36:4.837291e-01,10:4.485341e-01):5.314899e-01):4.002766e-01,(54:1.124601e+00,(((((((48:3.066002e-01,52:3.982237e-01):3.304942e-01,20:4.124582e-01):3.534309e-01,(53:8.836434e-01,(((19:1.777884e-01,18:1.793448e-01):1.354129e-01,42:3.452770e-01):1.456834e-01,23:5.449293e-01):5.794489e-01):2.577504e-01):3.601264e-01,(((72:8.612330e-01,((((51:6.643947e-03,46:1.908758e-03):1.286232e-02,45:1.296712e-02):1.616626e-01,(56:1.250891e-01,75:1.028780e-01):3.241375e-02):2.863819e-01,((7:3.715101e-01,8:3.622061e-01):2.396362e-01,(9:2.443184e-01,(30:4.166544e-01,2:1.944784e-01):1.530489e-01):1.644885e-01):1.855711e-01):5.819551e-01):8.932092e-01,(((62:2.597770e+00,68:2.490766e+00):2.693568e-01,((69:2.473925e+00,(33:1.702413e+00,5:1.516666e+00):5.382597e-01):5.524943e-01,(4:5.369831e-01,3:4.891451e-01):1.558242e+00):3.294113e-01):6.461672e-01,(58:1.131780e+00,32:1.007218e+00):1.481575e+00):2.716914e-01):1.030253e-01,(6:5.882804e-01,12:3.511251e-01):2.443683e+00):9.907935e-01):2.331639e-01,(((40:2.362234e-01,(39:1.108023e-01,25:2.113841e-01):1.436910e-01):4.866093e-01,((49:2.876856e-01,21:3.585304e-01):3.922867e-01,55:9.143067e-01):2.592408e-01):1.775383e-01,(41:4.462798e-01,(27:1.857492e-01,(66:4.296392e-02,38:2.600064e-02):1.283750e-01):4.001306e-01):7.231606e-01):2.702682e-01):9.203680e-02,((31:6.905689e-01,((29:9.362830e-02,59:3.877851e-02):8.176233e-01,((47:6.951894e-01,((((65:5.872209e-01,35:4.885666e-01):8.721517e-02,(64:1.696166e-01,73:2.614512e-01):1.762827e-01):2.063922e-01,26:7.994650e-01):1.291203e-01,(61:3.922047e-01,74:3.769540e-01):3.328795e-01):6.761081e-02):1.419863e-01,34:6.954277e-01):1.174353e-01):9.375856e-02):4.704735e-01,63:1.342306e+00):3.587689e-01):1.544440e-01,(((15:1.627196e-01,44:1.905242e-01):1.479907e-01,24:2.562719e-01):1.483114e-01,(43:1.435873e-01,28:1.073988e-01):4.454661e-01):4.531729e-01):7.513507e-02):1.340484e-01):1.190294e-01):2.749160e-01):7.505655e-02):1.473454e-01,57:3.873162e-01,1:7.986075e-01);
   tree gen.40000 = [&U] ((((16:5.531107e-02,60:9.024325e-02):5.936206e-02,67:1.366354e-01):5.066808e-01,((17:6.298327e-01,(14:2.945289e-01,(71:3.819381e-01,37:2.353322e-01):9.360765e-02):2.192468e-01):4.765072e-02,57:5.179511e-01):1.450048e-01):1.470112e-01,((((12:9.477085e-01,6:3.692655e-01):1.850145e+00,(10:5.676334e-01,36:4.268183e-01):5.554067e-01):3.325443e-01,((((43:1.533405e-01,28:1.051503e-01):3.471440e-01,(24:2.810428e-01,(15:2.280542e-01,44:1.696401e-01):1.315065e-01):1.780755e-01):5.046628e-01,((63:1.447739e+00,(31:6.489486e-01,((29:9.170725e-02,59:5.485994e-02):6.688480e-01,((47:8.647392e-01,((74:3.797290e-01,61:3.073171e-01):4.170958e-01,(26:8.633179e-01,(65:5.775112e-01,((64:1.718101e-01,73:2.587593e-01):1.961616e-01,35:4.853894e-01):7.223504e-02):1.130188e-01):1.247440e-01):6.449975e-02):2.048970e-01,34:7.606546e-01):8.641575e-02):1.148517e-01):5.096550e-01):2.962963e-01,((((((72:9.626909e-01,((((30:3.880824e-01,2:2.463478e-01):1.281317e-01,9:2.714307e-01):1.201812e-01,(8:4.566888e-01,7:5.522085e-01):2.803606e-01):1.936368e-01,((45:1.765068e-02,(46:2.915666e-03,51:1.806986e-03):6.870299e-03):1.616412e-01,(75:1.022751e-01,56:1.085357e-01):5.433102e-02):2.723637e-01):4.556016e-01):8.693035e-01,((((32:9.605338e-01,58:9.351468e-01):1.164469e+00,62:2.901024e+00):1.641185e-01,((3:5.811272e-01,4:3.975032e-01):1.367405e+00,(69:2.353078e+00,(5:1.596663e+00,33:1.796056e+00):6.503978e-01):9.987950e-01):2.462375e-01):4.797558e-02,68:2.590485e+00):6.902711e-01):8.200875e-01,11:3.752313e+00):2.045615e-01,(((((19:2.408071e-01,18:2.025343e-01):1.213470e-01,42:2.467071e-01):2.668734e-01,23:5.117264e-01):4.953593e-01,53:8.705447e-01):1.224197e-01,(20:4.090741e-01,(52:4.026672e-01,48:2.279471e-01):2.339623e-01):4.701763e-01):3.779485e-01):5.430626e-02,13:2.083555e+00):2.612165e-01,((((66:4.854532e-02,38:3.605739e-02):1.119477e-01,27:2.523802e-01):2.962352e-01,41:4.850823e-01):7.274819e-01,(((21:3.770106e-01,49:2.771363e-01):4.305657e-01,55:9.146459e-01):2.392542e-01,((39:1.444144e-01,25:1.909975e-01):1.565318e-01,40:2.386858e-01):4.803523e-01):3.598010e-01):1.797878e-01):1.535290e-01):1.858117e-01):8.204485e-02,54:1.327589e+00):1.317557e-01):1.604257e-01,(70:6.132462e-01,(22:4.574115e-01,50:2.879684e-01):3.681263e-01):4.806931e-01):1.498719e-01,1:9.055977e-01);
   tree gen.40500 = [&U] (((17:5.383034e-01,(14:2.906341e-01,(71:2.938211e-01,37:3.481800e-01):4.651691e-02):1.937735e-01):1.235528e-01,((67:1.263724e-01,(16:8.059658e-02,60:8.385970e-02):4.011142e-02):4.239796e-01,((70:8.077019e-01,(22:3.312755e-01,50:4.270761e-01):3.543213e-01):5.223595e-01,(((11:4.137953e+00,(36:4.722996e-01,10:5.384141e-01):5.376356e-01):5.350375e-02,13:1.450873e+00):3.981544e-01,(54:1.118639e+00,(((((((48:3.049746e-01,52:3.961123e-01):3.287420e-01,20:4.102713e-01):3.530956e-01,(53:8.789583e-01,(((19:1.768458e-01,18:1.952409e-01):1.346949e-01,42:3.434463e-01):2.878215e-01,23:5.420401e-01):5.763767e-01):1.042207e-01):4.188292e-01,(((((58:9.933628e-01,32:1.001878e+00):1.473720e+00,(62:2.583997e+00,68:1.976298e+00):5.010061e-01):1.834615e-01,((69:2.460808e+00,(33:1.693387e+00,5:1.508625e+00):5.354059e-01):7.308311e-01,(4:5.341360e-01,3:4.865517e-01):1.821679e+00):2.083488e-01):1.104218e-01,(72:8.707059e-01,((((51:1.590168e-03,46:1.098743e-03):1.289999e-02,45:6.905964e-03):1.608054e-01,(56:1.457682e-01,75:8.360759e-02):4.156324e-02):2.449742e-01,((7:3.745267e-01,8:3.602857e-01):2.383656e-01,(9:2.430230e-01,(30:4.144453e-01,2:1.934473e-01):2.229426e-01):1.636163e-01):1.845872e-01):5.960764e-01):9.550424e-01):9.547308e-02,(6:3.288467e-01,12:3.492634e-01):3.281520e+00):1.257131e+00):2.534789e-01,(((40:2.349709e-01,(39:1.102148e-01,25:2.102634e-01):1.429292e-01):4.840293e-01,((49:3.321839e-01,21:3.566294e-01):3.902068e-01,55:9.094591e-01):2.344555e-01):1.984865e-01,(41:4.439137e-01,(27:1.779080e-01,(66:5.387567e-02,38:2.586278e-02):1.276943e-01):3.980091e-01):7.193264e-01):2.528033e-01):9.473579e-02,((31:6.869075e-01,((29:1.158259e-01,59:2.697333e-02):8.132882e-01,((47:6.915035e-01,((((65:5.841075e-01,35:4.337611e-01):1.344470e-01,(64:1.860106e-01,73:2.600650e-01):1.753481e-01):1.035896e-01,26:7.952263e-01):1.662786e-01,(61:3.901253e-01,74:3.749554e-01):3.311145e-01):1.412383e-01):1.412335e-01,34:6.917406e-01):8.884092e-02):1.124417e-01):4.679790e-01,63:1.335189e+00):3.250765e-01):2.208662e-01,(((15:1.601699e-01,44:2.062418e-01):1.584342e-01,24:2.549132e-01):1.607225e-01,(43:1.428260e-01,28:1.068294e-01):4.431042e-01):4.507702e-01):7.473671e-02):5.055262e-02):1.706015e-01):2.343749e-01):9.308544e-02):8.919051e-02,57:3.852626e-01,1:7.943733e-01);
   tree gen.41000 = [&U] (((17:5.144258e-01,(14:2.838751e-01,(71:2.807880e-01,37:3.327358e-01):5.292170e-02):1.851783e-01):1.180723e-01,((67:1.207669e-01,(16:6.934799e-02,60:8.013993e-02):4.733191e-02):4.051731e-01,((70:7.718746e-01,(22:3.165810e-01,50:4.081323e-01):3.386047e-01):4.991892e-01,((((36:4.513497e-01,10:5.145316e-01):5.137876e-01,13:1.386516e+00):8.248008e-02,11:3.954405e+00):3.809222e-01,(54:1.069019e+00,(((((((48:2.914468e-01,52:3.785419e-01):3.007679e-01,20:3.838841e-01):4.677676e-01,(53:8.399703e-01,(((19:1.690014e-01,18:1.865806e-01):1.287202e-01,42:2.751441e-01):2.750546e-01,23:5.179968e-01):5.508103e-01):1.463275e-01):4.002511e-01,(((((62:2.469378e+00,68:1.888635e+00):5.112586e-01,((69:2.351654e+00,(33:1.618273e+00,5:9.331984e-01):5.116568e-01):7.143536e-01,(4:5.104433e-01,3:4.649697e-01):1.740874e+00):1.109095e-01):1.733514e-01,(58:9.493001e-01,32:1.015083e+00):1.383118e+00):1.781623e-01,(6:3.142601e-01,12:5.651112e-01):3.501547e+00):9.123817e-02,(72:8.320839e-01,((((51:2.642115e-03,46:1.517197e-03):1.232778e-02,45:8.108493e-03):1.536726e-01,(56:1.393023e-01,75:7.989900e-02):3.971961e-02):2.497439e-01,((7:3.579138e-01,8:3.443045e-01):2.277924e-01,(9:2.322432e-01,(30:3.960617e-01,2:1.848665e-01):2.130535e-01):1.563588e-01):1.763994e-01):5.696362e-01):1.022377e+00):7.671343e-01):2.088362e-01,(((40:2.245483e-01,(39:1.053260e-01,25:2.009367e-01):1.365893e-01):4.625592e-01,((49:3.121609e-01,21:3.408104e-01):3.728984e-01,55:8.691181e-01):2.240557e-01):1.896822e-01,(41:4.242229e-01,(27:1.578245e-01,(66:5.262457e-02,38:1.795433e-02):1.233776e-01):3.803546e-01):6.874192e-01):2.102046e-01):9.053359e-02,((31:6.564383e-01,((29:8.454574e-02,59:2.577687e-02):7.878794e-01,((47:6.076798e-01,((((65:5.581981e-01,35:4.145208e-01):1.076095e-01,(64:1.974183e-01,73:2.485293e-01):1.668189e-01):9.899463e-02,26:7.599523e-01):1.112381e-01,(61:3.728204e-01,74:3.583235e-01):3.164273e-01):1.349734e-01):2.152535e-01,34:6.610570e-01):8.490019e-02):8.523156e-02):4.472208e-01,63:1.275964e+00):3.106570e-01):2.110692e-01,(((15:1.474090e-01,44:1.970935e-01):1.514065e-01,24:2.436059e-01):1.535933e-01,(43:1.364907e-01,28:1.340295e-01):4.234494e-01):4.307754e-01):6.175056e-02):4.831025e-02):1.119412e-01):2.318617e-01):1.346435e-01):8.523428e-02,57:4.405031e-01,1:7.591372e-01);
   tree gen.41500 = [&U] ((((16:5.264967e-02,60:8.590101e-02):2.528810e-02,67:1.300609e-01):4.728853e-01,((17:5.995270e-01,(14:2.803570e-01,(71:3.003758e-01,37:2.470326e-01):9.236963e-02):2.079450e-01):1.218983e-01,57:5.174499e-01):7.436282e-02):1.599869e-01,((((12:9.021075e-01,6:1.131491e-01):2.009216e+00,(10:4.986964e-01,36:4.496383e-01):7.099884e-01):2.729805e-01,((((43:1.459622e-01,28:1.000908e-01):3.304405e-01,(24:2.388627e-01,(15:1.636599e-01,44:1.643815e-01):1.734614e-01):2.119083e-01):6.665337e-01,((((((66:4.182076e-02,38:3.432242e-02):1.229245e-01,27:2.056295e-01):2.626365e-01,41:4.617416e-01):7.180960e-01,(((21:3.588700e-01,49:2.638013e-01):4.098482e-01,55:8.706358e-01):1.397208e-01,((39:1.266903e-01,25:1.818073e-01):1.490000e-01,40:2.272009e-01):4.572392e-01):3.424885e-01):1.755885e-01,(((((72:9.578209e-01,((((30:3.694090e-01,2:2.344942e-01):1.474542e-01,9:2.809964e-01):1.037797e-01,(8:4.347143e-01,7:2.815468e-01):2.668704e-01):2.136865e-01,((45:1.680138e-02,(46:3.488609e-03,51:4.452956e-03):7.411219e-03):1.307549e-01,(75:9.735394e-02,56:1.033133e-01):5.171677e-02):2.592584e-01):4.336793e-01):8.274752e-01,((32:9.180951e-01,58:8.901503e-01):1.474929e+00,(((3:5.531650e-01,4:3.783765e-01):1.301609e+00,(69:2.239855e+00,(5:1.617745e+00,33:1.820837e+00):5.058681e-01):8.195582e-01):2.333205e-01,(68:2.465839e+00,62:2.761436e+00):2.998324e-01):2.366859e-01):4.994317e-01):5.784147e-01,11:3.571763e+00):4.387247e-01,13:2.246494e+00):9.124669e-02,(((((19:2.157456e-01,18:1.616049e-01):1.054442e-01,42:2.348363e-01):1.631000e-01,23:4.871036e-01):4.176411e-01,53:7.138864e-01):1.856361e-01,(20:4.692473e-01,(52:3.832920e-01,48:1.996757e-01):1.678087e-01):4.839908e-01):3.350572e-01):1.571458e-01):4.776168e-02,(63:1.378078e+00,(31:6.177231e-01,((29:8.729457e-02,59:3.779623e-02):7.022720e-01,((47:6.359592e-01,((74:2.701107e-01,61:3.210410e-01):3.970264e-01,(26:7.781685e-01,((35:4.620339e-01,65:5.497230e-01):7.119393e-02,(64:1.635431e-01,73:2.872085e-01):1.867229e-01):1.154761e-01):1.738067e-01):6.139621e-02):2.097536e-01,34:7.240541e-01):1.370293e-01):7.346788e-02):5.008826e-01):2.714791e-01):2.163823e-01):9.617231e-02,54:1.263710e+00):8.795018e-02):1.591227e-01,(70:6.077578e-01,(22:4.584625e-01,50:2.741122e-01):4.407650e-01):5.382483e-01):1.651199e-01,1:7.604402e-01);
   tree gen.42000 = [&U] (((17:5.317297e-01,(14:2.607387e-01,(71:2.902330e-01,37:3.439282e-01):7.868006e-02):2.539519e-01):7.434208e-02,((67:1.248292e-01,(16:5.566389e-02,60:8.368887e-02):6.899702e-02):4.224527e-01,((70:4.550509e-01,(22:4.138708e-01,50:4.218608e-01):3.849851e-01):5.159806e-01,((((36:4.763718e-01,10:5.318391e-01):4.041772e-01,13:1.647642e+00):8.639045e-02,11:3.063923e+00):4.481392e-01,((((((((48:3.498615e-01,52:3.912751e-01):2.026533e-01,20:3.967969e-01):4.835021e-01,(53:8.682247e-01,(((19:1.746862e-01,18:1.286310e-01):1.979543e-01,42:2.843992e-01):2.843067e-01,23:6.297093e-01):5.875282e-01):2.635420e-01):3.334033e-01,(((6:3.248309e-01,12:7.907741e-01):2.193952e+00,(72:8.600730e-01,((((51:5.192150e-03,46:2.412922e-03):2.302248e-02,45:6.142044e-03):1.588417e-01,(56:1.439881e-01,75:8.258660e-02):4.105568e-02):2.828150e-01,((7:3.699531e-01,8:3.558860e-01):2.169771e-01,(9:2.400553e-01,(30:4.093842e-01,2:2.739599e-01):1.729345e-01):1.875262e-01):1.897570e-01):5.717901e-01):9.230042e-01):1.638075e-01,(((62:2.552442e+00,68:1.952164e+00):5.284560e-01,(58:1.402264e+00,32:7.216594e-01):1.429643e+00):7.169709e-02,((4:5.621476e-01,3:4.806100e-01):1.799433e+00,(69:2.430757e+00,(33:1.672707e+00,5:1.160421e+00):5.010959e-01):8.612623e-01):1.116880e-01):1.546434e-01):9.845668e-01):2.158609e-01,(((40:2.457387e-01,(39:1.077097e-01,25:2.076957e-01):1.411838e-01):4.781185e-01,((49:3.263705e-01,21:3.633672e-01):3.854417e-01,55:8.983530e-01):2.315924e-01):1.960626e-01,(41:3.709840e-01,(27:1.649860e-01,(66:5.439472e-02,38:6.864675e-03):1.403518e-01):4.069105e-01):7.105422e-01):2.172754e-01):1.827401e-01,((31:6.785192e-01,((29:8.738963e-02,59:2.664394e-02):6.319811e-01,((47:6.281206e-01,((((65:5.769745e-01,35:4.284642e-01):7.234027e-02,(64:2.040590e-01,73:2.568892e-01):1.724302e-01):1.862454e-01,26:7.855151e-01):9.060584e-02,(61:3.797232e-01,74:2.685576e-01):3.624440e-01):7.869024e-02):2.224941e-01,34:6.832932e-01):1.428328e-01):8.578559e-02):4.207286e-01,63:1.318884e+00):3.211067e-01):2.201916e-01,54:1.104978e+00):5.374732e-02,(((15:2.004384e-01,44:2.037232e-01):1.662855e-01,24:2.518002e-01):1.587598e-01,(43:1.410819e-01,28:1.385380e-01):4.376932e-01):6.282841e-01):6.062447e-02):1.414925e-01):2.396609e-01):1.083085e-01):1.453178e-01,57:4.553204e-01,1:7.846726e-01);
   tree gen.42500 = [&U] (((17:5.403679e-01,(14:2.649745e-01,(71:2.949479e-01,37:3.495154e-01):6.525417e-02):2.580774e-01):1.016936e-01,((67:1.268571e-01,(16:8.030232e-02,60:8.504842e-02):7.011790e-02):4.293156e-01,((70:4.624434e-01,(22:4.205942e-01,50:2.419893e-01):3.912393e-01):5.243629e-01,((((36:4.841106e-01,10:5.404790e-01):3.651835e-01,13:1.674408e+00):2.310113e-01,11:3.113697e+00):4.140415e-01,(54:1.146720e+00,((((15:1.734192e-01,44:1.960548e-01):1.689869e-01,24:2.558908e-01):1.771009e-01,(43:1.433738e-01,28:1.407885e-01):4.309001e-01):4.935034e-01,((((((48:3.858719e-01,52:3.976314e-01):2.063359e-01,20:4.032430e-01):4.913567e-01,(53:8.823293e-01,(((19:1.775240e-01,18:1.720372e-01):1.907710e-01,42:2.890194e-01):2.602589e-01,23:5.903178e-01):5.970728e-01):2.678234e-01):3.388196e-01,(((6:5.115195e-01,12:8.036205e-01):2.229594e+00,(72:9.803844e-01,((((51:5.276498e-03,46:2.452121e-03):1.234658e-02,45:6.241823e-03):1.614222e-01,(56:1.463272e-01,75:8.392824e-02):4.172264e-02):2.874094e-01,((7:3.759631e-01,8:3.616675e-01):2.205019e-01,(9:2.322698e-01,(30:4.160348e-01,2:2.784105e-01):1.757439e-01):1.905726e-01):1.928396e-01):5.810790e-01):9.379987e-01):1.664686e-01,((4:5.712799e-01,3:4.884177e-01):1.828665e+00,((69:2.470246e+00,(33:1.699881e+00,5:1.179272e+00):6.248874e-01):8.752538e-01,((62:2.593907e+00,68:1.983878e+00):5.370409e-01,(58:1.425044e+00,32:7.333830e-01):1.452868e+00):7.440597e-02):5.822904e-02):2.607894e-01):1.000561e+00):2.193677e-01,(((40:2.497308e-01,(39:1.199418e-01,25:2.110698e-01):1.434774e-01):4.858857e-01,((49:3.316725e-01,21:4.005246e-01):3.917034e-01,55:8.631129e-01):2.353547e-01):1.992477e-01,(41:3.993014e-01,(27:1.676663e-01,(66:5.274576e-02,38:2.068105e-02):1.426319e-01):4.135209e-01):7.220852e-01):2.730183e-01):1.857088e-01,((31:6.895419e-01,((29:8.880931e-02,59:6.869595e-02):6.422479e-01,((47:6.383246e-01,((((65:5.863476e-01,35:4.166266e-01):7.351546e-02,(64:2.073740e-01,73:2.610624e-01):1.752314e-01):1.892710e-01,26:7.982761e-01):9.207776e-02,(61:3.858920e-01,74:2.737846e-01):3.683321e-01):7.996859e-02):2.261086e-01,34:7.730458e-01):1.189787e-01):8.717921e-02):4.275635e-01,63:1.340310e+00):2.163297e-01):2.237686e-01):1.726356e-02):6.153672e-02):1.437911e-01):2.435543e-01):1.100681e-01):1.476785e-01,57:4.627173e-01,1:7.974198e-01);
   tree gen.43000 = [&U] ((((16:6.406064e-02,60:9.816586e-02):2.535934e-02,67:1.357384e-01):4.935279e-01,((17:6.256977e-01,(14:2.386920e-01,(71:3.134879e-01,37:2.578161e-01):9.650503e-02):2.448548e-01):9.554128e-02,57:5.203708e-01):9.059115e-02):4.239085e-02,((((12:1.147416e+00,6:2.531070e-01):2.096923e+00,(10:5.020755e-01,36:5.094175e-01):5.090842e-01):3.756201e-01,((((43:1.505135e-01,28:1.044600e-01):3.448650e-01,(24:2.492896e-01,(15:2.088753e-01,44:2.143950e-01):1.227312e-01):1.742902e-01):5.543626e-01,((((((66:4.364634e-02,38:2.745698e-02):1.284443e-01,27:2.009088e-01):3.518783e-01,41:4.818977e-01):7.494426e-01,(((21:3.288345e-01,49:3.564622e-01):4.277390e-01,55:1.082158e+00):2.300575e-01,((39:1.612232e-01,25:1.897436e-01):1.693786e-01,40:2.617588e-01):4.606268e-01):2.448946e-01):2.544000e-01,((((72:9.996320e-01,((((30:3.855345e-01,2:2.447304e-01):1.530163e-01,9:2.932626e-01):8.668776e-02,(8:4.536906e-01,7:5.523729e-01):3.079249e-01):2.230144e-01,((45:1.278148e-02,(46:4.124043e-03,51:5.133954e-03):1.534950e-02):1.364626e-01,(75:1.016037e-01,56:1.078232e-01):5.397432e-02):3.145436e-01):5.621956e-01):8.635964e-01,(((3:4.533555e-01,4:5.906339e-01):1.875396e+00,(69:2.372055e+00,(5:1.485521e+00,33:1.900321e+00):4.910488e-01):8.553338e-01):5.308428e-01,((68:2.114282e+00,62:2.427998e+00):3.723820e-01,(32:9.581721e-01,58:9.290074e-01):1.539313e+00):9.483243e-02):5.212330e-01):7.306483e-01,11:3.727679e+00):4.141836e-01,((((((19:2.251634e-01,18:1.686594e-01):1.060362e-01,42:2.450874e-01):3.265352e-01,23:5.285570e-01):4.649306e-01,53:7.450492e-01):1.889339e-01,(20:4.897310e-01,(52:4.000236e-01,48:4.330592e-01):2.130195e-01):5.051182e-01):3.294346e-01,13:2.416624e+00):1.389091e-01):2.498903e-01):9.479311e-02,(63:1.438234e+00,(31:7.332914e-01,((29:9.110518e-02,59:5.056760e-02):7.041461e-01,((47:7.264419e-01,((74:3.946007e-01,61:3.038859e-01):4.473040e-01,(26:8.121374e-01,((35:4.077697e-01,65:5.737197e-01):7.430171e-02,(64:1.750661e-01,73:2.997458e-01):1.785044e-01):1.205169e-01):1.519867e-01):8.416886e-02):1.903779e-01,34:7.556607e-01):7.840176e-02):6.734282e-02):5.541310e-01):2.833298e-01):1.811927e-01):9.632915e-02,54:1.318874e+00):1.766862e-01):1.361925e-01,(70:6.139816e-01,(22:4.784754e-01,50:3.398718e-01):4.600054e-01):5.617440e-01):2.625401e-01,1:9.099096e-01);
   tree gen.43500 = [&U] (((17:5.398689e-01,(14:3.305003e-01,(71:2.954314e-01,37:3.500883e-01):6.832812e-02):3.240144e-01):8.936972e-02,((67:1.270650e-01,(16:7.628909e-02,60:8.518784e-02):5.334120e-02):4.300193e-01,((70:6.998280e-01,(22:4.069747e-01,50:2.423859e-01):3.918807e-01):5.252224e-01,((13:1.677153e+00,((36:4.878818e-01,10:5.413650e-01):4.852007e-01,11:3.118802e+00):1.815793e-01):3.292045e-01,(54:1.148600e+00,((((15:1.737035e-01,44:2.019822e-01):1.841570e-01,24:2.388762e-01):1.773912e-01,(43:1.229256e-01,28:1.410193e-01):4.316064e-01):4.943124e-01,((((((48:3.011602e-01,52:3.982833e-01):2.530646e-01,20:4.039040e-01):3.991097e-01,(53:8.837756e-01,(((19:1.895183e-01,18:1.723192e-01):1.503821e-01,42:2.894932e-01):2.397717e-01,23:5.912855e-01):5.471066e-01):1.174171e-01):3.727091e-01,(((72:7.484131e-01,((((51:3.038592e-03,46:2.718171e-03):2.189062e-02,45:6.252055e-03):1.616868e-01,(56:1.227647e-01,75:8.406582e-02):4.179103e-02):2.878805e-01,((7:3.765794e-01,8:3.622604e-01):2.918966e-01,(9:2.297952e-01,(30:4.167168e-01,2:2.788668e-01):1.760320e-01):8.228922e-02):1.931557e-01):5.820316e-01):9.395363e-01,((58:1.596974e+00,32:4.549613e-01):1.467961e+00,(((62:2.598159e+00,68:2.505577e+00):3.490113e-01,(69:2.227914e+00,(33:1.702668e+00,5:1.181205e+00):6.259118e-01):5.385957e-01):4.038080e-01,(4:5.722164e-01,3:4.335071e-01):1.789036e+00):5.835932e-02):3.600124e-01):3.225360e-01,(6:5.123580e-01,12:7.465243e-01):2.400874e+00):9.158447e-01):2.054794e-01,(((40:2.501401e-01,(39:1.169015e-01,25:2.114158e-01):1.819155e-01):4.866822e-01,((49:3.322162e-01,21:4.011812e-01):3.923455e-01,55:8.697396e-01):2.357405e-01):1.243671e-01,(41:3.999560e-01,(27:1.679411e-01,(66:5.283222e-02,38:2.071495e-02):1.428657e-01):4.141988e-01):7.232689e-01):2.265957e-01):1.006483e-01,(((29:8.895489e-02,59:6.880856e-02):6.433007e-01,(((47:6.393710e-01,((((65:5.873088e-01,35:4.173096e-01):1.078152e-01,(64:2.077139e-01,73:2.300378e-01):2.073274e-01):1.401779e-01,26:7.995847e-01):9.222870e-02,(61:3.260553e-01,74:3.577005e-01):2.829785e-01):1.050372e-01):2.264793e-01,34:6.112670e-01):1.169431e-01,31:6.906723e-01):8.061729e-02):4.282643e-01,63:1.342507e+00):4.709324e-01):1.820045e-01):5.393416e-02):1.255360e-01):1.850437e-01):1.908826e-01):1.134247e-01):1.302752e-01,57:4.634758e-01,1:7.987270e-01);
   tree gen.44000 = [&U] ((57:5.216363e-01,(17:6.272194e-01,(14:2.392725e-01,(71:3.142503e-01,37:2.584431e-01):1.064706e-01):2.454503e-01):9.577363e-02):1.296999e-01,(((16:6.421643e-02,60:9.840460e-02):7.175392e-02,67:6.916987e-02):4.947281e-01,((((12:1.150206e+00,6:2.437615e-01):2.102023e+00,(10:5.591058e-01,36:5.106564e-01):5.005392e-01):5.686702e-01,((((43:1.675533e-01,28:1.202206e-01):3.731151e-01,(24:2.392479e-01,(15:2.093833e-01,44:2.149164e-01):1.230297e-01):2.108717e-01):5.557108e-01,((((((66:4.375248e-02,38:2.752375e-02):1.287567e-01,27:2.013974e-01):3.527341e-01,41:4.593708e-01):7.512652e-01,(((21:3.296342e-01,49:3.573291e-01):4.287792e-01,55:8.997815e-01):2.306170e-01,((39:1.135113e-01,25:1.902050e-01):1.697905e-01,40:2.623954e-01):5.006974e-01):2.081713e-01):3.180492e-01,(((((((19:2.257110e-01,18:1.690695e-01):1.360705e-01,42:2.456835e-01):2.910940e-01,23:5.298425e-01):5.954202e-01,53:7.468611e-01):1.893933e-01,(20:4.909220e-01,(52:4.009964e-01,48:4.064910e-01):1.983461e-01):4.179278e-01):3.302749e-01,(((72:1.002063e+00,((((30:3.861701e-01,2:2.453256e-01):1.576114e-01,9:2.939758e-01):1.262518e-01,(8:4.547939e-01,7:5.128818e-01):3.298615e-01):2.316655e-01,((45:9.426468e-03,(46:5.438213e-03,51:1.928415e-03):7.636884e-03):1.109546e-01,(75:1.018508e-01,56:1.080854e-01):6.911475e-02):3.180241e-01):4.883045e-01):8.656966e-01,(((3:4.544581e-01,4:5.920703e-01):1.879957e+00,(69:3.085274e+00,(5:1.489134e+00,33:2.149064e+00):6.971995e-01):8.510056e-01):2.076010e-01,((68:2.119423e+00,62:2.433903e+00):3.732876e-01,(32:1.135997e+00,58:9.312667e-01):1.543056e+00):1.009363e-01):3.195900e-01):5.816898e-01,11:4.198738e+00):4.288869e-01):1.449371e-01,13:2.087278e+00):9.444150e-02):9.098169e-02,(63:1.441732e+00,(31:7.350747e-01,((29:9.132674e-02,59:4.377088e-02):8.922189e-01,((47:7.282086e-01,((74:3.955603e-01,61:2.994242e-01):4.003621e-01,(26:8.141125e-01,((35:4.087614e-01,65:6.493128e-01):7.332583e-02,(64:1.675296e-01,73:3.008507e-01):2.414216e-01):1.319211e-01):1.082412e-01):8.437356e-02):1.908409e-01,34:8.366083e-01):8.419377e-02):8.111778e-02):5.554786e-01):2.840188e-01):2.129983e-01):6.895640e-02,54:1.322081e+00):9.553569e-02):8.428122e-02,(70:6.154748e-01,(22:4.208880e-01,50:3.730745e-01):4.611241e-01):5.631102e-01):2.775571e-01):2.815517e-02,1:9.121225e-01);
   tree gen.44500 = [&U] ((57:5.216363e-01,(17:6.272194e-01,(14:2.392725e-01,(71:3.142503e-01,37:2.584431e-01):1.064706e-01):2.569172e-01):9.577363e-02):9.190591e-02,(((16:6.421643e-02,60:9.840460e-02):7.175392e-02,67:6.916987e-02):4.947281e-01,((((12:1.150206e+00,6:3.388090e-01):2.562757e+00,(10:5.591058e-01,36:5.106564e-01):5.005392e-01):5.686702e-01,((((43:1.287262e-01,28:1.202206e-01):3.731151e-01,(24:2.392479e-01,(15:2.093833e-01,44:2.149164e-01):1.184756e-01):2.108717e-01):5.557108e-01,((((((66:4.375248e-02,38:2.876715e-02):1.287567e-01,27:1.880049e-01):3.527341e-01,41:4.593708e-01):7.512652e-01,(((21:3.296342e-01,49:3.573291e-01):4.287792e-01,55:8.997815e-01):2.306170e-01,((39:1.135113e-01,25:1.902050e-01):1.697905e-01,40:2.623954e-01):4.663947e-01):2.081713e-01):3.180492e-01,(((((((19:2.257110e-01,18:1.690695e-01):1.915785e-01,42:2.456835e-01):2.894829e-01,23:5.298425e-01):5.954202e-01,53:7.468611e-01):1.893933e-01,(20:4.352716e-01,(52:3.550185e-01,48:4.064910e-01):1.983461e-01):4.526663e-01):3.302749e-01,(((72:1.064365e+00,((((30:3.861701e-01,2:1.924906e-01):1.576114e-01,9:2.939758e-01):1.262518e-01,(8:4.547939e-01,7:5.128818e-01):3.683909e-01):2.316655e-01,((45:9.426468e-03,(46:5.506519e-03,51:3.646179e-03):7.636884e-03):1.109546e-01,(75:1.018508e-01,56:1.080854e-01):6.911475e-02):3.180241e-01):4.883045e-01):8.656966e-01,(((68:2.114897e+00,62:2.433903e+00):3.645599e-01,((3:4.544581e-01,4:5.920703e-01):1.879957e+00,(69:3.085274e+00,(5:1.489134e+00,33:1.478444e+00):6.341334e-01):3.872536e-01):2.076010e-01):5.331658e-02,(32:1.128467e+00,58:9.312667e-01):1.543056e+00):3.195900e-01):5.816898e-01,11:4.198738e+00):4.288869e-01):1.523471e-01,13:2.087278e+00):6.855409e-02):9.098169e-02,(63:1.441732e+00,(31:7.350747e-01,((29:9.132674e-02,59:4.377088e-02):8.922189e-01,((47:7.282086e-01,((74:3.955603e-01,61:2.994242e-01):3.856702e-01,(26:8.141125e-01,((35:3.763179e-01,65:6.493128e-01):7.332583e-02,(64:1.675296e-01,73:3.008507e-01):1.828653e-01):1.869625e-01):1.013005e-01):6.436107e-02):2.224853e-01,34:8.366083e-01):8.997394e-02):8.291639e-02):5.554786e-01):2.840188e-01):2.129983e-01):9.259357e-02,54:1.322081e+00):5.087448e-02):1.995150e-01,(70:6.154748e-01,(22:4.208880e-01,50:3.730745e-01):3.672718e-01):5.989559e-01):2.922377e-01):2.815517e-02,1:9.121225e-01);
   tree gen.45000 = [&U] ((57:5.355418e-01,(17:6.439395e-01,(14:2.456509e-01,(71:3.226274e-01,37:2.653326e-01):1.093088e-01):2.637660e-01):9.832671e-02):9.435588e-02,(((16:6.592828e-02,60:1.010278e-01):7.366669e-02,67:7.101376e-02):5.079163e-01,((((12:1.087817e+00,6:2.055215e-01):2.538720e+00,(10:5.740101e-01,36:5.242692e-01):7.549975e-01):1.486325e-01,((((43:2.023140e-01,28:1.234254e-01):4.381300e-01,(24:2.456256e-01,(15:2.149649e-01,44:2.206456e-01):1.163830e-01):1.946571e-01):5.066457e-01,((((((66:4.491881e-02,38:2.953401e-02):1.321890e-01,27:1.930166e-01):3.030424e-01,41:4.716165e-01):7.712920e-01,(((21:3.384214e-01,49:3.668546e-01):4.402094e-01,55:9.237674e-01):2.367647e-01,((39:1.165372e-01,25:2.492525e-01):1.743167e-01,40:2.693902e-01):4.788276e-01):2.137206e-01):3.265275e-01,(((((((19:2.317279e-01,18:1.735765e-01):1.966855e-01,42:2.522328e-01):2.971998e-01,23:5.439667e-01):6.112926e-01,53:7.667705e-01):1.944421e-01,(20:4.468748e-01,(52:3.644824e-01,48:4.615475e-01):2.036335e-01):4.711199e-01):3.337606e-01,(((72:1.092738e+00,((((30:3.964644e-01,2:1.976219e-01):1.557175e-01,9:2.595118e-01):1.296173e-01,(8:4.669176e-01,7:5.265539e-01):2.303728e-01):2.378412e-01,((45:9.677753e-03,(46:5.653309e-03,51:3.743377e-03):1.433889e-02):1.139124e-01,(75:1.045658e-01,56:1.109667e-01):6.646825e-02):3.265018e-01):5.013214e-01):8.887738e-01,(((68:2.171275e+00,((3:4.665727e-01,4:6.078534e-01):1.765891e+00,(69:3.167519e+00,(5:1.528830e+00,33:1.517856e+00):7.486225e-01):8.594482e-01):2.285700e-01):3.844404e-01,(32:1.158549e+00,58:9.560919e-01):1.584190e+00):1.086693e-01,62:2.487022e+00):3.281094e-01):9.033027e-01,11:3.949947e+00):4.403199e-01):1.647588e-01,13:2.142919e+00):1.305559e-01):9.340703e-02,(63:1.480165e+00,(31:7.546699e-01,((29:9.376128e-02,59:4.493770e-02):9.160031e-01,((47:7.476208e-01,((74:4.061049e-01,61:3.074061e-01):3.959512e-01,(26:8.358146e-01,((35:3.863496e-01,65:6.666218e-01):7.528051e-02,(64:1.719955e-01,73:3.088706e-01):1.877401e-01):1.919464e-01):1.040009e-01):1.555134e-01):2.083424e-01,34:8.200804e-01):9.237241e-02):8.512673e-02):5.702863e-01):2.915900e-01):2.805736e-01):1.384819e-01,54:1.357324e+00):1.577248e-01):2.048335e-01,(70:6.318817e-01,(22:4.321078e-01,50:3.830198e-01):3.770623e-01):6.149225e-01):3.000280e-01):3.856093e-02,1:9.364373e-01);
   tree gen.45500 = [&U] ((((17:5.436720e-01,(14:3.328285e-01,(71:2.975126e-01,37:3.525546e-01):4.606577e-02):1.773123e-01):1.433757e-01,57:5.160448e-01):1.238794e-01,(67:1.279601e-01,(16:7.447721e-02,60:9.639058e-02):5.143670e-02):3.739189e-01):1.292132e-01,((70:6.887043e-01,(22:4.098417e-01,50:2.440935e-01):3.946413e-01):4.534320e-01,(((((15:1.403718e-01,44:1.739530e-01):8.504460e-02,24:2.513030e-01):1.974053e-01,(43:1.238539e-01,28:1.420128e-01):3.089889e-01):5.895265e-01,((((40:2.425563e-01,(39:1.511048e-01,25:1.839019e-01):1.645994e-01):4.901107e-01,((49:2.285023e-01,21:4.040074e-01):4.930355e-01,55:8.758666e-01):1.953085e-01):1.176630e-01,(41:4.027735e-01,(27:1.545698e-01,(66:4.434142e-02,38:2.804211e-02):1.361070e-01):3.816960e-01):7.214350e-01):3.808079e-01,(((31:6.955378e-01,(((47:6.965180e-01,((((35:4.881891e-01,65:5.080040e-01):7.982054e-02,(64:1.847349e-01,73:2.316584e-01):1.749871e-01):1.606952e-01,26:7.133135e-01):2.014235e-01,(61:3.283522e-01,74:4.171525e-01):4.439921e-01):8.021047e-02):3.509220e-01,34:6.155731e-01):1.138356e-01,(29:9.429539e-02,59:2.935073e-02):6.478325e-01):7.443913e-02):4.470324e-01,63:1.283552e+00):2.773905e-01,((((48:3.032818e-01,52:4.010890e-01):2.835936e-01,20:3.925790e-01):3.964145e-01,(53:8.900015e-01,(((19:2.437919e-01,18:1.735331e-01):1.743962e-01,42:2.653520e-01):2.238374e-01,23:5.954509e-01):5.509608e-01):1.861530e-01):3.025198e-01,(((72:7.560325e-01,((((51:4.597705e-03,46:1.547909e-03):9.855649e-03,45:1.068749e-02):1.628258e-01,(56:9.926338e-02,75:8.465803e-02):3.913666e-02):3.468386e-01,((7:3.852082e-01,8:3.648123e-01):2.811412e-01,(9:2.314140e-01,(30:4.683666e-01,2:2.808314e-01):1.816385e-01):1.235779e-01):1.786602e-01):6.163324e-01):8.519060e-01,(6:7.314793e-01,12:9.951778e-01):2.696826e+00):5.564947e-02,(62:2.995844e+00,((((69:2.319819e+00,(33:1.630054e+00,5:1.189527e+00):6.331978e-01):5.423899e-01,(4:6.492331e-01,3:4.365610e-01):1.718820e+00):2.311445e-01,68:2.318706e+00):4.400121e-01,(58:1.002364e+00,32:6.199513e-01):1.692683e+00):2.481290e-01):3.428999e-01):1.119991e+00):3.025985e-01):7.403521e-02):1.871508e-01):1.387435e-01,(54:8.757581e-01,(11:3.763563e+00,((36:4.913187e-01,10:5.901324e-01):4.162751e-01,13:1.688968e+00):1.847499e-02):3.638897e-01):1.882209e-01):2.772088e-01):1.619489e-01,1:8.157100e-01);
   tree gen.46000 = [&U] (((((12:1.079486e+00,6:2.039477e-01):2.519279e+00,(10:5.696144e-01,36:5.202544e-01):7.492159e-01):1.474943e-01,((((43:2.007647e-01,28:7.219365e-02):4.347749e-01,(24:2.656840e-01,(15:2.133188e-01,44:2.119722e-01):1.081838e-01):2.022231e-01):5.027659e-01,(((((((((19:2.299534e-01,18:1.722473e-01):1.951793e-01,42:2.503012e-01):2.353277e-01,23:5.398011e-01):6.066114e-01,53:7.608987e-01):1.929531e-01,(20:4.344979e-01,(52:3.616913e-01,48:3.705441e-01):2.050096e-01):4.675122e-01):4.013041e-01,(((72:1.084370e+00,((((30:3.667184e-01,2:1.961086e-01):1.472360e-01,9:2.839264e-01):2.309505e-01,(8:4.334531e-01,7:3.966426e-01):2.469924e-01):5.835291e-02,((45:1.245465e-02,(46:5.610017e-03,51:3.714711e-03):7.879232e-03):1.130401e-01,(75:1.164083e-01,56:1.165224e-01):7.708366e-02):3.240015e-01):4.902155e-01):8.819678e-01,((((3:4.629998e-01,4:6.031986e-01):1.752368e+00,(69:3.143263e+00,(5:1.533328e+00,33:1.636493e+00):8.192556e-01):8.528668e-01):1.253205e-01,(68:2.234309e+00,62:2.275745e+00):3.711971e-01):2.144172e-01,(32:1.160146e+00,58:9.022629e-01):1.683640e+00):4.664893e-01):7.577490e-01,11:3.919700e+00):2.678086e-01):2.189009e-01,13:2.126509e+00):2.217486e-01,(63:1.468830e+00,(31:7.505160e-01,((29:9.304328e-02,59:5.917686e-02):9.089886e-01,((47:7.418957e-01,((74:4.029951e-01,61:3.029189e-01):2.964182e-01,(26:8.294141e-01,((35:4.308037e-01,65:6.615169e-01):7.470403e-02,(64:2.119686e-01,73:3.551144e-01):1.863024e-01):1.560598e-01):1.063501e-01):1.718874e-01):2.475471e-01,34:8.138004e-01):1.037234e-01):1.576730e-01):5.659191e-01):2.839909e-01):3.416360e-02,((((66:4.457483e-02,38:2.210244e-02):1.245376e-01,27:1.698022e-01):3.817131e-01,41:3.816221e-01):6.943283e-01,(((21:3.703801e-01,49:3.640453e-01):4.368383e-01,55:9.078711e-01):2.613646e-01,((39:8.961573e-02,25:2.473438e-01):2.017599e-01,40:2.673273e-01):4.281916e-01):2.331323e-01):3.240271e-01):1.842087e-01):8.666872e-02,54:1.346930e+00):8.170834e-02):2.032650e-01,(70:6.270429e-01,(22:4.287989e-01,50:3.725279e-01):5.313422e-01):5.908192e-01):2.426748e-01,(((16:6.542341e-02,60:8.524719e-02):1.009899e-01,67:7.046996e-02):5.040268e-01,(57:5.314407e-01,(17:6.390083e-01,(14:2.437697e-01,(71:3.201568e-01,37:2.633007e-01):1.112931e-01):2.617461e-01):9.757375e-02):9.547019e-02):8.042571e-02,1:8.462019e-01);
   tree gen.46500 = [&U] (((((12:1.061015e+00,6:2.004579e-01):2.476171e+00,(10:5.598676e-01,36:5.113522e-01):7.363959e-01):3.102917e-01,((((43:1.973293e-01,28:7.095833e-02):3.848802e-01,(24:2.611378e-01,(15:2.096686e-01,44:2.083451e-01):1.226355e-01):1.987628e-01):4.941630e-01,(((((((((19:2.260186e-01,18:1.692999e-01):1.918395e-01,42:2.460183e-01):1.864218e-01,23:5.631338e-01):5.020609e-01,53:7.478788e-01):1.341616e-01,(20:4.270631e-01,(52:3.344111e-01,48:3.642037e-01):2.015016e-01):4.595125e-01):4.344860e-01,(((72:1.054796e+00,((((30:3.604434e-01,2:2.498632e-01):1.447166e-01,9:2.619728e-01):2.269987e-01,(8:4.260362e-01,7:4.044401e-01):2.354246e-01):8.556177e-02,((45:1.224154e-02,(46:5.514023e-03,51:1.889483e-03):7.744408e-03):1.007653e-01,(75:1.144164e-01,56:1.145285e-01):6.373514e-02):3.184575e-01):4.275518e-01):9.240769e-01,(((69:3.089478e+00,(5:1.420970e+00,33:1.608491e+00):8.052372e-01):8.231100e-01,(68:2.196077e+00,62:2.915125e+00):3.648454e-01):2.040521e-01,((32:1.140295e+00,58:8.868241e-01):1.654831e+00,(3:4.643531e-01,4:5.928771e-01):1.786789e+00):1.620445e-01):4.943057e-01):8.258038e-01,11:3.852629e+00):2.632260e-01):5.123135e-02,13:2.332673e+00):3.418472e-01,(63:1.443696e+00,(31:7.376737e-01,((29:9.145119e-02,59:5.816427e-02):8.934347e-01,((47:7.292009e-01,((74:3.960993e-01,61:2.965670e-01):2.913462e-01,(26:8.152218e-01,((35:5.028495e-01,65:6.501976e-01):7.162732e-02,(64:2.083416e-01,73:3.490380e-01):1.831145e-01):1.603227e-01):5.911537e-02):1.543102e-01):1.716259e-01,34:7.998753e-01):1.019485e-01):6.348915e-02):5.562356e-01):2.791315e-01):3.177257e-02,((((66:4.381210e-02,38:2.172424e-02):9.930531e-02,27:1.981419e-01):3.751815e-01,41:3.750921e-01):6.824475e-01,(((21:3.640425e-01,49:3.578161e-01):4.293635e-01,55:8.923363e-01):2.116807e-01,((39:1.445810e-01,25:2.431114e-01):1.591348e-01,40:2.627530e-01):4.208648e-01):1.690793e-01):3.184825e-01):1.810567e-01):7.641491e-02,54:1.323883e+00):8.031021e-02):1.997869e-01,(70:6.163135e-01,(22:4.214616e-01,50:3.661534e-01):5.222503e-01):5.807096e-01):2.232215e-01,(((16:6.430394e-02,60:8.378850e-02):9.926182e-02,67:6.926413e-02):5.291674e-01,(57:5.223471e-01,(17:6.280741e-01,(14:2.395985e-01,(71:3.146785e-01,37:2.587953e-01):1.093887e-01):2.572673e-01):6.728620e-02):9.383658e-02):7.904952e-02,1:8.317223e-01);
   tree gen.47000 = [&U] ((((17:5.330953e-01,(14:3.263535e-01,(71:2.887597e-01,37:3.456958e-01):3.593036e-02):2.488970e-01):9.791748e-02,57:5.060055e-01):1.214694e-01,(67:1.174081e-01,(16:6.417133e-02,60:9.369965e-02):5.900425e-02):5.965276e-01):1.673997e-01,((70:6.753060e-01,(22:3.409747e-01,50:3.528430e-01):4.248705e-01):4.446107e-01,(((((15:1.864003e-01,44:1.705688e-01):1.858115e-01,24:2.656311e-01):1.787193e-01,(43:1.214444e-01,28:1.392500e-01):3.029777e-01):5.185794e-01,((((40:2.683221e-01,(39:7.749884e-02,25:2.380082e-01):1.155556e-01):4.805759e-01,((49:2.869977e-01,21:3.961477e-01):4.224140e-01,55:7.672746e-01):2.262086e-01):2.316380e-01,(41:4.443757e-01,(27:1.792518e-01,(66:4.347879e-02,38:2.273878e-02):1.321081e-01):3.742704e-01):5.834642e-01):3.733995e-01,(((((29:1.139388e-01,59:4.657874e-02):6.589124e-01,((47:6.439281e-01,((((35:4.128365e-01,65:4.981211e-01):6.827997e-02,(64:1.811410e-01,73:2.271516e-01):1.715829e-01):8.731296e-02,26:6.994365e-01):1.054788e-01,(61:3.055941e-01,74:4.090371e-01):4.163648e-01):1.008491e-01):1.259336e-01,34:8.209470e-01):6.500245e-02):1.481561e-01,31:6.310879e-01):4.383357e-01,63:1.258581e+00):3.370506e-01,((((48:2.496227e-01,52:3.932861e-01):2.702149e-01,20:4.349475e-01):3.871238e-01,(53:8.726871e-01,(((19:1.663519e-01,18:1.701571e-01):1.249127e-01,42:2.835353e-01):2.394884e-01,23:5.838667e-01):5.488284e-01):1.835027e-01):3.993127e-01,(((72:1.063797e+00,((((51:2.905054e-03,46:1.881959e-03):9.663914e-03,45:6.131876e-03):1.646839e-01,(56:1.355861e-01,75:8.301107e-02):4.016912e-02):2.940457e-01,((7:2.991418e-01,8:3.577152e-01):2.756718e-01,(9:2.269120e-01,(30:3.836799e-01,2:2.784884e-01):1.461660e-01):1.863535e-01):1.092349e-01):5.948017e-01):8.353327e-01,(((((69:2.343926e+00,(33:1.598342e+00,5:1.166385e+00):8.809221e-01):4.944117e-01,(4:5.491457e-01,3:3.675863e-01):1.685382e+00):2.458195e-01,68:1.702356e+00):4.215189e-01,(58:9.828632e-01,32:8.624246e-01):1.455007e+00):1.681650e-01,62:2.937562e+00):2.205532e-01):7.211401e-02,(6:4.515694e-01,12:7.539410e-01):2.218317e+00):1.126546e+00):2.256925e-01):1.339003e-01):1.455573e-01):5.850147e-02,(54:8.587208e-01,(11:3.454870e+00,((36:4.180692e-01,10:5.786517e-01):3.894721e-01,13:1.247329e+00):3.165274e-01):1.307182e-01):1.845592e-01):3.880306e-01):1.194476e-01,1:7.998409e-01);
   tree gen.47500 = [&U] ((70:5.781027e-01,(22:3.424484e-01,50:3.543680e-01):4.233375e-01):4.381668e-01,((((17:5.353992e-01,(14:3.277640e-01,(71:2.900077e-01,37:3.033537e-01):5.076401e-02):2.528638e-01):8.882863e-02,57:5.081924e-01):1.219944e-01,(67:1.179156e-01,(16:6.709948e-02,60:9.410461e-02):5.925926e-02):3.493851e-01):1.681232e-01,(((((15:1.872059e-01,44:1.713060e-01):1.866146e-01,24:2.667791e-01):1.794917e-01,(43:1.219693e-01,28:1.398518e-01):3.742856e-01):5.208206e-01,((((40:2.914572e-01,(39:7.783378e-02,25:2.390369e-01):1.160550e-01):4.826529e-01,((49:2.882381e-01,21:3.978598e-01):4.242396e-01,55:7.705907e-01):2.660977e-01):1.530741e-01,(41:4.282502e-01,(27:1.811122e-01,(66:4.366670e-02,38:2.283705e-02):1.592915e-01):3.230886e-01):5.859858e-01):3.258008e-01,(((((29:1.144312e-01,59:3.804984e-02):6.617601e-01,((47:6.467111e-01,((((35:4.219851e-01,65:5.002739e-01):1.013668e-01,(64:1.819239e-01,73:2.281333e-01):1.848285e-01):7.317482e-02,26:7.024593e-01):1.059346e-01,(61:3.069149e-01,74:4.108049e-01):4.181643e-01):9.768628e-02):1.264778e-01,34:8.244951e-01):1.427779e-01):1.487965e-01,31:6.338154e-01):4.402301e-01,63:1.264021e+00):4.049001e-01,((((48:2.507015e-01,52:3.949858e-01):2.389814e-01,20:4.368273e-01):3.887969e-01,(53:8.764587e-01,(((19:1.670708e-01,18:1.708925e-01):1.250269e-01,42:2.847607e-01):2.405234e-01,23:5.863902e-01):5.512004e-01):1.842958e-01):4.010385e-01,(((72:1.068394e+00,((((51:2.553218e-03,46:1.890093e-03):1.055436e-02,45:6.158377e-03):1.653957e-01,(56:1.361720e-01,75:8.336983e-02):4.034273e-02):2.953165e-01,((7:3.004346e-01,8:3.592612e-01):2.768632e-01,(9:2.286676e-01,(30:3.853381e-01,2:2.829857e-01):2.047364e-01):1.871589e-01):1.097070e-01):5.973724e-01):6.891709e-01,(((((69:2.354056e+00,(33:1.605250e+00,5:1.171426e+00):8.847293e-01):4.965485e-01,(4:5.515191e-01,3:3.691750e-01):1.692666e+00):5.176172e-01,68:1.709713e+00):3.436739e-01,(58:1.295106e+00,32:8.661519e-01):1.461295e+00):2.513987e-01,62:2.950257e+00):2.215064e-01):9.756732e-02,(6:4.535211e-01,12:6.048901e-01):2.227905e+00):1.131415e+00):2.266679e-01):2.848497e-02):2.058842e-01):1.108466e-01,(54:8.624321e-01,(11:3.469801e+00,((36:4.198760e-01,10:5.123093e-01):3.911553e-01,13:1.252720e+00):3.178954e-01):1.291756e-01):2.031685e-01):3.190471e-01):1.236144e-01,1:8.032977e-01);
   tree gen.48000 = [&U] ((70:5.623961e-01,(22:3.331444e-01,50:3.447401e-01):2.276876e-01):3.861615e-01,((((17:5.208529e-01,(14:3.188589e-01,(71:2.393107e-01,37:2.951119e-01):4.938479e-02):2.459937e-01):8.641523e-02,57:4.943852e-01):1.521631e-01,(67:1.147119e-01,(16:6.527645e-02,60:9.154787e-02):5.764924e-02):4.319201e-01):1.635554e-01,(((((15:1.821197e-01,44:1.828094e-01):1.695607e-01,24:2.333159e-01):1.746150e-01,(43:1.186555e-01,28:1.360522e-01):3.641166e-01):5.066704e-01,((((40:2.807323e-01,(39:7.571911e-02,25:1.903644e-01):8.337251e-02):5.261164e-01,((49:2.804069e-01,21:4.314949e-01):4.127134e-01,55:8.601286e-01):1.646816e-01):1.922387e-01,(41:4.166150e-01,(27:1.761915e-01,(66:4.248031e-02,38:2.380368e-02):1.549637e-01):3.143106e-01):5.700651e-01):2.650074e-01,(((((48:2.438902e-01,52:3.842544e-01):2.324885e-01,20:4.249591e-01):3.782336e-01,(53:8.526461e-01,(((19:2.629917e-01,18:1.662495e-01):1.216301e-01,42:2.770240e-01):2.339886e-01,23:4.999319e-01):6.054943e-01):1.792886e-01):3.901426e-01,(((72:7.890701e-01,((((51:5.111514e-03,46:1.920514e-03):2.313638e-02,45:3.690002e-03):1.609020e-01,(56:1.324724e-01,75:8.110474e-02):3.099363e-02):2.872930e-01,((7:3.277283e-01,8:3.495003e-01):2.693411e-01,(9:2.224549e-01,(30:3.748688e-01,2:1.894616e-01):1.726326e-01):1.820739e-01):1.635169e-01):5.811423e-01):7.191780e-01,(6:3.947969e-01,12:6.122061e-01):2.292767e+00):1.481260e-01,(((((69:2.290098e+00,(33:1.561636e+00,5:1.139599e+00):8.724041e-01):4.830577e-01,(4:6.058759e-01,3:3.591448e-01):1.646677e+00):9.808614e-02,68:1.911402e+00):2.305614e-01,(58:1.259919e+00,32:9.002894e-01):1.421593e+00):1.795798e-01,62:2.870101e+00):2.154883e-01):8.958405e-01):2.205096e-01,((((29:1.008036e-01,59:3.701606e-02):6.437806e-01,((47:6.291405e-01,((((35:4.105201e-01,65:4.866819e-01):9.861275e-02,(64:1.732207e-01,73:2.586063e-01):1.869610e-01):8.406025e-02,26:6.833741e-01):8.385026e-02,(61:3.400713e-01,74:3.360863e-01):4.068032e-01):1.833944e-01):1.230416e-01,34:7.041727e-01):1.227874e-01):1.177118e-01,31:6.165952e-01):4.282695e-01,63:1.229678e+00):3.938993e-01):3.954074e-02):2.353339e-01):8.266972e-02,(54:8.390006e-01,(11:3.375530e+00,((36:4.084684e-01,10:4.983903e-01):3.805280e-01,13:1.218684e+00):3.092584e-01):1.256660e-01):1.976486e-01):3.103788e-01):1.563379e-01,1:7.814728e-01);
   tree gen.48500 = [&U] ((((17:5.245071e-01,(14:3.210960e-01,(71:2.409897e-01,37:2.971823e-01):6.706960e-02):1.265434e-01):8.702150e-02,57:4.978537e-01):1.532307e-01,(67:1.155167e-01,(16:6.573441e-02,60:9.279528e-02):5.805369e-02):4.349503e-01):1.647029e-01,((((((15:1.833974e-01,44:1.840920e-01):1.707503e-01,24:2.349528e-01):1.758401e-01,(43:1.194879e-01,28:1.342501e-01):3.666711e-01):5.102250e-01,((((40:2.827019e-01,(39:1.070334e-01,25:1.869947e-01):8.395744e-02):5.298075e-01,((49:2.823742e-01,21:4.345222e-01):4.156089e-01,55:8.661631e-01):1.658370e-01):1.419414e-01,(41:4.195379e-01,(27:1.774276e-01,(66:4.277834e-02,38:2.397068e-02):1.227650e-01):3.165157e-01):5.740645e-01):3.437941e-01,(((((48:2.456013e-01,52:3.869502e-01):2.341196e-01,20:4.279405e-01):3.808872e-01,(53:7.719091e-01,(((19:1.698409e-01,18:1.674159e-01):1.374142e-01,42:2.789676e-01):2.499948e-01,23:5.034393e-01):6.097424e-01):1.315498e-01):3.928798e-01,(((72:7.946061e-01,((((51:3.731479e-03,46:1.933988e-03):1.176769e-02,45:3.715890e-03):1.620309e-01,(56:1.334018e-01,75:8.167376e-02):3.121107e-02):2.893086e-01,((7:3.300275e-01,8:3.519524e-01):2.601330e-01,(9:2.130169e-01,(30:3.774988e-01,2:2.065760e-01):1.738437e-01):1.833513e-01):1.678697e-01):5.852195e-01):6.363906e-01,(6:3.975667e-01,12:6.165012e-01):2.308852e+00):2.579175e-01,(((((69:2.306165e+00,(33:1.572593e+00,5:1.151160e+00):6.491209e-01):4.864468e-01,(4:6.101266e-01,3:4.073938e-01):1.517817e+00):1.315907e-01,68:1.924812e+00):2.321789e-01,(58:1.268758e+00,32:9.066056e-01):1.431566e+00):9.390847e-02,62:2.890237e+00):4.143355e-01):9.021255e-01):2.220566e-01,((((29:7.225030e-02,59:4.303379e-02):6.482973e-01,((47:6.335544e-01,((((35:4.134003e-01,65:4.900964e-01):8.926630e-02,(64:1.744360e-01,73:2.604206e-01):1.882726e-01):8.465000e-02,26:6.881685e-01):7.976775e-02,(61:3.424571e-01,74:3.384442e-01):4.616339e-01):1.846811e-01):1.261395e-01,34:7.091130e-01):1.236488e-01):1.185376e-01,31:6.209211e-01):4.312741e-01,63:1.238305e+00):4.109335e-01):5.135690e-02):2.369849e-01):8.406107e-02,(54:8.448868e-01,(11:3.129551e+00,((36:4.113341e-01,10:5.018868e-01):5.338355e-01,13:1.371946e+00):1.254818e-01):1.747260e-01):1.843315e-01):3.125564e-01,(70:5.663418e-01,(22:3.086532e-01,50:3.471587e-01):2.292850e-01):3.888708e-01):1.574347e-01,1:7.869555e-01);
   tree gen.49000 = [&U] ((((17:5.333832e-01,(14:2.663145e-01,(71:2.450679e-01,37:2.740863e-01):7.667055e-02):2.275674e-01):8.834053e-02,57:5.062788e-01):6.635505e-02,(67:1.174715e-01,(16:6.684682e-02,60:9.436564e-02):5.903612e-02):4.423109e-01):1.191476e-01,((((((15:1.865010e-01,44:1.872073e-01):1.736399e-01,24:2.389289e-01):1.788158e-01,(43:1.215100e-01,28:1.365219e-01):3.728762e-01):5.188595e-01,((((40:2.874860e-01,(39:1.088447e-01,25:1.901592e-01):8.537823e-02):5.387734e-01,((49:2.871528e-01,21:4.418755e-01):4.226422e-01,55:8.808210e-01):1.686434e-01):1.443435e-01,(41:4.266376e-01,(27:1.804302e-01,(66:4.350227e-02,38:2.437633e-02):1.248425e-01):3.218720e-01):6.684825e-01):3.496121e-01,(((((48:2.497575e-01,52:3.934985e-01):2.380815e-01,20:4.351825e-01):4.000949e-01,(53:7.849719e-01,(((19:1.767154e-01,18:1.702490e-01):1.023656e-01,42:2.553001e-01):2.542254e-01,23:5.119589e-01):6.200609e-01):1.369225e-01):3.995284e-01,(((72:7.854596e-01,((((51:3.794626e-03,46:3.059295e-03):1.431086e-02,45:3.778773e-03):1.647729e-01,(56:1.146907e-01,75:7.767660e-02):4.550539e-02):2.942045e-01,((7:3.356125e-01,8:3.579084e-01):2.645352e-01,(9:2.635489e-01,(30:3.838872e-01,2:2.022607e-01):1.479392e-01):1.281134e-01):1.707105e-01):5.951230e-01):6.471601e-01,(6:3.423788e-01,12:6.269341e-01):2.347925e+00):8.604247e-02,(((58:1.290229e+00,32:9.219479e-01):1.455792e+00,62:2.939148e+00):1.937962e-01,(((69:2.345192e+00,(33:1.703313e+00,5:1.170640e+00):6.601059e-01):5.055124e-01,(4:6.204516e-01,3:4.142880e-01):1.543502e+00):5.536631e-01,68:2.515317e+00):2.112233e-02):2.522185e-01):1.038444e+00):2.258144e-01,((((29:7.347298e-02,59:5.580622e-02):6.592683e-01,((47:6.442759e-01,((((35:4.203961e-01,65:4.983902e-01):9.077693e-02,(64:1.773879e-01,73:2.535366e-01):1.929163e-01):1.380691e-01,26:6.998142e-01):1.464609e-01,(61:3.482525e-01,74:3.441716e-01):2.494645e-01):1.296526e-01):2.117131e-01,34:7.211132e-01):2.332453e-02):1.205436e-01,31:6.314288e-01):4.385725e-01,63:1.383165e+00):4.178876e-01):5.222600e-02):2.409954e-01):8.548362e-02,(54:8.591847e-01,(11:3.182512e+00,((36:4.182950e-01,10:5.103802e-01):5.428695e-01,13:1.395163e+00):1.276053e-01):1.776829e-01):1.651005e-01):2.267802e-01,(70:5.759259e-01,(22:3.138765e-01,50:3.571470e-01):3.191439e-01):3.954515e-01):1.600990e-01,1:8.002730e-01);
   tree gen.49500 = [&U] ((((17:5.498413e-01,(14:2.745319e-01,(71:2.526298e-01,37:2.825435e-01):7.903630e-02):2.345892e-01):9.106638e-02,57:5.219006e-01):6.840251e-02,(67:1.122599e-01,(16:6.890945e-02,60:8.855288e-02):7.250450e-02):4.533863e-01):1.106248e-01,((((((15:1.922557e-01,44:1.929838e-01):1.719443e-01,24:2.463013e-01):2.022645e-01,(43:1.252593e-01,28:1.407345e-01):3.843817e-01):5.348695e-01,((((40:3.118205e-01,(39:1.122032e-01,25:1.960267e-01):8.801267e-02):5.553978e-01,((49:2.960132e-01,21:4.555101e-01):4.356832e-01,55:9.079997e-01):1.738471e-01):1.421930e-01,(41:3.264829e-01,(27:1.859976e-01,(66:4.484458e-02,38:2.512849e-02):1.131246e-01):3.410136e-01):6.891093e-01):2.792728e-01,(((((48:2.574641e-01,52:4.056403e-01):2.336704e-01,20:4.942946e-01):4.124403e-01,(53:8.091931e-01,(((19:1.821681e-01,18:1.755022e-01):1.431242e-01,42:2.631777e-01):2.620698e-01,23:5.875200e-01):6.391936e-01):9.624107e-02):4.118563e-01,(((72:8.096958e-01,((((51:5.733282e-03,46:3.540307e-03):1.367057e-02,45:3.895371e-03):1.698571e-01,(56:1.436697e-01,75:8.007339e-02):4.690951e-02):2.896048e-01,((7:3.459682e-01,8:3.689520e-01):2.726977e-01,(9:2.716810e-01,(30:3.957324e-01,2:2.085017e-01):1.832828e-01):1.320664e-01):1.036610e-01):6.134862e-01):6.671290e-01,(6:6.823715e-01,12:6.462789e-01):2.420372e+00):3.693952e-01,(((58:1.197641e+00,32:9.503956e-01):1.500713e+00,62:3.029839e+00):1.997760e-01,(((69:2.411371e+00,(33:1.835318e+00,5:1.206762e+00):6.804742e-01):6.098332e-01,(4:6.395963e-01,3:4.270714e-01):1.591129e+00):2.336174e-01,68:2.009451e+00):4.411020e-01):1.812383e-01):8.592029e-01):2.327822e-01,((((29:7.574007e-02,59:5.752819e-02):6.796107e-01,((47:6.641557e-01,((((35:4.333679e-01,65:5.137685e-01):9.357796e-02,(64:2.096564e-01,73:2.613597e-01):1.400841e-01):1.928350e-01,26:7.214078e-01):1.063114e-01,(61:2.801339e-01,74:3.547914e-01):2.571620e-01):1.336532e-01):2.182458e-01,34:7.433639e-01):2.404423e-02):1.242631e-01,31:6.509122e-01):4.190688e-01,63:1.425844e+00):3.241042e-01):9.662802e-02):2.483622e-01):8.812131e-02,(54:8.856957e-01,(11:3.380558e+00,((36:4.312020e-01,10:5.261285e-01):4.053445e-01,13:1.438212e+00):3.750706e-03):3.210154e-01):1.701948e-01):2.337777e-01,(70:5.936967e-01,(22:3.235615e-01,50:3.681671e-01):3.289914e-01):4.076536e-01):1.650390e-01,1:8.249663e-01);
   tree gen.50000 = [&U] ((((17:5.277356e-01,(14:2.634947e-01,(71:2.424731e-01,37:2.711842e-01):8.890402e-02):2.552321e-01):7.711489e-02,57:5.009182e-01):6.565246e-02,(67:1.077466e-01,(16:6.613903e-02,60:8.499271e-02):6.958954e-02):4.351584e-01):1.061773e-01,((((((15:1.845263e-01,44:1.852251e-01):1.395522e-01,24:2.363990e-01):2.502182e-01,(43:1.202234e-01,28:1.251696e-01):3.689281e-01):5.418582e-01,((((40:2.992841e-01,(39:1.076922e-01,25:2.172019e-01):1.296774e-01):4.779492e-01,((49:2.841123e-01,21:4.371968e-01):4.156532e-01,55:8.714946e-01):1.668578e-01):1.364762e-01,(41:3.133570e-01,(27:1.785197e-01,(66:3.884613e-02,38:2.411822e-02):1.085766e-01):3.273035e-01):6.614045e-01):2.680450e-01,(((((48:2.471130e-01,52:3.893321e-01):2.242759e-01,20:4.744221e-01):3.958586e-01,(53:7.766605e-01,(((19:2.027416e-01,18:1.684464e-01):1.373700e-01,42:2.525969e-01):1.916455e-01,23:5.638994e-01):6.134955e-01):1.977421e-01):3.952981e-01,(((72:7.771429e-01,((((51:1.905863e-03,46:1.420760e-03):1.180437e-02,45:3.738762e-03):1.630282e-01,(56:1.378936e-01,75:7.685414e-02):4.502356e-02):2.779616e-01,((7:3.320590e-01,8:3.541187e-01):2.617342e-01,(9:2.015134e-01,(30:3.798225e-01,2:2.001191e-01):1.759141e-01):1.267569e-01):1.264725e-01):5.888217e-01):6.403078e-01,(6:6.549376e-01,12:6.202960e-01):2.798925e+00):3.545441e-01,(((58:1.077065e+00,32:9.324214e-01):1.140766e+00,62:2.908028e+00):2.503425e-01,(((69:2.744148e+00,(33:1.761531e+00,5:1.322452e+00):6.531165e-01):5.793435e-01,(4:6.138821e-01,3:4.099015e-01):1.527159e+00):1.082832e-01,68:2.251350e+00):2.452218e-01):1.708699e-01):7.834124e-01):2.234234e-01,((((29:7.269503e-02,59:5.521533e-02):6.522878e-01,((47:6.374541e-01,((((35:4.159449e-01,65:6.094558e-01):1.136537e-01,(64:2.012274e-01,73:2.714032e-01):1.344522e-01):1.458739e-01,26:6.924044e-01):1.486763e-01,(61:2.688715e-01,74:3.405274e-01):2.468231e-01):6.523927e-02):6.378108e-02,34:7.134778e-01):1.912038e-01):1.064044e-01,31:6.289822e-01):3.281845e-01,63:1.275407e+00):3.012968e-01):9.274320e-02):2.383771e-01):8.457849e-02,(54:8.500874e-01,((36:4.411606e-01,10:5.049761e-01):3.991404e-01,(11:3.244646e+00,13:1.380390e+00):3.612820e-03):4.457132e-01):1.463389e-01):2.243790e-01,(70:5.698278e-01,(22:3.105531e-01,50:3.533654e-01):3.157647e-01):3.912644e-01):1.958527e-01,1:7.917995e-01);
   tree gen.50500 = [&U] ((((17:5.317203e-01,(67:1.241482e-01,(16:6.893250e-02,60:1.005657e-01):4.732477e-02):5.571173e-01):7.502421e-02,((71:2.519620e-01,37:3.779135e-01):6.936818e-02,14:2.875793e-01):2.639856e-01):9.303774e-02,57:5.914522e-01):1.562084e-01,(((50:4.265870e-01,22:3.873670e-01):2.816532e-01,70:5.780475e-01):4.054691e-01,(((((15:1.637169e-01,44:2.493528e-01):1.307174e-01,24:2.088505e-01):1.752721e-01,(28:9.577349e-02,43:1.349406e-01):3.847941e-01):5.728426e-01,((((((39:7.496999e-02,25:2.670739e-01):1.697988e-01,40:2.789001e-01):6.717396e-01,((21:4.844961e-01,49:2.689905e-01):4.415214e-01,55:9.229614e-01):1.954894e-01):1.903805e-01,(41:3.908058e-01,(27:2.261818e-01,(66:4.354080e-02,38:2.130897e-02):1.266461e-01):3.831202e-01):5.801499e-01):2.729392e-01,(((53:9.302630e-01,(((18:1.725922e-01,19:1.950350e-01):1.949735e-01,42:2.158090e-01):3.070294e-01,23:5.925437e-01):4.942185e-01):9.066861e-02,(20:4.631704e-01,(48:4.304867e-01,52:3.251592e-01):2.687964e-01):4.162866e-01):4.452138e-01,(((68:2.851779e+00,(((33:1.804887e+00,5:1.717924e+00):6.131907e-01,69:1.964078e+00):7.850506e-01,(3:5.031133e-01,4:6.490632e-01):1.507736e+00):3.277424e-01):1.229675e-01,((58:1.070977e+00,32:1.033997e+00):1.558819e+00,62:2.963718e+00):3.788599e-01):2.219339e-01,(72:9.056905e-01,(((7:4.059769e-01,8:3.784077e-01):3.310105e-01,((2:2.528711e-01,30:3.780441e-01):1.289250e-01,9:2.952943e-01):1.183818e-01):2.267646e-01,((75:7.921913e-02,56:1.066156e-01):5.142078e-02,(45:7.303161e-03,(46:3.329162e-03,51:3.330214e-03):1.892773e-02):1.597534e-01):2.511325e-01):6.439713e-01):7.719905e-01):1.218263e+00):2.558293e-01):1.994820e-01,(63:1.619808e+00,(31:6.526063e-01,((34:8.059343e-01,(((26:7.274779e-01,((35:5.091078e-01,65:4.787408e-01):1.319425e-01,(73:3.411545e-01,64:1.540102e-01):1.336764e-01):1.820028e-01):1.229887e-01,(74:3.570606e-01,61:3.819505e-01):3.728158e-01):1.343158e-01,47:6.821585e-01):1.821337e-01):1.080265e-01,(59:6.157999e-02,29:8.031826e-02):7.498585e-01):1.018210e-01):2.833389e-01):4.603278e-01):1.376361e-01):1.219633e-01,(54:1.311411e+00,(((10:5.962816e-01,36:4.374815e-01):2.434259e-01,11:3.488794e+00):2.790721e-01,((6:2.012922e-01,12:8.784072e-01):1.871806e+00,13:1.531729e+00):2.881985e-01):3.953782e-01):1.944295e-01):2.239656e-01):2.193199e-01,1:8.156006e-01);
   tree gen.51000 = [&U] ((((17:5.998369e-01,((71:2.464441e-01,37:3.245860e-01):6.784906e-02,14:2.494693e-01):2.582045e-01):7.338122e-02,57:5.784997e-01):9.100027e-02,(67:1.214295e-01,(16:6.742292e-02,60:1.012477e-01):6.310217e-02):5.449167e-01):1.527875e-01,(((50:4.172450e-01,22:3.788839e-01):2.754852e-01,70:5.653886e-01):3.965896e-01,(((((15:1.463406e-01,44:2.158590e-01):1.448796e-01,24:2.077588e-01):1.714337e-01,(28:9.367611e-02,43:1.319854e-01):3.763673e-01):5.602977e-01,((((((39:7.160272e-02,25:2.612251e-01):1.660803e-01,40:2.727923e-01):6.570289e-01,((21:4.738859e-01,49:2.630997e-01):4.318523e-01,55:9.027491e-01):1.912083e-01):1.862113e-01,(41:3.822474e-01,(27:1.934251e-01,(66:4.258728e-02,38:2.084231e-02):1.238726e-01):3.747301e-01):5.674450e-01):2.669620e-01,(((53:9.664834e-01,(((18:1.688125e-01,19:1.907639e-01):1.907037e-01,42:2.110829e-01):3.003056e-01,23:5.795673e-01):4.463443e-01):8.868302e-02,(20:4.530272e-01,(48:4.210593e-01,52:3.792954e-01):2.149693e-01):4.071702e-01):4.354639e-01,(((68:2.789327e+00,(((33:1.765361e+00,5:1.680303e+00):5.997622e-01,69:1.968178e+00):7.011551e-01,(3:4.920954e-01,4:6.348491e-01):1.474718e+00):2.874829e-01):3.098508e-01,((58:1.047523e+00,32:1.011353e+00):1.524682e+00,62:3.136184e+00):3.215815e-01):4.970800e-01,(72:8.858564e-01,(((7:3.970863e-01,8:3.701208e-01):3.237616e-01,((2:2.473334e-01,30:3.697652e-01):1.261016e-01,9:2.385094e-01):1.862775e-01):2.217986e-01,((75:7.748428e-02,56:1.042808e-01):6.565804e-02,(45:7.143226e-03,(46:3.256255e-03,51:3.257284e-03):1.527145e-02):1.562549e-01):3.000809e-01):6.061784e-01):1.174879e+00):9.150833e-01):2.502268e-01):1.138429e-01,(63:1.584335e+00,(31:6.383147e-01,((34:8.186690e-01,(((26:7.115466e-01,((35:4.065825e-01,65:4.682567e-01):1.290531e-01,(73:3.336834e-01,64:1.506375e-01):1.577551e-01):1.780170e-01):1.160819e-01,(74:3.565186e-01,61:3.735861e-01):3.491580e-01):1.136389e-01,47:7.592475e-01):1.781451e-01):1.056607e-01,(59:6.023142e-02,29:7.855934e-02):7.334370e-01):9.959113e-02):3.430283e-01):3.380902e-01):2.150972e-01):1.233484e-01,(54:1.120852e+00,(((10:5.832234e-01,36:4.279009e-01):2.980611e-01,11:3.610810e+00):3.085849e-01,((6:2.931281e-01,12:8.591706e-01):1.830815e+00,13:1.498185e+00):2.818871e-01):3.867197e-01):1.758067e-01):2.947633e-01):1.809871e-01,1:7.977394e-01);
   tree gen.51500 = [&U] ((((17:6.012537e-01,((71:2.464441e-01,37:3.245860e-01):5.364769e-02,14:2.494693e-01):2.582045e-01):6.507763e-02,57:5.784997e-01):5.726269e-02,(67:1.214295e-01,(16:6.742292e-02,60:9.249669e-02):6.879014e-02):5.449167e-01):1.527875e-01,(((50:4.172450e-01,22:2.780329e-01):4.260156e-01,70:5.653886e-01):3.965896e-01,((((((15:1.463406e-01,44:2.158590e-01):1.448796e-01,24:2.077588e-01):1.714337e-01,(28:9.916980e-02,43:1.319854e-01):3.763673e-01):5.602977e-01,((((((39:1.102131e-01,25:2.612251e-01):1.647331e-01,40:2.727923e-01):6.301409e-01,((21:4.738859e-01,49:2.630997e-01):4.318523e-01,55:9.531114e-01):2.601511e-01):1.418253e-01,(41:3.822474e-01,(27:1.934251e-01,(66:4.258728e-02,38:2.084231e-02):1.035705e-01):3.747301e-01):5.674450e-01):2.669620e-01,(((53:9.664834e-01,(((18:1.688125e-01,19:1.907639e-01):1.907037e-01,42:2.110829e-01):2.508423e-01,23:5.795673e-01):4.463443e-01):1.502315e-01,(20:4.530272e-01,(48:4.210593e-01,52:3.792954e-01):2.149693e-01):4.071702e-01):4.354639e-01,(((68:2.789327e+00,(((33:1.765361e+00,5:1.680303e+00):5.997622e-01,69:1.968178e+00):6.957385e-01,(3:5.352896e-01,4:6.348491e-01):1.684713e+00):6.993484e-02):3.098508e-01,((58:1.047523e+00,32:1.011353e+00):1.524682e+00,62:3.136184e+00):3.573579e-01):4.970800e-01,(72:8.858564e-01,(((7:3.970863e-01,8:3.701208e-01):3.237616e-01,((2:2.388720e-01,30:3.697652e-01):1.349052e-01,9:2.385094e-01):1.416407e-01):1.896721e-01,((75:9.306901e-02,56:1.083759e-01):6.413932e-02,(45:7.143226e-03,(46:3.256255e-03,51:2.072152e-03):1.467411e-02):1.562549e-01):3.000809e-01):6.061784e-01):7.138830e-01):9.150833e-01):2.502268e-01):1.138429e-01,(63:1.584335e+00,(31:6.383147e-01,((34:8.186690e-01,(((26:7.115466e-01,((35:4.065825e-01,65:4.682567e-01):1.290531e-01,(73:3.336834e-01,64:1.506375e-01):2.332808e-01):1.780170e-01):1.160819e-01,(74:3.565186e-01,61:3.735861e-01):4.491005e-01):1.136389e-01,47:7.592475e-01):1.781451e-01):1.056607e-01,(59:6.023142e-02,29:7.855934e-02):7.334370e-01):9.959113e-02):3.430283e-01):4.392708e-01):1.343252e-01):1.178193e-01,54:1.098381e+00):1.726067e-01,((11:3.610810e+00,(10:5.832234e-01,36:4.279009e-01):1.016294e-01):4.775028e-01,((6:2.931281e-01,12:8.591706e-01):1.751858e+00,13:1.650618e+00):3.562257e-01):3.867197e-01):2.957257e-01):1.820679e-01,1:7.977394e-01);
   tree gen.52000 = [&U] ((((17:5.454471e-01,(14:2.723379e-01,(71:2.506108e-01,37:2.802855e-01):4.934202e-02):2.217662e-01):1.123764e-01,57:5.177296e-01):1.151224e-01,(67:7.479941e-02,(16:6.835874e-02,60:9.283782e-02):8.907211e-02):4.497629e-01):1.211373e-01,((((((15:2.131557e-01,44:1.578160e-01):1.669215e-01,24:2.443329e-01):2.608344e-01,(43:1.242583e-01,28:1.352454e-01):2.838497e-01):5.275977e-01,((((((48:3.064098e-01,52:3.602624e-01):1.641617e-01,20:4.903443e-01):5.843192e-01,(53:8.027262e-01,(((19:2.095458e-01,18:1.740997e-01):1.273064e-01,42:2.839968e-01):2.660469e-01,23:6.271435e-01):5.856268e-01):8.754139e-02):5.063883e-01,(((72:8.032249e-01,((((51:5.210668e-03,46:5.907412e-03):1.241197e-02,45:9.749701e-03):1.594504e-01,(56:9.811016e-02,75:7.943346e-02):4.618718e-02):2.850002e-01,((7:3.458594e-01,8:3.660034e-01):2.599943e-01,(9:2.331423e-01,(30:3.849498e-01,2:2.068354e-01):1.785045e-01):1.007869e-01):1.510420e-01):5.902719e-01):3.962999e-01,(6:8.112994e-01,12:1.275790e-01):2.361696e+00):3.634346e-01,(((58:1.113213e+00,32:1.049830e+00):1.298041e+00,62:2.532827e+00):2.263055e-01,(((69:2.393162e+00,(33:1.477957e+00,5:1.046707e+00):8.728479e-01):8.228566e-01,(4:6.344848e-01,3:5.019873e-01):1.689334e+00):4.380949e-01,68:2.326908e+00):1.128502e-01):4.509187e-01):1.176815e+00):2.040970e-01,((((29:7.513477e-02,59:6.389543e-02):6.775997e-01,((47:6.588479e-01,((((35:4.299045e-01,65:5.973798e-01):8.144123e-02,(64:1.973916e-01,73:2.725944e-01):1.754830e-01):1.507696e-01,26:7.156424e-01):1.074354e-01,(61:3.194793e-01,74:3.741898e-01):3.103056e-01):1.161948e-01):2.313031e-01,34:7.374231e-01):7.730924e-02):1.041788e-01,31:5.740849e-01):4.476027e-01,63:1.318212e+00):2.377629e-01):1.080500e-01,(((40:1.977169e-01,(39:1.113065e-01,25:2.072449e-01):1.388012e-01):4.906615e-01,((49:3.056175e-01,21:4.518697e-01):4.296031e-01,55:7.652596e-01):2.237078e-01):2.260213e-01,(41:3.238737e-01,(27:1.593370e-01,(66:5.204134e-02,38:2.172127e-02):1.122206e-01):4.074558e-01):6.501513e-01):2.630696e-01):2.107595e-01):4.719557e-02,(54:9.744821e-01,(11:3.431206e+00,(13:1.457076e+00,(36:4.442606e-01,10:5.219238e-01):4.907730e-01):3.753489e-01):4.313899e-02):2.064267e-01):1.979259e-01,(70:6.555199e-01,(22:4.560996e-01,50:4.007474e-01):3.263622e-01):4.043957e-01):2.024257e-01,1:8.403804e-01);
   tree gen.52500 = [&U] ((((17:5.760807e-01,((71:2.361261e-01,37:3.109964e-01):4.294469e-02,14:2.390247e-01):2.134080e-01):4.631818e-02,(67:1.163455e-01,(16:6.424462e-02,60:8.862407e-02):4.344155e-02):5.144318e-01):3.741401e-02,57:5.185039e-01):8.565941e-02,(((50:3.646158e-01,22:3.062014e-01):4.028418e-01,70:5.508829e-01):3.799853e-01,((((((15:1.771637e-01,44:2.068215e-01):2.188225e-01,24:1.990605e-01):1.790345e-01,(28:1.485474e-01,43:1.264595e-01):3.711561e-01):4.058424e-01,((((((39:1.055988e-01,25:2.502883e-01):1.578361e-01,40:2.613712e-01):5.842840e-01,((21:4.540454e-01,49:2.520844e-01):4.541698e-01,55:9.007803e-01):2.129184e-01):1.358875e-01,(41:3.662436e-01,(27:2.157262e-01,(66:3.086561e-02,38:3.556160e-02):8.235461e-02):3.590410e-01):6.916326e-01):2.557849e-01,(((53:8.125768e-01,(((18:1.934994e-01,19:1.827770e-01):2.039878e-01,42:2.022454e-01):2.265233e-01,23:5.553022e-01):4.149003e-01):1.220524e-01,(20:4.340601e-01,(48:4.034306e-01,52:3.378611e-01):2.059691e-01):3.796697e-01):4.279928e-01,(((68:2.672545e+00,(((33:1.691449e+00,5:1.609953e+00):4.981796e-01,69:2.305586e+00):3.599907e-01,(3:5.128783e-01,4:3.958262e-01):1.614178e+00):4.367805e-01):3.393924e-01,((58:1.003666e+00,32:9.690105e-01):1.460847e+00,62:2.850025e+00):3.461016e-01):2.354683e-01,(72:8.487678e-01,(((7:3.804612e-01,8:3.456547e-01):3.102065e-01,((2:2.464608e-01,30:3.542840e-01):1.298004e-01,9:2.285235e-01):2.064528e-01):1.422277e-01,((75:1.053951e-01,56:1.038384e-01):2.765923e-02,(45:1.248461e-02,(46:2.910614e-03,51:1.503818e-03):1.621356e-02):1.497128e-01):2.875172e-01):5.119072e-01):6.839944e-01):8.767710e-01):2.324814e-01):1.090766e-01,(63:1.518003e+00,(31:6.115900e-01,((34:7.843933e-01,(((26:6.817559e-01,((35:3.895599e-01,65:5.224082e-01):1.236499e-01,(73:3.197129e-01,64:1.557040e-01):1.410814e-01):1.998416e-01):1.191325e-01,(74:3.415920e-01,61:3.579449e-01):3.488183e-01):7.681668e-02,47:7.274596e-01):1.780745e-01):9.226617e-02,(59:5.770968e-02,29:7.276125e-02):7.027298e-01):1.522051e-01):3.266215e-01):2.184390e-01):1.867829e-01):7.931611e-03,54:1.052395e+00):1.653800e-01,((11:3.459634e+00,(10:5.588053e-01,36:4.099857e-01):6.532632e-02):4.575109e-01,((6:1.482619e-01,12:8.231992e-01):1.419910e+00,13:1.246524e+00):4.915562e-01):3.705287e-01):2.099965e-01):1.744452e-01,1:8.825445e-01);
   tree gen.53000 = [&U] ((((17:5.841590e-01,((71:2.394373e-01,37:3.153574e-01):3.742453e-02,14:2.423765e-01):2.449057e-01):8.653352e-02,(67:1.179770e-01,(16:6.514551e-02,60:8.986684e-02):4.405073e-02):4.712509e-01):7.967881e-02,57:5.257748e-01):8.686060e-02,(((50:3.697287e-01,22:3.104953e-01):4.084908e-01,70:5.586079e-01):3.853138e-01,((((((15:2.320605e-01,44:2.097217e-01):1.526237e-01,24:2.018519e-01):1.815451e-01,(28:1.506304e-01,43:1.282329e-01):3.047229e-01):4.115335e-01,(((((53:8.717054e-01,(((18:1.962129e-01,19:2.460780e-01):1.439374e-01,42:2.005281e-01):2.296998e-01,23:5.630892e-01):4.207184e-01):1.221232e-01,(20:4.401469e-01,(48:4.090878e-01,52:3.425989e-01):2.088574e-01):4.587468e-01):3.819588e-01,(((68:2.710021e+00,(((33:1.715168e+00,5:1.105083e+00):1.014794e+00,69:2.337917e+00):3.650388e-01,(3:5.200703e-01,4:4.013768e-01):1.636813e+00):2.778699e-01):3.196924e-01,((58:1.017740e+00,32:9.825988e-01):1.481333e+00,62:2.889991e+00):4.287395e-01):2.140155e-01,(72:8.606699e-01,(((7:3.784126e-01,8:4.736075e-01):2.549845e-01,((2:2.499169e-01,30:3.592521e-01):2.181060e-01,9:2.006469e-01):1.943977e-01):1.439116e-01,((75:8.975116e-02,56:1.052945e-01):3.670581e-02,(45:1.265968e-02,(46:2.111810e-03,51:1.524906e-03):7.671553e-03):1.518122e-01):2.915490e-01):5.190856e-01):6.935860e-01):8.890658e-01):2.357415e-01,(63:1.539290e+00,(31:6.201662e-01,((34:7.953927e-01,(((26:6.913161e-01,((35:3.950226e-01,65:5.297338e-01):1.253839e-01,(73:2.357041e-01,64:1.578874e-01):1.908388e-01):1.091174e-01):1.208031e-01,(74:3.463821e-01,61:3.629643e-01):3.788678e-01):7.789387e-02,47:7.376607e-01):2.340808e-01):1.178979e-01,(59:5.851894e-02,29:7.378157e-02):7.125841e-01):1.140074e-01):3.312017e-01):2.215021e-01):1.106062e-01,((((39:1.070796e-01,25:2.537980e-01):8.165462e-02,40:2.650364e-01):5.924773e-01,((21:4.604125e-01,49:2.372844e-01):4.373288e-01,55:9.134118e-01):2.159041e-01):1.922851e-01,(41:3.713794e-01,(27:2.187513e-01,(66:3.129844e-02,38:3.606028e-02):8.350945e-02):3.871632e-01):7.013313e-01):2.593717e-01):1.894022e-01):2.968528e-02,54:1.235041e+00):1.442772e-01,((11:3.508148e+00,(10:5.666413e-01,36:4.157349e-01):6.933521e-02):2.176038e-01,((6:1.503410e-01,12:8.725388e-01):1.439821e+00,13:1.264004e+00):4.984492e-01):3.757245e-01):2.129413e-01):1.768914e-01,1:8.949203e-01);
   tree gen.53500 = [&U] ((((17:5.972453e-01,((71:2.764437e-01,37:3.140259e-01):6.615771e-02,14:2.413531e-01):2.438716e-01):8.586710e-02,(67:1.174789e-01,(16:6.487045e-02,60:8.761406e-02):3.479882e-02):4.692611e-01):7.303475e-02,57:5.107058e-01):9.463792e-02,(((50:3.979275e-01,22:3.864572e-01):3.684145e-01,70:5.562492e-01):3.836869e-01,((((((15:1.460827e-01,44:2.088362e-01):1.519793e-01,24:2.193157e-01):1.861110e-01,(28:1.499944e-01,43:1.276914e-01):3.034362e-01):4.097958e-01,(((((53:8.680248e-01,(((18:1.794161e-01,19:2.121259e-01):1.433296e-01,42:1.996814e-01):2.287300e-01,23:5.607116e-01):4.189420e-01):1.548392e-01,(20:3.948903e-01,(48:4.073605e-01,52:2.759055e-01):2.079755e-01):4.234752e-01):3.663803e-01,(((68:2.561021e+00,(((33:1.707926e+00,5:1.425404e+00):8.113034e-01,69:1.958234e+00):3.634974e-01,(3:5.178744e-01,4:5.551779e-01):1.652143e+00):3.417196e-01):2.609226e-01,((58:9.428166e-01,32:9.784499e-01):1.619509e+00,62:2.877788e+00):3.500780e-02):2.005989e-01,(72:8.570359e-01,(((7:3.768148e-01,8:4.716077e-01):2.539078e-01,((2:2.488616e-01,30:3.577352e-01):1.957587e-01,9:1.997997e-01):2.203882e-01):1.435053e-01,((75:8.937219e-02,56:1.054396e-01):3.397447e-02,(45:1.260623e-02,(46:1.276729e-03,51:5.149087e-03):9.718796e-03):1.511712e-01):2.903180e-01):5.168939e-01):7.341358e-01):1.137490e+00):2.347461e-01,((((39:1.066275e-01,25:2.527264e-01):1.670542e-01,40:2.639173e-01):5.899757e-01,((21:4.504548e-01,49:2.362825e-01):4.159766e-01,55:8.553755e-01):2.364588e-01):1.914732e-01,(41:3.474665e-01,(27:2.178276e-01,(66:3.116628e-02,38:3.590801e-02):8.315685e-02):3.755742e-01):6.583327e-01):2.176339e-01):8.012514e-02,(63:1.565173e+00,(31:6.175476e-01,((34:7.920343e-01,(((26:6.883971e-01,((35:4.024840e-01,65:5.274971e-01):8.953728e-02,(73:2.347089e-01,64:1.572208e-01):1.900330e-01):1.344612e-01):1.464413e-01,(74:3.449195e-01,61:3.614318e-01):3.772681e-01):6.422023e-02,47:7.345460e-01):2.147547e-01):1.190318e-01,(59:5.883561e-02,29:7.347004e-02):6.665116e-01):8.980413e-02):3.298033e-01):3.143453e-01):2.512889e-01):2.955994e-02,54:1.229826e+00):1.374578e-01,((11:3.037283e+00,(10:5.642488e-01,36:4.139795e-01):5.551383e-02):5.371091e-01,((6:1.497062e-01,12:8.688546e-01):1.505088e+00,13:1.258667e+00):4.963446e-01):3.741381e-01):1.556475e-01):1.761445e-01,1:8.911416e-01);
   tree gen.54000 = [&U] ((((17:6.050885e-01,((71:2.800740e-01,37:3.181498e-01):6.702652e-02,14:2.445226e-01):2.470742e-01):9.347960e-02,(67:1.190216e-01,(16:6.572234e-02,60:8.876463e-02):3.061946e-02):5.124802e-01):7.399387e-02,57:4.403969e-01):1.878103e-01,(((50:4.031533e-01,22:3.915323e-01):2.988219e-01,70:5.635541e-01):4.918201e-01,((((((15:1.480011e-01,44:2.115787e-01):1.539751e-01,24:2.221958e-01):1.885550e-01,(28:1.519642e-01,43:1.293683e-01):3.074210e-01):4.151774e-01,(((((53:6.992303e-01,(((18:1.817723e-01,19:2.149116e-01):1.757407e-01,42:2.023036e-01):2.317337e-01,23:5.680750e-01):4.244437e-01):1.568726e-01,(20:4.667044e-01,(48:4.127101e-01,52:2.795288e-01):2.107067e-01):4.701465e-01):3.711918e-01,((((58:9.551980e-01,32:9.912992e-01):1.710821e+00,(68:2.594653e+00,(((33:1.730355e+00,5:1.376322e+00):8.219577e-01,69:1.983950e+00):3.682710e-01,(3:4.436507e-01,4:5.624687e-01):1.145778e+00):2.745889e-01):2.984903e-01):6.168509e-02,62:2.915580e+00):2.032333e-01,(72:8.682907e-01,(((7:3.817632e-01,8:2.713111e-01):2.572422e-01,((2:2.521298e-01,30:3.624331e-01):1.983295e-01,9:2.024236e-01):2.232824e-01):1.453899e-01,((75:9.054586e-02,56:1.068243e-01):4.618601e-02,(45:1.277178e-02,(46:3.107035e-03,51:5.216707e-03):8.572547e-03):1.531565e-01):2.941305e-01):5.236819e-01):7.437767e-01):1.152428e+00):2.378288e-01,((((39:1.080277e-01,25:2.560453e-01):1.216762e-01,40:2.673831e-01):5.977234e-01,((21:3.755939e-01,49:2.393854e-01):3.633905e-01,55:8.666086e-01):2.019321e-01):1.939877e-01,(41:3.520295e-01,(27:2.206882e-01,(66:4.444713e-02,38:2.156846e-02):1.052925e-01):3.805064e-01):6.669781e-01):2.204919e-01):9.133966e-02,(63:1.447118e+00,(31:6.256575e-01,((34:8.024355e-01,(((26:6.974373e-01,((35:4.077695e-01,65:5.344244e-01):1.223548e-01,(73:2.377912e-01,64:1.592855e-01):1.653252e-01):8.883375e-02):1.483644e-01,(74:3.494491e-01,61:3.321879e-01):4.062708e-01):6.506359e-02,47:7.441923e-01):1.533252e-01):1.606442e-01,(59:5.960826e-02,29:7.443487e-02):6.752644e-01):6.442561e-02):3.341343e-01):3.898633e-01):2.545889e-01):2.564328e-02,54:1.245976e+00):1.206318e-01,((11:3.077170e+00,(10:5.716587e-01,36:4.194160e-01):5.624286e-02):5.441626e-01,((6:1.516722e-01,12:7.674662e-01):1.152351e+00,13:1.448835e+00):5.028627e-01):3.400648e-01):1.576915e-01):1.784577e-01,1:9.028443e-01);
   tree gen.54500 = [&U] ((((17:6.050885e-01,((71:2.800740e-01,37:3.098076e-01):6.702652e-02,14:2.445226e-01):2.470742e-01):1.153891e-01,(67:1.190216e-01,(16:6.572234e-02,60:8.876463e-02):1.916367e-02):5.124802e-01):6.428475e-02,57:4.403969e-01):1.878103e-01,(((50:3.664219e-01,22:3.915323e-01):2.988219e-01,70:5.635541e-01):5.087813e-01,((((((15:1.480011e-01,44:2.115787e-01):1.539751e-01,24:2.221958e-01):1.885550e-01,(28:1.519642e-01,43:1.293683e-01):3.722942e-01):4.151774e-01,(((((53:7.338966e-01,(((18:1.817723e-01,19:2.149116e-01):1.757407e-01,42:2.509740e-01):1.840099e-01,23:5.680750e-01):4.244437e-01):1.568726e-01,(20:4.667044e-01,(48:4.127101e-01,52:3.471559e-01):2.107067e-01):4.701465e-01):3.711918e-01,((((58:9.551980e-01,32:9.912992e-01):1.485777e+00,(68:2.594653e+00,(((33:1.730355e+00,5:1.376322e+00):6.281356e-01,69:1.983950e+00):2.342948e-01,(3:4.897516e-01,4:5.624687e-01):1.145778e+00):2.745889e-01):2.984903e-01):2.162820e-01,62:2.915580e+00):2.032333e-01,(72:8.682907e-01,(((7:3.817632e-01,8:2.713111e-01):2.572422e-01,((2:2.521298e-01,30:3.624331e-01):1.983295e-01,9:1.526419e-01):2.232824e-01):1.425969e-01,((75:9.054586e-02,56:1.068243e-01):4.618601e-02,(45:1.277178e-02,(46:1.200987e-03,51:5.216707e-03):8.572547e-03):1.306742e-01):2.660673e-01):6.373776e-01):7.437767e-01):1.451844e+00):2.252837e-01,((((39:1.080277e-01,25:2.108609e-01):1.216762e-01,40:2.673831e-01):5.826355e-01,((21:3.755939e-01,49:2.393854e-01):3.358666e-01,55:8.666086e-01):2.019321e-01):1.939877e-01,(41:3.520295e-01,(27:2.206882e-01,(66:4.444713e-02,38:2.156846e-02):1.052925e-01):3.805064e-01):6.669781e-01):1.219149e-01):1.145797e-01,(63:1.447118e+00,(31:6.256575e-01,((34:7.875451e-01,(((26:6.974373e-01,((35:4.077695e-01,65:5.344244e-01):9.252972e-02,(73:2.377912e-01,64:1.592855e-01):1.653252e-01):8.883375e-02):1.185969e-01,(74:3.494491e-01,61:3.321879e-01):4.062708e-01):8.823736e-02,47:7.441923e-01):9.299018e-02):1.606442e-01,(59:5.960826e-02,29:7.443487e-02):6.752644e-01):1.791264e-01):3.341343e-01):3.898633e-01):2.740080e-01):6.679669e-02,54:1.245976e+00):1.047395e-01,((11:3.077170e+00,(10:5.716587e-01,36:3.882743e-01):9.571855e-02):3.111578e-01,((6:1.516722e-01,12:7.674662e-01):1.152351e+00,13:1.448835e+00):5.028627e-01):3.400648e-01):2.712244e-01):1.784577e-01,1:9.028443e-01);
   tree gen.55000 = [&U] ((((17:5.523290e-01,((71:2.800740e-01,37:3.098076e-01):6.702652e-02,14:2.445226e-01):2.470742e-01):1.206389e-01,57:4.403969e-01):6.428475e-02,(67:1.489055e-01,(16:5.675013e-02,60:8.876463e-02):4.989326e-02):5.124802e-01):1.878103e-01,(((50:3.664219e-01,22:3.915323e-01):2.988219e-01,70:5.635541e-01):5.087813e-01,((((((15:1.480011e-01,44:2.115787e-01):1.539751e-01,24:2.221958e-01):1.885550e-01,(28:1.519642e-01,43:1.293683e-01):2.638094e-01):4.151774e-01,(((((53:7.338441e-01,(((18:1.817723e-01,19:2.149116e-01):1.784839e-01,42:2.509740e-01):1.840099e-01,23:5.496764e-01):4.318542e-01):1.884170e-01,(20:4.056722e-01,(48:4.127101e-01,52:3.471559e-01):2.107067e-01):4.701465e-01):3.711918e-01,((((58:9.551980e-01,32:9.912992e-01):1.485777e+00,62:2.915580e+00):2.958136e-01,(68:2.536826e+00,(((33:1.730355e+00,5:1.376322e+00):3.954251e-01,69:1.983950e+00):5.235993e-01,(3:4.897516e-01,4:5.617821e-01):1.145778e+00):2.745889e-01):4.391126e-01):2.038862e-01,(72:8.682907e-01,(((7:3.873547e-01,8:4.176043e-01):2.572422e-01,((2:2.521298e-01,30:3.624331e-01):1.983295e-01,9:1.526419e-01):2.445263e-01):1.221234e-01,((75:9.054586e-02,56:1.068243e-01):4.618601e-02,(45:9.398207e-03,(46:1.200987e-03,51:3.015276e-03):8.572547e-03):1.306742e-01):2.660673e-01):5.565918e-01):7.437767e-01):9.415849e-01):2.269615e-01,((((39:1.080277e-01,25:2.108609e-01):1.216762e-01,40:2.673831e-01):5.826355e-01,((21:4.333383e-01,49:2.393854e-01):3.358666e-01,55:8.666086e-01):2.019321e-01):1.456565e-01,(41:3.520295e-01,(27:2.206882e-01,(66:4.444713e-02,38:2.493266e-02):1.052925e-01):3.805064e-01):6.669781e-01):1.219149e-01):8.088924e-02,(63:1.345011e+00,(31:6.256575e-01,((34:7.875451e-01,(((26:6.974373e-01,((35:4.077695e-01,65:5.200658e-01):9.252972e-02,(73:2.377912e-01,64:1.592855e-01):1.653252e-01):1.998270e-01):1.404333e-01,(74:3.494491e-01,61:3.321879e-01):4.062708e-01):6.880093e-02,47:7.100866e-01):9.299018e-02):1.077442e-01,(59:4.956153e-02,29:7.443487e-02):6.752644e-01):1.973477e-01):3.341343e-01):3.898633e-01):2.740080e-01):2.896111e-02,54:1.245976e+00):7.885658e-02,((11:3.077170e+00,(10:5.716587e-01,36:3.882743e-01):9.571855e-02):4.678142e-01,((6:2.997264e-01,12:7.674662e-01):1.001570e+00,13:9.732433e-01):8.832091e-01):3.954940e-01):1.963180e-01):2.069440e-01,1:9.028443e-01);
   tree gen.55500 = [&U] ((((17:5.523290e-01,((71:2.800740e-01,37:3.098076e-01):6.702652e-02,14:2.445226e-01):2.470742e-01):1.206389e-01,57:4.403969e-01):6.428475e-02,(67:1.489055e-01,(16:5.675013e-02,60:8.876463e-02):3.530382e-02):5.124802e-01):2.150783e-01,(((50:3.154489e-01,22:3.915323e-01):2.988219e-01,70:5.635541e-01):5.087813e-01,((((((15:1.480011e-01,44:2.115787e-01):1.539751e-01,24:2.079546e-01):1.885550e-01,(28:1.337285e-01,43:1.293683e-01):2.638094e-01):4.151774e-01,(((((53:7.338441e-01,(((18:2.245635e-01,19:2.149116e-01):1.543377e-01,42:2.509740e-01):1.840099e-01,23:5.496764e-01):4.318542e-01):1.884170e-01,(20:4.056722e-01,(48:3.198347e-01,52:3.471559e-01):2.107067e-01):4.701465e-01):3.711918e-01,((((58:9.551980e-01,32:9.912992e-01):1.485777e+00,62:2.915580e+00):2.958136e-01,(68:2.536826e+00,(((33:1.730355e+00,5:1.508173e+00):3.954251e-01,69:1.983950e+00):4.594045e-01,(3:4.897516e-01,4:5.617821e-01):1.145778e+00):3.292706e-01):1.297870e-01):4.988371e-01,(72:8.682907e-01,(((7:3.873547e-01,8:3.105651e-01):3.063333e-01,((2:2.521298e-01,30:3.624331e-01):1.983295e-01,9:2.568720e-01):2.445263e-01):1.221234e-01,((75:9.054586e-02,56:1.005168e-01):5.633473e-02,(45:9.398207e-03,(46:3.198713e-03,51:3.015276e-03):8.572547e-03):1.499878e-01):2.758700e-01):5.928564e-01):7.437767e-01):9.415849e-01):2.660386e-01,((((39:1.080277e-01,25:2.108609e-01):1.170662e-01,40:2.673831e-01):5.826355e-01,((21:4.333383e-01,49:3.156166e-01):3.358666e-01,55:8.666086e-01):2.019321e-01):1.456565e-01,(41:3.520295e-01,(27:2.156819e-01,(66:4.444713e-02,38:2.493266e-02):1.052925e-01):3.805064e-01):6.669781e-01):2.114101e-01):9.612113e-02,(63:1.345011e+00,(31:6.335140e-01,((34:7.875451e-01,(((26:7.495630e-01,((35:4.077695e-01,65:5.200658e-01):9.150972e-02,(73:2.377912e-01,64:1.592855e-01):1.780342e-01):1.995710e-01):1.415831e-01,(74:3.494491e-01,61:3.762188e-01):4.062708e-01):1.569605e-01,47:7.100866e-01):1.924372e-01):1.077442e-01,(59:4.956153e-02,29:9.910296e-02):6.752644e-01):1.973477e-01):3.167099e-01):3.898633e-01):2.740080e-01):5.227059e-02,54:1.245976e+00):1.368114e-01,((11:3.077170e+00,(10:5.716587e-01,36:3.882743e-01):9.571855e-02):3.974425e-01,((6:2.997264e-01,12:7.674662e-01):1.001570e+00,13:9.732433e-01):5.025229e-01):3.954940e-01):1.963180e-01):2.069440e-01,1:8.606620e-01);
   tree gen.56000 = [&U] (((((71:2.774250e-01,37:3.068774e-01):7.285265e-02,14:2.422098e-01):2.447374e-01,(17:4.693604e-01,(67:1.474971e-01,(16:5.621338e-02,60:8.792508e-02):3.986535e-02):5.076330e-01):6.005605e-02):6.367674e-02,57:4.362316e-01):2.130441e-01,(((50:3.124653e-01,22:5.000066e-01):2.959956e-01,70:5.582239e-01):4.667387e-01,((((((15:1.466013e-01,44:2.095776e-01):1.481667e-01,24:2.059877e-01):1.824992e-01,(28:1.324637e-01,43:1.281447e-01):3.967152e-01):3.972020e-01,(((((53:7.269033e-01,(((18:1.217759e-01,19:2.128789e-01):1.528780e-01,42:2.486003e-01):1.822695e-01,23:5.444775e-01):4.878432e-01):1.606372e-01,(20:4.018353e-01,(48:3.168097e-01,52:3.438725e-01):2.087138e-01):4.656997e-01):3.676810e-01,((((58:9.461636e-01,32:9.819234e-01):1.471724e+00,62:2.888004e+00):1.583756e-01,(68:2.497529e+00,(((33:1.713989e+00,5:1.589634e+00):9.716021e-01,69:1.965185e+00):2.609016e-01,(3:4.851195e-01,4:5.564687e-01):1.134941e+00):3.261563e-01):1.398805e-01):4.793561e-01,(72:8.600783e-01,(((7:4.924537e-01,8:3.076277e-01):2.738906e-01,((2:2.141539e-01,30:3.590052e-01):1.964537e-01,9:2.295361e-01):1.182142e-01):1.209684e-01,((75:8.968946e-02,56:9.956613e-02):5.580191e-02,(45:9.309317e-03,(46:3.168459e-03,51:3.773619e-03):8.491467e-03):1.485692e-01):2.732607e-01):5.872490e-01):7.367420e-01):9.326792e-01):2.432166e-01,((((39:1.070060e-01,25:2.088666e-01):1.159589e-01,40:2.648542e-01):5.378644e-01,((21:4.292398e-01,49:3.126314e-01):3.326899e-01,55:8.584121e-01):2.000222e-01):2.550560e-01,(41:4.554565e-01,(27:2.136420e-01,(66:4.402674e-02,38:2.469684e-02):1.042966e-01):2.660586e-01):6.606698e-01):2.094105e-01):1.001036e-01,(63:1.332289e+00,((59:4.909277e-02,29:9.816563e-02):6.688777e-01,((34:7.800964e-01,(((26:7.424735e-01,((35:4.039128e-01,65:5.151469e-01):9.064421e-02,(73:2.355421e-01,64:1.577789e-01):1.763503e-01):1.976835e-01):8.883036e-02,(74:3.461440e-01,61:3.031723e-01):4.024282e-01):9.131366e-02,47:7.033705e-01):1.906171e-01):7.914940e-02,31:6.648108e-01):1.215179e-01):3.862942e-01):3.861759e-01):2.077423e-01):5.177621e-02,54:1.121980e+00):1.355175e-01,((11:3.048065e+00,(10:5.662518e-01,36:4.135219e-01):1.125618e-01):3.936834e-01,((6:2.968915e-01,12:7.602074e-01):1.266183e+00,13:9.640382e-01):7.995658e-01):3.917534e-01):1.841306e-01):2.825634e-01,1:7.963771e-01);
   tree gen.56500 = [&U] ((((((71:2.774250e-01,37:3.068774e-01):7.285265e-02,14:2.422098e-01):2.786434e-01,17:4.693604e-01):5.922345e-02,(67:1.474971e-01,(16:5.621338e-02,60:1.019242e-01):3.188325e-02):5.115815e-01):5.219305e-02,57:4.362316e-01):1.465847e-01,(((50:3.124653e-01,22:5.000066e-01):3.730055e-01,70:5.582239e-01):4.753596e-01,((((((15:1.466013e-01,44:2.095776e-01):1.481667e-01,24:2.059877e-01):1.824992e-01,(28:1.324637e-01,43:1.281447e-01):3.967152e-01):5.183973e-01,(((((53:7.269033e-01,(((18:1.217759e-01,19:2.128789e-01):1.528780e-01,42:2.486003e-01):1.822695e-01,23:5.444775e-01):4.878432e-01):1.369678e-01,(20:4.018353e-01,(48:3.168097e-01,52:3.438725e-01):2.087138e-01):4.656997e-01):3.733677e-01,((((58:9.461636e-01,32:9.819234e-01):1.402357e+00,62:2.888004e+00):3.556784e-01,(68:2.195200e+00,(((33:1.713989e+00,5:1.589634e+00):9.716021e-01,69:1.965185e+00):2.609016e-01,(3:4.851195e-01,4:5.564687e-01):1.134941e+00):3.642749e-01):5.311943e-01):2.059108e-01,(72:8.991300e-01,(((7:3.241200e-01,8:4.511766e-01):3.525660e-01,((2:2.141539e-01,30:3.875737e-01):1.964537e-01,9:2.295361e-01):9.891953e-02):1.782099e-01,((75:8.121267e-02,56:1.231541e-01):6.772053e-02,(45:8.768513e-03,(46:3.168459e-03,51:6.043782e-03):5.085963e-03):1.318131e-01):2.732607e-01):5.872490e-01):8.786880e-01):1.225031e+00):2.479913e-01,((((39:1.070060e-01,25:2.291466e-01):1.159589e-01,40:2.648542e-01):5.378644e-01,((21:4.292398e-01,49:2.098655e-01):3.326899e-01,55:8.584121e-01):2.000222e-01):1.859534e-01,(41:4.554565e-01,(27:2.136420e-01,(66:4.402674e-02,38:2.562151e-02):1.042966e-01):2.660586e-01):6.606698e-01):1.608337e-01):1.601890e-01,(63:1.332289e+00,(((59:2.779101e-02,29:9.816563e-02):6.688777e-01,(34:6.881870e-01,(((26:7.424735e-01,((35:4.039128e-01,65:4.740258e-01):5.362160e-02,(73:2.355421e-01,64:1.577789e-01):1.763503e-01):1.976835e-01):8.883036e-02,(74:3.461440e-01,61:3.031723e-01):4.024282e-01):6.695257e-02,47:7.033705e-01):2.238251e-01):7.914940e-02):1.145208e-01,31:7.675735e-01):3.796791e-01):2.633461e-01):2.077423e-01):5.177621e-02,54:1.121980e+00):1.355175e-01,((11:3.048065e+00,(10:4.881687e-01,36:4.135219e-01):1.125618e-01):3.936834e-01,((6:2.288097e-01,12:7.602074e-01):1.266183e+00,13:9.640382e-01):8.192359e-01):3.990015e-01):1.348725e-01):1.421432e-01,1:7.963771e-01);
   tree gen.57000 = [&U] ((((((71:2.711373e-01,37:2.999222e-01):5.698109e-02,14:2.711970e-01):2.723281e-01,17:4.587226e-01):8.558392e-02,57:4.263446e-01):9.029643e-02,(67:1.441542e-01,(16:5.493933e-02,60:9.961410e-02):3.116063e-02):4.999867e-01):1.512175e-01,(((50:3.916927e-01,22:4.886742e-01):3.645516e-01,70:5.455720e-01):4.645858e-01,((((((15:1.432786e-01,44:2.048276e-01):1.448086e-01,24:2.198753e-01):1.805314e-01,(28:1.294614e-01,43:1.252404e-01):3.877239e-01):5.066481e-01,(((((53:7.104284e-01,(((18:1.190159e-01,19:2.080541e-01):1.158523e-01,42:2.429659e-01):2.207178e-01,23:5.321372e-01):5.346987e-01):1.670450e-01,(20:3.927279e-01,(48:3.096294e-01,52:3.360788e-01):2.039834e-01):3.564829e-01):3.649055e-01,((((58:9.247193e-01,32:9.596686e-01):1.370573e+00,62:2.825112e+00):3.476171e-01,(68:2.145447e+00,(((33:1.675143e+00,5:1.553606e+00):9.495813e-01,69:1.920645e+00):4.266843e-01,(3:4.741245e-01,4:5.438566e-01):1.109218e+00):2.918036e-01):2.679740e-01):3.165992e-01,(72:8.787517e-01,(((7:3.167740e-01,8:4.409509e-01):3.445752e-01,((2:2.093002e-01,30:3.787895e-01):1.920012e-01,9:2.243338e-01):9.667757e-02):1.741708e-01,((75:7.937202e-02,56:1.203629e-01):6.618568e-02,(45:1.316972e-02,(46:3.096648e-03,51:1.959466e-03):5.654999e-03):1.288256e-01):2.670674e-01):4.574711e-01):8.587730e-01):1.197266e+00):2.423707e-01,((((39:1.045807e-01,25:2.239531e-01):1.437997e-01,40:2.588514e-01):4.327681e-01,((21:4.195113e-01,49:2.051090e-01):3.251497e-01,55:8.389566e-01):1.954888e-01):1.817389e-01,(41:4.401251e-01,(27:2.106719e-01,(66:4.302890e-02,38:2.504081e-02):9.379981e-02):2.600285e-01):6.197710e-01):1.571885e-01):1.565584e-01,(63:1.302094e+00,(((59:3.563246e-02,29:8.398435e-02):6.537179e-01,(34:6.675168e-01,(((26:7.256457e-01,((35:3.947583e-01,65:7.088239e-01):5.240630e-02,(73:2.302037e-01,64:1.542029e-01):1.776913e-01):1.312226e-01):1.449026e-01,(74:3.382988e-01,61:2.963011e-01):3.933074e-01):6.543513e-02,47:6.874289e-01):2.187522e-01):7.735552e-02):1.021645e-01,31:7.501768e-01):4.529735e-01):2.573775e-01):2.030339e-01):5.060273e-02,54:1.096551e+00):6.878269e-02,((11:2.978983e+00,(10:4.771046e-01,36:4.020938e-01):9.643080e-02):3.847607e-01,((6:2.570502e-01,12:7.429777e-01):1.411038e+00,13:9.881025e-01):1.463782e-01):3.899583e-01):2.652895e-01):1.389216e-01,1:7.783276e-01);
   tree gen.57500 = [&U] (((((71:2.711373e-01,14:2.711970e-01):5.698109e-02,37:2.999222e-01):2.723281e-01,(17:4.587226e-01,(67:1.441542e-01,(16:7.294661e-02,60:9.040586e-02):4.229755e-02):4.770696e-01):9.042128e-02):8.558392e-02,57:4.263446e-01):1.512175e-01,(((50:3.916927e-01,22:4.886742e-01):3.645516e-01,70:5.455720e-01):4.645858e-01,((((((15:1.432786e-01,44:2.048276e-01):9.585082e-02,24:2.198753e-01):1.805314e-01,(28:1.294614e-01,43:1.252404e-01):3.877239e-01):5.066481e-01,(((((53:7.104284e-01,(((18:1.201986e-01,19:2.080541e-01):1.526891e-01,42:2.429659e-01):2.200524e-01,23:5.321372e-01):5.346125e-01):1.670450e-01,(20:3.927279e-01,(48:3.096294e-01,52:3.360788e-01):2.039834e-01):3.564829e-01):3.649055e-01,((((58:9.247193e-01,32:7.638941e-01):1.370573e+00,62:2.825112e+00):3.476171e-01,(68:2.145447e+00,(((33:1.675143e+00,5:1.553606e+00):7.690028e-01,69:1.920645e+00):4.949067e-01,(3:4.741245e-01,4:5.438566e-01):1.109218e+00):1.812976e-01):4.030653e-01):2.204566e-01,(72:8.787517e-01,(((7:3.167740e-01,8:3.538836e-01):3.445752e-01,((2:2.093002e-01,30:3.787895e-01):1.920012e-01,9:2.243338e-01):1.529244e-01):1.741708e-01,((75:7.937202e-02,56:1.203629e-01):6.618568e-02,(45:1.259601e-02,(46:3.096648e-03,51:1.640621e-03):5.654999e-03):1.288256e-01):1.872709e-01):5.424860e-01):8.587730e-01):1.197266e+00):2.423707e-01,((((39:1.112206e-01,25:1.895776e-01):1.437997e-01,40:2.588514e-01):4.327681e-01,((21:4.913201e-01,49:2.051090e-01):3.211156e-01,55:8.389566e-01):1.954888e-01):1.817389e-01,(41:4.401251e-01,(27:2.106719e-01,(66:4.302890e-02,38:4.358444e-02):9.379981e-02):2.600285e-01):6.197710e-01):1.571885e-01):1.565584e-01,(63:1.302094e+00,(((59:3.563246e-02,29:8.398435e-02):6.537179e-01,(34:6.675168e-01,(((26:6.977151e-01,((35:4.960829e-01,65:7.088239e-01):4.980479e-02,(73:2.302037e-01,64:1.542029e-01):1.776913e-01):1.860174e-01):1.028028e-01,(74:3.382988e-01,61:2.963011e-01):3.933074e-01):6.543513e-02,47:6.874289e-01):2.004620e-01):9.685444e-02):6.551193e-02,31:7.501768e-01):4.529735e-01):3.061336e-01):1.259073e-01):5.060273e-02,54:1.099046e+00):7.736030e-02,((11:2.978983e+00,(10:4.771046e-01,36:4.020938e-01):7.094366e-02):5.153198e-01,((6:2.570502e-01,12:9.331123e-01):1.322265e+00,13:9.175395e-01):3.934211e-01):3.899583e-01):2.668103e-01):1.565514e-01,1:7.783276e-01);
   tree gen.58000 = [&U] (((((71:2.762216e-01,14:2.762824e-01):5.804959e-02,37:3.055463e-01):2.774347e-01,(17:4.673245e-01,(67:1.136151e-01,(16:7.431449e-02,60:9.210113e-02):2.890582e-02):4.961950e-01):1.474682e-01):8.718877e-02,57:4.343394e-01):1.540531e-01,(((50:3.990377e-01,22:4.118110e-01):3.713876e-01,70:5.558025e-01):4.732977e-01,((((((15:1.459654e-01,44:1.574923e-01):9.764819e-02,24:2.239984e-01):1.890753e-01,(28:1.318891e-01,43:1.275889e-01):3.949944e-01):5.161487e-01,(((((53:7.237502e-01,(((18:1.224525e-01,19:2.564911e-01):1.308117e-01,42:2.334291e-01):2.241787e-01,23:5.421157e-01):5.446375e-01):1.701774e-01,(20:4.000923e-01,(48:3.154355e-01,52:3.423809e-01):2.078085e-01):3.631676e-01):3.717482e-01,((((58:1.214905e+00,32:7.782185e-01):1.396274e+00,62:2.878087e+00):3.541355e-01,(68:2.185678e+00,(((33:1.706555e+00,5:1.582739e+00):4.880869e-01,69:1.956661e+00):7.131490e-01,(3:4.830152e-01,4:5.540549e-01):1.130018e+00):4.181873e-01):1.354884e-01):2.245906e-01,(72:8.952299e-01,(((7:3.359338e-01,8:4.757678e-01):2.059212e-01,((2:2.132250e-01,30:3.599017e-01):1.956015e-01,9:1.931094e-01):1.557920e-01):1.774368e-01,((75:8.559076e-02,56:1.226199e-01):6.742678e-02,(45:1.720287e-02,(46:2.324167e-03,51:2.409667e-03):5.761041e-03):1.312413e-01):1.907826e-01):5.526586e-01):8.748766e-01):1.219717e+00):2.469155e-01,((((39:1.133062e-01,25:2.318591e-01):1.481589e-01,40:2.222951e-01):4.494219e-01,((21:5.005333e-01,49:1.961345e-01):3.271371e-01,55:8.546885e-01):3.571641e-01):1.538851e-01,(41:4.483782e-01,(27:2.146223e-01,(66:4.383577e-02,38:4.440172e-02):9.555873e-02):2.649045e-01):7.034351e-01):1.865332e-01):1.358698e-01,(63:1.416998e+00,(((59:3.630063e-02,29:8.555921e-02):6.659763e-01,(34:6.800340e-01,(((26:7.107985e-01,((73:2.354876e-01,64:1.704200e-01):1.271153e-01,(35:4.838435e-01,65:4.716254e-01):6.412121e-02):1.236099e-01):1.047306e-01,(74:3.446425e-01,61:3.018572e-01):4.006826e-01):6.666215e-02,47:7.003195e-01):1.460316e-01):1.739312e-01):3.746166e-02,31:7.642440e-01):4.614676e-01):3.118741e-01):1.574901e-01):2.753238e-02,54:1.119655e+00):7.881095e-02,((10:4.860512e-01,(36:4.096338e-01,11:4.308381e+00):4.742119e-02):4.719004e-01,((6:2.618704e-01,12:9.506099e-01):1.347060e+00,13:9.347451e-01):4.007984e-01):3.972707e-01):2.147437e-01):2.206518e-01,1:7.597008e-01);
   tree gen.58500 = [&U] ((((14:2.813431e-01,(37:3.111430e-01,71:2.812812e-01):3.977086e-02):2.708894e-01,(17:4.758845e-01,(67:1.156962e-01,(16:7.567571e-02,60:9.378816e-02):5.257745e-02):5.052838e-01):1.462517e-01):8.467288e-02,57:4.422952e-01):6.069771e-02,(((50:4.063469e-01,22:4.193542e-01):3.781903e-01,70:5.659832e-01):4.819671e-01,(((54:1.058612e+00,(((((53:7.370072e-01,(((18:1.916742e-01,19:2.611893e-01):1.332078e-01,42:2.377049e-01):2.282850e-01,23:5.520457e-01):4.857078e-01):1.732946e-01,(20:4.074208e-01,(48:3.212133e-01,52:3.486523e-01):2.116149e-01):3.698198e-01):3.785575e-01,((((58:1.237158e+00,32:7.924732e-01):1.421850e+00,62:2.930806e+00):2.611623e-01,(68:2.225713e+00,(((33:1.737814e+00,5:1.611730e+00):4.970272e-01,69:1.992501e+00):7.821614e-01,(3:4.918626e-01,4:5.642036e-01):1.150717e+00):4.258472e-01):1.348373e-01):2.287044e-01,(72:9.116279e-01,(((7:3.420871e-01,8:4.844825e-01):2.096931e-01,((2:2.171306e-01,30:3.664941e-01):1.833108e-01,9:1.966466e-01):1.586456e-01):1.806870e-01,((75:8.715854e-02,56:9.044339e-02):6.866184e-02,(45:1.583769e-02,(46:2.717187e-03,51:2.453805e-03):5.866566e-03):1.336453e-01):2.993571e-01):5.255897e-01):8.909018e-01):1.221471e+00):2.702174e-01,((((39:1.153816e-01,25:2.361061e-01):1.508728e-01,40:2.263669e-01):4.576540e-01,((21:4.734260e-01,49:1.997271e-01):2.837579e-01,55:8.703439e-01):3.200024e-01):1.567038e-01,(41:4.565912e-01,(27:2.185536e-01,(66:2.670741e-02,38:3.816824e-02):8.604671e-02):2.697568e-01):7.163200e-01):1.899499e-01):1.533037e-01,(63:1.442953e+00,(((59:3.128828e-02,29:9.685569e-02):6.781751e-01,(34:6.924902e-01,(((26:7.238183e-01,((73:3.128310e-01,64:1.735416e-01):1.294437e-01,(35:4.927061e-01,65:4.802642e-01):6.529572e-02):1.258741e-01):1.066489e-01,(74:3.509554e-01,61:3.310235e-01):3.632183e-01):6.788321e-02,47:7.131473e-01):1.759573e-01):1.771171e-01):3.145030e-02,31:7.782427e-01):4.699203e-01):2.185677e-01):2.278569e-01):2.851532e-02,(((15:1.486390e-01,44:1.603771e-01):1.055046e-01,24:2.281013e-01):1.867126e-01,(28:1.343049e-01,43:1.299259e-01):4.022295e-01):5.099745e-01):8.488877e-02,((11:4.387298e+00,(36:4.171371e-01,10:4.949542e-01):4.828980e-02):4.805443e-01,((6:2.666671e-01,12:9.680223e-01):1.371734e+00,13:1.624750e+00):4.081399e-01):4.045476e-01):2.186771e-01):2.246935e-01,1:8.869095e-01);
   tree gen.59000 = [&U] ((((14:2.813431e-01,(37:3.111430e-01,71:2.940849e-01):4.333122e-02):2.708894e-01,(17:4.758845e-01,(67:1.156962e-01,(16:7.567571e-02,60:8.859398e-02):6.830194e-02):5.052838e-01):1.487247e-01):8.467288e-02,57:4.422952e-01):6.797107e-02,(((50:2.957494e-01,22:4.193542e-01):3.717116e-01,70:5.659832e-01):4.819671e-01,(((54:1.270476e+00,(((15:1.486390e-01,44:1.603771e-01):1.055046e-01,24:2.281013e-01):1.867126e-01,(28:1.343049e-01,43:1.299259e-01):4.022295e-01):5.099745e-01):2.812009e-02,(((((39:1.153816e-01,25:2.361061e-01):1.508728e-01,40:2.263669e-01):4.968128e-01,((21:4.734260e-01,49:1.997271e-01):2.815024e-01,55:8.703439e-01):3.200024e-01):1.567038e-01,(41:4.565912e-01,(27:2.185536e-01,(66:2.670741e-02,38:3.816824e-02):8.604671e-02):2.697568e-01):7.163200e-01):2.670231e-01,((((53:8.075501e-01,(((18:1.916742e-01,19:2.611893e-01):1.672399e-01,42:2.377049e-01):2.282850e-01,23:5.520457e-01):4.964006e-01):1.732946e-01,(20:4.074208e-01,(48:3.212133e-01,52:3.486523e-01):2.116149e-01):3.698198e-01):3.785575e-01,((((58:1.237158e+00,32:8.703053e-01):1.421850e+00,62:2.930806e+00):2.726445e-01,(68:2.225713e+00,(((33:1.737814e+00,5:1.611730e+00):4.971119e-01,69:1.992501e+00):7.821614e-01,(3:4.148142e-01,4:5.642036e-01):1.150717e+00):4.692016e-01):4.189924e-01):2.934983e-01,(72:9.116279e-01,(((7:3.420871e-01,8:4.844825e-01):2.096931e-01,((2:2.171306e-01,30:3.664941e-01):1.833108e-01,9:2.223935e-01):1.200337e-01):1.806870e-01,((75:8.715854e-02,56:9.044339e-02):7.963134e-02,(45:1.583769e-02,(46:1.628862e-03,51:2.891119e-03):6.664251e-03):1.119868e-01):2.993571e-01):5.255897e-01):8.909018e-01):1.221471e+00):3.055900e-01,(63:1.442953e+00,(((59:3.128828e-02,29:1.146185e-01):5.711601e-01,(34:6.924902e-01,(((26:7.238183e-01,((73:3.128310e-01,64:1.735416e-01):2.046795e-01,(35:4.927061e-01,65:4.802642e-01):5.664158e-02):1.993745e-01):1.356519e-01,(74:3.509554e-01,61:3.310235e-01):3.632183e-01):6.788321e-02,47:7.437016e-01):1.699604e-01):1.998986e-01):8.214723e-02,31:7.782427e-01):3.886922e-01):3.381771e-01):7.802246e-02):2.205752e-01):7.186671e-02,((11:4.387298e+00,(36:4.171371e-01,10:4.949542e-01):6.740949e-02):4.805443e-01,((6:2.666671e-01,12:9.680223e-01):1.371734e+00,13:1.447457e+00):4.367694e-01):3.040058e-01):1.604020e-01):2.561180e-01,1:8.072865e-01);
   tree gen.59500 = [&U] ((17:5.111724e-01,(14:3.007536e-01,(71:2.520978e-01,37:2.980460e-01):5.942438e-02):2.275822e-01):1.448131e-01,(57:5.509220e-01,((67:1.359131e-01,(16:6.367135e-02,60:8.344860e-02):2.727249e-02):4.380209e-01,(((((((40:2.720467e-01,(39:9.878479e-02,25:1.982345e-01):1.405684e-01):4.740490e-01,((49:2.848799e-01,21:3.289804e-01):4.566627e-01,55:7.804229e-01):1.756621e-01):1.290045e-01,(41:4.020423e-01,(27:1.989314e-01,(66:4.538263e-02,38:2.905965e-02):1.232173e-01):3.271270e-01):6.421596e-01):2.364937e-01,((((53:7.590870e-01,(((19:2.427949e-01,18:1.516999e-01):1.536371e-01,42:2.628337e-01):3.115278e-01,23:4.365001e-01):4.769646e-01):1.428234e-01,((48:2.936242e-01,52:3.504498e-01):1.963114e-01,20:3.814910e-01):4.917689e-01):3.074571e-01,((6:5.748965e-01,12:3.561084e-01):2.576669e+00,((((((69:2.191446e+00,(33:2.008208e+00,5:1.151220e+00):3.566913e-01):8.597431e-01,(4:4.992286e-01,3:3.800641e-01):1.379061e+00):2.672019e-01,68:2.226608e+00):1.577040e-01,(58:1.082382e+00,32:8.776445e-01):1.431335e+00):7.500331e-02,62:2.551463e+00):2.693537e-01,(72:8.012855e-01,((((51:3.385862e-03,46:1.842700e-03):9.226500e-03,45:1.227420e-02):1.663365e-01,(56:1.026343e-01,75:7.705615e-02):4.784274e-02):3.141931e-01,((7:3.997581e-01,8:3.298049e-01):2.423223e-01,(9:2.685393e-01,(30:3.287578e-01,2:2.595190e-01):1.924505e-01):1.415580e-01):9.791236e-02):5.983288e-01):7.141321e-01):3.936579e-01):8.494704e-01):3.473625e-01,((((29:8.086837e-02,59:5.366175e-02):8.916854e-01,((47:7.146085e-01,(((65:4.487679e-01,26:7.692575e-01):5.430125e-02,(35:5.521871e-01,(64:1.930658e-01,73:2.608676e-01):1.881018e-01):1.057294e-01):1.367249e-01,(61:2.855208e-01,74:4.009824e-01):3.477635e-01):1.123955e-01):1.609057e-01,34:6.751074e-01):9.998704e-02):7.480313e-02,31:5.433579e-01):3.436598e-01,63:1.318143e+00):3.009703e-01):4.701919e-02):2.855826e-01,(((36:3.719493e-01,10:5.812432e-01):3.542172e-01,(13:1.743926e+00,11:3.331844e+00):8.242865e-02):3.844879e-01,54:9.225312e-01):2.023859e-01):7.126918e-02,(((15:1.984038e-01,44:1.891046e-01):1.244643e-01,24:3.353746e-01):1.754566e-01,(43:1.712612e-01,28:1.166381e-01):3.891321e-01):6.236147e-01):2.499821e-01,(70:5.814377e-01,(22:4.358060e-01,50:3.122933e-01):4.320537e-01):5.407066e-01):2.962538e-01):1.021204e-01):3.686171e-02,1:9.389065e-01);
   tree gen.60000 = [&U] ((17:5.331388e-01,(14:3.136778e-01,(71:3.432471e-01,37:3.029133e-01):6.197799e-02):2.373620e-01):1.580223e-01,(57:4.581393e-01,((67:1.417536e-01,(16:6.640746e-02,60:8.702115e-02):4.819567e-02):4.568438e-01,((((((36:3.879328e-01,10:6.062207e-01):3.694388e-01,(13:1.784449e+00,11:3.523608e+00):1.760202e-02):4.328105e-01,54:9.621747e-01):2.110829e-01,(((15:2.069297e-01,44:1.972309e-01):1.298128e-01,24:2.645507e-01):1.829964e-01,(43:1.786207e-01,28:1.216504e-01):4.058541e-01):6.504129e-01):7.433179e-02,(((((29:8.434348e-02,59:5.596773e-02):9.300033e-01,((47:7.453170e-01,((26:8.023144e-01,((65:5.486890e-01,35:5.759159e-01):5.739973e-02,(64:2.013623e-01,73:2.720777e-01):1.961850e-01):1.273887e-01):1.426003e-01,(61:2.977903e-01,74:4.182136e-01):3.627077e-01):1.172254e-01):1.678202e-01,34:7.041185e-01):8.644817e-02):7.801761e-02,31:5.667073e-01):3.584277e-01,63:1.374787e+00):2.896988e-01,((((53:7.917069e-01,(((19:2.532284e-01,18:1.582188e-01):1.602392e-01,42:2.741283e-01):2.580979e-01,23:4.552576e-01):5.727337e-01):1.679789e-01,((48:3.062420e-01,52:3.655095e-01):2.047474e-01,20:3.978846e-01):4.350968e-01):3.206693e-01,((((((69:2.522506e+00,(33:1.822415e+00,5:1.200691e+00):6.762994e-01):5.064410e-01,(4:5.206817e-01,3:3.963964e-01):1.885726e+00):8.474853e-02,68:2.322291e+00):1.440160e-01,62:2.661106e+00):1.358748e-01,(58:1.128894e+00,32:9.153591e-01):1.492843e+00):2.185366e-01,((6:5.996012e-01,12:3.714113e-01):2.732487e+00,(72:8.357187e-01,((((51:3.531361e-03,46:1.456994e-03):9.622986e-03,45:1.280165e-02):1.592470e-01,(56:1.070447e-01,75:8.036744e-02):4.989866e-02):3.276947e-01,((7:4.169367e-01,8:3.439774e-01):2.527355e-01,(9:2.800791e-01,(30:3.428853e-01,2:2.706712e-01):2.007206e-01):1.476411e-01):1.597118e-01):6.240405e-01):7.118676e-01):1.826494e-01):9.328334e-01):3.622895e-01,(((40:2.837372e-01,(39:1.030298e-01,25:2.102047e-01):1.466089e-01):4.304050e-01,((49:1.948903e-01,21:4.981907e-01):6.394070e-01,55:8.139596e-01):1.832108e-01):2.459323e-01,(41:4.193191e-01,(27:1.402084e-01,(66:4.733283e-02,38:1.797710e-02):1.118094e-01):3.829716e-01):6.697547e-01):2.466564e-01):4.942255e-02):2.978548e-01):1.180328e-01,(70:6.064235e-01,(22:4.545336e-01,50:3.257133e-01):4.506201e-01):5.639421e-01):3.089845e-01):1.065088e-01):2.271121e-02,1:9.792536e-01);
   tree gen.60500 = [&U] (57:4.477711e-01,(((67:1.244880e-01,(16:6.490458e-02,60:8.505176e-02):4.710495e-02):4.465048e-01,((((((11:3.443865e+00,13:1.875113e+00):1.485269e-02,(36:3.740062e-01,10:5.925012e-01):3.524148e-01):4.230155e-01,54:1.025054e+00):1.886455e-01,(((15:2.022466e-01,44:1.927673e-01):1.374680e-01,24:2.597092e-01):1.835013e-01,(43:1.745783e-01,28:1.188973e-01):3.966691e-01):5.261813e-01):1.986523e-02,(((((29:1.019836e-01,59:5.470111e-02):8.021372e-01,((47:7.284495e-01,((26:7.841571e-01,((65:5.362715e-01,35:4.372557e-01):7.711115e-02,(64:1.968052e-01,73:2.659203e-01):1.917451e-01):1.078207e-01):8.446977e-02,(61:2.910509e-01,74:3.691495e-01):3.544992e-01):1.145725e-01):1.241085e-01,34:6.881834e-01):1.162745e-01):4.788698e-02,31:5.538821e-01):4.087655e-01,63:1.343674e+00):3.598843e-01,((((53:7.844580e-01,(((19:2.474976e-01,18:1.546381e-01):1.566128e-01,42:2.606596e-01):2.522568e-01,23:4.449546e-01):5.597720e-01):1.641773e-01,((48:2.993114e-01,52:3.572376e-01):2.001137e-01,20:3.888800e-01):4.252501e-01):2.785083e-01,(((((69:2.358720e+00,(33:1.742712e+00,5:1.173518e+00):6.609939e-01):3.558124e-01,(4:5.088980e-01,3:3.874255e-01):1.843050e+00):8.283057e-02,68:2.269735e+00):1.477539e-01,((58:1.103346e+00,32:8.946434e-01):1.660899e+00,62:2.600882e+00):1.295487e-01):1.473818e-01,((6:5.860315e-01,12:3.630058e-01):2.670647e+00,(72:8.168054e-01,((((51:3.451442e-03,46:1.761303e-03):9.405206e-03,45:1.251193e-02):1.452166e-01,(56:1.046221e-01,75:7.854863e-02):5.959276e-02):2.729469e-01,((7:4.075009e-01,8:3.361928e-01):2.486091e-01,(9:3.013432e-01,(30:3.351254e-01,2:2.645456e-01):1.815791e-01):8.613058e-02):1.560974e-01):6.099177e-01):8.798931e-01):1.785158e-01):9.117222e-01):3.540905e-01,(((40:2.773159e-01,(39:1.006981e-01,25:2.054475e-01):1.432910e-01):4.564929e-01,((49:1.904797e-01,21:4.869160e-01):5.012055e-01,55:7.955387e-01):1.790645e-01):2.403665e-01,(41:3.266457e-01,(27:1.370353e-01,(66:4.626163e-02,38:1.757025e-02):1.155824e-01):3.743045e-01):6.545974e-01):2.410743e-01):1.598463e-01):2.911140e-01):1.544983e-01,(70:5.926994e-01,(22:4.442470e-01,50:3.183420e-01):4.404220e-01):5.511794e-01):3.019918e-01):1.040983e-01,(17:5.707615e-01,(14:3.065789e-01,(71:3.354790e-01,37:2.960580e-01):6.057535e-02):2.319902e-01):7.695527e-02):1.033450e-01,1:8.766731e-01);
   tree gen.61000 = [&U] (((67:1.237621e-01,(16:6.690627e-02,60:8.416075e-02):2.791221e-02):4.293144e-01,((((((11:3.550075e+00,13:1.932943e+00):3.303127e-02,(36:3.855408e-01,10:6.107742e-01):3.730953e-01):4.360615e-01,54:1.056668e+00):1.944634e-01,(((15:2.084840e-01,44:1.987123e-01):1.658256e-01,24:2.677187e-01):1.891606e-01,(43:1.381884e-01,28:1.225641e-01):4.089026e-01):5.424090e-01):2.047788e-02,(((((29:1.051288e-01,59:5.742445e-02):8.268755e-01,((47:7.509153e-01,((26:8.083409e-01,((65:5.528103e-01,35:4.507408e-01):7.948930e-02,(64:2.028748e-01,73:2.693396e-01):1.643431e-01):1.111459e-01):8.707486e-02,(61:3.000271e-01,74:3.805342e-01):3.654321e-01):1.181060e-01):1.279361e-01,34:7.094073e-01):1.198604e-01):9.701235e-02,31:5.709641e-01):4.213720e-01,63:1.385113e+00):3.709834e-01,((((53:8.086511e-01,(((19:2.551305e-01,18:1.594072e-01):1.614429e-01,42:2.686985e-01):2.600366e-01,23:5.332272e-01):5.770357e-01):1.692406e-01,((48:3.085423e-01,52:3.682550e-01):2.062853e-01,20:4.008733e-01):4.383650e-01):4.641310e-01,((((58:1.137374e+00,32:9.553622e-01):1.712122e+00,62:2.681094e+00):1.287815e-01,(((69:2.340300e+00,(33:1.796458e+00,5:1.209709e+00):6.813793e-01):3.667858e-01,(4:5.245927e-01,3:3.993739e-01):1.899890e+00):5.297300e-02,68:2.339734e+00):1.523107e-01):3.468658e-01,((6:6.041050e-01,12:4.704076e-01):2.753011e+00,(72:8.419960e-01,((((51:6.201333e-03,46:2.914813e-03):9.695267e-03,45:1.289781e-02):1.496951e-01,(56:1.078487e-01,75:8.004407e-02):5.655336e-02):2.813648e-01,((7:4.200684e-01,8:3.465611e-01):2.562763e-01,(9:3.181403e-01,(30:3.454609e-01,2:2.887997e-01):1.871791e-01):8.878689e-02):1.868829e-01):6.287278e-01):9.070294e-01):1.840213e-01):9.383475e-01):3.650108e-01,(((40:2.858685e-01,(39:1.038037e-01,25:2.117836e-01):9.933527e-02):4.747091e-01,((49:1.963541e-01,21:5.038784e-01):5.166629e-01,55:8.200735e-01):2.038927e-01):2.477796e-01,(41:3.367196e-01,(27:1.412616e-01,(66:4.768837e-02,38:1.811213e-02):1.191470e-01):4.641081e-01):6.747855e-01):1.718893e-01):1.133163e-01):3.000921e-01):1.592631e-01,(70:6.109786e-01,(22:4.579478e-01,50:3.325187e-01):4.540048e-01):6.289565e-01):2.259520e-01):1.102518e-01,(57:4.485476e-01,(17:5.883641e-01,(14:3.160339e-01,(71:3.458253e-01,37:3.051885e-01):7.590029e-02):2.221649e-01):1.537268e-01):4.629803e-02,1:9.454250e-01);
   tree gen.61500 = [&U] ((((67:1.017273e-01,(16:7.845271e-02,60:9.286132e-02):6.788590e-02):5.440096e-01,(17:4.988066e-01,(14:2.948946e-01,(37:3.261299e-01,71:2.894038e-01):4.813749e-02):2.079251e-01):1.010066e-01):1.118745e-01,57:4.635994e-01):9.364161e-02,(((50:2.761802e-01,22:4.201565e-01):3.915488e-01,70:6.385220e-01):4.283794e-01,((54:1.288388e+00,((((((39:1.175183e-01,25:2.022080e-01):1.569193e-01,40:2.339561e-01):5.392198e-01,((21:4.680299e-01,49:2.041481e-01):4.937332e-01,55:8.202768e-01):1.712553e-01):1.996038e-01,(41:4.476454e-01,(27:1.592092e-01,(66:4.795453e-02,38:2.708247e-02):1.057842e-01):3.792914e-01):7.508232e-01):2.910418e-01,((((53:8.464476e-01,(((18:1.948809e-01,19:2.260577e-01):1.231384e-01,42:2.491545e-01):2.812599e-01,23:4.789413e-01):5.054647e-01):1.816417e-01,(20:3.506039e-01,(48:2.716460e-01,52:3.875330e-01):2.866000e-01):3.786547e-01):3.776836e-01,((((58:1.104771e+00,32:1.000905e+00):1.490336e+00,62:3.071975e+00):7.798954e-02,(68:2.332920e+00,(((33:1.178706e+00,5:1.689363e+00):8.682708e-01,69:2.039640e+00):6.372532e-01,(3:4.709691e-01,4:5.974542e-01):1.411449e+00):1.174986e-01):1.034969e-01):4.396323e-01,(72:1.174084e+00,(((7:3.585645e-01,8:3.389321e-01):4.629286e-01,((2:2.275892e-01,30:3.841471e-01):1.921404e-01,9:2.548931e-01):6.971943e-02):1.208486e-01,((75:9.991678e-02,56:1.138281e-01):2.789091e-02,(45:1.765361e-02,(46:1.753576e-03,51:2.136769e-03):1.039023e-02):1.727380e-01):3.046835e-01):4.204524e-01):7.996714e-01):9.629431e-01):2.220243e-01,(63:1.512456e+00,(((34:7.258456e-01,(((26:8.148299e-01,((65:5.649355e-01,35:5.198807e-01):1.026164e-01,(73:2.461122e-01,64:1.819006e-01):1.761097e-01):7.240523e-02):1.166265e-01,(74:3.678600e-01,61:3.469680e-01):3.839632e-01):5.785325e-02,47:6.722877e-01):1.742202e-01):1.427221e-01,(59:1.811663e-02,29:1.201394e-01):7.494670e-01):1.590842e-02,31:6.903954e-01):4.845042e-01):2.178598e-01):8.379396e-02):2.674210e-01,(((15:1.763546e-01,44:1.681020e-01):1.415828e-01,24:2.003399e-01):2.754955e-01,(28:1.575477e-01,43:1.340054e-01):3.043169e-01):6.374646e-01):2.211717e-02):8.098998e-02,((11:3.291829e+00,(36:4.820652e-01,10:4.995803e-01):3.405007e-01):2.299405e-01,((6:2.031423e-01,12:1.252084e+00):1.926119e+00,13:1.291378e+00):7.041142e-01):3.234127e-01):2.108892e-01):2.175927e-01,1:7.370193e-01);
   tree gen.62000 = [&U] ((((67:9.875830e-02,(16:6.530005e-02,60:9.015112e-02):6.801881e-02):5.281324e-01,(17:4.842487e-01,(14:3.430185e-01,(37:3.166117e-01,71:2.809574e-01):4.673258e-02):2.018567e-01):1.268527e-01):4.923001e-02,57:5.378444e-01):9.090864e-02,(((50:2.681197e-01,22:4.078940e-01):3.801212e-01,70:6.198864e-01):4.574940e-01,((54:1.250786e+00,(((63:1.468314e+00,(((34:7.046615e-01,(((26:7.910487e-01,(65:5.484476e-01,(35:5.047077e-01,(73:2.389293e-01,64:1.911015e-01):1.899309e-01):9.800438e-02):7.593683e-02):1.132227e-01,(74:3.571238e-01,61:3.407301e-01):3.727571e-01):5.616477e-02,47:6.526666e-01):1.691355e-01):1.385567e-01,31:6.702459e-01):1.032986e-01,(59:1.739584e-02,29:1.166331e-01):7.275934e-01):5.684581e-01):2.115015e-01,((((53:8.217436e-01,(((18:1.891932e-01,19:2.194601e-01):1.195445e-01,42:2.418828e-01):2.730512e-01,23:4.649632e-01):4.907124e-01):1.763404e-01,(20:3.403713e-01,(48:2.637179e-01,52:3.762226e-01):2.782354e-01):3.676035e-01):3.666608e-01,(((62:2.982318e+00,(58:1.072528e+00,32:9.716935e-01):1.446840e+00):7.571338e-02,(68:2.264833e+00,(((33:1.144305e+00,5:1.640058e+00):8.429299e-01,69:1.980112e+00):6.186546e-01,(3:4.572237e-01,4:5.800172e-01):1.370255e+00):6.751129e-01):1.004763e-01):4.268015e-01,(72:1.139818e+00,(((7:3.360610e-01,8:4.472831e-01):3.706546e-01,((2:2.209469e-01,30:3.729356e-01):1.865327e-01,9:2.474539e-01):1.334742e-01):1.282916e-01,((75:9.700066e-02,56:1.105060e-01):2.874733e-02,(45:1.713838e-02,(46:2.394069e-03,51:5.215165e-03):8.252015e-03):1.676966e-01):2.957912e-01):4.029506e-01):6.686710e-01):9.348391e-01):2.155445e-01,((((39:1.140885e-01,25:1.963064e-01):1.523396e-01,40:2.271280e-01):5.234824e-01,((21:4.543702e-01,49:2.303501e-01):4.748554e-01,55:7.963366e-01):1.697976e-01):1.476275e-01,(41:3.855334e-01,(27:1.545626e-01,(66:4.655496e-02,38:2.629206e-02):1.026969e-01):3.844284e-01):7.460090e-01):2.966600e-01):8.134839e-02):1.465719e-01,(((15:1.712076e-01,44:1.631959e-01):1.374506e-01,24:2.316297e-01):2.674551e-01,(28:1.529496e-01,43:1.300944e-01):3.047942e-01):5.956255e-01):7.481824e-03):7.862625e-02,((11:3.195756e+00,(36:4.679959e-01,10:4.849998e-01):3.247042e-01):1.663713e-01,((6:2.049921e-01,12:1.215541e+00):1.543109e+00,13:1.293640e+00):7.640979e-01):4.401864e-01):2.047343e-01):2.480341e-01,1:7.741099e-01);
   tree gen.62500 = [&U] (((67:9.872495e-02,(16:6.527800e-02,60:9.012068e-02):6.917604e-02):5.279541e-01,(57:5.006143e-01,(17:4.840852e-01,(14:3.429027e-01,(37:3.165048e-01,71:3.360856e-01):2.426026e-02):2.289807e-01):1.571606e-01):8.324612e-02):1.157233e-01,(((50:2.680292e-01,22:4.077563e-01):3.799929e-01,70:6.196771e-01):5.178886e-01,((54:1.250363e+00,(((63:1.467818e+00,(((34:7.044235e-01,(((65:5.482624e-01,((35:5.045373e-01,(73:2.388486e-01,64:1.910369e-01):1.898667e-01):9.797129e-02,26:7.907816e-01):7.591119e-02):1.131845e-01,(74:3.570032e-01,61:3.285815e-01):3.742413e-01):1.083879e-01,47:6.524462e-01):2.332258e-01):1.429324e-01,(59:1.994938e-02,29:1.165937e-01):7.273478e-01):3.857408e-02,31:6.700196e-01):2.918782e-01):4.084136e-01,((((53:8.214661e-01,(((18:1.891294e-01,19:2.193860e-01):1.195042e-01,42:2.418011e-01):2.729590e-01,23:4.648062e-01):4.905467e-01):1.762809e-01,(20:3.402564e-01,(48:2.636288e-01,52:3.760956e-01):2.781415e-01):3.674793e-01):4.080132e-01,(((62:2.981311e+00,(58:1.072166e+00,32:9.713654e-01):1.446352e+00):7.568781e-02,(68:2.264068e+00,(((33:1.143919e+00,5:1.478861e+00):8.426452e-01,69:1.979443e+00):3.819384e-01,(3:4.157327e-01,4:5.798213e-01):1.369792e+00):7.974022e-01):1.004423e-01):4.266573e-01,(72:1.139433e+00,(((7:3.359476e-01,8:4.471320e-01):3.705295e-01,((2:2.228296e-01,30:3.728097e-01):1.466479e-01,9:2.473704e-01):1.334291e-01):1.282483e-01,((75:9.696790e-02,56:1.104687e-01):2.873762e-02,(45:1.279411e-02,(46:2.393260e-03,51:5.213404e-03):8.582663e-03):1.676400e-01):2.956913e-01):4.028145e-01):6.684452e-01):1.059370e+00):1.864724e-01,((((39:1.140500e-01,25:2.087517e-01):1.522881e-01,40:2.270513e-01):5.233056e-01,((21:4.542168e-01,49:2.398459e-01):4.726185e-01,55:7.960677e-01):1.307982e-01):7.868722e-02,(41:3.854032e-01,(27:2.001053e-01,(66:4.653924e-02,38:2.628318e-02):1.026622e-01):3.842986e-01):7.457571e-01):2.965598e-01):1.293581e-01):1.852036e-01,(((15:1.711498e-01,44:1.631408e-01):1.374042e-01,24:2.315515e-01):2.673648e-01,(28:1.104854e-01,43:1.300505e-01):3.046913e-01):5.706758e-01):5.113616e-02):1.371253e-01,((11:3.194677e+00,(36:4.678379e-01,10:4.848360e-01):2.945863e-01):1.663152e-01,((6:2.049229e-01,12:1.005372e+00):1.542588e+00,13:1.263819e+00):8.132247e-01):4.400377e-01):2.177033e-01):2.467980e-01,1:7.738486e-01);
   tree gen.63000 = [&U] (((67:9.735860e-02,(16:6.437455e-02,60:8.887341e-02):5.292097e-02):5.206472e-01,(57:4.936858e-01,(17:4.773855e-01,(14:3.381569e-01,(37:3.133258e-01,71:3.314341e-01):7.647123e-02):1.746145e-01):1.549855e-01):8.761942e-02):1.039671e-01,(((50:2.643197e-01,22:4.021129e-01):3.747338e-01,70:6.111008e-01):5.107210e-01,((54:1.233058e+00,(((63:1.447504e+00,(((34:6.946743e-01,(59:1.967328e-02,29:1.149800e-01):7.172813e-01):1.409542e-01,(((65:5.406744e-01,((35:4.975545e-01,(73:2.355430e-01,64:1.883930e-01):1.872390e-01):9.661536e-02,26:7.798372e-01):7.636299e-02):1.116180e-01,(74:4.128823e-01,61:3.352467e-01):3.630804e-01):1.183041e-01,47:6.434164e-01):2.291594e-01):3.804022e-02,31:6.607465e-01):2.878386e-01):4.027612e-01,((((53:8.100971e-01,(((18:1.381116e-01,19:2.444224e-01):1.184324e-01,42:2.384546e-01):2.691812e-01,23:4.583733e-01):4.837576e-01):1.738411e-01,(20:3.808402e-01,(48:2.599802e-01,52:3.708904e-01):1.902418e-01):3.623934e-01):4.023663e-01,(((62:2.583807e+00,(58:1.000866e+00,32:9.579217e-01):1.426334e+00):6.349796e-02,(68:2.232733e+00,(((33:1.128087e+00,5:1.458394e+00):8.309830e-01,69:1.866645e+00):8.263428e-01,(3:4.099789e-01,4:5.717966e-01):1.350834e+00):2.937984e-01):2.163580e-01):2.954450e-01,(72:1.188871e+00,(((7:3.312980e-01,8:4.409437e-01):3.826529e-01,((2:2.197456e-01,30:3.676500e-01):1.446182e-01,9:2.083521e-01):1.315825e-01):7.051270e-02,((75:9.562587e-02,56:1.089398e-01):2.833990e-02,(45:1.261704e-02,(46:2.321823e-03,51:5.141250e-03):8.463879e-03):1.653198e-01):3.675185e-01):3.972395e-01):6.591940e-01):1.044708e+00):3.117250e-01,((((39:1.124715e-01,25:2.058626e-01):1.501805e-01,40:2.239089e-01):5.160631e-01,((21:4.479304e-01,49:2.365264e-01):4.660774e-01,55:7.850502e-01):1.289880e-01):7.759819e-02,(41:3.800692e-01,(27:1.973359e-01,(66:3.820096e-02,38:3.896545e-02):9.301430e-02):3.789799e-01):7.368825e-01):2.755765e-01):8.267896e-02):1.826404e-01,(((15:1.687811e-01,44:1.608829e-01):1.796258e-01,24:2.283468e-01):2.492958e-01,(28:1.089563e-01,43:1.282506e-01):3.004743e-01):5.627777e-01):5.198416e-02):1.338734e-01,((11:3.150462e+00,(36:4.613630e-01,10:4.781259e-01):2.905092e-01):1.640134e-01,((6:2.020867e-01,12:9.914574e-01):1.521239e+00,13:1.246328e+00):8.019697e-01):4.339476e-01):2.146903e-01):1.440578e-01,1:7.756108e-01);
   tree gen.63500 = [&U] (((67:9.933740e-02,(16:6.568296e-02,60:9.067975e-02):5.399658e-02):5.040980e-01,(57:5.245292e-01,(17:5.498518e-01,(14:3.450299e-01,(37:3.196941e-01,71:3.381705e-01):7.802550e-02):1.949675e-01):1.148132e-01):1.038059e-01):1.060802e-01,(((50:2.696919e-01,22:4.359873e-01):3.823502e-01,70:5.897874e-01):5.211013e-01,((54:1.258120e+00,(((63:1.476924e+00,(((34:6.404011e-01,(((65:5.516636e-01,(26:9.548446e-01,(35:5.076673e-01,(73:2.403304e-01,64:1.922221e-01):1.910446e-01):1.016916e-01):3.611952e-02):1.716497e-01,(74:4.212741e-01,61:3.420605e-01):3.704600e-01):7.586367e-02,47:6.564937e-01):2.338171e-01):1.447146e-01,(59:1.977646e-02,29:1.173170e-01):7.547833e-01):1.081948e-01,31:6.741761e-01):2.936889e-01):4.109473e-01,((((53:8.265622e-01,(((18:1.409187e-01,19:2.493903e-01):1.208395e-01,42:2.433012e-01):2.711483e-01,23:4.676896e-01):4.935899e-01):1.935962e-01,(20:3.885808e-01,(48:2.652643e-01,52:3.894650e-01):2.179767e-01):3.697590e-01):3.858227e-01,(((62:2.636323e+00,(58:1.021208e+00,32:9.009348e-01):1.630920e+00):1.821537e-01,(68:2.278113e+00,(((33:1.151015e+00,5:1.488036e+00):8.478727e-01,69:1.904584e+00):2.943844e-01,(3:3.436537e-01,4:5.834183e-01):1.378290e+00):2.997698e-01):3.779810e-01):3.825980e-01,(72:1.188335e+00,(((7:4.039525e-01,8:4.499059e-01):3.904303e-01,((2:2.242119e-01,30:3.751224e-01):1.475576e-01,9:1.967258e-01):1.342569e-01):8.317270e-02,((75:9.973424e-02,56:1.111540e-01):2.891590e-02,(45:1.287348e-02,(46:2.369014e-03,51:5.245746e-03):8.635907e-03):1.686799e-01):3.749883e-01):4.053134e-01):6.725920e-01):1.035534e+00):2.074083e-01,((((39:1.147575e-01,25:2.100467e-01):1.532329e-01,40:2.284598e-01):5.265520e-01,((21:4.570345e-01,49:2.566780e-01):4.755504e-01,55:8.010062e-01):8.407099e-02):1.457435e-01,(41:3.877941e-01,(27:2.013467e-01,(66:3.897739e-02,38:3.975742e-02):9.490480e-02):3.807010e-01):7.518596e-01):2.811776e-01):1.322004e-01):1.863525e-01,(((15:1.722115e-01,44:2.010861e-01):1.832766e-01,24:2.329880e-01):1.381821e-01,(28:1.111708e-01,43:1.308573e-01):3.065814e-01):5.742161e-01):5.304073e-02):1.035236e-01,((11:3.214495e+00,(36:4.707402e-01,10:4.878437e-01):2.964138e-01):1.673469e-01,((6:2.061941e-01,12:1.011609e+00):1.552158e+00,13:1.271659e+00):8.182696e-01):4.427675e-01):2.705724e-01):1.469857e-01,1:7.913750e-01);
   tree gen.64000 = [&U] (((67:1.122577e-01,(16:6.824928e-02,60:9.422273e-02):5.610631e-02):5.237938e-01,(57:6.036297e-01,(17:5.713353e-01,(14:3.829818e-01,(37:3.321850e-01,71:3.513833e-01):5.788663e-02):2.013200e-01):7.010078e-02):1.093663e-01):1.313441e-01,(((50:2.802292e-01,22:4.530219e-01):3.972892e-01,70:6.128312e-01):4.718046e-01,((54:1.307277e+00,(((63:1.534630e+00,(((34:6.654224e-01,((((35:5.275025e-01,(73:2.497204e-01,64:1.997324e-01):1.985090e-01):1.056648e-01,(26:9.921518e-01,65:5.732179e-01):3.753076e-02):1.783563e-01,(74:4.377338e-01,61:3.554253e-01):3.849344e-01):1.528905e-01,47:8.125928e-01):2.118158e-01):1.503688e-01,(59:2.054915e-02,29:1.219007e-01):7.842737e-01):5.387075e-02,31:7.005171e-01):3.051638e-01):4.270036e-01,((((53:8.588571e-01,(((18:1.464246e-01,19:2.591343e-01):1.255609e-01,42:2.528073e-01):2.817425e-01,23:4.859629e-01):5.128751e-01):2.011603e-01,(20:4.687813e-01,(48:2.756285e-01,52:4.046820e-01):2.264934e-01):4.276326e-01):3.113388e-01,(((62:2.739328e+00,(58:1.061108e+00,32:9.361356e-01):1.694642e+00):1.361574e-01,(68:2.367122e+00,(((33:2.371297e+00,5:1.546175e+00):7.764835e-01,69:1.978999e+00):8.029558e-01,(3:3.294122e-01,4:6.062133e-01):1.450011e+00):3.114822e-01):4.558449e-01):2.966992e-01,(72:1.023951e+00,(((7:4.197355e-01,8:4.674843e-01):4.978019e-01,((2:2.329722e-01,30:3.897790e-01):1.533229e-01,9:2.044122e-01):1.395025e-01):8.642238e-02,((75:1.036310e-01,56:1.154969e-01):3.237773e-02,(45:1.337646e-02,(46:3.411413e-03,51:4.447263e-03):9.072467e-03):1.752705e-01):3.896396e-01):4.211496e-01):1.042486e+00):1.075994e+00):2.155120e-01,((((39:1.192413e-01,25:2.182535e-01):1.592199e-01,40:2.373861e-01):5.471251e-01,((21:4.748915e-01,49:2.792843e-01):4.941309e-01,55:8.323027e-01):8.735577e-02):1.436610e-01,(41:4.029457e-01,(27:2.092136e-01,(66:4.050029e-02,38:4.131080e-02):9.861287e-02):3.955755e-01):7.812358e-01):2.614526e-01):1.373656e-01):1.995759e-01,(((15:1.789401e-01,44:2.089429e-01):1.904375e-01,24:2.420911e-01):1.435811e-01,(28:1.155144e-01,43:1.266069e-01):3.635851e-01):5.966515e-01):6.099986e-02):1.075684e-01,(11:3.340090e+00,(((6:2.142504e-01,12:1.066519e+00):1.816060e+00,13:1.321345e+00):8.502406e-01,(36:4.936809e-01,10:5.069045e-01):3.131132e-01):4.193101e-01):2.092268e-01):1.951616e-01):1.527287e-01,1:8.222951e-01);
   tree gen.64500 = [&U] (((67:1.063712e-01,(16:6.467048e-02,60:8.504076e-02):5.316425e-02):4.257861e-01,(57:5.719771e-01,(17:5.413761e-01,(14:2.715566e-01,(37:3.147662e-01,71:3.329578e-01):6.996818e-02):2.229116e-01):1.150698e-01):1.036314e-01):1.244568e-01,(((50:2.655347e-01,22:4.504704e-01):4.159916e-01,70:5.956123e-01):4.470645e-01,((54:1.238727e+00,(((63:1.454158e+00,(((34:7.728984e-01,(((26:9.401261e-01,(65:5.431599e-01,(35:4.998418e-01,(73:2.366258e-01,64:1.892590e-01):1.880997e-01):1.436957e-01):4.561801e-02):1.467669e-01,(74:4.147803e-01,61:3.367878e-01):3.647495e-01):1.448734e-01,47:7.699827e-01):2.007088e-01):6.291875e-02,(59:1.947161e-02,29:1.155086e-01):7.431486e-01):7.833939e-02,31:6.637840e-01):5.154850e-01):4.046127e-01,((((53:8.138211e-01,(((18:1.387465e-01,19:2.164361e-01):1.224383e-01,42:2.395508e-01):2.669687e-01,23:4.604804e-01):4.859814e-01):1.906120e-01,(20:4.441997e-01,(48:2.611753e-01,52:3.834616e-01):2.159248e-01):3.693831e-01):2.950131e-01,(((62:2.595685e+00,(58:1.170918e+00,32:8.870472e-01):1.605780e+00):1.290177e-01,(68:2.242997e+00,(((33:2.246953e+00,5:1.465098e+00):7.357669e-01,69:1.875226e+00):7.608510e-01,(3:3.121388e-01,4:6.121215e-01):1.373976e+00):2.085747e-01):3.172061e-01):2.811411e-01,(72:9.702576e-01,(((7:3.977257e-01,8:4.429708e-01):4.716986e-01,((2:2.207558e-01,30:3.704571e-01):1.671143e-01,9:1.936934e-01):1.051974e-01):1.156402e-01,((75:1.038290e-01,56:1.094406e-01):3.346368e-02,(45:1.453760e-02,(46:6.826547e-04,51:2.576529e-03):8.763204e-03):1.660798e-01):3.692080e-01):6.378729e-01):9.878207e-01):1.019572e+00):2.042111e-01,((((39:1.129886e-01,25:2.068089e-01):1.508708e-01,40:2.412830e-01):5.184354e-01,((21:4.499896e-01,49:2.646394e-01):4.682200e-01,55:7.886591e-01):1.026949e-01):1.468988e-01,(41:3.579451e-01,(27:1.982430e-01,(66:3.837657e-02,38:3.737668e-02):9.344189e-02):3.748326e-01):7.402700e-01):2.477427e-01):1.301626e-01):1.891107e-01,(((15:1.695570e-01,44:1.979865e-01):1.804515e-01,24:2.109981e-01):1.360521e-01,(28:1.094572e-01,43:1.199680e-01):3.445197e-01):5.653648e-01):5.780120e-02):1.019278e-01,(11:3.164945e+00,(((6:8.817005e-02,12:1.010593e+00):1.720831e+00,13:1.252057e+00):8.056563e-01,(36:4.677937e-01,10:4.803238e-01):2.966944e-01):3.973227e-01):1.982555e-01):2.253259e-01):1.447200e-01,1:8.509141e-01);
   tree gen.65000 = [&U] (((67:1.092456e-01,(16:6.641804e-02,60:8.733876e-02):6.477256e-02):4.372919e-01,(57:5.874333e-01,(17:5.560054e-01,(14:2.788947e-01,(37:3.232719e-01,71:3.419551e-01):7.464748e-02):2.289352e-01):1.181793e-01):7.857892e-02):1.278199e-01,(((50:2.727101e-01,22:4.626432e-01):4.272327e-01,70:6.117072e-01):3.747455e-01,((54:1.264577e+00,(((63:1.416544e+00,((((((26:9.655306e-01,(65:5.702800e-01,(35:5.133487e-01,(73:2.430200e-01,64:1.824531e-01):1.931827e-01):1.015306e-01):4.685072e-02):9.824481e-02,(74:4.259887e-01,61:3.458886e-01):3.746059e-01):1.121534e-01,47:7.907895e-01):2.605362e-01,(59:3.543840e-02,29:1.186299e-01):7.632303e-01):2.602102e-02,34:7.937840e-01):1.145994e-01,31:6.817211e-01):3.663171e-01):5.336300e-01,((((53:9.212973e-01,(((18:1.748544e-01,19:2.222847e-01):1.257469e-01,42:2.460240e-01):2.741828e-01,23:4.226712e-01):5.086053e-01):2.337899e-01,(20:4.188310e-01,(48:3.430096e-01,52:3.938237e-01):2.217597e-01):4.271593e-01):3.029850e-01,(((62:2.665827e+00,(68:2.303608e+00,(((33:2.307671e+00,5:1.112161e+00):7.556491e-01,69:1.925899e+00):7.814111e-01,(3:3.205735e-01,4:6.286626e-01):1.411105e+00):2.089684e-01):2.890144e-01):1.325041e-01,(58:1.202559e+00,32:9.110174e-01):1.649172e+00):2.887382e-01,(72:9.964764e-01,(((7:4.084732e-01,8:4.549409e-01):4.844450e-01,((2:2.628272e-01,30:3.804677e-01):1.716301e-01,9:1.989274e-01):1.080401e-01):1.187651e-01,((75:1.066347e-01,56:1.165466e-01):3.436795e-02,(45:1.493044e-02,(46:7.011017e-04,51:2.646153e-03):9.000008e-03):1.705677e-01):3.791849e-01):6.551097e-01):1.014514e+00):1.047123e+00):1.760055e-01,((((39:8.917640e-02,25:2.123974e-01):1.229016e-01,40:2.716275e-01):5.324448e-01,((21:4.621494e-01,49:2.717906e-01):4.726024e-01,55:8.099706e-01):1.123052e-01):1.380163e-01,(41:3.676177e-01,(27:2.074386e-01,(66:3.941360e-02,38:3.838669e-02):9.596692e-02):3.849615e-01):7.602739e-01):3.116663e-01):8.163227e-02):1.942210e-01,(((15:1.741388e-01,44:2.033366e-01):1.853278e-01,24:2.166998e-01):1.397286e-01,(28:1.522486e-01,43:1.232098e-01):3.538295e-01):5.806423e-01):5.936313e-02):1.046822e-01,((11:3.250470e+00,(36:5.960097e-01,10:4.933033e-01):2.905351e-01):4.165033e-01,((6:9.055262e-02,12:1.037902e+00):1.767332e+00,13:1.285891e+00):8.274271e-01):3.198494e-01):2.314147e-01):1.977628e-01,1:8.739079e-01);
   tree gen.65500 = [&U] (((67:1.082204e-01,(16:6.579474e-02,60:8.651913e-02):6.416470e-02):4.331882e-01,(57:5.819206e-01,(17:5.466768e-01,(14:2.762775e-01,(37:3.202382e-01,71:3.387460e-01):6.940591e-02):2.096358e-01):1.170702e-01):7.784150e-02):1.266204e-01,(((50:2.701509e-01,22:4.583015e-01):4.232233e-01,70:6.059666e-01):3.712287e-01,((54:1.252710e+00,((((((39:9.303222e-02,25:2.104042e-01):1.436912e-01,40:2.690784e-01):5.274481e-01,((21:4.578123e-01,49:2.692400e-01):4.681673e-01,55:8.023694e-01):2.130813e-01):1.367211e-01,(41:3.641678e-01,(27:1.788913e-01,(66:5.017530e-02,38:3.117469e-02):1.167058e-01):3.813489e-01):7.363603e-01):3.087415e-01,((((53:9.126514e-01,(((18:1.732135e-01,19:2.748070e-01):1.245669e-01,42:2.437152e-01):2.716098e-01,23:4.187047e-01):5.038323e-01):2.346881e-01,(20:4.149005e-01,(48:3.397906e-01,52:3.901278e-01):2.196786e-01):4.231507e-01):3.001417e-01,(((62:2.640809e+00,(58:1.185021e+00,32:9.024680e-01):1.581708e+00):1.158452e-01,(68:2.281990e+00,(((33:2.286015e+00,5:1.101724e+00):7.485577e-01,69:2.130571e+00):5.110378e-01,(3:3.089596e-01,4:6.227629e-01):1.429966e+00):4.853783e-01):1.885994e-01):2.860286e-01,(72:9.871249e-01,(((7:4.046399e-01,8:4.506715e-01):4.360072e-01,((2:2.603607e-01,30:3.768972e-01):1.700194e-01,9:1.970606e-01):1.070262e-01):1.176505e-01,((75:1.056340e-01,56:1.154528e-01):3.404542e-02,(45:1.479033e-02,(46:6.945223e-04,51:2.767514e-03):9.433735e-03):1.689670e-01):3.756265e-01):4.741316e-01):1.004993e+00):1.037297e+00):1.743538e-01,(63:1.403251e+00,((((((26:9.564696e-01,(65:5.649282e-01,(35:5.085312e-01,(73:2.407394e-01,64:1.807409e-01):1.913697e-01):1.005778e-01):4.777066e-02):9.726481e-02,(74:4.219910e-01,61:3.426426e-01):3.710904e-01):9.963651e-02,47:7.833684e-01):2.580912e-01,34:7.863348e-01):2.949132e-02,(59:3.510583e-02,29:1.175166e-01):7.560678e-01):1.090962e-01,31:6.753235e-01):3.628795e-01):5.286222e-01):6.227607e-02):1.923983e-01,(((15:2.177260e-01,44:2.014284e-01):1.835886e-01,24:2.146662e-01):1.967084e-01,(28:1.508198e-01,43:1.220536e-01):3.505090e-01):4.760081e-01):5.352153e-02):1.184930e-01,((11:3.927163e+00,(36:4.860206e-01,10:4.886740e-01):1.786472e-01):3.051006e-01,((6:6.358550e-02,12:1.028162e+00):1.750746e+00,13:1.133088e+00):9.135276e-01):3.168478e-01):1.598784e-01):1.959069e-01,1:8.657067e-01);
   tree gen.66000 = [&U] (((67:1.016312e-01,(16:6.579474e-02,60:8.651913e-02):6.416470e-02):4.123759e-01,(57:5.819206e-01,(17:5.466768e-01,(14:2.964468e-01,(37:3.202382e-01,71:2.844975e-01):6.940591e-02):2.096358e-01):1.170702e-01):7.046583e-02):1.695399e-01,(((50:2.546633e-01,22:4.583015e-01):4.232233e-01,70:6.059666e-01):3.712287e-01,((54:1.252710e+00,((((((39:1.136521e-01,25:2.104042e-01):1.436912e-01,40:2.690784e-01):5.274481e-01,((21:4.749137e-01,49:2.517497e-01):4.681673e-01,55:8.023694e-01):2.130813e-01):1.367211e-01,(41:3.641678e-01,(27:1.788913e-01,(66:5.017530e-02,38:1.908250e-02):1.167058e-01):3.813489e-01):7.363603e-01):3.087415e-01,((((53:9.126514e-01,(((18:1.630777e-01,19:2.748070e-01):1.436140e-01,42:2.437152e-01):2.716098e-01,23:4.187047e-01):5.038323e-01):2.346881e-01,(20:4.149005e-01,(48:3.397906e-01,52:3.901278e-01):2.196786e-01):4.231507e-01):3.685929e-01,((((58:1.185021e+00,32:9.024680e-01):1.350598e+00,62:2.640809e+00):1.241318e-01,(68:2.281990e+00,(((33:2.286015e+00,5:1.101724e+00):6.612266e-01,69:2.130571e+00):5.110378e-01,(3:1.751817e-01,4:8.017731e-01):1.429966e+00):4.853783e-01):1.885994e-01):2.860286e-01,(72:9.871249e-01,(((7:3.037328e-01,8:4.506715e-01):4.360072e-01,((2:2.962437e-01,30:3.761701e-01):1.757642e-01,9:1.970606e-01):1.070262e-01):1.469895e-01,((75:1.056340e-01,56:1.154528e-01):4.583205e-02,(45:1.283849e-02,(46:1.228509e-03,51:2.910021e-03):9.433735e-03):1.689670e-01):2.764046e-01):4.436501e-01):1.004993e+00):1.037297e+00):1.743538e-01,(63:1.403251e+00,((((((26:9.564696e-01,(65:6.255340e-01,(35:5.085312e-01,(73:2.407394e-01,64:1.807409e-01):1.913697e-01):1.005778e-01):7.178607e-02):9.726481e-02,(74:4.219910e-01,61:3.426426e-01):3.710904e-01):9.963651e-02,47:7.833684e-01):2.580912e-01,34:7.863348e-01):2.864006e-02,(59:3.510583e-02,29:1.175166e-01):7.560678e-01):1.090962e-01,31:6.753235e-01):3.628795e-01):5.286222e-01):7.356351e-02):1.829627e-01,(((15:1.803233e-01,44:2.014284e-01):1.835886e-01,24:2.146662e-01):1.967084e-01,(28:1.508198e-01,43:1.220536e-01):3.505090e-01):4.760081e-01):1.201126e-01):1.286306e-01,((11:3.927163e+00,(36:6.667342e-01,10:4.701085e-01):1.786472e-01):3.051006e-01,((6:6.358550e-02,12:1.028162e+00):1.750746e+00,13:1.133088e+00):9.135276e-01):3.008677e-01):1.947667e-01):1.959069e-01,1:8.657067e-01);
   tree gen.66500 = [&U] (57:5.638460e-01,(((67:1.520180e-01,(16:6.579474e-02,60:8.651913e-02):6.416470e-02):4.233041e-01,(((50:2.425673e-01,22:4.583015e-01):4.232233e-01,70:6.059666e-01):3.712287e-01,((54:1.252710e+00,((((((39:1.281208e-01,25:2.104042e-01):1.436912e-01,40:2.690784e-01):5.274481e-01,((21:4.749137e-01,49:2.517497e-01):4.681673e-01,55:8.023694e-01):2.130813e-01):1.367211e-01,(41:3.641678e-01,(27:1.788913e-01,(66:5.017530e-02,38:1.908250e-02):1.246523e-01):3.528571e-01):7.363603e-01):3.087415e-01,((((53:9.126514e-01,(((18:1.630777e-01,19:2.748070e-01):1.756019e-01,42:2.437152e-01):2.716098e-01,23:4.187047e-01):5.038323e-01):2.346881e-01,(20:4.149005e-01,(48:3.397906e-01,52:3.901278e-01):2.105979e-01):4.231507e-01):3.685929e-01,((((58:1.185021e+00,32:8.477608e-01):1.350598e+00,62:2.640809e+00):1.211337e-01,(68:1.916414e+00,(((33:1.414689e+00,5:1.101724e+00):6.612266e-01,69:2.130571e+00):3.740782e-01,(3:1.499084e-01,4:8.017731e-01):1.950505e+00):4.803815e-01):3.540332e-01):2.576488e-01,(72:9.871249e-01,(((7:4.267388e-01,8:4.398041e-01):4.360072e-01,((2:1.721712e-01,30:4.521295e-01):1.757642e-01,9:2.619268e-01):1.779350e-01):9.943803e-02,((75:1.056340e-01,56:1.154528e-01):4.583205e-02,(45:1.283849e-02,(46:1.228509e-03,51:2.910021e-03):4.285118e-03):1.689670e-01):2.845025e-01):4.436501e-01):8.296433e-01):1.037297e+00):1.743538e-01,(63:1.428168e+00,((((((26:9.564696e-01,(65:6.255340e-01,(35:4.477952e-01,(73:3.079197e-01,64:1.807409e-01):1.913697e-01):7.863242e-02):7.116121e-02):8.969430e-02,(74:4.219910e-01,61:3.629759e-01):3.481450e-01):1.139379e-01,47:7.833684e-01):2.533021e-01,34:7.863348e-01):3.657356e-02,(59:3.510583e-02,29:1.175166e-01):7.560678e-01):5.291407e-02,31:6.753235e-01):3.628795e-01):5.286222e-01):1.157444e-01):1.829627e-01,(((15:1.803233e-01,44:2.014284e-01):1.835886e-01,24:2.146662e-01):1.967084e-01,(28:1.850830e-01,43:1.220536e-01):3.505090e-01):4.760081e-01):1.289294e-01):1.347995e-01,((11:3.927163e+00,(36:6.667342e-01,10:4.701085e-01):1.919580e-01):2.045711e-01,((6:2.644010e-02,12:1.542872e+00):1.608662e+00,13:2.234521e+00):5.333229e-01):3.774167e-01):1.947667e-01):1.959069e-01):1.615247e-01,(17:5.466768e-01,(14:2.964468e-01,(37:3.202382e-01,71:2.844975e-01):8.044564e-02):2.096358e-01):1.170702e-01):5.825663e-02,1:8.646544e-01);
   tree gen.67000 = [&U] ((((14:2.912687e-01,(37:3.146445e-01,71:2.795281e-01):1.092850e-01):1.989442e-01,57:5.539973e-01):7.415373e-02,((67:1.493627e-01,(16:6.464549e-02,60:8.500789e-02):4.302349e-02):4.229759e-01,17:5.371279e-01):7.048551e-02):1.579009e-01,(((50:2.383304e-01,22:4.502963e-01):3.894790e-01,70:5.953821e-01):3.647444e-01,((54:1.230829e+00,((((((39:1.258829e-01,25:2.067290e-01):1.208496e-01,40:2.643784e-01):5.179569e-01,((21:4.666184e-01,49:2.191446e-01):4.599897e-01,55:7.883543e-01):2.668221e-01):1.343330e-01,(41:3.578068e-01,(27:1.757665e-01,(66:4.929888e-02,38:1.506683e-02):1.224750e-01):3.466937e-01):7.234982e-01):3.033487e-01,((((53:8.967100e-01,(((18:1.602292e-01,19:2.843670e-01):1.682356e-01,42:2.680365e-01):2.477172e-01,23:4.113911e-01):4.950318e-01):2.539459e-01,(20:4.076534e-01,(48:3.338555e-01,52:3.833134e-01):2.069193e-01):4.157595e-01):2.989078e-01,((((58:1.164322e+00,32:8.329528e-01):1.327007e+00,62:2.594682e+00):1.190178e-01,(68:1.882940e+00,(((33:2.197489e+00,5:1.082480e+00):1.000263e+00,69:2.093356e+00):3.675441e-01,(3:2.008983e-01,4:7.877684e-01):1.418062e+00):3.653292e-01):4.125785e-01):6.357809e-01,(72:1.181816e+00,(((7:4.192849e-01,8:4.321220e-01):4.283914e-01,((2:2.183119e-01,30:4.442321e-01):1.136748e-01,9:2.573517e-01):1.416772e-01):1.255516e-01,((75:1.037888e-01,56:1.134362e-01):4.503150e-02,(45:1.261424e-02,(46:1.207050e-03,51:2.859191e-03):4.210269e-03):1.660156e-01):2.917427e-01):4.360070e-01):6.955611e-01):1.019178e+00):1.984993e-01,(63:1.403222e+00,((((((26:9.454404e-01,((65:6.146078e-01,35:4.399735e-01):7.872923e-02,(73:2.968898e-01,64:1.775839e-01):1.922496e-01):6.991823e-02):1.657369e-01,(74:4.146200e-01,61:3.566357e-01):2.751016e-01):5.809850e-02,47:7.696852e-01):1.802883e-01,34:7.725998e-01):1.637762e-01,(59:3.449263e-02,29:1.154640e-01):7.428615e-01):1.452095e-01,31:6.635275e-01):3.565410e-01):5.193887e-01):1.049223e-01):2.696167e-01,(((15:1.771736e-01,44:1.979100e-01):1.803818e-01,24:2.109166e-01):1.965687e-01,(28:1.313939e-01,43:1.651996e-01):3.871681e-01):4.676936e-01):6.677485e-02):1.324449e-01,((11:3.928035e+00,(36:6.550883e-01,10:5.570138e-01):5.097080e-01):2.009978e-01,((6:2.597827e-02,12:1.515923e+00):1.580563e+00,13:2.195490e+00):5.240073e-01):3.708243e-01):2.026404e-01):1.924850e-01,1:8.270616e-01);
   tree gen.67500 = [&U] ((((14:2.912687e-01,(37:3.146445e-01,71:2.795281e-01):1.092850e-01):2.515917e-01,57:5.539973e-01):3.028420e-02,((67:1.493627e-01,(16:7.881796e-02,60:8.500789e-02):4.305062e-02):4.229759e-01,17:5.371279e-01):1.941609e-01):1.280921e-01,(((50:2.383304e-01,22:4.502963e-01):3.894790e-01,70:5.953821e-01):3.647444e-01,((54:1.230829e+00,((((((53:8.967100e-01,(((18:1.207550e-01,19:2.454149e-01):1.682356e-01,42:2.680365e-01):2.477172e-01,23:4.113911e-01):6.248028e-01):2.539459e-01,(20:4.076534e-01,(48:3.338555e-01,52:3.833134e-01):2.069193e-01):4.157595e-01):2.989078e-01,((((58:1.164322e+00,32:8.329528e-01):1.327007e+00,62:2.594682e+00):1.190178e-01,(68:1.882940e+00,(((33:2.161646e+00,5:1.082480e+00):1.000263e+00,69:2.093356e+00):3.911060e-01,(3:2.008983e-01,4:7.877684e-01):1.987277e+00):3.653292e-01):2.864110e-01):6.357809e-01,(72:1.181816e+00,(((7:4.192849e-01,8:4.321220e-01):2.851118e-01,((2:2.183119e-01,30:4.350836e-01):1.136748e-01,9:2.573517e-01):1.416772e-01):1.710157e-01,((75:1.037888e-01,56:1.134362e-01):4.503150e-02,(45:1.261424e-02,(46:1.207050e-03,51:5.963594e-03):4.210269e-03):1.660156e-01):2.917427e-01):4.360070e-01):6.955611e-01):1.169876e+00):3.302485e-01,((((39:1.257422e-01,25:1.986867e-01):1.194169e-01,40:3.050364e-01):4.639091e-01,((21:4.666184e-01,49:2.191446e-01):4.599897e-01,55:7.883543e-01):1.816986e-01):1.846713e-01,(41:3.578068e-01,(27:1.757665e-01,(66:6.597122e-02,38:1.506683e-02):1.224750e-01):4.808460e-01):7.234982e-01):2.184449e-01):8.751623e-02,(63:1.403222e+00,((((((26:9.454404e-01,((65:6.146078e-01,35:4.399735e-01):7.872923e-02,(73:2.968898e-01,64:1.775839e-01):1.922496e-01):6.547958e-02):1.989754e-01,(74:4.146200e-01,61:3.566357e-01):2.751016e-01):6.456422e-02,47:7.696852e-01):2.047840e-01,34:7.725998e-01):1.637762e-01,(59:3.449263e-02,29:1.154640e-01):7.428615e-01):1.452095e-01,31:6.635275e-01):3.565410e-01):4.675179e-01):2.696167e-01,(((15:1.771736e-01,44:1.979100e-01):1.803818e-01,24:2.109166e-01):1.965687e-01,(28:8.567899e-02,43:1.651996e-01):3.871681e-01):4.676936e-01):6.677485e-02):1.713205e-01,((11:3.928035e+00,(36:6.550883e-01,10:5.570138e-01):1.943238e-01):2.009978e-01,((6:3.359725e-02,12:1.515923e+00):1.580563e+00,13:2.195490e+00):3.668270e-01):3.708243e-01):1.648919e-01):1.924850e-01,1:8.270616e-01);
   tree gen.68000 = [&U] (((17:5.482351e-01,(14:3.046788e-01,(71:3.186807e-01,37:3.253055e-01):6.873328e-02):2.174497e-01):7.564949e-02,57:5.549793e-01):4.279015e-02,((67:1.334391e-01,(16:4.315506e-02,60:1.130286e-01):2.839988e-02):4.687935e-01,((((((((29:4.705303e-02,59:9.007215e-02):8.768748e-01,((47:7.660981e-01,((26:7.863482e-01,((65:6.153958e-01,35:4.881946e-01):1.089792e-01,(64:2.006128e-01,73:2.839107e-01):1.537190e-01):1.335996e-01):1.518927e-01,(61:2.432500e-01,74:3.705900e-01):4.236283e-01):1.099906e-01):2.629512e-01,34:6.685826e-01):8.935517e-02):1.938356e-01,31:5.920700e-01):4.191522e-01,63:1.322877e+00):2.258071e-01,((((53:8.903887e-01,(((19:1.993227e-01,18:1.551117e-01):1.446668e-01,42:2.891747e-01):2.776059e-01,23:5.661939e-01):4.967022e-01):1.963980e-01,((48:2.905537e-01,52:3.933797e-01):3.013309e-01,20:3.860871e-01):4.599144e-01):2.571650e-01,((6:6.401572e-01,12:5.523900e-01):2.551978e+00,((((68:2.651073e+00,62:2.518943e+00):2.822824e-04,((69:2.149633e+00,(33:1.861460e+00,5:1.039260e+00):5.984896e-01):4.511858e-01,(4:5.883515e-01,3:4.759022e-01):1.916398e+00):5.165740e-01):1.020630e-01,(58:1.104469e+00,32:9.890801e-01):1.832649e+00):3.664161e-01,(72:9.235757e-01,((((51:1.594205e-03,46:4.002136e-03):4.631868e-03,45:1.649396e-02):1.266679e-01,(56:1.026007e-01,75:9.504878e-02):5.662306e-02):2.757641e-01,((7:3.958945e-01,8:3.181837e-01):2.994737e-01,(9:2.392955e-01,(30:3.502587e-01,2:2.634960e-01):1.504448e-01):1.506466e-01):1.602762e-01):8.083944e-01):6.692927e-01):3.959271e-01):9.698880e-01):2.944771e-01,(((40:1.899601e-01,(39:1.037947e-01,25:2.555737e-01):1.922946e-01):5.000218e-01,((49:2.310802e-01,21:4.757148e-01):5.509186e-01,55:9.842083e-01):1.736317e-01):2.354369e-01,(41:4.865277e-01,(27:1.708047e-01,(66:3.767768e-02,38:3.364599e-02):1.043848e-01):3.445434e-01):7.024639e-01):1.628034e-01):2.289169e-01):2.591267e-01,(((15:1.997850e-01,44:1.480433e-01):1.969790e-01,24:2.566540e-01):1.581130e-01,(43:1.438126e-01,28:9.387906e-02):3.523056e-01):4.569074e-01):8.453681e-02,(54:8.911593e-01,(11:3.571721e+00,((36:4.032038e-01,10:6.178499e-01):3.044480e-01,13:1.580770e+00):2.738668e-01):2.109756e-01):2.321803e-01):1.675553e-01,(70:4.758438e-01,(22:5.098153e-01,50:3.133831e-01):5.756461e-01):5.311387e-01):2.771749e-01):1.172421e-01,1:8.557359e-01);
   tree gen.68500 = [&U] ((((17:6.216164e-01,(14:2.907410e-01,(37:3.155410e-01,71:2.790217e-01):7.351384e-02):2.179265e-01):1.607593e-01,57:5.529936e-01):1.075681e-01,(67:1.296903e-01,(16:7.867516e-02,60:8.485388e-02):4.297262e-02):4.222096e-01):1.105035e-01,(((50:3.208940e-01,22:4.501890e-01):3.887734e-01,70:6.696895e-01):3.640836e-01,((54:1.231880e+00,((((((53:8.475513e-01,(((18:1.205362e-01,19:2.449703e-01):1.679308e-01,42:2.675509e-01):2.270253e-01,23:5.102413e-01):4.647426e-01):2.534858e-01,(20:4.109716e-01,(48:2.785921e-01,52:3.826189e-01):2.065445e-01):5.108347e-01):2.983662e-01,((((58:1.162213e+00,32:8.314437e-01):1.498110e+00,62:2.589981e+00):2.764376e-01,(68:1.879528e+00,(((33:2.048516e+00,5:1.268184e+00):9.200692e-01,69:2.089564e+00):4.560545e-01,(3:2.005344e-01,4:7.863412e-01):1.666335e+00):2.871411e-01):3.180225e-01):6.346290e-01,(72:1.179675e+00,(((7:3.494903e-01,8:4.958246e-01):2.583104e-01,((2:2.169290e-01,30:3.609253e-01):1.608318e-01,9:2.505031e-01):1.420228e-01):1.707059e-01,((75:1.036008e-01,56:1.309150e-01):4.175372e-02,(45:1.385767e-02,(46:3.525555e-03,51:4.888858e-03):4.603357e-03):1.611790e-01):2.849667e-01):4.541907e-01):8.890347e-01):1.023006e+00):3.296502e-01,((((39:1.255144e-01,25:1.983267e-01):1.127944e-01,40:3.044838e-01):6.866482e-01,((21:4.900523e-01,49:2.187476e-01):4.898300e-01,55:7.551853e-01):1.849589e-01):1.069333e-01,(41:3.571586e-01,(27:2.004314e-01,(66:6.585170e-02,38:1.503953e-02):1.222531e-01):4.053344e-01):7.221874e-01):2.013024e-01):1.176026e-01,(63:1.400680e+00,((((((26:9.437275e-01,((65:5.370378e-01,35:4.280218e-01):1.172973e-01,(73:2.963519e-01,64:1.772621e-01):1.919013e-01):1.397652e-01):1.118212e-01,(74:3.482801e-01,61:3.559896e-01):3.679254e-01):8.992029e-02,47:7.682907e-01):2.044130e-01,34:7.712000e-01):1.281475e-01,(59:3.443014e-02,29:1.104492e-01):7.317804e-01):1.428052e-01,31:7.485684e-01):3.558950e-01):4.666708e-01):2.691282e-01,(((15:1.768526e-01,44:2.029870e-01):1.800550e-01,24:2.105345e-01):1.962126e-01,(28:9.320348e-02,43:2.017488e-01):3.864667e-01):4.668463e-01):6.665387e-02):1.710102e-01,(((6:1.034808e-02,12:1.513176e+00):1.577700e+00,13:2.191513e+00):2.483461e-01,(11:3.920919e+00,(36:6.539014e-01,10:4.323370e-01):3.240810e-01):1.708553e-01):4.499129e-01):1.273692e-01):1.224875e-01,1:8.073675e-01);
   tree gen.69000 = [&U] ((((17:6.121914e-01,(14:2.432750e-01,(37:3.107567e-01,71:2.747911e-01):7.239922e-02):2.146223e-01):1.583219e-01,57:5.446090e-01):1.059372e-01,(67:1.277239e-01,(16:7.748228e-02,60:8.356732e-02):4.232107e-02):4.158080e-01):1.088281e-01,(((50:3.368926e-01,22:4.433632e-01):3.828788e-01,70:6.595356e-01):3.585634e-01,((54:1.213202e+00,((((((53:8.347007e-01,(((18:1.187087e-01,19:2.412560e-01):1.653846e-01,42:2.469010e-01):2.235831e-01,23:5.025050e-01):4.576962e-01):2.496425e-01,(20:4.047405e-01,(48:2.743681e-01,52:3.768177e-01):2.984676e-01):5.030894e-01):2.938424e-01,((((58:1.144591e+00,32:8.188373e-01):1.475396e+00,62:2.550712e+00):3.991803e-01,(68:1.851031e+00,(((33:1.859120e+00,5:1.248956e+00):9.061191e-01,69:2.057882e+00):6.798737e-01,(3:1.974939e-01,4:7.744186e-01):1.641070e+00):2.827875e-01):3.132007e-01):6.250068e-01,(72:1.161789e+00,(((7:3.441913e-01,8:4.883069e-01):2.543939e-01,((2:2.136399e-01,30:3.554530e-01):1.583933e-01,9:2.467050e-01):1.128661e-01):1.756794e-01,((75:7.043390e-02,56:1.289301e-01):6.682760e-02,(45:1.364756e-02,(46:3.472101e-03,51:4.814733e-03):4.533561e-03):9.922244e-02):2.950513e-01):4.473042e-01):8.755551e-01):1.007495e+00):3.246520e-01,((((39:1.236114e-01,25:1.953197e-01):1.110842e-01,40:2.998672e-01):6.762372e-01,((21:4.177873e-01,49:2.154309e-01):4.824032e-01,55:7.437351e-01):1.821546e-01):1.821892e-01,(41:3.499682e-01,(27:1.973924e-01,(66:6.485325e-02,38:1.481150e-02):1.203995e-01):3.991887e-01):7.112376e-01):2.640676e-01):1.158195e-01,(63:1.379443e+00,((((((26:9.294187e-01,((65:5.288952e-01,35:4.215321e-01):1.155188e-01,(73:2.918586e-01,64:1.431312e-01):1.650553e-01):1.376461e-01):1.101257e-01,(74:3.429995e-01,61:3.505921e-01):3.841316e-01):7.630629e-02,47:7.566418e-01):2.013137e-01,34:7.595070e-01):1.262045e-01,(59:2.100422e-02,29:1.087746e-01):7.931633e-01):4.663544e-02,31:7.372186e-01):3.504989e-01):2.124376e-01):3.196885e-01,(((15:1.741711e-01,44:1.999093e-01):1.773250e-01,24:2.073423e-01):1.932376e-01,(28:8.879704e-02,43:1.545524e-01):3.806070e-01):5.401686e-01):2.931300e-03):1.684173e-01,(11:3.861470e+00,((36:6.439869e-01,10:4.257819e-01):3.660796e-01,((6:8.563432e-03,12:1.490233e+00):1.553779e+00,13:1.287360e+00):2.445806e-01):9.779495e-02):4.430913e-01):1.254380e-01):1.573346e-01,1:7.951262e-01);
   tree gen.69500 = [&U] ((((17:6.096607e-01,(14:2.422693e-01,(37:3.094721e-01,71:2.736551e-01):7.209992e-02):2.137351e-01):1.576674e-01,57:5.423576e-01):1.054992e-01,(67:1.271959e-01,(16:7.716197e-02,60:9.141424e-02):4.541633e-02):4.140891e-01):1.083782e-01,(((50:3.354999e-01,22:4.415303e-01):3.812960e-01,70:6.568091e-01):6.131809e-01,((54:1.208187e+00,((((((53:8.312501e-01,(((18:1.182179e-01,19:2.402587e-01):1.647009e-01,42:2.358426e-01):2.226588e-01,23:5.004276e-01):4.558041e-01):2.486105e-01,(20:4.030673e-01,(48:3.178173e-01,52:3.752599e-01):2.972337e-01):3.717033e-01):2.926276e-01,((((58:1.139860e+00,32:8.154523e-01):1.793331e+00,62:3.034992e+00):1.339094e-01,(68:1.749890e+00,(((33:1.347067e+00,5:1.402820e+00):6.384523e-01,69:2.049374e+00):6.770631e-01,(3:1.966774e-01,4:7.056282e-01):1.909435e+00):2.816184e-01):3.340140e-01):3.571126e-01,(72:1.156986e+00,(((7:3.427684e-01,8:4.862883e-01):2.533423e-01,((2:2.353674e-01,30:3.539835e-01):1.577385e-01,9:2.456851e-01):1.123996e-01):1.749531e-01,((75:9.169808e-02,56:1.210532e-01):6.655133e-02,(45:1.533797e-02,(46:1.091052e-03,51:2.756783e-03):6.905389e-03):1.297383e-01):2.938315e-01):4.454551e-01):8.719356e-01):1.009596e+00):3.233099e-01,((((39:1.231004e-01,25:2.231338e-01):1.106250e-01,40:2.986275e-01):6.734416e-01,((21:4.160602e-01,49:2.145403e-01):4.804089e-01,55:8.480597e-01):1.527685e-01):1.814361e-01,(41:3.485215e-01,(27:1.965764e-01,(66:6.150017e-02,38:1.475027e-02):1.199018e-01):3.975385e-01):7.082973e-01):2.629759e-01):1.153407e-01,(63:1.373740e+00,((((((26:9.255765e-01,((65:5.527210e-01,35:4.197895e-01):5.991184e-02,(73:2.906521e-01,64:1.425395e-01):1.643729e-01):7.813097e-02):1.351722e-01,(74:3.415815e-01,61:3.491427e-01):3.825436e-01):6.250767e-02,47:7.535139e-01):2.440866e-01,34:7.563672e-01):5.400345e-02,(59:4.518341e-02,29:1.083249e-01):7.898844e-01):1.411419e-01,31:7.341709e-01):3.324354e-01):3.132180e-01):2.682188e-01,(((15:1.734511e-01,44:1.990829e-01):1.765919e-01,24:2.064852e-01):1.924388e-01,(28:8.842996e-02,43:1.539135e-01):3.790336e-01):5.379356e-01):7.158960e-04):1.677211e-01,((36:6.413247e-01,10:4.240217e-01):3.645663e-01,(13:1.509733e+00,((6:8.528031e-03,12:1.137911e+00):1.610881e+00,11:3.688167e+00):2.451176e-02):5.888114e-02):4.412596e-01):1.249194e-01):1.566842e-01,1:7.918391e-01);
   tree gen.70000 = [&U] (((70:5.247351e-01,(22:4.208713e-01,50:3.565301e-01):3.570096e-01):5.140414e-01,(((12:1.206303e+00,6:2.989353e-01):1.507448e+00,(10:5.845707e-01,36:5.723807e-01):5.038224e-01):4.427955e-01,(54:1.057127e+00,(((43:1.224287e-01,28:1.092242e-01):3.212029e-01,(24:2.849704e-01,(15:2.006712e-01,44:1.694125e-01):8.181722e-02):1.723527e-01):5.647306e-01,((((((72:1.040481e+00,((((30:3.654113e-01,2:2.121191e-01):1.624151e-01,9:2.371082e-01):1.583183e-01,(8:4.356402e-01,7:4.320891e-01):2.603278e-01):1.441342e-01,((45:6.608596e-03,(46:4.246751e-03,51:3.495044e-03):1.171563e-02):1.314294e-01,(75:1.018003e-01,56:1.142684e-01):3.546524e-02):2.099618e-01):3.666436e-01):9.114036e-01,(((32:6.738562e-01,58:1.101969e+00):1.733723e+00,62:2.359366e+00):1.951043e-01,(68:2.051652e+00,((69:1.956634e+00,(5:1.501522e+00,33:1.520047e+00):1.071199e+00):6.640203e-01,(3:4.038150e-01,4:5.460149e-01):1.339111e+00):2.197266e-01):1.723839e-01):5.559649e-01):5.595860e-01,11:3.318915e+00):2.531004e-01,((((((19:1.856931e-01,18:1.863366e-01):1.036147e-01,42:2.750014e-01):2.736689e-01,23:5.089656e-01):6.027835e-01,53:8.140283e-01):9.147378e-02,(20:4.155494e-01,(52:3.969693e-01,48:2.746444e-01):2.040660e-01):4.428836e-01):4.634578e-01,13:2.355909e+00):2.297089e-02):2.034024e-01,((((66:5.113787e-02,38:3.029822e-02):1.346683e-01,27:1.585118e-01):4.062404e-01,41:3.852408e-01):7.127368e-01,(((21:3.831524e-01,49:1.856223e-01):5.031918e-01,55:7.302227e-01):1.704903e-01,((39:8.519615e-02,25:1.938791e-01):1.433732e-01,40:2.230331e-01):4.626079e-01):1.897468e-01):2.261471e-01):5.740210e-02,(63:1.236560e+00,(((47:6.826585e-01,((74:4.265910e-01,61:2.674024e-01):3.867778e-01,(26:7.563675e-01,((35:3.741475e-01,65:5.973541e-01):6.730809e-02,(64:1.916706e-01,73:3.059828e-01):1.840320e-01):1.355130e-01):1.113026e-01):6.463737e-02):2.447456e-01,(34:7.357201e-01,(29:7.428704e-02,59:6.152073e-02):6.131326e-01):1.220391e-01):1.063597e-01,31:7.101915e-01):4.570588e-01):3.191198e-01):2.040266e-01):6.546592e-02):8.090000e-02):1.582906e-01):1.384025e-01,((57:5.450226e-01,((14:3.175366e-01,(71:2.574785e-01,37:3.102323e-01):4.715527e-02):2.133329e-01,17:4.860592e-01):1.397820e-01):7.135520e-02,((16:6.752173e-02,60:9.023973e-02):4.791859e-02,67:1.005471e-01):4.410589e-01):1.081955e-01,1:8.566911e-01);
   tree gen.70500 = [&U] ((((17:6.082635e-01,(14:3.051458e-01,(37:3.087629e-01,71:2.965508e-01):6.723235e-02):2.132453e-01):6.431664e-02,57:5.411148e-01):1.052575e-01,(67:1.269044e-01,(16:7.698515e-02,60:1.006812e-01):4.531225e-02):4.131401e-01):1.178637e-01,(((50:3.347310e-01,22:4.405185e-01):3.574534e-01,70:6.553040e-01):4.912644e-01,(((54:1.096850e+00,(((((53:8.293451e-01,(((18:1.179470e-01,19:2.612570e-01):1.214686e-01,42:3.154858e-01):3.038038e-01,23:4.992808e-01):4.547595e-01):1.852524e-01,(20:4.021436e-01,(48:3.028832e-01,52:3.377977e-01):3.278255e-01):3.708515e-01):2.929056e-01,(((68:2.874722e+00,(((33:1.343980e+00,5:1.584849e+00):4.792595e-01,69:2.044678e+00):7.771710e-01,(3:2.456068e-01,4:7.040112e-01):1.872078e+00):1.524806e-01):2.521703e-01,((58:1.078208e+00,32:8.786841e-01):1.912961e+00,62:3.028037e+00):1.337358e-01):3.562942e-01,(72:1.154335e+00,(((7:4.271639e-01,8:2.591179e-01):2.983537e-01,((2:2.558003e-01,30:3.967603e-01):1.523277e-01,9:2.451221e-01):1.121420e-01):1.351084e-01,((75:9.148794e-02,56:1.009738e-01):6.639882e-02,(45:1.530282e-02,(46:1.264204e-03,51:3.044748e-03):6.951851e-03):1.294410e-01):3.009236e-01):4.468940e-01):8.699374e-01):1.007283e+00):2.208054e-01,((((39:1.528756e-01,25:1.790574e-01):1.240673e-01,40:2.979432e-01):6.018999e-01,((21:4.151067e-01,49:2.140487e-01):5.125878e-01,55:8.461162e-01):1.794992e-01):1.393467e-01,(41:3.477228e-01,(27:1.738537e-01,(66:6.135923e-02,38:8.555757e-03):1.364655e-01):3.874079e-01):7.833565e-01):2.778981e-01):1.194065e-01,(63:1.317582e+00,((((((26:9.234554e-01,((65:5.514544e-01,35:4.188275e-01):7.729418e-02,(73:2.899860e-01,64:1.422128e-01):1.387274e-01):6.301652e-02):1.348625e-01,(74:3.324595e-01,61:3.483426e-01):3.882558e-01):1.196765e-01,47:7.075303e-01):2.303579e-01,34:7.080513e-01):8.263299e-02,(59:3.270094e-02,29:1.080767e-01):7.428774e-01):1.084817e-01,31:7.324885e-01):3.316736e-01):3.125002e-01):2.510553e-01):4.199574e-02,(((15:1.730536e-01,44:1.986266e-01):1.761872e-01,24:2.060120e-01):2.311793e-01,(28:8.822731e-02,43:1.363992e-01):2.667152e-01):5.516239e-01):1.258560e-01,((36:6.915120e-01,10:5.234580e-01):3.804116e-01,(((6:9.366703e-03,12:1.135304e+00):2.212063e+00,13:1.512938e+00):2.446272e-01,11:3.575681e+00):2.947086e-02):4.426848e-01):1.697217e-01):1.563251e-01,1:7.900245e-01);
   tree gen.71000 = [&U] ((((17:6.082635e-01,(14:2.735283e-01,(37:3.087629e-01,71:2.965508e-01):4.878072e-02):2.429429e-01):7.289269e-02,57:5.411148e-01):1.052575e-01,(67:1.319213e-01,(16:5.060054e-02,60:1.006812e-01):3.680106e-02):4.131401e-01):1.178637e-01,(((50:3.347310e-01,22:4.405185e-01):3.574534e-01,70:6.553040e-01):4.912644e-01,((54:1.119942e+00,((((15:1.730536e-01,44:1.770132e-01):1.703669e-01,24:2.230597e-01):2.311793e-01,(28:8.822731e-02,43:1.363992e-01):2.667152e-01):5.516239e-01,(((((53:7.234772e-01,(((18:1.160284e-01,19:2.612570e-01):1.712704e-01,42:2.135618e-01):2.458898e-01,23:5.624595e-01):4.458854e-01):2.653724e-01,(20:4.021436e-01,(48:3.028832e-01,52:3.377977e-01):3.278255e-01):3.986156e-01):4.008985e-01,((((68:2.874722e+00,(((33:1.343980e+00,5:1.584849e+00):8.291050e-01,69:2.044678e+00):2.804055e-01,(3:2.456068e-01,4:7.040112e-01):1.872078e+00):1.543862e-01):3.898526e-01,(58:1.078208e+00,32:8.786841e-01):1.912961e+00):1.372288e-01,62:3.028037e+00):3.562942e-01,(72:1.154335e+00,(((7:4.271639e-01,8:2.591179e-01):3.656703e-01,((2:2.558003e-01,30:3.967603e-01):1.523277e-01,9:2.240473e-01):1.693562e-01):9.222344e-02,((75:9.148794e-02,56:1.173455e-01):6.639882e-02,(45:1.530282e-02,(46:3.502209e-03,51:5.785145e-03):5.763481e-03):1.294410e-01):3.009236e-01):4.468940e-01):8.699374e-01):1.007283e+00):1.712429e-01,((((39:1.528756e-01,25:1.790574e-01):1.240673e-01,40:2.979432e-01):6.018999e-01,((21:4.151067e-01,49:2.140487e-01):5.125878e-01,55:8.547406e-01):1.835780e-01):1.394248e-01,(41:3.477228e-01,(27:1.738537e-01,(66:6.135923e-02,38:8.555757e-03):1.364655e-01):3.874079e-01):7.833565e-01):2.065427e-01):1.735135e-01,(63:1.317582e+00,((((((26:9.234554e-01,((65:5.514544e-01,35:4.188275e-01):5.924392e-02,(73:2.899860e-01,64:1.841327e-01):1.244449e-01):6.301652e-02):1.079237e-01,(74:3.819265e-01,61:3.483426e-01):3.882558e-01):1.196765e-01,47:7.075303e-01):1.485831e-01,34:7.080513e-01):1.360012e-01,(59:4.400159e-02,29:1.080767e-01):7.428774e-01):9.026677e-02,31:7.324885e-01):3.316736e-01):3.653321e-01):3.052380e-01):4.071861e-02):1.258560e-01,(13:1.512938e+00,((36:4.086137e-01,10:5.608976e-01):2.832772e-01,(11:3.575681e+00,(6:9.427043e-03,12:1.135304e+00):2.210331e+00):1.560086e-01):1.521786e-01):4.426848e-01):1.697217e-01):1.563251e-01,1:7.900245e-01);
   tree gen.71500 = [&U] ((((17:4.788903e-01,(14:2.683361e-01,(37:3.029018e-01,71:2.909216e-01):4.785474e-02):2.383313e-01):7.150901e-02,57:5.308431e-01):1.032594e-01,(67:1.294171e-01,(16:5.811873e-02,60:8.270165e-02):3.610249e-02):4.052977e-01):1.428141e-01,(((50:3.283770e-01,22:4.145152e-01):3.940866e-01,70:6.428647e-01):4.819390e-01,((54:1.098683e+00,((((15:1.699948e-01,44:1.736531e-01):1.345180e-01,24:2.188255e-01):1.361904e-01,(28:1.400021e-01,43:1.338100e-01):4.294876e-01):5.411528e-01,(((((53:7.097439e-01,(((18:1.993882e-01,19:2.562977e-01):1.680193e-01,42:2.095079e-01):2.412223e-01,23:5.517826e-01):4.374214e-01):1.591320e-01,(20:3.945099e-01,(48:2.971337e-01,52:3.313855e-01):2.597153e-01):3.910489e-01):3.932885e-01,((((58:1.057741e+00,32:7.125886e-01):1.571056e+00,(68:2.820153e+00,(((33:1.827525e+00,5:1.336447e+00):8.133665e-01,69:2.005865e+00):3.801480e-01,(3:3.697895e-01,4:6.906474e-01):1.836542e+00):2.004881e-01):2.041334e-01):8.407958e-02,62:2.760290e+00):2.659937e-01,(72:1.132423e+00,(((7:3.657344e-01,8:2.541992e-01):3.587290e-01,((2:1.949685e-01,30:3.892289e-01):1.711900e-01,9:2.197944e-01):1.661414e-01):1.698903e-01,((75:8.975128e-02,56:1.151180e-01):6.513841e-02,(45:1.501233e-02,(46:1.509876e-03,51:2.366449e-03):5.654076e-03):1.269839e-01):2.952114e-01):4.384109e-01):7.457224e-01):9.881621e-01):2.266501e-01,((((39:1.499736e-01,25:1.756584e-01):9.814629e-02,40:2.922875e-01):5.904743e-01,((21:4.072270e-01,49:2.099855e-01):5.028576e-01,55:8.385155e-01):2.324020e-01):1.367782e-01,(41:3.411222e-01,(27:1.705535e-01,(66:6.019449e-02,38:8.393348e-03):1.338750e-01):3.800539e-01):7.684865e-01):2.026220e-01):8.150581e-02,(63:1.292572e+00,((((((26:9.059260e-01,((65:5.409865e-01,35:4.169576e-01):7.565580e-02,(73:2.708513e-01,64:1.806374e-01):1.357654e-01):9.120468e-02):1.058751e-01,(74:3.746766e-01,61:2.772964e-01):3.808858e-01):1.174047e-01,47:6.940997e-01):1.457626e-01,34:6.946108e-01):1.334195e-01,(59:4.316633e-02,29:1.024192e-01):7.287758e-01):8.855329e-02,31:7.185840e-01):4.693352e-01):1.845658e-01):2.994438e-01):6.437953e-02):1.234669e-01,(13:1.484218e+00,(((36:4.008572e-01,10:7.162707e-01):1.436113e-01,11:3.507806e+00):2.817393e-01,(6:2.011761e-02,12:1.113753e+00):2.168374e+00):7.664781e-02):4.342815e-01):1.330395e-01):1.533577e-01,1:7.750279e-01);
   tree gen.72000 = [&U] (((70:5.103430e-01,(22:4.146784e-01,50:4.596661e-01):3.339247e-01):4.657257e-01,(((12:1.188553e+00,6:1.837584e-01):1.752827e+00,(10:5.221303e-01,36:5.639585e-01):5.050977e-01):2.554640e-01,(54:1.041572e+00,(((43:1.744152e-01,28:1.076171e-01):3.164766e-01,(24:2.807773e-01,(15:1.977185e-01,44:2.382176e-01):1.135927e-01):2.168934e-01):6.669309e-01,((((((72:1.025171e+00,((((30:3.600345e-01,2:2.089979e-01):1.840011e-01,9:2.336193e-01):1.319258e-01,(8:2.980635e-01,7:4.257312e-01):2.825713e-01):1.401538e-01,((45:1.312583e-02,(46:5.995452e-04,51:1.629229e-03):1.154324e-02):1.294955e-01,(75:8.875526e-02,56:1.150338e-01):8.008767e-02):2.741624e-01):4.522306e-01):8.979928e-01,(((32:6.639408e-01,58:1.283198e+00):1.503650e+00,62:2.449503e+00):1.803020e-01,(68:2.381658e+00,((69:2.357113e+00,(5:1.251685e+00,33:1.497680e+00):8.895262e-01):2.519691e-01,(3:3.978731e-01,4:5.379806e-01):1.319407e+00):5.114981e-01):1.735274e-01):2.467936e-01):5.703295e-01,11:3.487815e+00):5.085680e-01,((((((19:1.829607e-01,18:1.835948e-01):1.192659e-01,42:2.678790e-01):2.621936e-01,23:5.683430e-01):4.683017e-01,53:8.020504e-01):1.285861e-01,(20:4.094348e-01,(52:3.911281e-01,48:3.355025e-01):2.032023e-01):4.795513e-01):4.539751e-01,13:1.910872e+00):2.210322e-02):2.001185e-01,((((66:5.038541e-02,38:2.062713e-02):1.326868e-01,27:1.839306e-01):3.084379e-01,41:4.725005e-01):7.022493e-01,(((21:3.695768e-01,49:2.145337e-01):4.633921e-01,55:7.578452e-01):1.182758e-01,((39:1.132126e-01,25:2.018395e-01):1.412636e-01,40:2.214215e-01):4.558009e-01):1.842359e-01):2.144327e-01):1.169605e-01,(63:1.265542e+00,((((47:6.221352e-01,((74:3.967111e-01,61:2.992078e-01):3.810866e-01,(26:6.615467e-01,((35:3.958943e-01,65:5.885644e-01):8.504567e-02,(64:1.836889e-01,73:2.707890e-01):1.840995e-01):1.642595e-01):1.162101e-01):1.303969e-01):2.426015e-01,34:7.248944e-01):1.331722e-01,(29:5.743953e-02,59:6.511187e-02):7.256393e-01):7.814017e-02,31:6.997415e-01):4.187918e-01):3.070966e-01):2.331511e-01):4.352749e-02):1.308990e-01):1.841384e-01):1.711344e-01,((57:5.390530e-01,((14:2.592583e-01,(71:2.788456e-01,37:3.056674e-01):6.318694e-02):2.406222e-01,17:4.789071e-01):8.995450e-02):8.775897e-02,((16:6.179669e-02,60:8.891191e-02):3.141585e-02,67:1.391894e-01):4.825503e-01):1.198557e-01,1:7.366573e-01);
   tree gen.72500 = [&U] ((((17:6.026857e-01,(14:2.619360e-01,(37:2.758475e-01,71:2.599513e-01):8.075227e-02):2.280590e-01):9.432506e-02,57:5.079632e-01):1.025430e-01,(67:1.078065e-01,(16:8.265103e-02,60:8.533915e-02):3.021741e-02):3.878290e-01):1.441669e-01,(((50:3.142237e-01,22:3.966492e-01):3.359522e-01,70:5.124501e-01):5.128679e-01,((54:1.051328e+00,((((15:1.626679e-01,44:1.597183e-01):1.317764e-01,24:2.093939e-01):1.616552e-01,(28:1.339679e-01,43:1.052147e-01):3.753566e-01):4.440199e-01,(((((53:7.008818e-01,(((18:1.907944e-01,19:1.663550e-01):1.537050e-01,42:3.107624e-01):2.308253e-01,23:5.280003e-01):6.745821e-01):1.833806e-01,(20:3.715952e-01,(48:2.843270e-01,52:3.171024e-01):2.485214e-01):3.841768e-01):3.074176e-01,((((58:1.012151e+00,32:8.326850e-01):1.602478e+00,62:2.641319e+00):1.412658e-01,(68:2.475005e+00,(((33:1.818164e+00,5:1.278845e+00):7.783096e-01,69:1.919410e+00):3.731472e-01,(3:3.538512e-01,4:6.608798e-01):1.757385e+00):3.876271e-01):2.628385e-01):2.836791e-01,(72:1.083614e+00,(((7:3.499709e-01,8:4.831703e-01):3.432674e-01,((2:1.750827e-01,30:3.724527e-01):1.638115e-01,9:2.768227e-01):1.324106e-01):1.588255e-01,((75:8.588291e-02,56:1.101563e-01):6.233088e-02,(45:2.108295e-02,(46:1.664036e-03,51:2.264453e-03):7.283743e-03):1.231163e-01):2.319303e-01):5.044197e-01):7.135810e-01):9.455714e-01):2.168813e-01,((((39:1.310494e-01,25:1.982486e-01):1.009654e-01,40:2.796896e-01):5.650243e-01,((21:3.896751e-01,49:1.989007e-01):4.811840e-01,55:8.023747e-01):2.341620e-01):1.308829e-01,(41:3.700968e-01,(27:1.632025e-01,(66:5.760005e-02,38:1.466955e-02):1.281049e-01):3.636732e-01):7.353640e-01):3.185295e-01):2.748316e-02,(63:1.236860e+00,((((((26:8.668797e-01,((65:5.176694e-01,35:4.157584e-01):8.928706e-02,(73:2.591773e-01,64:1.641959e-01):1.583424e-01):1.206286e-01):1.134446e-01,(74:3.428971e-01,61:2.653447e-01):3.749123e-01):1.124317e-01,47:6.641833e-01):1.808914e-01,34:6.646724e-01):1.161091e-01,(59:3.398499e-02,29:9.305805e-02):5.995746e-01):8.473656e-02,31:6.876124e-01):4.491064e-01):2.208225e-01):1.863116e-01):6.555983e-02):1.529873e-01,(13:1.573691e+00,(((36:3.835799e-01,10:6.853988e-01):2.224683e-01,11:3.356616e+00):2.291893e-01,(6:3.795420e-02,12:1.065749e+00):2.074915e+00):2.144890e-02):4.155636e-01):1.273053e-01):1.467478e-01,1:7.416235e-01);
   tree gen.73000 = [&U] ((((17:6.000964e-01,(14:2.608107e-01,(37:2.746624e-01,71:2.760748e-01):6.673271e-02):2.270791e-01):9.391981e-02,57:5.057809e-01):1.177143e-01,(67:1.073433e-01,(16:5.514088e-02,60:8.497250e-02):4.979102e-02):3.861628e-01):1.061459e-01,(((50:3.128736e-01,22:3.949451e-01):3.345088e-01,70:5.102484e-01):5.106645e-01,((54:1.046812e+00,((((15:1.619690e-01,44:1.546092e-01):1.312103e-01,24:2.084943e-01):1.609606e-01,(28:1.333923e-01,43:1.257166e-01):3.716602e-01):4.421123e-01,(((((53:6.978706e-01,(((18:1.899747e-01,19:1.656402e-01):1.530447e-01,42:2.721600e-01):2.298336e-01,23:5.257318e-01):4.896265e-01):1.825927e-01,(20:3.699987e-01,(48:2.831054e-01,52:3.590825e-01):2.474536e-01):3.825262e-01):4.682263e-01,((((58:1.007803e+00,32:8.291075e-01):1.595593e+00,62:2.496742e+00):4.038381e-01,(68:2.202254e+00,(((33:1.810352e+00,5:1.273351e+00):7.749658e-01,69:1.911164e+00):3.715440e-01,(3:3.523309e-01,4:6.580404e-01):1.749835e+00):3.859617e-01):1.707919e-01):2.824603e-01,(72:1.078959e+00,(((7:3.484673e-01,8:4.810945e-01):3.417926e-01,((2:1.743305e-01,30:3.708525e-01):1.631078e-01,9:2.459973e-01):1.792597e-01):1.581431e-01,((75:8.551393e-02,56:1.096831e-01):6.206309e-02,(45:2.099237e-02,(46:1.688012e-03,51:6.361426e-03):7.042746e-03):1.225874e-01):2.309339e-01):6.151743e-01):7.105153e-01):9.415089e-01):2.159495e-01,(63:1.231547e+00,((((((26:8.631553e-01,((65:5.154453e-01,35:4.139721e-01):7.940628e-02,(73:2.580638e-01,64:1.634905e-01):1.576621e-01):1.201103e-01):8.876345e-02,(74:3.414239e-01,61:2.642047e-01):3.733015e-01):1.119487e-01,47:6.613298e-01):1.801142e-01,34:6.618167e-01):1.156103e-01,(59:3.163542e-02,29:9.265824e-02):5.969987e-01):8.437250e-02,31:6.846582e-01):4.471769e-01):2.198738e-01):3.992495e-02,((((39:1.304864e-01,25:1.973968e-01):1.611340e-01,40:2.784880e-01):5.018069e-01,((21:3.880010e-01,49:1.980462e-01):4.791166e-01,55:7.989274e-01):2.086571e-01):1.665741e-01,(41:3.685067e-01,(27:1.625013e-01,(66:5.238699e-02,38:1.460652e-02):1.275545e-01):3.621108e-01):7.972810e-01):2.335618e-01):1.855112e-01):6.527817e-02):1.523300e-01,(13:1.566930e+00,(((36:3.819319e-01,10:6.824541e-01):2.215125e-01,(6:4.720082e-02,12:1.061170e+00):1.981059e+00):2.114668e-02,11:3.720896e+00):1.042812e-01):4.137782e-01):1.614060e-01):2.310746e-01,1:7.384372e-01);
   tree gen.73500 = [&U] ((((17:6.296619e-01,(14:2.736603e-01,(37:2.881768e-01,71:2.896765e-01):7.126164e-02):2.382669e-01):9.854704e-02,57:5.306996e-01):1.235138e-01,(67:1.126319e-01,(16:7.216006e-02,60:9.791880e-02):3.631966e-02):4.051882e-01):1.113754e-01,(((50:3.282883e-01,22:4.144032e-01):3.509894e-01,70:5.353873e-01):4.816841e-01,((54:1.098386e+00,((((15:1.699489e-01,44:1.816864e-01):1.376747e-01,24:2.187664e-01):1.688908e-01,(28:1.399643e-01,43:1.319104e-01):3.044708e-01):4.638943e-01,(((((53:7.322533e-01,(((18:1.993344e-01,19:1.738010e-01):1.173887e-01,42:2.930602e-01):2.347124e-01,23:5.516335e-01):5.137494e-01):1.583810e-01,(20:3.617878e-01,(48:2.970534e-01,52:3.746621e-01):2.605815e-01):5.291942e-01):4.732339e-01,((((58:1.057455e+00,32:9.702312e-01):1.674205e+00,62:2.619751e+00):3.317946e-01,(68:2.644287e+00,(((33:1.899545e+00,5:1.425030e+00):4.339514e-01,69:2.005323e+00):7.704484e-01,(3:3.696895e-01,4:6.904607e-01):1.836045e+00):1.240959e-01):1.949694e-01):2.963766e-01,(72:1.132117e+00,(((7:3.656356e-01,8:5.047970e-01):3.586321e-01,((2:1.829194e-01,30:3.891237e-01):1.882689e-01,9:2.581171e-01):1.880914e-01):1.659345e-01,((75:8.972702e-02,56:1.150869e-01):6.512081e-02,(45:1.385571e-02,(46:1.762861e-03,51:4.362158e-03):7.389728e-03):1.286270e-01):3.003545e-01):5.121442e-01):7.455209e-01):9.878951e-01):2.265888e-01,(63:1.292222e+00,((((((26:9.056812e-01,((65:5.408403e-01,35:4.343677e-01):9.761333e-02,(73:3.156315e-01,64:1.715453e-01):1.654298e-01):1.260279e-01):1.230697e-01,(74:3.582452e-01,61:2.772215e-01):3.916933e-01):7.052687e-02,47:6.939121e-01):1.889881e-01,34:7.313949e-01):1.213062e-01,(59:3.319403e-02,29:9.722332e-02):6.264116e-01):9.930692e-02,31:7.183899e-01):4.692084e-01):2.307065e-01):4.189197e-02,((((39:1.369152e-01,25:2.071222e-01):1.690727e-01,40:2.922085e-01):5.265298e-01,((21:4.071170e-01,49:2.078035e-01):3.429763e-01,55:8.382889e-01):2.189372e-01):1.747808e-01,(41:3.866623e-01,(27:1.636534e-01,(66:4.508393e-02,38:1.622904e-02):1.338388e-01):3.846108e-01):8.365615e-01):2.450689e-01):1.946509e-01):6.849429e-02):7.786334e-02,(13:1.644129e+00,((6:1.163229e-02,12:1.315306e+00):2.286160e+00,((36:4.007489e-01,10:7.160772e-01):2.324260e-01,11:3.895760e+00):3.898014e-02):8.358024e-02):4.686615e-01):1.476526e-01):1.999087e-01,1:7.748185e-01);
   tree gen.74000 = [&U] ((((17:6.089201e-01,(14:2.646456e-01,(37:2.786839e-01,71:2.801342e-01):7.708273e-02):2.304181e-01):9.530078e-02,57:5.132177e-01):5.649012e-02,(67:1.089217e-01,(16:6.978301e-02,60:1.175848e-01):3.512324e-02):3.918408e-01):1.077066e-01,(((50:3.174741e-01,22:4.007522e-01):3.394274e-01,70:5.177510e-01):5.405556e-01,((54:1.062204e+00,((((15:1.643506e-01,44:1.757014e-01):1.462788e-01,24:2.115599e-01):1.633274e-01,(28:1.353537e-01,43:1.275651e-01):2.944411e-01):4.486130e-01,(((((53:6.911999e-01,(((18:1.927680e-01,19:2.182919e-01):1.135218e-01,42:2.834065e-01):2.269807e-01,23:5.334620e-01):4.968258e-01):2.148179e-01,(20:3.498700e-01,(48:2.872681e-01,52:3.623202e-01):2.519976e-01):5.117619e-01):4.576449e-01,((((58:1.022621e+00,32:9.382706e-01):1.390715e+00,62:2.533453e+00):3.208649e-01,(68:1.836471e+00,(((33:1.836971e+00,5:1.378088e+00):4.196565e-01,69:1.939265e+00):7.450689e-01,(3:3.575115e-01,4:6.677161e-01):1.775564e+00):1.200080e-01):2.626663e-01):3.385530e-01,(72:9.259461e-01,(((7:3.535911e-01,8:4.137379e-01):3.468183e-01,((2:1.768938e-01,30:3.763055e-01):1.820671e-01,9:2.496144e-01):2.001659e-01):1.604684e-01,((75:8.677131e-02,56:1.112958e-01):6.297565e-02,(45:1.339928e-02,(46:1.807895e-03,51:7.803304e-03):7.146301e-03):1.243899e-01):2.640289e-01):4.952735e-01):8.090525e-01):9.553526e-01):2.191247e-01,(63:1.249655e+00,((((((26:8.758469e-01,((65:5.230243e-01,35:4.676126e-01):1.156181e-01,(73:3.052342e-01,64:1.658944e-01):1.599804e-01):1.624012e-01):1.227657e-01,(74:3.464441e-01,61:2.680895e-01):3.787905e-01):7.016397e-02,47:6.710538e-01):1.827626e-01,34:7.073018e-01):1.173102e-01,(59:3.210058e-02,29:1.144689e-01):7.178395e-01):9.603562e-02,31:6.947252e-01):4.537521e-01):3.382834e-01):4.051200e-02,((((39:1.324050e-01,25:2.002993e-01):1.635033e-01,40:2.825828e-01):5.091853e-01,((21:3.937060e-01,49:2.009582e-01):4.354634e-01,55:8.106747e-01):2.872839e-01):1.690233e-01,(41:3.739252e-01,(27:1.971260e-01,(66:4.359881e-02,38:1.569443e-02):1.287651e-01):3.883472e-01):8.090041e-01):2.369960e-01):1.882389e-01):6.623800e-02):8.027829e-02,(13:1.589969e+00,((6:1.124911e-02,12:1.271978e+00):2.210851e+00,((36:3.764017e-01,10:6.441219e-01):2.778772e-01,11:4.221522e+00):3.769609e-02):1.234154e-01):4.532233e-01):1.379721e-01):1.933235e-01,1:7.492950e-01);
   tree gen.74500 = [&U] (((17:6.089201e-01,(14:2.466415e-01,(37:2.786839e-01,71:2.801342e-01):7.942653e-02):2.595504e-01):1.120695e-01,57:5.132177e-01):7.522987e-02,((67:1.089217e-01,(16:6.978301e-02,60:1.175848e-01):5.602492e-02):4.246408e-01,(((50:2.704594e-01,22:4.578379e-01):3.628697e-01,70:5.177510e-01):5.477826e-01,((54:1.222915e+00,((((15:1.643506e-01,44:1.757014e-01):1.462788e-01,24:2.115599e-01):1.633274e-01,(28:1.353537e-01,43:1.283620e-01):2.974506e-01):5.760389e-01,(((((53:6.911999e-01,(((18:1.927680e-01,19:2.182919e-01):1.135218e-01,42:2.092590e-01):2.269807e-01,23:5.334620e-01):4.968258e-01):2.814891e-01,(20:3.498700e-01,(48:2.872681e-01,52:3.623202e-01):2.519976e-01):3.812399e-01):4.576449e-01,((((58:1.112380e+00,32:9.382706e-01):1.390715e+00,62:2.533453e+00):3.208649e-01,(68:1.836471e+00,(((33:1.836971e+00,5:1.378088e+00):4.196565e-01,69:1.939265e+00):7.450689e-01,(3:3.575115e-01,4:6.225742e-01):1.775564e+00):1.106022e-01):4.342140e-01):2.559980e-01,(72:9.259461e-01,(((7:3.535911e-01,8:4.137379e-01):3.468183e-01,((2:1.768938e-01,30:3.763055e-01):1.867247e-01,9:2.496144e-01):2.183613e-01):1.604684e-01,((75:8.677131e-02,56:1.112958e-01):6.297565e-02,(45:1.339928e-02,(46:2.625214e-03,51:7.803304e-03):6.352817e-03):1.273127e-01):2.640289e-01):4.952735e-01):8.090525e-01):9.553526e-01):2.191247e-01,(63:1.249655e+00,((((((26:8.758469e-01,((65:5.230243e-01,35:4.676126e-01):1.156181e-01,(73:2.696933e-01,64:1.658944e-01):1.704180e-01):1.279745e-01):1.227657e-01,(74:3.464441e-01,61:2.680895e-01):3.787905e-01):9.699016e-02,47:6.723169e-01):1.827626e-01,34:7.073018e-01):1.173102e-01,(59:1.675738e-02,29:1.144689e-01):7.173046e-01):7.234517e-02,31:6.947252e-01):4.965073e-01):3.382834e-01):7.118711e-02,((((39:1.324050e-01,25:2.002993e-01):1.635033e-01,40:2.825828e-01):5.091853e-01,((21:3.937060e-01,49:2.009582e-01):4.354634e-01,55:8.106747e-01):2.872839e-01):1.381532e-01,(41:3.739252e-01,(27:1.971260e-01,(66:4.359881e-02,38:2.665044e-02):1.287651e-01):3.883472e-01):8.090041e-01):2.369960e-01):2.422097e-01):6.203586e-02):8.766848e-02,(13:1.589969e+00,(((36:3.842586e-01,10:6.441219e-01):2.845907e-01,(6:4.228858e-03,12:1.418651e+00):2.096233e+00):3.681015e-02,11:3.735045e+00):1.234154e-01):4.943346e-01):1.379721e-01):1.812403e-01):4.991425e-02,1:7.603447e-01);
   tree gen.75000 = [&U] (((17:5.927030e-01,(14:2.400729e-01,(37:2.201114e-01,71:2.983948e-01):9.424942e-02):2.526379e-01):1.090848e-01,((67:1.014450e-01,(16:6.792452e-02,60:1.144532e-01):5.453283e-02):4.584432e-01,(((50:3.069156e-01,22:4.456445e-01):3.532056e-01,70:5.039620e-01):5.331938e-01,((54:1.190346e+00,((((15:1.599735e-01,44:1.710220e-01):1.423831e-01,24:2.059256e-01):1.589776e-01,(28:1.317489e-01,43:1.249434e-01):2.895288e-01):4.374258e-01,((63:1.440126e+00,((((((26:8.525209e-01,((65:5.090949e-01,35:4.551589e-01):6.410441e-02,(73:2.625107e-01,64:1.614762e-01):1.658794e-01):1.245662e-01):8.993452e-02,(74:3.372175e-01,61:2.609496e-01):3.621873e-01):7.057924e-02,47:6.544114e-01):2.275067e-01,34:6.884646e-01):1.141859e-01,(59:1.631109e-02,29:1.114203e-01):6.982010e-01):8.409671e-02,31:6.762229e-01):4.832841e-01):1.762383e-01,(((((39:1.288787e-01,25:1.949648e-01):1.591488e-01,40:2.750569e-01):4.956244e-01,((21:3.832207e-01,49:1.956062e-01):3.853173e-01,55:7.890844e-01):2.796328e-01):1.344738e-01,(41:3.639666e-01,(27:1.918760e-01,(66:4.243767e-02,38:2.594067e-02):1.068440e-01):3.645459e-01):7.874583e-01):2.306842e-01,(((53:7.915635e-01,(((18:1.876341e-01,19:1.704765e-01):1.104984e-01,42:2.194498e-01):2.209356e-01,23:5.192546e-01):4.835941e-01):2.739924e-01,(20:3.626680e-01,(48:3.059193e-01,52:3.526708e-01):2.628533e-01):3.219952e-01):4.553167e-01,(((((33:1.788048e+00,5:1.341386e+00):5.005728e-01,69:1.887618e+00):4.884050e-01,(3:3.479901e-01,4:6.059935e-01):1.728276e+00):2.862871e-01,(68:2.270228e+00,((58:1.082754e+00,32:9.132821e-01):1.102689e+00,62:2.465981e+00):3.123194e-01):1.140960e-01):4.003686e-01,(72:9.012858e-01,(((7:3.240245e-01,8:4.027190e-01):3.375816e-01,((2:2.657405e-01,30:3.662835e-01):1.817518e-01,9:2.429665e-01):2.125458e-01):1.561948e-01,((75:8.446037e-02,56:1.189642e-01):6.129845e-02,(45:1.304243e-02,(46:1.852329e-03,51:7.595483e-03):7.048994e-03):1.239220e-01):2.569972e-01):4.337007e-01):7.875054e-01):9.299092e-01):1.183733e-01):1.172624e-01):2.465321e-01):7.417471e-02):8.571730e-02,(13:1.547625e+00,((11:3.635572e+00,(36:3.740249e-01,10:6.269674e-01):4.410126e-01):3.724450e-02,(6:6.796272e-03,12:1.380869e+00):2.046944e+00):1.201286e-01):2.992893e-01):1.547280e-01):1.775364e-01):4.858491e-02):9.446116e-02,57:4.995495e-01,1:7.378403e-01);
   tree gen.75500 = [&U] ((((17:5.992205e-01,(14:2.427127e-01,(37:2.424997e-01,71:3.016760e-01):9.528581e-02):2.554160e-01):1.102844e-01,(67:1.092026e-01,(16:6.867143e-02,60:1.157117e-01):5.513248e-02):4.801972e-01):4.145425e-02,57:5.050426e-01):8.366179e-02,(((50:3.102905e-01,22:4.505449e-01):3.570895e-01,70:5.095037e-01):4.577672e-01,((54:1.203435e+00,((((15:1.617326e-01,44:1.729026e-01):1.742822e-01,24:1.986825e-01):1.607257e-01,(28:1.224432e-01,43:1.263173e-01):3.509928e-01):4.422358e-01,((63:1.455962e+00,((((((26:8.618954e-01,((65:5.146930e-01,35:4.601639e-01):6.480931e-02,(73:2.653973e-01,64:1.632519e-01):1.677034e-01):1.259360e-01):1.087591e-01,(74:3.409256e-01,61:2.564025e-01):3.703148e-01):7.135534e-02,47:6.616074e-01):1.973723e-01,34:6.960351e-01):7.974489e-02,(59:2.517819e-02,29:1.126455e-01):7.200251e-01):1.107103e-01,31:6.836588e-01):4.885984e-01):1.774974e-01,(((((39:1.302959e-01,25:2.193087e-01):1.245556e-01,40:2.780815e-01):5.010744e-01,((21:3.874346e-01,49:1.989412e-01):3.895543e-01,55:7.245983e-01):2.758699e-01):1.359525e-01,(41:4.625091e-01,(27:1.939859e-01,(66:4.290432e-02,38:2.622592e-02):1.013108e-01):3.686322e-01):7.961173e-01):2.332209e-01,(((53:8.002677e-01,(((18:1.479288e-01,19:1.624918e-01):9.314651e-02,42:2.963510e-01):2.233651e-01,23:4.957694e-01):6.008736e-01):2.770052e-01,(20:3.666560e-01,(48:3.092833e-01,52:3.565488e-01):2.657437e-01):3.255359e-01):4.603234e-01,(((((33:1.807710e+00,5:1.356136e+00):5.060772e-01,69:1.908374e+00):4.937756e-01,(3:4.239554e-01,4:6.126571e-01):1.737429e+00):4.854945e-01,(68:2.220728e+00,((58:1.094660e+00,32:9.233247e-01):1.114814e+00,62:2.493097e+00):2.706751e-01):2.222812e-01):3.438458e-01,(72:9.111965e-01,(((7:3.275876e-01,8:4.071474e-01):3.412937e-01,((2:2.686627e-01,30:3.703112e-01):1.826193e-01,9:2.456382e-01):2.148830e-01):1.579123e-01,((75:8.538911e-02,56:1.202723e-01):6.197250e-02,(45:5.104798e-03,(46:1.872697e-03,51:3.074354e-03):7.126506e-03):1.252847e-01):2.598231e-01):4.384697e-01):7.961649e-01):1.129142e+00):1.196750e-01):1.185519e-01):2.492430e-01):7.499034e-02):8.179793e-02,(13:1.564643e+00,((11:3.550602e+00,(36:3.781377e-01,10:6.338616e-01):2.760127e-01):1.979778e-01,(6:6.871005e-03,12:1.162671e+00):2.038293e+00):1.538383e-02):3.738182e-01):1.358610e-01):2.707895e-01,1:7.765463e-01);
   tree gen.76000 = [&U] ((((17:5.992205e-01,(14:2.427127e-01,(37:3.036911e-01,71:3.016760e-01):7.627383e-02):2.554160e-01):9.964442e-02,(67:1.092026e-01,(16:6.867143e-02,60:1.157117e-01):5.513248e-02):4.801972e-01):5.621544e-02,57:5.050426e-01):1.019919e-01,(((50:3.102905e-01,22:3.959195e-01):3.406583e-01,70:5.095037e-01):3.857650e-01,((54:1.203435e+00,((((15:1.617326e-01,44:1.729026e-01):1.742822e-01,24:1.986825e-01):1.607257e-01,(28:1.224432e-01,43:1.263173e-01):3.509928e-01):4.422358e-01,((63:1.455962e+00,((((((26:8.618954e-01,((65:5.146930e-01,35:4.601639e-01):6.480931e-02,(73:2.653973e-01,64:1.632519e-01):1.677034e-01):1.257743e-01):1.087591e-01,(74:3.409256e-01,61:2.564025e-01):3.703148e-01):7.135534e-02,47:6.616074e-01):2.030076e-01,34:6.674583e-01):1.207720e-01,(59:2.517819e-02,29:1.126455e-01):7.200251e-01):1.107103e-01,31:6.836588e-01):4.885984e-01):1.774974e-01,(((((39:1.302959e-01,25:2.193087e-01):1.354855e-01,40:2.780815e-01):5.010744e-01,((21:3.874346e-01,49:1.989412e-01):3.895543e-01,55:7.245983e-01):2.758699e-01):9.826578e-02,(41:4.625091e-01,(27:1.939859e-01,(66:3.844701e-02,38:2.622592e-02):1.207082e-01):3.686322e-01):7.961173e-01):2.737852e-01,(((53:8.002677e-01,(((18:1.479288e-01,19:1.422384e-01):1.599099e-01,42:2.476675e-01):1.350137e-01,23:4.957694e-01):6.008736e-01):2.770052e-01,(20:3.666560e-01,(48:3.092833e-01,52:3.565488e-01):2.442797e-01):3.255359e-01):4.603234e-01,((((58:1.094660e+00,32:9.233247e-01):1.114814e+00,62:2.493097e+00):1.095239e-01,(68:2.220728e+00,(((33:1.807710e+00,5:1.356136e+00):5.060772e-01,69:1.908374e+00):4.937756e-01,(3:4.239554e-01,4:6.126571e-01):1.465465e+00):4.383245e-01):2.452892e-01):2.441406e-01,(72:9.111965e-01,(((7:3.275876e-01,8:4.071474e-01):3.412937e-01,((2:2.686627e-01,30:3.703112e-01):1.153966e-01,9:2.456382e-01):2.218123e-01):1.270089e-01,((75:7.629205e-02,56:1.202723e-01):6.197250e-02,(45:5.104798e-03,(46:3.008440e-03,51:3.074354e-03):1.052641e-02):1.252847e-01):2.598231e-01):4.384697e-01):7.961649e-01):1.129142e+00):1.831886e-01):1.445328e-01):1.519699e-01):7.499034e-02):8.179793e-02,((6:6.830460e-03,12:1.162671e+00):1.967060e+00,(13:1.564643e+00,(11:3.550602e+00,(36:6.178069e-01,10:3.673851e-01):2.760127e-01):1.911514e-01):1.621587e-02):3.738182e-01):1.703801e-01):2.536707e-01,1:7.642136e-01);
   tree gen.76500 = [&U] ((((17:5.992205e-01,(14:2.427127e-01,(37:3.036911e-01,71:3.016760e-01):7.627383e-02):2.554160e-01):9.964442e-02,57:5.050426e-01):5.621544e-02,(67:1.092026e-01,(16:6.867143e-02,60:1.157117e-01):5.513248e-02):5.136262e-01):2.069099e-01,(((50:3.102905e-01,22:3.959195e-01):3.406583e-01,70:5.095037e-01):3.857650e-01,(((54:1.203435e+00,(((15:2.135482e-01,44:1.725445e-01):1.522242e-01,24:1.986825e-01):1.607257e-01,(28:1.224432e-01,43:1.263173e-01):3.643031e-01):5.625620e-01):7.428727e-02,((63:1.332928e+00,((((((26:8.618954e-01,((65:5.146930e-01,35:4.601639e-01):6.480931e-02,(73:2.653973e-01,64:1.340973e-01):1.763397e-01):1.257743e-01):1.269184e-01,(74:3.409256e-01,61:2.564025e-01):3.548568e-01):7.135534e-02,47:6.616074e-01):2.030076e-01,34:6.674583e-01):1.207720e-01,(59:2.517819e-02,29:1.126455e-01):7.200251e-01):1.107103e-01,31:6.836588e-01):4.885984e-01):3.080196e-01,(((((39:1.141437e-01,25:2.211758e-01):1.354855e-01,40:2.271890e-01):5.010744e-01,((21:3.874346e-01,49:2.210668e-01):3.229078e-01,55:7.245983e-01):2.758699e-01):1.626257e-01,(41:4.625091e-01,(27:1.939859e-01,(66:3.844701e-02,38:2.622592e-02):1.207082e-01):3.989506e-01):7.961173e-01):2.737852e-01,(((53:8.958576e-01,(((18:1.479288e-01,19:1.422384e-01):1.599099e-01,42:2.476675e-01):1.350137e-01,23:4.957694e-01):6.008736e-01):1.348700e-01,(20:3.666560e-01,(48:3.092833e-01,52:4.168988e-01):2.442797e-01):3.255359e-01):4.603234e-01,((((58:9.094080e-01,32:9.635581e-01):1.116033e+00,62:2.493097e+00):1.095239e-01,(68:2.220728e+00,(((33:1.807710e+00,5:1.316743e+00):7.744792e-01,69:1.908374e+00):4.937756e-01,(3:4.239554e-01,4:6.126571e-01):1.465465e+00):4.383245e-01):2.452892e-01):2.441406e-01,(72:9.111965e-01,(((7:3.275876e-01,8:3.999871e-01):3.167108e-01,((2:2.686627e-01,30:3.703112e-01):1.258649e-01,9:2.456382e-01):2.218123e-01):1.108302e-01,((75:7.629205e-02,56:1.202723e-01):4.508380e-02,(45:5.104798e-03,(46:3.008440e-03,51:3.542561e-03):1.052641e-02):1.252847e-01):2.598231e-01):4.384697e-01):1.217194e+00):1.129142e+00):2.485883e-01):1.445328e-01):1.388849e-01):8.341516e-02,(((6:8.912862e-03,12:8.422750e-01):1.904382e+00,13:1.564643e+00):1.075004e-01,(11:3.550602e+00,(36:6.178069e-01,10:3.673851e-01):2.962321e-01):8.563817e-02):3.738182e-01):1.942540e-01):1.557168e-01,1:7.642136e-01);
   tree gen.77000 = [&U] ((57:5.017257e-01,((67:1.084854e-01,(16:6.822043e-02,60:1.149518e-01):4.585018e-02):5.102529e-01,(17:5.952851e-01,(14:2.411187e-01,(37:3.016966e-01,71:2.996947e-01):7.577291e-02):2.537385e-01):1.190650e-01):4.703774e-02):2.096210e-01,(((50:3.082527e-01,22:3.933193e-01):3.384210e-01,70:5.061575e-01):5.058564e-01,((((((15:2.010732e-01,44:1.714113e-01):1.512244e-01,24:1.973777e-01):1.596701e-01,(28:1.216390e-01,43:1.254877e-01):3.619105e-01):5.588674e-01,((63:1.324174e+00,((((((26:8.562349e-01,((65:5.113127e-01,35:4.571418e-01):5.060700e-02,(73:2.636543e-01,64:1.805758e-01):1.751816e-01):1.084477e-01):1.260848e-01,(74:3.386865e-01,61:2.547185e-01):3.525263e-01):7.918909e-02,47:6.572623e-01):2.016743e-01,34:6.630748e-01):1.467381e-01,(59:3.069309e-02,29:1.119057e-01):7.152963e-01):6.296282e-02,31:6.791689e-01):4.853895e-01):3.059967e-01,(((((39:1.133940e-01,25:2.197233e-01):1.345957e-01,40:2.293596e-01):4.977836e-01,((21:3.848901e-01,49:2.196150e-01):3.126350e-01,55:7.198395e-01):2.740581e-01):1.887895e-01,(41:4.594716e-01,(27:1.927119e-01,(66:3.819451e-02,38:2.605368e-02):1.199154e-01):3.963305e-01):6.134340e-01):2.719871e-01,(((53:8.899741e-01,(((18:1.469573e-01,19:1.595911e-01):1.291609e-01,42:2.460409e-01):2.333561e-01,23:4.925134e-01):5.969274e-01):1.339842e-01,(20:3.642480e-01,(48:2.316796e-01,52:4.551373e-01):2.426753e-01):3.233979e-01):3.345947e-01,((((58:9.034355e-01,32:9.572300e-01):9.778236e-01,62:2.476724e+00):2.830868e-01,(68:2.206143e+00,(((33:1.646907e+00,5:1.308095e+00):7.693928e-01,69:1.895841e+00):4.905327e-01,(3:4.211711e-01,4:6.086334e-01):1.455841e+00):4.354458e-01):3.777328e-01):1.089311e-01,(72:9.052122e-01,(((7:3.254361e-01,8:3.384519e-01):3.686915e-01,((2:2.668982e-01,30:3.678792e-01):1.250383e-01,9:2.440250e-01):1.502468e-01):1.184886e-01,((75:7.579100e-02,56:1.194824e-01):4.386802e-02,(45:7.590552e-03,(46:2.988682e-03,51:2.061983e-03):1.045727e-02):1.244619e-01):2.669397e-01):4.355901e-01):1.209200e+00):1.121727e+00):2.907699e-01):1.435836e-01):1.198681e-01):9.668898e-02,54:1.195532e+00):1.335828e-01,((13:1.554367e+00,(6:5.350695e-03,12:1.005017e+00):1.840698e+00):1.051503e-01,(11:4.028326e+00,(36:6.137495e-01,10:3.346772e-01):2.784373e-01):8.507574e-02):3.713631e-01):1.929782e-01):1.546092e-01,1:7.591946e-01);
   tree gen.77500 = [&U] (((57:5.018708e-01,(17:5.954572e-01,(14:2.411885e-01,(37:3.017838e-01,71:2.997814e-01):5.136557e-02):2.538119e-01):5.686098e-02):1.198808e-01,(67:1.085168e-01,(16:6.824016e-02,60:1.149851e-01):4.586344e-02):5.104005e-01):2.096816e-01,(((50:3.083418e-01,22:3.934331e-01):3.385189e-01,70:5.063039e-01):5.060027e-01,((((((15:1.597253e-01,44:1.727064e-01):1.473082e-01,24:1.974348e-01):1.597163e-01,(28:1.216742e-01,43:1.255240e-01):3.620152e-01):5.590290e-01,((63:1.324557e+00,((((((26:8.564825e-01,((65:5.114606e-01,35:4.572740e-01):5.337987e-02,(73:2.637305e-01,64:1.806280e-01):1.752323e-01):1.804150e-01):1.261213e-01,(74:3.387845e-01,61:2.547922e-01):3.413102e-01):7.921199e-02,47:6.574524e-01):2.017327e-01,34:6.632665e-01):1.821532e-01,(59:3.070196e-02,29:1.119381e-01):7.155032e-01):6.298102e-02,31:6.793653e-01):3.578732e-01):2.410010e-01,(((((39:1.134268e-01,25:2.197868e-01):1.165111e-01,40:2.378582e-01):4.751108e-01,((21:3.850015e-01,49:2.196785e-01):3.127254e-01,55:9.880050e-01):2.741374e-01):1.888441e-01,(41:4.628481e-01,(27:2.135786e-01,(66:3.820555e-02,38:2.606121e-02):1.199501e-01):3.707193e-01):6.136114e-01):2.822712e-01,(((53:8.902315e-01,(((18:1.469998e-01,19:1.603729e-01):1.291982e-01,42:2.639534e-01):2.334236e-01,23:4.926558e-01):5.971000e-01):1.340230e-01,(20:3.732041e-01,(48:2.317466e-01,52:3.212037e-01):2.269641e-01):3.444895e-01):3.346914e-01,((((58:9.036967e-01,32:9.575068e-01):1.805066e+00,62:2.477440e+00):2.831687e-01,(68:2.416985e+00,(((33:1.647383e+00,5:1.308473e+00):8.031229e-01,69:1.896389e+00):4.093330e-01,(3:4.644937e-01,4:6.088095e-01):1.763844e+00):4.355717e-01):2.748138e-01):4.142168e-01,(72:8.225943e-01,(((7:4.079132e-01,8:3.385498e-01):3.687982e-01,((2:1.854421e-01,30:3.679856e-01):1.902505e-01,9:1.952660e-01):1.491989e-01):1.185229e-01,((75:7.581292e-02,56:1.195170e-01):4.388070e-02,(45:7.592747e-03,(46:2.989547e-03,51:2.062580e-03):1.046030e-02):1.244979e-01):2.670169e-01):5.065242e-01):1.209550e+00):8.144650e-01):2.908540e-01):1.436251e-01):1.199028e-01):9.671694e-02,54:1.195877e+00):1.336214e-01,(13:1.554816e+00,(((36:6.139270e-01,10:3.150258e-01):2.212519e-01,(6:9.131902e-03,12:1.005308e+00):1.873970e+00):1.309011e-01,11:4.029491e+00):1.020959e-01):3.333688e-01):1.930340e-01):1.393783e-01,1:7.594142e-01);
   tree gen.78000 = [&U] (((57:5.015252e-01,(17:5.950472e-01,(14:2.410224e-01,(37:3.015760e-01,71:2.995750e-01):7.989212e-02):2.003022e-01):7.933180e-02):1.112847e-01,(67:1.084421e-01,(16:6.819317e-02,60:1.149059e-01):4.583186e-02):5.100490e-01):2.095372e-01,(((50:3.081295e-01,22:3.931622e-01):3.382858e-01,70:5.059552e-01):5.056542e-01,((((((15:1.596153e-01,44:1.725874e-01):1.472068e-01,24:1.972988e-01):1.596063e-01,(28:1.215904e-01,43:1.262399e-01):3.617659e-01):5.586441e-01,((63:1.323645e+00,((((((26:8.558927e-01,((65:5.111084e-01,35:4.569591e-01):5.334311e-02,(73:2.635489e-01,64:1.805036e-01):1.751116e-01):1.802907e-01):9.162584e-02,(74:3.385512e-01,61:2.546167e-01):3.410751e-01):7.915744e-02,47:6.569997e-01):2.015937e-01,34:6.628098e-01):1.820277e-01,(59:3.068082e-02,29:1.118610e-01):7.150105e-01):5.367704e-02,31:6.788975e-01):3.683518e-01):3.754521e-01,(((((39:1.133487e-01,25:2.196355e-01):1.164309e-01,40:2.376944e-01):4.747836e-01,((21:3.847363e-01,49:2.195272e-01):3.377052e-01,55:9.873246e-01):2.004976e-01):1.887141e-01,(41:4.625294e-01,(27:2.134315e-01,(66:3.817925e-02,38:2.604327e-02):8.751988e-02):2.904157e-01):5.780473e-01):2.239903e-01,(((53:8.896185e-01,(((18:1.468986e-01,19:1.602624e-01):1.291093e-01,42:2.637716e-01):2.332628e-01,23:4.923166e-01):5.966889e-01):1.339307e-01,(20:3.729471e-01,(48:2.315870e-01,52:3.486838e-01):2.314706e-01):3.442522e-01):2.868105e-01,((((58:9.030744e-01,32:9.568475e-01):1.803823e+00,62:2.475734e+00):1.206964e-01,(68:2.462273e+00,(((33:1.646249e+00,5:1.307572e+00):8.025699e-01,69:1.895083e+00):4.090512e-01,(3:2.891172e-01,4:6.083902e-01):1.762629e+00):3.028234e-01):1.568424e-01):4.139316e-01,(72:8.220278e-01,(((7:4.076323e-01,8:3.383167e-01):3.263136e-01,((2:1.921048e-01,30:3.677322e-01):1.901195e-01,9:1.951316e-01):1.712014e-01):1.184413e-01,((75:6.659430e-02,56:1.119413e-01):5.084772e-02,(45:9.603314e-03,(46:1.137479e-03,51:3.616424e-03):1.498342e-02):1.437233e-01):2.668330e-01):5.061754e-01):1.208717e+00):8.139042e-01):2.906537e-01):1.435262e-01):1.198202e-01):9.059952e-02,54:1.195054e+00):1.335294e-01,((11:4.026716e+00,13:1.454828e+00):1.055891e-01,((36:6.135042e-01,10:3.364299e-01):2.044412e-01,(6:1.521513e-01,12:1.004616e+00):1.924030e+00):1.590800e-01):3.368117e-01):1.885245e-01):1.392823e-01,1:7.588913e-01);
   tree gen.78500 = [&U] (((57:5.015252e-01,(17:5.950472e-01,(14:2.410224e-01,(37:3.015760e-01,71:2.995750e-01):7.989212e-02):2.003022e-01):9.384999e-02):1.156747e-01,(67:1.320776e-01,(16:5.006560e-02,60:1.149059e-01):5.493266e-02):4.897511e-01):8.538961e-02,(((50:3.081295e-01,22:3.931622e-01):3.382858e-01,70:5.059552e-01):5.056542e-01,((((((15:1.596153e-01,44:1.725874e-01):1.387036e-01,24:2.428859e-01):1.596063e-01,(28:1.215904e-01,43:1.262399e-01):4.122594e-01):4.751429e-01,((63:1.323645e+00,((((((26:8.558927e-01,((65:5.111084e-01,35:4.569591e-01):8.767817e-02,(73:2.635489e-01,64:1.805036e-01):1.733185e-01):1.634591e-01):1.149220e-01,(74:3.024224e-01,61:3.834318e-01):3.410751e-01):8.041544e-02,47:6.569997e-01):1.613202e-01,34:6.628098e-01):7.366074e-02,(59:2.057086e-02,29:1.118610e-01):7.150105e-01):5.367704e-02,31:6.788975e-01):3.683518e-01):3.754521e-01,(((((39:8.551472e-02,25:2.196355e-01):1.164309e-01,40:3.048028e-01):4.747836e-01,((21:3.847363e-01,49:2.195272e-01):3.377052e-01,55:9.873246e-01):2.004976e-01):1.647641e-01,(41:4.625294e-01,(27:2.134315e-01,(66:3.817925e-02,38:2.604327e-02):8.751988e-02):2.904157e-01):5.780473e-01):2.239903e-01,(((53:8.896185e-01,(((18:1.844915e-01,19:1.840748e-01):8.999305e-02,42:2.637716e-01):2.332628e-01,23:4.923166e-01):5.966889e-01):1.662103e-01,(20:3.816034e-01,(48:2.315870e-01,52:3.486838e-01):2.314706e-01):3.442522e-01):2.868105e-01,((((58:9.030744e-01,32:9.568475e-01):1.634975e+00,62:2.475734e+00):2.412556e-01,(68:2.462273e+00,(((33:1.646249e+00,5:1.615899e+00):7.000318e-01,69:1.895083e+00):4.090512e-01,(3:2.891172e-01,4:6.083902e-01):1.693075e+00):3.497149e-01):1.568424e-01):1.425797e-01,(72:8.220278e-01,(((7:4.076323e-01,8:3.204847e-01):3.263136e-01,((2:1.921048e-01,30:3.677322e-01):1.901195e-01,9:2.420609e-01):1.712014e-01):1.184413e-01,((75:6.659430e-02,56:1.119413e-01):4.336096e-02,(45:9.603314e-03,(46:1.137479e-03,51:3.616424e-03):1.498342e-02):1.661744e-01):2.333221e-01):5.061754e-01):1.181694e+00):8.139042e-01):2.680624e-01):1.237539e-01):1.715924e-01):4.501605e-02,54:1.195054e+00):1.335294e-01,((11:4.026716e+00,13:1.454828e+00):1.055891e-01,((36:6.135042e-01,10:3.116797e-01):3.831452e-01,(6:3.194171e-01,12:1.004616e+00):1.924030e+00):8.216450e-02):3.368117e-01):2.103127e-01):1.392823e-01,1:7.588913e-01);
   tree gen.79000 = [&U] (((57:5.163256e-01,(17:6.024780e-01,(14:2.440322e-01,(37:2.934623e-01,71:3.033160e-01):5.643701e-02):2.886871e-01):9.502197e-02):1.171192e-01,(67:1.337270e-01,(16:5.715509e-02,60:1.100008e-01):5.561865e-02):3.755609e-01):8.645594e-02,(((50:3.119774e-01,22:3.980719e-01):3.425102e-01,70:5.122735e-01):5.671872e-01,((((((15:1.616086e-01,44:1.747427e-01):1.404357e-01,24:2.459190e-01):1.615995e-01,(28:9.326880e-02,43:1.484938e-01):4.174076e-01):4.810764e-01,((63:1.369018e+00,((((((26:7.517522e-01,((65:5.174910e-01,35:3.432574e-01):8.877308e-02,(73:2.668401e-01,64:1.827577e-01):1.890957e-01):1.493856e-01):1.152559e-01,(74:3.061990e-01,61:3.882201e-01):3.453344e-01):1.381934e-01,47:6.652042e-01):1.633347e-01,34:6.710868e-01):7.458060e-02,(59:2.900498e-02,29:1.132579e-01):7.636255e-01):5.434734e-02,31:6.873754e-01):3.729517e-01):3.057987e-01,(((((39:8.658261e-02,25:2.223782e-01):9.523810e-02,40:2.546331e-01):5.125159e-01,((21:3.895409e-01,49:2.222686e-01):3.419224e-01,55:9.365712e-01):2.030014e-01):2.105040e-01,(41:3.837565e-01,(27:1.901444e-01,(66:3.865602e-02,38:2.636849e-02):8.861281e-02):3.043186e-01):5.852658e-01):2.618096e-01,(((53:8.584661e-01,(((18:1.867954e-01,19:1.537178e-01):1.278337e-01,42:2.670655e-01):2.361758e-01,23:5.793426e-01):6.041402e-01):1.811173e-01,(20:5.321347e-01,(48:2.344791e-01,52:3.530381e-01):2.343612e-01):3.485512e-01):3.148541e-01,(((62:2.479463e+00,(58:9.564043e-01,32:9.687964e-01):1.608176e+00):2.314315e-01,(68:2.493021e+00,(((33:1.666807e+00,5:1.636078e+00):4.914587e-01,69:1.918749e+00):9.899760e-01,(3:2.927276e-01,4:6.027737e-01):1.540109e+00):3.540821e-01):2.213565e-01):1.487890e-01,(72:8.322931e-01,(((7:4.127228e-01,8:4.062294e-01):3.423604e-01,((2:1.945037e-01,30:3.723244e-01):1.924937e-01,9:2.450837e-01):1.719815e-01):1.199203e-01,((75:8.142685e-02,56:1.133392e-01):4.411698e-02,(45:7.921290e-03,(46:1.912532e-03,51:3.661585e-03):1.517053e-02):1.682496e-01):2.362358e-01):5.124964e-01):1.246999e+00):8.240680e-01):3.213283e-01):7.985410e-02):1.803618e-01):4.557820e-02,54:1.209977e+00):1.351969e-01,(11:4.077001e+00,((13:1.472995e+00,(36:6.211655e-01,10:3.155719e-01):3.860509e-01):1.361939e-01,(6:3.983769e-01,12:1.017161e+00):2.000740e+00):8.334313e-02):3.410177e-01):2.129391e-01):1.410216e-01,1:7.683681e-01);
   tree gen.79500 = [&U] (((57:5.163256e-01,(17:5.111045e-01,(14:2.043939e-01,(37:2.934623e-01,71:3.033160e-01):1.044330e-01):2.412311e-01):1.005396e-01):1.171192e-01,(67:1.337270e-01,(16:5.715509e-02,60:1.100008e-01):4.906306e-02):3.755609e-01):8.645594e-02,(((50:2.967956e-01,22:4.392108e-01):3.664133e-01,70:5.122735e-01):5.671872e-01,(((((15:1.616086e-01,44:1.747427e-01):1.404357e-01,24:2.459190e-01):1.615995e-01,(28:9.326880e-02,43:1.402845e-01):4.174076e-01):4.810764e-01,(54:1.209977e+00,((63:1.200359e+00,((((((26:7.517522e-01,((65:5.174910e-01,35:3.432574e-01):8.877308e-02,(73:2.668401e-01,64:1.827577e-01):1.747948e-01):1.272313e-01):1.131689e-01,(74:3.061990e-01,61:3.882201e-01):3.453344e-01):7.648035e-02,47:6.589562e-01):2.014309e-01,34:6.710868e-01):7.458060e-02,(59:2.900498e-02,29:1.132579e-01):7.636255e-01):5.434734e-02,31:6.873754e-01):3.729517e-01):2.611506e-01,(((((39:1.407859e-01,25:2.223782e-01):9.523810e-02,40:2.546331e-01):5.125159e-01,((21:4.233693e-01,49:2.222686e-01):3.419224e-01,55:9.365712e-01):2.030014e-01):2.105040e-01,(41:3.837565e-01,(27:1.901444e-01,(66:3.865602e-02,38:2.636849e-02):1.197178e-01):3.043186e-01):5.852658e-01):2.025085e-01,(((53:8.584661e-01,(((18:1.934157e-01,19:1.537178e-01):1.318153e-01,42:2.670655e-01):2.361758e-01,23:5.793426e-01):6.238128e-01):1.811173e-01,(20:5.321347e-01,(48:2.344791e-01,52:3.530381e-01):2.414619e-01):3.800623e-01):3.148541e-01,(((62:2.479463e+00,(58:9.564043e-01,32:9.687964e-01):1.608176e+00):2.314315e-01,(68:2.493021e+00,(((33:1.666807e+00,5:1.636078e+00):7.548971e-01,69:1.918749e+00):9.899760e-01,(3:2.853716e-01,4:6.027737e-01):1.540109e+00):3.540821e-01):2.056631e-01):1.523799e-01,(72:8.322931e-01,(((7:4.435368e-01,8:4.062294e-01):3.454544e-01,((2:1.945037e-01,30:3.723244e-01):1.924937e-01,9:2.450837e-01):8.167557e-02):1.675541e-01,((75:8.142685e-02,56:1.133392e-01):4.411698e-02,(45:3.289263e-03,(46:2.672904e-03,51:3.661585e-03):1.356061e-02):1.464414e-01):2.447295e-01):5.124964e-01):1.246999e+00):8.240680e-01):3.213283e-01):8.274699e-02):1.862751e-01):3.181198e-02):1.072094e-01,(((36:6.100855e-01,10:3.155719e-01):3.857935e-01,11:4.077001e+00):1.431613e-01,((6:3.985953e-01,12:1.017161e+00):2.078627e+00,13:1.472995e+00):1.530793e-01):2.679435e-01):2.129391e-01):1.410216e-01,1:7.683681e-01);
   tree gen.80000 = [&U] (((57:5.357552e-01,(17:5.153456e-01,(14:2.060900e-01,(37:2.958974e-01,71:3.058329e-01):1.052995e-01):2.432328e-01):1.013739e-01):1.180911e-01,(67:1.282670e-01,(16:6.813479e-02,60:1.109136e-01):4.947018e-02):3.786773e-01):8.717335e-02,(((50:2.992583e-01,22:4.428553e-01):3.694538e-01,70:5.165243e-01):5.718937e-01,(((((15:1.629496e-01,44:1.761927e-01):1.416011e-01,24:2.479596e-01):1.403384e-01,(28:9.404273e-02,43:1.414486e-01):4.208712e-01):4.801305e-01,(54:1.220018e+00,((63:1.210320e+00,((((((26:7.579901e-01,((65:5.897767e-01,35:3.461058e-01):9.566621e-02,(73:2.690543e-01,64:1.842742e-01):1.762452e-01):1.282871e-01):1.141079e-01,(74:3.087399e-01,61:3.914415e-01):3.563358e-01):7.711498e-02,47:6.644242e-01):2.031024e-01,34:6.766555e-01):7.519946e-02,(59:2.924566e-02,29:1.141977e-01):7.699620e-01):5.479832e-02,31:6.930792e-01):3.584678e-01):3.266294e-01,(((((39:1.419542e-01,25:2.242235e-01):1.669740e-01,40:2.567460e-01):4.147360e-01,((21:4.268823e-01,49:2.241130e-01):3.447596e-01,55:7.600204e-01):2.046859e-01):2.122508e-01,(41:3.869409e-01,(27:1.917222e-01,(66:3.897679e-02,38:2.658730e-02):1.207112e-01):3.068438e-01):6.288479e-01):2.041889e-01,(((53:8.585281e-01,(((18:1.950207e-01,19:1.549934e-01):1.329091e-01,42:2.692816e-01):1.867044e-01,23:5.841499e-01):6.289891e-01):1.846924e-01,(20:5.365504e-01,(48:2.956760e-01,52:3.559676e-01):1.607854e-01):3.832160e-01):3.282469e-01,(((62:2.500037e+00,(58:1.146438e+00,32:9.768354e-01):1.621520e+00):1.459162e-01,(68:2.306377e+00,(((33:1.680638e+00,5:1.649654e+00):7.611612e-01,69:1.934671e+00):8.885288e-01,(3:2.877396e-01,4:6.077755e-01):1.552889e+00):3.570203e-01):4.689122e-01):1.536444e-01,(72:8.391995e-01,(((7:4.472172e-01,8:4.096003e-01):3.483210e-01,((2:1.961177e-01,30:3.754139e-01):1.940910e-01,9:2.471174e-01):1.362597e-01):1.689444e-01,((75:8.210252e-02,56:1.142796e-01):4.448306e-02,(45:3.316557e-03,(46:3.662025e-03,51:2.209940e-03):1.367313e-02):1.476566e-01):2.467603e-01):4.238130e-01):1.257346e+00):1.226784e+00):3.239947e-01):8.343362e-02):1.693890e-01):2.731628e-02):1.080990e-01,(((36:6.151480e-01,10:3.188115e-01):3.687354e-01,11:4.110832e+00):2.881309e-01,((6:2.326026e-01,12:1.025601e+00):2.095875e+00,13:1.485218e+00):1.543495e-01):2.720359e-01):1.992371e-01):1.421918e-01,1:7.747440e-01);
   tree gen.80500 = [&U] (((57:5.693201e-01,(17:5.476318e-01,(14:2.190015e-01,(37:3.144353e-01,71:3.249932e-01):1.118965e-01):2.584713e-01):1.077249e-01):1.668329e-01,(67:1.363029e-01,(16:7.240342e-02,60:1.178623e-01):3.961846e-02):4.024013e-01):1.006584e-01,(((50:3.180068e-01,22:4.706001e-01):4.597332e-01,70:5.488844e-01):4.527999e-01,((54:1.296451e+00,((((15:1.731583e-01,44:1.707892e-01):1.918336e-01,24:2.634942e-01):1.264455e-01,(28:9.993448e-02,43:1.503103e-01):4.472387e-01):5.102106e-01,((63:1.281145e+00,((((((26:8.054780e-01,((65:6.267260e-01,35:3.677892e-01):1.016597e-01,(73:2.859105e-01,64:1.958190e-01):1.872869e-01):1.363242e-01):1.279050e-01,(74:3.473321e-01,61:4.159652e-01):3.786602e-01):8.194621e-02,47:7.060502e-01):2.382008e-01,34:7.190477e-01):8.799577e-02,31:7.365004e-01):5.823141e-02,(59:3.107789e-02,29:1.213522e-01):8.181999e-01):3.809257e-01):4.228637e-01,(((((39:1.508475e-01,25:2.382710e-01):1.774349e-01,40:2.728311e-01):4.950622e-01,((21:4.536264e-01,49:2.381536e-01):3.663587e-01,55:9.968844e-01):2.244137e-01):2.574723e-01,(41:4.111826e-01,(27:2.037335e-01,(66:4.141867e-02,38:2.825298e-02):1.282737e-01):3.260675e-01):6.682451e-01):2.169812e-01,(((53:7.659702e-01,(((18:2.072387e-01,19:1.647037e-01):1.412358e-01,42:2.861521e-01):1.984014e-01,23:6.207468e-01):6.683951e-01):1.962634e-01,(20:5.701651e-01,(48:3.142000e-01,52:3.782689e-01):1.708586e-01):4.072244e-01):3.488115e-01,(((62:2.656664e+00,(58:1.128745e+00,32:1.038034e+00):1.723108e+00):1.550578e-01,(68:2.450871e+00,(((33:1.785929e+00,5:1.127682e+00):6.019307e-01,69:1.665876e+00):9.441948e-01,(3:5.377526e-01,4:6.458524e-01):1.344667e+00):2.927035e-01):4.982894e-01):1.516009e-01,(72:8.917751e-01,(((7:4.752352e-01,8:4.352616e-01):2.732716e-01,((2:2.084044e-01,30:3.989335e-01):2.062507e-01,9:2.964181e-01):1.903705e-01):1.675767e-01,((75:8.724622e-02,56:1.214392e-01):3.601072e-02,(45:4.236028e-03,(46:3.891450e-03,51:2.348393e-03):1.452975e-02):1.569072e-01):2.622198e-01):3.952284e-01):1.336119e+00):1.303642e+00):3.442928e-01):4.003407e-02):1.800012e-01):7.111015e-02):1.926914e-01,(((36:6.251780e-01,10:3.387849e-01):4.307021e-01,11:4.368374e+00):2.762182e-01,((6:2.889437e-01,12:1.089855e+00):2.227181e+00,13:1.578267e+00):1.640194e-01):2.890788e-01):1.523968e-01):1.821069e-01,1:8.232815e-01);
   tree gen.81000 = [&U] ((((16:7.263913e-02,60:9.223007e-02):7.281073e-02,67:1.012125e-01):5.067927e-01,((17:5.732124e-01,(14:2.300134e-01,(71:2.792538e-01,37:2.770750e-01):8.795100e-02):2.668581e-01):7.328124e-02,57:5.458115e-01):1.083654e-01):9.635025e-02,((70:5.830256e-01,(22:4.120569e-01,50:3.799477e-01):3.741898e-01):5.398477e-01,(((12:7.592415e-01,6:1.833507e-01):1.537356e+00,(10:4.595481e-01,36:4.833572e-01):4.090251e-01):5.519893e-01,((((43:1.867180e-01,28:1.075830e-01):3.042793e-01,(24:2.134588e-01,(15:1.928971e-01,44:1.692004e-01):1.430337e-01):2.265965e-01):5.278168e-01,(((((66:4.238132e-02,38:3.151186e-02):8.005447e-02,27:1.946330e-01):4.013991e-01,41:3.414928e-01):7.743898e-01,(((21:4.050396e-01,49:2.564301e-01):4.474439e-01,55:8.203238e-01):1.074379e-01,((39:1.205904e-01,25:2.069716e-01):1.377755e-01,40:2.798326e-01):5.966072e-01):2.608614e-01):3.319897e-01,((((((72:1.156038e+00,((((30:3.148906e-01,2:2.682097e-01):1.974536e-01,9:2.422227e-01):1.092146e-01,(8:3.606434e-01,7:4.773598e-01):3.075898e-01):1.147269e-01,((45:7.652530e-03,(46:1.858110e-03,51:4.842349e-03):1.154605e-02):1.799683e-01,(75:8.658365e-02,56:1.452625e-01):1.190675e-02):3.095780e-01):3.971654e-01):8.482512e-01,(((69:2.480769e+00,(5:1.309680e+00,33:1.708538e+00):9.389976e-01):1.420174e-01,(3:4.126520e-01,4:5.823118e-01):1.647583e+00):3.136432e-01,((62:2.762118e+00,68:2.254356e+00):3.610101e-01,(32:8.457534e-01,58:1.019715e+00):1.772607e+00):6.783603e-02):1.934781e-01):8.524265e-01,11:2.930689e+00):3.112818e-01,(((((19:2.672127e-01,18:1.510920e-01):1.323228e-01,42:2.802186e-01):3.073528e-01,23:5.064622e-01):4.916833e-01,53:7.737288e-01):1.446851e-01,(20:3.318399e-01,(52:3.520902e-01,48:3.752673e-01):3.168664e-01):4.385856e-01):4.168381e-01):3.883586e-02,13:1.807629e+00):1.878349e-01,(63:1.339178e+00,(((29:8.074619e-02,59:6.712841e-02):8.126694e-01,(34:6.541549e-01,(47:6.288779e-01,((74:3.318902e-01,61:3.326251e-01):3.472807e-01,(26:8.027097e-01,((35:4.648072e-01,65:6.384658e-01):7.414140e-02,(64:2.211642e-01,73:3.110097e-01):2.014511e-01):8.148535e-02):1.087800e-01):1.226823e-01):1.802583e-01):4.957436e-02):1.610246e-01,31:6.253722e-01):4.090060e-01):3.433615e-01):2.566197e-02):1.796558e-01):1.009087e-01,54:1.079138e+00):8.874150e-02):1.488962e-01):1.565652e-01,1:8.582448e-01);
   tree gen.81500 = [&U] (((57:5.146420e-01,(17:5.313955e-01,(14:2.125084e-01,(37:2.944791e-01,71:3.153577e-01):1.085790e-01):2.453816e-01):1.180155e-01):4.654812e-02,(67:8.971929e-02,(16:7.025678e-02,60:1.143679e-01):6.090975e-02):4.973035e-01):1.571656e-01,(((50:3.220736e-01,22:4.566476e-01):4.461029e-01,70:5.326109e-01):4.393752e-01,((54:1.113024e+00,((((15:1.680245e-01,44:1.657256e-01):1.861460e-01,24:2.590867e-01):1.589190e-01,(28:9.697160e-02,43:1.458539e-01):4.041716e-01):5.264347e-01,((63:1.243161e+00,((((((26:7.815970e-01,((65:6.081447e-01,35:3.568849e-01):1.205309e-01,(73:2.774337e-01,64:1.900133e-01):1.686189e-01):1.322824e-01):1.046109e-01,(74:3.988054e-01,61:4.036325e-01):3.674335e-01):1.013339e-01,47:6.851170e-01):2.178131e-01,34:6.743258e-01):1.247498e-01,31:7.146645e-01):1.557520e-02,(59:2.605255e-02,29:1.084156e-01):7.939417e-01):4.678592e-01):3.259417e-01,((((53:7.432605e-01,(((18:1.944913e-01,19:2.376218e-01):1.361872e-01,42:2.776681e-01):1.925191e-01,23:5.675900e-01):6.485784e-01):1.904445e-01,(20:5.356246e-01,(48:2.934485e-01,52:3.670538e-01):1.657929e-01):3.951509e-01):3.322620e-01,(((62:2.577898e+00,(68:2.378207e+00,(((33:1.461417e+00,5:1.221382e+00):5.840845e-01,69:1.616486e+00):5.705359e-01,(3:5.218092e-01,4:5.066218e-01):1.556001e+00):4.117737e-01):2.618996e-01):2.976567e-01,(58:1.095280e+00,32:1.005600e+00):1.701664e+00):8.542871e-02,(72:8.653355e-01,(((7:4.611453e-01,8:3.300844e-01):2.501057e-01,((2:2.022256e-01,30:3.922769e-01):2.229049e-01,9:2.876298e-01):1.847264e-01):1.195815e-01,((75:8.465952e-02,56:1.178388e-01):3.494306e-02,(45:8.650213e-03,(46:3.871121e-03,51:3.367565e-03):1.441869e-02):1.580454e-01):3.394107e-01):6.095296e-01):1.296505e+00):1.011073e+00):2.780489e-01,((((39:1.463752e-01,25:2.312067e-01):1.390287e-01,40:2.769803e-01):4.803845e-01,((21:4.401772e-01,49:2.665551e-01):3.451610e-01,55:9.673285e-01):2.177602e-01):2.498387e-01,(41:3.989918e-01,(27:1.976932e-01,(66:4.019068e-02,38:2.433147e-02):8.694163e-02):3.164002e-01):6.484328e-01):2.643351e-01):1.208779e-01):1.746644e-01):3.830079e-02):1.994486e-01,(((36:6.066425e-01,10:2.674397e-01):2.240477e-01,11:3.810025e+00):3.782775e-01,((6:2.946813e-01,12:1.057543e+00):1.325571e+00,13:1.531474e+00):1.591565e-01):4.696885e-01):1.417508e-01):1.767077e-01,1:7.988726e-01);
   tree gen.82000 = [&U] ((((16:7.334898e-02,60:9.313138e-02):7.352227e-02,67:1.022016e-01):3.680611e-01,((17:5.620403e-01,(14:2.388665e-01,(71:2.819828e-01,37:3.115530e-01):7.003488e-02):2.841011e-01):7.978330e-02,57:5.511453e-01):1.521699e-01):9.729182e-02,((70:5.887231e-01,(22:4.160837e-01,50:3.523228e-01):3.778465e-01):5.451233e-01,(((12:1.108853e+00,6:3.273153e-01):1.095332e+00,(10:4.640390e-01,36:5.315871e-01):4.130223e-01):5.573835e-01,((((43:1.754321e-01,28:1.086343e-01):2.859907e-01,(24:2.155448e-01,(15:1.947822e-01,44:1.708539e-01):1.444315e-01):2.288109e-01):4.639033e-01,(((((66:4.047746e-02,38:2.914643e-02):8.083679e-02,27:1.965350e-01):4.053218e-01,41:3.978898e-01):7.819574e-01,(((21:4.089978e-01,49:2.508729e-01):3.722612e-01,55:8.283403e-01):1.807827e-01,((39:1.364861e-01,25:2.089942e-01):1.029537e-01,40:2.825672e-01):5.849756e-01):1.621117e-01):3.352340e-01,((((((72:1.153416e+00,((((30:3.179678e-01,2:2.708308e-01):2.071034e-01,9:2.445898e-01):1.126084e-01,(8:3.827412e-01,7:4.820248e-01):3.748396e-01):1.629325e-01,((45:1.917282e-02,(46:1.207247e-03,51:4.600130e-03):3.969483e-03):1.611519e-01,(75:9.603690e-02,56:1.013177e-01):6.392368e-02):2.991835e-01):4.774251e-01):8.565407e-01,(((32:9.607305e-01,58:1.111822e+00):1.697601e+00,((69:2.113126e+00,(5:1.197605e+00,33:1.819536e+00):7.271260e-01):4.778288e-01,(3:4.287279e-01,4:5.880023e-01):1.663684e+00):3.865853e-01):6.591962e-02,(62:2.789111e+00,68:2.276387e+00):3.645381e-01):4.228708e-01):8.607567e-01,11:3.610540e+00):2.304303e-01,(((((19:2.408871e-01,18:1.525685e-01):1.396532e-01,42:2.120400e-01):3.103563e-01,23:5.114116e-01):7.461292e-01,53:7.812900e-01):1.460991e-01,(20:3.698002e-01,(52:3.555309e-01,48:3.822493e-01):3.199629e-01):4.127305e-01):4.575607e-01):9.186142e-02,13:2.383005e+00):1.854968e-01,(63:1.352265e+00,(((29:8.153527e-02,59:6.778441e-02):6.999199e-01,(34:6.605476e-01,(47:6.350235e-01,((74:4.203716e-01,61:3.220710e-01):3.931149e-01,(26:8.105541e-01,(65:6.447051e-01,((64:2.009776e-01,73:2.559497e-01):2.487248e-01,35:4.260992e-01):7.147007e-02):9.140391e-02):1.101902e-01):7.559085e-02):1.820199e-01):9.767005e-02):7.732558e-02,31:6.643928e-01):4.682510e-01):2.684557e-01):6.064133e-02):1.561973e-01):9.964161e-02,54:1.043949e+00):6.941798e-02):1.483756e-01):1.797392e-01,1:8.030173e-01);
   tree gen.82500 = [&U] (((((17:5.361464e-01,(14:2.058882e-01,(37:3.154101e-01,71:3.181772e-01):1.095497e-01):2.302252e-01):1.190706e-01,57:5.192432e-01):1.238010e-01,(67:9.052142e-02,(16:6.457302e-02,60:8.573647e-02):5.956923e-02):3.680883e-01):1.605473e-01,((54:1.122975e+00,((((15:1.689494e-01,44:1.672072e-01):1.240912e-01,24:2.614030e-01):1.543872e-01,(28:9.783857e-02,43:1.628927e-01):3.336871e-01):5.311413e-01,((63:1.254275e+00,(31:7.322149e-01,((59:2.628547e-02,29:1.093848e-01):6.571994e-01,((((26:7.885848e-01,((65:6.135818e-01,35:4.201369e-01):1.216085e-01,(73:2.799141e-01,64:1.746664e-01):1.701264e-01):1.334651e-01):1.198469e-01,(74:4.023709e-01,61:2.582106e-01):4.080499e-01):8.867430e-02,47:6.912423e-01):1.686134e-01,34:6.803547e-01):8.688020e-02):2.431013e-02):3.692460e-01):3.553628e-01,((((53:7.632666e-01,(((18:1.962301e-01,19:2.424033e-01):1.374048e-01,42:2.801506e-01):2.157946e-01,23:4.928031e-01):6.543770e-01):2.225664e-01,(20:5.404133e-01,(48:2.960721e-01,52:4.260947e-01):1.672752e-01):3.986837e-01):2.902936e-01,((((68:2.327349e+00,(((33:1.474482e+00,5:1.171892e+00):1.019723e+00,69:1.630938e+00):3.794508e-01,(3:5.264744e-01,4:5.665503e-01):1.561538e+00):3.220461e-01):3.713262e-01,(58:1.105072e+00,32:1.104875e+00):1.716877e+00):1.792700e-01,62:2.600946e+00):1.069496e-01,(72:8.730720e-01,(((7:4.652682e-01,8:3.330355e-01):2.523418e-01,((2:2.704030e-01,30:3.957840e-01):1.798222e-01,9:2.902014e-01):1.506845e-01):1.285564e-01,((75:8.541642e-02,56:1.188923e-01):3.525547e-02,(45:1.075268e-02,(46:3.905731e-03,51:3.397673e-03):5.350634e-03):1.594584e-01):3.424452e-01):6.149791e-01):1.308097e+00):1.020112e+00):2.805348e-01,((((39:9.253788e-02,25:2.332738e-01):1.402717e-01,40:2.929139e-01):4.846793e-01,((21:4.441126e-01,49:2.689382e-01):3.482469e-01,55:9.759769e-01):2.534031e-01):2.306932e-01,(41:4.025590e-01,(27:1.843263e-01,(66:3.780363e-02,38:4.488367e-02):8.771893e-02):2.906641e-01):5.349138e-01):2.698915e-01):2.319751e-01):1.762260e-01):3.864322e-02):1.195037e-01,(((36:6.120662e-01,10:3.695656e-01):2.862023e-01,11:3.844089e+00):1.671048e-01,((6:4.119735e-02,12:1.032606e+00):1.597537e+00,13:1.905330e+00):1.816296e-01):3.301563e-01):1.513804e-01):1.260046e-01,((50:2.994806e-01,22:4.607303e-01):5.311046e-01,70:5.373727e-01):4.591315e-01,1:8.364410e-01);
   tree gen.83000 = [&U] (((50:2.948444e-01,22:5.246500e-01):4.411908e-01,70:5.290537e-01):4.686632e-01,((((17:5.278464e-01,(14:2.027009e-01,(37:3.105273e-01,71:3.132515e-01):1.078538e-01):2.266611e-01):1.532454e-01,57:5.651293e-01):1.034710e-01,(67:8.912007e-02,(16:6.357338e-02,60:8.440920e-02):5.864705e-02):3.623900e-01):1.606293e-01,((54:1.111990e+00,((((15:1.663340e-01,44:1.646187e-01):1.221701e-01,24:2.491959e-01):1.441643e-01,(28:9.635821e-02,43:1.603710e-01):3.285214e-01):5.229188e-01,((63:1.234858e+00,((59:2.587855e-02,29:1.076915e-01):6.470254e-01,(((((26:7.763769e-01,((65:6.040830e-01,35:4.136328e-01):1.197259e-01,(73:2.755808e-01,64:2.042872e-01):1.435435e-01):1.313990e-01):1.179915e-01,(74:3.961418e-01,61:2.542133e-01):4.017330e-01):7.896056e-02,47:7.947281e-01):1.660031e-01,34:7.612980e-01):1.012208e-01,31:7.508671e-01):2.375420e-02):4.899358e-01):3.498615e-01,((((53:7.514506e-01,(((18:1.280824e-01,19:2.386507e-01):1.408496e-01,42:2.758137e-01):1.891942e-01,23:4.851741e-01):6.442467e-01):2.191209e-01,(20:5.320473e-01,(48:2.558005e-01,52:4.194984e-01):1.646856e-01):3.838631e-01):3.619939e-01,(((62:2.560681e+00,(68:2.291320e+00,(((33:1.645812e+00,5:1.062666e+00):1.003937e+00,69:1.665178e+00):4.120732e-01,(3:3.795252e-01,4:5.577796e-01):1.537365e+00):3.170606e-01):3.655778e-01):1.077081e-01,(58:1.087965e+00,32:1.087771e+00):1.690299e+00):1.052940e-01,(72:8.731257e-01,(((7:4.580655e-01,8:2.914668e-01):2.484353e-01,((2:2.179794e-01,30:3.896569e-01):1.770384e-01,9:1.743345e-01):1.483518e-01):1.164222e-01,((75:8.409410e-02,56:1.170517e-01):3.470969e-02,(45:1.640591e-02,(46:2.233415e-03,51:3.345074e-03):7.376577e-03):1.569898e-01):3.371439e-01):6.054587e-01):6.013520e-01):1.004320e+00):2.761919e-01,((((39:9.110531e-02,25:2.296625e-01):1.381002e-01,40:2.883793e-01):4.771761e-01,((21:4.372373e-01,49:2.647748e-01):3.428558e-01,55:9.608679e-01):2.494802e-01):2.271218e-01,(41:3.963270e-01,(27:1.814727e-01,(66:3.721839e-02,38:3.111512e-02):8.636097e-02):2.861644e-01):5.266328e-01):2.657134e-01):2.283840e-01):1.734979e-01):1.037885e-01):6.855153e-02,(((36:6.025909e-01,10:4.227349e-01):2.817717e-01,11:3.784579e+00):1.810820e-01,((6:5.025423e-02,12:1.016621e+00):1.572806e+00,13:1.483756e+00):5.090556e-01):3.789847e-01):2.281299e-01):1.248693e-01,1:8.234922e-01);
   tree gen.83500 = [&U] ((((50:3.060045e-01,22:5.445084e-01):4.578901e-01,70:5.982017e-01):4.827247e-01,((54:1.154080e+00,((((15:1.726298e-01,44:2.702216e-01):2.126981e-01,24:2.586281e-01):1.548534e-01,(28:1.000054e-01,43:1.664411e-01):3.409561e-01):5.178274e-01,((63:1.281598e+00,((59:4.550196e-02,29:1.117677e-01):6.715157e-01,(((((26:8.057632e-01,((65:6.269480e-01,35:4.292891e-01):1.242576e-01,(73:2.860117e-01,64:1.860336e-01):1.649847e-01):1.708383e-01):1.078576e-01,(74:3.497351e-01,61:2.638354e-01):4.169388e-01):5.356210e-02,47:8.248091e-01):1.953209e-01,34:7.901136e-01):1.338713e-01,31:7.792878e-01):3.909410e-02):5.084801e-01):3.364917e-01,((((53:7.798935e-01,(((18:1.329304e-01,19:2.476838e-01):1.395443e-01,42:2.862534e-01):1.963554e-01,23:5.035382e-01):6.686318e-01):2.274147e-01,(20:5.521856e-01,(48:2.750450e-01,52:4.353767e-01):1.365183e-01):3.983926e-01):3.756956e-01,(((62:2.657604e+00,(68:2.378048e+00,(((33:1.851645e+00,5:1.230989e+00):5.475100e-01,69:1.728206e+00):8.650302e-01,(3:3.938904e-01,4:5.788920e-01):1.595555e+00):3.290615e-01):3.794151e-01):1.565624e-01,(58:1.129145e+00,32:1.062201e+00):1.754277e+00):1.375025e-01,(72:9.061740e-01,(((7:4.754035e-01,8:3.940919e-01):2.718796e-01,((2:2.262301e-01,30:4.044057e-01):1.837395e-01,9:1.809332e-01):1.681210e-01):1.208289e-01,((75:8.727711e-02,56:1.214822e-01):3.602347e-02,(45:1.702688e-02,(46:2.317951e-03,51:3.471687e-03):7.655785e-03):1.629320e-01):3.306493e-01):6.283756e-01):6.241136e-01):1.042334e+00):2.866459e-01,((((39:9.031193e-02,25:2.383554e-01):1.289378e-01,40:2.992947e-01):4.952375e-01,((21:4.537870e-01,49:2.747967e-01):3.558331e-01,55:8.973840e-01):2.230915e-01):2.357185e-01,(41:4.495503e-01,(27:1.883416e-01,(66:3.912024e-02,38:3.229285e-02):1.115728e-01):2.605197e-01):5.465662e-01):2.757708e-01):2.370284e-01):2.005784e-01):1.017899e-01):7.736474e-02,(((36:6.253993e-01,10:3.189232e-01):4.760247e-01,11:3.927828e+00):7.641202e-02,((6:5.215639e-02,12:1.055101e+00):1.797795e+00,13:1.369933e+00):3.699928e-01):3.909779e-01):2.006308e-01):1.241408e-01,(((17:5.478258e-01,(14:2.103733e-01,(37:3.222809e-01,71:3.251083e-01):1.119361e-01):2.352403e-01):1.590458e-01,57:5.865198e-01):9.487248e-02,(67:1.254035e-01,(16:6.597967e-02,60:8.760414e-02):6.086687e-02):3.761067e-01):1.628440e-01,1:9.046930e-01);
   tree gen.84000 = [&U] ((((50:3.060045e-01,22:5.445084e-01):4.578901e-01,70:5.982017e-01):4.827247e-01,((54:1.154080e+00,((((15:1.726298e-01,44:2.702216e-01):1.326784e-01,24:2.586281e-01):2.230618e-01,(28:1.000054e-01,43:1.664411e-01):3.409561e-01):5.178274e-01,((63:1.442858e+00,((59:4.550196e-02,29:1.117677e-01):6.715157e-01,(((((26:8.057632e-01,((65:6.269480e-01,35:4.292891e-01):1.242576e-01,(73:2.860117e-01,64:1.860336e-01):1.649847e-01):1.708383e-01):1.078576e-01,(74:3.497351e-01,61:2.638354e-01):3.925586e-01):8.597617e-02,47:8.248091e-01):1.984843e-01,34:7.901136e-01):1.338713e-01,31:7.792878e-01):4.258087e-02):5.084801e-01):2.500295e-01,((((53:7.798935e-01,(((18:1.654157e-01,19:2.186383e-01):1.395443e-01,42:2.862534e-01):1.963554e-01,23:6.080276e-01):6.150466e-01):2.274147e-01,(20:5.521856e-01,(48:2.750450e-01,52:4.353767e-01):1.365183e-01):3.983926e-01):4.841826e-01,((((((33:1.851645e+00,5:1.230989e+00):7.677603e-01,69:1.728206e+00):8.650302e-01,(3:3.938904e-01,4:5.788920e-01):1.595555e+00):3.290615e-01,(68:2.378048e+00,62:2.657604e+00):3.794151e-01):1.565624e-01,(58:9.552676e-01,32:1.062201e+00):1.459673e+00):4.630859e-01,(72:9.061740e-01,(((7:4.724144e-01,8:3.940919e-01):2.718796e-01,((2:2.262301e-01,30:3.980036e-01):1.837395e-01,9:3.079923e-01):1.225855e-01):1.208289e-01,((75:8.727711e-02,56:1.557352e-01):3.602347e-02,(45:1.702688e-02,(46:2.317951e-03,51:4.281272e-03):7.655785e-03):1.629320e-01):3.306493e-01):6.283756e-01):6.241136e-01):9.778831e-01):1.979006e-01,((((39:9.031193e-02,25:2.320788e-01):1.289378e-01,40:2.992947e-01):4.952375e-01,((21:4.537870e-01,49:2.747967e-01):3.558331e-01,55:8.973840e-01):2.230915e-01):2.357185e-01,(41:4.495503e-01,(27:1.883416e-01,(66:3.912024e-02,38:2.973832e-02):1.115728e-01):3.427008e-01):5.189482e-01):2.757708e-01):1.387469e-01):2.005784e-01):5.537848e-02):5.687605e-02,(((36:6.267395e-01,10:3.189232e-01):4.945513e-01,11:3.927828e+00):1.790889e-01,((6:3.288862e-01,12:9.826789e-01):1.364874e+00,13:1.197001e+00):2.736643e-01):3.909779e-01):2.006308e-01):2.441842e-01,(((17:5.813432e-01,(14:3.006735e-01,(37:3.222809e-01,71:3.251083e-01):1.119361e-01):2.352403e-01):1.590458e-01,57:5.865198e-01):9.487248e-02,(67:1.156579e-01,(16:6.597967e-02,60:8.760414e-02):6.086687e-02):3.761067e-01):1.628440e-01,1:9.046930e-01);
   tree gen.84500 = [&U] ((((50:2.959805e-01,22:3.321342e-01):5.256505e-01,70:5.857360e-01):4.669118e-01,((54:1.156713e+00,((((15:1.669749e-01,44:2.613698e-01):1.533682e-01,24:2.501561e-01):2.157549e-01,(28:9.672949e-02,43:1.609889e-01):3.297872e-01):4.657556e-01,((63:1.438097e+00,((59:3.107864e-02,29:1.081064e-01):5.958141e-01,(((((26:7.793684e-01,((65:6.064107e-01,35:4.152266e-01):1.201873e-01,(73:2.766427e-01,64:1.936058e-01):1.595802e-01):1.766929e-01):1.300471e-01,(74:3.960882e-01,61:2.297362e-01):3.796993e-01):5.318222e-02,47:7.909715e-01):1.919824e-01,34:7.642314e-01):1.294860e-01,31:7.537603e-01):4.131057e-02):4.918236e-01):2.418392e-01,((((53:7.543461e-01,(((18:1.599971e-01,19:2.114762e-01):1.450010e-01,42:3.231791e-01):1.999573e-01,23:5.881101e-01):5.948991e-01):2.199652e-01,(20:5.340973e-01,(48:2.660352e-01,52:4.211148e-01):2.222183e-01):3.853422e-01):3.907155e-01,(((62:2.570548e+00,(68:2.300149e+00,(((33:1.790990e+00,5:1.190665e+00):7.426103e-01,69:2.317560e+00):2.686006e-01,(3:3.809875e-01,4:5.415939e-01):1.543288e+00):3.129066e-01):3.669864e-01):1.392874e-01,(58:9.239754e-01,32:8.653390e-01):1.431823e+00):4.826077e-01,(72:8.764900e-01,(((7:4.569392e-01,8:2.459462e-01):2.629735e-01,((2:2.188193e-01,30:3.849660e-01):1.840056e-01,9:2.979032e-01):2.017282e-01):1.168708e-01,((75:8.441813e-02,56:1.506337e-01):3.484343e-02,(45:1.646912e-02,(46:3.886305e-03,51:2.179684e-03):9.839711e-03):1.575947e-01):3.198181e-01):6.077916e-01):6.036691e-01):9.431027e-01):3.016978e-01,((((39:1.353060e-01,25:2.244765e-01):1.146023e-01,40:2.894905e-01):4.790147e-01,((21:4.389221e-01,49:2.657950e-01):3.441768e-01,55:8.679879e-01):2.157836e-01):2.382417e-01,(41:4.745691e-01,(27:1.821720e-01,(66:3.783875e-02,38:2.876417e-02):1.040813e-01):3.314747e-01):5.019487e-01):2.540409e-01):1.730171e-01):1.940079e-01):5.356441e-02):5.501293e-02,(((36:6.062090e-01,10:3.084760e-01):7.318670e-02,11:3.799162e+00):5.321390e-01,((6:3.181126e-01,12:9.504887e-01):1.320164e+00,13:1.157790e+00):7.298621e-01):3.781704e-01):1.940586e-01):1.136802e-01,(((17:5.622998e-01,(14:2.908242e-01,(37:3.117238e-01,71:3.144586e-01):6.929319e-02):2.275344e-01):6.665384e-02,57:5.673068e-01):9.461662e-02,(67:1.164330e-01,(16:6.381833e-02,60:8.473444e-02):5.887302e-02):3.637863e-01):1.708553e-01,1:7.991330e-01);
   tree gen.85000 = [&U] ((((50:3.039069e-01,22:3.410288e-01):4.280212e-01,70:6.014221e-01):6.128921e-01,((54:1.187690e+00,((((15:1.714465e-01,44:2.683693e-01):1.574754e-01,24:2.568553e-01):2.215328e-01,(28:1.318353e-01,43:1.653002e-01):3.386190e-01):4.782287e-01,((63:1.476609e+00,((59:3.191093e-02,29:1.110015e-01):6.117701e-01,(((((26:7.887183e-01,((65:6.226505e-01,35:4.089936e-01):1.234059e-01,(73:2.840512e-01,64:1.987906e-01):1.592632e-01):1.276737e-01):1.888429e-01,(74:4.066955e-01,61:2.358886e-01):3.898677e-01):1.059167e-01,47:6.551387e-01):2.245556e-01,34:7.846977e-01):1.329537e-01,31:7.739461e-01):5.287273e-02):5.049947e-01):2.546324e-01,((((53:7.745476e-01,(((18:1.642818e-01,19:2.171396e-01):1.488842e-01,42:3.318339e-01):1.899864e-01,23:6.038598e-01):6.108307e-01):1.970411e-01,(20:5.484006e-01,(48:2.731596e-01,52:4.323924e-01):2.281693e-01):3.956618e-01):4.011789e-01,(((62:2.639388e+00,(58:9.487196e-01,32:8.885129e-01):1.470167e+00):1.433324e-01,(68:2.361747e+00,(((33:1.838953e+00,5:1.222551e+00):8.470932e-01,69:2.379624e+00):2.290888e-01,(3:3.911905e-01,4:5.560979e-01):1.332851e+00):3.509602e-01):4.146094e-01):4.955321e-01,(72:8.999626e-01,(((7:4.902310e-01,8:3.237964e-01):1.572425e-01,((2:2.246793e-01,30:3.952755e-01):1.889333e-01,9:3.058811e-01):2.071305e-01):1.200006e-01,((75:9.149367e-02,56:1.333770e-01):3.577654e-02,(45:1.691017e-02,(46:9.205685e-04,51:2.802164e-03):4.872983e-03):1.618151e-01):3.283829e-01):6.240684e-01):6.198355e-01):9.683592e-01):3.097774e-01,((((39:1.389295e-01,25:2.304880e-01):1.176713e-01,40:2.972431e-01):4.918428e-01,((21:4.506765e-01,49:2.729131e-01):3.533940e-01,55:8.912328e-01):2.215623e-01):2.523028e-01,(41:4.872782e-01,(27:1.870506e-01,(66:3.518378e-02,38:2.953448e-02):9.980816e-02):3.403517e-01):5.153910e-01):2.216920e-01):1.776505e-01):1.992035e-01):5.470905e-02):5.747107e-02,(((36:6.224435e-01,10:5.130696e-01):4.530822e-03,11:3.900904e+00):5.463898e-01,((6:3.266318e-01,12:9.759430e-01):1.355519e+00,13:1.188796e+00):7.494080e-01):3.882979e-01):1.992555e-01):1.167246e-01,(((17:5.773583e-01,(14:2.986125e-01,(37:3.200718e-01,71:2.608791e-01):7.114887e-02):1.825847e-01):1.055622e-01,57:5.999021e-01):1.420047e-01,(67:1.195511e-01,(16:6.552740e-02,60:8.700364e-02):6.044966e-02):3.852856e-01):1.754309e-01,1:9.681036e-01);
   tree gen.85500 = [&U] ((((50:3.757498e-01,22:3.410288e-01):3.277250e-01,70:6.014221e-01):6.128921e-01,((54:1.187690e+00,((((15:1.714465e-01,44:1.398128e-01):1.574754e-01,24:2.568553e-01):1.753562e-01,(28:8.926199e-02,43:1.648386e-01):3.386190e-01):4.782287e-01,((63:1.476609e+00,((59:3.191093e-02,29:1.005898e-01):8.451528e-01,(((((26:7.887183e-01,((65:6.226505e-01,35:4.089936e-01):7.674365e-02,(73:3.177296e-01,64:1.786016e-01):1.592632e-01):1.332315e-01):1.888429e-01,(74:4.066955e-01,61:2.358886e-01):3.561390e-01):1.059167e-01,47:6.382328e-01):2.245556e-01,34:7.846977e-01):1.329537e-01,31:7.739461e-01):7.424566e-02):3.741507e-01):2.546324e-01,((((53:7.982154e-01,(((18:1.642818e-01,19:2.171396e-01):1.488842e-01,42:2.487051e-01):1.899864e-01,23:6.038598e-01):6.108307e-01):1.734361e-01,(20:5.484006e-01,(48:2.731596e-01,52:4.323924e-01):1.761704e-01):3.866507e-01):4.011789e-01,(((62:2.639388e+00,(58:9.758034e-01,32:8.885129e-01):1.470167e+00):1.433324e-01,((68:2.361747e+00,(3:4.075078e-01,4:5.560979e-01):1.323348e+00):2.337890e-01,((33:1.838953e+00,5:1.222551e+00):1.331227e+00,69:2.379624e+00):3.509602e-01):4.146094e-01):1.800419e-01,(72:8.999626e-01,(((7:4.902310e-01,8:2.499046e-01):2.504150e-01,((2:2.246793e-01,30:3.952755e-01):1.889333e-01,9:1.936852e-01):2.071305e-01):2.426299e-01,((75:9.149367e-02,56:1.333770e-01):3.577654e-02,(45:1.691017e-02,(46:7.810814e-04,51:2.802164e-03):5.486748e-03):1.618151e-01):2.808292e-01):6.044220e-01):6.198355e-01):1.216325e+00):2.237060e-01,((((39:1.133528e-01,25:2.304880e-01):1.443258e-01,40:2.972431e-01):4.918428e-01,((21:4.506765e-01,49:2.729131e-01):3.533940e-01,55:9.488561e-01):2.549357e-01):2.523028e-01,(41:4.872782e-01,(27:2.074195e-01,(66:4.137863e-02,38:2.953448e-02):9.980816e-02):3.403517e-01):5.153910e-01):2.216920e-01):1.816939e-01):1.992035e-01):8.924129e-02):1.067546e-01,(((36:4.262982e-01,10:4.860744e-01):4.097656e-01,11:3.900904e+00):1.899137e-01,((6:3.266318e-01,12:9.759430e-01):1.262775e+00,13:1.188796e+00):7.494080e-01):3.882979e-01):1.271220e-01):1.167246e-01,(((17:5.773583e-01,(14:2.986125e-01,(37:3.200718e-01,71:2.608791e-01):7.114887e-02):1.825847e-01):1.055622e-01,57:5.999021e-01):1.420047e-01,(67:1.195511e-01,(16:6.552740e-02,60:8.700364e-02):5.427589e-02):3.660541e-01):1.754309e-01,1:9.681036e-01);
   tree gen.86000 = [&U] ((((50:3.743780e-01,22:3.397837e-01):3.265285e-01,70:5.992263e-01):6.106544e-01,((54:1.183354e+00,((((15:1.708206e-01,44:1.393023e-01):1.569005e-01,24:2.559176e-01):1.747159e-01,(28:8.893610e-02,43:1.642367e-01):3.373827e-01):4.764827e-01,((63:1.471218e+00,((59:3.179443e-02,29:1.002226e-01):8.420672e-01,(((((26:7.858387e-01,((65:6.994758e-01,35:4.075004e-01):7.646345e-02,(73:3.165695e-01,64:1.779495e-01):1.586817e-01):1.327451e-01):1.621978e-01,(74:4.029844e-01,61:2.350274e-01):3.548387e-01):1.051162e-01,47:6.359026e-01):2.237358e-01,34:7.818327e-01):1.324683e-01,31:7.711205e-01):7.397458e-02):3.727846e-01):3.171543e-01,((((53:7.953011e-01,(((18:1.393444e-01,19:2.163468e-01):1.483406e-01,42:2.477970e-01):1.892927e-01,23:6.016551e-01):6.086005e-01):1.086851e-01,(20:5.463984e-01,(48:2.721623e-01,52:4.308137e-01):1.357657e-01):3.852390e-01):3.997142e-01,(((62:2.629751e+00,(58:9.722408e-01,32:8.852690e-01):1.464800e+00):1.428091e-01,((68:2.231408e+00,(3:4.060199e-01,4:5.540676e-01):1.275936e+00):1.736941e-01,((33:1.832239e+00,5:1.218088e+00):1.326367e+00,69:2.370936e+00):3.496789e-01):6.565108e-01):1.793845e-01,(72:8.966768e-01,(((7:4.884412e-01,8:2.489922e-01):2.495008e-01,((2:2.414592e-01,30:3.938323e-01):1.882435e-01,9:1.929781e-01):2.574639e-01):1.610894e-01,((75:9.115963e-02,56:1.328900e-01):4.373998e-02,(45:1.684843e-02,(46:2.885730e-03,51:2.791933e-03):5.466716e-03):1.612244e-01):2.798039e-01):6.022152e-01):6.175725e-01):1.211884e+00):2.228892e-01,((((39:9.367513e-02,25:2.186586e-01):1.753987e-01,40:2.961579e-01):4.332418e-01,((21:4.490311e-01,49:2.599660e-01):3.521037e-01,55:9.453918e-01):2.540049e-01):2.624746e-01,(41:5.237822e-01,(27:2.066622e-01,(66:4.122755e-02,38:2.942665e-02):9.944376e-02):3.391091e-01):5.644912e-01):2.208826e-01):1.172862e-01):1.984762e-01):6.137783e-02):1.063648e-01,(((36:4.247418e-01,10:4.842997e-01):4.082695e-01,11:3.378802e+00):1.892203e-01,((6:3.254392e-01,12:9.219886e-01):1.258165e+00,13:1.184455e+00):7.466719e-01):3.868802e-01):1.771688e-01):1.306786e-01,(((17:5.752503e-01,(14:2.774731e-01,(37:3.189032e-01,71:2.599266e-01):7.088911e-02):2.389309e-01):5.750209e-02,57:5.836911e-01):1.529818e-01,(67:1.191146e-01,(16:6.528816e-02,60:8.668600e-02):6.527243e-02):3.647176e-01):8.173543e-02,1:8.519641e-01);
   tree gen.86500 = [&U] ((((50:3.683299e-01,22:3.342945e-01):3.212534e-01,70:5.895458e-01):6.007892e-01,((54:1.164237e+00,((((15:1.680609e-01,44:1.370519e-01):1.266862e-01,24:2.517832e-01):1.718934e-01,(28:8.749933e-02,43:1.615835e-01):3.319323e-01):5.861343e-01,((63:1.447451e+00,((59:3.128079e-02,29:9.860348e-02):8.284635e-01,(((((26:7.731434e-01,((65:6.881757e-01,35:5.100035e-01):7.522818e-02,(73:2.283520e-01,64:1.750747e-01):1.314221e-01):2.155975e-01):1.129331e-01,(74:3.964741e-01,61:2.312305e-01):3.632664e-01):4.617492e-02,47:6.256296e-01):2.201213e-01,34:7.692022e-01):1.303282e-01,31:7.586629e-01):7.277952e-02):3.667623e-01):3.120306e-01,((((53:7.824529e-01,(((18:1.370932e-01,19:2.128517e-01):1.459442e-01,42:2.437938e-01):1.862347e-01,23:5.919353e-01):5.987685e-01):1.458530e-01,(20:5.361582e-01,(48:2.677655e-01,52:4.238539e-01):1.335724e-01):3.790154e-01):3.932568e-01,(((62:2.587267e+00,(58:9.565341e-01,32:8.106583e-01):1.441136e+00):4.349856e-02,(((3:3.994607e-01,4:5.451166e-01):1.255323e+00,((33:1.802639e+00,5:1.176467e+00):1.292288e+00,69:2.412948e+00):4.012654e-01):1.708881e-01,68:1.902893e+00):3.738531e-01):2.403473e-01,(72:9.795471e-01,(((7:4.805504e-01,8:2.449697e-01):2.454701e-01,((2:2.375584e-01,30:3.874699e-01):1.852024e-01,9:1.898605e-01):1.232040e-01):1.584869e-01,((75:8.968694e-02,56:1.307432e-01):4.303336e-02,(45:1.657624e-02,(46:2.839111e-03,51:2.746829e-03):5.378400e-03):1.586198e-01):2.752836e-01):6.097226e-01):8.739161e-01):1.219173e+00):1.596938e-01,((((39:9.216180e-02,25:2.151261e-01):1.895054e-01,40:1.871538e-01):3.727781e-01,((21:4.091142e-01,49:2.557662e-01):4.453654e-01,55:9.301189e-01):2.091041e-01):2.124485e-01,(41:4.537857e-01,(27:2.033235e-01,(66:3.695769e-02,38:2.895126e-02):9.783724e-02):3.336307e-01):5.553718e-01):2.779404e-01):1.156781e-01):2.197019e-01):9.020133e-02):8.426993e-02,(((36:4.178801e-01,10:4.764758e-01):4.016739e-01,11:3.324217e+00):1.121061e-01,((6:3.201817e-01,12:5.171592e-01):1.019996e+00,13:1.165320e+00):7.429572e-01):4.322644e-01):1.743066e-01):1.285675e-01,(((17:5.659571e-01,(14:2.729905e-01,(37:3.137513e-01,71:2.592381e-01):6.974389e-02):2.210381e-01):5.657313e-02,57:5.742616e-01):1.028612e-01,(67:1.171903e-01,(16:5.911271e-02,60:8.528558e-02):7.567498e-02):3.588256e-01):5.497352e-02,1:8.382005e-01);
   tree gen.87000 = [&U] ((((50:3.680417e-01,22:3.379892e-01):4.760222e-01,70:5.960615e-01):5.992189e-01,((54:1.177104e+00,((((15:1.699184e-01,44:1.385666e-01):1.280864e-01,24:2.545659e-01):1.737932e-01,(28:7.939420e-02,43:1.633693e-01):3.356008e-01):5.926123e-01,((63:1.463448e+00,(31:7.670478e-01,(((((26:7.447520e-01,((65:6.957815e-01,35:5.156401e-01):4.823287e-02,(73:2.308758e-01,64:1.770097e-01):1.328746e-01):1.649318e-01):1.141813e-01,(74:4.008560e-01,61:2.337861e-01):3.672813e-01):5.142630e-02,47:6.325441e-01):2.225541e-01,34:7.777035e-01):1.317686e-01,(59:3.162651e-02,29:9.969326e-02):8.376198e-01):5.916392e-02):3.708158e-01):3.154792e-01,((((53:7.911007e-01,(((18:1.386084e-01,19:2.125786e-01):1.475572e-01,42:2.464883e-01):1.882930e-01,23:5.898704e-01):6.064801e-01):1.694731e-01,(20:5.420838e-01,(48:2.707249e-01,52:3.359370e-01):1.514188e-01):3.832044e-01):3.976031e-01,(((62:2.615862e+00,(58:1.191804e+00,32:8.196178e-01):1.457063e+00):4.397931e-02,(((3:4.038755e-01,4:5.511413e-01):1.215095e+00,((33:1.902865e+00,5:1.189470e+00):1.339587e+00,69:2.439616e+00):6.295457e-01):3.462717e-01,68:1.923924e+00):3.779849e-01):2.588580e-01,(72:9.903732e-01,(((7:4.858615e-01,8:2.476771e-01):2.907001e-01,((2:2.401840e-01,30:3.917523e-01):1.872493e-01,9:1.919589e-01):1.494804e-01):1.516727e-01,((75:9.067817e-02,56:1.321882e-01):4.927317e-02,(45:1.675944e-02,(46:1.847664e-03,51:2.777187e-03):7.998550e-03):1.603728e-01):2.783261e-01):6.164614e-01):8.835747e-01):1.232648e+00):2.425602e-01,((((39:9.318039e-02,25:2.175037e-01):1.915998e-01,40:1.784286e-01):3.607256e-01,((21:4.136358e-01,49:2.585929e-01):4.502876e-01,55:9.403987e-01):2.114151e-01):2.147965e-01,(41:4.588010e-01,(27:2.056209e-01,(66:3.736615e-02,38:2.927123e-02):9.233444e-02):3.373181e-01):6.698194e-01):1.834970e-01):1.634350e-01):2.216284e-01):1.184643e-01):8.520129e-02,(((6:6.686146e-01,12:5.228749e-01):1.031269e+00,13:1.178200e+00):9.715098e-01,((36:4.224986e-01,10:4.775260e-01):4.061132e-01,11:3.360957e+00):1.167908e-01):4.428182e-01):1.762331e-01):1.784526e-01,(((17:5.722121e-01,(14:2.913317e-01,(37:3.327699e-01,71:2.621032e-01):7.051471e-02):2.437858e-01):5.719839e-02,57:5.677895e-01):6.666484e-02,(67:1.184855e-01,(16:6.712855e-02,60:8.281035e-02):4.525203e-02):3.814816e-01):4.762179e-02,1:8.474644e-01);
   tree gen.87500 = [&U] ((((50:3.680417e-01,22:3.736032e-01):4.760222e-01,70:5.960615e-01):5.992189e-01,((54:1.177104e+00,((((15:1.699184e-01,44:1.689755e-01):1.280864e-01,24:2.545659e-01):1.737932e-01,(28:7.939420e-02,43:1.670619e-01):3.438704e-01):5.926123e-01,((63:1.463448e+00,(31:7.670478e-01,(((((26:7.447520e-01,((65:6.957815e-01,35:5.024032e-01):5.224374e-02,(73:2.308758e-01,64:1.527374e-01):1.328746e-01):1.649318e-01):1.141813e-01,(74:3.072618e-01,61:3.477867e-01):4.721994e-01):5.142630e-02,47:6.325441e-01):2.225541e-01,34:7.777035e-01):1.317686e-01,(59:3.162651e-02,29:9.969326e-02):7.913920e-01):5.775319e-02):3.857314e-01):3.154792e-01,((((53:7.186978e-01,(((18:1.544027e-01,19:1.929939e-01):1.475572e-01,42:2.555325e-01):1.882930e-01,23:5.898704e-01):6.064801e-01):1.694731e-01,(20:4.458218e-01,(48:3.061280e-01,52:3.359370e-01):1.514188e-01):3.832044e-01):3.976031e-01,(((58:1.191804e+00,32:8.196178e-01):1.457063e+00,(62:2.565405e+00,(((3:4.038755e-01,4:5.511413e-01):1.215095e+00,((33:1.902865e+00,5:1.189470e+00):9.417296e-01,69:2.439616e+00):4.109953e-01):5.244230e-01,68:1.923924e+00):4.593857e-01):3.125623e-02):3.218815e-01,(72:9.903732e-01,(((7:4.858615e-01,8:2.476771e-01):3.305496e-01,((2:2.586828e-01,30:3.917523e-01):1.872493e-01,9:1.919589e-01):1.322415e-01):1.068641e-01,((75:9.067817e-02,56:1.321882e-01):4.927317e-02,(45:1.675944e-02,(46:1.847664e-03,51:2.488079e-03):1.307107e-02):1.340181e-01):3.798820e-01):6.164614e-01):8.121185e-01):1.232648e+00):2.425602e-01,((((39:9.318039e-02,25:2.175037e-01):1.728217e-01,40:1.784286e-01):3.607256e-01,((21:4.136358e-01,49:2.585929e-01):4.502876e-01,55:9.403987e-01):2.114151e-01):2.147965e-01,(41:4.588010e-01,(27:2.056209e-01,(66:3.736615e-02,38:2.847499e-02):9.233444e-02):3.373181e-01):6.698194e-01):1.632134e-01):8.435018e-02):2.482187e-01):6.913311e-02):8.520129e-02,(((6:4.263696e-01,12:8.067961e-01):1.031269e+00,13:1.178200e+00):9.331091e-01,((36:4.224986e-01,10:4.775260e-01):2.296610e-01,11:3.360957e+00):1.167908e-01):4.626755e-01):1.762331e-01):1.289468e-01,(((17:5.722121e-01,(14:2.928446e-01,(37:3.327699e-01,71:2.659175e-01):7.051471e-02):2.437858e-01):5.719839e-02,57:5.677895e-01):6.666484e-02,(67:1.184855e-01,(16:6.712855e-02,60:8.281035e-02):6.295306e-02):3.814816e-01):6.102426e-02,1:8.658539e-01);
   tree gen.88000 = [&U] ((((50:2.897498e-01,22:3.736032e-01):2.974212e-01,70:5.960615e-01):5.992189e-01,(((54:1.177104e+00,((63:1.375711e+00,(31:7.670478e-01,(((((26:7.447520e-01,((65:6.957815e-01,35:5.024032e-01):5.224374e-02,(73:2.308758e-01,64:1.527374e-01):1.328746e-01):1.649318e-01):5.461972e-02,(74:3.072618e-01,61:3.477867e-01):4.721994e-01):7.661202e-02,47:6.325441e-01):2.225541e-01,34:7.777035e-01):1.317686e-01,(59:3.162651e-02,29:9.969326e-02):7.016751e-01):1.654139e-02):3.521231e-01):2.505214e-01,((((53:7.186978e-01,(((18:1.466150e-01,19:2.014901e-01):1.530759e-01,42:2.555325e-01):2.088995e-01,23:5.898704e-01):6.064801e-01):2.475425e-01,(20:4.458218e-01,(48:3.061280e-01,52:3.280191e-01):1.963377e-01):3.832044e-01):3.976031e-01,((((58:1.137615e+00,32:8.196178e-01):1.381444e+00,62:2.565405e+00):3.269738e-02,(((3:4.038755e-01,4:5.511413e-01):1.215095e+00,((33:1.991331e+00,5:1.189470e+00):7.565498e-01,69:2.439616e+00):4.109953e-01):5.244230e-01,68:1.923924e+00):4.000357e-01):3.302843e-01,(72:9.903732e-01,(((7:4.858615e-01,8:2.476771e-01):3.305496e-01,((2:2.586828e-01,30:3.917523e-01):1.872493e-01,9:1.919589e-01):1.322415e-01):1.272093e-01,((75:7.781603e-02,56:9.719400e-02):6.095003e-02,(45:1.675944e-02,(46:3.312714e-03,51:3.883879e-03):1.307107e-02):1.340181e-01):3.798820e-01):6.164614e-01):8.586002e-01):1.244740e+00):2.425602e-01,((((39:9.318039e-02,25:2.175037e-01):1.774544e-01,40:1.784286e-01):3.926942e-01,((21:3.470835e-01,49:2.585929e-01):4.502876e-01,55:9.403987e-01):1.906779e-01):1.974843e-01,(41:4.588010e-01,(27:2.056209e-01,(66:3.736615e-02,38:2.847499e-02):9.233444e-02):3.373181e-01):6.698194e-01):3.704137e-01):8.435018e-02):2.619965e-01):9.992708e-02,(((15:1.699184e-01,44:1.689755e-01):1.280864e-01,24:2.545659e-01):1.435778e-01,(28:1.020398e-01,43:1.432994e-01):3.241934e-01):5.926123e-01):8.520129e-02,(11:3.360957e+00,((36:4.224986e-01,10:4.775260e-01):4.476395e-01,((6:4.263696e-01,12:8.067961e-01):1.518364e+00,13:1.178200e+00):5.105962e-01):1.167908e-01):4.626755e-01):1.762331e-01):1.289468e-01,(((17:5.722121e-01,(14:2.928446e-01,(37:3.327699e-01,71:2.659175e-01):7.051471e-02):2.437858e-01):5.719839e-02,57:5.677895e-01):6.666484e-02,(67:9.158319e-02,(16:6.712855e-02,60:8.281035e-02):6.295306e-02):3.814816e-01):9.395250e-02,1:8.658539e-01);
   tree gen.88500 = [&U] (((17:6.059395e-01,(14:3.101054e-01,(37:3.523840e-01,71:2.815913e-01):7.467099e-02):2.472043e-01):8.760439e-02,57:5.472722e-01):6.479938e-02,((67:9.698128e-02,(16:7.108524e-02,60:8.769136e-02):6.666364e-02):4.039669e-01,(((50:3.068282e-01,22:3.956242e-01):4.910494e-01,70:6.311946e-01):6.345381e-01,((54:1.231217e+00,(((63:1.456798e+00,(31:8.122591e-01,(((((26:7.886492e-01,((65:7.367923e-01,35:4.830449e-01):1.337866e-01,(73:2.402102e-01,64:1.617401e-01):1.407065e-01):1.746532e-01):5.783911e-02,(74:3.253724e-01,61:3.682860e-01):3.367301e-01):8.112768e-02,47:6.698275e-01):2.356719e-01,34:8.235429e-01):1.475510e-01,(59:3.349064e-02,29:1.055694e-01):7.430333e-01):1.907332e-02):3.728779e-01):2.652876e-01,((((53:7.806844e-01,(((18:1.552568e-01,19:2.232471e-01):1.331641e-01,42:2.710647e-01):2.212125e-01,23:6.246386e-01):6.422272e-01):1.563467e-01,(20:4.720995e-01,(48:3.919556e-01,52:3.473532e-01):2.079103e-01):4.057912e-01):4.210387e-01,((((58:1.204669e+00,32:8.679277e-01):1.462869e+00,62:2.716615e+00):8.449189e-02,(((3:4.276808e-01,4:5.103118e-01):1.650122e+00,((33:2.108704e+00,5:1.259579e+00):9.290635e-01,69:2.583412e+00):4.085929e-01):1.951675e-01,68:2.037324e+00):4.236147e-01):3.497520e-01,(72:1.048748e+00,(((7:5.144992e-01,8:2.622757e-01):3.500329e-01,((2:2.739301e-01,30:4.148430e-01):1.982861e-01,9:2.032733e-01):1.400361e-01):1.347072e-01,((75:8.240267e-02,56:1.199569e-01):7.067474e-02,(45:1.774728e-02,(46:3.507972e-03,51:7.283708e-03):9.389007e-03):1.419174e-01):2.698190e-01):6.527968e-01):9.092079e-01):1.318107e+00):3.996532e-01,((((39:9.867262e-02,25:2.303239e-01):1.879140e-01,40:1.889455e-01):4.158404e-01,((21:3.675413e-01,49:2.738349e-01):4.768285e-01,55:9.958277e-01):3.008389e-01):1.248641e-01,(41:4.858436e-01,(27:2.177407e-01,(66:3.956859e-02,38:3.015336e-02):9.777682e-02):3.572003e-01):7.092999e-01):3.922467e-01):1.423884e-01):2.774391e-01,(((15:1.799337e-01,44:1.789353e-01):1.515811e-01,24:2.695706e-01):1.543107e-01,(28:1.080543e-01,43:1.517457e-01):3.433020e-01):6.275421e-01):7.550031e-02):9.022323e-02,(11:3.559059e+00,((36:4.474015e-01,10:5.056724e-01):4.740242e-01,((6:2.170340e-01,12:9.037346e-01):1.607860e+00,13:1.457486e+00):6.290223e-01):2.166482e-01):3.379563e-01):1.866206e-01):3.321065e-01):1.147546e-01,1:9.168891e-01);
   tree gen.89000 = [&U] (((17:5.007104e-01,(14:2.709691e-01,(37:3.523840e-01,71:2.815913e-01):7.467099e-02):2.825420e-01):1.357258e-01,57:5.472722e-01):3.244142e-02,((67:9.698128e-02,(16:5.987159e-02,60:8.769136e-02):6.666364e-02):4.039669e-01,(((50:3.068282e-01,22:3.956242e-01):4.964707e-01,70:6.311946e-01):5.808656e-01,((54:1.231217e+00,(((63:1.456798e+00,(31:8.122591e-01,(((((26:7.886492e-01,((65:7.367923e-01,35:4.830449e-01):1.337866e-01,(73:3.213762e-01,64:1.617401e-01):2.733591e-01):1.746532e-01):5.783911e-02,(74:3.253724e-01,61:3.682860e-01):3.367301e-01):8.112768e-02,47:6.698275e-01):2.356719e-01,34:8.235429e-01):1.475510e-01,(59:2.453747e-02,29:1.055694e-01):7.430333e-01):2.801428e-02):3.882889e-01):3.729769e-01,((((53:8.692200e-01,(((18:1.552568e-01,19:2.232471e-01):1.331641e-01,42:2.710647e-01):2.212125e-01,23:6.246386e-01):6.422272e-01):1.563408e-01,(20:4.720995e-01,(48:3.919556e-01,52:3.473532e-01):2.079103e-01):4.472010e-01):2.298627e-01,((((58:1.204669e+00,32:8.679277e-01):1.456801e+00,62:2.716615e+00):8.449189e-02,(((3:5.546615e-01,4:5.103118e-01):1.650122e+00,((33:2.108704e+00,5:1.259579e+00):7.464081e-01,69:2.583412e+00):8.762708e-01):1.951675e-01,68:1.680389e+00):4.236147e-01):3.497520e-01,(72:1.048748e+00,(((7:5.144992e-01,8:2.622757e-01):3.500329e-01,((2:2.739301e-01,30:4.148430e-01):1.982861e-01,9:2.032733e-01):1.400361e-01):1.843878e-01,((75:8.240267e-02,56:1.199569e-01):7.176785e-02,(45:1.774728e-02,(46:3.507972e-03,51:7.283708e-03):9.389007e-03):1.419174e-01):2.698190e-01):6.527968e-01):8.454020e-01):1.318107e+00):3.038658e-01,((((39:9.867262e-02,25:2.303239e-01):1.879140e-01,40:1.889455e-01):4.158404e-01,((21:3.675413e-01,49:2.738349e-01):4.133825e-01,55:7.301055e-01):3.253265e-01):1.248641e-01,(41:4.858436e-01,(27:2.177407e-01,(66:3.956859e-02,38:3.015336e-02):9.777682e-02):3.572003e-01):7.092999e-01):3.542645e-01):1.423884e-01):2.774391e-01,(((15:1.799337e-01,44:1.789353e-01):1.515811e-01,24:2.695706e-01):1.543107e-01,(28:1.080543e-01,43:1.517457e-01):3.433020e-01):6.275421e-01):7.550031e-02):9.022323e-02,(11:3.559059e+00,((36:4.474015e-01,10:5.056724e-01):3.913724e-01,((6:2.170340e-01,12:9.037346e-01):1.607860e+00,13:1.591179e+00):1.984648e-01):2.548772e-01):4.597699e-01):1.298116e-01):3.321065e-01):1.147546e-01,1:9.168891e-01);
   tree gen.89500 = [&U] ((((((((15:1.457755e-01,44:2.033755e-01):1.367151e-01,24:2.724638e-01):1.483563e-01,(43:1.887029e-01,28:7.089877e-02):3.594324e-01):4.835788e-01,((((((47:6.278159e-01,((26:7.582433e-01,(65:5.718974e-01,((64:1.709373e-01,73:3.187656e-01):1.651334e-01,35:4.607491e-01):1.230850e-01):8.484499e-02):1.275338e-01,(61:2.541856e-01,74:3.612956e-01):4.137946e-01):7.078167e-02):3.097615e-01,34:6.887287e-01):9.537737e-02,(29:6.541515e-02,59:7.194427e-02):6.781918e-01):5.802037e-02,31:6.503486e-01):4.086424e-01,63:1.373348e+00):3.766304e-01,((((53:6.764303e-01,(((19:1.785605e-01,18:1.910690e-01):1.398997e-01,42:2.909722e-01):2.974479e-01,23:5.008377e-01):5.872627e-01):2.378715e-01,((48:2.475160e-01,52:3.638787e-01):2.180714e-01,20:3.669389e-01):5.750047e-01):4.355148e-01,(((72:1.087496e+00,((((51:4.503962e-03,46:2.139020e-03):1.516189e-02,45:7.175344e-03):1.152219e-01,(56:1.450991e-01,75:6.607481e-02):5.736145e-02):2.613420e-01,((7:4.258609e-01,8:3.961019e-01):3.268537e-01,(9:1.664715e-01,(30:3.697067e-01,2:1.932316e-01):1.609375e-01):1.634069e-01):2.051062e-01):3.933258e-01):6.775611e-01,(6:3.142919e-01,12:7.444689e-01):1.924071e+00):2.268453e-01,(((68:1.827219e+00,62:2.716535e+00):4.157781e-02,((69:2.846356e+00,(33:1.534869e+00,5:1.728410e+00):7.845779e-01):5.497772e-01,(4:5.008430e-01,3:4.690844e-01):1.487664e+00):2.171265e-01):1.655307e-01,(58:1.065025e+00,32:8.256104e-01):1.807505e+00):2.372822e-01):8.731973e-01):2.322261e-01,(((40:2.764154e-01,(39:1.121273e-01,25:2.210369e-01):1.475861e-01):5.510600e-01,((49:2.863532e-01,21:3.708919e-01):4.141557e-01,55:8.238088e-01):1.911553e-01):2.607574e-01,(41:3.707988e-01,(27:1.654332e-01,(66:4.742487e-02,38:2.171999e-02):1.194110e-01):2.419240e-01):5.985739e-01):2.507369e-01):6.682934e-02):1.384241e-01):5.885939e-02,54:1.105500e+00):7.633822e-02,(11:2.927437e+00,(13:2.038979e+00,(36:5.179632e-01,10:3.951537e-01):4.377264e-01):1.755574e-01):2.981907e-01):1.256486e-01,(70:5.994050e-01,(22:4.266339e-01,50:3.780771e-01):4.518302e-01):4.791599e-01):2.007978e-01,((67:1.213640e-01,(16:7.500048e-02,60:1.022324e-01):3.784862e-02):5.900807e-01,(57:5.642141e-01,((14:2.880943e-01,(71:3.059303e-01,37:2.958568e-01):7.710859e-02):2.272952e-01,17:5.049128e-01):1.156877e-01):2.832967e-02):1.401818e-01,1:8.707495e-01);
   tree gen.90000 = [&U] (((17:5.115039e-01,(14:2.768102e-01,(37:3.241994e-01,71:2.876613e-01):8.009022e-02):2.886326e-01):1.386516e-01,((67:9.907185e-02,(16:6.350300e-02,60:9.870469e-02):7.337336e-02):4.126750e-01,(((50:3.134423e-01,22:4.434364e-01):5.071728e-01,70:6.448008e-01):5.790333e-01,((((63:1.488201e+00,(31:8.297685e-01,(((((26:8.056496e-01,((65:7.526748e-01,35:4.934576e-01):2.967629e-02,(73:3.244881e-01,64:1.652266e-01):2.732570e-01):1.812769e-01):1.256898e-01,(74:3.323863e-01,61:3.762249e-01):3.298466e-01):1.839452e-01,47:7.018847e-01):1.465945e-01,34:8.412955e-01):9.090818e-02,(59:2.925258e-02,29:1.078451e-01):7.590504e-01):7.747308e-02):4.674827e-01):4.102604e-01,((((53:8.879573e-01,(((18:1.586036e-01,19:2.395034e-01):1.487478e-01,42:2.642290e-01):2.313711e-01,23:6.381035e-01):6.560713e-01):1.471122e-01,(20:4.822762e-01,(48:3.466413e-01,52:3.604486e-01):2.123921e-01):4.534378e-01):3.461181e-01,((((58:1.230637e+00,32:8.866370e-01):1.488204e+00,62:3.173364e+00):3.639184e-01,(68:2.313553e+00,((3:5.332579e-01,4:5.213123e-01):1.879059e+00,((33:2.154160e+00,5:1.472869e+00):5.493713e-01,69:2.538621e+00):5.356672e-01):2.226614e-01):4.600977e-01):2.125581e-01,(72:1.034493e+00,(((7:4.208601e-01,8:3.748145e-01):2.850145e-01,((2:2.267929e-01,30:4.237855e-01):2.025605e-01,9:2.076552e-01):1.430548e-01):1.384749e-01,((75:8.417897e-02,56:1.118962e-01):7.207580e-02,(45:1.486455e-02,(46:2.578248e-03,51:4.380114e-03):5.402510e-03):1.449766e-01):2.756353e-01):6.668688e-01):9.289843e-01):1.189219e+00):3.104160e-01,((((39:1.141021e-01,25:2.352888e-01):1.919647e-01,40:1.930185e-01):6.032971e-01,((21:3.754642e-01,49:2.797378e-01):4.222935e-01,55:9.354003e-01):2.104559e-01):2.109750e-01,(41:4.963166e-01,(27:2.224343e-01,(66:4.042154e-02,38:3.262470e-02):9.988453e-02):4.210116e-01):6.200132e-01):3.714462e-01):9.530704e-02):2.463874e-01,(54:1.257757e+00,(((15:1.838124e-01,44:2.263629e-01):1.548486e-01,24:2.753815e-01):1.841778e-01,(28:1.103835e-01,43:1.491706e-01):3.463605e-01):6.410696e-01):7.847407e-02):9.216811e-02,((36:4.386408e-01,10:5.165728e-01):3.998089e-01,(11:3.676022e+00,((6:4.192172e-01,12:9.232159e-01):1.642519e+00,13:1.625479e+00):4.329000e-01):2.664851e-01):4.696808e-01):1.326098e-01):3.392655e-01):1.509158e-01):9.827927e-02,57:5.339698e-01,1:9.366538e-01);
   tree gen.90500 = [&U] (((17:4.977188e-01,(14:2.693501e-01,(37:3.154622e-01,71:2.799088e-01):7.793178e-02):2.808539e-01):1.226655e-01,((67:9.640184e-02,(16:6.179158e-02,60:9.949786e-02):7.139593e-02):4.015533e-01,(((50:3.049950e-01,22:4.314857e-01):4.935044e-01,70:6.274233e-01):5.634282e-01,((((63:1.448094e+00,(31:8.074061e-01,(((((26:7.839372e-01,((35:4.801588e-01,(73:3.157431e-01,64:1.650173e-01):2.400237e-01):2.887651e-02,65:7.323901e-01):1.763914e-01):1.223025e-01,(74:3.823048e-01,61:3.156249e-01):4.793030e-01):1.789879e-01,47:6.829688e-01):1.426437e-01,34:8.186224e-01):8.845819e-02,(59:2.846422e-02,29:1.049386e-01):7.385938e-01):7.538517e-02):4.548840e-01):3.992038e-01,((((53:8.640267e-01,(((18:1.864215e-01,19:2.330488e-01):1.447391e-01,42:3.136943e-01):2.251356e-01,23:6.209065e-01):6.383901e-01):1.431475e-01,(20:4.692788e-01,(48:3.372992e-01,52:3.663212e-01):2.066681e-01):4.412176e-01):3.367901e-01,((((58:1.197471e+00,32:8.627420e-01):1.448097e+00,62:3.087842e+00):3.587379e-01,(68:2.251202e+00,((3:5.188865e-01,4:5.640989e-01):1.828418e+00,((33:2.096105e+00,5:1.433175e+00):1.044092e+00,69:2.470204e+00):2.480859e-01):3.512270e-01):4.464028e-01):2.012594e-01,(72:1.006613e+00,(((7:4.095179e-01,8:3.647132e-01):3.635841e-01,((2:2.206808e-01,30:4.123644e-01):1.971014e-01,9:2.019145e-01):1.509873e-01):1.512445e-01,((75:8.191033e-02,56:8.837938e-02):7.013334e-02,(45:1.312971e-02,(46:2.508764e-03,51:4.262069e-03):8.890949e-03):1.410695e-01):2.682069e-01):6.488965e-01):9.039480e-01):1.157170e+00):3.020503e-01,((((39:1.110271e-01,25:2.227668e-01):1.867912e-01,40:1.878166e-01):6.023958e-01,((21:3.653453e-01,49:2.721988e-01):4.109126e-01,55:9.101911e-01):2.520734e-01):1.436335e-01,(41:4.829408e-01,(27:2.114520e-01,(66:3.933217e-02,38:3.174546e-02):9.719262e-02):4.096653e-01):6.033038e-01):2.051986e-01):8.544350e-02):2.062821e-01,(54:1.223861e+00,(((15:1.788586e-01,44:2.202624e-01):1.506755e-01,24:2.679599e-01):1.792142e-01,(28:1.074087e-01,43:1.451505e-01):3.370260e-01):6.138967e-01):2.034703e-02):1.492500e-01,(((36:4.268193e-01,10:5.026511e-01):3.908691e-01,11:3.331393e+00):2.649576e-01,((6:4.079193e-01,12:8.983350e-01):1.396382e+00,13:1.581672e+00):4.922900e-01):4.570229e-01):1.420880e-01):3.301222e-01):1.468486e-01):9.048011e-02,57:5.195793e-01,1:9.114109e-01);
   tree gen.91000 = [&U] (((17:5.110625e-01,(14:2.765714e-01,(37:3.239197e-01,71:2.874131e-01):8.002111e-02):2.883835e-01):7.363525e-02,((67:9.898635e-02,(16:6.344820e-02,60:1.021654e-01):7.331004e-02):4.123188e-01,(((50:3.131718e-01,22:5.094578e-01):5.067351e-01,70:6.442444e-01):5.785336e-01,((((63:1.439317e+00,(31:8.290524e-01,(((((26:8.920753e-01,((35:4.930318e-01,(73:3.242081e-01,64:1.694414e-01):1.968530e-01):1.152276e-01,65:6.982983e-01):1.039436e-01):7.045052e-02,(74:3.925543e-01,61:3.240867e-01):4.126831e-01):1.837865e-01,47:7.012790e-01):1.464680e-01,34:8.405695e-01):1.572374e-01,(59:2.922734e-02,29:1.077520e-01):7.583953e-01):9.654014e-02):4.670793e-01):3.099723e-01,((((53:8.871910e-01,(((18:1.767473e-01,19:2.392968e-01):1.486195e-01,42:3.148268e-01):2.071000e-01,23:6.972648e-01):5.966300e-01):1.469853e-01,(20:4.818600e-01,(48:3.463421e-01,52:3.761421e-01):2.505508e-01):4.527849e-01):3.458194e-01,((((58:1.342499e+00,32:8.858719e-01):1.486920e+00,62:3.170626e+00):3.683556e-01,(68:2.542700e+00,((3:4.557936e-01,4:5.792223e-01):1.877437e+00,((33:1.738834e+00,5:1.726087e+00):9.362906e-01,69:2.536430e+00):2.547370e-01):3.606433e-01):3.385654e-01):2.267224e-01,(72:1.033601e+00,(((7:4.204969e-01,8:4.835784e-01):3.733317e-01,((2:2.182435e-01,30:4.234197e-01):2.023857e-01,9:2.073278e-01):1.550352e-01):1.552993e-01,((75:8.360279e-02,56:9.074881e-02):7.201360e-02,(45:1.348172e-02,(46:1.389734e-03,51:4.376334e-03):9.129313e-03):1.448515e-01):2.753975e-01):5.006135e-01):9.281826e-01):1.188193e+00):3.101482e-01,((((39:1.140037e-01,25:2.287392e-01):1.917990e-01,40:1.928519e-01):6.185459e-01,((21:3.751402e-01,49:2.794964e-01):4.219291e-01,55:9.345931e-01):2.588315e-01):2.541439e-01,(41:4.958883e-01,(27:2.171210e-01,(66:4.038666e-02,38:4.047836e-02):9.777969e-02):4.206483e-01):7.537964e-01):2.192258e-01):8.773422e-02):2.118125e-01,(54:1.114990e+00,(((15:1.836538e-01,44:2.261675e-01):1.547150e-01,24:2.751439e-01):1.840189e-01,(28:1.102883e-01,43:1.490419e-01):3.460616e-01):6.303551e-01):2.089253e-02):1.525191e-01,(((36:3.946035e-01,10:5.161271e-01):2.962517e-01,11:3.420707e+00):2.870559e-01,((6:4.188555e-01,12:9.224192e-01):1.433818e+00,13:1.387566e+00):2.643180e-01):4.692755e-01):2.246139e-01):3.429798e-01):1.476866e-01):9.290586e-02,57:5.335090e-01,1:9.358456e-01);
   tree gen.91500 = [&U] (((17:5.202401e-01,(14:2.815380e-01,(37:3.297366e-01,71:2.925744e-01):7.137838e-02):2.935622e-01):7.495757e-02,((67:1.007639e-01,(16:6.458759e-02,60:1.040000e-01):7.462653e-02):4.197232e-01,(((50:3.187957e-01,22:5.186065e-01):5.158350e-01,70:6.558136e-01):6.545424e-01,((((63:1.465164e+00,((31:8.439404e-01,((((26:9.080950e-01,((73:3.103484e-01,64:1.724841e-01):2.003880e-01,(65:7.108382e-01,35:5.018855e-01):1.788746e-01):1.379768e-01):1.598489e-01,(74:3.996037e-01,61:3.299066e-01):4.200940e-01):7.568201e-02,47:7.859139e-01):2.783290e-01,34:8.556643e-01):1.600611e-01):9.768455e-02,(59:2.941116e-02,29:1.096870e-01):8.129075e-01):4.754670e-01):3.673521e-01,((((53:9.031230e-01,(((18:1.799213e-01,19:2.435940e-01):1.096985e-01,42:3.204804e-01):2.108191e-01,23:6.524604e-01):6.073442e-01):1.496248e-01,(20:4.905132e-01,(48:3.525617e-01,52:3.828968e-01):2.200574e-01):5.133224e-01):3.520296e-01,((((58:1.366608e+00,32:9.017802e-01):1.513622e+00,62:3.226493e+00):3.749704e-01,(68:2.588361e+00,((3:4.639786e-01,4:5.896238e-01):1.911152e+00,((33:1.892034e+00,5:1.757083e+00):9.531043e-01,69:2.177265e+00):6.575314e-01):2.490992e-01):4.367740e-01):5.609273e-01,(72:1.105812e+00,(((7:4.280481e-01,8:4.922625e-01):3.800359e-01,((2:2.221627e-01,30:4.310234e-01):2.060201e-01,9:2.701340e-01):1.781476e-01):1.580882e-01,((75:8.564135e-02,56:9.237846e-02):3.779867e-02,(45:1.372382e-02,(46:8.313956e-04,51:4.671665e-03):9.293256e-03):1.474527e-01):2.803430e-01):6.818274e-01):9.448507e-01):1.209530e+00):3.157177e-01,((((39:1.271751e-01,25:2.328468e-01):1.952433e-01,40:3.083555e-01):6.296536e-01,((21:3.818768e-01,49:2.845155e-01):4.295060e-01,55:9.513763e-01):3.132966e-01):1.761539e-01,(41:5.047934e-01,(27:2.210200e-01,(66:4.111191e-02,38:4.120526e-02):9.953560e-02):4.282022e-01):7.673330e-01):2.413835e-01):1.288081e-01):2.477846e-01,(54:1.135012e+00,(((15:2.012828e-01,44:2.302290e-01):1.465509e-01,24:2.800849e-01):1.873234e-01,(28:1.122688e-01,43:1.517184e-01):3.522761e-01):5.701964e-01):7.705039e-02):1.586006e-01,(((36:6.788990e-01,10:5.049920e-01):3.323590e-01,11:4.015685e+00):3.334516e-01,((6:2.761215e-01,12:9.688635e-01):1.459567e+00,13:1.412484e+00):2.690645e-01):4.922354e-01):2.286474e-01):2.359206e-01):1.850258e-01):9.457425e-02,57:5.736223e-01,1:9.526513e-01);
   tree gen.92000 = [&U] (((17:5.120106e-01,(14:2.770844e-01,(37:3.245205e-01,71:2.879463e-01):7.024926e-02):2.700223e-01):7.377184e-02,((67:9.916997e-02,(16:6.945119e-02,60:1.023549e-01):9.334193e-02):4.144064e-01,(((50:3.137528e-01,22:5.133932e-01):5.109740e-01,70:5.950852e-01):6.441884e-01,((54:1.117058e+00,((((15:1.980987e-01,44:2.257911e-01):1.432795e-01,24:2.756543e-01):1.757236e-01,(28:1.104928e-01,43:1.493184e-01):3.467035e-01):5.820658e-01,((63:1.441987e+00,(31:8.305903e-01,((59:2.894592e-02,29:1.079519e-01):8.000484e-01,((((26:8.937301e-01,((73:3.054391e-01,64:1.697557e-01):1.972182e-01,(65:6.995936e-01,35:4.939463e-01):1.760450e-01):1.357942e-01):1.573203e-01,(74:3.932825e-01,61:3.246879e-01):4.134486e-01):7.408195e-02,47:7.734818e-01):2.739262e-01,34:8.421287e-01):1.522863e-01):9.894018e-02):4.679457e-01):3.959519e-01,((((53:8.888367e-01,(((18:1.779271e-01,19:2.397406e-01):1.392236e-01,42:3.154108e-01):2.074842e-01,23:6.421393e-01):5.954056e-01):1.273615e-01,(20:4.366726e-01,(48:3.469846e-01,52:3.768399e-01):2.165764e-01):5.119006e-01):3.469677e-01,((((58:1.733963e+00,32:8.875152e-01):1.489678e+00,62:2.697149e+00):3.690389e-01,(68:2.547416e+00,((3:5.525443e-01,4:5.491692e-01):1.880920e+00,((33:1.862105e+00,5:1.729288e+00):9.380274e-01,69:2.711982e+00):2.493821e-01):4.291288e-01):5.468012e-01):5.353644e-01,(72:9.608128e-01,(((7:4.212770e-01,8:4.844755e-01):3.740242e-01,((2:2.186484e-01,30:4.242052e-01):2.026727e-01,9:2.658608e-01):1.753296e-01):1.555874e-01,((75:8.855144e-02,56:9.091715e-02):4.434504e-02,(45:1.326939e-02,(46:1.723279e-03,51:2.278002e-03):1.000385e-02):1.451202e-01):2.759083e-01):9.278014e-01):6.836025e-01):1.087938e+00):3.021401e-01,((((39:1.128545e-01,25:2.291635e-01):1.921548e-01,40:3.034777e-01):6.196933e-01,((21:3.802213e-01,49:2.800149e-01):4.227118e-01,55:9.363267e-01):3.454673e-01):1.733674e-01,(41:4.968082e-01,(27:2.175238e-01,(66:4.046158e-02,38:3.315508e-02):8.209580e-02):3.470186e-01):7.702329e-01):2.375651e-01):1.267705e-01):2.486311e-01):7.583156e-02):1.080958e-01,(((36:6.681597e-01,10:4.970037e-01):3.271015e-01,11:3.952162e+00):3.281768e-01,((6:2.717536e-01,12:1.192026e+00):1.436478e+00,13:1.352253e+00):2.648083e-01):3.004110e-01):1.787806e-01):3.328905e-01):1.127553e-01):9.307820e-02,57:5.645484e-01,1:9.375816e-01);
   tree gen.92500 = [&U] (57:5.746673e-01,((17:5.211878e-01,(14:2.820508e-01,(37:3.303372e-01,71:2.997657e-01):7.150840e-02):2.748621e-01):7.509412e-02,((67:1.169736e-01,(16:6.971001e-02,60:1.153642e-01):6.132362e-02):4.218342e-01,(((50:3.152583e-01,22:5.225952e-01):5.201327e-01,70:6.057514e-01):6.557347e-01,((54:1.137080e+00,(((63:1.467833e+00,(31:8.454777e-01,((59:4.807996e-02,29:1.098868e-01):8.143883e-01,((((26:9.097493e-01,((73:3.109137e-01,64:1.727983e-01):2.007531e-01,(65:7.121330e-01,35:5.027998e-01):7.488834e-02):1.554205e-01):1.738525e-01,(74:4.003317e-01,61:3.305076e-01):4.208593e-01):1.086588e-01,47:7.873456e-01):2.318614e-01,34:8.572230e-01):9.536126e-02):1.007136e-01):4.763331e-01):4.030489e-01,((((53:9.047682e-01,(((18:1.811162e-01,19:2.440377e-01):1.417190e-01,42:3.210642e-01):2.112031e-01,23:6.536490e-01):7.088691e-01):2.634724e-01,(20:4.444995e-01,(48:3.532039e-01,52:3.835943e-01):2.204583e-01):5.210758e-01):3.531867e-01,((((58:1.738768e+00,32:9.170980e-01):1.516379e+00,62:2.745492e+00):3.756535e-01,(68:2.593076e+00,((3:5.624481e-01,4:5.590124e-01):1.914633e+00,((33:1.895481e+00,5:1.760284e+00):9.548405e-01,69:2.760591e+00):2.538520e-01):2.174075e-01):5.566020e-01):4.605121e-01,(72:1.113828e+00,(((7:4.288279e-01,8:4.931592e-01):3.807282e-01,((2:2.225674e-01,30:4.318086e-01):2.063054e-01,9:2.706261e-01):1.784722e-01):1.583762e-01,((75:9.013863e-02,56:9.254674e-02):6.975523e-02,(45:1.350723e-02,(46:1.754167e-03,51:2.838907e-03):1.018316e-02):1.477214e-01):2.808537e-01):6.042799e-01):7.260229e-01):1.107438e+00):3.075556e-01,((((39:1.148773e-01,25:2.332710e-01):1.955990e-01,40:3.089172e-01):6.308006e-01,((21:3.870363e-01,49:2.850338e-01):4.582314e-01,55:9.531094e-01):3.553079e-01):1.479226e-01,(41:5.057130e-01,(27:2.214226e-01,(66:4.118680e-02,38:3.374935e-02):1.569264e-01):3.532385e-01):7.840385e-01):2.569074e-01):7.879405e-02):3.040156e-01,(((15:2.016494e-01,44:2.298381e-01):1.458476e-01,24:2.805951e-01):1.788733e-01,(28:1.124733e-01,43:1.519947e-01):3.529178e-01):6.013546e-01):8.051737e-02):1.066299e-01,(((36:6.801357e-01,10:5.059119e-01):3.329644e-01,11:4.023000e+00):3.340590e-01,((6:2.766245e-01,12:1.345084e+00):1.477188e+00,13:1.376490e+00):4.181770e-01):4.000448e-01):1.779689e-01):3.388572e-01):1.150479e-01):9.546587e-02,1:9.175112e-01);
   tree gen.93000 = [&U] (57:5.590138e-01,((17:5.069911e-01,(14:3.535977e-01,(37:3.213391e-01,71:2.916003e-01):6.956058e-02):2.673751e-01):6.739483e-02,((67:1.368916e-01,(16:4.597771e-02,60:9.730342e-02):8.458564e-02):4.103438e-01,(((50:3.066709e-01,22:4.352641e-01):5.059647e-01,70:5.892513e-01):5.215048e-01,((54:1.106107e+00,(((63:1.427850e+00,(31:8.224477e-01,((59:4.677030e-02,29:1.068936e-01):7.922051e-01,((((26:8.849685e-01,((73:3.024447e-01,64:1.680915e-01):1.952847e-01,(65:6.927352e-01,35:4.344567e-01):7.383235e-02):1.511869e-01):1.333474e-01,(74:3.894270e-01,61:3.215049e-01):4.093954e-01):1.645775e-01,47:7.658990e-01):2.255457e-01,34:8.338730e-01):1.177366e-01):9.797023e-02):4.633583e-01):3.920702e-01,((((53:8.801231e-01,(((18:1.761828e-01,19:2.373904e-01):1.378587e-01,42:3.022264e-01):2.054501e-01,23:6.358441e-01):5.762239e-01):1.928943e-01,(20:4.323917e-01,(48:3.435830e-01,52:3.731456e-01):2.144532e-01):4.854544e-01):3.435662e-01,((((58:1.691405e+00,32:7.796166e-01):1.475074e+00,62:2.670708e+00):3.958327e-01,(68:2.522443e+00,((3:5.471275e-01,4:5.437854e-01):1.862480e+00,((33:1.843850e+00,5:1.581032e+00):8.916244e-01,69:2.785221e+00):2.979082e-01):2.367549e-01):5.414407e-01):6.198937e-01,(72:1.083488e+00,(((7:4.171470e-01,8:3.329487e-01):3.703575e-01,((2:2.165049e-01,30:3.951339e-01):2.006858e-01,9:2.632545e-01):1.408258e-01):1.325726e-01,((75:8.768333e-02,56:9.002585e-02):6.785516e-02,(45:1.313930e-02,(46:1.692788e-03,51:5.377652e-03):8.261014e-03):1.436976e-01):2.732035e-01):5.878199e-01):7.062467e-01):1.077272e+00):2.991781e-01,((((39:1.117481e-01,25:2.269169e-01):1.902711e-01,40:3.005026e-01):6.136182e-01,((21:3.764938e-01,49:2.772698e-01):4.457496e-01,55:9.271475e-01):3.456296e-01):1.438934e-01,(41:4.919378e-01,(27:2.153913e-01,(66:4.006491e-02,38:3.283005e-02):1.352836e-01):3.436166e-01):7.626819e-01):2.499095e-01):7.664777e-02):2.957345e-01,(((15:1.961567e-01,44:2.235775e-01):1.418748e-01,24:2.729519e-01):1.514962e-01,(28:1.449596e-01,43:1.478545e-01):4.822592e-01):5.849742e-01):7.832414e-02):7.047728e-02,(((36:6.616094e-01,10:4.921313e-01):3.238947e-01,11:3.913417e+00):2.266311e-01,((6:2.690895e-01,12:1.308445e+00):1.436951e+00,13:1.382491e+00):6.765374e-01):4.160759e-01):1.723171e-01):3.296270e-01):1.138935e-01):9.286546e-02,1:8.925190e-01);
   tree gen.93500 = [&U] (57:4.728456e-01,((17:4.777513e-01,(14:3.637394e-01,(37:3.028065e-01,71:2.747828e-01):6.554880e-02):2.987867e-01):5.700129e-02,((67:1.007869e-01,(16:8.090606e-02,60:9.169162e-02):7.970731e-02):4.347857e-01,(((50:2.889842e-01,22:4.101610e-01):4.220961e-01,70:5.552672e-01):5.425634e-01,((54:1.358908e+00,(((63:1.345501e+00,(31:7.750144e-01,((59:4.407291e-02,29:1.007287e-01):7.211430e-01,((((26:8.339295e-01,((73:3.259896e-01,64:1.583971e-01):1.840220e-01,(65:6.527829e-01,35:4.094002e-01):6.957420e-02):1.132623e-01):1.256568e-01,(74:3.092364e-01,61:3.029626e-01):3.857843e-01):1.353381e-01,47:7.217271e-01):2.327062e-01,34:5.587947e-01):6.225073e-02):1.499577e-01):4.366349e-01):3.694582e-01,((((53:8.293635e-01,(((18:1.660218e-01,19:2.332226e-01):9.651405e-02,42:2.847960e-01):1.936011e-01,23:5.991730e-01):4.411367e-01):1.258688e-01,(20:4.074543e-01,(48:3.237674e-01,52:3.516250e-01):2.020850e-01):4.574567e-01):3.237516e-01,((((58:1.593856e+00,32:7.346536e-01):1.390002e+00,62:2.516679e+00):3.730037e-01,(68:2.376965e+00,((3:5.155729e-01,4:5.124235e-01):1.739818e+00,((33:1.737509e+00,5:1.489849e+00):8.402015e-01,69:2.624588e+00):1.216661e-01):5.519884e-01):3.427250e-01):5.841424e-01,(72:1.021000e+00,(((7:3.930888e-01,8:3.126786e-01):3.489978e-01,((2:2.040183e-01,30:3.723452e-01):1.891116e-01,9:2.480717e-01):1.415766e-01):1.249267e-01,((75:8.262635e-02,56:8.483377e-02):5.009027e-02,(45:1.238151e-02,(46:1.595159e-03,51:3.037721e-03):7.784575e-03):1.354101e-01):2.574470e-01):5.539184e-01):6.655151e-01):1.015142e+00):3.103408e-01,((((39:1.053033e-01,25:2.138299e-01):1.792975e-01,40:2.831716e-01):5.782288e-01,((21:3.547802e-01,49:2.612787e-01):4.200418e-01,55:8.736759e-01):3.256960e-01):8.622612e-02,(41:4.635661e-01,(27:2.029690e-01,(66:3.988638e-02,38:3.045264e-02):1.274813e-01):3.237991e-01):7.186956e-01):2.354964e-01):4.828141e-02):2.410784e-01,(((15:1.848437e-01,44:2.106831e-01):1.336925e-01,24:2.368671e-01):1.427589e-01,(28:1.365993e-01,43:1.393273e-01):4.595224e-01):5.512369e-01):7.380694e-02):6.641263e-02,(((36:6.234523e-01,10:4.637485e-01):4.345520e-01,((6:2.535702e-01,12:1.034864e+00):2.396136e+00,13:1.302758e+00):5.958807e-01):5.813903e-02,11:3.720713e+00):4.370155e-01):1.623790e-01):3.507135e-01):1.073249e-01):8.750961e-02,1:8.410445e-01);
   tree gen.94000 = [&U] (57:4.883773e-01,((17:4.934441e-01,(14:3.756873e-01,(37:3.127528e-01,71:2.838086e-01):7.246476e-02):2.682312e-01):5.887363e-02,((67:8.388010e-02,(16:7.757387e-02,60:9.470344e-02):8.232548e-02):4.490672e-01,(((50:2.984766e-01,22:4.236337e-01):4.359608e-01,70:5.735063e-01):5.603851e-01,((54:1.355651e+00,(((63:1.389698e+00,(31:7.198222e-01,((59:4.552058e-02,29:1.040374e-01):7.448306e-01,((((26:7.527576e-01,((73:3.168683e-01,64:1.636000e-01):2.007230e-01,(65:6.742251e-01,35:4.228479e-01):1.102487e-01):1.592629e-01):1.035770e-01,(74:3.193940e-01,61:3.129141e-01):3.984562e-01):1.397836e-01,47:7.454339e-01):2.403500e-01,34:5.790477e-01):1.427936e-01):1.081906e-01):4.672803e-01):2.579165e-01,((((53:9.731946e-01,(((18:1.714751e-01,19:2.408833e-01):9.968428e-02,42:2.941508e-01):1.999604e-01,23:6.188542e-01):4.556269e-01):1.300033e-01,(20:4.208381e-01,(48:3.344023e-01,52:3.631750e-01):2.087229e-01):4.724829e-01):3.543525e-01,((((58:1.586766e+00,32:7.587850e-01):1.435660e+00,62:2.599345e+00):3.852559e-01,(68:2.455042e+00,((3:4.429743e-01,4:5.874921e-01):1.796967e+00,((33:1.794581e+00,5:1.538786e+00):7.480102e-01,69:2.520533e+00):8.651547e-01):3.392193e-01):3.539826e-01):6.443791e-01,(72:1.054537e+00,(((7:4.060007e-01,8:3.229492e-01):3.604614e-01,((2:2.107198e-01,30:3.845758e-01):1.953234e-01,9:2.562202e-01):1.462270e-01):1.290302e-01,((75:8.534040e-02,56:8.762033e-02):5.970145e-02,(45:1.278821e-02,(46:2.002116e-03,51:5.691800e-03):8.040277e-03):1.398579e-01):2.659034e-01):5.721131e-01):6.873755e-01):1.048487e+00):3.205346e-01,((((39:1.087622e-01,25:2.467127e-01):1.295699e-01,40:2.924730e-01):5.521280e-01,((21:3.867546e-01,49:2.698610e-01):4.338390e-01,55:9.023738e-01):1.913392e-01):1.687251e-01,(41:4.787930e-01,(27:2.096360e-01,(66:3.166191e-02,38:3.145293e-02):8.425895e-02):3.965880e-01):7.423028e-01):2.245569e-01):5.848243e-02):2.489972e-01,(((15:1.982089e-01,44:1.831950e-01):1.727484e-01,24:2.446476e-01):1.474481e-01,(28:1.026957e-01,43:1.439038e-01):4.746165e-01):5.456219e-01):7.623130e-02):6.859410e-02,(((6:2.618993e-01,12:1.068857e+00):1.628871e+00,13:1.345550e+00):6.295497e-01,((36:5.252385e-01,10:4.789814e-01):4.567127e-01,11:3.176832e+00):6.465383e-02):4.381788e-01):1.677127e-01):2.753352e-01):1.108502e-01):9.038406e-02,1:8.686706e-01);
   tree gen.94500 = [&U] (57:4.827366e-01,((17:4.877449e-01,(14:3.713481e-01,(37:3.091406e-01,71:2.805307e-01):4.994611e-02):2.651331e-01):1.767409e-01,((67:8.291129e-02,(16:7.667790e-02,60:9.360962e-02):8.137463e-02):4.438805e-01,(((50:2.950292e-01,22:4.316297e-01):4.309255e-01,70:5.668823e-01):5.539128e-01,((54:1.339994e+00,(((63:1.373647e+00,(31:7.115084e-01,((59:4.499482e-02,29:1.028357e-01):7.362279e-01,((((26:6.715681e-01,((73:3.132085e-01,64:1.617105e-01):2.396568e-01,(65:6.243649e-01,35:4.179641e-01):1.089754e-01):1.368183e-01):9.892405e-02,(74:3.157051e-01,61:3.093000e-01):3.938541e-01):1.435181e-01,47:7.368242e-01):2.375740e-01,34:5.723598e-01):1.606779e-01):1.069410e-01):4.618832e-01):2.549376e-01,((((53:9.619543e-01,(((18:1.694946e-01,19:2.381011e-01):9.853294e-02,42:2.907534e-01):1.976509e-01,23:6.117065e-01):4.503644e-01):1.609361e-01,(20:4.159775e-01,(48:3.305400e-01,52:3.589804e-01):2.063122e-01):4.670258e-01):3.502598e-01,((((58:1.568439e+00,32:7.500211e-01):1.362058e+00,62:2.564076e+00):2.855069e-01,(68:2.426687e+00,((3:4.378580e-01,4:5.807066e-01):1.640473e+00,((33:1.773854e+00,5:1.521013e+00):7.393708e-01,69:2.491421e+00):5.594390e-01):3.764655e-01):3.498941e-01):6.369366e-01,(72:1.171318e+00,(((7:4.013114e-01,8:3.192192e-01):3.562981e-01,((2:2.592674e-01,30:4.253023e-01):1.930675e-01,9:2.532609e-01):1.445381e-01):1.275399e-01,((75:8.435473e-02,56:8.660832e-02):5.901190e-02,(45:1.264051e-02,(46:3.110045e-03,51:5.626060e-03):1.038388e-02):1.382426e-01):3.123049e-01):5.312386e-01):7.594175e-01):1.263238e+00):3.168325e-01,((((39:1.248438e-01,25:2.438632e-01):1.280734e-01,40:2.890950e-01):5.457510e-01,((21:4.151417e-01,49:2.667442e-01):4.273140e-01,55:8.841312e-01):1.891293e-01):1.667763e-01,(41:4.732630e-01,(27:2.072147e-01,(66:3.129622e-02,38:3.108965e-02):1.241550e-01):3.920075e-01):5.971544e-01):2.219633e-01):6.520724e-02):2.461213e-01,(((15:1.959197e-01,44:1.810791e-01):1.707531e-01,24:2.418219e-01):1.457451e-01,(28:1.015096e-01,43:1.422417e-01):4.691347e-01):5.080682e-01):7.535083e-02):1.738600e-01,(((6:2.588744e-01,12:1.056511e+00):1.149629e+00,13:1.330009e+00):6.082878e-01,((36:5.191720e-01,10:4.734492e-01):4.514377e-01,11:3.140140e+00):6.962631e-02):4.331179e-01):2.325570e-01):2.122065e-01):1.095699e-01):1.259272e-01,1:7.850909e-01);
   tree gen.95000 = [&U] (((57:4.875022e-01,(17:5.124608e-01,(14:2.979145e-01,(71:2.575316e-01,37:2.651921e-01):5.319829e-02):2.451456e-01):1.473203e-01):6.897436e-02,((16:6.668984e-02,60:9.588800e-02):4.874764e-02,67:1.071144e-01):5.564037e-01):1.296668e-01,((((12:8.558416e-01,6:4.064091e-01):2.451822e+00,(10:5.322959e-01,36:4.648243e-01):4.803668e-01):6.084454e-01,(54:1.231121e+00,(((43:1.006899e-01,28:1.601789e-01):3.969895e-01,(24:1.907348e-01,(15:1.924819e-01,44:1.947280e-01):1.628810e-01):1.487469e-01):5.108473e-01,((((((((19:1.955138e-01,18:2.055169e-01):1.753683e-01,42:2.678021e-01):2.175169e-01,23:6.351170e-01):5.641815e-01,53:7.986641e-01):1.036940e-01,(20:5.101700e-01,(52:3.082531e-01,48:3.896272e-01):1.816383e-01):5.378737e-01):4.221694e-01,((((72:8.172547e-01,((((30:3.452235e-01,2:2.492094e-01):1.580894e-01,9:2.297701e-01):1.614815e-01,(8:3.792903e-01,7:3.442413e-01):2.859241e-01):2.539953e-01,((45:1.201312e-02,(46:1.113210e-03,51:3.889002e-03):6.647062e-03):1.115543e-01,(75:9.593583e-02,56:8.429359e-02):6.282157e-02):2.532355e-01):5.997994e-01):1.103321e+00,(((((69:2.236251e+00,(5:1.290688e+00,33:1.981060e+00):8.001022e-01):3.971716e-01,(3:4.668451e-01,4:6.973000e-01):1.992228e+00):2.083573e-01,68:2.605831e+00):3.299195e-01,62:2.740814e+00):4.121761e-02,(32:6.649356e-01,58:1.426047e+00):2.001354e+00):2.250202e-01):7.855414e-01,11:4.590283e+00):2.399324e-01,13:2.615169e+00):2.948497e-02):2.676548e-01,(63:1.407068e+00,(((29:6.434348e-02,59:5.927952e-02):6.841174e-01,((47:8.060162e-01,((74:4.339992e-01,61:2.863860e-01):4.032296e-01,(26:7.306963e-01,((64:1.695328e-01,73:2.446406e-01):1.932322e-01,(65:4.560987e-01,35:4.568931e-01):7.137622e-02):1.508277e-01):1.598696e-01):6.635185e-02):2.010395e-01,34:8.348932e-01):1.042375e-01):1.828446e-01,31:7.665517e-01):3.032224e-01):2.336967e-01):6.390183e-02,((((66:2.883959e-02,38:4.095581e-02):1.430925e-01,27:1.583264e-01):4.024883e-01,41:3.936803e-01):6.310847e-01,(((21:4.230866e-01,49:2.269021e-01):4.503658e-01,55:7.516567e-01):2.976826e-01,((39:1.143621e-01,25:2.320797e-01):1.665244e-01,40:2.520102e-01):5.746151e-01):2.165983e-01):3.235030e-01):2.182998e-01):8.471529e-02):1.835098e-01):1.523758e-01,(70:7.523127e-01,(22:4.289597e-01,50:4.106473e-01):3.198270e-01):3.764382e-01):1.951442e-01,1:8.938525e-01);
   tree gen.95500 = [&U] (57:4.819194e-01,((17:4.869192e-01,((71:2.800558e-01,14:3.707195e-01):6.973401e-02,37:2.298968e-01):3.112807e-01):1.723543e-01,((67:1.073357e-01,(16:7.452489e-02,60:9.345115e-02):6.257286e-02):4.292837e-01,(((50:2.945298e-01,22:5.525335e-01):4.127410e-01,70:5.659227e-01):5.529750e-01,((54:1.337725e+00,(((63:1.371321e+00,(31:7.103039e-01,((59:4.491865e-02,29:1.026616e-01):7.349815e-01,((((26:8.052198e-01,((73:2.623903e-01,64:1.708933e-01):2.392511e-01,(35:4.172565e-01,65:4.983753e-01):6.484517e-02):1.160012e-01):9.875658e-02,(74:3.151706e-01,61:3.087764e-01):3.931874e-01):1.432751e-01,47:7.355768e-01):2.371718e-01,34:5.713908e-01):1.604059e-01):9.883067e-02):3.702151e-01):3.133539e-01,((((53:9.571312e-01,(((18:1.871009e-01,19:1.935619e-01):1.558411e-01,42:3.009384e-01):2.315634e-01,23:6.106709e-01):4.628925e-01):1.606636e-01,(20:4.152733e-01,(48:3.299804e-01,52:3.609332e-01):2.059629e-01):4.662351e-01):3.496668e-01,((((58:1.565784e+00,32:7.487514e-01):1.431395e+00,62:2.559735e+00):2.467586e-01,(68:2.422579e+00,((3:4.371167e-01,4:6.952523e-01):1.574415e+00,((33:1.654626e+00,5:1.518439e+00):7.124288e-01,69:2.487203e+00):6.102452e-01):2.965256e-01):2.950690e-01):5.969676e-01,(72:1.039087e+00,(((7:4.006321e-01,8:3.537798e-01):3.556950e-01,((2:2.588285e-01,30:3.871416e-01):1.764557e-01,9:2.528322e-01):1.442935e-01):1.635621e-01,((75:8.421193e-02,56:8.646170e-02):5.535762e-02,(45:1.261911e-02,(46:1.014148e-03,51:5.616536e-03):1.473671e-02):1.340116e-01):3.117762e-01):5.303392e-01):4.645850e-01):1.150817e+00):2.645860e-01,((((39:1.075947e-01,25:2.434503e-01):1.837507e-01,40:2.886056e-01):5.786850e-01,((21:4.144389e-01,49:2.516276e-01):4.724223e-01,55:8.826345e-01):1.451293e-01):2.228610e-01,(41:4.724619e-01,(27:2.068639e-01,(66:3.387158e-02,38:3.103702e-02):1.239448e-01):3.069213e-01):5.961435e-01):2.215875e-01):4.951736e-02):2.341252e-01,(((15:1.955880e-01,44:1.807726e-01):1.704641e-01,24:2.708394e-01):1.525702e-01,(28:1.013377e-01,43:1.683503e-01):4.029968e-01):5.796819e-01):6.893255e-02):1.041316e-01,(((6:1.998775e-01,12:1.054723e+00):8.784304e-01,13:1.327758e+00):6.072581e-01,((36:5.182931e-01,10:4.726477e-01):4.506735e-01,11:3.134825e+00):7.572771e-02):5.320698e-01):1.652161e-01):2.200940e-01):1.093844e-01):5.721096e-02,1:7.837618e-01);
   tree gen.96000 = [&U] (57:4.854091e-01,((17:5.151789e-01,(14:3.922352e-01,(71:3.383484e-01,37:2.432395e-01):7.352226e-02):2.765072e-01):1.823574e-01,((67:1.135653e-01,(16:7.885014e-02,60:9.887485e-02):6.620445e-02):4.635411e-01,(((50:3.116236e-01,22:5.846013e-01):4.366955e-01,70:5.987675e-01):5.850685e-01,((54:1.415364e+00,(((63:1.450910e+00,(31:7.515283e-01,((59:4.752563e-02,29:1.089095e-01):8.639874e-01,((((26:8.519529e-01,((73:2.776188e-01,64:1.808115e-01):1.663835e-01,(35:4.414731e-01,65:5.272999e-01):1.332544e-01):1.227336e-01):9.718800e-02,(74:3.605543e-01,61:3.266971e-01):4.160071e-01):1.386923e-01,47:7.782681e-01):2.509367e-01,34:6.045531e-01):1.697155e-01):1.370383e-01):3.917016e-01):3.315402e-01,((((53:1.012681e+00,(((18:1.807361e-01,19:2.047958e-01):1.752008e-01,42:3.184042e-01):2.338602e-01,23:6.461129e-01):4.897578e-01):9.602229e-02,(20:4.393748e-01,(48:3.143213e-01,52:3.818809e-01):2.179166e-01):4.471206e-01):3.699607e-01,((((58:1.656658e+00,32:7.922073e-01):1.514470e+00,62:2.687627e+00):2.610799e-01,(68:2.563180e+00,((3:4.624860e-01,4:7.193824e-01):1.891550e+00,((33:1.750656e+00,5:1.089862e+00):7.248106e-01,69:2.631555e+00):4.644930e-01):1.708146e-01):2.904160e-01):5.231770e-01,(72:1.076054e+00,(((7:4.238838e-01,8:3.743124e-01):3.763387e-01,((2:2.738503e-01,30:3.601916e-01):2.170756e-01,9:2.675060e-01):1.526679e-01):1.730549e-01,((75:8.909940e-02,56:9.147975e-02):5.857045e-02,(45:1.335150e-02,(46:1.073006e-03,51:2.066282e-03):5.648217e-03):1.417893e-01):3.298710e-01):5.611189e-01):4.915484e-01):1.478458e+00):2.799420e-01,((((39:1.138392e-01,25:2.575796e-01):1.418063e-01,40:3.053556e-01):6.122706e-01,((21:4.384921e-01,49:2.662315e-01):4.998407e-01,55:9.338606e-01):1.535523e-01):2.077124e-01,(41:4.998825e-01,(27:1.940587e-01,(66:3.583741e-02,38:3.283834e-02):1.343739e-01):3.247344e-01):6.307423e-01):2.344480e-01):5.239124e-02):2.477133e-01,(((15:2.069395e-01,44:2.116059e-01):1.803574e-01,24:2.865584e-01):2.642688e-01,(28:1.072191e-01,43:1.781210e-01):3.672893e-01):5.305683e-01):8.038144e-02):1.011318e-01,(((6:2.114780e-01,12:1.115937e+00):1.415515e+00,13:1.404818e+00):6.425020e-01,((36:5.483737e-01,10:5.370689e-01):4.768296e-01,11:3.316763e+00):1.204364e-01):6.089141e-01):1.440892e-01):3.348754e-01):7.187576e-02):6.053135e-02,1:8.292496e-01);
   tree gen.96500 = [&U] ((57:4.854091e-01,((17:5.151789e-01,(14:3.922352e-01,(71:3.383484e-01,37:2.432395e-01):7.352226e-02):2.765072e-01):1.407062e-01,(67:1.135653e-01,(16:7.885014e-02,60:8.750569e-02):5.759425e-02):4.695378e-01):4.935926e-02):7.293837e-02,(((50:3.116236e-01,22:5.577262e-01):4.810828e-01,70:5.987675e-01):4.989417e-01,(((((63:1.450910e+00,(31:7.515283e-01,((59:3.135318e-02,29:1.089095e-01):7.364513e-01,((((26:8.519529e-01,((73:3.197653e-01,64:1.736508e-01):1.663835e-01,(35:4.308785e-01,65:6.501842e-01):1.206901e-01):1.977005e-01):9.718800e-02,(74:3.605543e-01,61:3.266971e-01):3.892596e-01):1.386923e-01,47:7.782681e-01):2.509367e-01,34:6.045531e-01):1.697155e-01):5.296970e-02):4.775220e-01):3.315402e-01,((((53:1.010495e+00,(((18:1.863371e-01,19:2.047958e-01):1.512754e-01,42:3.184042e-01):2.216855e-01,23:6.475160e-01):6.009150e-01):1.992588e-01,(20:4.393748e-01,(48:3.143213e-01,52:3.818809e-01):2.179166e-01):4.471206e-01):3.956210e-01,((((58:1.656658e+00,32:7.922073e-01):1.514470e+00,62:2.947796e+00):1.606162e-01,(68:2.563180e+00,((3:4.624860e-01,4:7.193824e-01):1.891550e+00,((33:1.750656e+00,5:1.089862e+00):8.123739e-01,69:2.631555e+00):2.503241e-01):3.648297e-01):2.904160e-01):5.231770e-01,(72:1.076054e+00,(((7:4.238838e-01,8:3.743124e-01):3.763387e-01,((2:3.087325e-01,30:3.601916e-01):1.636504e-01,9:2.675060e-01):1.526679e-01):1.730549e-01,((75:8.909940e-02,56:9.147975e-02):6.339871e-02,(45:1.335150e-02,(46:1.364912e-03,51:2.066282e-03):5.648217e-03):1.280768e-01):2.814705e-01):5.611189e-01):9.015331e-01):1.478458e+00):3.491824e-01,((((39:1.138392e-01,25:2.575796e-01):1.499614e-01,40:2.715045e-01):6.122706e-01,((21:4.384921e-01,49:2.662315e-01):4.998407e-01,55:9.338606e-01):1.526126e-01):2.077124e-01,(41:4.998825e-01,(27:1.594170e-01,(66:4.499132e-02,38:3.227570e-02):1.481732e-01):3.247344e-01):6.307423e-01):2.344480e-01):2.881334e-02):2.593943e-01,54:1.415364e+00):7.948423e-02,(((15:2.069395e-01,44:2.116059e-01):1.803574e-01,24:2.813567e-01):2.642688e-01,(28:9.762769e-02,43:1.781210e-01):3.672893e-01):5.305683e-01):1.011318e-01,((13:1.404818e+00,((6:1.681467e-01,12:1.115937e+00):1.132928e+00,11:3.316763e+00):6.425020e-01):1.232222e-01,(36:5.483737e-01,10:4.641387e-01):4.421003e-01):6.272111e-01):2.184018e-01):2.225376e-01,1:8.307412e-01);
   tree gen.97000 = [&U] (((57:4.738257e-01,(17:4.998182e-01,(14:3.828753e-01,(71:3.302744e-01,37:2.374350e-01):1.030349e-01):2.737501e-01):1.255253e-01):9.958823e-02,(67:1.107907e-01,(16:5.521592e-02,60:8.541753e-02):5.777350e-02):4.583332e-01):7.434194e-02,(((50:3.041873e-01,22:5.444171e-01):4.696026e-01,70:5.813336e-01):4.877949e-01,(((54:1.381589e+00,(((15:2.020012e-01,44:2.065563e-01):1.756036e-01,24:2.746426e-01):2.579625e-01,(28:9.529799e-02,43:1.738705e-01):3.585246e-01):5.179073e-01):8.298400e-02,((63:1.416286e+00,(31:7.335945e-01,((59:3.060500e-02,29:1.063106e-01):7.188773e-01,((((26:8.316227e-01,((73:3.121347e-01,64:1.695070e-01):1.372128e-01,(35:4.599209e-01,65:6.346688e-01):1.025017e-01):1.929828e-01):9.486879e-02,(74:3.519503e-01,61:3.189011e-01):3.799707e-01):1.353826e-01,47:7.596962e-01):2.449486e-01,34:5.901265e-01):1.656656e-01):1.322331e-01):4.661268e-01):3.236286e-01,((((53:9.863816e-01,(((18:1.818905e-01,19:1.999087e-01):1.922009e-01,42:3.108061e-01):2.163954e-01,23:6.320642e-01):5.865753e-01):1.945039e-01,(20:4.288899e-01,(48:2.888807e-01,52:3.727681e-01):2.127164e-01):4.364509e-01):5.359095e-01,((((58:1.617125e+00,32:7.733027e-01):1.478330e+00,62:2.877452e+00):1.457187e-01,(68:2.502014e+00,((3:4.514496e-01,4:7.022157e-01):1.846411e+00,((33:1.708880e+00,5:1.063855e+00):7.929882e-01,69:2.568757e+00):2.667866e-01):3.561237e-01):2.377982e-01):5.106924e-01,(72:1.050376e+00,(((7:4.137686e-01,8:3.653801e-01):3.673581e-01,((2:3.013652e-01,30:3.515963e-01):1.597452e-01,9:2.611224e-01):1.490248e-01):1.931322e-01,((75:8.697321e-02,56:8.929676e-02):6.188582e-02,(45:1.475161e-02,(46:1.332341e-03,51:2.932612e-03):4.941400e-03):1.250205e-01):3.183571e-01):5.477289e-01):8.800197e-01):1.443177e+00):2.787827e-01,((((39:1.319507e-01,25:2.514330e-01):1.463828e-01,40:2.650255e-01):5.976599e-01,((21:4.280283e-01,49:2.598784e-01):3.137944e-01,55:9.115758e-01):1.489708e-01):2.027558e-01,(41:3.897997e-01,(27:1.556128e-01,(66:2.884657e-02,38:3.150550e-02):1.525916e-01):3.169852e-01):6.156908e-01):2.288533e-01):2.812577e-02):2.532043e-01):5.721736e-02,((13:1.351966e+00,((6:1.623001e-01,12:1.089307e+00):1.019410e+00,11:3.237614e+00):6.110111e-01):1.634074e-01,(36:5.352878e-01,10:4.968872e-01):4.315504e-01):6.122439e-01):2.131900e-01):2.145604e-01,1:8.109171e-01);
   tree gen.97500 = [&U] (((57:6.140138e-01,(17:4.863659e-01,(14:3.725704e-01,(71:3.213852e-01,37:2.718023e-01):1.002618e-01):2.663823e-01):1.221469e-01):1.170544e-01,(67:1.078089e-01,(16:5.503986e-02,60:8.988316e-02):6.790646e-02):4.459974e-01):7.234107e-02,(((50:2.960003e-01,22:5.297645e-01):4.569636e-01,70:5.656873e-01):4.746662e-01,(((54:1.344404e+00,(((15:1.965645e-01,44:2.009970e-01):1.708773e-01,24:2.672508e-01):2.510196e-01,(28:9.273310e-02,43:1.691909e-01):3.414966e-01):5.039681e-01):8.075053e-02,((63:1.378168e+00,(31:6.367974e-01,((59:2.978128e-02,29:1.034493e-01):6.878883e-01,((((26:8.092401e-01,((73:3.037338e-01,64:1.649448e-01):1.335198e-01,(35:4.475424e-01,65:6.175871e-01):8.810461e-02):1.877888e-01):8.819968e-02,(74:3.424778e-01,61:3.103180e-01):3.697440e-01):1.071728e-01,47:7.392494e-01):2.475866e-01,34:8.602739e-01):1.640792e-01):8.817304e-02):4.535813e-01):2.756349e-01,((((53:7.667417e-01,(((18:2.183006e-01,19:1.945283e-01):1.870280e-01,42:3.024410e-01):2.105712e-01,23:6.150526e-01):4.199433e-01):2.674985e-01,(20:4.822770e-01,(48:2.811057e-01,52:3.627352e-01):2.069913e-01):4.946629e-01):3.071005e-01,((((58:1.257555e+00,32:7.081327e-01):1.646486e+00,62:2.800007e+00):8.159273e-02,(68:2.434674e+00,((3:4.392991e-01,4:6.833160e-01):1.868390e+00,((33:2.204874e+00,5:1.035222e+00):7.716454e-01,69:2.499621e+00):4.207834e-01):3.465389e-01):2.313980e-01):2.060200e-01,(72:1.022106e+00,(((7:4.026323e-01,8:3.555461e-01):3.574709e-01,((2:2.932541e-01,30:3.421333e-01):1.481594e-01,9:2.540945e-01):1.455061e-01):1.879341e-01,((75:8.463238e-02,56:1.102076e-01):6.022020e-02,(45:1.435457e-02,(46:1.296481e-03,51:7.161767e-03):1.364413e-02):1.652380e-01):2.776623e-01):5.655600e-01):1.011403e+00):1.449406e+00):2.712794e-01,((((39:1.283993e-01,25:2.446658e-01):1.424430e-01,40:2.578925e-01):5.815743e-01,((21:4.165081e-01,49:2.528840e-01):3.053488e-01,55:8.870413e-01):2.188434e-01):1.972987e-01,(41:3.793084e-01,(27:1.514246e-01,(66:2.807018e-02,38:3.065755e-02):1.843965e-01):2.948996e-01):5.991199e-01):2.355841e-01):2.771586e-02):2.463895e-01):1.378955e-01,((((6:1.579319e-01,12:1.059989e+00):9.754951e-01,13:1.315579e+00):7.429727e-01,11:3.150476e+00):1.590094e-01,(36:4.172931e-01,10:4.835138e-01):4.199355e-01):5.957657e-01):2.074521e-01):2.087856e-01,1:7.890917e-01);
   tree gen.98000 = [&U] (((57:6.458717e-01,(17:5.116007e-01,(14:3.919010e-01,(71:3.380601e-01,37:2.859047e-01):1.054638e-01):2.802034e-01):1.284844e-01):5.416311e-02,(67:1.134025e-01,(16:5.789558e-02,60:9.454671e-02):6.049944e-02):4.691378e-01):1.324789e-01,(((50:4.041442e-01,22:5.572511e-01):4.254173e-01,70:5.950378e-01):4.992941e-01,((((63:1.449674e+00,(31:6.698373e-01,((59:3.050991e-02,29:1.088167e-01):7.235791e-01,((((26:8.512271e-01,((73:3.194929e-01,64:1.735029e-01):1.404474e-01,(35:4.707629e-01,65:6.496303e-01):9.247905e-02):1.975321e-01):1.145530e-01,(74:3.602471e-01,61:3.264188e-01):3.889280e-01):6.060821e-02,47:7.776050e-01):2.002440e-01,34:9.049088e-01):1.229969e-01):1.970728e-01):3.964037e-01):2.899361e-01,((((53:8.065237e-01,(((18:1.775949e-01,19:2.046213e-01):1.967318e-01,42:3.181330e-01):2.214966e-01,23:5.079104e-01):4.417319e-01):1.979495e-01,(20:5.072997e-01,(48:2.956907e-01,52:3.815556e-01):2.211355e-01):5.203282e-01):3.587818e-01,((((58:1.073349e+00,32:1.015808e+00):1.854786e+00,62:2.945284e+00):8.582614e-02,(68:2.560996e+00,((3:4.011194e-01,4:7.187695e-01):1.965330e+00,((33:2.319273e+00,5:1.088934e+00):8.116818e-01,69:2.629313e+00):3.343229e-01):3.645189e-01):2.434039e-01):2.167093e-01,(72:1.075137e+00,(((7:4.235227e-01,8:3.739935e-01):3.760181e-01,((2:3.084695e-01,30:3.598847e-01):1.558466e-01,9:2.672781e-01):1.530556e-01):1.976850e-01,((75:8.902349e-02,56:1.159256e-01):7.218552e-02,(45:7.656996e-03,(46:1.363749e-03,51:7.533352e-03):1.435205e-02):1.738113e-01):1.908334e-01):5.367759e-01):1.063879e+00):1.524608e+00):3.031954e-01,((((39:1.261857e-01,25:2.573602e-01):1.498336e-01,40:2.712732e-01):6.117490e-01,((21:4.381185e-01,49:2.380532e-01):3.794069e-01,55:9.330650e-01):2.301980e-01):1.710805e-01,(41:3.989887e-01,(27:1.592812e-01,(66:2.952659e-02,38:3.224820e-02):1.308489e-01):4.098458e-01):6.302049e-01):2.478073e-01):2.915388e-02):2.591733e-01,((((15:2.067632e-01,44:2.114256e-01):1.275392e-01,24:2.811170e-01):2.640437e-01,(28:9.754452e-02,43:1.779693e-01):3.592150e-01):5.301163e-01,54:1.414158e+00):8.542112e-02):1.497479e-01,((((6:7.382578e-02,12:1.114986e+00):2.082403e+00,13:1.383837e+00):3.165762e-01,11:3.313937e+00):1.672595e-01,(36:5.287567e-01,10:5.086007e-01):3.451264e-01):6.266767e-01):1.140252e-01):2.215444e-01,1:8.300334e-01);
   tree gen.98500 = [&U] (((57:5.931390e-01,(17:4.698307e-01,(14:3.599040e-01,(71:3.104590e-01,37:2.625618e-01):9.685316e-02):2.573260e-01):1.233742e-01):7.931609e-02,(67:1.041436e-01,(16:5.316865e-02,60:1.031491e-01):5.555992e-02):4.308347e-01):1.056910e-01,(((50:3.711476e-01,22:5.117539e-01):3.906838e-01,70:5.464554e-01):4.585288e-01,((((63:1.331314e+00,(31:6.151480e-01,((59:2.801890e-02,29:9.993227e-02):7.315947e-01,((((26:7.817280e-01,((73:2.934076e-01,64:2.245572e-01):1.289805e-01,(35:4.323271e-01,65:5.965907e-01):8.492853e-02):1.814044e-01):1.073356e-01,(74:3.308344e-01,61:2.997680e-01):3.571736e-01):6.262251e-02,47:7.141169e-01):1.838949e-01,34:8.310269e-01):1.129547e-01):1.250362e-01):3.640390e-01):4.182683e-01,((((53:7.406745e-01,(((18:1.630951e-01,19:1.879148e-01):1.740584e-01,42:2.536972e-01):2.767731e-01,23:4.664417e-01):4.725586e-01):2.407481e-01,(20:3.263572e-01,(48:2.715488e-01,52:4.123386e-01):2.588038e-01):4.126197e-01):3.294888e-01,((((58:9.857148e-01,32:9.328713e-01):1.296133e+00,62:3.261550e+00):1.112954e-01,(68:2.351902e+00,((3:4.384748e-01,4:6.600850e-01):1.726958e+00,((33:2.129914e+00,5:1.000027e+00):7.454114e-01,69:2.414640e+00):3.070269e-01):3.347575e-01):2.235310e-01):1.990159e-01,(72:1.044043e+00,(((7:3.889439e-01,8:3.434585e-01):2.523373e-01,((2:2.832842e-01,30:3.305017e-01):1.688827e-01,9:2.454559e-01):1.405593e-01):3.107515e-01,((75:8.776015e-02,56:1.064608e-01):6.629188e-02,(45:5.232877e-03,(46:1.129169e-03,51:6.918285e-03):1.318027e-02):1.569081e-01):1.752527e-01):4.929504e-01):7.703536e-01):1.400130e+00):2.784408e-01,((((39:1.158832e-01,25:2.363478e-01):1.376003e-01,40:2.491249e-01):5.618023e-01,((21:4.023480e-01,49:2.517910e-01):3.013008e-01,55:9.909614e-01):2.114033e-01):1.610540e-01,(41:3.664130e-01,(27:1.462766e-01,(66:2.711586e-02,38:2.392307e-02):1.201657e-01):3.763836e-01):5.787514e-01):2.275748e-01):2.677359e-02):2.380129e-01,((((15:1.898818e-01,44:1.941636e-01):1.508850e-01,24:2.581650e-01):2.424856e-01,(28:1.336275e-01,43:1.634388e-01):3.298866e-01):3.817967e-01,54:1.298698e+00):6.668999e-02):1.357705e-01,((11:3.043368e+00,((6:4.061927e-02,12:1.023952e+00):1.219321e+00,13:1.270853e+00):2.872458e-01):1.596283e-01,(36:4.060379e-01,10:4.670756e-01):3.169483e-01):5.755112e-01):1.377213e-01):1.026360e-01,1:7.622647e-01);
   tree gen.99000 = [&U] ((((54:1.160439e+00,((11:4.095668e+00,13:1.533176e+00):3.420621e-01,(36:5.427677e-01,10:4.343842e-01):5.973899e-01):3.791306e-01):1.703895e-01,((((15:1.877715e-01,44:2.323967e-01):1.973916e-01,24:2.432735e-01):1.366507e-01,(43:1.917590e-01,28:8.334180e-02):4.562895e-01):7.456351e-01,((((((47:8.719750e-01,((26:7.588575e-01,((64:2.604766e-01,73:2.646915e-01):2.151356e-01,(35:4.116701e-01,65:6.656664e-01):9.506858e-02):1.082228e-01):1.784169e-01,(61:3.072799e-01,74:4.878214e-01):3.680627e-01):7.590428e-02):1.951386e-01,34:8.307682e-01):1.243717e-01,(29:1.213797e-01,59:3.446407e-02):7.128351e-01):1.856722e-01,31:6.571400e-01):6.511819e-01,63:1.555311e+00):3.338041e-01,((((53:8.156424e-01,(((19:2.430434e-01,18:1.153390e-01):1.290076e-01,42:2.641514e-01):2.936521e-01,23:5.456880e-01):4.983119e-01):1.262777e-01,((48:4.025198e-01,52:2.785459e-01):2.416074e-01,20:4.649064e-01):4.383696e-01):4.553978e-01,(((72:9.614593e-01,((((51:3.571814e-03,46:3.084556e-03):7.020260e-03,45:1.634904e-02):1.478438e-01,(56:1.023448e-01,75:1.099749e-01):5.507802e-02):1.901553e-01,((7:3.399058e-01,8:3.418997e-01):2.991579e-01,(9:2.557392e-01,(30:4.297978e-01,2:2.798897e-01):1.464947e-01):2.239567e-01):2.000960e-01):5.795758e-01):1.111080e+00,(((58:1.482649e+00,32:8.048987e-01):1.563844e+00,62:2.642189e+00):2.114712e-01,(68:2.165324e+00,((69:2.025202e+00,(33:1.697852e+00,5:1.622183e+00):7.378693e-01):6.817695e-01,(4:6.844358e-01,3:4.228237e-01):1.544248e+00):2.832723e-01):6.999057e-02):2.498990e-01):2.068332e-01,(6:1.979581e-01,12:8.299980e-01):2.486863e+00):9.059562e-01):2.903518e-01,(((40:2.908597e-01,(39:1.239867e-01,25:2.220757e-01):1.455456e-01):4.591534e-01,((49:3.670561e-01,21:3.515281e-01):5.029854e-01,55:1.032856e+00):2.390951e-01):2.457266e-01,(41:5.409662e-01,(27:1.832534e-01,(66:4.820216e-02,38:3.059253e-02):1.731511e-01):3.322345e-01):5.935246e-01):2.500710e-01):1.691418e-01):2.153065e-01):1.124071e-01):3.997823e-01,(70:5.828319e-01,(22:3.963894e-01,50:3.864446e-01):4.469945e-01):4.402764e-01):1.615922e-01,((67:8.889827e-02,(16:6.974412e-02,60:6.878415e-02):9.601545e-02):4.393906e-01,((((71:3.016777e-01,37:3.222045e-01):7.439957e-02,14:2.388965e-01):2.506026e-01,17:5.346948e-01):9.939185e-02,57:5.106878e-01):8.374132e-02):1.035498e-01,1:7.982955e-01);
   tree gen.99500 = [&U] (((57:6.184598e-01,(17:4.898875e-01,(37:3.134226e-01,(71:3.208085e-01,14:3.582247e-01):5.488633e-02):3.542565e-01):7.687221e-02):1.208052e-01,(67:1.085895e-01,(16:5.543839e-02,60:1.075525e-01):5.793174e-02):4.063162e-01):9.389114e-02,(((50:3.869917e-01,22:5.084813e-01):5.149757e-01,70:5.087088e-01):4.450246e-01,((((63:1.388147e+00,(31:6.414083e-01,((59:1.556810e-02,29:1.041983e-01):8.557658e-01,((((26:8.150996e-01,((73:2.420037e-01,64:1.872370e-01):1.343618e-01,(35:4.507829e-01,65:5.881897e-01):1.125234e-01):2.115197e-01):1.119177e-01,(74:3.449576e-01,61:3.125650e-01):3.724212e-01):3.690280e-02,47:7.276400e-01):1.346119e-01,34:6.385582e-01):8.307202e-02):1.182856e-01):4.774184e-01):2.974276e-01,((((53:7.722935e-01,(((18:1.700575e-01,19:1.959368e-01):1.846964e-01,42:2.645274e-01):2.885884e-01,23:5.549671e-01):5.855201e-01):2.510255e-01,(20:3.564629e-01,(48:2.831411e-01,52:4.299411e-01):3.682630e-01):4.302342e-01):3.435545e-01,((((58:1.027794e+00,32:9.726951e-01):1.351464e+00,62:3.207948e+00):3.323499e-01,(68:1.830240e+00,((3:3.992124e-01,4:6.601127e-01):1.800681e+00,((33:2.220839e+00,5:1.048783e+00):7.772327e-01,69:2.202820e+00):7.370616e-01):1.977879e-01):3.028201e-01):2.829063e-01,(72:1.088612e+00,(((7:4.055477e-01,8:3.581205e-01):2.059138e-01,((2:2.953775e-01,30:3.383390e-01):1.760922e-01,9:2.268760e-01):1.555082e-01):3.240173e-01,((75:8.982483e-02,56:9.284220e-02):4.371571e-02,(45:5.456266e-03,(46:3.920042e-03,51:3.620966e-03):1.374292e-02):1.418159e-01):1.827341e-01):5.139942e-01):8.032396e-01):1.404109e+00):4.075100e-01,((((39:1.208301e-01,25:2.337823e-01):1.434744e-01,40:2.597599e-01):5.857853e-01,((21:4.195240e-01,49:2.625399e-01):3.614590e-01,55:8.417602e-01):2.752143e-01):1.679293e-01,(41:3.820549e-01,(27:1.525210e-01,(66:2.827343e-02,38:2.904095e-02):1.256799e-01):3.924512e-01):6.034579e-01):2.372899e-01):6.007592e-02):3.748252e-01,((((15:2.409053e-01,44:1.728044e-01):1.573262e-01,24:2.691859e-01):2.528372e-01,(28:1.608464e-01,43:7.530585e-02):2.593530e-01):4.206976e-01,54:1.354139e+00):2.270574e-02):1.375273e-01,((11:3.173288e+00,((6:4.235328e-02,12:1.138403e+00):2.204440e+00,13:1.325105e+00):5.227159e-01):1.664427e-01,(36:5.971806e-01,10:4.870148e-01):5.352189e-01):5.963190e-01):1.436006e-01):1.552796e-01,1:7.974716e-01);
   tree gen.100000 = [&U] ((((((((40:2.818785e-01,(39:1.201582e-01,25:1.662565e-01):1.410514e-01):4.449756e-01,((49:3.557221e-01,21:3.313749e-01):4.108708e-01,55:1.000964e+00):2.504455e-01):2.151517e-01,(41:5.242621e-01,(27:1.953338e-01,(66:4.671376e-02,38:2.964789e-02):1.678045e-01):3.219757e-01):5.751976e-01):2.423493e-01,((((53:7.904568e-01,(((19:2.355387e-01,18:1.117775e-01):1.250241e-01,42:2.559949e-01):2.810851e-01,23:5.288382e-01):4.779892e-01):8.543210e-02,((48:2.324504e-01,52:4.271302e-01):2.341470e-01,20:4.505510e-01):6.049942e-01):3.985509e-01,(((72:9.317712e-01,((((51:2.440231e-03,46:2.989310e-03):8.958349e-03,45:1.584421e-02):1.432786e-01,(56:9.918455e-02,75:8.141001e-02):6.352572e-02):1.837016e-01,((7:4.473853e-01,8:3.313424e-01):2.642843e-01,(9:2.478424e-01,(30:4.165264e-01,2:2.708102e-01):1.419712e-01):1.863751e-01):2.653173e-01):6.402172e-01):1.076772e+00,(((58:1.410263e+00,32:7.800449e-01):1.468776e+00,62:3.063049e+00):2.498598e-01,(68:1.954884e+00,((69:2.267649e+00,(33:1.645426e+00,5:1.359462e+00):7.150852e-01):5.307545e-01,(4:6.869879e-01,3:2.902718e-01):1.516152e+00):3.734607e-01):1.908400e-01):1.635146e-01):1.679577e-01,(6:6.065091e-01,12:2.816438e-01):2.410074e+00):8.778863e-01):2.075663e-01,(((((47:8.031492e-01,((26:7.450393e-01,((64:2.524336e-01,73:2.635908e-01):1.324994e-01,(35:4.195787e-01,65:6.451118e-01):9.213304e-02):1.203090e-01):1.308808e-01,(61:2.977916e-01,74:4.727584e-01):2.973105e-01):1.036675e-01):1.935123e-01,34:8.051156e-01):1.492702e-01,31:6.630479e-01):8.669794e-02,(29:9.741291e-02,59:7.245396e-02):6.908241e-01):3.935566e-01,63:1.507286e+00):3.234968e-01):8.623229e-02):3.164773e-01,(54:1.124607e+00,(11:4.035656e+00,((36:5.492477e-01,10:4.322931e-01):7.554190e-01,13:1.732108e+00):2.690168e-02):2.845559e-01):1.460329e-01):2.762279e-02,(((15:1.819735e-01,44:1.849369e-01):1.505690e-01,24:1.974459e-01):1.335597e-01,(43:1.858378e-01,28:8.076836e-02):4.182963e-01):7.021668e-01):2.345405e-01,((67:8.615325e-02,(16:6.759055e-02,60:6.756082e-02):9.305067e-02):4.258230e-01,((((37:3.122554e-01,71:2.982184e-01):4.067091e-02,14:3.591665e-01):2.484484e-01,17:5.181844e-01):9.542953e-02,57:4.546994e-01):1.319259e-01):2.153410e-01):1.730555e-01,(70:5.219111e-01,(22:3.841496e-01,50:3.745119e-01):4.458362e-01):4.266815e-01,1:6.975439e-01);
   tree gen.100500 = [&U] (((57:6.344202e-01,(17:5.455788e-01,((71:2.707559e-01,37:3.215111e-01):4.240725e-02,14:3.674693e-01):2.764420e-01):1.574090e-01):3.447357e-02,(67:1.113918e-01,(16:5.686908e-02,60:1.103281e-01):6.797949e-02):4.168020e-01):1.409991e-01,(((50:3.969787e-01,22:5.216036e-01):5.282655e-01,70:5.652433e-01):4.288074e-01,((((63:1.423971e+00,(31:6.860236e-01,((59:1.596987e-02,29:1.068873e-01):7.579673e-01,((((26:8.361347e-01,((73:2.482490e-01,64:1.920690e-01):2.124402e-01,(35:4.624162e-01,65:6.033690e-01):1.138894e-01):1.505926e-01):1.407577e-01,(74:3.538598e-01,61:3.206313e-01):3.011450e-01):1.064037e-01,47:7.464181e-01):1.380858e-01,34:6.550373e-01):8.521585e-02):1.213381e-01):5.036654e-01):4.078550e-01,((((53:7.922239e-01,(((18:1.744461e-01,19:2.571089e-01):1.198690e-01,42:2.713540e-01):2.960359e-01,23:5.692891e-01):6.006305e-01):2.575037e-01,(20:3.656621e-01,(48:2.904480e-01,52:4.410365e-01):3.150083e-01):4.413372e-01):3.524206e-01,((((58:9.880855e-01,32:9.977973e-01):1.492714e+00,62:3.290735e+00):2.142169e-01,(68:2.883640e+00,((3:4.791138e-01,4:6.771482e-01):1.847150e+00,((33:2.278152e+00,5:1.075849e+00):7.972906e-01,69:2.259668e+00):7.560828e-01):3.643999e-01):3.106349e-01):3.633363e-01,(72:1.160740e+00,(((7:4.160136e-01,8:3.673625e-01):3.454405e-01,((2:3.030002e-01,30:3.470705e-01):2.189381e-01,9:2.327309e-01):1.636755e-01):2.555399e-01,((75:9.214292e-02,56:9.523816e-02):4.484387e-02,(45:1.413570e-02,(46:1.038915e-03,51:2.559603e-03):1.137370e-02):1.631138e-01):1.874499e-01):5.272587e-01):1.056586e+00):1.260175e+00):4.180266e-01,((((39:1.552068e-01,25:2.398154e-01):1.564560e-01,40:3.220581e-01):5.442990e-01,((21:4.303505e-01,49:3.152350e-01):3.707871e-01,55:8.324733e-01):2.823167e-01):2.399729e-01,(41:4.858002e-01,(27:1.684914e-01,(66:4.574253e-02,38:2.201871e-02):1.360324e-01):4.025791e-01):6.519290e-01):2.603014e-01):1.016612e-01):1.641690e-01,((((15:2.471223e-01,44:1.772639e-01):1.613863e-01,24:2.338447e-01):2.593621e-01,(28:1.462626e-01,43:1.301242e-01):2.469724e-01):4.315544e-01,54:1.389085e+00):2.631466e-02):1.715300e-01,((11:3.255180e+00,(36:4.594290e-01,10:4.995831e-01):4.555501e-01):1.846311e-01,((6:3.088311e-01,12:1.167781e+00):1.525997e+00,13:1.830821e+00):1.611017e-01):5.149643e-01):1.239315e-01):2.780535e-01,1:8.180518e-01);
   tree gen.101000 = [&U] ((57:6.430020e-01,(17:6.192337e-01,((71:2.744184e-01,37:3.258602e-01):6.324328e-02,14:3.724401e-01):2.727594e-01):1.214807e-01):3.493989e-02,((67:1.128986e-01,(16:7.051978e-02,60:1.118205e-01):8.138618e-02):4.224400e-01,(((50:4.023486e-01,22:5.286593e-01):5.354114e-01,70:5.728893e-01):4.372362e-01,((((63:1.443233e+00,(31:7.859801e-01,((59:4.005884e-02,29:1.073078e-01):8.196113e-01,((((26:8.474451e-01,((73:2.516071e-01,64:2.140075e-01):2.153139e-01,(35:4.686713e-01,65:5.813850e-01):1.154300e-01):1.183361e-01):1.888148e-01,(74:3.586465e-01,61:3.249685e-01):3.052186e-01):1.263861e-01,47:7.565149e-01):1.399537e-01,34:6.638980e-01):8.636856e-02):1.229795e-01):5.688632e-01):4.160628e-01,((((53:8.029403e-01,(((18:1.768059e-01,19:2.250844e-01):1.214905e-01,42:2.750246e-01):3.000404e-01,23:5.769898e-01):6.087552e-01):2.609869e-01,(20:3.706084e-01,(48:2.943769e-01,52:4.470024e-01):3.192695e-01):4.473071e-01):3.571877e-01,((((58:1.001451e+00,32:1.011294e+00):1.541232e+00,62:3.335248e+00):2.152096e-01,(68:2.922646e+00,(((33:2.308968e+00,5:1.068078e+00):6.628897e-01,69:2.290235e+00):5.798254e-01,(3:4.559906e-01,4:6.863079e-01):1.881576e+00):4.369988e-01):2.107412e-01):2.464225e-01,(72:1.176442e+00,(((7:4.216410e-01,8:3.723318e-01):3.501132e-01,((2:3.070989e-01,30:3.517653e-01):2.218997e-01,9:2.358791e-01):1.658895e-01):2.589966e-01,((75:9.338934e-02,56:9.652645e-02):3.804390e-02,(45:1.082104e-02,(46:1.052968e-03,51:2.594227e-03):1.152755e-02):1.653202e-01):2.826923e-01):4.851945e-01):1.070878e+00):9.806869e-01):4.236812e-01,((((39:9.296126e-02,25:2.400559e-01):1.791352e-01,40:2.950142e-01):5.516617e-01,((21:4.790178e-01,49:3.194991e-01):3.758027e-01,55:8.437341e-01):2.861356e-01):2.432190e-01,(41:3.174831e-01,(27:1.707706e-01,(66:5.993830e-02,38:2.231656e-02):1.378725e-01):3.823266e-01):7.882980e-01):2.141952e-01):6.059746e-02):1.663897e-01,((((15:2.504651e-01,44:1.796618e-01):1.635694e-01,24:2.370079e-01):2.628705e-01,(28:1.391495e-01,43:1.318844e-01):3.581265e-01):7.565785e-01,54:1.407875e+00):1.399403e-02):2.286832e-01,((6:3.130086e-01,12:1.183578e+00):1.560094e+00,((11:3.299213e+00,(36:4.656437e-01,10:5.063410e-01):4.617123e-01):1.176380e-01,13:1.855586e+00):4.483185e-02):6.149360e-01):1.185809e-01):2.955626e-01):1.400711e-01,1:8.291175e-01);
   tree gen.101500 = [&U] (((57:6.457004e-01,(17:4.970787e-01,((71:2.755700e-01,37:3.272276e-01):6.996085e-02,14:4.232103e-01):2.553564e-01):1.394654e-01):5.325077e-02,(67:1.133724e-01,(16:7.081572e-02,60:1.122898e-01):8.172772e-02):4.550254e-01):8.757344e-02,(((50:2.504054e-01,22:4.886847e-01):5.376582e-01,70:5.752934e-01):4.390711e-01,((((63:1.449289e+00,(31:7.892785e-01,((59:4.022695e-02,29:1.077581e-01):8.230508e-01,((((26:8.510013e-01,((73:2.526629e-01,64:2.149056e-01):2.162175e-01,(35:4.628424e-01,65:5.838248e-01):1.159144e-01):1.188327e-01):1.725934e-01,(74:3.601515e-01,61:3.263322e-01):3.117164e-01):1.240743e-01,47:7.596896e-01):1.405410e-01,34:6.666840e-01):2.202596e-01):8.204531e-02):5.712505e-01):4.028072e-01,(((((39:9.335138e-02,25:2.410633e-01):1.798869e-01,40:2.136814e-01):6.562514e-01,((21:4.810280e-01,49:3.208399e-01):3.773798e-01,55:8.472748e-01):2.873364e-01):1.871704e-01,(41:3.188154e-01,(27:1.714873e-01,(66:6.018983e-02,38:1.429545e-02):1.384511e-01):3.839310e-01):7.649887e-01):2.150941e-01,(((53:8.063098e-01,(((18:1.775478e-01,19:2.260290e-01):1.495711e-01,42:2.761788e-01):2.055694e-01,23:5.794111e-01):6.449200e-01):2.042147e-01,(20:3.721636e-01,(48:2.956123e-01,52:4.488783e-01):3.206093e-01):4.491842e-01):3.422465e-01,(((58:1.233678e+00,32:1.015538e+00):1.590711e+00,(62:3.349245e+00,(68:2.853196e+00,(((33:2.318658e+00,5:1.072560e+00):6.656715e-01,69:2.299846e+00):7.834898e-01,(3:4.579042e-01,4:6.891880e-01):1.889472e+00):4.388327e-01):6.625993e-02):6.892294e-02):3.643670e-01,(72:9.351591e-01,(((7:4.053386e-01,8:3.738943e-01):3.515825e-01,((2:3.083876e-01,30:3.532415e-01):1.682418e-01,9:2.368689e-01):1.665857e-01):1.452042e-01,((75:9.378124e-02,56:9.693152e-02):3.820355e-02,(45:1.521406e-02,(46:2.421651e-03,51:2.605114e-03):1.157592e-02):1.660140e-01):3.647590e-01):5.414513e-01):1.045732e+00):9.668680e-01):3.988000e-01):4.395564e-02):1.670879e-01,((((15:2.515161e-01,44:1.804157e-01):1.559490e-01,24:2.380025e-01):2.639736e-01,(28:1.397334e-01,43:1.324379e-01):3.188622e-01):7.597535e-01,54:1.413783e+00):1.405276e-02):1.273768e-01,((11:3.313058e+00,((6:1.725265e-01,12:1.188545e+00):1.780798e+00,13:1.863373e+00):4.285658e-02):1.234943e-01,(36:4.832689e-01,10:6.507556e-01):4.708754e-01):3.782928e-01):1.947979e-01):2.968029e-01,1:8.643164e-01);
   tree gen.102000 = [&U] ((57:5.202819e-01,(17:5.575570e-01,((37:2.824464e-01,71:2.674607e-01):7.696146e-02,14:2.897520e-01):2.095984e-01):8.355441e-02):2.150527e-02,(((16:5.650698e-02,60:1.190277e-01):2.679502e-02,67:1.209953e-01):4.396570e-01,(((((24:2.237412e-01,(15:1.953279e-01,44:1.382603e-01):1.223337e-01):2.364295e-01,(43:1.715494e-01,28:9.378284e-02):3.747929e-01):5.023200e-01,(54:1.153233e+00,(((31:6.621587e-01,((34:6.942328e-01,(((26:6.891133e-01,((65:5.899216e-01,35:3.914420e-01):1.020958e-01,(73:2.449985e-01,64:1.970839e-01):1.324784e-01):1.456863e-01):2.219381e-01,(61:3.099588e-01,74:3.366693e-01):3.358794e-01):9.327171e-02,47:6.645912e-01):1.659866e-01):1.405798e-01,(59:3.233702e-02,29:9.528126e-02):8.024940e-01):9.411719e-02):3.699784e-01,63:1.293600e+00):3.259818e-01,((((12:2.669090e+00,(72:7.788071e-01,(((56:1.065637e-01,75:8.675647e-02):3.888207e-02,((46:1.593756e-03,51:2.811836e-03):3.511729e-03,45:1.728203e-02):1.533868e-01):2.612861e-01,((9:2.180096e-01,(2:2.105832e-01,30:3.294445e-01):2.200966e-01):1.813872e-01,(8:3.562696e-01,7:4.708174e-01):2.915246e-01):9.123855e-02):6.664177e-01):4.389530e-01):3.330289e-01,((58:1.004356e+00,32:1.064140e+00):1.619462e+00,(62:3.666732e+00,((((5:1.194922e+00,33:1.800630e+00):5.025889e-01,69:2.545683e+00):7.149009e-01,(3:2.597283e-01,4:6.342902e-01):1.450375e+00):2.515535e-01,68:2.378035e+00):2.374427e-01):9.191969e-03):3.965484e-01):1.243008e+00,((20:3.485865e-01,(48:3.265980e-01,52:3.771614e-01):2.174585e-01):3.847579e-01,((((19:1.557252e-01,18:1.598153e-01):1.684546e-01,42:2.053709e-01):2.301800e-01,23:4.170414e-01):5.088956e-01,53:8.125711e-01):1.629779e-01):5.178853e-01):2.838812e-01,((41:3.843798e-01,((66:4.794734e-02,38:2.543638e-02):1.466824e-01,27:1.736006e-01):3.500633e-01):5.891026e-01,(((49:2.933675e-01,21:3.717130e-01):3.331863e-01,55:9.459526e-01):1.688415e-01,(40:2.410352e-01,(39:1.285866e-01,25:2.135944e-01):1.666809e-01):5.486118e-01):1.418586e-01):2.289954e-01):1.038546e-01):1.589223e-01):4.217175e-02):1.497879e-01,(((6:5.391711e-01,11:2.867447e+00):4.492532e-01,(10:4.012922e-01,36:5.305681e-01):3.721353e-01):8.770161e-02,13:1.584088e+00):4.185312e-01):4.979723e-02,((22:4.415025e-01,50:2.747910e-01):3.769134e-01,70:5.892391e-01):5.361639e-01):2.224455e-01):9.962981e-02,1:8.212454e-01);
   tree gen.102500 = [&U] (((57:6.594850e-01,(17:5.148662e-01,((71:2.821871e-01,37:3.342134e-01):8.288367e-02,14:3.974351e-01):3.407279e-01):1.342659e-01):6.368962e-02,(67:1.157927e-01,(16:7.232752e-02,60:8.653744e-02):8.347246e-02):4.647394e-01):7.728125e-02,(((50:3.331893e-01,22:4.991172e-01):4.600790e-01,70:5.875750e-01):4.484445e-01,((((63:1.540432e+00,(31:8.061282e-01,((59:4.152152e-02,29:1.100585e-01):8.659533e-01,(34:6.809166e-01,(((26:7.634823e-01,((73:2.580569e-01,64:1.915690e-01):2.143456e-01,(35:4.792449e-01,65:5.962885e-01):1.654837e-01):1.062851e-01):1.775499e-01,(74:4.462234e-01,61:3.332988e-01):3.183710e-01):9.374260e-02,47:7.379251e-01):2.565476e-01):8.120609e-02):6.650530e-02):7.761742e-01):4.114065e-01,(((((39:9.534427e-02,25:2.688664e-01):1.837272e-01,40:2.182432e-01):5.664835e-01,((21:4.912971e-01,49:2.398266e-01):3.854362e-01,55:8.653627e-01):2.934705e-01):1.911662e-01,(41:3.256216e-01,(27:1.778774e-01,(66:6.147478e-02,38:2.659783e-02):1.404367e-01):3.921273e-01):7.813199e-01):3.089457e-01,(((53:8.235232e-01,(((18:1.813382e-01,19:2.308543e-01):1.878547e-01,42:2.820747e-01):2.099580e-01,23:5.917806e-01):5.742268e-01):2.501089e-01,(20:4.439499e-01,(48:3.019231e-01,52:4.584611e-01):3.274537e-01):4.564335e-01):3.019876e-01,((((58:1.286049e+00,32:1.037218e+00):1.715274e+00,(68:2.914107e+00,(((33:2.368157e+00,5:1.095457e+00):6.798824e-01,69:2.348943e+00):8.002160e-01,(3:4.676796e-01,4:7.039010e-01):1.549114e+00):3.614470e-01):2.002234e-01):6.597687e-02,62:3.420745e+00):3.715304e-01,(72:9.551232e-01,(((7:4.139919e-01,8:3.818763e-01):3.590882e-01,((2:3.149712e-01,30:3.607826e-01):1.718335e-01,9:2.820998e-01):1.701420e-01):2.034469e-01,((75:9.983711e-02,56:9.900084e-02):3.901913e-02,(45:1.602613e-02,(46:3.126707e-03,51:3.235542e-03):7.659342e-03):1.695581e-01):3.725460e-01):6.205626e-01):1.068057e+00):1.145557e+00):4.073137e-01):1.112025e-01):2.447296e-01,((((15:2.137056e-01,44:2.387223e-01):1.546450e-01,24:2.430834e-01):2.174926e-01,(28:1.427165e-01,43:1.093955e-01):3.313338e-01):5.817925e-01,54:1.443965e+00):1.435276e-02):1.300961e-01,((6:8.278972e-02,12:1.080172e+00):2.316160e+00,((36:4.718479e-01,10:6.646481e-01):4.337323e-01,(13:1.903153e+00,11:3.383786e+00):1.790422e-01):1.890936e-02):3.818244e-01):1.472342e-01):3.031392e-01,1:8.827681e-01);
   tree gen.103000 = [&U] ((57:5.243713e-01,(17:5.619393e-01,((37:2.846664e-01,71:2.695629e-01):7.756637e-02,14:2.920294e-01):2.112458e-01):8.421113e-02):2.715715e-02,(((16:5.695111e-02,60:8.419456e-02):5.482151e-02,67:1.219463e-01):4.620723e-01,((((((24:2.254998e-01,(15:2.026424e-01,44:1.393470e-01):1.232952e-01):2.382878e-01,(43:1.398420e-01,28:9.451996e-02):3.058783e-01):5.062682e-01,(((31:6.673631e-01,((34:6.996893e-01,(((26:7.780207e-01,((65:5.945582e-01,35:3.945187e-01):1.189393e-01,(73:3.224005e-01,64:1.781749e-01):1.622874e-01):1.808618e-01):1.292347e-01,(61:3.123950e-01,74:3.393154e-01):3.318491e-01):6.587950e-02,47:6.698148e-01):1.650961e-01):9.602824e-02,(59:3.259118e-02,29:9.603016e-02):8.088014e-01):5.336747e-02):3.728864e-01,63:1.282779e+00):3.285440e-01,((((12:2.690068e+00,(72:7.849284e-01,(((56:1.074013e-01,75:8.743836e-02):3.918768e-02,((46:1.606282e-03,51:4.435434e-03):9.773588e-03,45:1.741786e-02):1.369123e-01):2.633398e-01,((9:2.197231e-01,(2:2.697528e-01,30:3.384230e-01):1.336616e-01):1.828128e-01,(8:3.590698e-01,7:4.318140e-01):2.938160e-01):2.116722e-01):5.850895e-01):1.739689e-01):5.898722e-01,(((58:1.012250e+00,32:1.072504e+00):1.268628e+00,(((5:1.204314e+00,33:1.814782e+00):4.657541e-01,69:2.565692e+00):7.205199e-01,((3:2.617697e-01,4:6.282228e-01):1.461775e+00,68:1.750355e+00):2.185487e-01):2.633837e-01):1.461901e-02,62:3.412284e+00):4.464345e-01):1.252778e+00,((20:3.513263e-01,(48:3.291650e-01,52:3.801258e-01):2.928901e-01):4.962323e-01,((((19:2.095142e-01,18:1.688844e-01):1.697786e-01,42:2.097738e-01):2.353433e-01,23:4.212041e-01):5.128954e-01,53:8.189578e-01):2.205813e-01):5.091503e-01):2.861125e-01,((41:4.027871e-01,((66:4.832420e-02,38:2.842498e-02):1.664756e-01,27:1.656869e-01):3.314637e-01):5.937329e-01,(((49:2.956733e-01,21:3.746346e-01):3.358051e-01,55:9.533877e-01):2.246488e-01,(40:2.578836e-01,(39:1.404013e-01,25:2.152732e-01):1.116757e-01):4.736521e-01):1.429735e-01):2.708637e-01):9.643422e-02):1.643007e-01):4.314429e-02,54:1.162297e+00):1.509652e-01,((6:5.598095e-01,11:3.065876e+00):4.978004e-01,(13:1.469091e+00,(10:4.044463e-01,36:5.347382e-01):4.472729e-01):6.383921e-02):3.858624e-01):1.733600e-01,((22:4.449726e-01,50:2.082928e-01):3.798759e-01,70:5.938704e-01):5.403781e-01):1.883942e-01):9.262589e-02,1:8.277002e-01);
   tree gen.103500 = [&U] (57:4.909330e-01,((17:5.414499e-01,((37:2.742869e-01,71:2.490989e-01):5.172619e-02,14:2.488590e-01):2.367535e-01):1.022402e-01,(((16:8.334809e-02,60:8.112466e-02):5.282261e-02,67:1.174999e-01):4.452242e-01,(((((((31:6.430297e-01,((34:6.741772e-01,(((26:7.496525e-01,((65:5.728795e-01,35:3.801337e-01):1.146026e-01,(73:3.106451e-01,64:1.716783e-01):1.563700e-01):1.742672e-01):6.722528e-02,(61:3.010044e-01,74:3.269433e-01):3.197492e-01):1.336467e-01,47:6.453920e-01):1.590764e-01):5.487610e-02,(59:5.388368e-02,29:9.252871e-02):7.793109e-01):9.852177e-02):3.592902e-01,63:1.229884e+00):2.982180e-01,((((12:2.591983e+00,(72:8.621138e-01,(((56:1.034852e-01,75:8.425018e-02):3.775882e-02,((46:1.547714e-03,51:4.273710e-03):9.417224e-03,45:8.632797e-03):1.319202e-01):2.537379e-01,((9:2.117116e-01,(2:2.599171e-01,30:3.260834e-01):1.287881e-01):1.936710e-01,(8:3.459774e-01,7:3.451133e-01):2.340443e-01):1.150171e-01):6.569353e-01):1.676257e-01):5.683642e-01,(((58:9.753415e-01,32:1.033398e+00):1.222372e+00,(((5:1.160403e+00,33:1.748612e+00):4.487718e-01,69:2.143732e+00):6.942483e-01,((3:3.694317e-01,4:6.053165e-01):1.084383e+00,68:1.686533e+00):2.908468e-01):2.973798e-01):3.891239e-02,62:3.287865e+00):4.316671e-01):1.240504e+00,((20:3.385163e-01,(48:3.171630e-01,52:3.662657e-01):2.822108e-01):4.781387e-01,((((19:2.018749e-01,18:1.686609e-01):1.490617e-01,42:2.021251e-01):2.425545e-01,23:4.058462e-01):4.941942e-01,53:9.565181e-01):8.978441e-02):2.740965e-01):2.756803e-01,((41:3.881007e-01,((66:4.656220e-02,38:2.738855e-02):1.604056e-01,27:1.630747e-01):3.426710e-01):5.720842e-01,(((49:2.848925e-01,21:3.609747e-01):3.235610e-01,55:9.186252e-01):2.328240e-01,(40:2.527222e-01,(39:1.352820e-01,25:2.074239e-01):1.076037e-01):4.902092e-01):1.377604e-01):2.214253e-01):1.153447e-01):1.583100e-01,((24:2.172776e-01,(15:1.905082e-01,44:1.446356e-01):9.933131e-02):2.295993e-01,(43:1.347430e-01,28:9.107357e-02):2.947254e-01):4.878086e-01):4.822107e-02,54:1.119918e+00):1.454607e-01,(((6:5.393977e-01,11:2.954088e+00):5.563292e-01,13:1.415525e+00):6.272317e-02,(10:3.896994e-01,36:5.152406e-01):4.309645e-01):3.717930e-01):1.670390e-01,((22:4.287480e-01,50:2.006980e-01):3.660248e-01,70:5.722167e-01):4.347584e-01):2.809665e-01):7.766850e-02):5.831113e-02,1:7.975206e-01);
   tree gen.104000 = [&U] (((67:1.086601e-01,(16:9.902827e-02,60:6.555317e-02):7.480178e-02):4.545887e-01,((70:6.490292e-01,(22:4.924960e-01,50:3.405004e-01):3.057052e-01):5.405186e-01,((54:1.235863e+00,(((15:2.157255e-01,44:1.519998e-01):1.386757e-01,24:2.767895e-01):1.581930e-01,(43:1.754958e-01,28:7.074497e-02):3.794390e-01):5.403122e-01):7.202211e-02,((11:3.755620e+00,((36:4.647865e-01,10:5.228970e-01):4.602688e-01,13:2.190202e+00):8.546347e-02):4.046281e-01,(((((53:7.701868e-01,(((19:2.285394e-01,18:1.758866e-01):1.855577e-01,42:2.408079e-01):2.167265e-01,23:5.468892e-01):5.994223e-01):1.146552e-01,((48:2.504881e-01,52:4.144376e-01):1.796726e-01,20:4.205284e-01):5.067486e-01):3.877702e-01,(((72:9.217446e-01,((((51:3.240220e-03,46:2.835620e-03):1.100755e-02,45:1.039592e-02):1.437666e-01,(56:1.119175e-01,75:9.187771e-02):6.789151e-02):2.146203e-01,((7:4.522624e-01,8:4.306029e-01):3.327529e-01,(9:1.864549e-01,(30:3.650918e-01,2:2.393239e-01):1.733226e-01):1.528499e-01):2.445968e-01):5.306146e-01):7.549961e-01,((((69:2.067321e+00,(33:2.057238e+00,5:1.259518e+00):4.773100e-01):6.293998e-01,(4:6.665732e-01,3:4.013044e-01):1.441463e+00):5.489287e-01,(58:1.066018e+00,32:9.857543e-01):1.600494e+00):1.213364e-01,(62:2.631611e+00,68:1.885785e+00):3.586571e-01):2.209696e-01):4.675086e-01,(6:3.819846e-01,12:8.892190e-01):2.120702e+00):6.223843e-01):2.548401e-01,(((40:2.735022e-01,(39:1.240974e-01,25:1.878298e-01):1.188331e-01):4.662973e-01,((49:3.379049e-01,21:3.215277e-01):3.717933e-01,55:9.284900e-01):1.951369e-01):2.573813e-01,(41:4.636235e-01,(27:1.675035e-01,(66:5.219771e-02,38:2.235007e-02):1.628180e-01):3.253655e-01):6.405270e-01):2.077659e-01):3.647064e-02,((31:6.991366e-01,((29:9.451818e-02,59:4.193374e-02):7.943117e-01,((47:7.792828e-01,((26:7.295415e-01,((64:1.288551e-01,73:2.966320e-01):2.282259e-01,(35:4.022407e-01,65:6.693686e-01):5.479186e-02):1.984186e-01):1.591820e-01,(61:2.528099e-01,74:3.705121e-01):3.263959e-01):1.193834e-01):1.110495e-01,34:7.811907e-01):1.013283e-01):5.095990e-02):5.111764e-01,63:1.462495e+00):3.588689e-01):1.837272e-01):5.411208e-02):2.651532e-01):2.327705e-01):9.787617e-02,(57:4.411875e-01,(17:5.027859e-01,((37:2.961199e-01,71:2.893565e-01):4.954958e-02,14:3.484935e-01):2.936376e-01):1.356594e-01):5.994747e-02,1:8.323596e-01);
   tree gen.104500 = [&U] ((57:4.787895e-01,(17:5.280569e-01,((37:2.675023e-01,71:3.119381e-01):5.044672e-02,14:2.427033e-01):1.641802e-01):9.971127e-02):7.574734e-02,(((16:8.128644e-02,60:1.061696e-01):5.396191e-02,67:1.145935e-01):4.372940e-01,(((((((31:6.383719e-01,((34:6.575011e-01,(((26:7.311095e-01,((65:4.549352e-01,35:3.707309e-01):1.117678e-01,(73:2.975901e-01,64:1.674317e-01):1.525022e-01):1.296542e-01):1.167470e-01,(61:2.935589e-01,74:3.168150e-01):3.277801e-01):1.634352e-01,47:6.294280e-01):1.648400e-01):1.174082e-01,(59:5.255084e-02,29:8.230070e-02):7.600343e-01):9.608479e-02):2.917935e-01,63:1.199462e+00):3.276200e-01,((((12:2.476701e+00,(72:8.407890e-01,(((56:1.009255e-01,75:8.216621e-02):3.682484e-02,((46:2.542927e-03,51:3.095719e-03):9.184284e-03,45:1.749755e-02):1.286571e-01):2.474616e-01,((9:2.064748e-01,(2:2.534879e-01,30:3.100794e-01):1.256024e-01):1.888804e-01,(8:3.414503e-01,7:4.886909e-01):2.282551e-01):1.121721e-01):6.406857e-01):3.272510e-01):4.158781e-01,(62:3.206539e+00,(((((5:1.131699e+00,33:1.705359e+00):6.563760e-01,69:2.090706e+00):3.965932e-01,(3:3.602936e-01,4:5.903437e-01):1.006901e+00):4.551991e-01,68:1.644816e+00):2.610597e-01,(58:7.197237e-01,32:1.007837e+00):1.183904e+00):7.695885e-02):4.129786e-01):9.374255e-01,((20:3.301429e-01,(48:3.093178e-01,52:3.572059e-01):2.752301e-01):4.663117e-01,((((19:1.631452e-01,18:1.644889e-01):1.453746e-01,42:1.971254e-01):2.102774e-01,23:3.958074e-01):4.819701e-01,53:6.543593e-01):1.393383e-01):3.514629e-01):2.688612e-01,((41:3.785009e-01,((66:4.169955e-02,38:2.328579e-02):1.564379e-01,27:1.590410e-01):3.341949e-01):6.376086e-01,(((49:2.204890e-01,21:3.520458e-01):3.155575e-01,55:8.959026e-01):1.710917e-01,(40:2.464710e-01,(39:1.319357e-01,25:2.022931e-01):1.049421e-01):3.732575e-01):1.885999e-01):2.797051e-01):8.454299e-02):1.688643e-01,((24:2.119032e-01,(15:1.857959e-01,44:1.492864e-01):9.687430e-02):2.239201e-01,(43:1.314179e-01,28:8.882082e-02):3.126550e-01):4.757424e-01):4.702830e-02,54:1.092216e+00):1.400570e-01,(((6:2.780346e-01,11:2.612849e+00):1.136181e+00,(10:3.769708e-01,36:5.024959e-01):3.898895e-01):1.121344e-01,13:1.380511e+00):3.625966e-01):1.629072e-01,((22:4.181427e-01,50:2.951687e-01):3.158085e-01,70:5.580627e-01):4.470288e-01):2.740166e-01):4.016369e-02,1:7.600944e-01);
   tree gen.105000 = [&U] ((((50:3.980024e-01,22:3.484796e-01):3.980862e-01,70:5.943529e-01):6.133387e-01,(((((63:1.459678e+00,(31:7.638686e-01,((59:3.934484e-02,29:1.042889e-01):8.205575e-01,(34:7.528380e-01,(((26:8.190919e-01,((73:3.181069e-01,64:1.485822e-01):1.742341e-01,(35:3.943264e-01,65:5.541902e-01):1.061409e-01):1.732518e-01):1.818434e-01,(74:4.228311e-01,61:3.158263e-01):4.418954e-01):1.005924e-01,47:7.144732e-01):2.533491e-01):1.628323e-01):6.307354e-02):7.354849e-01):2.910759e-01,(((((39:1.568964e-01,25:1.646686e-01):2.109722e-01,40:2.068022e-01):5.872744e-01,((21:4.853222e-01,49:2.272542e-01):4.436999e-01,55:8.199978e-01):2.780859e-01):1.235371e-01,(41:3.906494e-01,(27:2.529342e-01,(66:4.570147e-02,38:2.570627e-02):1.218132e-01):3.826849e-01):6.900972e-01):2.717065e-01,(((53:9.812690e-01,(((18:1.361901e-01,19:2.187523e-01):1.387852e-01,42:2.665038e-01):2.398345e-01,23:5.607577e-01):5.441241e-01):1.877718e-01,(20:4.206767e-01,(48:2.860954e-01,52:3.721049e-01):2.165844e-01):4.325059e-01):3.418498e-01,(((68:2.525080e+00,(((33:2.201041e+00,5:1.324168e+00):5.025965e-01,69:2.225805e+00):4.674008e-01,(3:2.999302e-01,4:6.913619e-01):1.334037e+00):3.754671e-01):3.614546e-01,((58:1.323025e+00,32:9.828443e-01):1.657319e+00,62:3.241420e+00):1.834293e-01):2.769988e-01,(72:9.050528e-01,(((7:4.185278e-01,8:3.618572e-01):3.466926e-01,((2:1.979740e-01,30:4.539456e-01):1.849970e-01,9:2.673113e-01):1.249185e-01):2.511041e-01,((75:1.010346e-01,56:1.029787e-01):3.426312e-02,(45:1.291556e-02,(46:2.046151e-03,51:3.065925e-03):7.100475e-03):1.611887e-01):2.498572e-01):6.009382e-01):7.540513e-01):1.165824e+00):3.276021e-01):6.994909e-02):2.929314e-01,54:1.235852e+00):1.901092e-02,(((15:2.006803e-01,44:1.606727e-01):1.809512e-01,24:2.303403e-01):2.681945e-01,(28:1.172999e-01,43:1.500883e-01):2.348993e-01):6.558439e-01):1.345947e-01,(((13:1.450594e+00,(6:1.532162e-01,12:1.013480e+00):2.358239e+00):2.809963e-01,11:3.321825e+00):5.140756e-02,(36:4.224013e-01,10:5.170015e-01):6.644262e-01):2.246367e-01):2.019198e-01):2.077800e-01,((67:1.155520e-01,(16:7.376840e-02,60:9.578421e-02):8.039173e-02):4.970080e-01,(57:4.837557e-01,(17:4.878754e-01,((71:2.673941e-01,37:3.166929e-01):4.398804e-02,14:2.911953e-01):2.722354e-01):1.245859e-01):1.809306e-01):7.009685e-02,1:7.996348e-01);
   tree gen.105500 = [&U] ((((50:3.980024e-01,22:3.484796e-01):3.980862e-01,70:5.943529e-01):4.750811e-01,(((54:1.235852e+00,(((15:2.006803e-01,44:1.606727e-01):1.853852e-01,24:2.303403e-01):2.245324e-01,(28:1.172999e-01,43:1.500883e-01):3.392008e-01):5.512885e-01):1.993043e-02,((63:1.459678e+00,(31:7.199958e-01,((59:3.934484e-02,29:1.042889e-01):6.357715e-01,(34:7.528380e-01,(((26:8.190919e-01,((73:3.181069e-01,64:1.485822e-01):1.742341e-01,(35:3.943264e-01,65:5.541902e-01):1.061409e-01):1.732518e-01):1.227902e-01,(74:4.228311e-01,61:3.158263e-01):3.705685e-01):1.005924e-01,47:7.144732e-01):2.036572e-01):1.628323e-01):1.019146e-01):2.686299e-01):2.910759e-01,(((((39:1.430400e-01,25:2.380527e-01):1.683657e-01,40:2.068022e-01):5.872744e-01,((21:4.853222e-01,49:2.272542e-01):3.836376e-01,55:8.199978e-01):1.842182e-01):1.973759e-01,(41:3.906494e-01,(27:2.529342e-01,(66:4.570147e-02,38:1.941644e-02):1.042221e-01):3.826849e-01):6.900972e-01):2.174199e-01,(((53:9.812690e-01,(((18:1.361901e-01,19:2.187523e-01):1.253600e-01,42:2.665038e-01):2.398345e-01,23:5.607577e-01):5.441241e-01):1.877718e-01,(20:4.206767e-01,(48:3.430815e-01,52:3.721049e-01):3.406260e-01):4.325059e-01):3.418498e-01,(((68:2.525080e+00,(((33:1.948390e+00,5:1.625895e+00):5.025965e-01,69:2.225805e+00):4.674008e-01,(3:2.999302e-01,4:6.913619e-01):1.334037e+00):3.754671e-01):3.614546e-01,((58:1.323025e+00,32:8.294824e-01):1.657319e+00,62:2.804789e+00):3.705801e-02):4.571172e-01,(72:9.050528e-01,(((7:4.185278e-01,8:3.618572e-01):3.664230e-01,((2:1.979740e-01,30:4.539456e-01):1.849970e-01,9:2.673113e-01):1.249185e-01):2.265665e-01,((75:1.010346e-01,56:1.029787e-01):1.744208e-02,(45:1.291556e-02,(46:2.530980e-03,51:3.065925e-03):6.727929e-03):1.611887e-01):2.498572e-01):6.009382e-01):8.386481e-01):1.165824e+00):3.276021e-01):6.994909e-02):2.929314e-01):1.752999e-01,((11:3.321825e+00,(13:1.450594e+00,(6:1.574214e-01,12:1.013480e+00):2.177472e+00):2.045859e-01):1.192245e-01,(36:5.219847e-01,10:5.170015e-01):6.644262e-01):2.988131e-01):1.365172e-01):2.077800e-01,((67:1.155520e-01,(16:7.376840e-02,60:9.578421e-02):8.039173e-02):4.970080e-01,(57:4.837557e-01,(17:5.185211e-01,((71:3.083505e-01,37:3.166929e-01):6.519882e-02,14:2.911953e-01):2.722354e-01):6.655911e-02):1.809306e-01):4.543603e-02,1:7.996348e-01);
   tree gen.106000 = [&U] ((((50:3.942258e-01,22:4.189405e-01):3.945769e-01,70:5.887133e-01):4.258485e-01,((((((15:1.987761e-01,44:1.591481e-01):1.969574e-01,24:2.281546e-01):1.761430e-01,(28:1.161869e-01,43:1.486642e-01):3.359822e-01):5.456672e-01,((63:1.445828e+00,(31:7.131640e-01,((59:5.281769e-02,29:1.032994e-01):6.367113e-01,(34:7.456945e-01,(((26:8.113197e-01,((73:3.150885e-01,64:1.471723e-01):1.725808e-01,(35:3.905847e-01,65:6.481762e-01):1.051338e-01):1.716079e-01):1.480247e-01,(74:4.188189e-01,61:3.128295e-01):3.670522e-01):9.963795e-02,47:7.076937e-01):2.017247e-01):1.524921e-01):5.722003e-02):3.165832e-01):2.883140e-01,(((((39:9.296803e-02,25:2.357938e-01):1.733109e-01,40:2.779128e-01):5.817019e-01,((21:4.807171e-01,49:2.250978e-01):3.799974e-01,55:8.122171e-01):2.337641e-01):1.955030e-01,(41:3.869426e-01,(27:2.505342e-01,(66:3.302573e-02,38:2.068434e-02):1.032331e-01):3.790537e-01):6.835490e-01):2.276628e-01,(((53:9.719579e-01,(((18:1.348978e-01,19:2.166766e-01):1.353481e-01,42:2.639750e-01):2.267533e-01,23:5.554368e-01):5.389611e-01):1.859901e-01,(20:4.166850e-01,(48:3.398260e-01,52:3.685740e-01):3.373939e-01):4.284019e-01):3.386061e-01,(((68:2.501120e+00,(((33:1.439111e+00,5:1.610468e+00):7.679823e-01,69:2.204685e+00):4.787134e-01,(3:2.970842e-01,4:6.848017e-01):1.321379e+00):3.719044e-01):2.124015e-01,((58:1.310471e+00,32:8.216116e-01):1.641593e+00,62:2.778175e+00):3.670637e-02):4.527798e-01,(72:8.964650e-01,(((7:4.900677e-01,8:3.584236e-01):3.629461e-01,((2:3.148929e-01,30:3.341545e-01):1.832416e-01,9:2.647748e-01):1.530573e-01):2.244167e-01,((75:1.000759e-01,56:1.020016e-01):4.279326e-02,(45:1.279300e-02,(46:2.506964e-03,51:3.289741e-03):9.404861e-03):1.596593e-01):2.646677e-01):5.952360e-01):8.306904e-01):1.154761e+00):3.259400e-01):1.873238e-01):2.170351e-01):1.989290e-02,54:1.224125e+00):7.574830e-02,(((13:1.436829e+00,(6:2.854921e-01,12:1.003863e+00):2.156810e+00):2.026447e-01,(36:5.170317e-01,10:5.120958e-01):6.750371e-01):1.111744e-01,11:3.731082e+00):3.098694e-01):2.477586e-01):2.187044e-01,((67:1.144555e-01,(16:7.306843e-02,60:1.098469e-01):5.879514e-02):4.941755e-01,(57:5.775993e-01,(17:5.136010e-01,((71:3.054247e-01,37:3.136879e-01):6.458017e-02,14:2.884322e-01):2.696522e-01):6.592755e-02):7.761168e-02):4.500489e-02,1:7.920472e-01);
   tree gen.106500 = [&U] ((((50:3.922220e-01,22:4.168111e-01):3.925713e-01,70:5.857209e-01):4.626298e-01,((((((15:1.977657e-01,44:1.589834e-01):1.604548e-01,24:2.269949e-01):1.752477e-01,(28:1.155963e-01,43:1.479085e-01):3.342745e-01):5.428936e-01,54:1.217903e+00):1.979179e-02,((63:1.438479e+00,(31:7.095390e-01,((59:5.254922e-02,29:1.027743e-01):6.334749e-01,(34:7.419042e-01,(((26:8.071958e-01,((73:3.134869e-01,64:1.464243e-01):1.717036e-01,(35:3.858096e-01,65:6.448816e-01):8.396717e-02):1.707356e-01):1.472723e-01,(74:4.166901e-01,61:3.112394e-01):3.651865e-01):9.913149e-02,47:7.040965e-01):2.006993e-01):1.517170e-01):1.110049e-01):3.149741e-01):2.868485e-01,(((((39:9.600563e-02,25:2.345953e-01):1.597881e-01,40:2.765001e-01):4.121170e-01,((21:4.782736e-01,49:2.239537e-01):3.780659e-01,55:8.080886e-01):2.325759e-01):1.802777e-01,(41:3.625036e-01,(27:2.492607e-01,(66:4.361576e-02,38:2.057920e-02):1.027084e-01):3.771270e-01):6.800745e-01):2.145729e-01,(((53:9.670175e-01,(((18:1.342122e-01,19:2.155752e-01):1.346602e-01,42:2.626332e-01):2.256007e-01,23:5.013824e-01):5.362215e-01):1.850447e-01,(20:4.145670e-01,(48:3.118689e-01,52:3.667006e-01):3.356789e-01):4.262244e-01):3.368850e-01,((62:2.784828e+00,(68:2.488407e+00,((((33:1.431796e+00,5:1.602282e+00):1.100809e+00,69:2.193478e+00):3.918226e-01,(3:2.955741e-01,4:6.813209e-01):1.314662e+00):3.700140e-01,(58:1.303810e+00,32:8.174354e-01):1.581375e+00):2.014789e-01):1.206538e-01):1.866063e-01,(72:8.919083e-01,(((7:4.542264e-01,8:3.966538e-01):2.812671e-01,((2:3.132923e-01,30:3.754794e-01):1.823102e-01,9:2.634290e-01):1.522793e-01):2.232760e-01,((75:9.956727e-02,56:1.014831e-01):4.257574e-02,(45:1.272798e-02,(46:2.494221e-03,51:3.273019e-03):9.357056e-03):1.588477e-01):2.645617e-01):5.922105e-01):8.264680e-01):1.261297e+00):3.242832e-01):1.863716e-01):2.081073e-01):7.278465e-02,((36:5.077722e-01,10:5.847282e-01):6.969166e-01,((13:1.452799e+00,(6:2.787435e-01,12:9.987608e-01):2.145847e+00):3.140650e-01,11:3.712117e+00):5.682280e-02):3.993646e-01):1.681515e-01):1.825071e-01,((67:1.138737e-01,(16:7.269702e-02,60:1.092885e-01):5.677718e-02):4.368416e-01,(57:5.746634e-01,(17:5.109904e-01,((71:3.038722e-01,37:3.120934e-01):6.425191e-02,14:2.869661e-01):2.682816e-01):1.571367e-01):9.523047e-02):8.184300e-02,1:7.880213e-01);
   tree gen.107000 = [&U] ((((50:4.052767e-01,22:4.306843e-01):4.056377e-01,70:6.052161e-01):4.780280e-01,((54:1.318635e+00,(((63:1.486357e+00,(31:7.331554e-01,((59:5.429827e-02,29:7.255067e-02):6.545596e-01,(34:7.665978e-01,(((26:8.340626e-01,((73:3.505452e-01,64:1.512979e-01):1.774186e-01,(35:3.986509e-01,65:6.663459e-01):8.676194e-02):1.764184e-01):1.521741e-01,(74:4.305592e-01,61:3.215987e-01):4.059362e-01):1.024310e-01,47:7.275318e-01):1.957529e-01):1.389290e-01):1.146996e-01):3.254577e-01):2.479558e-01,(((((39:9.920109e-02,25:2.311907e-01):1.313524e-01,40:2.857032e-01):4.690375e-01,((21:4.941925e-01,49:2.314078e-01):3.906495e-01,55:8.349851e-01):2.729806e-01):1.862781e-01,(41:3.639839e-01,(27:1.807313e-01,(66:4.506747e-02,38:2.126416e-02):1.061270e-01):4.944906e-01):6.656006e-01):3.453013e-01,(((53:9.595635e-01,(((18:1.386793e-01,19:2.227505e-01):1.391422e-01,42:3.377633e-01):2.331096e-01,23:4.698539e-01):5.540692e-01):1.912038e-01,(20:4.283655e-01,(48:3.222492e-01,52:3.789059e-01):2.025992e-01):4.278283e-01):3.333011e-01,(((68:2.609910e+00,(((33:1.479452e+00,5:1.655612e+00):4.870066e-01,69:2.266486e+00):4.048641e-01,(3:3.054120e-01,4:7.039980e-01):1.358420e+00):3.823296e-01):2.275316e-01,((58:1.358465e+00,32:8.446430e-01):1.696244e+00,62:2.877518e+00):1.850622e-01):1.928173e-01,(72:9.553452e-01,(((7:4.693449e-01,8:3.886610e-01):2.906289e-01,((2:3.237199e-01,30:3.879769e-01):1.883782e-01,9:2.721970e-01):1.573478e-01):2.307075e-01,((75:1.028813e-01,56:1.048609e-01):4.399284e-02,(45:8.983636e-03,(46:1.572848e-03,51:3.381958e-03):9.668497e-03):1.641348e-01):2.733674e-01):6.119217e-01):8.539763e-01):1.303278e+00):3.177487e-01):1.001985e-01):2.150340e-01,(((15:2.043481e-01,44:1.676606e-01):1.657954e-01,24:2.345502e-01):1.810806e-01,(28:1.194438e-01,43:1.528315e-01):3.506390e-01):5.404666e-01):2.530248e-02):1.195293e-01,((36:5.246729e-01,10:6.041903e-01):7.201128e-01,((13:1.619701e+00,(6:2.310843e-01,12:1.032004e+00):1.224020e+00):9.070461e-02,11:3.835672e+00):1.934239e-02):4.126571e-01):1.737483e-01):1.593898e-01,((67:1.176639e-01,(16:5.420395e-02,60:1.129261e-01):8.831567e-02):4.553154e-01,(57:5.937905e-01,(17:5.279982e-01,((71:3.139863e-01,37:2.561031e-01):6.639048e-02,14:2.965175e-01):3.096022e-01):1.623669e-01):1.007008e-01):1.147946e-01,1:8.142499e-01);
   tree gen.107500 = [&U] ((((50:3.901592e-01,22:4.146190e-01):3.905067e-01,70:5.826404e-01):4.601968e-01,((54:1.269447e+00,(((63:1.430913e+00,(31:7.058074e-01,((59:7.112267e-02,29:6.984440e-02):6.301434e-01,(34:7.380023e-01,(((26:8.029506e-01,((73:3.374692e-01,64:1.456542e-01):1.708006e-01,(35:3.837806e-01,65:6.414900e-01):8.771135e-02):1.308491e-01):1.629861e-01,(74:4.144986e-01,61:3.096025e-01):3.907940e-01):8.305675e-02,47:7.003935e-01):2.322625e-01):1.335047e-01):1.137623e-01):3.316666e-01):2.486159e-01,(((((39:9.550071e-02,25:2.225668e-01):1.264527e-01,40:2.860268e-01):4.515415e-01,((21:4.269427e-01,49:2.967912e-01):5.066253e-01,55:8.038387e-01):1.590057e-01):1.793296e-01,(41:3.504066e-01,(27:1.739897e-01,(66:4.338638e-02,38:2.385228e-02):1.021682e-01):4.760452e-01):6.407725e-01):3.324209e-01,(((53:9.237700e-01,(((18:1.335063e-01,19:2.144415e-01):1.339520e-01,42:3.251641e-01):2.244142e-01,23:4.600823e-01):5.197781e-01):1.444729e-01,(20:4.123867e-01,(48:3.102287e-01,52:3.647720e-01):1.950418e-01):4.118696e-01):3.510732e-01,((((68:2.512556e+00,62:2.825655e+00):1.810007e-01,(((33:1.424266e+00,5:1.393440e+00):5.303090e-01,69:2.181942e+00):3.897620e-01,(3:3.223660e-01,4:6.777376e-01):1.439541e+00):4.293062e-01):3.416583e-01,(58:1.307791e+00,32:8.131363e-01):1.632971e+00):1.856249e-01,(72:9.197092e-01,(((7:4.518375e-01,8:3.741632e-01):2.797879e-01,((2:3.116446e-01,30:3.735047e-01):1.731405e-01,9:2.620435e-01):1.833285e-01):1.703256e-01,((75:9.904362e-02,56:1.009494e-01):4.235183e-02,(45:1.596413e-02,(46:1.514178e-03,51:8.168216e-03):9.307845e-03):1.580123e-01):2.631703e-01):5.890959e-01):8.221215e-01):1.090702e+00):3.900105e-01):9.646087e-02):1.991166e-01,(((15:1.967256e-01,44:1.614066e-01):1.522555e-01,24:2.183014e-01):2.111552e-01,(28:1.380594e-01,43:1.471307e-01):3.375595e-01):5.203063e-01):9.103706e-02):1.031824e-01,(((36:5.051017e-01,10:5.816530e-01):5.078626e-01,(13:1.559284e+00,(6:2.316331e-01,12:9.935081e-01):1.178362e+00):1.730104e-01):5.571912e-02,11:3.692595e+00):3.813019e-01):1.672671e-01):1.534443e-01,((67:1.132749e-01,(16:5.218205e-02,60:1.087138e-01):8.502134e-02):4.383313e-01,(57:5.716411e-01,(17:5.083029e-01,((71:3.022741e-01,37:2.465500e-01):6.246872e-02,14:3.248349e-01):2.980535e-01):1.337564e-01):9.694446e-02):1.105126e-01,1:7.838769e-01);
   tree gen.108000 = [&U] ((((50:3.901592e-01,22:4.146190e-01):3.572990e-01,70:5.826404e-01):4.601968e-01,((54:1.269447e+00,(((63:1.430913e+00,(31:7.058074e-01,((59:7.112267e-02,29:6.984440e-02):9.838282e-01,(34:7.380023e-01,(((26:8.029506e-01,((73:3.374692e-01,64:1.693990e-01):1.708006e-01,(35:4.276945e-01,65:6.414900e-01):8.771135e-02):1.580112e-01):1.629861e-01,(74:4.144986e-01,61:2.708079e-01):3.907940e-01):8.305675e-02,47:7.003935e-01):1.420987e-01):1.080668e-01):1.352882e-01):5.555551e-01):3.284841e-01,(((((39:8.008359e-02,25:2.225668e-01):1.078013e-01,40:2.860268e-01):4.759024e-01,((21:3.390580e-01,49:2.967912e-01):5.066253e-01,55:8.038387e-01):1.590057e-01):1.051379e-01,(41:3.504066e-01,(27:1.739897e-01,(66:4.338638e-02,38:2.020377e-02):1.021682e-01):3.870754e-01):7.171454e-01):3.324209e-01,(((53:9.237700e-01,(((18:1.335063e-01,19:2.144415e-01):1.339520e-01,42:3.251641e-01):2.244142e-01,23:4.600823e-01):5.197781e-01):1.444729e-01,(20:4.123867e-01,(48:3.102287e-01,52:3.647720e-01):1.950418e-01):4.118696e-01):1.830620e-01,(((58:1.307791e+00,32:8.131363e-01):1.632971e+00,(72:9.197092e-01,(((7:4.402567e-01,8:3.741632e-01):2.797879e-01,((2:3.116446e-01,30:3.735047e-01):1.731405e-01,9:2.510159e-01):1.382147e-01):2.083640e-01,((75:7.910521e-02,56:1.009494e-01):4.235183e-02,(45:1.596413e-02,(46:7.757182e-04,51:4.762179e-03):9.307845e-03):1.580123e-01):2.631703e-01):6.953550e-01):9.427339e-01):1.856249e-01,((68:2.512556e+00,62:2.825655e+00):1.963331e-01,(((33:1.424266e+00,5:1.552722e+00):7.608724e-01,69:2.181942e+00):8.499409e-01,(3:3.223660e-01,4:6.777376e-01):1.439541e+00):3.876117e-01):2.684022e-01):1.090702e+00):3.900105e-01):1.108413e-01):1.345882e-01,(((15:1.920346e-01,44:1.614066e-01):1.753659e-01,24:2.195331e-01):1.848885e-01,(28:1.380594e-01,43:1.471307e-01):3.375595e-01):5.203063e-01):9.103706e-02):1.031824e-01,(((36:5.051017e-01,10:5.816530e-01):3.202218e-01,11:3.692595e+00):1.174696e-01,(13:1.559284e+00,(6:3.553650e-01,12:9.935081e-01):1.178362e+00):1.730104e-01):3.813019e-01):1.672671e-01):1.669661e-01,((67:1.056405e-01,(16:6.701015e-02,60:1.075835e-01):6.335178e-02):5.020223e-01,(57:5.716411e-01,(17:5.083029e-01,((71:3.022741e-01,37:2.662108e-01):6.937011e-02,14:3.248349e-01):2.980535e-01):1.337564e-01):9.694446e-02):1.105126e-01,1:7.838769e-01);
   tree gen.108500 = [&U] ((((50:3.901592e-01,22:3.402117e-01):4.935472e-01,70:5.826404e-01):6.095400e-01,((54:1.269447e+00,(((63:1.430913e+00,(31:7.058074e-01,((34:7.292788e-01,(((26:8.029506e-01,((73:3.374692e-01,64:1.693990e-01):1.708006e-01,(35:4.276945e-01,65:6.414900e-01):8.771135e-02):2.176823e-01):1.629861e-01,(74:4.144986e-01,61:2.805599e-01):3.730389e-01):1.545306e-01,47:7.003935e-01):2.007705e-01):6.950253e-02,(59:7.198895e-02,29:6.984440e-02):1.004225e+00):1.704118e-01):4.842972e-01):3.284841e-01,(((((39:1.439294e-01,25:2.448385e-01):1.281725e-01,40:2.860268e-01):4.759024e-01,((21:3.390580e-01,49:2.967912e-01):5.066253e-01,55:8.038387e-01):2.165685e-01):1.051379e-01,(41:3.622596e-01,(27:1.739897e-01,(66:4.084770e-02,38:2.020377e-02):1.021682e-01):3.870754e-01):7.171454e-01):2.722490e-01,(((53:9.237700e-01,(((18:1.335063e-01,19:2.585042e-01):1.339520e-01,42:3.251641e-01):2.244142e-01,23:4.600823e-01):5.197781e-01):1.444729e-01,(20:4.123867e-01,(48:3.069801e-01,52:3.647720e-01):2.135591e-01):4.136685e-01):4.482617e-01,((72:9.197092e-01,(((7:4.586764e-01,8:3.099646e-01):3.251295e-01,((2:3.116446e-01,30:3.625281e-01):1.731405e-01,9:2.510159e-01):1.382147e-01):1.937741e-01,((75:7.910521e-02,56:1.009494e-01):4.235183e-02,(45:1.953000e-02,(46:1.266604e-03,51:4.762179e-03):9.307845e-03):1.580123e-01):2.631703e-01):6.953550e-01):9.427339e-01,((58:1.307791e+00,32:8.131363e-01):1.675665e+00,((68:1.937524e+00,62:2.825655e+00):2.522844e-01,(((33:1.424266e+00,5:1.552722e+00):7.608724e-01,69:2.181942e+00):3.551946e-01,(3:3.223660e-01,4:7.592765e-01):1.439541e+00):3.876117e-01):3.558285e-02):2.200082e-01):1.017132e+00):3.900105e-01):6.965468e-02):1.823264e-01,(((15:1.920346e-01,44:1.614066e-01):1.753659e-01,24:2.195331e-01):1.549183e-01,(28:1.380594e-01,43:1.471307e-01):3.375595e-01):5.203063e-01):9.970758e-02):7.714935e-02,(((36:5.051017e-01,10:5.816530e-01):4.563950e-01,11:4.317991e+00):1.527482e-01,(13:1.196059e+00,(6:3.553650e-01,12:9.935081e-01):1.212635e+00):5.084868e-01):3.813019e-01):1.672671e-01):1.446297e-01,((67:1.056405e-01,(16:6.701015e-02,60:1.075835e-01):8.422633e-02):5.020223e-01,((57:5.716411e-01,((71:3.022741e-01,37:2.829555e-01):6.937011e-02,14:3.248349e-01):2.773247e-01):5.309478e-02,17:5.555191e-01):9.694446e-02):1.428115e-01,1:7.838769e-01);
   tree gen.109000 = [&U] (((17:5.293692e-01,((37:3.460897e-01,71:2.977601e-01):6.399076e-02,14:2.756739e-01):2.410556e-01):1.148548e-01,((67:1.075637e-01,(16:6.501760e-02,60:6.284332e-02):5.805810e-02):4.643456e-01,((70:6.359644e-01,(22:4.159246e-01,50:3.324775e-01):2.601068e-01):6.311300e-01,((54:1.190731e+00,(11:3.833053e+00,((36:3.421775e-01,10:5.636051e-01):6.030324e-01,13:2.064061e+00):1.291019e-01):3.001744e-01):1.272295e-01,(((((40:3.036754e-01,(39:1.672627e-01,25:1.815477e-01):9.551104e-02):5.895723e-01,((49:3.679808e-01,21:3.796671e-01):3.746983e-01,55:9.179688e-01):2.704290e-01):1.661387e-01,(41:3.876627e-01,(27:1.405911e-01,(66:3.837659e-02,38:4.039175e-02):1.477680e-01):3.254851e-01):6.559804e-01):3.021285e-01,((((53:9.044810e-01,(((19:2.232288e-01,18:1.634667e-01):1.343533e-01,42:2.370727e-01):1.636284e-01,23:5.953629e-01):6.142649e-01):1.247821e-01,((48:3.531461e-01,52:3.904077e-01):2.565806e-01,20:3.982294e-01):3.962343e-01):3.963946e-01,(((72:8.678013e-01,((((51:3.047660e-03,46:4.786473e-03):1.840720e-02,45:9.907327e-03):1.039844e-01,(56:9.351328e-02,75:8.023298e-02):7.025386e-02):2.091121e-01,((7:4.674531e-01,8:3.267465e-01):2.986670e-01,(9:2.440460e-01,(30:4.144657e-01,2:2.285808e-01):1.733355e-01):8.299581e-02):1.846384e-01):5.905087e-01):6.143207e-01,(6:2.845420e-01,12:7.558142e-01):3.730420e+00):2.195485e-01,(((58:7.387760e-01,32:1.095639e+00):1.695379e+00,(62:2.766435e+00,68:1.994550e+00):5.116251e-01):8.627430e-02,((69:2.729664e+00,(33:1.803012e+00,5:1.316812e+00):7.383621e-01):6.711888e-01,(4:6.747918e-01,3:3.514158e-01):1.513160e+00):5.857489e-01):3.576988e-01):1.226727e+00):2.509487e-01,((31:6.431155e-01,(((47:7.888909e-01,((26:7.625624e-01,((64:1.766493e-01,73:2.958679e-01):1.821807e-01,(35:4.072002e-01,65:5.397991e-01):5.472215e-02):1.036892e-01):1.272414e-01,(61:2.795887e-01,74:3.750804e-01):3.588399e-01):1.183705e-01):1.704289e-01,34:7.251162e-01):1.172507e-01,(29:1.173432e-01,59:2.889692e-02):8.170278e-01):8.227419e-02):4.123645e-01,63:1.417732e+00):2.424935e-01):5.612814e-02):2.217289e-01,(((15:1.954452e-01,44:1.852799e-01):1.107630e-01,24:3.164308e-01):1.859799e-01,(43:1.863088e-01,28:9.146569e-02):2.777851e-01):4.694650e-01):2.464207e-02):1.920779e-01):1.987861e-01):8.141603e-02):4.992626e-02,57:4.811835e-01,1:9.014733e-01);
   tree gen.109500 = [&U] ((((50:3.679989e-01,22:3.208882e-01):4.655146e-01,70:5.495475e-01):3.488379e-01,((54:1.197345e+00,((((((39:9.035024e-02,25:2.309321e-01):1.900098e-01,40:2.398596e-01):4.488720e-01,((21:3.787867e-01,49:2.103764e-01):4.778499e-01,55:7.581821e-01):2.042678e-01):2.212066e-01,(41:3.764045e-01,(27:1.673188e-01,(66:3.852763e-02,38:1.765431e-02):1.161014e-01):3.650902e-01):5.805028e-01):3.228868e-01,((((53:8.713016e-01,(((18:1.513262e-01,19:2.438216e-01):2.071493e-01,42:3.066954e-01):3.049196e-01,23:4.565036e-01):4.337983e-01):1.446532e-01,(20:3.889639e-01,(48:2.895442e-01,52:3.440536e-01):2.400052e-01):3.901729e-01):2.859222e-01,((72:8.674713e-01,(((7:4.326244e-01,8:2.323927e-01):2.861174e-01,((2:2.477518e-01,30:3.305488e-01):1.633065e-01,9:2.471686e-01):1.550126e-01):1.827681e-01,((75:7.608153e-02,56:9.521564e-02):3.302667e-02,(45:1.842073e-02,(46:1.194663e-03,51:7.326282e-03):5.715646e-03):1.490375e-01):2.482227e-01):6.558601e-01):9.630071e-01,(((68:1.827476e+00,(((33:1.343370e+00,5:1.464530e+00):7.930215e-01,69:2.247703e+00):7.369030e-01,(3:3.040561e-01,4:7.161510e-01):1.357778e+00):2.372227e-01):1.993352e-01,(58:1.234507e+00,32:7.669516e-01):1.606309e+00):1.699826e-01,62:2.741783e+00):8.933394e-02):9.593608e-01):3.678586e-01,(63:1.331316e+00,(31:6.657188e-01,((34:6.878571e-01,(((26:7.573444e-01,((73:2.217867e-01,64:2.246646e-01):1.610994e-01,(35:4.618312e-01,65:6.050545e-01):6.619778e-02):2.053183e-01):9.183624e-02,(74:3.909558e-01,61:2.646246e-01):4.441696e-01):7.006390e-02,47:6.606124e-01):1.650499e-01):1.151656e-01,(59:6.790011e-02,29:6.587736e-02):7.312744e-01):1.159849e-01):4.623721e-01):3.098268e-01):4.150836e-02):1.987017e-01,(((15:1.811274e-01,44:1.603622e-01):1.654055e-01,24:2.070640e-01):1.461192e-01,(28:1.302179e-01,43:1.387739e-01):2.837904e-01):4.907538e-01):9.404436e-02):7.539672e-02,((13:1.497965e+00,(6:2.481739e-01,12:9.370786e-01):1.168314e+00):2.137995e-01,((36:4.823857e-01,10:5.440934e-01):4.789642e-01,11:4.072737e+00):1.650462e-01):4.012831e-01):1.708106e-01):1.364149e-01,(57:5.009452e-01,(((71:3.004744e-01,37:2.668842e-01):6.238702e-02,14:3.063848e-01):2.615732e-01,(17:5.239667e-01,(67:9.964029e-02,(16:5.460081e-02,60:1.122154e-01):7.419286e-02):4.735083e-01):2.036865e-01):4.868583e-02):1.241741e-01,1:7.393541e-01);
   tree gen.110000 = [&U] (((67:1.356273e-01,(16:5.999672e-02,60:7.801286e-02):5.926898e-02):4.809325e-01,(57:4.912191e-01,(17:5.426235e-01,((37:3.055017e-01,71:3.039702e-01):8.238352e-02,14:2.814235e-01):2.259580e-01):1.388127e-01):1.113664e-01):8.338360e-02,((70:6.492282e-01,(22:4.094943e-01,50:2.778359e-01):2.655316e-01):6.442930e-01,((54:1.175067e+00,(11:3.912996e+00,((36:4.129071e-01,10:5.927410e-01):4.505394e-01,13:1.909140e+00):8.873765e-02):3.640035e-01):1.298831e-01,((((((40:3.100089e-01,(39:1.707512e-01,25:1.853341e-01):9.750304e-02):4.324942e-01,((49:2.189418e-01,21:3.875855e-01):3.825131e-01,55:8.336826e-01):3.042910e-01):1.695639e-01,(41:3.957478e-01,(27:1.435233e-01,(66:3.917698e-02,38:3.148582e-02):1.428878e-01):3.322735e-01):6.696617e-01):2.731519e-01,(((53:9.233450e-01,(((19:2.213377e-01,18:1.383295e-01):1.497219e-01,42:2.420171e-01):2.474025e-01,23:5.771266e-01):6.270762e-01):2.366497e-01,((48:3.605114e-01,52:3.457791e-01):2.619319e-01,20:4.065350e-01):4.044982e-01):4.046619e-01,((((((69:2.786595e+00,(33:1.933231e+00,5:1.344275e+00):7.753117e-01):5.562605e-01,(4:6.547458e-01,3:3.587450e-01):1.544718e+00):3.324560e-01,68:1.944296e+00):4.303790e-01,(62:3.044771e+00,(58:7.541841e-01,32:1.118490e+00):1.749906e+00):1.008477e-01):5.188760e-01,(72:8.410795e-01,((((51:3.111223e-03,46:4.321361e-03):1.242585e-02,45:1.011396e-02):1.054646e-01,(56:1.284771e-01,75:9.916173e-02):5.880156e-02):2.134734e-01,((7:4.772024e-01,8:3.699221e-01):3.312700e-01,(9:2.491359e-01,(30:3.546271e-01,2:2.333481e-01):1.406936e-01):1.329476e-01):1.877900e-01):6.299010e-01):6.419466e-01):3.177937e-02,(6:2.495960e-01,12:8.443798e-01):1.705087e+00):1.139986e+00):2.561825e-01):6.956254e-02,((31:6.565285e-01,(((47:8.053442e-01,((26:7.784665e-01,((64:1.803335e-01,73:2.749611e-01):2.415473e-01,(35:4.795036e-01,65:5.510573e-01):6.592653e-02):1.058517e-01):1.298952e-01,(61:2.854199e-01,74:3.756479e-01):3.663239e-01):1.208393e-01):2.451078e-01,34:6.309654e-01):1.169401e-01,(29:1.197905e-01,59:2.949960e-02):6.981915e-01):8.399012e-02):4.209649e-01,63:1.447300e+00):2.489783e-01):2.524769e-01,(((15:1.995214e-01,44:1.891441e-01):1.182307e-01,24:3.080169e-01):2.424758e-01,(43:1.435512e-01,28:1.171494e-01):3.930878e-01):4.792563e-01):1.327299e-01):1.537413e-01):1.750257e-01,1:8.950742e-01);
   tree gen.110500 = [&U] ((((50:3.980294e-01,22:3.470743e-01):5.035029e-01,70:5.943933e-01):3.773048e-01,((54:1.295054e+00,((((((39:8.593706e-02,25:2.909442e-01):9.011083e-02,40:2.594334e-01):4.855022e-01,((21:4.096976e-01,49:2.275441e-01):5.168448e-01,55:7.950868e-01):2.698861e-01):1.962806e-01,(41:4.071209e-01,(27:1.809729e-01,(66:4.167167e-02,38:4.841751e-02):1.225745e-01):3.948834e-01):6.278747e-01):3.734928e-01,((((53:9.424041e-01,(((18:1.550547e-01,19:2.717778e-01):1.849050e-01,42:2.736382e-01):3.298025e-01,23:4.937565e-01):6.163486e-01):1.121019e-01,(20:4.207053e-01,(48:3.131725e-01,52:3.721301e-01):2.595908e-01):4.220129e-01):4.074764e-01,((72:1.007676e+00,(((7:4.679287e-01,8:2.513571e-01):3.094660e-01,((2:2.679696e-01,30:3.575232e-01):1.546818e-01,9:2.673388e-01):1.774146e-01):1.640381e-01,((75:8.229016e-02,56:9.930262e-02):2.826506e-02,(45:1.992395e-02,(46:1.089573e-03,51:7.924143e-03):6.182072e-03):1.597558e-01):3.302079e-01):4.012419e-01):8.405472e-01,(((68:2.132933e+00,(((33:1.266527e+00,5:1.584043e+00):5.741112e-01,69:2.431127e+00):8.635756e-01,(3:3.288686e-01,4:7.745925e-01):1.468579e+00):3.262036e-01):3.448132e-01,(58:1.335249e+00,32:8.295387e-01):1.737391e+00):7.141243e-02,62:3.118570e+00):9.662404e-02):1.005542e+00):3.942077e-01,(63:1.439958e+00,(31:7.200447e-01,((34:7.439896e-01,(((26:8.191475e-01,((73:3.398024e-01,64:2.429983e-01):1.959844e-01,(35:4.995189e-01,65:6.544300e-01):1.118145e-01):2.419117e-01):1.309081e-01,(74:4.228598e-01,61:2.862192e-01):3.605065e-01):9.929005e-02,47:7.145217e-01):1.785188e-01):5.539105e-02,(59:7.344110e-02,29:7.125328e-02):7.909501e-01):1.502953e-01):5.001039e-01):3.425682e-01):4.554211e-02):2.314046e-01,(((15:1.959083e-01,44:1.791060e-01):1.789034e-01,24:2.172978e-01):1.613814e-01,(28:1.362511e-01,43:1.500985e-01):3.069491e-01):5.308017e-01):8.802729e-02):5.614716e-02,((((36:5.379546e-01,10:5.884941e-01):5.042186e-01,13:1.633171e+00):1.281106e-01,(6:2.006091e-01,12:9.473333e-01):2.194270e+00):1.227322e-01,11:3.375517e+00):3.993399e-01):1.731370e-01):2.781424e-01,(57:5.388621e-01,(((71:3.249946e-01,37:2.886632e-01):6.747811e-02,14:3.326599e-01):2.825391e-01,(17:5.667249e-01,(67:9.745002e-02,(16:6.032164e-02,60:1.213728e-01):8.024736e-02):5.121490e-01):1.035166e-01):1.293974e-01):1.343073e-01,1:7.996891e-01);
   tree gen.111000 = [&U] ((((50:3.783398e-01,22:3.299054e-01):4.785958e-01,70:5.649901e-01):3.586404e-01,((54:1.230991e+00,(((63:1.368727e+00,(31:6.844258e-01,((34:7.071862e-01,(((26:7.786262e-01,((73:3.229932e-01,64:2.309778e-01):1.368007e-01,(35:4.748089e-01,65:5.780337e-01):1.255571e-01):2.299449e-01):1.244324e-01,(74:4.019419e-01,61:2.720607e-01):3.637886e-01):9.437841e-02,47:6.791760e-01):1.223646e-01):1.166023e-01,(59:6.980814e-02,29:8.255116e-02):7.518236e-01):1.428605e-01):4.753650e-01):3.256221e-01,((((53:8.957856e-01,(((18:1.525024e-01,19:2.583336e-01):1.757582e-01,42:2.691347e-01):2.259104e-01,23:4.693315e-01):5.858593e-01):2.428076e-01,(20:3.998940e-01,(48:2.976806e-01,52:3.537217e-01):2.467494e-01):4.011369e-01):3.002126e-01,((72:9.578291e-01,(((7:4.447814e-01,8:2.448889e-01):2.941574e-01,((2:2.547137e-01,30:3.364427e-01):1.470300e-01,9:2.541141e-01):1.079943e-01):1.406618e-01,((75:1.016010e-01,56:8.832096e-02):3.131445e-02,(45:1.893836e-02,(46:3.491656e-03,51:3.193864e-03):2.192013e-03):1.923343e-01):3.138733e-01):6.313902e-01):7.989673e-01,(((68:2.027421e+00,(((33:1.203875e+00,5:1.505684e+00):5.521169e-01,69:2.310865e+00):8.208566e-01,(3:3.126003e-01,4:7.362752e-01):1.395932e+00):3.100671e-01):2.987970e-01,(58:1.269197e+00,32:9.742915e-01):1.529173e+00):3.009071e-02,62:2.964302e+00):1.745835e-01):9.683738e-01):3.747072e-01,((((39:8.168595e-02,25:2.312695e-01):2.599025e-01,40:1.499399e-01):4.614855e-01,((21:3.894309e-01,49:2.162880e-01):4.912777e-01,55:7.557557e-01):2.565354e-01):1.865710e-01,(41:4.648196e-01,(27:1.720206e-01,(66:3.961027e-02,38:4.602241e-02):1.165110e-01):3.753495e-01):5.968152e-01):3.550170e-01):4.328925e-02):2.199576e-01,(((15:1.862172e-01,44:1.702461e-01):1.700534e-01,24:2.065486e-01):1.533983e-01,(28:1.295110e-01,43:1.426735e-01):3.820715e-01):5.045442e-01):8.367278e-02):4.161900e-02,((((36:5.113432e-01,10:5.593827e-01):4.792761e-01,(6:1.906855e-01,12:8.725000e-01):1.240595e+00):1.163526e-01,13:1.552382e+00):1.166609e-01,11:3.208538e+00):3.795855e-01):1.788056e-01):2.643833e-01,(57:5.122059e-01,(((71:3.089179e-01,37:3.130631e-01):6.414013e-02,14:3.162040e-01):2.685625e-01,(17:5.386904e-01,(67:9.262939e-02,(16:5.733767e-02,60:1.153687e-01):8.817713e-02):4.522112e-01):1.441432e-01):1.256439e-01):9.811097e-02,1:7.601303e-01);
   tree gen.111500 = [&U] ((((50:3.783398e-01,22:3.299054e-01):3.356097e-01,70:5.723272e-01):5.720690e-01,((54:1.230991e+00,(((63:1.368727e+00,(31:6.844258e-01,((34:7.731162e-01,(((26:7.786262e-01,((73:3.229932e-01,64:2.309778e-01):1.345511e-01,(35:4.748089e-01,65:5.780337e-01):1.255571e-01):1.424938e-01):1.691994e-01,(74:4.019419e-01,61:2.720607e-01):3.637886e-01):9.437841e-02,47:6.791760e-01):1.223646e-01):1.422719e-01,(59:6.980814e-02,29:8.255116e-02):7.518236e-01):1.428605e-01):4.753650e-01):3.533698e-01,((((53:8.957856e-01,(((18:1.525024e-01,19:2.371010e-01):1.431712e-01,42:2.691347e-01):2.827872e-01,23:4.693315e-01):5.858593e-01):1.672738e-01,(20:3.998940e-01,(48:2.976806e-01,52:3.537217e-01):2.467494e-01):3.981900e-01):3.517499e-01,((72:9.578291e-01,(((7:4.447814e-01,8:4.969730e-01):2.941574e-01,((2:2.547137e-01,30:3.364427e-01):1.470300e-01,9:2.541141e-01):9.807388e-02):1.614093e-01,((75:1.016010e-01,56:1.021514e-01):3.835103e-02,(45:1.893836e-02,(46:4.800546e-03,51:3.193864e-03):7.484250e-03):1.923343e-01):3.138733e-01):6.313902e-01):7.989673e-01,(((58:1.131234e+00,32:9.412541e-01):1.529173e+00,62:2.964302e+00):3.009071e-02,(68:2.716181e+00,(((33:1.203875e+00,5:1.505684e+00):5.431199e-01,69:2.142318e+00):8.208566e-01,(3:2.378802e-01,4:7.362752e-01):1.395932e+00):2.608056e-01):2.530123e-01):1.745835e-01):9.683738e-01):3.589297e-01,((((39:8.168595e-02,25:2.312695e-01):2.599025e-01,40:1.499399e-01):4.614855e-01,((21:3.894309e-01,49:2.162880e-01):4.912777e-01,55:7.557557e-01):2.565354e-01):1.865710e-01,(41:4.648196e-01,(27:1.957891e-01,(66:3.961027e-02,38:4.602241e-02):1.165110e-01):3.753495e-01):5.968152e-01):3.550170e-01):4.328925e-02):2.203099e-01,(((15:1.862172e-01,44:1.702461e-01):1.700534e-01,24:2.065486e-01):1.533983e-01,(28:1.295110e-01,43:1.149604e-01):3.820715e-01):6.048090e-01):9.309929e-02):4.233186e-02,((6:2.278717e-01,12:8.725000e-01):1.232111e+00,(13:1.552382e+00,((36:5.113432e-01,10:5.593827e-01):4.792761e-01,11:3.208538e+00):1.084924e-01):3.782684e-02):4.181021e-01):1.788056e-01):2.500472e-01,(57:5.122059e-01,(((71:3.089179e-01,37:3.130631e-01):6.414013e-02,14:2.680682e-01):3.071687e-01,(17:5.386904e-01,(67:9.262939e-02,(16:5.205938e-02,60:1.153687e-01):8.817713e-02):4.522112e-01):1.031588e-01):1.256439e-01):9.811097e-02,1:7.601303e-01);
   tree gen.112000 = [&U] ((((50:3.780905e-01,22:4.174474e-01):3.353885e-01,70:5.719501e-01):5.716920e-01,((54:1.230180e+00,(((63:1.367825e+00,(31:6.839748e-01,((34:6.816184e-01,(((26:7.781131e-01,((73:3.227804e-01,64:2.308256e-01):1.344624e-01,(35:4.744960e-01,65:5.776528e-01):1.254744e-01):1.423999e-01):1.690879e-01,(74:4.016770e-01,61:2.718814e-01):3.635489e-01):9.431621e-02,47:7.611592e-01):1.203983e-01):1.722196e-01,(59:6.976213e-02,29:8.249676e-02):7.513282e-01):1.417121e-01):3.453952e-01):3.978328e-01,((((53:8.951953e-01,(((18:1.524019e-01,19:2.369448e-01):1.430768e-01,42:2.313603e-01):2.625162e-01,23:4.690223e-01):5.854732e-01):6.118825e-02,(20:3.996304e-01,(48:3.468740e-01,52:3.534886e-01):2.465868e-01):3.653357e-01):4.313939e-01,((72:9.571979e-01,(((7:4.444883e-01,8:3.681956e-01):3.718610e-01,((2:2.545459e-01,30:3.362210e-01):1.469331e-01,9:2.539467e-01):1.579133e-01):1.188310e-01,((75:1.015341e-01,56:1.020841e-01):3.832576e-02,(45:1.892588e-02,(46:4.797382e-03,51:3.366559e-03):7.479318e-03):1.922075e-01):2.415845e-01):6.309741e-01):1.250930e+00,(((58:1.130489e+00,32:9.406338e-01):1.541301e+00,62:2.962349e+00):2.927608e-02,(68:2.714391e+00,(((33:1.203082e+00,5:1.504692e+00):5.427620e-01,69:2.140906e+00):4.653725e-01,(3:3.223788e-01,4:7.357900e-01):1.395012e+00):4.573801e-01):2.528455e-01):1.066431e-01):9.677357e-01):3.586932e-01,((((39:8.163212e-02,25:2.167466e-01):1.796040e-01,40:1.498411e-01):4.611814e-01,((21:3.891742e-01,49:2.161455e-01):4.055114e-01,55:7.552577e-01):2.563664e-01):1.864481e-01,(41:4.604861e-01,(27:1.913029e-01,(66:3.958417e-02,38:2.320713e-02):1.164342e-01):3.751021e-01):5.964219e-01):3.547830e-01):9.996830e-02):1.608023e-01,(((15:1.860945e-01,44:1.701339e-01):1.699414e-01,24:2.223527e-01):1.532972e-01,(28:1.294257e-01,43:1.148847e-01):3.522040e-01):6.622894e-01):7.908134e-02):3.449939e-02,((6:3.896921e-01,12:8.469213e-01):1.234233e+00,((13:1.551359e+00,11:3.598806e+00):6.273888e-02,(36:5.110063e-01,10:5.590141e-01):4.789603e-01):6.235092e-02):2.286483e-01):1.321007e-01):2.498824e-01,((57:5.118683e-01,(((71:3.087143e-01,37:3.746505e-01):1.064722e-01,14:2.678916e-01):2.722398e-01,17:5.383354e-01):6.561570e-02):1.049664e-01,(67:9.256835e-02,(16:5.202507e-02,60:1.220864e-01):8.706670e-02):4.410322e-01):9.804631e-02,1:7.596294e-01);
   tree gen.112500 = [&U] (((67:1.129496e-01,(16:5.671137e-02,60:1.107405e-01):6.428648e-02):4.409233e-01,(57:4.643206e-01,(17:5.129101e-01,((37:3.440016e-01,71:2.873252e-01):6.711058e-02,14:2.660131e-01):2.308589e-01):1.165731e-01):9.824666e-02):9.443230e-02,((70:6.088138e-01,(22:3.836829e-01,50:3.387716e-01):2.920722e-01):4.125385e-01,((54:1.040201e+00,((36:4.106967e-01,10:5.602833e-01):5.386008e-01,(11:3.698726e+00,13:1.866836e+00):3.699206e-02):2.536048e-01):1.494041e-01,((((((53:9.219152e-01,(((19:2.092176e-01,18:1.527223e-01):1.196673e-01,42:3.295394e-01):3.176532e-01,23:4.790788e-01):4.061701e-01):2.288337e-01,((48:2.819296e-01,52:3.268447e-01):2.539561e-01,20:3.974114e-01):3.557394e-01):4.715271e-01,(((6:1.937395e-01,12:8.467372e-01):2.305085e+00,(72:9.367765e-01,((((51:3.686433e-03,46:1.485501e-03):1.229934e-02,45:9.414145e-03):8.726160e-02,(56:9.649158e-02,75:9.373177e-02):8.056820e-02):2.017838e-01,((7:3.765387e-01,8:3.052679e-01):2.853691e-01,(9:2.641866e-01,(30:3.352082e-01,2:2.532399e-01):1.681558e-01):1.783713e-01):2.564989e-01):5.886457e-01):6.075590e-01):1.042258e-01,(((58:7.095609e-01,32:1.057243e+00):1.480521e+00,((69:2.142768e+00,(33:1.574730e+00,5:1.207402e+00):7.323464e-01):7.157635e-01,(4:7.500958e-01,3:3.197111e-01):1.490087e+00):4.990217e-01):2.953611e-02,(62:2.878043e+00,68:1.877463e+00):9.806773e-02):2.435728e-01):1.078932e+00):1.527684e-01,((31:5.793795e-01,((34:5.964146e-01,(29:1.132309e-01,59:2.058026e-02):5.812485e-01):1.534120e-01,(47:6.673103e-01,((26:7.358387e-01,((64:1.704587e-01,73:2.599046e-01):1.439787e-01,(35:4.289955e-01,65:5.208821e-01):9.636851e-02):1.290892e-01):9.656364e-02,(61:2.667270e-01,74:3.246560e-01):3.049916e-01):1.369886e-01):1.746270e-01):1.225830e-01):4.003365e-01,63:1.317926e+00):3.130217e-01):5.564458e-02,(((40:2.691874e-01,(39:1.297826e-01,25:1.751855e-01):7.074969e-02):4.443970e-01,((49:2.420422e-01,21:3.532964e-01):4.267368e-01,55:7.880313e-01):2.535032e-01):1.508142e-01,(41:3.286231e-01,(27:1.356641e-01,(66:5.687857e-02,38:2.665804e-02):1.561904e-01):2.977904e-01):6.861185e-01):2.604668e-01):1.438159e-01,(((15:1.885959e-01,44:1.787868e-01):1.438695e-01,24:1.879326e-01):2.291982e-01,(43:1.364227e-01,28:1.107344e-01):2.280804e-01):5.239381e-01):1.119922e-01):1.775118e-01):1.838688e-01,1:6.725423e-01);
   tree gen.113000 = [&U] ((((50:3.053762e-01,22:5.113081e-01):4.424397e-01,70:5.811341e-01):5.808718e-01,((54:1.249933e+00,(((63:1.389788e+00,(31:6.949576e-01,((34:6.925633e-01,(((26:7.906075e-01,((73:3.279633e-01,64:2.345320e-01):1.366215e-01,(35:4.821151e-01,65:6.027190e-01):6.620198e-02):2.217015e-01):1.619092e-01,(74:4.226417e-01,61:2.762470e-01):3.277131e-01):1.853103e-01,47:6.378845e-01):1.803509e-01):9.683865e-02,(59:4.232856e-02,29:8.382144e-02):7.633925e-01):2.418104e-01):3.509413e-01):4.042209e-01,((((53:7.493456e-01,(((18:1.548491e-01,19:2.407495e-01):1.350635e-01,42:2.383654e-01):2.667315e-01,23:5.519473e-01):4.874467e-01):2.241174e-01,(20:4.060474e-01,(48:3.524438e-01,52:3.591647e-01):2.505463e-01):3.911642e-01):3.473181e-01,((72:9.725679e-01,(((7:4.516256e-01,8:3.741078e-01):3.142249e-01,((2:2.231781e-01,30:3.416198e-01):1.492925e-01,9:2.295832e-01):1.625196e-01):1.428218e-01,((75:1.031644e-01,56:1.037233e-01):4.338351e-02,(45:1.419190e-02,(46:3.796898e-03,51:6.671172e-03):1.028751e-02):1.952938e-01):3.065427e-01):6.411059e-01):1.271016e+00,(((58:1.148641e+00,32:1.106694e+00):1.229950e+00,62:2.611569e+00):1.162605e-01,(68:2.757977e+00,(((33:1.735730e+00,5:1.528853e+00):9.834043e-01,69:2.213641e+00):4.728451e-01,(3:3.218671e-01,4:7.009738e-01):1.552409e+00):4.647244e-01):1.896780e-01):1.727795e-01):9.832749e-01):4.051775e-01,((((39:1.523706e-01,25:2.182448e-01):1.817105e-01,40:2.815852e-01):4.685868e-01,((21:3.954233e-01,49:2.196162e-01):4.120228e-01,55:8.771617e-01):2.243752e-01):2.181888e-01,(41:3.676476e-01,(27:1.943747e-01,(66:4.021979e-02,38:3.426624e-02):1.183039e-01):4.478071e-01):6.059988e-01):1.861862e-01):2.521996e-01):1.504864e-01,(((15:1.890826e-01,44:2.246464e-01):1.455685e-01,24:2.259230e-01):1.557587e-01,(28:1.315039e-01,43:1.167294e-01):3.565197e-01):6.729239e-01):3.613078e-02):1.203485e-01,((((6:3.064636e-01,12:8.408978e-01):2.703522e+00,(36:4.961326e-01,10:5.470803e-01):3.905380e-01):1.319287e-01,13:1.743316e+00):7.047153e-02,11:3.816840e+00):2.323197e-01):3.255118e-01):7.630229e-02,((57:5.200876e-01,(((71:3.136715e-01,37:3.566331e-01):6.325413e-02,14:2.721932e-01):2.766113e-01,17:5.469796e-01):6.666931e-02):8.857061e-02,(67:9.405475e-02,(16:7.928730e-02,60:1.221628e-01):7.393817e-02):4.535206e-01):1.539806e-01,1:8.295299e-01);
   tree gen.113500 = [&U] ((((50:2.855342e-01,22:4.780856e-01):3.571881e-01,70:5.433746e-01):6.103212e-01,((54:1.168718e+00,(((63:1.299486e+00,(31:6.498024e-01,((34:6.475637e-01,(((26:7.392374e-01,((73:3.066538e-01,64:1.603584e-01):1.277445e-01,(35:4.507895e-01,65:5.397173e-01):7.035975e-02):1.525918e-01):1.513891e-01,(74:3.951804e-01,61:2.582978e-01):3.064197e-01):1.732697e-01,47:5.656741e-01):1.686325e-01):9.054652e-02,(59:7.472414e-02,29:7.837510e-02):7.137907e-01):2.260986e-01):3.281387e-01):3.779565e-01,((((53:7.937097e-01,(((18:1.447877e-01,19:1.933230e-01):1.262877e-01,42:2.228775e-01):2.494005e-01,23:5.160842e-01):5.897413e-01):9.416893e-02,(20:3.796643e-01,(48:3.295436e-01,52:3.358278e-01):2.342670e-01):3.394559e-01):3.705786e-01,((72:9.093749e-01,(((7:4.222810e-01,8:3.498000e-01):2.769014e-01,((2:2.086770e-01,30:3.194229e-01):1.395921e-01,9:2.146659e-01):1.519598e-01):1.506092e-01,((75:8.211629e-02,56:9.620314e-02):3.969678e-02,(45:9.535134e-03,(46:3.550192e-03,51:2.160076e-03):1.092786e-02):1.500304e-01):3.479379e-01):4.523398e-01):1.188431e+00,((((33:1.622950e+00,5:1.429515e+00):7.073164e-01,69:2.069809e+00):7.141827e-01,(3:3.009536e-01,4:5.965674e-01):1.451541e+00):5.155043e-01,(((58:1.074008e+00,32:1.034786e+00):1.150033e+00,62:2.441881e+00):1.039420e-01,68:2.578776e+00):9.663083e-02):1.817154e-01):9.193861e-01):2.993428e-01,((((39:1.424703e-01,25:2.040643e-01):1.699038e-01,40:2.632891e-01):4.381401e-01,((21:3.348865e-01,49:2.053466e-01):3.852514e-01,55:8.201677e-01):2.097963e-01):2.040119e-01,(41:3.844319e-01,(27:1.817451e-01,(66:3.760649e-02,38:3.203978e-02):1.060656e-01):4.187106e-01):5.666238e-01):3.091763e-01):1.114342e-01):1.038083e-01,(((15:1.767969e-01,44:2.100499e-01):1.361101e-01,24:2.112436e-01):1.456382e-01,(28:1.066935e-01,43:1.337771e-01):3.333546e-01):6.292004e-01):3.239815e-02):1.125288e-01,((6:2.870833e-01,12:7.862601e-01):1.578700e+00,(13:1.686378e+00,((36:4.638962e-01,10:5.115335e-01):3.791907e-01,11:3.470056e+00):6.609376e-02):1.258175e-01):2.197768e-01):2.810918e-01):1.061402e-01,((57:4.862946e-01,(((71:2.932905e-01,37:3.334607e-01):7.908093e-02,14:2.889148e-01):2.561102e-01,17:5.114394e-01):6.233744e-02):8.281570e-02,(67:8.794350e-02,(16:4.829605e-02,60:1.142252e-01):9.214494e-02):4.788291e-01):1.439757e-01,1:7.756308e-01);
   tree gen.114000 = [&U] ((((50:2.855342e-01,22:4.780856e-01):3.571881e-01,70:5.927043e-01):6.103212e-01,((54:1.168718e+00,(((63:1.299486e+00,(31:6.498024e-01,((34:6.475637e-01,(((26:7.392374e-01,((73:3.066538e-01,64:2.317256e-01):1.257009e-01,(35:4.507895e-01,65:5.397173e-01):7.035975e-02):1.084478e-01):1.879073e-01,(74:3.951804e-01,61:2.582978e-01):3.486577e-01):1.311092e-01,47:7.389845e-01):2.197094e-01):9.054652e-02,(59:5.082968e-02,29:7.837510e-02):7.550038e-01):1.178740e-01):3.281387e-01):3.779565e-01,((((53:7.937097e-01,(((18:1.447877e-01,19:1.933230e-01):1.262877e-01,42:2.228775e-01):2.494005e-01,23:5.160842e-01):5.897413e-01):1.623796e-01,(20:3.796643e-01,(48:3.295436e-01,52:3.808942e-01):2.342670e-01):3.394559e-01):2.726419e-01,((72:9.093749e-01,(((7:4.222810e-01,8:3.498000e-01):2.769014e-01,((2:2.079880e-01,30:3.194229e-01):1.757638e-01,9:2.146659e-01):1.354535e-01):1.506092e-01,((75:8.211629e-02,56:9.620314e-02):4.275557e-02,(45:9.535134e-03,(46:3.445452e-03,51:2.160076e-03):1.092786e-02):1.500304e-01):2.852334e-01):4.705185e-01):9.591991e-01,((((33:1.622950e+00,5:1.429515e+00):7.805976e-01,69:2.069809e+00):4.277090e-01,(3:3.009536e-01,4:5.965674e-01):1.451541e+00):5.155043e-01,(((58:1.074008e+00,32:1.034786e+00):1.150033e+00,62:2.441881e+00):1.710741e-01,68:2.578776e+00):4.078142e-02):3.223681e-01):9.193861e-01):2.993428e-01,((((39:1.424703e-01,25:2.040643e-01):1.699038e-01,40:2.632891e-01):4.381401e-01,((21:3.348865e-01,49:2.053466e-01):4.123050e-01,55:8.201677e-01):2.097963e-01):2.040119e-01,(41:3.844319e-01,(27:1.817451e-01,(66:3.760649e-02,38:3.140572e-02):1.060656e-01):4.187106e-01):5.792202e-01):2.041709e-01):1.870853e-01):1.514291e-01,(((15:1.677330e-01,44:2.100499e-01):1.361101e-01,24:2.112436e-01):1.456382e-01,(28:1.066935e-01,43:1.337771e-01):3.333546e-01):4.331828e-01):6.388834e-02):1.598889e-01,((6:2.870833e-01,12:7.862601e-01):1.578700e+00,(((36:4.495377e-01,10:5.115335e-01):3.671493e-01,11:3.470056e+00):1.338137e-01,13:1.686378e+00):1.258175e-01):2.197768e-01):2.810918e-01):1.061402e-01,((57:4.862946e-01,(((71:2.932905e-01,37:3.334607e-01):7.908093e-02,14:2.889148e-01):2.561102e-01,17:5.114394e-01):9.124268e-02):9.396239e-02,(67:8.794350e-02,(16:4.829605e-02,60:1.142252e-01):9.329694e-02):4.788291e-01):7.682343e-02,1:7.756308e-01);
   tree gen.114500 = [&U] ((((50:2.788982e-01,22:4.669745e-01):3.488868e-01,70:5.789294e-01):5.961369e-01,((54:1.141556e+00,(((63:1.269285e+00,(31:6.641139e-01,((34:6.325138e-01,(((26:7.220570e-01,((73:2.995269e-01,64:2.263401e-01):1.218132e-01,(35:4.017541e-01,65:5.271739e-01):6.872453e-02):1.354115e-01):1.835402e-01,(74:3.859961e-01,61:2.522947e-01):3.405546e-01):4.927125e-02,47:7.210776e-01):2.146032e-01):1.336246e-01,(59:4.297840e-02,29:7.655360e-02):7.350413e-01):7.639475e-02):3.205125e-01):3.349236e-01,((((53:7.752633e-01,(((18:1.414227e-01,19:2.003034e-01):1.233527e-01,42:2.176976e-01):2.436043e-01,23:5.040900e-01):5.760352e-01):1.586058e-01,(20:4.155892e-01,(48:3.218848e-01,52:3.720419e-01):2.696750e-01):3.315667e-01):2.663055e-01,((72:9.435346e-01,(((7:4.124669e-01,8:3.416704e-01):2.704660e-01,((2:2.031542e-01,30:3.119992e-01):1.716789e-01,9:2.096769e-01):1.716979e-01):9.924683e-02,((75:8.020785e-02,56:9.396731e-02):4.176190e-02,(45:9.313531e-03,(46:3.365377e-03,51:4.639849e-03):1.408417e-02):1.465435e-01):2.650297e-01):4.619650e-01):7.729911e-01,(68:2.518843e+00,(((58:1.049047e+00,32:1.010737e+00):1.123305e+00,62:2.375987e+00):1.670982e-01,(((33:1.585232e+00,5:1.281552e+00):5.622733e-01,69:2.021705e+00):4.177687e-01,(3:2.939592e-01,4:5.827027e-01):1.281994e+00):5.035236e-01):2.533019e-02):3.148760e-01):8.980189e-01):2.923859e-01,((((39:1.391592e-01,25:1.993216e-01):1.659551e-01,40:2.571700e-01):3.819476e-01,((21:3.271035e-01,49:2.270202e-01):4.027227e-01,55:8.011064e-01):2.049205e-01):1.711316e-01,(41:4.509710e-01,(27:1.775212e-01,(66:3.673248e-02,38:3.067582e-02):1.036006e-01):2.614965e-01):7.216884e-01):2.326407e-01):1.827373e-01):1.142623e-01,(((15:1.638348e-01,44:1.585934e-01):1.530932e-01,24:2.063341e-01):1.707138e-01,(28:1.042139e-01,43:1.306681e-01):3.530304e-01):4.323372e-01):6.240353e-02):1.382262e-01,(((36:4.735559e-01,10:4.996451e-01):3.586165e-01,11:3.389409e+00):9.178225e-02,(13:1.647186e+00,(6:2.804112e-01,12:7.679868e-01):1.542010e+00):1.228934e-01):2.931042e-01):1.552147e-01):1.842620e-01,((57:4.749928e-01,(((71:2.998799e-01,37:3.257108e-01):7.724303e-02,14:2.822002e-01):2.501580e-01,17:4.995531e-01):8.912213e-02):9.177863e-02,(67:8.589963e-02,(16:4.717361e-02,60:1.115705e-01):9.112865e-02):4.677007e-01):7.503800e-02,1:7.576045e-01);
   tree gen.115000 = [&U] ((((50:2.788982e-01,22:4.669745e-01):4.084619e-01,70:5.789294e-01):5.613283e-01,((54:1.141556e+00,(((63:1.269285e+00,(31:6.641139e-01,((34:6.305090e-01,(((26:7.220570e-01,((73:2.995269e-01,64:2.263401e-01):1.218132e-01,(35:4.017541e-01,65:5.271739e-01):6.872453e-02):1.354115e-01):1.352323e-01,(74:3.859961e-01,61:2.782414e-01):4.553071e-01):9.570761e-02,47:7.210776e-01):2.146032e-01):1.148352e-01,(59:4.297840e-02,29:7.655360e-02):7.350413e-01):7.639475e-02):3.205125e-01):3.349236e-01,((((53:7.752633e-01,(((18:1.831332e-01,19:2.003034e-01):1.585157e-01,42:2.456184e-01):2.436043e-01,23:5.040900e-01):5.760352e-01):2.034871e-01,(20:4.155892e-01,(48:3.218848e-01,52:3.720419e-01):2.696750e-01):3.315667e-01):2.663055e-01,((72:9.435346e-01,(((7:4.124669e-01,8:3.416704e-01):3.554229e-01,((2:2.031542e-01,30:3.119992e-01):1.716789e-01,9:2.096769e-01):1.716979e-01):9.924683e-02,((75:8.020785e-02,56:9.396731e-02):4.176190e-02,(45:1.693529e-02,(46:1.839218e-03,51:4.639849e-03):6.117471e-03):1.406618e-01):2.650297e-01):4.619650e-01):7.729911e-01,((((33:1.585232e+00,5:1.550954e+00):5.622733e-01,69:2.021705e+00):5.882985e-01,(3:4.316003e-01,4:5.827027e-01):1.281994e+00):3.893743e-01,(((58:1.049047e+00,32:1.010737e+00):1.123305e+00,62:2.375987e+00):1.670982e-01,68:2.492225e+00):2.403409e-02):3.115916e-01):8.579203e-01):2.923859e-01,((((39:1.391592e-01,25:1.993216e-01):1.659551e-01,40:1.800570e-01):4.329191e-01,((21:3.271035e-01,49:2.167439e-01):4.027227e-01,55:8.011064e-01):2.049205e-01):1.711316e-01,(41:4.509710e-01,(27:1.775212e-01,(66:4.400378e-02,38:2.931663e-02):9.156269e-02):2.614965e-01):7.216884e-01):2.326407e-01):1.119020e-01):2.169778e-01,(((15:1.638348e-01,44:1.585934e-01):1.396700e-01,24:2.063341e-01):1.808157e-01,(28:1.042139e-01,43:1.306681e-01):3.530304e-01):4.323372e-01):2.377548e-02):1.741303e-01,(((6:2.527252e-01,12:8.461622e-01):1.578978e+00,((36:4.735559e-01,10:4.043659e-01):3.586165e-01,11:3.389409e+00):9.375172e-02):7.831086e-02,13:1.538420e+00):2.931042e-01):1.552147e-01):1.842620e-01,((57:4.749928e-01,(((71:2.998799e-01,37:3.257108e-01):7.724303e-02,14:2.822002e-01):2.501580e-01,17:4.995531e-01):8.912213e-02):9.177863e-02,(67:8.589963e-02,(16:4.717361e-02,60:1.115705e-01):9.112865e-02):4.677007e-01):9.377157e-02,1:7.576045e-01);
   tree gen.115500 = [&U] ((((50:3.021166e-01,22:4.224234e-01):4.424666e-01,70:6.271255e-01):6.080591e-01,((54:1.236591e+00,(((63:1.335320e+00,(31:7.194017e-01,((34:6.829992e-01,(((26:7.821685e-01,((73:3.244627e-01,64:1.408209e-01):3.062089e-01,(35:4.352003e-01,65:5.710613e-01):7.444588e-02):7.223733e-02):1.252439e-01,(74:3.639180e-01,61:3.014052e-01):3.783120e-01):9.532864e-02,47:7.811076e-01):1.925305e-01):1.721508e-01,(59:4.655637e-02,29:8.292673e-02):7.962338e-01):7.888616e-02):3.129125e-01):3.623262e-01,((((53:8.398044e-01,(((18:1.983792e-01,19:2.169788e-01):1.717122e-01,42:2.660663e-01):2.157191e-01,23:5.460558e-01):6.239904e-01):1.892615e-01,(20:4.501872e-01,(48:3.581953e-01,52:3.753525e-01):2.921256e-01):3.591698e-01):3.882499e-01,((72:1.022084e+00,(((7:4.468049e-01,8:3.701146e-01):2.380324e-01,((2:2.200669e-01,30:3.379733e-01):1.859713e-01,9:2.271326e-01):1.859918e-01):1.075092e-01,((75:8.688519e-02,56:1.003123e-01):5.231528e-02,(45:1.078023e-02,(46:1.992334e-03,51:5.026118e-03):6.626753e-03):1.485479e-01):2.870936e-01):5.004238e-01):8.373430e-01,((((33:1.717203e+00,5:1.680072e+00):6.090828e-01,69:2.190012e+00):3.137706e-01,(3:2.778985e-01,4:7.941129e-01):1.388720e+00):6.931780e-01,(((58:1.136381e+00,32:1.094881e+00):1.216821e+00,62:2.573789e+00):1.359316e-01,68:2.699704e+00):2.603494e-02):3.375318e-01):9.293425e-01):1.812855e-01,((((39:1.209468e-01,25:2.159153e-01):1.797709e-01,40:1.950468e-01):4.689598e-01,((21:3.543350e-01,49:2.584788e-01):4.362495e-01,55:8.677989e-01):2.219802e-01):1.619096e-01,(41:4.885145e-01,(27:1.922999e-01,(66:5.583297e-02,38:3.175725e-02):9.918532e-02):2.832662e-01):7.817693e-01):2.520081e-01):1.212179e-01):2.350413e-01,(((15:1.774741e-01,44:1.717963e-01):1.512975e-01,24:2.235115e-01):1.958687e-01,(28:1.128897e-01,43:1.415462e-01):3.824204e-01):4.683294e-01):2.575480e-02):9.832389e-02,(((6:2.068283e-01,12:9.166056e-01):1.713792e+00,((36:5.193564e-01,10:4.380296e-01):3.884715e-01,11:3.671579e+00):4.691132e-03):1.903951e-01,13:1.666494e+00):3.216001e-01):1.681364e-01):2.200607e-01,((57:5.145361e-01,(((71:3.248450e-01,37:3.528264e-01):9.046809e-02,14:3.056934e-01):2.709838e-01,17:5.411412e-01):9.654159e-02):9.941925e-02,(67:9.305081e-02,(16:5.527300e-02,60:1.208588e-01):8.806208e-02):5.066370e-01):1.015781e-01,1:9.402348e-01);
   tree gen.116000 = [&U] ((((50:3.289543e-01,22:4.224234e-01):4.424666e-01,70:6.271255e-01):6.080591e-01,((54:1.236591e+00,(((63:1.335320e+00,(31:7.194017e-01,((34:6.829992e-01,(((26:7.821685e-01,((73:3.244627e-01,64:1.606032e-01):1.685317e-01,(35:4.352003e-01,65:5.710613e-01):7.444588e-02):1.555403e-01):1.252439e-01,(74:3.837075e-01,61:2.881688e-01):3.783120e-01):1.129123e-01,47:7.811076e-01):1.803191e-01):1.721508e-01,(59:4.655637e-02,29:8.292673e-02):7.962338e-01):7.888616e-02):3.129125e-01):3.623262e-01,((((53:8.398044e-01,(((18:1.983792e-01,19:2.169788e-01):1.717122e-01,42:2.660663e-01):2.309233e-01,23:4.457138e-01):6.239904e-01):1.892615e-01,(20:4.501872e-01,(48:3.581953e-01,52:3.753525e-01):2.090378e-01):5.291808e-01):3.882499e-01,((72:1.022084e+00,(((7:4.468049e-01,8:3.701146e-01):2.380324e-01,((2:2.200669e-01,30:3.379733e-01):1.859713e-01,9:1.921909e-01):1.859918e-01):1.349729e-01,((75:8.688519e-02,56:1.003123e-01):4.931083e-02,(45:1.024632e-02,(46:1.992334e-03,51:2.486376e-03):1.339843e-02):1.485479e-01):2.870936e-01):5.004238e-01):8.486823e-01,((((33:1.534053e+00,5:1.680072e+00):6.628348e-01,69:2.273837e+00):5.669443e-01,(3:2.778985e-01,4:7.941129e-01):1.388720e+00):3.754766e-01,(((58:1.136381e+00,32:8.585631e-01):1.216821e+00,62:2.520197e+00):1.997902e-01,68:2.590565e+00):2.603494e-02):3.375318e-01):9.404608e-01):2.074054e-01,((((39:1.209468e-01,25:2.159153e-01):1.797709e-01,40:1.950468e-01):4.957990e-01,((21:3.543350e-01,49:2.584788e-01):4.362495e-01,55:8.677989e-01):2.219802e-01):1.973842e-01,(41:4.885145e-01,(27:1.922999e-01,(66:5.583297e-02,38:3.175725e-02):9.918532e-02):2.832662e-01):7.817693e-01):1.891728e-01):8.896553e-02):2.350413e-01,(((15:1.774741e-01,44:1.717963e-01):1.512975e-01,24:2.235115e-01):1.958687e-01,(28:1.128897e-01,43:1.415462e-01):3.824204e-01):4.683294e-01):9.237357e-03):1.097663e-01,((6:2.068283e-01,12:9.166056e-01):1.682855e+00,(11:3.671579e+00,(13:1.666494e+00,(36:5.193564e-01,10:4.380296e-01):3.884715e-01):9.630912e-03):1.661463e-01):3.204374e-01):1.681364e-01):2.200607e-01,((57:5.145361e-01,(((71:3.248450e-01,37:3.528264e-01):9.046809e-02,14:3.056934e-01):2.709838e-01,17:5.411412e-01):1.673690e-01):4.603169e-02,(67:9.305081e-02,(16:5.527300e-02,60:1.208588e-01):6.807016e-02):5.066370e-01):1.015781e-01,1:9.402348e-01);
   tree gen.116500 = [&U] ((((50:3.289543e-01,22:4.224234e-01):4.424666e-01,70:6.271255e-01):6.080591e-01,((((63:1.335320e+00,(31:7.194017e-01,((34:6.829992e-01,(((26:7.821685e-01,((73:3.244627e-01,64:1.606032e-01):1.685317e-01,(35:4.352003e-01,65:5.710613e-01):7.444588e-02):1.555403e-01):1.664093e-01,(74:3.837075e-01,61:2.881688e-01):3.783120e-01):4.574998e-02,47:7.811076e-01):1.803191e-01):1.721508e-01,(59:4.655637e-02,29:8.292673e-02):7.962338e-01):6.015597e-02):3.129125e-01):3.623262e-01,((((53:8.398044e-01,(((18:1.983792e-01,19:2.234992e-01):1.717122e-01,42:2.660663e-01):2.309233e-01,23:5.069078e-01):5.636816e-01):1.823701e-01,(20:4.501872e-01,(48:3.511054e-01,52:3.753525e-01):2.090378e-01):5.291808e-01):3.285036e-01,((72:1.022084e+00,(((7:4.468049e-01,8:2.422227e-01):3.141572e-01,((2:2.200669e-01,30:3.769166e-01):1.528156e-01,9:1.921909e-01):1.859918e-01):1.261765e-01,((75:8.688519e-02,56:1.003123e-01):4.931083e-02,(45:1.024632e-02,(46:4.298828e-03,51:2.486376e-03):1.339843e-02):1.485479e-01):2.870936e-01):5.004238e-01):8.486823e-01,((((33:1.534053e+00,5:1.680072e+00):6.628348e-01,69:2.273837e+00):5.669443e-01,(3:2.099738e-01,4:7.941129e-01):1.339062e+00):2.089799e-01,(68:2.590565e+00,((58:1.136381e+00,32:8.585631e-01):1.240784e+00,62:3.017337e+00):4.375695e-01):2.603494e-02):4.628267e-01):9.404608e-01):2.074054e-01,((((39:1.209468e-01,25:2.396399e-01):1.797709e-01,40:1.950468e-01):4.957990e-01,((21:4.053667e-01,49:2.584788e-01):4.362495e-01,55:8.677989e-01):2.219802e-01):1.973842e-01,(41:4.885145e-01,(27:1.922999e-01,(66:5.583297e-02,38:2.036187e-02):9.918532e-02):2.832662e-01):6.898864e-01):3.601478e-01):8.896553e-02):2.350413e-01,((((15:1.774741e-01,44:1.717963e-01):1.512975e-01,24:2.235115e-01):1.958687e-01,(28:1.128897e-01,43:1.415462e-01):3.824204e-01):4.683294e-01,54:1.236591e+00):7.612867e-03):1.097663e-01,((6:1.780966e-01,12:7.692108e-01):1.589967e+00,(11:3.671579e+00,(13:1.666494e+00,(36:5.193564e-01,10:5.124452e-01):3.884715e-01):1.664606e-02):1.661463e-01):3.204374e-01):2.057807e-01):2.200607e-01,((57:5.145361e-01,(((71:2.145652e-01,37:3.528264e-01):5.604895e-02,14:3.056934e-01):2.709838e-01,17:5.411412e-01):1.673690e-01):1.016482e-01,(67:9.305081e-02,(16:5.527300e-02,60:9.596431e-02):6.660103e-02):4.239862e-01):1.015781e-01,1:9.402348e-01);
   tree gen.117000 = [&U] ((((50:3.329092e-01,22:4.275020e-01):4.477862e-01,70:6.346652e-01):4.075430e-01,((54:1.251458e+00,((((15:1.796078e-01,44:1.760772e-01):1.255794e-01,24:2.261987e-01):1.982235e-01,(28:1.142470e-01,43:1.432480e-01):3.870181e-01):4.739600e-01,((63:1.351374e+00,(31:7.280508e-01,((34:6.912106e-01,(((26:7.915722e-01,((73:3.283635e-01,64:1.625340e-01):1.898486e-01,(35:4.404325e-01,65:5.779270e-01):7.534091e-02):1.145923e-01):1.684099e-01,(74:3.883207e-01,61:2.916333e-01):4.500780e-01):4.630001e-02,47:7.904985e-01):1.932917e-01):1.135796e-01,(59:4.711610e-02,29:8.392372e-02):8.058066e-01):1.048530e-01):3.166746e-01):4.370107e-01,((((53:8.499010e-01,(((18:2.007628e-01,19:2.261862e-01):1.819185e-01,42:2.692651e-01):1.584143e-01,23:5.130022e-01):5.704585e-01):1.845627e-01,(20:4.555996e-01,(48:3.900236e-01,52:3.798652e-01):2.671907e-01):5.355429e-01):3.324531e-01,((72:1.034372e+00,(((7:4.296510e-01,8:2.685658e-01):3.328358e-01,((2:2.227127e-01,30:3.814481e-01):1.546529e-01,9:1.945015e-01):1.882279e-01):1.597481e-01,((75:9.198074e-02,56:1.212203e-01):3.355886e-02,(45:1.010076e-02,(46:4.350511e-03,51:2.516269e-03):1.285129e-02):1.503338e-01):2.957571e-01):7.015194e-01):8.282617e-01,(((((33:1.552496e+00,5:1.616149e+00):6.708038e-01,69:2.301175e+00):1.598719e-01,(3:2.124983e-01,4:8.036602e-01):1.355161e+00):3.506071e-01,68:2.621710e+00):1.055031e-01,((58:1.150043e+00,32:8.688853e-01):1.255702e+00,62:3.053613e+00):4.428302e-01):4.683911e-01):9.517675e-01):2.098989e-01,((((39:1.224009e-01,25:2.425210e-01):1.819322e-01,40:1.973918e-01):4.906247e-01,((21:4.102402e-01,49:2.615864e-01):4.414944e-01,55:8.782321e-01):2.246490e-01):1.692812e-01,(41:4.943877e-01,(27:1.946119e-01,(66:5.031709e-02,38:1.617773e-02):1.153525e-01):2.866718e-01):6.745893e-01):2.781406e-01):9.003512e-02):2.378671e-01):1.700955e-02):7.919530e-02,((6:1.869185e-01,12:7.784587e-01):1.609082e+00,(11:3.642511e+00,(13:1.686529e+00,(36:5.256005e-01,10:5.186061e-01):3.931419e-01):6.243988e-03):1.681438e-01):3.242899e-01):2.067997e-01):2.227064e-01,((57:5.207222e-01,(((71:2.398958e-01,37:3.570683e-01):5.493612e-02,14:3.093687e-01):2.862834e-01,17:5.476471e-01):1.693812e-01):1.028703e-01,(67:9.416952e-02,(16:5.593752e-02,60:9.232239e-02):6.740175e-02):4.290837e-01):1.057032e-01,1:9.515388e-01);
   tree gen.117500 = [&U] ((((50:3.306219e-01,22:4.161840e-01):4.359312e-01,70:6.001446e-01):3.967534e-01,((54:1.099553e+00,((((15:1.748528e-01,44:1.714156e-01):1.222547e-01,24:2.477179e-01):1.929756e-01,(28:1.112223e-01,43:1.370720e-01):4.018952e-01):4.614120e-01,((63:1.315597e+00,(31:7.087759e-01,((34:6.729110e-01,(((26:7.706157e-01,((73:3.196702e-01,64:1.582310e-01):1.848224e-01,(35:4.287722e-01,65:5.626266e-01):7.334629e-02):1.051383e-01):1.205240e-01,(74:3.780401e-01,61:2.839124e-01):4.381624e-01):8.473582e-02,47:7.695704e-01):1.508432e-01):1.232035e-01,(59:4.586872e-02,29:8.170187e-02):7.844732e-01):1.020770e-01):4.421226e-01):1.706070e-01,((((53:8.274002e-01,(((18:1.954477e-01,19:2.201980e-01):1.771022e-01,42:2.621364e-01):2.191227e-01,23:4.994206e-01):5.553559e-01):1.036002e-01,(20:4.435378e-01,(48:3.796978e-01,52:3.698084e-01):2.601169e-01):5.580470e-01):4.484566e-01,((72:1.006988e+00,(((7:4.327564e-01,8:2.721488e-01):2.486891e-01,((2:2.168164e-01,30:3.272823e-01):1.809343e-01,9:1.893522e-01):1.381569e-01):6.960727e-02,((75:8.954558e-02,56:1.180111e-01):3.438425e-02,(45:9.833345e-03,(46:4.486704e-03,51:2.047737e-03):1.251146e-02):1.463538e-01):2.879271e-01):7.031065e-01):8.063338e-01,(((((33:1.511394e+00,5:1.573362e+00):6.530445e-01,69:2.240252e+00):1.795069e-01,(3:2.068725e-01,4:7.823836e-01):1.638658e+00):2.833629e-01,68:2.552301e+00):2.670645e-01,((58:1.119596e+00,32:8.458819e-01):1.771477e+00,62:2.972770e+00):3.973089e-01):4.559906e-01):9.265699e-01):2.043419e-01,((((39:1.191604e-01,25:2.361003e-01):1.771157e-01,40:1.921659e-01):4.776356e-01,((21:3.993793e-01,49:2.988280e-01):4.298060e-01,55:7.505664e-01):2.059005e-01):1.647995e-01,(41:4.223642e-01,(27:1.894596e-01,(66:4.898497e-02,38:3.354059e-02):1.040053e-01):3.560072e-01):6.466485e-01):2.892700e-01):1.533651e-01):2.315697e-01):2.399488e-02):1.912261e-01,(11:3.546077e+00,((6:4.728190e-01,12:7.578493e-01):1.566482e+00,(13:1.641879e+00,(36:5.116854e-01,10:6.177642e-01):3.827336e-01):3.117406e-02):1.670248e-01):3.175822e-01):2.013247e-01):2.168103e-01,((57:5.069363e-01,(((71:2.335446e-01,37:3.476150e-01):5.824884e-02,14:3.011783e-01):2.787041e-01,17:4.310526e-01):1.139602e-01):1.001469e-01,(67:9.167642e-02,(16:5.445660e-02,60:8.987819e-02):6.561731e-02):4.177238e-01):1.029047e-01,1:8.850968e-01);
   tree gen.118000 = [&U] ((((50:3.278857e-01,22:4.127397e-01):4.323235e-01,70:5.951778e-01):3.934699e-01,((54:1.090453e+00,((((15:1.734057e-01,44:1.699970e-01):1.212429e-01,24:2.548666e-01):1.913786e-01,(28:1.103019e-01,43:1.639890e-01):3.985691e-01):4.575935e-01,((63:1.304709e+00,(31:7.029102e-01,((34:7.468691e-01,(((26:7.642381e-01,((73:3.170247e-01,64:1.569215e-01):1.832928e-01,(35:4.252237e-01,65:5.579703e-01):5.991682e-02):1.097880e-01):9.393084e-02,(74:3.749114e-01,61:2.815628e-01):4.345362e-01):8.403456e-02,47:7.632015e-01):2.698558e-01):1.199353e-01,(59:4.548911e-02,29:8.102572e-02):7.779810e-01):1.078488e-01):4.252120e-01):1.637722e-01,((((53:8.205527e-01,(((18:1.592666e-01,19:2.183757e-01):1.756366e-01,42:2.599670e-01):2.173093e-01,23:5.810161e-01):5.155561e-01):1.027428e-01,(20:3.372297e-01,(48:3.765555e-01,52:3.667479e-01):2.579642e-01):5.534287e-01):4.447452e-01,((72:9.986540e-01,(((7:4.291750e-01,8:2.698966e-01):2.655625e-01,((2:2.379628e-01,30:3.245737e-01):1.867763e-01,9:1.877851e-01):1.370135e-01):6.903121e-02,((75:8.880451e-02,56:1.170344e-01):4.846403e-02,(45:9.751965e-03,(46:1.188163e-03,51:5.432450e-03):1.167116e-02):1.451426e-01):2.855442e-01):6.972876e-01):7.996607e-01,(((((33:1.498886e+00,5:1.560341e+00):6.476400e-01,69:2.221712e+00):8.966015e-02,(3:2.611920e-01,4:7.759087e-01):1.481620e+00):4.160833e-01,68:2.531179e+00):2.648543e-01,((58:1.110330e+00,32:8.388815e-01):1.565596e+00,62:2.948168e+00):1.571678e-01):1.717488e-01):1.181863e+00):2.026508e-01,((((39:1.181743e-01,25:2.341464e-01):1.756499e-01,40:1.905756e-01):4.736828e-01,((21:3.960741e-01,49:2.963549e-01):4.262490e-01,55:7.443548e-01):2.041965e-01):1.634357e-01,(41:3.515820e-01,(27:1.878916e-01,(66:4.857957e-02,38:3.326301e-02):1.031445e-01):3.530609e-01):6.412969e-01):2.868760e-01):9.823834e-02):2.306805e-01):2.379630e-02):7.160138e-02,(11:3.271711e+00,((6:3.073058e-01,12:7.515774e-01):2.059880e+00,(13:1.628291e+00,(36:5.074507e-01,10:6.126517e-01):2.808405e-01):3.091607e-02):1.183553e-01):3.452257e-01):2.212290e-01):2.150160e-01,((57:5.027409e-01,(((71:2.316118e-01,37:3.447382e-01):7.806197e-02,14:3.043379e-01):2.715332e-01,17:4.274852e-01):1.501249e-01):9.931806e-02,(67:9.091771e-02,(16:5.400592e-02,60:8.913437e-02):6.507427e-02):4.142668e-01):9.345364e-02,1:8.947614e-01);
   tree gen.118500 = [&U] ((57:5.180177e-01,(((71:2.386498e-01,37:3.552138e-01):8.597751e-02,14:3.135858e-01):2.797843e-01,17:4.404753e-01):1.218532e-01):4.104621e-02,((((50:2.792323e-01,22:4.252817e-01):4.454605e-01,70:6.132635e-01):4.054263e-01,((54:1.123589e+00,((((15:1.786750e-01,44:1.751627e-01):1.625162e-01,24:2.232345e-01):1.355866e-01,(28:1.136536e-01,43:1.689722e-01):4.106805e-01):4.714984e-01,((63:1.344355e+00,(31:7.242696e-01,((34:7.695642e-01,(((26:7.874611e-01,((73:2.730936e-01,64:1.808765e-01):1.888625e-01,(35:4.381450e-01,65:5.749254e-01):4.345377e-02):8.867270e-02):9.678512e-02,(74:3.863039e-01,61:2.901186e-01):4.149293e-01):9.421471e-02,47:7.130478e-01):2.056826e-01):8.172481e-02,(59:6.546428e-02,29:6.867107e-02):8.016215e-01):1.111260e-01):4.381330e-01):1.687488e-01,((((53:8.454869e-01,(((18:1.641062e-01,19:2.539533e-01):1.809736e-01,42:2.830718e-01):2.239127e-01,23:5.986714e-01):5.312224e-01):1.532097e-01,(20:3.474771e-01,(48:3.879979e-01,52:3.778923e-01):1.971658e-01):5.702458e-01):3.181442e-01,((72:9.285047e-01,(((7:4.422163e-01,8:3.012599e-01):4.551498e-01,((2:2.184694e-01,30:3.344366e-01):2.160303e-01,9:1.934913e-01):1.411769e-01):1.019994e-01,((75:9.150302e-02,56:1.205907e-01):4.993671e-02,(45:1.004830e-02,(46:1.224268e-03,51:4.042062e-03):1.385236e-02):1.495530e-01):2.942210e-01):4.931359e-01):1.183907e+00,((((((33:1.544433e+00,5:1.607756e+00):6.673199e-01,69:2.289223e+00):9.238466e-02,(3:2.691289e-01,4:7.994862e-01):1.526642e+00):4.287268e-01,68:2.608094e+00):2.042810e-01,(58:1.144070e+00,32:8.028695e-01):1.428757e+00):1.366434e-04,62:3.027966e+00):3.413319e-01):1.217776e+00):2.456044e-01,((((39:1.217652e-01,25:2.412614e-01):1.809873e-01,40:1.963666e-01):4.880766e-01,((21:3.655825e-01,49:3.053603e-01):4.392014e-01,55:7.669736e-01):1.606977e-01):1.684020e-01,(41:4.366347e-01,(27:1.936011e-01,(66:5.005576e-02,38:3.427377e-02):1.062788e-01):3.637894e-01):6.607841e-01):3.959025e-01):7.523888e-02):2.376902e-01):2.451940e-02):1.231384e-01,(((36:5.228707e-01,10:3.812897e-01):2.893744e-01,((6:3.138366e-01,12:7.744157e-01):1.958949e+00,11:3.371128e+00):2.894559e-01):8.123636e-02,13:1.677770e+00):5.717732e-01):1.797093e-01):2.215497e-01,(67:9.368044e-02,(16:5.564700e-02,60:9.184290e-02):5.445079e-02):3.633110e-01):6.645564e-02,1:9.082905e-01);
   tree gen.119000 = [&U] ((57:5.180177e-01,(((71:2.386498e-01,37:3.552138e-01):8.597751e-02,14:3.135858e-01):2.797843e-01,17:4.404753e-01):1.218532e-01):4.852315e-02,((((50:3.645469e-01,22:4.252817e-01):4.454605e-01,70:6.132635e-01):4.054263e-01,((54:1.123589e+00,((((15:1.786750e-01,44:1.673348e-01):1.694140e-01,24:2.232345e-01):1.249493e-01,(28:9.146431e-02,43:1.689722e-01):4.106805e-01):4.714984e-01,((63:1.344355e+00,(31:7.242696e-01,((34:7.695642e-01,(((26:7.874611e-01,((73:2.725900e-01,64:1.808765e-01):1.888625e-01,(35:4.381450e-01,65:5.749254e-01):4.345377e-02):8.867270e-02):9.678512e-02,(74:3.863039e-01,61:2.901186e-01):4.149293e-01):9.421471e-02,47:7.130478e-01):2.081974e-01):5.467759e-02,(59:6.546428e-02,29:6.867107e-02):8.016215e-01):1.110104e-01):4.381330e-01):2.441050e-01,((((53:8.454869e-01,(((18:1.641062e-01,19:2.539533e-01):1.214628e-01,42:2.830718e-01):2.239127e-01,23:5.256307e-01):5.312224e-01):1.532097e-01,(20:3.474771e-01,(48:2.747807e-01,52:3.778923e-01):1.971658e-01):5.702458e-01):3.181442e-01,((72:9.285047e-01,(((7:2.947706e-01,8:3.012599e-01):4.551498e-01,((2:2.184694e-01,30:3.344366e-01):1.149008e-01,9:3.141172e-01):1.411769e-01):1.019994e-01,((75:9.150302e-02,56:1.205907e-01):4.993671e-02,(45:1.004830e-02,(46:1.044325e-03,51:6.595524e-03):1.385236e-02):1.495530e-01):2.942210e-01):7.104786e-01):1.002627e+00,(62:3.027966e+00,((58:1.144070e+00,32:7.955721e-01):1.800191e+00,((((33:1.544433e+00,5:1.607756e+00):6.222391e-01,69:2.196836e+00):3.858440e-01,(3:2.691289e-01,4:7.994862e-01):1.537717e+00):4.652659e-01,68:2.608094e+00):1.683689e-01):9.922499e-05):3.254070e-01):1.054813e+00):3.251079e-01,((((39:1.101391e-01,25:2.412614e-01):1.809873e-01,40:1.963666e-01):4.880766e-01,((21:3.655825e-01,49:3.053603e-01):4.476952e-01,55:7.669736e-01):1.737961e-01):1.684020e-01,(41:3.840936e-01,(27:1.936011e-01,(66:5.307229e-02,38:3.427377e-02):1.062788e-01):3.637894e-01):6.607841e-01):3.078041e-01):1.285956e-01):2.376902e-01):5.549393e-02):1.061786e-01,(((36:5.228707e-01,10:4.680946e-01):4.583576e-01,11:3.371128e+00):1.576991e-01,((6:3.138366e-01,12:7.277332e-01):1.928843e+00,13:1.677770e+00):2.929248e-01):3.211159e-01):1.220000e-01):2.215497e-01,(67:9.368044e-02,(16:6.367284e-02,60:9.129735e-02):7.155414e-02):3.633110e-01):6.645564e-02,1:8.184203e-01);
   tree gen.119500 = [&U] (57:5.022462e-01,((((71:2.356551e-01,37:3.507564e-01):8.096964e-02,14:3.096508e-01):2.762735e-01,17:4.099608e-01):1.122810e-01,((((50:2.705604e-01,22:4.199451e-01):4.639961e-01,70:6.055681e-01):4.003389e-01,((54:1.174746e+00,((((15:1.764329e-01,44:1.652350e-01):1.672881e-01,24:2.204333e-01):1.770363e-01,(28:9.031658e-02,43:1.668518e-01):4.055271e-01):4.960739e-01,((63:1.327486e+00,(31:7.151811e-01,((34:7.599074e-01,(((26:7.775797e-01,((73:2.309363e-01,64:1.786068e-01):2.183319e-01,(35:4.326470e-01,65:5.677110e-01):4.878799e-02):8.755999e-02):9.557062e-02,(74:3.816413e-01,61:2.864781e-01):3.478622e-01):1.374805e-01,47:7.041002e-01):2.055849e-01):1.166115e-01,(59:5.338417e-02,29:6.780935e-02):7.343397e-01):1.096174e-01):4.326351e-01):2.410419e-01,((((53:8.348774e-01,(((18:1.620470e-01,19:2.507666e-01):1.403758e-01,42:2.795197e-01):2.703442e-01,23:5.190349e-01):5.245564e-01):1.365720e-01,(20:3.431168e-01,(48:3.211826e-01,52:3.602766e-01):1.946917e-01):5.005560e-01):4.538905e-01,((72:9.168534e-01,(((7:3.179806e-01,8:2.974796e-01):3.985691e-01,((2:2.157280e-01,30:3.302399e-01):1.134590e-01,9:3.101756e-01):1.394054e-01):1.454787e-01,((75:9.035480e-02,56:1.242981e-01):5.902796e-02,(45:9.922209e-03,(46:1.031221e-03,51:4.252755e-03):1.367853e-02):1.476764e-01):2.821198e-01):7.015632e-01):9.900459e-01,((((((33:1.525053e+00,5:1.587581e+00):6.144309e-01,69:2.169270e+00):6.724757e-01,(3:2.657517e-01,4:7.894540e-01):1.518421e+00):3.022041e-01,68:2.575366e+00):1.662562e-01,62:2.989970e+00):1.007152e-04,(58:1.129714e+00,32:1.001170e+00):1.777601e+00):3.181221e-01):1.041576e+00):3.391366e-01,((((39:1.087570e-01,25:2.382339e-01):1.617611e-01,40:1.939025e-01):4.819520e-01,((21:3.609950e-01,49:2.357496e-01):4.420774e-01,55:8.033350e-01):1.640296e-01):1.662888e-01,(41:3.792738e-01,(27:1.911717e-01,(66:3.664687e-02,38:3.384369e-02):1.049452e-01):3.592244e-01):5.466437e-01):3.642656e-01):6.368412e-02):2.347076e-01):5.595007e-02):1.048462e-01,(((36:4.196250e-01,10:4.622208e-01):4.526059e-01,11:3.441860e+00):1.557202e-01,((6:4.137293e-01,12:7.186013e-01):1.904639e+00,13:1.904572e+00):2.892490e-01):3.170864e-01):1.204691e-01):2.923220e-01,(67:9.250490e-02,(16:6.287385e-02,60:9.015171e-02):9.214111e-02):3.932044e-01):1.386765e-01):4.260704e-02,1:7.818966e-01);
   tree gen.120000 = [&U] (57:5.109418e-01,((((71:2.540677e-01,37:3.449402e-01):8.224335e-02,14:3.150120e-01):2.810568e-01,17:4.170587e-01):1.142249e-01,((((50:2.752448e-01,22:4.158808e-01):3.964058e-01,70:6.160526e-01):4.515461e-01,((54:1.195086e+00,((((15:1.632026e-01,44:1.680958e-01):1.701845e-01,24:2.242498e-01):1.169522e-01,(28:9.188029e-02,43:1.574262e-01):4.125482e-01):5.046627e-01,((63:1.350469e+00,(31:7.275635e-01,((34:7.730641e-01,(((26:7.910424e-01,((73:2.349346e-01,64:1.816991e-01):1.895930e-01,(35:4.401377e-01,65:5.775401e-01):6.785297e-02):1.033410e-01):1.107089e-01,(74:3.882489e-01,61:2.914381e-01):3.538850e-01):1.398608e-01,47:7.162907e-01):2.091443e-01):1.186305e-01,(59:6.705544e-02,29:6.898338e-02):7.470537e-01):1.115153e-01):4.401256e-01):2.452152e-01,((((53:8.493321e-01,(((18:1.648526e-01,19:1.831242e-01):1.850076e-01,42:2.843592e-01):2.711086e-01,23:5.280212e-01):5.336383e-01):1.389365e-01,(20:3.605131e-01,(48:3.267434e-01,52:3.665142e-01):1.980625e-01):4.134242e-01):3.386088e-01,((72:9.327274e-01,(((7:3.234860e-01,8:3.026300e-01):4.054697e-01,((2:2.194630e-01,30:3.359576e-01):1.154234e-01,9:3.155458e-01):1.677413e-01):1.062075e-01,((75:9.191917e-02,56:1.349889e-01):5.246383e-02,(45:1.009400e-02,(46:1.049075e-03,51:2.596070e-03):1.545812e-02):1.502332e-01):2.870043e-01):7.137098e-01):9.719440e-01,(62:3.041737e+00,(((((33:1.551457e+00,5:1.615067e+00):6.250689e-01,69:2.206827e+00):6.625893e-01,(3:2.412652e-01,4:8.031222e-01):1.301194e+00):3.074363e-01,68:2.619955e+00):1.691347e-01,(58:1.105572e+00,32:1.018504e+00):1.783510e+00):7.577529e-05):3.813369e-01):1.059610e+00):3.450082e-01,((((39:1.106400e-01,25:2.423586e-01):1.645618e-01,40:1.905257e-01):4.902963e-01,((21:3.672451e-01,49:2.398313e-01):4.497313e-01,55:8.172436e-01):1.634207e-01):1.691679e-01,(41:3.858404e-01,(27:1.944816e-01,(66:3.728136e-02,38:3.442965e-02):1.459197e-01):3.654439e-01):5.561081e-01):3.705724e-01):1.235026e-01):2.387712e-01):6.720832e-02):1.066615e-01,(((36:4.821357e-01,10:4.702235e-01):4.037190e-01,11:3.501450e+00):2.460415e-01,((6:3.326952e-01,12:7.310428e-01):2.394474e+00,13:1.937547e+00):2.942570e-01):3.228945e-01):1.225549e-01):2.973831e-01,(67:9.410648e-02,(16:6.396242e-02,60:9.171256e-02):9.373640e-02):4.000122e-01):1.410775e-01):1.099154e-01,1:7.954340e-01);
   tree gen.120500 = [&U] (57:5.171703e-01,((((71:2.571648e-01,37:3.491451e-01):8.324590e-02,14:3.188520e-01):2.844829e-01,17:4.221427e-01):1.156174e-01,((((50:4.341499e-01,22:3.387548e-01):4.012380e-01,70:6.235623e-01):5.013394e-01,((54:1.209654e+00,((((15:1.651920e-01,44:1.701449e-01):1.722591e-01,24:2.269834e-01):1.183779e-01,(28:9.300031e-02,43:1.593452e-01):4.175772e-01):5.108146e-01,((63:1.366932e+00,(31:7.364325e-01,((34:7.824878e-01,(((26:8.006852e-01,((73:2.377985e-01,64:1.839140e-01):1.789967e-01,(35:4.455030e-01,65:5.503960e-01):6.868010e-02):1.431760e-01):9.583957e-02,(74:3.929816e-01,61:2.949907e-01):3.581989e-01):1.085428e-01,47:7.250223e-01):2.116938e-01):1.200766e-01,(59:6.787285e-02,29:7.023704e-02):7.561603e-01):1.128747e-01):4.627686e-01):2.446443e-01,((((53:8.596855e-01,(((18:1.668621e-01,19:1.853565e-01):1.872629e-01,42:2.156678e-01):2.744134e-01,23:5.344579e-01):5.401434e-01):1.501679e-01,(20:3.649078e-01,(48:3.723483e-01,52:3.709821e-01):2.703844e-01):4.639753e-01):3.097337e-01,((72:1.022137e+00,(((7:2.874198e-01,8:3.063191e-01):4.010999e-01,((2:2.350045e-01,30:3.400529e-01):1.168304e-01,9:3.193923e-01):1.985087e-01):1.003298e-01,((75:9.303967e-02,56:1.111581e-01):5.310337e-02,(45:8.425947e-03,(46:1.061863e-03,51:2.627716e-03):1.564655e-02):1.364361e-01):2.905029e-01):7.224100e-01):9.837920e-01,((62:3.078816e+00,(58:1.150811e+00,32:1.030919e+00):1.737197e+00):3.457835e-02,((((33:1.570369e+00,5:1.634755e+00):6.326886e-01,69:2.233729e+00):6.658713e-01,(3:2.442062e-01,4:8.129123e-01):1.317056e+00):3.111840e-01,68:2.225751e+00):1.507906e-01):1.152151e-01):1.072526e+00):3.492139e-01,((((39:8.535252e-02,25:2.453130e-01):1.957582e-01,40:1.928482e-01):4.962731e-01,((21:3.717219e-01,49:2.427548e-01):4.552136e-01,55:9.561220e-01):1.654128e-01):1.712301e-01,(41:3.905439e-01,(27:1.968523e-01,(66:3.773582e-02,38:3.484935e-02):9.990291e-02):3.698987e-01):5.628871e-01):3.750897e-01):1.250081e-01):1.711912e-01):6.802760e-02):1.079617e-01,((6:5.502596e-01,12:6.130086e-01):2.388562e+00,(((36:4.880130e-01,10:4.759555e-01):4.086403e-01,11:3.544133e+00):1.991832e-01,13:1.961166e+00):1.093777e-01):3.268306e-01):1.240488e-01):2.599192e-01,(67:1.018910e-01,(16:6.474212e-02,60:9.061673e-02):9.753517e-02):4.048884e-01):1.427972e-01):1.112553e-01,1:8.051304e-01);
   tree gen.121000 = [&U] (57:5.171703e-01,((((71:2.672458e-01,37:3.085840e-01):8.959172e-02,14:3.188520e-01):2.540330e-01,17:4.016995e-01):1.156174e-01,((((50:4.341499e-01,22:3.387548e-01):4.012380e-01,70:6.235623e-01):5.013394e-01,((54:1.209654e+00,((((15:1.861392e-01,44:1.701449e-01):1.722591e-01,24:2.269834e-01):1.230546e-01,(28:9.300031e-02,43:1.593452e-01):4.175772e-01):5.108146e-01,((63:1.366932e+00,(31:7.364325e-01,((34:7.824878e-01,(((26:8.006852e-01,((73:2.677283e-01,64:1.839140e-01):1.789967e-01,(35:4.455030e-01,65:5.503960e-01):6.868010e-02):1.431760e-01):9.583957e-02,(74:3.650259e-01,61:3.420380e-01):3.581989e-01):1.085428e-01,47:6.680019e-01):1.872684e-01):1.270934e-01,(59:5.427934e-02,29:7.023704e-02):7.561603e-01):8.736933e-02):4.627686e-01):2.446443e-01,((((53:8.596855e-01,(((18:1.668621e-01,19:1.853565e-01):1.872629e-01,42:2.156678e-01):2.744134e-01,23:5.344579e-01):5.401434e-01):1.501679e-01,(20:3.649078e-01,(48:2.311445e-01,52:3.709821e-01):2.526051e-01):4.639753e-01):3.385091e-01,((72:9.275914e-01,(((7:3.068659e-01,8:3.063191e-01):4.280117e-01,((2:2.350045e-01,30:3.400529e-01):1.804065e-01,9:3.193923e-01):1.985087e-01):1.003298e-01,((75:9.303967e-02,56:1.111581e-01):2.790874e-02,(45:7.684941e-03,(46:1.127341e-03,51:5.063870e-03):7.199413e-03):1.364361e-01):3.272162e-01):7.224100e-01):9.073393e-01,((62:3.078816e+00,(58:1.150811e+00,32:7.549088e-01):1.737197e+00):3.457835e-02,((((33:1.570369e+00,5:1.418877e+00):6.326886e-01,69:2.675251e+00):5.271616e-01,(3:2.442062e-01,4:8.129123e-01):1.317056e+00):4.631031e-01,68:2.225751e+00):1.976922e-01):1.152151e-01):1.072526e+00):3.492139e-01,((((39:8.535252e-02,25:2.453130e-01):1.933992e-01,40:1.928482e-01):4.962731e-01,((21:3.717219e-01,49:2.821201e-01):4.552136e-01,55:9.561220e-01):2.120218e-01):1.712301e-01,(41:4.405909e-01,(27:1.968523e-01,(66:3.773582e-02,38:3.484935e-02):9.990291e-02):3.698987e-01):5.628871e-01):3.750897e-01):7.084859e-02):2.090931e-01):2.703649e-02):1.079617e-01,((6:5.502596e-01,12:6.130086e-01):2.388562e+00,(((36:4.755442e-01,10:4.759555e-01):4.086403e-01,11:3.544133e+00):1.278089e-01,13:1.961166e+00):1.532088e-01):2.152203e-01):1.240488e-01):2.599192e-01,(67:1.018910e-01,(16:6.474212e-02,60:9.061673e-02):5.174720e-02):4.048884e-01):1.044657e-01):1.258989e-01,1:8.051304e-01);
   tree gen.121500 = [&U] (57:5.273480e-01,((((71:2.725051e-01,37:3.146568e-01):9.654105e-02,14:2.223039e-01):2.590323e-01,17:4.760674e-01):1.178927e-01,((((50:4.426938e-01,22:3.454214e-01):4.091342e-01,70:6.358338e-01):5.112056e-01,((54:1.233459e+00,((((15:1.898023e-01,44:1.734933e-01):1.756491e-01,24:2.314503e-01):1.122977e-01,(28:9.483053e-02,43:1.624811e-01):4.257950e-01):5.208672e-01,((63:1.393832e+00,(31:7.509252e-01,((34:7.978869e-01,(((26:8.164424e-01,((73:2.729971e-01,64:2.076312e-01):2.629891e-01,(35:4.542703e-01,65:5.612276e-01):7.003170e-02):1.459937e-01):1.800288e-01,(74:3.722094e-01,61:3.010239e-01):4.461483e-01):6.640347e-02,47:6.811479e-01):1.909538e-01):1.487613e-01,(59:7.411018e-02,29:7.161928e-02):7.710413e-01):1.043801e-01):4.568331e-01):2.259985e-01,((((53:8.766038e-01,(((18:1.701459e-01,19:1.890042e-01):1.987051e-01,42:2.199121e-01):2.798138e-01,23:5.449758e-01):5.036807e-01):2.575419e-01,(20:3.720890e-01,(48:2.356933e-01,52:3.808395e-01):2.575762e-01):3.494569e-01):3.253541e-01,((72:9.458461e-01,(((7:3.129049e-01,8:3.123474e-01):4.364348e-01,((2:2.396293e-01,30:3.467450e-01):1.839569e-01,9:2.883796e-01):1.527330e-01):1.023042e-01,((75:8.795350e-02,56:1.133457e-01):2.845797e-02,(45:1.228193e-02,(46:1.149527e-03,51:4.122032e-03):6.351805e-03):1.391211e-01):3.336557e-01):7.366267e-01):9.251954e-01,((62:3.139406e+00,((((33:1.601273e+00,5:1.515839e+00):6.451397e-01,69:2.727899e+00):7.473867e-01,(3:2.490121e-01,4:8.289102e-01):1.342975e+00):4.294712e-01,68:2.269553e+00):2.952272e-01):3.525884e-02,(58:1.173459e+00,32:7.697651e-01):1.771384e+00):1.174825e-01):1.093633e+00):2.346206e-01,((((39:1.206880e-01,25:1.843453e-01):1.972052e-01,40:1.966434e-01):5.060395e-01,((21:3.790372e-01,49:2.876721e-01):4.641720e-01,55:9.749382e-01):2.161943e-01):1.745998e-01,(41:4.492615e-01,(27:2.252911e-01,(66:3.847845e-02,38:3.389010e-02):1.018690e-01):3.771781e-01):5.739645e-01):3.824713e-01):7.224287e-02):2.132080e-01):2.756856e-02):1.100863e-01,((6:5.610885e-01,12:6.532383e-01):2.435568e+00,(((36:4.849028e-01,10:5.513970e-01):4.166822e-01,11:3.613881e+00):1.303241e-01,13:1.709620e+00):1.562239e-01):2.435115e-01):1.428865e-01):2.507365e-01,(67:9.198501e-02,(16:6.601622e-02,60:9.240003e-02):7.073383e-02):4.128564e-01):8.695803e-02):8.604269e-02,1:8.209751e-01);
   tree gen.122000 = [&U] (57:5.475923e-01,((((71:3.112203e-01,37:3.267361e-01):1.002472e-01,14:2.308379e-01):2.689762e-01,17:4.856159e-01):1.224184e-01,((((50:3.513173e-01,22:3.586817e-01):4.248404e-01,70:6.602428e-01):4.806211e-01,((54:1.403797e+00,((((15:1.970886e-01,44:1.801535e-01):1.345428e-01,24:2.403355e-01):1.166087e-01,(28:9.847096e-02,43:1.687185e-01):3.724671e-01):5.410541e-01,((63:1.447340e+00,((59:7.695519e-02,29:7.436867e-02):8.006407e-01,((34:8.285169e-01,(((26:7.880652e-01,((73:2.564368e-01,64:2.156019e-01):2.593467e-01,(35:4.717093e-01,65:5.827725e-01):7.272014e-02):8.561083e-02):1.869399e-01,(74:3.864981e-01,61:3.125798e-01):3.665656e-01):1.091053e-01,47:6.685023e-01):1.982843e-01):7.513324e-02,31:7.797524e-01):1.083871e-01):4.743704e-01):2.346743e-01,((((53:9.102556e-01,(((18:1.766776e-01,19:1.962599e-01):2.063331e-01,42:2.283542e-01):2.990494e-01,23:5.658968e-01):5.230165e-01):1.177638e-01,(20:3.601552e-01,(48:2.447413e-01,52:3.954595e-01):2.674643e-01):3.628721e-01):3.378440e-01,((72:9.821560e-01,(((7:3.249170e-01,8:3.243380e-01):4.531891e-01,((2:2.488284e-01,30:3.600562e-01):1.910188e-01,9:2.994502e-01):1.585962e-01):1.062316e-01,((75:9.132993e-02,56:1.176969e-01):2.955044e-02,(45:1.275342e-02,(46:2.639953e-03,51:4.280272e-03):1.056552e-02):1.444618e-01):3.464643e-01):5.490821e-01):9.607126e-01,((((((33:1.662744e+00,5:1.574030e+00):6.699058e-01,69:2.832620e+00):6.886039e-01,(3:2.585714e-01,4:8.607311e-01):1.538703e+00):2.801152e-01,68:2.356678e+00):1.928471e-01,(58:1.218507e+00,32:7.993155e-01):1.839386e+00):1.050478e-01,62:3.259924e+00):3.298088e-01):1.135617e+00):2.436275e-01,((((39:1.253211e-01,25:1.914221e-01):1.760579e-01,40:2.041923e-01):5.254658e-01,((21:3.935880e-01,49:2.987155e-01):3.975182e-01,55:1.012365e+00):3.682449e-01):2.116613e-01,(41:4.665082e-01,(27:2.339398e-01,(66:3.995559e-02,38:3.561495e-02):1.057796e-01):3.916576e-01):5.959984e-01):2.979844e-01):2.385651e-01):2.213928e-01):7.091957e-03):1.233951e-01,((6:6.335190e-01,12:6.783153e-01):2.529066e+00,(((36:3.708709e-01,10:5.725645e-01):4.326782e-01,11:3.752613e+00):1.382174e-01,13:1.758645e+00):1.622211e-01):2.528596e-01):1.483718e-01):2.710655e-01,(67:9.551622e-02,(16:6.848771e-02,60:9.594717e-02):7.344923e-02):4.086791e-01):9.146265e-02):1.086483e-01,1:8.524914e-01);
   tree gen.122500 = [&U] (57:5.721055e-01,((((71:3.251522e-01,37:3.413626e-01):1.047348e-01,14:2.411714e-01):2.810171e-01,17:5.073548e-01):1.316615e-01,((((50:3.670442e-01,22:3.747383e-01):4.438586e-01,70:6.897989e-01):5.021364e-01,((54:1.225408e+00,((((15:1.804616e-01,44:1.882182e-01):1.405657e-01,24:2.487725e-01):1.939463e-01,(28:1.028791e-01,43:1.762713e-01):4.017404e-01):4.837366e-01,((63:1.627940e+00,(31:8.146584e-01,((34:8.656059e-01,(((26:8.233434e-01,((73:2.679163e-01,64:2.252534e-01):2.082504e-01,(35:4.928256e-01,65:6.088606e-01):7.597549e-02):1.369071e-01):1.344062e-01,(74:4.037999e-01,61:3.265726e-01):3.829751e-01):1.659686e-01,47:6.984282e-01):2.071606e-01):6.329003e-02,(59:8.040013e-02,29:5.781752e-02):8.364818e-01):9.916026e-02):3.726908e-01):3.366980e-01,((((53:9.510037e-01,(((18:1.845867e-01,19:2.050456e-01):1.867266e-01,42:2.385766e-01):3.124365e-01,23:5.912295e-01):5.464296e-01):1.345928e-01,(20:3.762777e-01,(48:2.556973e-01,52:4.131625e-01):3.058708e-01):3.791163e-01):3.295582e-01,((72:1.026123e+00,(((7:3.394621e-01,8:3.305411e-01):4.734763e-01,((2:2.599674e-01,30:3.761743e-01):1.995698e-01,9:3.275458e-01):8.250872e-02):1.719118e-01,((75:9.300915e-02,56:1.258927e-01):3.087328e-02,(45:7.866139e-03,(46:2.758132e-03,51:4.471881e-03):1.103850e-02):1.509287e-01):3.619740e-01):5.736621e-01):1.003719e+00,(((((33:1.737178e+00,5:1.644493e+00):8.541997e-01,69:2.959424e+00):7.194296e-01,(3:4.372368e-01,4:8.517785e-01):1.881258e+00):4.384026e-01,68:2.462176e+00):2.014800e-01,(62:2.773903e+00,(58:1.315690e+00,32:8.350973e-01):1.924500e+00):1.151524e-01):3.445728e-01):1.186453e+00):2.042625e-01,((((39:1.309311e-01,25:1.999912e-01):1.839392e-01,40:2.133331e-01):5.489886e-01,((21:4.112072e-01,49:3.120877e-01):4.153134e-01,55:1.057684e+00):3.847296e-01):1.903010e-01,(41:4.873917e-01,(27:2.791826e-01,(66:4.174422e-02,38:3.720928e-02):1.113845e-01):4.091903e-01):6.226785e-01):2.825161e-01):1.127475e-01):2.313035e-01):3.855931e-02):9.393194e-02,((((36:4.737479e-01,10:5.981957e-01):3.223709e-01,11:3.920601e+00):2.586520e-01,(6:4.241406e-01,12:7.086805e-01):2.642281e+00):1.023145e-01,13:1.837372e+00):4.824028e-01):1.550137e-01):2.831998e-01,(67:9.979205e-02,(16:7.155359e-02,60:1.002423e-01):7.439191e-02):4.269738e-01):1.461034e-01):1.135120e-01,1:8.906536e-01);
   tree gen.123000 = [&U] (57:4.892821e-01,((((71:3.084574e-01,37:3.238355e-01):1.081169e-01,14:2.743606e-01):2.508144e-01,17:5.997511e-01):1.049120e-01,((((50:3.481984e-01,22:3.554975e-01):3.928652e-01,70:6.543814e-01):4.763544e-01,((54:1.162490e+00,((((15:1.711958e-01,44:1.785542e-01):1.333484e-01,24:2.359994e-01):1.839882e-01,(28:9.759678e-02,43:1.672207e-01):3.811132e-01):4.588993e-01,((63:1.544354e+00,(31:7.728301e-01,((34:6.632836e-01,(((26:7.810691e-01,((73:2.541603e-01,64:2.136879e-01):1.975578e-01,(35:4.675216e-01,65:5.775989e-01):7.207456e-02):1.298777e-01):1.275052e-01,(74:3.830670e-01,61:3.560601e-01):3.633114e-01):1.574470e-01,47:6.625676e-01):1.965240e-01):6.798918e-02,(59:7.627201e-02,29:5.484890e-02):7.935330e-01):9.406891e-02):3.535551e-01):3.194104e-01,((((53:9.021748e-01,(((18:1.751092e-01,19:1.945176e-01):1.771392e-01,42:3.193203e-01):2.963945e-01,23:5.303279e-01):5.183734e-01):1.276822e-01,(20:3.569579e-01,(48:2.425686e-01,52:3.919488e-01):2.901660e-01):4.275018e-01):3.126372e-01,((72:9.733160e-01,(((7:5.214234e-01,8:3.109823e-01):2.345522e-01,((2:2.466194e-01,30:3.568597e-01):1.893230e-01,9:3.107281e-01):7.827234e-02):1.846746e-01,((75:8.750476e-02,56:1.299194e-01):2.928811e-02,(45:5.682361e-03,(46:2.616517e-03,51:4.242274e-03):9.983896e-03):1.810852e-01):3.496702e-01):5.457028e-01):8.513730e-01,(((((33:1.647983e+00,5:1.560057e+00):6.016382e-01,69:2.807473e+00):6.824908e-01,(3:4.147871e-01,4:8.080442e-01):1.784666e+00):1.324257e-01,68:2.335757e+00):1.911351e-01,(62:2.631478e+00,(58:1.196860e+00,32:1.247430e+00):1.825687e+00):1.048484e-01):3.268809e-01):1.111363e+00):3.783088e-01,((((39:1.242085e-01,25:1.897227e-01):1.744949e-01,40:2.023796e-01):5.208010e-01,((21:3.900939e-01,49:2.960636e-01):3.905644e-01,55:1.003378e+00):3.649758e-01):1.805300e-01,(41:4.623667e-01,(27:2.648480e-01,(66:3.960088e-02,38:2.245604e-02):1.247168e-01):3.881806e-01):5.907073e-01):2.680104e-01):1.069585e-01):2.194273e-01):6.601795e-02):1.220996e-01,((((36:4.494235e-01,10:5.674815e-01):2.072894e-01,11:3.719299e+00):2.248760e-01,13:1.743033e+00):1.943430e-01,(6:3.626609e-01,12:6.722935e-01):2.506614e+00):2.962152e-01):1.470546e-01):2.686591e-01,(67:9.466826e-02,(16:6.787970e-02,60:9.509539e-02):7.057228e-02):4.050510e-01):7.726895e-02):9.697560e-02,1:8.449233e-01);
   tree gen.123500 = [&U] (57:4.876575e-01,((((71:2.604715e-01,37:3.269834e-01):1.157712e-01,14:2.734496e-01):2.499816e-01,17:5.977596e-01):1.026071e-01,((((50:3.470423e-01,22:3.543171e-01):3.915607e-01,70:6.522086e-01):4.828265e-01,((54:1.158630e+00,((((15:1.706274e-01,44:1.779613e-01):1.586104e-01,24:2.352157e-01):2.020030e-01,(28:9.727272e-02,43:1.666655e-01):3.798478e-01):4.573756e-01,((63:1.440222e+00,(((34:6.389570e-01,31:7.702640e-01):1.630924e-01,(((26:7.784756e-01,((73:2.533163e-01,64:2.129784e-01):1.969019e-01,(35:4.659692e-01,65:5.756810e-01):6.216062e-02):1.533277e-01):1.270818e-01,(74:3.817950e-01,61:3.548779e-01):3.621050e-01):1.569242e-01,47:6.603676e-01):1.958715e-01):9.213370e-02,(59:7.601876e-02,29:5.466678e-02):7.458739e-01):3.685664e-01):3.849985e-01,((((53:8.991792e-01,(((18:1.745277e-01,19:1.938717e-01):1.209917e-01,42:2.881878e-01):1.553872e-01,23:5.285670e-01):5.166521e-01):1.498196e-01,(20:4.810560e-01,(48:2.417632e-01,52:3.787517e-01):2.892025e-01):4.260823e-01):3.624898e-01,((72:9.700842e-01,(((7:3.912350e-01,8:3.636317e-01):3.805405e-01,((2:2.458005e-01,30:3.556748e-01):1.886943e-01,9:2.127545e-01):1.834609e-01):8.576882e-02,((75:8.721421e-02,56:1.294880e-01):3.786717e-02,(45:5.663493e-03,(46:2.607829e-03,51:5.195939e-03):9.950746e-03):1.278851e-01):3.485092e-01):5.115266e-01):6.916904e-01,((((((33:1.642511e+00,5:1.554877e+00):1.044919e+00,69:2.798151e+00):4.406538e-01,(3:3.229342e-01,4:8.053612e-01):1.749610e+00):2.150742e-01,68:2.623657e+00):3.206201e-01,(58:1.143006e+00,32:1.243288e+00):1.836959e+00):1.048105e-01,62:2.622740e+00):3.257955e-01):1.214079e+00):3.770527e-01,((((39:1.237961e-01,25:1.890927e-01):1.739155e-01,40:2.017076e-01):4.518906e-01,((21:4.448406e-01,49:2.542492e-01):3.869957e-01,55:9.653709e-01):2.108970e-01):1.591240e-01,(41:4.608315e-01,(27:2.639686e-01,(66:4.239329e-02,38:2.889485e-02):4.699136e-02):3.868917e-01):7.829544e-01):1.971480e-01):1.066034e-01):2.437885e-01):6.579875e-02):1.216942e-01,(((13:1.630967e+00,(36:4.543505e-01,10:4.403171e-01):3.708772e-01):1.384154e-01,11:3.706950e+00):2.029013e-01,(6:3.614567e-01,12:6.700612e-01):2.498291e+00):2.965446e-01):9.320713e-02):2.677670e-01,(67:9.435392e-02,(16:6.765431e-02,60:9.543341e-02):7.419629e-02):4.037061e-01):1.241129e-01):4.136146e-02,1:8.839906e-01);
   tree gen.124000 = [&U] (57:4.795540e-01,(((((50:3.412754e-01,22:3.484294e-01):3.850541e-01,70:6.413708e-01):4.748034e-01,((54:1.139377e+00,((((15:1.677921e-01,44:1.750041e-01):1.531174e-01,24:2.525466e-01):1.814583e-01,(28:9.565633e-02,43:1.638960e-01):3.735358e-01):4.415921e-01,((63:1.416289e+00,(((34:7.107210e-01,(((26:7.655397e-01,(((73:2.491070e-01,64:2.094393e-01):1.936299e-01,35:4.582262e-01):4.240841e-02,65:5.219829e-01):1.507799e-01):1.485848e-01,(74:3.754507e-01,61:3.489808e-01):3.560879e-01):1.543166e-01,47:6.493943e-01):1.926167e-01):1.077447e-01,31:7.574644e-01):1.292500e-01,(59:7.475555e-02,29:5.375838e-02):7.334797e-01):4.065095e-01):3.893497e-01,((((53:8.842374e-01,(((18:1.716276e-01,19:1.906501e-01):1.036603e-01,42:2.833990e-01):1.893830e-01,23:5.986592e-01):5.080669e-01):1.540695e-01,(20:3.858231e-01,(48:2.377458e-01,52:3.724580e-01):2.843968e-01):5.423564e-01):3.564663e-01,((72:9.539642e-01,(((7:4.226661e-01,8:3.575892e-01):2.599440e-01,((2:2.417161e-01,30:3.497646e-01):1.855588e-01,9:2.092191e-01):1.477626e-01):8.434359e-02,((75:8.576496e-02,56:1.273363e-01):5.910168e-02,(45:5.609229e-03,(46:2.348607e-03,51:1.600370e-03):1.667297e-02):1.257600e-01):2.880175e-01):5.030266e-01):6.801965e-01,((((((33:1.615217e+00,5:1.529039e+00):1.027555e+00,69:2.751654e+00):4.333314e-01,(3:3.175680e-01,4:7.919784e-01):1.720537e+00):2.115003e-01,68:2.361057e+00):3.152924e-01,(58:1.124012e+00,32:1.222628e+00):1.400143e+00):7.125849e-02,62:2.579158e+00):3.683266e-01):1.254339e+00):2.759589e-01,((((39:1.217390e-01,25:2.341086e-01):1.710256e-01,40:1.983558e-01):4.443815e-01,((21:4.374487e-01,49:2.500243e-01):3.805650e-01,55:9.493293e-01):1.797774e-01):1.637051e-01,(41:4.531738e-01,(27:2.595823e-01,(66:4.168884e-02,38:2.841471e-02):4.621050e-02):3.804627e-01):6.532492e-01):1.938719e-01):1.048319e-01):1.948005e-01):6.606209e-02):1.196720e-01,((((36:4.468005e-01,10:4.330003e-01):3.647143e-01,11:3.645351e+00):1.361153e-01,13:1.603865e+00):1.299323e-01,(6:3.554503e-01,12:6.589268e-01):2.580954e+00):2.413566e-01):9.165830e-02):2.633175e-01,(67:9.278604e-02,(16:6.653009e-02,60:9.384759e-02):6.261140e-02):3.969977e-01):1.220505e-01,(((71:2.561433e-01,37:3.215499e-01):1.138474e-01,14:2.689057e-01):3.387945e-01,17:5.878266e-01):1.054445e-01):6.955094e-02,1:8.693012e-01);
   tree gen.124500 = [&U] (((67:1.397635e-01,(16:7.042458e-02,60:1.114840e-01):3.740895e-02):4.236238e-01,(57:5.885701e-01,(17:6.359077e-01,((37:3.114749e-01,71:3.564398e-01):8.262151e-02,14:3.934924e-01):2.928473e-01):8.582278e-02):1.148256e-01):1.358001e-01,(((((((31:7.355267e-01,(((47:8.315801e-01,((26:8.107726e-01,((35:4.529388e-01,65:5.562981e-01):9.706522e-02,(64:1.673847e-01,73:2.912224e-01):1.943344e-01):2.013562e-01):1.069145e-01,(61:3.145990e-01,74:4.840687e-01):4.426140e-01):3.568383e-02):2.737606e-01,34:6.428731e-01):1.342428e-01,(29:1.314259e-01,59:2.772177e-02):8.599128e-01):1.204631e-01):5.383690e-01,63:1.672052e+00):2.936984e-01,((((53:8.044818e-01,(((19:2.627118e-01,18:1.742525e-01):1.703903e-01,42:2.718765e-01):2.225730e-01,23:5.142587e-01):6.920146e-01):3.037870e-01,((48:3.643917e-01,52:3.523048e-01):2.270158e-01,20:5.127963e-01):3.518790e-01):4.695474e-01,((((68:1.836943e+00,62:3.083606e+00):6.907402e-01,((69:2.571251e+00,(33:1.833050e+00,5:1.442345e+00):8.299866e-01):3.657107e-01,(4:5.976524e-01,3:4.890860e-01):1.692736e+00):5.297306e-01):2.841870e-02,(58:1.268925e+00,32:1.135263e+00):1.936667e+00):5.064115e-01,((72:1.049073e+00,((((51:2.516117e-03,46:3.628999e-03):1.834805e-02,45:8.455142e-03):1.284622e-01,(56:1.152942e-01,75:9.422966e-02):7.854200e-02):3.726736e-01,((7:3.982597e-01,8:3.679636e-01):2.833025e-01,(9:2.435026e-01,(30:4.456135e-01,2:2.093319e-01):1.969024e-01):1.490287e-01):1.934837e-01):5.289507e-01):6.641467e-01,(6:3.982389e-01,12:6.749344e-01):2.780078e+00):3.900234e-01):1.211202e+00):2.784017e-01,(((40:1.906970e-01,(39:1.134784e-01,25:2.195164e-01):1.853901e-01):5.870941e-01,((49:3.110017e-01,21:3.932227e-01):4.482252e-01,55:8.506178e-01):1.624537e-01):2.578224e-01,(41:4.900211e-01,(27:2.088421e-01,(66:4.381620e-02,38:2.931586e-02):1.280538e-01):3.163635e-01):6.393673e-01):3.322476e-01):1.630757e-01):2.693546e-01,(((15:2.069740e-01,44:1.648054e-01):1.888734e-01,24:2.256357e-01):1.758706e-01,(43:1.827703e-01,28:1.049059e-01):5.221592e-01):6.133216e-01):4.568318e-02,54:1.426932e+00):1.726555e-01,(13:1.634516e+00,((36:6.860190e-01,10:4.064378e-01):3.698523e-01,11:3.519403e+00):2.204416e-01):3.802789e-01):1.457742e-01,(70:6.485576e-01,(22:4.654472e-01,50:2.426901e-01):4.032881e-01):4.756716e-01):2.129787e-01,1:8.933193e-01);
   tree gen.125000 = [&U] (((((50:3.375627e-01,22:4.276493e-01):3.542978e-01,70:6.090339e-01):6.018728e-01,((((63:1.400882e+00,(((34:7.029890e-01,(((26:7.572113e-01,((73:3.182153e-01,64:1.370819e-01):1.467130e-01,(35:4.343622e-01,65:5.163043e-01):1.244546e-01):1.757002e-01):1.952949e-01,(74:3.713662e-01,61:3.451843e-01):3.414010e-01):1.203559e-01,47:6.423295e-01):1.247252e-01):9.864784e-02,31:7.492239e-01):6.449003e-02,(59:8.823140e-02,29:5.395085e-02):7.255001e-01):3.148339e-01):3.851139e-01,((((53:8.746178e-01,(((18:1.697605e-01,19:2.276579e-01):1.025326e-01,42:2.803159e-01):2.530888e-01,23:5.921463e-01):5.963250e-01):1.523934e-01,(20:3.816257e-01,(48:3.580650e-01,52:3.684060e-01):2.315075e-01):5.364560e-01):3.525883e-01,((72:9.435860e-01,(((7:4.180679e-01,8:3.842899e-01):2.571160e-01,((2:2.390864e-01,30:3.459594e-01):1.859744e-01,9:3.000440e-01):1.587778e-01):1.354099e-01,((75:8.483192e-02,56:1.060320e-01):5.357702e-02,(45:4.259222e-03,(46:2.841141e-03,51:5.890615e-03):1.240209e-02):1.243919e-01):2.848841e-01):4.975541e-01):8.182203e-01,(((((33:1.269814e+00,5:1.512405e+00):9.066480e-01,69:2.721719e+00):4.286172e-01,(3:3.362606e-01,4:7.833624e-01):1.701819e+00):2.994612e-01,68:2.564363e+00):1.964445e-01,((58:1.111784e+00,32:1.209327e+00):1.563517e+00,62:2.981661e+00):3.138228e-01):4.702188e-01):1.024115e+00):2.729567e-01,((((39:1.204146e-01,25:2.381842e-01):1.691650e-01,40:2.102192e-01):4.926292e-01,((21:4.326896e-01,49:2.985551e-01):3.764248e-01,55:9.145735e-01):1.778216e-01):1.619241e-01,(41:4.482437e-01,(27:2.567582e-01,(66:4.123530e-02,38:2.810558e-02):8.501533e-02):3.194277e-01):6.961941e-01):2.323235e-01):1.194113e-01):1.926813e-01,((((15:1.659666e-01,44:2.087345e-01):1.099509e-01,24:2.497991e-01):1.859520e-01,(28:9.461568e-02,43:1.621130e-01):3.319364e-01):4.367880e-01,54:1.126982e+00):3.521972e-02):1.251044e-01,((((36:5.448211e-01,10:4.282896e-01):3.607466e-01,11:3.605693e+00):1.589601e-01,13:1.586417e+00):3.562399e-01,(6:3.515834e-01,12:6.517583e-01):2.552875e+00):1.495137e-01):1.853205e-01):1.965541e-01,(67:9.177661e-02,(16:6.580631e-02,60:9.282661e-02):5.281440e-02):4.816936e-01):5.364748e-02,(57:4.743369e-01,(((71:2.410402e-01,37:3.180518e-01):1.126089e-01,14:2.659802e-01):3.351087e-01,17:4.597758e-01):9.789992e-02):3.514849e-02,1:9.027323e-01);
   tree gen.125500 = [&U] (((67:9.287918e-02,(16:6.659688e-02,60:9.394180e-02):5.734892e-02):4.874805e-01,(57:4.800355e-01,(((71:2.439360e-01,37:3.218727e-01):9.363035e-02,14:2.544237e-01):2.200284e-01,17:5.826134e-01):9.907605e-02):8.054543e-02):1.495034e-01,(((50:3.416180e-01,22:4.327869e-01):3.585543e-01,70:6.163506e-01):6.091035e-01,((((63:1.453512e+00,(((34:7.228331e-01,(((26:7.663082e-01,((73:2.671914e-01,64:1.988773e-01):2.207437e-01,(35:4.395805e-01,65:5.225069e-01):1.259497e-01):1.778110e-01):1.344206e-01,(74:3.758276e-01,61:3.493312e-01):3.455024e-01):1.218018e-01,47:6.500462e-01):1.262236e-01):1.218789e-01,31:7.582248e-01):3.237331e-02,(59:8.929138e-02,29:5.459900e-02):8.150264e-01):3.186162e-01):4.180938e-01,((((53:8.851251e-01,(((18:1.717999e-01,19:2.303929e-01):1.668805e-01,42:2.836835e-01):2.561294e-01,23:5.992602e-01):6.034891e-01):1.382832e-01,(20:3.862104e-01,(48:3.623667e-01,52:3.728319e-01):3.496405e-01):5.060608e-01):3.413075e-01,((72:1.027175e+00,(((7:4.230904e-01,8:4.028921e-01):3.012515e-01,((2:2.419587e-01,30:3.501157e-01):1.882086e-01,9:2.390027e-01):1.542139e-01):1.370367e-01,((75:8.585106e-02,56:1.073059e-01):5.422068e-02,(45:7.622020e-03,(46:2.875273e-03,51:5.770661e-03):1.255109e-02):1.258863e-01):3.289204e-01):4.544133e-01):7.314769e-01,(68:2.370317e+00,(((58:1.144757e+00,32:8.093143e-01):1.582300e+00,62:3.017482e+00):3.175930e-01,(((33:1.285070e+00,5:1.530574e+00):9.175401e-01,69:2.754417e+00):4.337664e-01,(3:3.331718e-01,4:7.927735e-01):1.849894e+00):3.321641e-01):1.489264e-01):1.851767e-01):1.036419e+00):2.358743e-01,((((39:1.218612e-01,25:2.145604e-01):1.711973e-01,40:2.127447e-01):4.985474e-01,((21:4.378878e-01,49:3.021418e-01):4.021970e-01,55:9.255608e-01):1.542927e-01):1.638694e-01,(41:3.869695e-01,(27:2.598428e-01,(66:4.173069e-02,38:2.844323e-02):8.603668e-02):3.232652e-01):7.045579e-01):3.174237e-01):1.208459e-01):1.949961e-01,(54:1.140521e+00,(((15:1.679605e-01,44:2.112422e-01):1.908424e-01,24:2.528001e-01):1.881860e-01,(28:9.575236e-02,43:1.640605e-01):3.359242e-01):4.420354e-01):3.564284e-02):1.691893e-01,((((36:5.513664e-01,10:4.616078e-01):2.189261e-01,11:3.649011e+00):1.608698e-01,13:2.097278e+00):3.010422e-01,(6:3.873520e-01,12:6.595883e-01):2.762044e+00):1.513099e-01):1.716994e-01):1.989155e-01,1:9.135774e-01);
   tree gen.126000 = [&U] (57:4.826166e-01,((((71:2.452476e-01,37:3.236034e-01):9.413380e-02,14:2.557917e-01):2.212115e-01,17:5.857461e-01):1.320697e-01,((67:7.428890e-02,(16:6.695498e-02,60:9.444693e-02):6.312234e-02):4.952893e-01,(((50:3.434549e-01,22:4.047621e-01):3.604822e-01,70:6.196647e-01):6.123787e-01,((((63:1.461328e+00,(31:7.623018e-01,((34:7.267198e-01,((((35:4.419441e-01,(73:2.686281e-01,64:1.999467e-01):2.219306e-01):1.764086e-01,(65:5.253165e-01,26:7.704286e-01):1.142646e-01):7.473109e-02,(74:3.778485e-01,61:3.512095e-01):3.473602e-01):1.224567e-01,47:6.535415e-01):1.351416e-01):1.252781e-01,(59:8.977150e-02,29:5.489258e-02):8.194088e-01):7.361946e-02):3.130665e-01):4.203419e-01,((((53:8.898844e-01,(((18:1.727237e-01,19:2.316317e-01):1.677778e-01,42:2.852089e-01):2.575066e-01,23:6.024824e-01):4.538992e-01):1.390267e-01,(20:3.882870e-01,(48:3.643151e-01,52:4.103113e-01):2.760488e-01):5.087819e-01):3.431427e-01,((72:1.032699e+00,(((7:4.253654e-01,8:4.050584e-01):3.028713e-01,((2:2.432597e-01,30:3.519983e-01):1.892207e-01,9:2.402878e-01):1.768238e-01):1.394412e-01,((75:8.631268e-02,56:1.078828e-01):5.451223e-02,(45:7.663004e-03,(46:2.890733e-03,51:5.308763e-03):1.268933e-02):1.265632e-01):3.306890e-01):4.568567e-01):9.970605e-01,(((((33:1.563340e+00,5:1.538804e+00):6.894561e-01,69:1.979180e+00):4.360988e-01,(3:3.349633e-01,4:6.730258e-01):1.859841e+00):3.339502e-01,68:2.383063e+00):1.710079e-01,((58:1.150913e+00,32:8.136660e-01):1.590808e+00,62:3.033707e+00):3.193007e-01):3.588195e-01):1.166443e+00):2.371426e-01,((((39:1.225164e-01,25:2.157141e-01):1.721178e-01,40:2.138886e-01):5.999128e-01,((21:3.890860e-01,49:3.037665e-01):4.043596e-01,55:9.305376e-01):2.832469e-01):2.596196e-01,(41:4.589454e-01,(27:2.612400e-01,(66:4.262389e-02,38:2.399582e-02):1.012908e-01):3.250034e-01):7.083464e-01):2.285945e-01):1.214957e-01):1.960446e-01,((((15:1.688636e-01,44:2.123781e-01):1.361592e-01,24:2.541594e-01):1.891978e-01,(28:9.626722e-02,43:1.649427e-01):3.474787e-01):4.516569e-01,54:1.146653e+00):5.564785e-02):1.647381e-01,((((36:4.705162e-01,10:4.640898e-01):3.758777e-01,11:3.668631e+00):2.425663e-01,13:2.108555e+00):2.461009e-01,(6:3.779418e-01,12:6.067237e-01):1.487774e+00):2.435872e-01):1.726227e-01):1.999851e-01):1.017935e-01):8.097853e-02,1:9.204265e-01);
   tree gen.126500 = [&U] (57:4.763955e-01,((((71:2.420863e-01,37:3.194321e-01):1.000047e-01,14:2.524945e-01):2.183600e-01,17:5.781957e-01):1.647382e-01,((67:7.333129e-02,(16:6.609191e-02,60:9.322948e-02):6.230868e-02):4.889049e-01,(((50:3.390277e-01,22:3.995446e-01):3.558355e-01,70:6.116771e-01):6.044849e-01,((((63:1.442491e+00,(31:7.793025e-01,((34:7.173522e-01,((((35:4.362473e-01,(73:2.651654e-01,64:1.740060e-01):1.925413e-01):1.436666e-01,(65:5.185450e-01,26:7.604976e-01):1.127917e-01):7.376778e-02,(74:3.729779e-01,61:3.466823e-01):3.428826e-01):1.721078e-01,47:8.282865e-01):1.553574e-01):1.236633e-01,(59:1.046434e-01,29:5.418500e-02):8.088464e-01):7.267049e-02):3.893576e-01):4.392434e-01,((((53:8.784136e-01,(((18:1.482020e-01,19:2.286459e-01):1.656151e-01,42:2.815324e-01):2.541872e-01,23:5.947162e-01):4.914412e-01):6.539744e-02,(20:3.832819e-01,(48:3.596190e-01,52:3.580803e-01):3.097968e-01):5.022236e-01):3.387195e-01,((72:1.019387e+00,(((7:4.198823e-01,8:2.832055e-01):2.989672e-01,((2:2.401240e-01,30:3.474609e-01):1.867815e-01,9:2.371904e-01):1.031706e-01):1.376437e-01,((75:8.520008e-02,56:1.064922e-01):5.380955e-02,(45:7.564225e-03,(46:1.374560e-03,51:1.676404e-03):1.043805e-02):1.340949e-01):2.843769e-01):4.509677e-01):1.000418e+00,(((((33:1.543188e+00,5:1.518969e+00):9.738454e-01,69:1.953668e+00):3.792068e-01,(3:3.306455e-01,4:6.643503e-01):1.835867e+00):3.299285e-01,68:2.352344e+00):1.688036e-01,((58:1.136077e+00,32:8.031776e-01):1.570302e+00,62:2.994602e+00):3.151848e-01):2.147886e-01):1.151407e+00):2.340858e-01,((((39:1.209372e-01,25:2.115577e-01):1.348261e-01,40:2.973633e-01):5.921797e-01,((21:3.840705e-01,49:2.998508e-01):3.991473e-01,55:9.185427e-01):2.576843e-01):2.562730e-01,(41:4.530294e-01,(27:1.465364e-01,(66:4.207445e-02,38:2.368651e-02):9.998515e-02):3.208140e-01):6.992156e-01):2.256479e-01):1.199295e-01):1.940006e-01,((((15:1.666869e-01,44:2.096404e-01):1.344041e-01,24:2.508832e-01):1.867590e-01,(28:9.502630e-02,43:1.433452e-01):3.429996e-01):4.458349e-01,54:1.131873e+00):5.493053e-02):8.425905e-02,((13:1.568590e+00,(6:4.899181e-01,12:5.989028e-01):1.468596e+00):2.429286e-01,((36:4.644511e-01,10:4.581076e-01):4.721777e-01,11:3.621342e+00):1.634001e-01):2.404473e-01):1.664770e-01):1.974072e-01):1.004813e-01):6.440727e-02,1:9.085619e-01);
   tree gen.127000 = [&U] (57:4.822837e-01,((((71:2.450785e-01,37:3.233802e-01):1.012407e-01,14:2.556153e-01):2.210589e-01,17:5.853421e-01):1.667744e-01,((67:9.939403e-02,(16:6.690879e-02,60:9.438178e-02):4.721207e-02):4.949477e-01,(((50:3.432180e-01,22:4.044830e-01):3.602336e-01,70:6.192373e-01):6.119563e-01,(((((15:1.687472e-01,44:2.122316e-01):1.154423e-01,24:2.539841e-01):1.890673e-01,(28:1.544198e-01,43:1.451170e-01):3.472391e-01):4.513454e-01,(54:1.145862e+00,((63:1.485483e+00,(31:8.341750e-01,((34:7.262186e-01,((((35:4.416393e-01,(73:2.684428e-01,64:1.761567e-01):1.634803e-01):1.454423e-01,(65:5.249541e-01,26:7.698972e-01):1.262891e-01):7.467954e-02,(74:3.775878e-01,61:3.509673e-01):3.911210e-01):1.742351e-01,47:8.385241e-01):2.309643e-01):1.251917e-01,(59:1.059368e-01,29:5.485472e-02):8.188436e-01):7.356869e-02):3.808192e-01):4.446724e-01,((((53:8.127433e-01,(((18:1.493261e-01,19:2.314719e-01):1.850961e-01,42:2.850121e-01):3.020633e-01,23:5.487723e-01):4.975154e-01):1.560604e-01,(20:3.880192e-01,(48:3.640639e-01,52:3.625061e-01):3.136258e-01):5.084310e-01):2.454523e-01,((72:1.031986e+00,(((7:4.250720e-01,8:2.867059e-01):2.747243e-01,((2:2.774299e-01,30:3.517555e-01):1.890901e-01,9:2.401221e-01):1.044458e-01):1.534429e-01,((75:8.625315e-02,56:1.078084e-01):5.447463e-02,(45:1.483858e-02,(46:1.391549e-03,51:1.727910e-03):1.056707e-02):1.321168e-01):2.878918e-01):4.565416e-01):1.012783e+00,(62:3.031615e+00,((58:1.150119e+00,32:8.131048e-01):1.525343e+00,((((33:1.562262e+00,5:1.537743e+00):9.174512e-01,69:1.977815e+00):3.838937e-01,(3:3.347323e-01,4:6.725616e-01):1.815011e+00):2.531895e-01,68:2.381419e+00):1.708900e-01):2.050099e-01):2.309230e-01):1.165638e+00):3.032114e-01,((((39:1.224319e-01,25:1.776485e-01):1.364925e-01,40:3.010387e-01):5.994990e-01,((21:3.888176e-01,49:3.035569e-01):4.040807e-01,55:9.298958e-01):2.608692e-01):2.594405e-01,(41:4.586288e-01,(27:1.483475e-01,(66:4.259449e-02,38:2.397927e-02):1.964281e-01):3.247792e-01):7.078578e-01):2.284369e-01):1.724779e-01):1.963984e-01):5.560946e-02):1.285343e-01,(11:3.617255e+00,((36:4.701917e-01,10:4.637697e-01):4.780137e-01,(13:1.587978e+00,(6:4.687482e-01,12:1.030296e+00):1.538562e+00):2.459311e-01):2.801836e-01):2.434192e-01):1.685346e-01):1.998471e-01):1.017233e-01):4.905149e-02,1:9.197917e-01);
   tree gen.127500 = [&U] ((((67:1.271193e-01,(16:6.333495e-02,60:9.127049e-02):5.011670e-02):4.637981e-01,(((50:3.248855e-01,22:3.828780e-01):3.489937e-01,70:6.869382e-01):4.730398e-01,(((((15:1.597337e-01,44:2.008955e-01):1.399839e-01,24:2.404179e-01):1.789685e-01,(28:1.461716e-01,43:1.373657e-01):3.286917e-01):4.272374e-01,(54:1.084658e+00,((63:1.406138e+00,(31:7.896186e-01,((34:6.874285e-01,(((26:7.287742e-01,(65:4.969144e-01,(35:4.180497e-01,(73:2.541043e-01,64:1.788455e-01):1.547482e-01):1.277044e-01):1.195435e-01):1.949992e-01,(74:3.574195e-01,61:3.322208e-01):3.251220e-01):1.028460e-01,47:6.362357e-01):2.020233e-01):1.025231e-01,(59:1.002783e-01,29:2.164166e-02):7.751061e-01):6.963911e-02):3.604782e-01):4.209208e-01,((((53:7.693317e-01,(((18:1.533559e-01,19:2.191081e-01):1.752094e-01,42:2.697886e-01):2.007543e-01,23:5.537424e-01):4.709412e-01):1.477246e-01,(20:3.980999e-01,(48:3.415499e-01,52:3.431433e-01):2.119035e-01):4.812738e-01):2.323418e-01,((72:9.505556e-01,(((7:4.023673e-01,8:3.620873e-01):2.330601e-01,((2:2.626114e-01,30:3.329669e-01):1.789901e-01,9:2.272963e-01):1.487537e-01):1.452470e-01,((75:8.164605e-02,56:1.020500e-01):4.280338e-02,(45:1.404599e-02,(46:1.057987e-03,51:1.635616e-03):1.000264e-02):1.250600e-01):3.248867e-01):4.321560e-01):1.105272e+00,(62:2.869685e+00,((58:1.088687e+00,32:7.696739e-01):1.443869e+00,((((33:1.478816e+00,5:1.545846e+00):8.684467e-01,69:1.872173e+00):4.860228e-01,(3:3.710688e-01,4:6.366376e-01):1.718064e+00):4.082974e-01,68:2.254218e+00):3.093970e-01):1.192511e-01):3.070434e-01):1.103377e+00):2.870158e-01,((((39:1.158924e-01,25:1.681596e-01):9.969311e-02,40:2.849591e-01):5.674775e-01,((21:3.680494e-01,49:2.873428e-01):3.824973e-01,55:8.802266e-01):2.469352e-01):2.455828e-01,(41:4.686693e-01,(27:1.404237e-01,(66:4.031936e-02,38:2.814503e-02):1.859362e-01):3.074316e-01):6.499934e-01):1.806716e-01):1.632652e-01):1.859080e-01):5.263916e-02):1.408634e-01,(((36:4.579110e-01,10:4.389981e-01):4.260282e-01,11:3.424044e+00):2.012177e-01,(13:1.503158e+00,(6:4.646786e-01,12:9.752641e-01):1.482774e+00):2.755244e-01):2.576422e-01):1.595326e-01):1.891725e-01):9.411209e-02,(((71:2.319879e-01,37:3.061073e-01):8.022201e-02,14:2.419619e-01):2.416614e-01,17:5.540768e-01):1.361747e-01):8.127534e-02,57:3.956180e-01,1:8.706622e-01);
   tree gen.128000 = [&U] ((((67:1.271193e-01,(16:6.333495e-02,60:9.127049e-02):2.804591e-02):4.228628e-01,(((50:3.248855e-01,22:3.828780e-01):3.489937e-01,70:5.454442e-01):5.160833e-01,((54:1.084658e+00,(((63:1.406138e+00,(31:5.867929e-01,((34:6.874285e-01,(((26:7.287742e-01,(65:4.969144e-01,(35:4.180497e-01,(73:2.541043e-01,64:2.094294e-01):1.547482e-01):6.252331e-02):1.224799e-01):8.264729e-02,(74:3.574195e-01,61:3.322208e-01):3.251220e-01):1.250004e-01,47:6.362357e-01):1.858655e-01):1.724788e-01,(59:1.002783e-01,29:4.561546e-02):7.751061e-01):7.603522e-02):3.604782e-01):3.369242e-01,((((53:7.693317e-01,(((18:1.533559e-01,19:2.191081e-01):1.342607e-01,42:2.697886e-01):2.455148e-01,23:5.537424e-01):4.709412e-01):1.477246e-01,(20:3.980999e-01,(48:3.415499e-01,52:3.431433e-01):2.119035e-01):4.812738e-01):2.323418e-01,((72:9.505556e-01,(((7:4.023673e-01,8:3.620873e-01):2.330601e-01,((2:2.626114e-01,30:3.329669e-01):1.829374e-01,9:2.272963e-01):1.487537e-01):1.452470e-01,((75:8.164605e-02,56:1.020500e-01):4.280338e-02,(45:6.518531e-03,(46:1.057987e-03,51:4.561901e-03):1.340091e-02):1.250600e-01):3.248867e-01):5.897429e-01):1.105272e+00,(62:2.947523e+00,((58:9.332253e-01,32:7.696739e-01):1.443869e+00,((((33:1.478816e+00,5:1.545846e+00):8.684467e-01,69:1.872173e+00):7.295988e-01,(3:3.594000e-01,4:6.366376e-01):1.718064e+00):5.091772e-01,68:2.228627e+00):1.724334e-01):1.049823e-01):2.364387e-01):1.103377e+00):2.855553e-01,((((39:1.158924e-01,25:1.681596e-01):9.969311e-02,40:2.849591e-01):5.674775e-01,((21:3.680494e-01,49:2.073415e-01):3.824973e-01,55:8.672950e-01):2.469352e-01):2.455828e-01,(41:4.686693e-01,(27:1.404237e-01,(66:4.031936e-02,38:2.814503e-02):1.360727e-01):2.578065e-01):6.499934e-01):2.196484e-01):1.632652e-01):1.683152e-01,(((15:1.597337e-01,44:1.862177e-01):1.501580e-01,24:2.404179e-01):1.789685e-01,(28:1.461716e-01,43:1.373657e-01):3.286917e-01):4.757015e-01):9.057168e-02):9.192502e-02,(((36:4.579110e-01,10:4.389981e-01):4.260282e-01,11:3.424044e+00):2.012177e-01,(13:1.503158e+00,(6:4.646786e-01,12:9.752641e-01):1.482774e+00):1.573701e-01):2.576422e-01):1.595326e-01):1.891725e-01):1.501977e-01,(((71:2.319879e-01,37:3.061073e-01):8.022201e-02,14:2.419619e-01):2.416614e-01,17:5.278292e-01):1.081326e-01):8.127534e-02,57:4.873945e-01,1:8.706622e-01);
   tree gen.128500 = [&U] ((((71:2.319879e-01,37:3.061073e-01):8.022201e-02,14:2.419619e-01):2.416614e-01,(((67:1.414498e-01,(16:6.333495e-02,60:9.127049e-02):4.228782e-02):4.228628e-01,(((50:3.163938e-01,22:3.828780e-01):3.873046e-01,70:5.454442e-01):5.160833e-01,((54:1.084658e+00,(((63:1.406138e+00,(31:5.867929e-01,((34:6.874285e-01,(((26:7.287742e-01,(65:5.708569e-01,(35:4.180497e-01,(73:2.541043e-01,64:2.094294e-01):1.732930e-01):6.252331e-02):1.283925e-01):1.908256e-01,(74:3.574195e-01,61:3.322208e-01):3.251220e-01):1.250004e-01,47:6.362357e-01):1.402281e-01):1.724788e-01,(59:1.002783e-01,29:4.561546e-02):6.972487e-01):1.420993e-01):3.778257e-01):3.071430e-01,((((53:7.693317e-01,(((18:1.533559e-01,19:2.395536e-01):1.342607e-01,42:2.697886e-01):2.455148e-01,23:5.441778e-01):4.709412e-01):1.477246e-01,(20:3.362720e-01,(48:3.415499e-01,52:3.523310e-01):2.119035e-01):4.812738e-01):2.323418e-01,((72:9.505556e-01,(((7:4.023673e-01,8:3.620873e-01):2.330601e-01,((2:2.626114e-01,30:3.329669e-01):1.829374e-01,9:2.272963e-01):1.604563e-01):1.005820e-01,((75:8.164605e-02,56:1.020500e-01):6.380602e-02,(45:6.518531e-03,(46:1.360525e-03,51:4.561901e-03):1.340091e-02):1.250600e-01):3.248867e-01):5.897429e-01):1.105272e+00,((62:2.947523e+00,(58:1.083679e+00,32:7.696739e-01):1.442540e+00):2.857120e-02,((((33:1.478816e+00,5:1.545846e+00):8.684467e-01,69:1.872173e+00):3.450596e-01,(3:3.594000e-01,4:6.366376e-01):1.718064e+00):3.590114e-01,68:2.228627e+00):2.042576e-01):2.364387e-01):8.439073e-01):3.174652e-01,((((39:1.158924e-01,25:1.681596e-01):9.969311e-02,40:2.849591e-01):3.897375e-01,((21:4.253879e-01,49:2.073415e-01):3.824973e-01,55:8.672950e-01):2.115662e-01):2.188710e-01,(41:4.686693e-01,(27:1.404237e-01,(66:4.031936e-02,38:2.814503e-02):1.360727e-01):3.631721e-01):6.499934e-01):1.719599e-01):1.632652e-01):1.683152e-01,(((15:1.597337e-01,44:1.862177e-01):1.501580e-01,24:2.404179e-01):1.789685e-01,(28:1.461716e-01,43:1.373657e-01):3.286917e-01):4.757015e-01):6.312303e-02):9.192502e-02,((13:1.503158e+00,(6:4.646786e-01,12:9.752641e-01):1.482774e+00):1.000841e-01,((36:4.579110e-01,10:4.389981e-01):4.376593e-01,11:3.424044e+00):6.158437e-02):4.666451e-01):1.595326e-01):1.904389e-01):1.249700e-01,17:5.228230e-01):1.081914e-01):7.830664e-02,57:4.873945e-01,1:8.706622e-01);
   tree gen.129000 = [&U] ((((67:1.476476e-01,(16:5.401100e-02,60:9.526962e-02):5.085961e-02):4.413911e-01,(((50:3.302570e-01,22:3.996543e-01):4.042749e-01,70:5.177141e-01):5.386962e-01,((54:1.132183e+00,(((63:1.467750e+00,(31:6.758819e-01,((34:7.175490e-01,(((26:7.607063e-01,((65:6.118761e-01,35:4.363670e-01):9.505519e-02,(73:2.652382e-01,64:1.889135e-01):1.808860e-01):1.380119e-01):1.495344e-01,(74:3.730802e-01,61:3.467775e-01):3.393676e-01):1.133875e-01,47:6.641131e-01):1.396722e-01):9.871674e-02,(59:7.804123e-02,29:4.761416e-02):7.277995e-01):6.677253e-02):4.536748e-01):3.206008e-01,((((53:8.030409e-01,(((18:1.600754e-01,19:2.500499e-01):1.401435e-01,42:2.816097e-01):2.562723e-01,23:5.680216e-01):4.915761e-01):1.541974e-01,(20:3.510062e-01,(48:3.565153e-01,52:3.677688e-01):2.283569e-01):5.023614e-01):2.916083e-01,((72:9.684338e-01,(((7:4.199975e-01,8:3.779526e-01):2.432719e-01,((2:2.741180e-01,30:3.475562e-01):1.909531e-01,9:2.372555e-01):1.674869e-01):1.049891e-01,((75:9.718682e-02,56:1.065214e-01):6.660176e-02,(45:1.277656e-02,(46:1.046114e-03,51:4.761787e-03):1.398809e-02):1.305396e-01):3.685070e-01):6.155832e-01):1.143847e+00,((62:3.076673e+00,(58:1.131161e+00,32:1.140243e+00):1.664936e+00):1.589582e-02,((((33:1.543612e+00,5:1.613579e+00):5.705298e-01,69:1.954204e+00):7.521934e-01,(3:3.751475e-01,4:6.645327e-01):1.793343e+00):3.747419e-01,68:2.738143e+00):2.498137e-01):2.467985e-01):1.113951e+00):3.313754e-01,((((39:1.209704e-01,25:2.877187e-01):1.040613e-01,40:2.974449e-01):4.195494e-01,((21:4.440268e-01,49:2.942759e-01):3.992569e-01,55:9.052966e-01):2.208362e-01):2.244106e-01,(41:4.892046e-01,(27:1.465766e-01,(66:4.208600e-02,38:2.937824e-02):1.453063e-01):3.382506e-01):6.784736e-01):2.062973e-01):1.557295e-01):2.043215e-01,(((15:1.667327e-01,44:1.943770e-01):1.567373e-01,24:2.509521e-01):1.868103e-01,(28:1.525763e-01,43:1.433846e-01):3.430938e-01):5.591581e-01):8.453299e-02):1.562130e-01,(((36:4.924517e-01,10:4.582333e-01):4.677526e-01,11:3.574073e+00):6.959187e-02,(13:1.440701e+00,(6:2.761344e-01,12:9.429600e-01):1.713050e+00):3.332577e-01):4.266004e-01):1.366360e-01):1.987832e-01):1.304457e-01,(((71:2.421528e-01,37:2.913327e-01):9.976643e-02,14:2.490594e-01):2.488214e-01,17:5.457311e-01):1.167325e-01):4.763053e-02,57:5.087503e-01,1:9.088113e-01);
   tree gen.129500 = [&U] ((((67:1.372130e-01,(16:5.019391e-02,60:8.853668e-02):4.726523e-02):4.101969e-01,(((50:3.069169e-01,22:3.714098e-01):3.757038e-01,70:4.811260e-01):4.857532e-01,((54:1.052169e+00,(((63:1.364020e+00,(31:6.281157e-01,((34:6.668381e-01,(((26:7.069453e-01,((65:5.686333e-01,35:4.055279e-01):6.170242e-02,(73:2.464932e-01,64:2.059468e-01):1.681024e-01):1.120084e-01):1.018797e-01,(74:3.286237e-01,61:3.222699e-01):3.116969e-01):1.053741e-01,47:6.171787e-01):1.518093e-01):9.174019e-02,(59:7.252587e-02,29:4.424915e-02):6.763641e-01):6.205355e-02):4.216125e-01):1.996984e-01,((((53:7.462881e-01,(((18:1.487625e-01,19:1.807717e-01):1.302392e-01,42:2.617077e-01):1.952237e-01,23:5.494331e-01):4.568352e-01):1.432999e-01,(20:3.261997e-01,(48:3.313195e-01,52:3.015721e-01):2.122183e-01):4.668583e-01):4.349800e-01,((72:8.999922e-01,(((7:3.903153e-01,8:3.512418e-01):3.829341e-01,((2:2.547454e-01,30:3.229936e-01):1.774579e-01,9:2.204881e-01):1.556502e-01):9.756930e-02,((75:9.031839e-02,56:9.899330e-02):6.189485e-02,(45:1.345685e-02,(46:7.150343e-04,51:4.425260e-03):1.299952e-02):1.213141e-01):3.424637e-01):5.720785e-01):8.817797e-01,((62:2.859237e+00,(58:7.976985e-01,32:1.059659e+00):1.600088e+00):4.455861e-02,((((33:1.434521e+00,5:1.499544e+00):5.302090e-01,69:2.108993e+00):6.990340e-01,(3:3.399124e-01,4:6.175685e-01):1.666603e+00):3.482580e-01,68:2.144459e+00):3.773896e-01):3.032731e-01):1.035226e+00):1.754342e-01,((((39:9.197689e-02,25:2.673850e-01):1.273913e-01,40:2.764238e-01):3.898988e-01,((21:3.815267e-01,49:2.734787e-01):3.357909e-01,55:8.413171e-01):1.771979e-01):2.455623e-01,(41:4.546313e-01,(27:1.749225e-01,(66:3.911168e-02,38:2.730201e-02):1.350372e-01):3.143456e-01):6.305243e-01):1.917178e-01):1.447237e-01):1.898816e-01,(((15:1.549493e-01,44:1.806400e-01):1.176653e-01,24:2.332167e-01):1.736079e-01,(28:9.615249e-02,43:1.332512e-01):3.188465e-01):4.926896e-01):7.733932e-02):5.311414e-02,((36:4.459094e-01,10:3.953175e-01):4.406631e-01,(((6:2.500345e-01,12:1.087586e+00):1.445636e+00,11:3.321485e+00):2.657567e-01,13:1.540688e+00):7.704356e-02):3.964515e-01):2.218641e-01):2.056591e-01):1.212268e-01,(((71:2.250392e-01,37:2.707435e-01):9.271569e-02,14:2.314578e-01):2.312366e-01,17:5.071629e-01):8.573479e-02):1.210957e-01,57:4.727957e-01,1:8.445834e-01);
   tree gen.130000 = [&U] ((((67:1.469879e-01,(16:5.019391e-02,60:8.853668e-02):4.726523e-02):3.956870e-01,(((50:3.069169e-01,22:3.222315e-01):3.757038e-01,70:4.811260e-01):4.675565e-01,((((((15:1.981080e-01,44:1.806400e-01):9.188988e-02,24:2.332167e-01):1.736079e-01,(28:9.615249e-02,43:1.332512e-01):3.188465e-01):4.505415e-01,54:1.052169e+00):8.098777e-02,((63:1.364020e+00,(31:6.281157e-01,((34:6.668381e-01,(((26:7.069453e-01,((65:6.006947e-01,35:4.055279e-01):6.810433e-02,(73:2.464932e-01,64:2.068801e-01):2.397698e-01):9.962193e-02):1.018797e-01,(74:3.286237e-01,61:3.222699e-01):3.116969e-01):1.053741e-01,47:6.171787e-01):1.518093e-01):9.174019e-02,(59:9.955500e-02,29:4.424915e-02):6.408023e-01):7.049406e-02):4.216125e-01):1.996984e-01,((((53:7.634690e-01,(((18:1.487625e-01,19:1.807717e-01):1.302392e-01,42:2.992351e-01):1.952237e-01,23:5.494331e-01):4.568352e-01):1.759342e-01,(20:4.317124e-01,(48:2.768162e-01,52:3.015721e-01):2.122183e-01):4.668583e-01):2.858333e-01,((72:8.999922e-01,(((7:3.903153e-01,8:3.512418e-01):3.162877e-01,((2:2.228991e-01,30:3.229936e-01):1.774579e-01,9:2.435048e-01):1.556502e-01):1.157745e-01,((75:8.198421e-02,56:9.899330e-02):7.543119e-02,(45:1.140804e-02,(46:7.150343e-04,51:4.472147e-03):9.101473e-03):1.213141e-01):3.424637e-01):3.769894e-01):8.817797e-01,((62:2.616247e+00,(58:1.237469e+00,32:1.059659e+00):1.378639e+00):1.177472e-01,((((33:1.434521e+00,5:1.499544e+00):5.302090e-01,69:2.108993e+00):4.906313e-01,(3:3.399124e-01,4:6.175685e-01):1.666603e+00):2.934766e-01,68:2.144459e+00):8.808143e-02):2.947797e-01):1.035226e+00):2.847020e-01,((((39:9.197689e-02,25:2.352881e-01):1.085492e-01,40:2.764238e-01):3.898988e-01,((21:3.097551e-01,49:2.734787e-01):5.244023e-01,55:8.177378e-01):2.629890e-01):2.109819e-01,(41:3.947638e-01,(27:1.749225e-01,(66:3.911168e-02,38:2.730201e-02):1.350372e-01):3.030765e-01):6.305243e-01):2.511680e-01):7.134231e-02):1.898816e-01):5.522790e-02,(((13:1.540688e+00,(6:2.500345e-01,12:1.087586e+00):1.445636e+00):2.481158e-01,(36:4.459094e-01,10:3.953175e-01):4.406631e-01):1.113104e-01,11:3.321485e+00):4.015999e-01):2.200260e-01):1.937733e-01):7.139995e-02,(((71:2.250392e-01,37:2.707435e-01):1.099542e-01,14:2.314578e-01):2.312366e-01,17:5.710401e-01):8.573479e-02):1.210957e-01,57:4.727957e-01,1:8.013477e-01);
   tree gen.130500 = [&U] ((((67:1.562673e-01,(16:6.447460e-02,60:9.412606e-02):3.918437e-02):4.206670e-01,(((50:3.262928e-01,22:4.168133e-01):3.371618e-01,70:5.114998e-01):4.970737e-01,((((((15:2.106147e-01,44:1.920439e-01):9.769095e-02,24:2.479398e-01):1.845679e-01,(28:9.412536e-02,43:1.416635e-01):3.389755e-01):4.789845e-01,((63:1.450132e+00,(31:6.677691e-01,((34:7.459008e-01,(((26:7.515753e-01,((65:6.250822e-01,35:4.311292e-01):7.240380e-02,(73:2.620545e-01,64:2.199406e-01):1.661300e-01):1.059111e-01):1.083115e-01,(74:3.493700e-01,61:3.426150e-01):3.313746e-01):1.443933e-01,47:6.012283e-01):1.613931e-01):9.753181e-02,(59:9.168728e-02,29:6.215277e-02):6.812565e-01):7.494440e-02):4.482291e-01):2.123055e-01,((((53:8.116673e-01,(((18:1.581540e-01,19:1.921840e-01):1.384613e-01,42:3.181260e-01):1.775661e-01,23:5.841191e-01):4.856755e-01):1.870410e-01,(20:4.757997e-01,(48:2.942918e-01,52:3.206105e-01):2.011112e-01):4.963314e-01):3.038782e-01,((72:9.929811e-01,(((7:3.716714e-01,8:3.734159e-01):3.434666e-01,((2:2.369709e-01,30:3.433844e-01):1.678603e-01,9:2.588774e-01):1.631439e-01):1.546448e-01,((75:8.715993e-02,56:1.052428e-01):4.477699e-02,(45:1.205640e-02,(46:2.484231e-03,51:4.754477e-03):9.676055e-03):1.278027e-01):2.472764e-01):4.004969e-01):9.374471e-01,(62:2.781413e+00,(((((33:1.525083e+00,5:1.594211e+00):5.636815e-01,69:2.242135e+00):5.216051e-01,(3:3.433153e-01,4:6.565560e-01):1.771817e+00):2.342685e-01,68:2.279840e+00):1.144941e-01,(58:1.178898e+00,32:1.126556e+00):1.490198e+00):3.178989e-01):5.441483e-02):1.100580e+00):3.026755e-01,((((39:9.778345e-02,25:2.501420e-01):1.154020e-01,40:3.487637e-01):4.145134e-01,((21:3.293102e-01,49:2.907436e-01):5.575082e-01,55:8.167662e-01):2.795917e-01):2.243013e-01,(41:4.196855e-01,(27:1.859654e-01,(66:3.878107e-02,38:2.902560e-02):1.332639e-01):3.222099e-01):6.703297e-01):2.030821e-01):1.803292e-01):1.820620e-01):8.352365e-02,54:1.118593e+00):4.657437e-02,(11:3.531172e+00,((13:1.637953e+00,(6:1.715403e-01,12:1.156246e+00):1.628519e+00):2.243666e-01,(36:4.789182e-01,10:5.419029e-01):4.789927e-01):1.220378e-01):4.269532e-01):2.339164e-01):2.060063e-01):7.590747e-02,(((71:2.392461e-01,37:2.878357e-01):1.003034e-01,14:2.460699e-01):2.458347e-01,17:6.070903e-01):9.114729e-02):1.287405e-01,57:5.026436e-01,1:8.519374e-01);
   tree gen.131000 = [&U] ((((67:1.563440e-01,(16:6.149231e-02,60:9.417223e-02):3.920359e-02):4.208734e-01,(((50:3.264529e-01,22:4.559484e-01):3.565793e-01,70:5.117507e-01):4.973175e-01,((((((15:2.107180e-01,44:1.675809e-01):9.773887e-02,24:2.763012e-01):1.869033e-01,(28:9.417152e-02,43:1.363145e-01):3.465028e-01):4.331786e-01,((63:1.450843e+00,(31:6.680966e-01,((34:7.462667e-01,(((26:7.519439e-01,((65:6.253888e-01,35:4.175633e-01):1.451422e-01,(73:2.621830e-01,64:2.200484e-01):1.662115e-01):1.075341e-01):1.083646e-01,(74:3.953358e-01,61:3.427830e-01):3.370687e-01):1.444641e-01,47:6.015232e-01):1.614722e-01):1.315148e-01,(59:9.173225e-02,29:6.218325e-02):6.815907e-01):7.498115e-02):4.484490e-01):2.171624e-01,((((53:7.932596e-01,(((18:1.582315e-01,19:1.922782e-01):1.663573e-01,42:3.182821e-01):2.019058e-01,23:5.844056e-01):5.350908e-01):2.767701e-01,(20:4.760330e-01,(48:2.944362e-01,52:3.207678e-01):2.012099e-01):4.965748e-01):3.040272e-01,((72:9.934681e-01,(((7:3.718537e-01,8:3.735991e-01):3.770036e-01,((2:2.370871e-01,30:3.435528e-01):1.679426e-01,9:2.429171e-01):1.480257e-01):1.380584e-01,((75:1.015846e-01,56:1.052944e-01):6.042418e-02,(45:1.206231e-02,(46:1.500653e-03,51:5.698963e-03):9.680801e-03):1.278654e-01):2.473977e-01):4.006934e-01):8.611925e-01,(62:3.172958e+00,(((((33:1.525831e+00,5:1.567423e+00):5.639580e-01,69:2.243235e+00):5.218610e-01,(3:3.595709e-01,4:6.568781e-01):1.772686e+00):5.275757e-01,68:2.085579e+00):8.769290e-02,(58:8.768905e-01,32:1.127108e+00):1.490929e+00):7.743922e-02):2.381090e-01):1.123071e+00):3.197458e-01,((((39:9.783141e-02,25:2.502647e-01):1.154586e-01,40:3.179624e-01):4.147167e-01,((21:3.294717e-01,49:2.908862e-01):5.577816e-01,55:8.171668e-01):2.190705e-01):2.244113e-01,(41:4.198914e-01,(27:1.860566e-01,(66:3.880010e-02,38:2.903984e-02):1.333292e-01):3.223680e-01):6.706585e-01):2.031817e-01):1.804177e-01):2.578222e-01):9.976067e-02,54:1.119142e+00):7.081746e-02,(11:3.532904e+00,((13:1.638756e+00,(6:1.716245e-01,12:1.156813e+00):1.349042e+00):2.044553e-01,(36:4.791531e-01,10:5.421687e-01):4.792277e-01):5.857538e-02):4.885317e-01):2.340311e-01):2.061073e-01):8.007186e-02,(((71:2.393635e-01,37:2.879769e-01):8.145599e-02,14:2.461906e-01):2.459553e-01,17:6.073881e-01):9.119199e-02):8.775566e-02,57:3.771636e-01,1:8.523552e-01);
   tree gen.131500 = [&U] ((((67:1.563049e-01,(16:7.580301e-02,60:9.414871e-02):4.653125e-02):4.207682e-01,(((50:3.263713e-01,22:4.558346e-01):3.564903e-01,70:5.116229e-01):5.116433e-01,((((((15:2.106654e-01,44:1.675391e-01):9.771446e-02,24:2.762322e-01):1.868567e-01,(28:9.414801e-02,43:1.362805e-01):3.464163e-01):4.330704e-01,((63:1.409564e+00,(31:6.205053e-01,((34:7.460803e-01,(((26:7.517561e-01,((65:6.252326e-01,35:4.242348e-01):7.052254e-02,(73:2.621175e-01,64:2.199935e-01):2.234212e-01):1.075073e-01):1.083375e-01,(74:3.952371e-01,61:3.426974e-01):3.543715e-01):1.444280e-01,47:6.013730e-01):1.614319e-01):1.314820e-01,(59:9.170934e-02,29:4.640287e-02):6.814205e-01):1.045976e-01):4.483370e-01):2.694942e-01,((((53:7.930615e-01,(((18:2.001895e-01,19:1.922302e-01):1.120861e-01,42:3.182026e-01):2.018554e-01,23:5.842597e-01):5.349572e-01):2.767010e-01,(20:4.759142e-01,(48:2.943626e-01,52:3.206877e-01):2.578130e-01):4.964508e-01):3.039513e-01,((72:9.932200e-01,(((7:3.717608e-01,8:3.735058e-01):3.616766e-01,((2:2.370279e-01,30:3.814412e-01):1.679007e-01,9:2.428564e-01):1.479887e-01):1.805847e-01,((75:1.015592e-01,56:1.052681e-01):3.366109e-02,(45:1.205930e-02,(46:1.500279e-03,51:5.697540e-03):1.268568e-02):1.278335e-01):2.658201e-01):3.458983e-01):9.765872e-01,(62:3.172166e+00,((((33:1.357824e+00,5:1.567032e+00):6.039004e-01,69:2.242674e+00):7.576529e-01,(3:3.577309e-01,4:6.567140e-01):1.772243e+00):5.274440e-01,(68:2.085058e+00,(58:8.402328e-01,32:1.126827e+00):1.481432e+00):8.689103e-02):2.479147e-03):2.885348e-01):1.187203e+00):3.504884e-01,((((39:9.780698e-02,25:2.116319e-01):1.250147e-01,40:3.178830e-01):4.146131e-01,((21:3.293894e-01,49:2.908135e-01):5.576423e-01,55:8.169628e-01):2.190158e-01):2.243553e-01,(41:4.197865e-01,(27:1.860102e-01,(66:3.879041e-02,38:2.903259e-02):1.274388e-01):3.224799e-01):6.704910e-01):2.031310e-01):1.176152e-01):2.577578e-01):4.626456e-02,54:1.118862e+00):7.716212e-02,((13:1.638347e+00,(6:2.081740e-01,12:1.304099e+00):1.348705e+00):2.044042e-01,((36:4.790335e-01,10:5.420333e-01):4.791080e-01,11:3.532022e+00):4.936516e-02):4.884097e-01):2.090880e-01):2.165493e-01):8.458784e-02,(((71:2.393037e-01,37:3.074397e-01):9.380132e-02,14:2.461291e-01):2.335655e-01,17:6.072364e-01):9.108656e-02):8.773374e-02,57:3.770694e-01,1:8.521424e-01);
   tree gen.132000 = [&U] ((((67:1.549355e-01,(16:7.513887e-02,60:9.332383e-02):4.509695e-02):4.170817e-01,(((50:3.574556e-01,22:3.842697e-01):3.533669e-01,70:5.071404e-01):5.601448e-01,(((((15:2.040367e-01,44:1.828896e-01):9.685834e-02,24:2.738120e-01):1.852195e-01,(28:9.332314e-02,43:1.350864e-01):3.433812e-01):4.829668e-01,(((63:1.397214e+00,(31:6.860860e-01,((34:7.395436e-01,(((26:7.451697e-01,((65:6.197547e-01,35:4.205179e-01):6.990466e-02,(73:2.598210e-01,64:2.180660e-01):1.766606e-01):1.366773e-01):1.073883e-01,(74:3.917743e-01,61:3.396949e-01):3.512667e-01):1.431626e-01,47:7.011482e-01):1.600176e-01):1.303300e-01,(59:8.694000e-02,29:5.172099e-02):6.754503e-01):3.710555e-02):4.444089e-01):2.671331e-01,((((53:7.861131e-01,(((18:1.984355e-01,19:2.176770e-01):1.111041e-01,42:3.154147e-01):1.932350e-01,23:4.911855e-01):5.302702e-01):2.742767e-01,(20:3.423092e-01,(48:2.917836e-01,52:3.869278e-01):2.555542e-01):4.921012e-01):3.940377e-01,((72:9.845180e-01,(((7:3.602112e-01,8:3.702333e-01):3.585078e-01,((2:2.349512e-01,30:3.780993e-01):1.664296e-01,9:2.407287e-01):1.083473e-01):2.157732e-01,((75:1.006694e-01,56:1.043458e-01):3.336617e-02,(45:1.195364e-02,(46:4.208479e-03,51:5.647622e-03):7.135961e-03):1.267135e-01):2.634911e-01):3.428677e-01):9.680309e-01,(62:2.665053e+00,((((33:1.435726e+00,5:1.553302e+00):5.986094e-01,69:2.223025e+00):3.040455e-01,(3:3.545967e-01,4:6.509603e-01):1.756716e+00):5.228228e-01,(68:2.066790e+00,(58:8.328711e-01,32:1.116954e+00):1.468453e+00):7.326634e-02):9.155192e-03):2.428360e-01):1.263300e+00):2.478737e-01,((((39:1.243928e-01,25:2.097777e-01):1.239194e-01,40:2.721674e-01):4.120486e-01,((21:3.265035e-01,49:3.021668e-01):5.527566e-01,55:8.098050e-01):2.170969e-01):1.384831e-01,(41:3.605331e-01,(27:1.689641e-01,(66:3.845055e-02,38:3.400312e-02):1.290462e-01):3.196545e-01):6.646165e-01):3.167855e-01):1.165847e-01):2.554995e-01,54:1.247382e+00):2.241833e-02):5.443320e-02,(((13:1.623993e+00,(6:2.063501e-01,12:1.321196e+00):1.336889e+00):2.026133e-01,11:3.615248e+00):4.510579e-02,(36:4.748365e-01,10:4.208891e-01):4.749103e-01):4.758715e-01):1.249667e-01):3.005257e-01):1.037367e-01,(((71:2.372070e-01,37:3.047461e-01):7.558780e-02,14:2.841987e-01):2.315192e-01,17:6.019161e-01):1.022164e-01):8.349450e-02,57:3.737657e-01,1:8.446764e-01);
   tree gen.132500 = [&U] ((((67:1.549355e-01,(16:7.513887e-02,60:9.332383e-02):4.024505e-02):4.170817e-01,(((50:3.626973e-01,22:3.842697e-01):3.533669e-01,70:5.071404e-01):5.601448e-01,(((((15:2.040367e-01,44:1.828896e-01):9.685834e-02,24:2.738120e-01):1.852195e-01,(28:9.332314e-02,43:1.350864e-01):3.432089e-01):4.997363e-01,(54:1.247382e+00,((63:1.397214e+00,(31:6.860860e-01,((34:7.395436e-01,(((26:7.451697e-01,((65:6.197547e-01,35:4.205179e-01):6.990466e-02,(73:2.470128e-01,64:1.921812e-01):1.753549e-01):1.189942e-01):1.073883e-01,(74:3.917743e-01,61:3.396949e-01):3.512667e-01):1.431626e-01,47:7.011482e-01):1.600176e-01):1.303300e-01,(59:8.694000e-02,29:4.705787e-02):6.754503e-01):3.710555e-02):4.444089e-01):2.671331e-01,((((53:7.861131e-01,(((18:1.984355e-01,19:1.847134e-01):1.111041e-01,42:3.154147e-01):1.932350e-01,23:4.911855e-01):5.302702e-01):1.350138e-01,(20:4.240277e-01,(48:2.917836e-01,52:3.869278e-01):1.879583e-01):4.921012e-01):4.030296e-01,((72:9.845180e-01,(((7:3.602112e-01,8:3.702333e-01):2.723322e-01,((2:2.496520e-01,30:3.780993e-01):1.664296e-01,9:2.407287e-01):1.751054e-01):1.614546e-01,((75:9.231557e-02,56:1.043458e-01):4.635528e-02,(45:1.195364e-02,(46:3.338149e-03,51:5.647622e-03):8.613978e-03):1.267135e-01):2.634911e-01):3.428677e-01):9.680309e-01,(62:2.665053e+00,(((((33:1.673068e+00,5:1.366811e+00):4.190941e-01,69:1.959202e+00):4.282424e-01,(3:3.545967e-01,4:6.509603e-01):1.756716e+00):5.214274e-01,68:2.051125e+00):2.773658e-01,(58:8.313326e-01,32:1.116954e+00):1.621784e+00):9.155192e-03):2.428360e-01):1.263300e+00):2.478737e-01,((((39:1.243928e-01,25:2.097777e-01):1.239194e-01,40:2.721674e-01):4.120486e-01,((21:3.265035e-01,49:3.021668e-01):5.527566e-01,55:8.098050e-01):2.170969e-01):1.384831e-01,(41:3.605331e-01,(27:1.689641e-01,(66:3.845055e-02,38:3.058315e-02):1.290462e-01):3.196545e-01):6.646165e-01):2.753347e-01):1.086736e-01):2.710164e-01):9.933153e-03):1.301725e-01,((36:4.913351e-01,10:4.208891e-01):4.923883e-01,((13:1.375258e+00,(6:4.556444e-02,12:1.321196e+00):1.336889e+00):2.122474e-01,11:3.615248e+00):4.380289e-02):4.758715e-01):1.249667e-01):3.005257e-01):1.037367e-01,(((71:2.372070e-01,37:3.047461e-01):7.558780e-02,14:2.841987e-01):2.315192e-01,17:6.019161e-01):4.661010e-02):8.349450e-02,57:3.737657e-01,1:8.446764e-01);
   tree gen.133000 = [&U] ((((67:1.528422e-01,(16:7.412370e-02,60:9.206297e-02):3.019649e-02):4.114467e-01,(((50:3.577970e-01,22:3.790780e-01):3.485927e-01,70:5.002886e-01):5.525769e-01,(((((63:1.378337e+00,(31:6.768166e-01,((34:7.295519e-01,(((26:8.147102e-01,((65:6.113814e-01,35:4.148365e-01):6.896021e-02,(73:2.436755e-01,64:1.895847e-01):1.729857e-01):1.173865e-01):1.059375e-01,(74:2.869146e-01,61:3.351054e-01):3.465209e-01):7.880327e-02,47:6.916752e-01):2.169994e-01):1.285692e-01,(59:8.576539e-02,29:4.642209e-02):6.663245e-01):3.660423e-02):4.384047e-01):2.712612e-01,((((53:7.754922e-01,(((18:1.957546e-01,19:1.822178e-01):1.096030e-01,42:3.111532e-01):3.361930e-01,23:4.845492e-01):5.231059e-01):1.331897e-01,(20:4.182988e-01,(48:2.830082e-01,52:3.817002e-01):1.854189e-01):3.959744e-01):3.975844e-01,((72:9.712165e-01,(((7:3.553445e-01,8:3.652313e-01):2.686528e-01,((2:2.462791e-01,30:3.729909e-01):1.641811e-01,9:2.374763e-01):1.727396e-01):1.703767e-01,((75:9.106833e-02,56:9.440471e-02):4.572899e-02,(45:1.179214e-02,(46:3.293048e-03,51:2.769032e-03):1.000601e-02):1.250015e-01):2.599312e-01):6.575122e-01):9.549522e-01,(((((33:1.650464e+00,5:1.348345e+00):5.333073e-01,69:2.462999e+00):4.224566e-01,(3:3.498058e-01,4:6.421654e-01):1.732982e+00):3.543371e-01,68:2.023413e+00):2.578205e-01,((58:8.201008e-01,32:9.416387e-01):1.599873e+00,62:2.629047e+00):2.347407e-02):3.902603e-01):1.246232e+00):2.445248e-01,((((39:1.227122e-01,25:2.069435e-01):1.222452e-01,40:2.684903e-01):4.516690e-01,((21:4.141686e-01,49:2.980843e-01):3.826378e-01,55:7.988641e-01):2.723490e-01):9.348739e-02,(41:3.556621e-01,(27:1.666813e-01,(66:4.611707e-02,38:3.016996e-02):1.273027e-01):3.153358e-01):6.556372e-01):2.716147e-01):1.072053e-01):2.768652e-01,(((15:2.012800e-01,44:1.804187e-01):1.746752e-01,24:2.701126e-01):1.827171e-01,(28:1.021865e-01,43:1.332613e-01):3.385719e-01):4.929846e-01):3.218670e-02,54:1.230530e+00):1.102571e-01,((36:4.846968e-01,10:4.152026e-01):4.857358e-01,((13:1.356677e+00,11:3.566404e+00):9.113120e-02,(6:4.707774e-02,12:1.303346e+00):1.251475e+00):1.142777e-01):4.208382e-01):9.303818e-02):2.964654e-01):1.023352e-01,(((71:2.340022e-01,37:3.006288e-01):7.456656e-02,14:2.803590e-01):2.283912e-01,17:5.937839e-01):4.598037e-02):8.236643e-02,57:5.356978e-01,1:8.407571e-01);
   tree gen.133500 = [&U] (((67:1.536881e-01,(16:7.453392e-02,60:9.257248e-02):3.036361e-02):3.919689e-01,(((50:3.597772e-01,22:3.811760e-01):3.505219e-01,70:5.030573e-01):5.556350e-01,(((((63:1.385965e+00,(31:6.805623e-01,((34:7.335895e-01,(((26:8.192191e-01,((65:5.306023e-01,35:4.020055e-01):6.934186e-02,(73:2.450241e-01,64:1.906339e-01):1.739431e-01):1.075704e-01):1.591402e-01,(74:4.120184e-01,61:3.369600e-01):4.558744e-01):6.988459e-02,47:6.552623e-01):2.182004e-01):7.729390e-02,(59:8.624004e-02,29:7.083287e-02):6.700122e-01):4.370475e-02):4.408310e-01):2.727624e-01,((((53:7.797841e-01,(((18:1.968379e-01,19:1.832263e-01):9.344719e-02,42:2.976718e-01):2.388785e-01,23:4.872309e-01):6.497114e-01):2.722778e-01,(20:4.471538e-01,(48:2.206819e-01,52:3.838127e-01):1.864451e-01):3.736217e-01):3.537173e-01,((72:9.765916e-01,(((7:3.573111e-01,8:3.672526e-01):3.088131e-01,((2:2.476421e-01,30:3.750552e-01):1.650897e-01,9:2.467756e-01):1.736956e-01):1.576549e-01,((75:9.157234e-02,56:9.492718e-02):5.037134e-02,(45:1.185740e-02,(46:3.016330e-03,51:7.285191e-03):1.006138e-02):1.300419e-01):2.613697e-01):4.652854e-01):8.267597e-01,(((58:1.375029e+00,32:9.468500e-01):1.652269e+00,((((33:1.659598e+00,5:1.323850e+00):5.255698e-01,69:2.476630e+00):5.953743e-01,(3:3.517418e-01,4:6.457194e-01):1.742573e+00):3.562981e-01,68:2.034611e+00):4.634403e-01):3.415831e-02,62:2.890615e+00):3.924201e-01):1.253129e+00):2.458781e-01,((((39:1.292214e-01,25:2.003464e-01):1.229218e-01,40:2.699762e-01):4.608646e-01,((21:4.164607e-01,49:2.997340e-01):3.847555e-01,55:8.032852e-01):2.738563e-01):9.400478e-02,(41:3.872242e-01,(27:1.676037e-01,(66:4.637230e-02,38:3.033693e-02):1.280073e-01):3.170810e-01):6.592657e-01):2.731179e-01):1.077986e-01):2.783975e-01,(((15:2.023940e-01,44:1.817969e-01):1.756419e-01,24:2.716075e-01):1.837283e-01,(28:1.027520e-01,43:1.542212e-01):3.357649e-01):4.957129e-01):8.502902e-02,54:1.237340e+00):1.108673e-01,((13:1.332276e+00,11:3.586141e+00):2.557757e-01,((36:4.873793e-01,10:5.775049e-01):4.815831e-01,(6:3.932228e-02,12:1.310559e+00):1.258401e+00):1.100602e-01):4.231672e-01):9.355309e-02):2.981061e-01):1.029015e-01,((((71:2.352973e-01,37:3.022925e-01):7.497923e-02,14:2.819106e-01):2.296552e-01,17:5.970701e-01):5.651607e-02,57:5.386626e-01):5.432298e-02,1:8.691613e-01);
   tree gen.134000 = [&U] (((67:1.493706e-01,(16:6.077399e-02,60:8.997191e-02):2.951063e-02):3.809576e-01,(((50:3.531317e-01,22:3.704678e-01):3.950189e-01,70:4.889253e-01):5.400259e-01,((((((((39:1.255912e-01,25:1.809754e-01):1.273419e-01,40:2.623919e-01):4.479179e-01,((21:4.047614e-01,49:2.913138e-01):3.574404e-01,55:7.807191e-01):3.199954e-01):1.357795e-01,(41:5.052911e-01,(27:1.628953e-01,(66:4.506960e-02,38:2.948469e-02):1.244112e-01):3.279542e-01):6.571181e-01):2.654454e-01,((((53:7.578782e-01,(((18:1.913083e-01,19:1.780790e-01):9.082205e-02,42:2.893095e-01):2.321678e-01,23:5.461895e-01):4.731079e-01):2.055779e-01,(20:4.345922e-01,(48:2.144824e-01,52:3.730305e-01):2.527941e-01):3.631258e-01):3.437805e-01,((72:9.491569e-01,(((7:3.472734e-01,8:3.569356e-01):3.001378e-01,((2:2.406852e-01,30:3.645190e-01):1.604519e-01,9:2.394238e-01):1.775240e-01):1.146945e-01,((75:8.899986e-02,56:9.226046e-02):7.523269e-02,(45:1.152430e-02,(46:3.139767e-03,51:7.080533e-03):9.778735e-03):1.263887e-01):2.708589e-01):3.748406e-01):8.035341e-01,(((58:8.683984e-01,32:9.202508e-01):1.605853e+00,((((33:1.612976e+00,5:1.067583e+00):6.434760e-01,69:2.407056e+00):5.786488e-01,(3:3.418606e-01,4:6.275796e-01):1.693620e+00):3.462889e-01,68:1.977454e+00):4.504212e-01):6.008690e-02,62:2.809411e+00):3.813961e-01):1.217926e+00):2.389708e-01,(63:1.347030e+00,((59:6.919206e-02,29:6.884301e-02):6.511900e-01,((34:7.129813e-01,(((26:7.962054e-01,((65:5.156964e-01,35:4.368783e-01):1.289462e-01,(73:2.850953e-01,64:1.852786e-01):1.782833e-01):1.204881e-01):1.546695e-01,(74:4.004439e-01,61:2.069096e-01):4.430678e-01):3.552063e-02,47:7.308040e-01):2.120706e-01):1.707817e-01,31:6.614438e-01):4.247699e-02):3.965581e-01):2.705269e-01):1.047703e-01):2.705766e-01,(((15:2.052750e-01,44:1.375092e-01):1.707077e-01,24:2.639775e-01):1.785670e-01,(28:9.986550e-02,43:1.498888e-01):3.263325e-01):4.817872e-01):3.324666e-02,54:1.202580e+00):1.077528e-01,(((36:4.960078e-01,10:6.070990e-01):4.865420e-01,(6:7.879010e-02,12:1.273743e+00):1.223050e+00):7.155574e-02,(13:1.294850e+00,11:3.616824e+00):4.704998e-01):4.112795e-01):9.092497e-02):2.897316e-01):1.000108e-01,((((71:2.286872e-01,37:2.938004e-01):7.287290e-02,14:2.739910e-01):2.232036e-01,17:5.802970e-01):6.196153e-02,57:5.235303e-01):5.279692e-02,1:8.447446e-01);
   tree gen.134500 = [&U] (((67:1.503924e-01,(16:6.118971e-02,60:9.619680e-02):2.260249e-02):3.835635e-01,(((50:3.555472e-01,22:3.730020e-01):3.739594e-01,70:5.629292e-01):5.492512e-01,((((((((39:1.264503e-01,25:1.822133e-01):1.282130e-01,40:2.641868e-01):4.509818e-01,((21:4.075301e-01,49:2.933065e-01):3.598854e-01,55:7.860595e-01):3.221842e-01):1.367083e-01,(41:3.697540e-01,(27:1.640096e-01,(66:4.405935e-02,38:1.614927e-02):1.081463e-01):3.301975e-01):6.616130e-01):2.672612e-01,((((53:7.630623e-01,(((18:1.926169e-01,19:1.706844e-01):1.560950e-01,42:2.912885e-01):2.011110e-01,23:5.499256e-01):4.711889e-01):3.048902e-01,(20:4.375650e-01,(48:3.149493e-01,52:3.755821e-01):2.545233e-01):3.656097e-01):3.461321e-01,((72:1.073839e+00,(((7:3.496489e-01,8:3.593772e-01):3.021909e-01,((2:2.423316e-01,30:3.670125e-01):1.615495e-01,9:2.410615e-01):1.787384e-01):1.154791e-01,((75:8.960865e-02,56:9.289155e-02):7.286784e-02,(45:1.160313e-02,(46:3.161244e-03,51:7.195178e-03):8.956615e-03):1.272533e-01):2.727117e-01):3.655981e-01):6.603472e-01,(((58:8.743386e-01,32:9.265457e-01):1.616838e+00,((((33:1.624010e+00,5:1.304947e+00):6.478776e-01,69:2.423521e+00):5.826070e-01,(3:3.441990e-01,4:6.419211e-01):1.705205e+00):3.486576e-01,68:2.203651e+00):4.535022e-01):6.049791e-02,62:2.828629e+00):2.828873e-01):9.618413e-01):2.406054e-01,(63:1.356244e+00,((59:6.966536e-02,29:8.685079e-02):6.556444e-01,((34:7.178583e-01,(((26:8.016517e-01,((65:5.192240e-01,35:4.398668e-01):1.400861e-01,(73:2.870454e-01,64:1.865459e-01):1.795028e-01):1.213123e-01):1.002138e-01,(74:4.031830e-01,61:2.083249e-01):4.460986e-01):3.576360e-02,47:7.358029e-01):2.135213e-01):1.719500e-01,31:6.659683e-01):4.276755e-02):3.992707e-01):2.723774e-01):6.015889e-02):2.724275e-01,(((15:2.066792e-01,44:1.527479e-01):1.925486e-01,24:2.657832e-01):1.797884e-01,(28:1.005486e-01,43:1.509140e-01):3.285647e-01):4.850828e-01):3.347408e-02,54:1.210806e+00):6.768313e-02,((13:1.303707e+00,(36:5.056059e-01,10:6.112518e-01):4.865308e-01):1.063198e-01,((6:1.737206e-01,12:1.041579e+00):1.227885e+00,11:3.641565e+00):2.199523e-01):4.107346e-01):2.078769e-01):2.917135e-01):1.594944e-01,((((71:2.302515e-01,37:2.958102e-01):7.337137e-02,14:2.758652e-01):2.247304e-01,17:5.842664e-01):6.238537e-02,57:5.271114e-01):5.315807e-02,1:8.505229e-01);
   tree gen.135000 = [&U] ((((67:1.490012e-01,(16:6.062369e-02,60:9.530697e-02):3.155057e-02):3.800155e-01,(((50:3.522584e-01,22:3.927178e-01):3.705002e-01,70:5.577220e-01):5.441705e-01,(((((63:1.343699e+00,((59:4.767170e-02,29:8.604741e-02):6.495796e-01,((34:7.112180e-01,(((26:7.942363e-01,((65:5.144211e-01,35:4.357979e-01):1.387903e-01,(73:2.843902e-01,64:1.848204e-01):1.616121e-01):1.201901e-01):9.928682e-02,(74:3.994535e-01,61:2.063979e-01):4.419721e-01):9.274428e-02,47:7.289966e-01):2.115462e-01):1.703594e-01,31:6.598080e-01):6.035924e-02):3.897018e-01):2.698578e-01,((((53:7.560039e-01,(((18:1.908352e-01,19:1.915280e-01):1.546511e-01,42:2.885941e-01):3.065898e-01,23:5.448387e-01):4.668304e-01):1.560239e-01,(20:4.335175e-01,(48:3.120360e-01,52:3.721080e-01):2.521689e-01):3.622277e-01):3.429303e-01,(((58:8.662508e-01,32:9.179750e-01):1.601882e+00,((((33:1.608987e+00,5:1.292876e+00):6.418847e-01,69:2.401103e+00):5.772178e-01,(3:3.410151e-01,4:6.359832e-01):1.689431e+00):3.454325e-01,68:2.183267e+00):2.071825e-01):3.143418e-01,((72:1.104474e+00,(((7:3.464146e-01,8:3.560529e-01):2.993956e-01,((2:2.400900e-01,30:3.636175e-01):1.600551e-01,9:2.388317e-01):1.870210e-01):1.144109e-01,((75:8.877976e-02,56:9.203229e-02):7.219380e-02,(45:1.149580e-02,(46:3.132002e-03,51:7.128622e-03):8.873764e-03):1.260762e-01):2.701891e-01):2.982321e-01):7.744075e-01,62:2.802464e+00):2.844889e-01):9.529442e-01):2.383798e-01,((((39:1.252806e-01,25:2.043787e-01):1.275170e-01,40:2.457621e-01):4.468101e-01,((21:4.037604e-01,49:3.044013e-01):3.565564e-01,55:7.787883e-01):1.652271e-01):1.369608e-01,(41:3.663337e-01,(27:1.624925e-01,(66:4.365179e-02,38:1.599988e-02):1.071459e-01):3.960880e-01):6.554930e-01):2.962974e-01):5.960241e-02):2.699075e-01,(((15:2.047674e-01,44:1.513350e-01):1.003436e-01,24:2.633246e-01):1.454545e-01,(28:9.961853e-02,43:1.495181e-01):3.255254e-01):5.360393e-01):2.030280e-02,54:1.199606e+00):1.061407e-01,((11:3.607880e+00,(36:5.009290e-01,10:6.055976e-01):4.820304e-01):1.074054e-01,((6:1.721137e-01,12:1.031944e+00):1.176389e+00,13:1.446858e+00):2.281931e-01):4.115304e-01):2.059540e-01):2.890151e-01):1.535873e-01,(((71:2.281217e-01,37:2.930739e-01):7.269268e-02,14:2.533088e-01):2.773136e-01,17:5.788619e-01):6.180829e-02):4.478361e-02,57:5.509505e-01,1:8.446703e-01);
   tree gen.135500 = [&U] (((((71:2.250398e-01,37:3.120030e-01):7.171063e-02,14:2.498867e-01):2.735672e-01,17:5.710417e-01):6.097329e-02,57:5.435074e-01):4.417860e-02,((67:1.469883e-01,(16:5.624453e-02,60:9.401941e-02):2.752880e-02):3.319217e-01,(((50:3.474995e-01,22:3.874123e-01):3.654949e-01,70:5.501874e-01):4.543941e-01,(((((63:1.325546e+00,(((59:5.624133e-02,29:8.488494e-02):6.375775e-01,(34:7.016098e-01,(((26:7.835065e-01,((65:5.074715e-01,35:4.299105e-01):9.166674e-02,(73:2.805482e-01,64:1.823235e-01):1.594288e-01):1.185664e-01):1.383389e-01,(74:3.940571e-01,61:2.282587e-01):3.548683e-01):5.920371e-02,47:7.191482e-01):2.086883e-01):1.680579e-01):5.805570e-02,31:6.508942e-01):4.251843e-01):3.101575e-01,((((53:7.457906e-01,(((18:1.882571e-01,19:1.889405e-01):1.525618e-01,42:2.846953e-01):3.024479e-01,23:6.266567e-01):5.072848e-01):1.539161e-01,(20:4.276608e-01,(48:3.078205e-01,52:3.670809e-01):1.939534e-01):3.252334e-01):3.382975e-01,(((58:8.545481e-01,32:1.234240e+00):1.580241e+00,((((33:1.587251e+00,5:1.275410e+00):6.332131e-01,69:2.368665e+00):5.694198e-01,(3:3.364081e-01,4:6.273913e-01):1.666608e+00):3.407658e-01,68:2.085797e+00):2.043835e-01):3.094112e-01,((72:1.188863e+00,(((7:3.417346e-01,8:3.512427e-01):2.953509e-01,((2:2.368465e-01,30:3.587052e-01):1.565968e-01,9:2.356052e-01):1.844944e-01):1.128652e-01,((75:8.758038e-02,56:9.895711e-02):5.172473e-02,(45:1.072246e-02,(46:3.792051e-03,51:2.716843e-03):9.058674e-03):1.243729e-01):2.665389e-01):4.215280e-01):8.025395e-01,62:2.764603e+00):1.996203e-01):9.573040e-01):2.351594e-01,((((39:1.235882e-01,25:2.016176e-01):1.257943e-01,40:2.424420e-01):4.867611e-01,((21:3.983057e-01,49:3.002889e-01):3.517395e-01,55:7.779137e-01):1.680830e-01):1.751524e-01,(41:3.613847e-01,(27:1.602973e-01,(66:4.306207e-02,38:1.578373e-02):1.056984e-01):3.907370e-01):6.466376e-01):3.072199e-01):6.262140e-02):2.192180e-01,(((15:2.020010e-01,44:1.492905e-01):9.898804e-02,24:2.597672e-01):1.434894e-01,(28:9.827272e-02,43:1.474981e-01):3.211277e-01):5.287976e-01):9.367026e-02,54:1.183400e+00):7.046574e-02,((11:3.559139e+00,(36:4.800611e-01,10:5.974163e-01):3.158663e-01):1.340250e-01,((6:3.161463e-01,12:1.018003e+00):1.233160e+00,13:1.427312e+00):1.225803e-01):4.059708e-01):1.288934e-01):2.960871e-01):9.533188e-02,1:8.332592e-01);
   tree gen.136000 = [&U] (((((71:2.250398e-01,37:3.120030e-01):7.171063e-02,14:2.498867e-01):2.735672e-01,17:5.710417e-01):9.357321e-02,57:5.435074e-01):1.433618e-02,((67:1.059456e-01,(16:5.624453e-02,60:9.401941e-02):2.737142e-02):3.319217e-01,(((50:3.474995e-01,22:3.874123e-01):3.654949e-01,70:5.501874e-01):4.543941e-01,(((((63:1.325546e+00,(((59:5.624133e-02,29:8.488494e-02):8.181114e-01,(34:7.016098e-01,(((26:7.401029e-01,((65:5.074715e-01,35:4.299105e-01):9.166674e-02,(73:2.805482e-01,64:1.823235e-01):1.594288e-01):1.534917e-01):8.873851e-02,(74:3.940571e-01,61:2.422750e-01):4.456370e-01):9.479141e-02,47:7.191482e-01):2.086883e-01):1.680579e-01):5.805570e-02,31:5.842050e-01):4.047378e-01):2.789340e-01,((((53:7.457906e-01,(((18:1.882571e-01,19:1.889405e-01):1.541397e-01,42:2.846953e-01):3.024479e-01,23:6.449915e-01):4.725447e-01):1.539161e-01,(20:4.276608e-01,(48:3.078205e-01,52:3.670809e-01):2.179145e-01):3.417730e-01):3.382975e-01,((72:1.188863e+00,(((7:3.417346e-01,8:3.512427e-01):2.953509e-01,((2:2.368465e-01,30:3.552703e-01):1.960008e-01,9:2.356052e-01):1.493420e-01):1.226173e-01,((75:8.758038e-02,56:9.895711e-02):5.159660e-02,(45:1.072246e-02,(46:1.908374e-03,51:2.918370e-03):1.125956e-02):1.343394e-01):2.665389e-01):4.215280e-01):8.025395e-01,(((((33:1.587251e+00,5:1.319354e+00):6.911931e-01,69:2.368665e+00):5.111042e-01,(3:3.510089e-01,4:6.273913e-01):1.666608e+00):4.614959e-01,68:2.085797e+00):2.043835e-01,((58:8.545481e-01,32:9.965355e-01):1.580241e+00,62:2.764603e+00):2.697319e-01):2.254196e-01):9.573040e-01):2.890162e-01,((((39:1.235882e-01,25:2.016176e-01):1.257943e-01,40:2.830653e-01):4.867611e-01,((21:3.983057e-01,49:1.971301e-01):5.045980e-01,55:7.779137e-01):1.680830e-01):1.751524e-01,(41:3.613847e-01,(27:1.602973e-01,(66:4.306207e-02,38:1.739500e-02):1.155687e-01):2.835636e-01):6.466376e-01):3.072199e-01):6.902510e-02):2.469654e-01,(((15:1.968928e-01,44:1.608658e-01):9.898804e-02,24:2.597672e-01):2.143909e-01,(28:9.458500e-02,43:1.474981e-01):3.641425e-01):5.287976e-01):1.015283e-01,54:1.183400e+00):4.981593e-02,((11:3.559139e+00,(36:4.800611e-01,10:5.974163e-01):1.643725e-01):2.910968e-01,((6:3.161463e-01,12:1.018003e+00):1.676485e+00,13:1.427312e+00):1.115177e-01):4.608831e-01):1.288934e-01):2.513163e-01):1.526551e-01,1:8.332592e-01);
   tree gen.136500 = [&U] (57:3.771710e-01,((17:6.672170e-01,((71:2.398863e-01,37:3.178970e-01):6.705039e-02,14:3.383394e-01):2.528622e-01):1.598223e-01,(((16:7.060804e-02,60:8.612068e-02):5.858308e-02,67:1.228879e-01):4.250475e-01,((((13:1.783004e+00,(12:1.019735e+00,6:2.726147e-01):1.541206e+00):4.856897e-01,(10:5.365147e-01,36:5.039966e-01):3.350414e-01):4.003103e-01,(54:1.309611e+00,(((43:1.280024e-01,28:1.291992e-01):3.662455e-01,(24:2.039573e-01,(15:1.931816e-01,44:1.965604e-01):1.959227e-01):2.222009e-01):5.318444e-01,(((((((((32:1.054555e+00,58:1.194724e+00):1.237599e+00,62:2.570414e+00):3.270359e-01,68:2.264159e+00):6.608362e-02,((3:2.597097e-01,4:9.140094e-01):1.736390e+00,(69:2.504687e+00,(5:1.593950e+00,33:1.869196e+00):5.707960e-01):5.871519e-01):4.528359e-01):4.384165e-01,(72:9.160509e-01,((((30:3.354857e-01,2:2.558942e-01):1.400821e-01,9:2.094025e-01):1.991859e-01,(8:3.615103e-01,7:4.412393e-01):2.117201e-01):1.610233e-01,((45:1.707715e-02,(46:1.919367e-03,51:3.585705e-03):6.435791e-03):1.597904e-01,(75:8.706471e-02,56:1.298098e-01):5.697264e-02):3.264827e-01):4.621100e-01):1.017263e+00):9.773766e-01,11:4.271452e+00):1.192934e-01,((53:8.762703e-01,(((19:2.332556e-01,18:1.820872e-01):1.046022e-01,42:2.819975e-01):2.888087e-01,23:5.563768e-01):5.054384e-01):2.268986e-01,(20:4.425317e-01,(52:3.340893e-01,48:3.401020e-01):1.801835e-01):4.000339e-01):5.425336e-01):1.501805e-01,((((66:2.824751e-02,38:3.822067e-02):1.457130e-01,27:1.727149e-01):3.592991e-01,41:3.708823e-01):6.160999e-01,(((21:4.769825e-01,49:1.681840e-01):4.744271e-01,55:8.015565e-01):1.904045e-01,((39:9.617670e-02,25:2.303492e-01):2.233697e-01,40:2.041276e-01):5.498354e-01):1.580107e-01):3.442315e-01):1.630762e-01,(63:1.444678e+00,((((47:6.518757e-01,((74:4.234660e-01,61:2.931261e-01):4.183795e-01,(26:7.192738e-01,((64:2.223262e-01,73:2.172471e-01):1.750976e-01,(35:4.159210e-01,65:5.956460e-01):1.207512e-01):1.356794e-01):1.850850e-01):4.054333e-02):2.843384e-01,34:6.985648e-01):1.030298e-01,(29:9.557456e-02,59:3.271253e-02):7.212853e-01):1.231662e-01,31:6.961770e-01):3.430597e-01):2.134805e-01):1.864937e-01):8.854618e-02):1.229181e-01):2.059616e-01,(70:5.799773e-01,(22:3.927278e-01,50:3.879126e-01):4.647646e-01):5.323833e-01):2.715211e-01):6.388724e-02):8.877444e-02,1:9.921256e-01);
   tree gen.137000 = [&U] (((((71:2.215627e-01,37:3.071823e-01):7.060262e-02,14:2.460257e-01):2.666954e-01,17:5.282440e-01):1.471183e-01,57:5.351096e-01):1.439512e-02,((67:1.043086e-01,(16:6.219468e-02,60:9.256671e-02):7.575609e-02):3.267932e-01,(((50:3.421302e-01,22:4.109263e-01):3.508459e-01,70:5.416864e-01):4.473732e-01,(((((63:1.305065e+00,(((59:5.537234e-02,29:8.357338e-02):8.085560e-01,(34:6.907691e-01,(((26:7.286675e-01,((65:4.996305e-01,35:4.232679e-01):7.077387e-02,(73:2.762134e-01,64:1.795064e-01):1.754655e-01):2.115693e-01):8.736741e-02,(74:3.879685e-01,61:2.385316e-01):3.570316e-01):9.824342e-02,47:7.080366e-01):1.758583e-01):4.685487e-02):6.252733e-02,31:5.751784e-01):3.984841e-01):2.746241e-01,((((53:7.342673e-01,(((18:1.853483e-01,19:1.860212e-01):1.517581e-01,42:2.802964e-01):1.171283e-01,23:6.254431e-01):4.652433e-01):1.220118e-01,(20:4.571679e-01,(48:3.030644e-01,52:3.614091e-01):2.145475e-01):3.805588e-01):3.780283e-01,((72:9.073640e-01,(((7:3.369001e-01,8:3.458157e-01):2.907874e-01,((2:2.331870e-01,30:3.497810e-01):1.416101e-01,9:2.319648e-01):1.470345e-01):1.207228e-01,((75:8.622717e-02,56:1.148097e-01):7.160257e-02,(45:1.055679e-02,(46:1.878887e-03,51:3.323916e-03):9.713488e-03):1.085056e-01):2.170227e-01):4.150150e-01):7.901394e-01,(((58:9.867764e-01,32:1.261626e+00):1.578435e+00,((((33:1.562726e+00,5:1.298968e+00):1.121664e+00,69:1.902861e+00):6.374474e-01,(3:2.909243e-01,4:7.433317e-01):1.435541e+00):4.543653e-01,68:2.214359e+00):1.675638e-01):2.389451e-01,62:2.393218e+00):1.594871e-01):9.425126e-01):2.363222e-01,((((39:8.798929e-02,25:1.985024e-01):1.106460e-01,40:2.786916e-01):4.792401e-01,((21:3.921515e-01,49:2.824120e-01):4.968014e-01,55:7.658941e-01):2.401585e-01):1.768208e-01,(41:4.090700e-01,(27:1.643444e-01,(66:4.239672e-02,38:1.829258e-02):1.131889e-01):2.791822e-01):5.888418e-01):3.024730e-01):1.321543e-01):2.780353e-01,(((15:1.938506e-01,44:1.583803e-01):8.530994e-02,24:2.557535e-01):2.110783e-01,(28:9.312355e-02,43:1.452191e-01):3.201599e-01):3.413289e-01):3.200407e-03,54:1.165115e+00):1.344463e-01,(((11:3.237221e+00,(6:2.345065e-01,12:9.056754e-01):1.702129e+00):1.676510e-01,(36:4.731778e-01,10:4.366909e-01):2.923952e-01):6.659553e-02,13:1.347416e+00):4.537620e-01):1.269019e-01):2.474331e-01):1.501470e-01,1:8.203844e-01);
   tree gen.137500 = [&U] (57:3.697052e-01,((17:6.530028e-01,((71:2.944207e-01,37:3.111246e-01):6.580615e-02,14:3.311315e-01):2.474753e-01):1.327957e-01,(((16:6.910383e-02,60:8.428599e-02):4.925240e-02,67:9.927480e-02):3.443219e-01,(((((10:5.250850e-01,36:4.673054e-01):4.216170e-01,(12:8.048794e-01,6:3.749490e-01):1.877095e+00):1.429062e-01,13:1.745020e+00):3.917822e-01,(54:1.281712e+00,(((43:1.374228e-01,28:1.264468e-01):3.727965e-01,(24:2.199009e-01,(15:1.819422e-01,44:1.923730e-01):1.917488e-01):2.174672e-01):5.325164e-01,((((((((32:1.040067e+00,58:8.057388e-01):1.243985e+00,(62:2.515655e+00,68:2.215924e+00):7.240019e-01):1.100156e-01,((3:2.563628e-01,4:8.945376e-01):1.734692e+00,(69:2.451328e+00,(5:1.559993e+00,33:1.829375e+00):6.515861e-01):5.746434e-01):2.877508e-01):2.902123e-01,(72:8.965356e-01,((((30:3.283386e-01,2:2.504427e-01):1.370979e-01,9:2.049415e-01):1.949425e-01,(8:3.538088e-01,7:4.318393e-01):2.072096e-01):7.210875e-02,((45:1.485914e-02,(46:5.266186e-03,51:2.897234e-03):5.186417e-03):1.563863e-01,(75:9.308312e-02,56:1.045063e-01):3.533104e-02):3.195274e-01):4.522653e-01):9.955916e-01):1.005908e+00,((53:8.576025e-01,(((19:2.239143e-01,18:2.116835e-01):9.977422e-02,42:2.823195e-01):1.181567e-01,23:5.445239e-01):4.946707e-01):2.427354e-01,(20:4.331041e-01,(52:3.468772e-01,48:3.328566e-01):2.442740e-01):3.846353e-01):4.161239e-01):6.491749e-02,11:3.299220e+00):1.397492e-01,((((66:2.764573e-02,38:3.740642e-02):1.269711e-01,27:1.690354e-01):4.193053e-01,41:3.629811e-01):6.029747e-01,(((21:4.668210e-01,49:2.055975e-01):5.213161e-01,55:7.800574e-01):1.524001e-01,((39:9.412778e-02,25:2.254419e-01):2.186111e-01,40:1.997789e-01):5.396612e-01):2.187541e-01):1.963581e-01):1.370055e-01,(63:1.413901e+00,((((47:6.379883e-01,((74:4.144446e-01,61:3.388783e-01):4.094665e-01,(26:8.345727e-01,((64:2.175898e-01,73:2.211575e-01):1.713673e-01,(35:3.873633e-01,65:5.829565e-01):9.265135e-02):1.450555e-01):1.175019e-01):9.586564e-02):2.782809e-01,34:6.836827e-01):1.008349e-01,(29:1.041362e-01,59:3.201563e-02):7.059193e-01):1.205423e-01,31:7.022229e-01):4.650018e-01):2.089326e-01):2.452227e-01):7.588163e-02):8.624594e-02):2.266982e-01,(70:5.977653e-01,(22:3.843612e-01,50:3.796052e-01):4.025363e-01):5.959851e-01):2.077710e-01):1.366177e-01):9.479908e-02,1:9.091930e-01);
   tree gen.138000 = [&U] (((67:1.098291e-01,(16:6.537156e-02,60:9.729498e-02):2.882148e-02):3.914520e-01,(((50:3.301211e-01,22:4.319162e-01):4.132235e-01,70:6.207395e-01):5.364578e-01,(((((63:1.371727e+00,(((59:3.517954e-02,29:8.784227e-02):7.114824e-01,(34:7.260533e-01,(((26:7.658875e-01,((65:5.656952e-01,35:4.448882e-01):7.438897e-02,(73:2.903223e-01,64:1.886755e-01):1.748649e-01):9.438608e-02):9.183010e-02,(74:4.077857e-01,61:2.507156e-01):3.752687e-01):1.124517e-01,47:7.442028e-01):1.573683e-01):7.788221e-02):1.347840e-01,31:6.045582e-01):4.188385e-01):2.886518e-01,((((53:7.717733e-01,(((18:1.948158e-01,19:1.955230e-01):1.595098e-01,42:2.381650e-01):1.683079e-01,23:5.276706e-01):6.450992e-01):1.856072e-01,(20:5.472739e-01,(48:3.185448e-01,52:3.798697e-01):1.859162e-01):3.184232e-01):3.275150e-01,((72:8.770414e-01,(((7:3.546666e-01,8:4.886180e-01):3.056407e-01,((2:2.450981e-01,30:3.676476e-01):1.884438e-01,9:2.718462e-01):1.754519e-01):1.268892e-01,((75:9.063161e-02,56:1.206742e-01):5.318601e-02,(45:2.391497e-02,(46:3.285916e-03,51:5.533523e-03):4.279757e-03):1.764631e-01):2.281081e-01):6.190033e-01):9.591081e-01,((58:1.028864e+00,32:1.326069e+00):1.553929e+00,(62:2.639877e+00,((((33:2.154374e+00,5:1.365319e+00):6.425141e-01,69:1.977230e+00):9.993692e-01,(3:3.057846e-01,4:7.813008e-01):1.347012e+00):1.344483e-01,68:2.181608e+00):3.638700e-01):6.732176e-02):1.649482e-01):9.906557e-01):2.662409e-01,((((39:9.248374e-02,25:2.086418e-01):1.464917e-01,40:2.929271e-01):3.724626e-01,((21:4.121824e-01,49:3.288059e-01):5.221778e-01,55:8.050156e-01):1.960896e-01):2.188885e-01,(41:4.299651e-01,(27:1.727390e-01,(66:4.422038e-02,38:2.581517e-02):9.896252e-02):2.934427e-01):6.189196e-01):1.604710e-01):2.248227e-01):2.225084e-01,(((15:2.032686e-01,44:1.664703e-01):8.966754e-02,24:3.055766e-01):1.608529e-01,(28:9.788027e-02,43:1.633046e-01):3.365136e-01):4.725295e-01):6.020479e-02,54:1.206042e+00):7.192365e-02,(((36:4.973475e-01,10:4.402820e-01):5.777641e-01,((6:1.319959e-01,12:9.519370e-01):1.827214e+00,13:1.416241e+00):7.747532e-02):1.898181e-02,11:3.402577e+00):4.571430e-01):1.681473e-01):3.085726e-01):9.047039e-02,((((71:2.829140e-01,37:3.228730e-01):8.841684e-02,14:2.454739e-01):2.803181e-01,17:5.628965e-01):1.587677e-01,57:5.624427e-01):2.908769e-02,1:8.830484e-01);
   tree gen.138500 = [&U] (((67:1.060808e-01,(16:6.452349e-02,60:9.397438e-02):2.783783e-02):3.780921e-01,(((50:3.188544e-01,22:4.171753e-01):3.747496e-01,70:5.995542e-01):5.181490e-01,((((63:1.324911e+00,(((59:4.629872e-02,29:8.484429e-02):6.872001e-01,(34:7.012737e-01,(((26:7.397484e-01,((65:5.463885e-01,35:4.297046e-01):7.185013e-02,(73:2.804138e-01,64:1.822362e-01):1.688969e-01):1.649835e-01):1.192616e-01,(74:3.938683e-01,61:2.421589e-01):3.624610e-01):1.086138e-01,47:7.188038e-01):1.519974e-01):1.267299e-01):1.301839e-01,31:5.305969e-01):4.045439e-01):2.788004e-01,((((53:7.454334e-01,(((18:1.881669e-01,19:1.888500e-01):1.418023e-01,42:2.300367e-01):2.979385e-01,23:5.096616e-01):4.918903e-01):1.792726e-01,(20:5.285959e-01,(48:3.076731e-01,52:3.669051e-01):1.795710e-01):3.075557e-01):3.765575e-01,((72:8.471087e-01,(((7:3.425621e-01,8:4.719419e-01):2.952094e-01,((2:2.367331e-01,30:3.551001e-01):1.820124e-01,9:2.625683e-01):1.694639e-01):1.050746e-01,((75:8.753843e-02,56:1.165557e-01):3.205027e-02,(45:9.997256e-03,(46:2.245067e-03,51:6.247002e-03):1.850710e-02):1.698556e-01):2.902760e-01):5.978772e-01):9.263745e-01,((58:9.937495e-01,32:1.280812e+00):1.500895e+00,(62:3.107898e+00,(((33:1.799970e+00,5:1.459403e+00):6.205856e-01,69:1.909749e+00):8.627109e-01,(68:2.107151e+00,(3:2.882697e-01,4:5.874768e-01):1.257921e+00):8.213127e-02):2.158659e-01):1.715790e-01):1.593186e-01):9.568455e-01):2.731860e-01,((((39:8.932735e-02,25:2.015211e-01):1.252473e-01,40:2.829297e-01):3.597508e-01,((21:3.981150e-01,49:3.175840e-01):5.043563e-01,55:7.775411e-01):1.893972e-01):2.114180e-01,(41:4.392189e-01,(27:1.632036e-01,(66:4.271117e-02,38:2.493412e-02):1.061902e-01):2.885488e-01):6.458786e-01):2.736215e-01):4.816199e-02):1.939336e-01,(54:1.164881e+00,(((15:1.963312e-01,44:1.607888e-01):1.470854e-01,24:2.951475e-01):1.166197e-01,(28:1.136197e-01,43:1.577312e-01):3.250287e-01):5.031398e-01):1.008570e-01):6.946895e-02,((((6:1.565347e-01,12:9.194482e-01):1.764853e+00,13:1.367906e+00):1.102109e-01,11:3.171257e+00):2.437224e-02,(36:4.803735e-01,10:4.252555e-01):5.178580e-01):4.956330e-01):1.624086e-01):1.434868e-01):1.760311e-01,((((71:2.779454e-01,37:3.118536e-01):5.268464e-02,14:2.370961e-01):2.707511e-01,17:5.082201e-01):7.823972e-02,57:5.432470e-01):2.809495e-02,1:8.529107e-01);
   tree gen.139000 = [&U] (57:3.580019e-01,((17:5.565871e-01,((71:2.694915e-01,37:3.031807e-01):1.023254e-01,14:2.721767e-01):2.396414e-01):9.460116e-02,(((16:7.081601e-02,60:9.209222e-02):4.503313e-02,67:9.129242e-02):4.282592e-01,((((12:6.445119e-01,6:3.630798e-01):2.059366e+00,((10:6.270640e-01,36:4.525126e-01):4.169963e-01,13:1.873870e+00):3.762354e-02):4.021781e-01,(54:1.241138e+00,(((43:1.464800e-01,28:8.577294e-02):3.609954e-01,(24:2.190079e-01,(15:1.706307e-01,44:2.019583e-01):1.624824e-01):1.741500e-01):4.972499e-01,((((((((32:1.007143e+00,58:9.265231e-01):1.242224e+00,((3:1.563938e-01,4:8.662204e-01):1.679779e+00,(69:2.373730e+00,(5:1.296547e+00,33:1.631294e+00):6.309597e-01):4.889474e-01):2.918381e-01):4.209408e-01,(62:2.441170e+00,68:1.705910e+00):2.748106e-01):3.028497e-01,(72:9.410508e-01,((((30:3.019074e-01,2:2.425148e-01):2.045296e-01,9:1.984539e-01):1.887714e-01,(8:4.105690e-01,7:4.181691e-01):2.549853e-01):1.349285e-01,((45:7.299500e-03,(46:2.031659e-03,51:2.942139e-03):1.168937e-02):1.529784e-01,(75:9.013652e-02,56:8.761989e-02):4.087270e-02):3.512361e-01):4.379486e-01):8.692407e-01):1.259839e+00,((53:8.304545e-01,(((19:1.461244e-01,18:2.049825e-01):1.490161e-01,42:2.399776e-01):1.953777e-01,23:5.272867e-01):6.030330e-01):1.979188e-01,(20:4.381467e-01,(52:3.899921e-01,48:3.525542e-01):1.813649e-01):4.168665e-01):3.911438e-01):6.717871e-02,11:4.083173e+00):1.291651e-01,((((66:3.642108e-02,38:3.380511e-02):1.229517e-01,27:1.636845e-01):4.060319e-01,41:4.045002e-01):5.838872e-01,(((21:4.520435e-01,49:1.990892e-01):4.834622e-01,55:8.295792e-01):1.475758e-01,((39:1.271368e-01,25:2.183054e-01):2.116908e-01,40:1.934548e-01):4.655906e-01):2.756225e-01):1.898572e-01):1.160334e-01,(63:1.369143e+00,((((47:6.935077e-01,((74:4.013251e-01,61:2.888309e-01):3.965046e-01,(26:7.069185e-01,((64:2.107019e-01,73:2.141566e-01):1.862759e-01,(35:4.596299e-01,65:5.645027e-01):8.971842e-02):2.032014e-01):1.577402e-01):5.855259e-02):2.228024e-01,34:6.578096e-01):1.692825e-01,(29:9.890425e-02,59:4.517965e-02):5.944692e-01):1.174945e-01,31:6.239110e-01):4.051465e-01):2.644254e-01):2.831206e-01):5.214378e-02):8.351577e-02):1.855870e-01,(70:5.788427e-01,(22:3.320257e-01,50:3.757156e-01):3.897938e-01):5.771188e-01):1.900113e-01):6.553456e-02):9.196947e-02,1:9.013650e-01);
   tree gen.139500 = [&U] (((67:1.029226e-01,(16:6.260256e-02,60:9.117665e-02):4.931187e-02):3.668358e-01,(((50:3.093617e-01,22:4.668999e-01):3.940064e-01,70:4.688879e-01):4.795986e-01,((((63:1.285467e+00,(((59:7.675612e-02,29:9.694724e-02):6.667413e-01,(34:6.803960e-01,(((26:7.177252e-01,((65:5.301219e-01,35:4.169118e-01):6.971107e-02,(73:2.911391e-01,64:1.725835e-01):1.684119e-01):1.837687e-01):1.157110e-01,(74:3.821424e-01,61:2.349496e-01):3.091444e-01):1.053803e-01,47:6.974041e-01):1.424978e-01):7.775968e-02):1.505531e-01,31:5.148004e-01):3.925002e-01):2.705002e-01,((((53:7.232410e-01,(((18:1.688920e-01,19:1.830614e-01):1.897891e-01,42:2.231882e-01):2.575460e-01,23:4.944884e-01):4.772461e-01):1.739355e-01,(20:5.128590e-01,(48:2.985133e-01,52:3.559819e-01):1.742250e-01):5.242151e-01):2.766688e-01,((72:8.218893e-01,(((7:3.323637e-01,8:4.578916e-01):2.436977e-01,((2:2.296852e-01,30:3.445284e-01):1.765937e-01,9:2.547513e-01):1.644187e-01):1.003918e-01,((75:8.493231e-02,56:1.082682e-01):1.873185e-02,(45:4.865733e-03,(46:2.178229e-03,51:6.061022e-03):1.795612e-02):1.647988e-01):2.816341e-01):5.174442e-01):8.987953e-01,((((33:1.746383e+00,5:1.415955e+00):8.132804e-01,69:1.852893e+00):7.796939e-01,(68:2.610207e+00,(3:5.522043e-01,4:5.183946e-01):1.489471e+00):6.510908e-02):1.324690e-01,(62:3.015372e+00,(58:9.641645e-01,32:1.133170e+00):1.712198e+00):6.066573e-02):4.329094e-01):9.283591e-01):2.650530e-01,((((39:8.666797e-02,25:1.955215e-01):1.198522e-01,40:3.014817e-01):5.097431e-01,((21:3.129931e-01,49:2.970678e-01):3.891422e-01,55:7.543928e-01):2.163295e-01):1.688383e-01,(41:4.261429e-01,(27:1.881366e-01,(66:5.389643e-02,38:2.340749e-02):1.104854e-01):3.080626e-01):6.266500e-01):2.654755e-01):7.569543e-02):2.610395e-01,(54:1.130201e+00,(((15:1.904862e-01,44:1.597472e-01):9.251224e-02,24:2.583905e-01):1.622240e-01,(28:1.102371e-01,43:1.530354e-01):3.153522e-01):4.988353e-01):4.465884e-02):1.129459e-01,((((6:9.808011e-02,12:8.920751e-01):1.835225e+00,13:1.327182e+00):3.001607e-01,11:3.076845e+00):7.719202e-02,(36:4.660722e-01,10:4.125952e-01):4.942673e-01):4.798418e-01):1.257614e-01):2.151884e-01):1.000439e-01,((((71:2.696706e-01,37:3.025694e-01):8.541636e-02,14:2.300375e-01):1.747380e-01,17:4.930898e-01):1.104276e-01,57:5.270740e-01):2.615416e-02,1:8.275186e-01);
   tree gen.140000 = [&U] (((67:1.054181e-01,(16:6.412043e-02,60:9.338734e-02):3.772070e-02):3.757302e-01,(((50:2.589952e-01,22:4.782204e-01):4.035595e-01,70:4.802567e-01):4.912270e-01,((((((15:1.951048e-01,44:1.636204e-01):1.894210e-01,24:2.646555e-01):1.918722e-01,(28:8.859824e-02,43:1.567459e-01):3.565026e-01):5.109302e-01,((63:1.316635e+00,(((59:7.861716e-02,29:9.929783e-02):7.453590e-01,(34:6.968930e-01,(((26:7.351273e-01,((65:5.429753e-01,35:4.270203e-01):7.140130e-02,(73:2.981981e-01,64:1.767680e-01):1.724952e-01):1.882244e-01):1.185166e-01,(74:3.914079e-01,61:2.744570e-01):3.216332e-01):1.602508e-01,47:7.143135e-01):1.459528e-01):7.964505e-02):1.542034e-01,31:5.272824e-01):4.020168e-01):2.854498e-01,((((53:8.104355e-01,(((18:1.729870e-01,19:1.874999e-01):1.943907e-01,42:2.285997e-01):2.637905e-01,23:5.064778e-01):5.213706e-01):2.065280e-01,(20:5.252939e-01,(48:3.057511e-01,52:3.646131e-01):1.784493e-01):5.369253e-01):2.833769e-01,((72:8.418169e-01,(((7:3.404222e-01,8:4.689937e-01):2.496065e-01,((2:2.352542e-01,30:3.528819e-01):1.808754e-01,9:1.677627e-01):1.684053e-01):2.008861e-01,((75:7.011840e-02,56:1.108933e-01):5.143269e-02,(45:6.133322e-03,(46:1.498947e-03,51:2.834045e-03):1.839149e-02):1.687945e-01):3.806885e-01):4.906919e-01):9.205876e-01,((((33:1.788726e+00,5:1.450287e+00):4.989016e-01,69:2.082552e+00):5.203992e-01,(68:1.817352e+00,(3:5.655931e-01,4:5.309637e-01):1.525585e+00):8.817941e-02):4.078992e-01,(62:3.088483e+00,(58:9.875417e-01,32:1.160645e+00):1.753712e+00):6.213664e-02):4.434058e-01):9.508682e-01):2.496723e-01,((((39:9.305037e-02,25:2.002622e-01):1.235952e-01,40:3.078818e-01):5.221024e-01,((21:3.205820e-01,49:3.042706e-01):3.985774e-01,55:7.726839e-01):2.215746e-01):2.145217e-01,(41:4.364752e-01,(27:1.926982e-01,(66:5.520321e-02,38:2.397503e-02):1.131643e-01):3.155319e-01):6.091414e-01):2.338655e-01):4.607250e-02):2.673687e-01):4.442842e-02,54:1.157604e+00):1.393282e-01,((((6:2.437110e-01,12:9.137045e-01):1.879722e+00,13:1.359361e+00):3.074385e-01,(36:6.185664e-01,10:4.225990e-01):4.287984e-01):1.516103e-01,11:3.151447e+00):4.914762e-01):1.288106e-01):2.204059e-01):1.475357e-01,((((71:2.762091e-01,37:3.099055e-01):1.031074e-01,14:2.356150e-01):1.789747e-01,17:5.050454e-01):1.131050e-01,57:5.398535e-01):2.678830e-02,1:8.475827e-01);
   tree gen.140500 = [&U] (57:5.483849e-01,((((71:2.829249e-01,37:3.174406e-01):1.056144e-01,14:2.413438e-01):1.836346e-01,17:5.173252e-01):1.590873e-01,((67:1.079812e-01,(16:6.567947e-02,60:9.565798e-02):3.863785e-02):3.848658e-01,(((50:3.738528e-01,22:4.898480e-01):4.133718e-01,70:4.919337e-01):5.818979e-01,((((((15:1.998486e-01,44:2.187540e-01):1.748781e-01,24:2.710904e-01):1.290874e-01,(28:9.075244e-02,43:1.605570e-01):3.651707e-01):5.316622e-01,((63:1.348648e+00,(((59:5.889050e-02,29:6.506782e-02):7.634819e-01,(34:7.801554e-01,(((26:6.539994e-01,((65:5.561774e-01,35:4.374029e-01):7.313737e-02,(73:3.054486e-01,64:1.810660e-01):2.484471e-01):1.928009e-01):1.644876e-01,(74:3.416585e-01,61:2.811302e-01):3.294535e-01):1.641472e-01,47:7.316815e-01):1.663777e-01):8.158156e-02):7.989529e-02,31:5.401029e-01):4.117915e-01):2.923903e-01,((((53:8.301407e-01,(((18:1.771931e-01,19:1.920589e-01):1.991172e-01,42:2.341579e-01):2.702043e-01,23:5.187925e-01):5.340473e-01):2.115496e-01,(20:5.380660e-01,(48:3.131852e-01,52:3.734784e-01):2.108304e-01):5.499802e-01):4.869845e-01,((72:1.014218e+00,(((7:3.486993e-01,8:4.803970e-01):2.556755e-01,((2:2.409743e-01,30:3.614619e-01):1.911959e-01,9:1.718418e-01):1.724999e-01):2.057705e-01,((75:9.739109e-02,56:1.333501e-01):4.862490e-02,(45:1.324377e-02,(46:3.245085e-03,51:2.902953e-03):1.412256e-02):1.157470e-01):1.801257e-01):5.026227e-01):7.743276e-01,(((((33:1.832217e+00,5:1.485549e+00):2.917007e-01,69:2.133188e+00):9.002735e-01,68:1.861540e+00):8.726953e-02,(3:3.758388e-01,4:5.438737e-01):1.553932e+00):4.178170e-01,(62:3.163577e+00,(58:1.011553e+00,32:1.028294e+00):1.796353e+00):2.564125e-01):4.742609e-01):9.739879e-01):2.557429e-01,((((39:9.531282e-02,25:2.051314e-01):1.266003e-01,40:3.153677e-01):5.347969e-01,((21:4.177644e-01,49:3.116687e-01):4.082685e-01,55:7.914712e-01):2.269621e-01):2.329910e-01,(41:4.470878e-01,(27:1.973835e-01,(66:5.654544e-02,38:2.455797e-02):1.159158e-01):3.232039e-01):5.934337e-01):2.395517e-01):4.719272e-02):2.712609e-01):6.032507e-02,54:1.185750e+00):1.315455e-01,((((6:4.619423e-01,12:8.679026e-01):1.925426e+00,13:1.392413e+00):3.149136e-01,(36:6.336064e-01,10:4.328742e-01):4.392244e-01):2.700956e-01,11:3.621144e+00):1.872918e-01):1.436663e-01):1.985269e-01):1.511229e-01):4.129353e-02,1:8.681911e-01);
   tree gen.141000 = [&U] (57:5.007589e-01,((((71:2.906014e-01,37:3.260535e-01):1.084799e-01,14:2.478920e-01):1.886170e-01,17:5.313614e-01):1.634037e-01,((67:1.109110e-01,(16:6.746150e-02,60:9.825340e-02):3.968619e-02):3.953081e-01,(((50:2.578657e-01,22:5.031387e-01):4.245875e-01,70:5.052810e-01):5.976861e-01,((((((15:2.143988e-01,44:2.246893e-01):1.796229e-01,24:2.784457e-01):2.080077e-01,(28:9.321477e-02,43:1.649133e-01):3.750786e-01):5.460874e-01,((63:1.385240e+00,(((59:6.048834e-02,29:8.347293e-02):7.841969e-01,(34:8.846382e-01,(((26:6.717439e-01,((65:5.712678e-01,35:4.492707e-01):7.512176e-02,(73:3.137361e-01,64:1.859788e-01):2.551880e-01):1.196025e-01):1.853391e-01,(74:3.509285e-01,61:2.887579e-01):3.383923e-01):1.416828e-01,47:7.515337e-01):2.058593e-01):1.503970e-01):8.206304e-02,31:7.813296e-01):4.059398e-01):4.059693e-01,((((53:9.569031e-01,(((18:1.820007e-01,19:1.972699e-01):1.356588e-01,42:2.405111e-01):2.775356e-01,23:5.328685e-01):5.485372e-01):2.488809e-01,(20:5.526650e-01,(48:3.216827e-01,52:3.836118e-01):2.301334e-01):3.833021e-01):3.392334e-01,((72:1.041737e+00,(((7:3.581603e-01,8:4.934313e-01):2.812214e-01,((2:2.475125e-01,30:3.712692e-01):1.963835e-01,9:1.765042e-01):1.771802e-01):2.113535e-01,((75:1.000335e-01,56:1.369682e-01):9.283846e-02,(45:1.360311e-02,(46:1.373521e-03,51:1.593335e-03):1.450574e-02):1.188875e-01):1.850129e-01):5.162600e-01):7.953369e-01,(((((33:1.881930e+00,5:1.525856e+00):3.259456e-01,69:2.191066e+00):7.043577e-01,68:2.361149e+00):8.963735e-02,(3:4.614830e-01,4:5.586303e-01):1.596093e+00):3.828233e-01,(62:3.249413e+00,(58:1.038999e+00,32:1.135978e+00):1.845092e+00):2.633696e-01):4.160364e-01):1.000414e+00):2.626818e-01,((((39:1.028607e-01,25:2.170753e-01):1.300353e-01,40:3.239244e-01):5.493072e-01,((21:4.290993e-01,49:2.991095e-01):4.193458e-01,55:9.097931e-01):3.042187e-01):1.634785e-01,(41:4.592183e-01,(27:2.027390e-01,(66:5.807964e-02,38:4.512708e-02):1.190608e-01):3.319731e-01):6.095349e-01):2.373427e-01):7.334852e-02):2.786209e-01):4.776203e-02,54:1.217923e+00):1.121273e-01,((13:1.602268e+00,(36:6.507976e-01,10:4.446191e-01):5.670984e-01):1.154096e-01,((6:3.522081e-01,12:6.008107e-01):2.239847e+00,11:3.719394e+00):1.453452e-01):2.115463e-01):1.357722e-01):2.039134e-01):6.394004e-02):1.350643e-01,1:8.917471e-01);
   tree gen.141500 = [&U] (57:4.871583e-01,((((71:2.827086e-01,37:3.171979e-01):9.028906e-02,14:2.411593e-01):2.005436e-01,17:5.064470e-01):1.177142e-01,((67:1.078987e-01,(16:6.562925e-02,60:9.558484e-02):5.041222e-02):3.682101e-01,(((50:2.508620e-01,22:4.894734e-01):4.130557e-01,70:4.915576e-01):5.814529e-01,((((((15:2.085758e-01,44:1.400798e-01):1.747444e-01,24:2.708831e-01):2.023582e-01,(28:9.068305e-02,43:1.604343e-01):3.648915e-01):5.312556e-01,((63:1.347617e+00,(((59:5.884547e-02,29:8.120580e-02):7.628981e-01,(34:8.606114e-01,(((26:6.534993e-01,((65:5.557521e-01,35:4.370685e-01):7.308145e-02,(73:2.547001e-01,64:1.809276e-01):2.482571e-01):1.163541e-01):1.803053e-01,(74:3.581448e-01,61:2.809152e-01):2.567189e-01):5.022360e-02,47:7.311221e-01):2.023801e-01):1.463122e-01):1.776797e-01,31:7.601086e-01):3.376773e-01):2.458625e-01,((((53:9.309136e-01,(((18:1.770576e-01,19:1.919120e-01):1.319743e-01,42:3.088115e-01):2.312256e-01,23:5.605196e-01):5.336389e-01):1.496169e-01,(20:4.187993e-01,(48:3.129457e-01,52:3.731928e-01):2.238830e-01):3.728916e-01):3.300198e-01,((72:1.013443e+00,(((7:3.484327e-01,8:4.800296e-01):2.861488e-01,((2:2.348575e-01,30:3.611855e-01):1.910497e-01,9:1.717104e-01):1.723680e-01):2.365355e-01,((75:9.731662e-02,56:1.190636e-01):9.031696e-02,(45:1.323365e-02,(46:1.110611e-03,51:1.550060e-03):1.411176e-02):1.156585e-01):2.760582e-01):3.279651e-01):8.296655e-01,(((((33:1.538646e+00,5:1.484413e+00):4.851814e-01,69:2.131557e+00):6.852274e-01,(3:4.489491e-01,4:5.530560e-01):1.452110e+00):8.556837e-02,68:2.297020e+00):5.945015e-01,(62:3.161158e+00,(58:8.864051e-01,32:1.105124e+00):1.064796e+00):2.562164e-01):2.599286e-01):9.732431e-01):2.555473e-01,((((39:9.565605e-02,25:2.111796e-01):1.456580e-01,40:3.151266e-01):4.005681e-01,((21:4.174449e-01,49:2.257325e-01):3.873545e-01,55:8.850831e-01):2.780866e-01):2.014210e-01,(41:4.467459e-01,(27:1.972326e-01,(66:5.650220e-02,38:1.698335e-02):1.121490e-01):3.229567e-01):5.929799e-01):2.308965e-01):1.699526e-01):2.710535e-01):5.886116e-02,54:1.184844e+00):1.090819e-01,((13:1.929638e+00,(36:6.331219e-01,10:4.325432e-01):5.516960e-01):1.334403e-01,((6:3.426421e-01,12:5.844926e-01):2.179013e+00,11:3.618375e+00):1.413976e-01):1.591453e-01):1.320846e-01):1.983751e-01):9.346370e-02):1.313959e-01,1:8.675272e-01);
   tree gen.142000 = [&U] (57:3.902764e-01,((17:5.724798e-01,((71:2.771865e-01,37:3.369509e-01):5.258780e-02,14:2.359223e-01):2.070848e-01):1.358634e-01,(((16:6.571451e-02,60:1.047622e-01):6.756773e-02,67:8.909348e-02):4.364084e-01,(((((12:6.025206e-01,6:3.734472e-01):1.797695e+00,13:1.790496e+00):3.501364e-01,(10:5.702642e-01,36:4.158821e-01):3.851370e-01):4.453551e-01,((((43:1.302894e-01,28:9.110492e-02):3.248263e-01,(24:2.618383e-01,(15:1.839751e-01,44:2.077250e-01):1.374595e-01):1.719691e-01):4.209103e-01,((((((((((3:3.781803e-01,4:6.508393e-01):1.593656e+00,(69:2.752399e+00,(5:1.533206e+00,33:1.903576e+00):5.363616e-01):9.395925e-01):2.479629e-01,(32:1.088986e+00,58:8.357280e-01):1.583718e+00):1.730573e-01,62:2.510875e+00):6.282466e-02,68:2.680074e+00):1.181423e-01,(72:9.679216e-01,((((30:3.990504e-01,2:2.162127e-01):2.044684e-01,9:2.130909e-01):1.910888e-01,(8:4.222924e-01,7:3.709931e-01):2.655082e-01):1.602634e-01,((45:8.637400e-03,(46:3.542848e-03,51:3.638276e-03):8.141849e-03):1.838938e-01,(75:9.306523e-02,56:9.012179e-02):6.503961e-02):2.505831e-01):4.424784e-01):1.364694e+00):5.163428e-01,11:4.042011e+00):1.414223e-01,((53:8.444031e-01,(((19:1.746604e-01,18:1.810907e-01):1.418702e-01,42:2.426310e-01):2.663537e-01,23:4.748977e-01):3.744131e-01):1.979119e-01,(20:3.606073e-01,(52:3.851966e-01,48:2.699594e-01):2.601733e-01):4.857772e-01):4.482639e-01):2.693201e-01,((((66:2.788308e-02,38:3.592487e-02):1.389367e-01,27:1.448145e-01):2.829727e-01,41:4.160503e-01):7.319427e-01,(((21:4.649511e-01,49:2.487763e-01):5.048666e-01,55:8.450067e-01):1.443900e-01,((39:1.307670e-01,25:2.202041e-01):2.177355e-01,40:1.989787e-01):5.612410e-01):1.796667e-01):2.398340e-01):7.765384e-02,(63:1.242966e+00,((((47:7.893644e-01,((74:3.592993e-01,61:3.259020e-01):3.581668e-01,(26:8.861545e-01,((64:2.167183e-01,73:3.040096e-01):1.967690e-01,(35:4.058004e-01,65:5.041202e-01):7.399808e-02):1.646775e-01):7.810846e-02):1.059173e-01):2.280652e-01,34:7.955078e-01):7.501059e-02,(29:6.929009e-02,59:7.008922e-02):6.189612e-01):1.119083e-01,31:6.850418e-01):3.455049e-01):2.639805e-01):2.433255e-01):3.490409e-02,54:1.308350e+00):1.424681e-01):1.507296e-01,(70:4.979479e-01,(22:4.685319e-01,50:3.046005e-01):4.302735e-01):6.757734e-01):2.346044e-01):1.194260e-01):6.993821e-02,1:9.271026e-01);
   tree gen.142500 = [&U] (57:4.770477e-01,((((71:2.768412e-01,37:3.106147e-01):8.841517e-02,14:2.361542e-01):2.717340e-01,17:4.959361e-01):1.562053e-01,((67:1.056593e-01,(16:5.564009e-02,60:9.360104e-02):4.472593e-02):3.605682e-01,(((50:2.776606e-01,22:4.793147e-01):4.160843e-01,70:4.813556e-01):5.693852e-01,((((((15:2.042469e-01,44:1.756149e-01):8.474072e-02,24:2.652611e-01):1.981584e-01,(28:1.119448e-01,43:1.110014e-01):3.573184e-01):4.815990e-01,((63:1.319648e+00,(((59:6.079498e-02,29:7.952043e-02):7.470647e-01,(34:8.427500e-01,(((26:6.628666e-01,((65:5.343829e-01,35:4.636875e-01):7.156469e-02,(73:2.509136e-01,64:1.771725e-01):2.292120e-01):1.789306e-01):1.204495e-01,(74:3.507117e-01,61:2.750850e-01):2.242117e-01):7.203937e-02,47:7.159481e-01):1.981798e-01):6.391618e-02):1.214629e-01,31:7.443331e-01):3.306691e-01):3.838268e-01,((((53:8.833816e-01,(((18:1.733829e-01,19:1.879290e-01):1.217489e-01,42:3.024023e-01):2.312801e-01,23:5.488864e-01):5.225636e-01):1.648298e-01,(20:4.101074e-01,(48:3.064508e-01,52:3.288628e-01):2.576909e-01):3.651525e-01):5.153091e-01,((72:1.006043e+00,(((7:3.412012e-01,8:3.661688e-01):3.575903e-01,((2:2.299832e-01,30:3.116519e-01):2.012537e-01,9:1.681466e-01):9.470354e-02):2.385921e-01,((75:6.708773e-02,56:1.165925e-01):6.855527e-02,(45:6.414350e-03,(46:2.311190e-03,51:1.874366e-03):1.381888e-02):1.132580e-01):2.304835e-01):3.505274e-01):7.135663e-01,(((((33:1.486336e+00,5:1.245192e+00):7.928468e-01,69:2.087318e+00):7.299214e-01,(3:4.396315e-01,4:5.415777e-01):1.957925e+00):1.718333e-01,68:2.096325e+00):5.821630e-01,(62:3.095551e+00,(58:8.680083e-01,32:1.082188e+00):1.101878e+00):2.918801e-01):3.006290e-01):9.530441e-01):2.554760e-01,((((39:9.367077e-02,25:2.067967e-01):1.415293e-01,40:3.012832e-01):4.870628e-01,((21:3.667478e-01,49:2.210475e-01):4.013863e-01,55:8.667138e-01):2.177760e-01):1.741243e-01,(41:4.673691e-01,(27:2.006456e-01,(66:6.186102e-02,38:1.663087e-02):1.098214e-01):3.162540e-01):5.806730e-01):2.261044e-01):1.123214e-01):2.654280e-01):2.685786e-02,54:1.160878e+00):1.170907e-01,((6:2.721630e-01,12:1.016569e+00):1.430604e+00,(13:1.889589e+00,((36:6.199819e-01,10:3.937924e-01):5.180719e-01,11:3.543278e+00):1.370116e-01):1.543021e-01):2.392928e-01):1.082607e-01):1.942579e-01):9.152392e-02):5.640905e-02,1:8.495223e-01);
   tree gen.143000 = [&U] (57:4.770477e-01,((((71:2.768412e-01,37:3.106147e-01):8.841517e-02,14:2.839806e-01):2.091275e-01,17:5.427722e-01):7.573146e-02,((67:1.056593e-01,(16:5.514704e-02,60:9.360104e-02):4.472593e-02):3.398273e-01,(((50:2.776606e-01,22:4.793147e-01):4.160843e-01,70:4.813556e-01):5.693852e-01,((((((15:2.042469e-01,44:1.756149e-01):8.474072e-02,24:2.652611e-01):1.146129e-01,(28:1.119448e-01,43:1.176380e-01):3.573184e-01):4.815990e-01,((63:1.319648e+00,(((59:6.079498e-02,29:7.728921e-02):7.470647e-01,(34:7.557477e-01,(((26:6.628666e-01,((65:5.343829e-01,35:4.636875e-01):7.156469e-02,(73:2.509136e-01,64:1.771725e-01):2.065788e-01):2.009950e-01):8.381551e-02,(74:3.507117e-01,61:2.750850e-01):4.378715e-01):5.743049e-02,47:7.159481e-01):1.981798e-01):6.391618e-02):1.214629e-01,31:7.443331e-01):3.306691e-01):3.838268e-01,((((53:8.833816e-01,(((18:1.733829e-01,19:1.879290e-01):1.217489e-01,42:3.024023e-01):2.312801e-01,23:5.488864e-01):5.225636e-01):1.648298e-01,(20:4.101074e-01,(48:3.064508e-01,52:3.288628e-01):2.576909e-01):3.651525e-01):5.153091e-01,((72:1.006043e+00,(((7:3.412012e-01,8:4.423930e-01):3.575903e-01,((2:2.703171e-01,30:3.116519e-01):1.610084e-01,9:1.681466e-01):6.675950e-02):1.350313e-01,((75:6.708773e-02,56:1.165925e-01):8.338933e-02,(45:6.113617e-03,(46:2.686081e-03,51:3.606470e-03):1.733796e-02):1.132580e-01):2.648807e-01):3.505274e-01):7.135663e-01,(((((33:1.876865e+00,5:1.245192e+00):5.127036e-01,69:2.096040e+00):7.299214e-01,(3:4.396315e-01,4:5.415777e-01):1.957925e+00):1.511858e-01,68:2.096325e+00):5.821630e-01,(62:3.011726e+00,(58:1.028483e+00,32:1.082188e+00):1.101878e+00):2.569496e-01):3.006290e-01):9.530441e-01):2.554760e-01,((((39:9.367077e-02,25:2.067967e-01):1.415293e-01,40:3.012832e-01):5.359527e-01,((21:3.667478e-01,49:2.210475e-01):4.013863e-01,55:8.045525e-01):2.177760e-01):1.741243e-01,(41:3.644761e-01,(27:2.006456e-01,(66:4.383083e-02,38:1.663087e-02):1.328267e-01):3.162540e-01):5.806730e-01):2.875222e-01):1.123214e-01):2.654280e-01):2.685786e-02,54:1.094886e+00):1.170907e-01,((6:4.349390e-01,12:1.016569e+00):1.255974e+00,(13:1.889589e+00,((36:4.562834e-01,10:3.937924e-01):2.884636e-01,11:3.543278e+00):1.246760e-01):1.543021e-01):5.333814e-01):1.082607e-01):1.942579e-01):1.371272e-01):5.640905e-02,1:8.495223e-01);
   tree gen.143500 = [&U] (57:4.957692e-01,((((71:2.877057e-01,37:3.228046e-01):5.442142e-02,14:2.951253e-01):2.592103e-01,17:5.640731e-01):7.870352e-02,((67:1.030251e-01,(16:6.296686e-02,60:9.727437e-02):4.828722e-02):3.531637e-01,(((50:3.171573e-01,22:4.981252e-01):4.152452e-01,70:5.002463e-01):5.917305e-01,((((((15:1.696186e-01,44:1.825068e-01):1.362839e-01,24:2.809367e-01):1.191108e-01,(28:1.163380e-01,43:1.222546e-01):3.713412e-01):5.004992e-01,((63:1.371437e+00,(((59:6.318086e-02,29:8.032239e-02):7.763829e-01,(34:7.460878e-01,(((26:6.888805e-01,((65:5.553546e-01,35:4.431780e-01):7.437322e-02,(73:2.607606e-01,64:1.841256e-01):2.146859e-01):1.680370e-01):9.631045e-02,(74:3.644753e-01,61:2.858806e-01):4.550556e-01):1.125308e-01,47:7.440452e-01):2.478529e-01):6.642454e-02):1.000728e-01,31:7.735442e-01):3.470265e-01):3.988900e-01,((((53:9.180495e-01,(((18:1.801872e-01,19:1.953042e-01):1.306211e-01,42:3.142700e-01):2.403566e-01,23:4.925125e-01):5.430714e-01):1.871077e-01,(20:4.262019e-01,(48:3.184773e-01,52:3.417689e-01):2.678038e-01):3.794828e-01):5.355322e-01,((72:1.045525e+00,(((7:3.545915e-01,8:3.488244e-01):3.716238e-01,((2:2.809256e-01,30:3.238825e-01):1.673271e-01,9:1.747455e-01):1.327083e-01):8.718950e-02,((75:9.463896e-02,56:1.237073e-01):6.634422e-02,(45:1.512682e-02,(46:2.791495e-03,51:3.748004e-03):1.090921e-02):1.177028e-01):2.603022e-01):3.642837e-01):1.109514e+00,(((((33:1.950522e+00,5:1.294059e+00):4.390205e-01,69:2.324195e+00):8.098782e-01,(3:4.568846e-01,4:5.628317e-01):2.034763e+00):1.571190e-01,68:1.992054e+00):6.050097e-01,(62:3.129920e+00,(58:1.068845e+00,32:1.124658e+00):1.145120e+00):2.670335e-01):3.124271e-01):9.904459e-01):2.655020e-01,((((39:9.734684e-02,25:2.149123e-01):1.470836e-01,40:2.018635e-01):3.868776e-01,((21:3.811407e-01,49:2.297224e-01):3.916387e-01,55:8.361268e-01):2.342888e-01):1.809578e-01,(41:3.578397e-01,(27:1.725466e-01,(66:4.555096e-02,38:1.728355e-02):1.380395e-01):3.286652e-01):6.034613e-01):2.988059e-01):1.167294e-01):2.127137e-01):2.791189e-02,54:1.137854e+00):8.111352e-02,((6:4.520080e-01,12:6.551660e-01):1.305265e+00,(13:1.247036e+00,((36:4.741901e-01,10:4.092466e-01):2.997843e-01,11:3.812223e+00):1.295689e-01):1.603576e-01):2.597931e-01):1.032936e-01):2.622096e-01):1.575627e-01):9.140819e-02,1:8.828614e-01);
   tree gen.144000 = [&U] (57:4.750349e-01,((((71:2.756731e-01,37:2.986923e-01):6.015661e-02,14:2.827825e-01):2.483695e-01,17:5.404822e-01):7.541194e-02,((67:9.871635e-02,(16:7.346782e-02,60:9.320612e-02):5.307542e-02):3.383935e-01,(((50:3.038930e-01,22:4.772924e-01):3.978787e-01,70:4.793247e-01):5.669829e-01,((((((15:1.625248e-01,44:1.748739e-01):1.305842e-01,24:2.691872e-01):9.946263e-02,(28:1.114725e-01,43:1.171416e-01):3.558108e-01):4.795671e-01,54:1.090266e+00):4.083807e-02,((63:1.314080e+00,(((((26:6.600699e-01,((65:5.321283e-01,35:4.246432e-01):5.251478e-02,(73:2.498549e-01,64:1.764250e-01):2.057072e-01):1.347150e-01):9.817031e-02,(74:3.492320e-01,61:2.739244e-01):4.360240e-01):1.078245e-01,47:7.129274e-01):2.374871e-01,(34:7.148846e-01,(59:4.611839e-02,29:7.696311e-02):7.439127e-01):6.364651e-02):4.048363e-02,31:7.411927e-01):3.325130e-01):3.822074e-01,((((53:8.796545e-01,(((18:1.726513e-01,19:1.871361e-01):1.019076e-01,42:3.011264e-01):2.303043e-01,23:4.719144e-01):5.203589e-01):1.792824e-01,(20:4.083771e-01,(48:3.051578e-01,52:3.960364e-01):2.497325e-01):3.636119e-01):2.500309e-01,((72:1.001798e+00,(((7:3.887680e-01,8:3.342357e-01):3.560816e-01,((2:2.691766e-01,30:3.103370e-01):1.603291e-01,9:1.968713e-01):8.861091e-02):2.357090e-01,((75:9.068093e-02,56:1.185335e-01):6.356954e-02,(45:1.449418e-02,(46:1.938690e-03,51:4.861083e-03):2.683411e-03):1.127802e-01):2.494158e-01):3.490485e-01):8.421015e-01,((((33:1.421156e+00,5:1.239938e+00):4.206596e-01,69:2.226992e+00):7.760071e-01,(68:1.908742e+00,(3:4.377766e-01,4:5.392927e-01):1.871898e+00):2.320996e-01):5.797068e-01,(62:2.733032e+00,(58:1.024144e+00,32:1.077622e+00):1.097229e+00):1.005066e-01):2.993606e-01):9.490231e-01):3.039156e-01,((((39:9.327556e-02,25:2.059242e-01):1.409322e-01,40:1.934211e-01):4.798023e-01,((21:3.652004e-01,49:2.201149e-01):3.752594e-01,55:8.011580e-01):2.069885e-01):1.643836e-01,(41:3.428740e-01,(27:1.653303e-01,(66:4.364591e-02,38:1.847724e-02):1.322663e-01):3.149197e-01):5.958634e-01):2.863091e-01):1.118475e-01):1.972689e-01):7.453718e-02,(((6:4.239247e-01,12:6.277654e-01):1.297163e+00,13:1.194882e+00):6.763391e-02,((36:4.543583e-01,10:3.921309e-01):3.102006e-01,11:3.652786e+00):1.651009e-01):4.147911e-01):1.539663e-01):2.156121e-01):1.160915e-01):8.758528e-02,1:8.459380e-01);
   tree gen.144500 = [&U] (((67:1.023407e-01,(16:5.176328e-02,60:9.662813e-02):9.127280e-02):3.508175e-01,(((50:3.150503e-01,22:4.948159e-01):4.124865e-01,70:4.969229e-01):5.877994e-01,((((((15:1.684918e-01,44:1.812943e-01):1.353785e-01,24:2.790703e-01):1.358318e-01,(28:1.155651e-01,43:1.214424e-01):3.575559e-01):5.182334e-01,54:1.130295e+00):4.437031e-02,((63:1.362326e+00,((34:7.411312e-01,((((26:6.843039e-01,((65:5.516650e-01,35:4.402337e-01):1.170495e-01,(73:2.590282e-01,64:1.829024e-01):2.132596e-01):1.565747e-01):1.509308e-01,(74:3.620538e-01,61:2.839813e-01):3.252397e-01):1.206797e-01,47:7.391021e-01):1.807985e-01,(59:6.948931e-02,29:7.978877e-02):7.712250e-01):6.886261e-02):4.196996e-02,31:7.684051e-01):3.447210e-01):3.014773e-01,((((53:9.119504e-01,(((18:1.789901e-01,19:1.940067e-01):1.056490e-01,42:3.121821e-01):2.908161e-01,23:4.892405e-01):5.394635e-01):1.858646e-01,(20:3.559738e-01,(48:3.163615e-01,52:3.167714e-01):2.589012e-01):3.769616e-01):3.748485e-01,((72:1.038579e+00,(((7:3.754585e-01,8:3.465070e-01):2.190627e-01,((2:2.790592e-01,30:3.644779e-01):1.662155e-01,9:2.040993e-01):1.767193e-01):8.464287e-02,((75:9.401023e-02,56:1.228854e-01):6.590346e-02,(45:1.502632e-02,(46:2.009867e-03,51:5.569852e-03):5.909705e-03):1.194380e-01):2.585729e-01):3.618635e-01):8.730187e-01,((((33:1.473333e+00,5:1.285462e+00):5.658854e-01,69:2.308754e+00):5.317666e-01,(68:1.978820e+00,(3:4.538493e-01,4:5.590925e-01):1.940623e+00):2.406210e-01):3.514767e-01,(62:2.833374e+00,(58:1.061745e+00,32:1.117187e+00):1.137513e+00):1.041967e-01):2.496591e-01):1.105189e+00):1.730487e-01,((((39:9.670011e-02,25:2.134846e-01):1.461064e-01,40:2.737160e-01):4.974179e-01,((21:3.786085e-01,49:2.416125e-01):3.890369e-01,55:8.305720e-01):2.145880e-01):1.704188e-01,(41:3.554624e-01,(27:1.714003e-01,(66:4.524834e-02,38:2.389400e-02):1.331310e-01):3.264817e-01):6.177402e-01):2.968208e-01):9.336904e-02):2.045115e-01):7.727377e-02,(((6:4.394889e-01,12:6.508134e-01):1.344787e+00,13:1.338359e+00):1.086526e-01,((36:4.710398e-01,10:5.228512e-01):2.985841e-01,11:3.786896e+00):7.791609e-02):4.300199e-01):1.596190e-01):2.235281e-01):1.203538e-01,((((71:2.857943e-01,37:3.096586e-01):6.236522e-02,14:2.247306e-01):2.574882e-01,17:5.852179e-01):8.818813e-02,57:4.924755e-01):9.080092e-02,1:8.769961e-01);
   tree gen.145000 = [&U] (57:4.957580e-01,((((71:2.876992e-01,37:2.786290e-01):1.061135e-01,14:2.262285e-01):2.592044e-01,17:5.891186e-01):8.877593e-02,((67:8.737037e-02,(16:5.210829e-02,60:9.727218e-02):9.188116e-02):3.531557e-01,(((50:3.171502e-01,22:3.953710e-01):4.321680e-01,70:5.002350e-01):5.917172e-01,((((((15:1.696148e-01,44:1.825027e-01):1.370214e-01,24:2.809303e-01):1.367371e-01,(28:1.163354e-01,43:1.222519e-01):3.599391e-01):5.365716e-01,54:1.137829e+00):4.466605e-02,(((((53:9.180288e-01,(((18:1.801831e-01,19:1.952998e-01):1.063532e-01,42:3.142629e-01):2.078989e-01,23:4.925014e-01):5.635700e-01):1.871035e-01,(20:3.583465e-01,(48:3.184701e-01,52:3.188828e-01):2.606269e-01):3.794742e-01):3.773469e-01,((72:1.045501e+00,(((7:3.779611e-01,8:3.488165e-01):3.116051e-01,((2:2.809192e-01,30:3.669072e-01):2.138628e-01,9:2.837133e-01):1.778971e-01):8.520704e-02,((75:9.463683e-02,56:1.237045e-01):6.634272e-02,(45:1.512648e-02,(46:2.499146e-03,51:5.606976e-03):1.052993e-02):1.202341e-01):2.602964e-01):3.642755e-01):8.788376e-01,((((33:1.383558e+00,5:1.294030e+00):5.696571e-01,69:2.324143e+00):5.353110e-01,(68:1.992009e+00,(3:4.568743e-01,4:6.013855e-01):1.953558e+00):8.154827e-02):5.539953e-01,(62:2.852259e+00,(58:1.068821e+00,32:1.124633e+00):1.145094e+00):1.048912e-01):4.245485e-01):1.129105e+00):2.536161e-01,(63:1.371406e+00,((59:6.995248e-02,29:8.032058e-02):6.753922e-01,(31:7.735267e-01,(34:7.592854e-01,(((26:6.888650e-01,((65:5.553420e-01,35:4.431680e-01):1.178297e-01,(73:2.607547e-01,64:1.841215e-01):2.146810e-01):1.431620e-01):1.088867e-01,(74:3.644670e-01,61:2.858742e-01):3.274075e-01):1.214841e-01,47:7.440284e-01):1.851083e-01):7.078683e-02):4.186318e-02):3.530911e-01):3.034867e-01):3.225630e-02,((((39:9.734465e-02,25:2.149075e-01):1.470802e-01,40:2.755404e-01):5.007333e-01,((21:3.811321e-01,49:2.432229e-01):3.916299e-01,55:8.361080e-01):1.851354e-01):1.715547e-01,(41:3.578317e-01,(27:1.725427e-01,(66:4.554993e-02,38:2.405326e-02):1.287143e-01):3.286578e-01):6.218576e-01):2.987992e-01):2.058746e-01):7.778882e-02,(((6:4.424182e-01,12:6.551513e-01):1.353751e+00,13:1.347280e+00):1.093768e-01,((36:4.222007e-01,10:5.263362e-01):2.974135e-01,11:3.812137e+00):1.009005e-01):4.328861e-01):1.830368e-01):2.215131e-01):1.037677e-01):6.885098e-02,1:8.828415e-01);
   tree gen.145500 = [&U] (57:4.958582e-01,((((71:2.877573e-01,37:2.786853e-01):1.061350e-01,14:2.262742e-01):2.592568e-01,17:4.953114e-01):8.879386e-02,((67:6.670739e-02,(16:5.550538e-02,60:9.729183e-02):9.692640e-02):3.532271e-01,(((50:3.172142e-01,22:3.954508e-01):4.322553e-01,70:5.003360e-01):5.918367e-01,(((54:1.138058e+00,(((((53:9.182143e-01,(((18:1.802195e-01,19:1.953393e-01):1.063747e-01,42:3.143264e-01):2.079409e-01,23:4.926009e-01):5.636839e-01):1.871413e-01,(20:3.584189e-01,(48:3.185344e-01,52:3.859067e-01):2.606795e-01):3.795508e-01):3.774231e-01,((72:1.045712e+00,(((7:3.780374e-01,8:3.488870e-01):3.120466e-01,((2:2.526446e-01,30:3.669814e-01):2.139060e-01,9:1.675158e-01):1.779331e-01):1.159516e-01,((75:7.582543e-02,56:1.237295e-01):6.635612e-02,(45:1.512953e-02,(46:2.499651e-03,51:5.608109e-03):1.053205e-02):1.202584e-01):2.591685e-01):4.222161e-01):8.790151e-01,((58:9.043516e-01,32:1.124860e+00):1.498174e+00,(62:2.852835e+00,((((33:1.812295e+00,5:1.294291e+00):6.387523e-01,69:2.324612e+00):8.492446e-01,(3:3.643926e-01,4:6.015069e-01):1.151547e+00):8.262597e-02,68:1.992412e+00):5.541072e-01):1.027527e-01):4.246343e-01):7.550495e-01):2.536673e-01,(63:1.371683e+00,((59:6.996660e-02,29:8.033680e-02):6.755286e-01,(31:7.736830e-01,(34:7.594388e-01,(((26:6.890041e-01,((65:5.554542e-01,35:4.432575e-01):7.728840e-02,(73:2.608074e-01,64:1.841586e-01):1.906346e-01):1.431909e-01):1.331361e-01,(74:3.645406e-01,61:2.859319e-01):3.961928e-01):1.015170e-01,47:7.441787e-01):1.851457e-01):7.080113e-02):1.177565e-01):3.531625e-01):3.743014e-01):3.226281e-02,((((39:8.628113e-02,25:2.149509e-01):1.471100e-01,40:2.755960e-01):5.008345e-01,((21:3.812091e-01,49:2.432720e-01):3.917090e-01,55:8.362769e-01):1.851728e-01):1.715893e-01,(41:3.579040e-01,(27:1.569811e-01,(66:3.756824e-02,38:2.405812e-02):1.287402e-01):3.287242e-01):6.219832e-01):2.988595e-01):2.059162e-01):4.467507e-02,(((15:1.696491e-01,44:1.825396e-01):1.566665e-01,24:2.809871e-01):1.367647e-01,(28:1.383571e-01,43:1.222765e-01):3.600118e-01):5.366800e-01):1.131315e-01,(((6:3.590850e-01,12:6.552836e-01):1.354024e+00,13:1.213406e+00):2.427078e-01,((36:4.222860e-01,10:4.529143e-01):1.440289e-01,11:3.812907e+00):2.740719e-01):4.329735e-01):1.511625e-01):2.215578e-01):1.664900e-01):6.886489e-02,1:8.830199e-01);
   tree gen.146000 = [&U] (57:4.958582e-01,((((71:2.877573e-01,37:2.786853e-01):4.479432e-02,14:2.262742e-01):2.592568e-01,17:4.784716e-01):1.405093e-01,((67:7.042694e-02,(16:7.689343e-02,60:8.590864e-02):9.692640e-02):3.532271e-01,(((50:3.172142e-01,22:3.954508e-01):4.322553e-01,70:5.003360e-01):5.918367e-01,(((54:1.138058e+00,(((((53:9.182143e-01,(((18:1.802195e-01,19:1.953393e-01):1.000786e-01,42:3.143264e-01):2.079409e-01,23:4.926009e-01):5.636839e-01):1.871413e-01,(20:3.584189e-01,(48:3.185344e-01,52:2.956634e-01):2.606795e-01):3.795508e-01):3.774231e-01,((72:1.045712e+00,(((7:3.780374e-01,8:3.488870e-01):3.120466e-01,((2:2.526446e-01,30:3.669814e-01):2.139060e-01,9:1.625823e-01):1.779331e-01):1.159516e-01,((75:7.582543e-02,56:1.196691e-01):5.847452e-02,(45:1.512953e-02,(46:3.765858e-03,51:5.608109e-03):1.053205e-02):1.202584e-01):2.591685e-01):4.222161e-01):8.790151e-01,(((58:9.284684e-01,32:1.124860e+00):1.494506e+00,62:2.852835e+00):1.059290e-01,((((33:1.812295e+00,5:1.300890e+00):6.387523e-01,69:2.324612e+00):3.676330e-01,(3:3.643926e-01,4:6.015069e-01):1.151547e+00):1.659668e-01,68:1.992412e+00):5.541072e-01):3.230468e-01):7.550495e-01):2.536673e-01,((((39:8.628113e-02,25:2.016162e-01):1.471100e-01,40:2.755960e-01):4.880472e-01,((21:3.812091e-01,49:2.432720e-01):3.917090e-01,55:8.362769e-01):1.851728e-01):1.923645e-01,(41:3.579040e-01,(27:1.569811e-01,(66:3.756824e-02,38:2.405812e-02):1.287402e-01):3.287242e-01):6.219832e-01):2.147049e-01):3.226281e-02,(63:1.483079e+00,(31:7.736830e-01,((34:7.594388e-01,(((26:6.890041e-01,((65:5.554542e-01,35:4.329592e-01):8.441455e-02,(73:2.577118e-01,64:1.841586e-01):2.099370e-01):1.431909e-01):1.331361e-01,(74:3.767076e-01,61:2.969181e-01):3.821185e-01):1.015170e-01,47:7.441787e-01):1.851457e-01):7.080113e-02,(59:6.996660e-02,29:8.033680e-02):6.755286e-01):1.177565e-01):3.531625e-01):2.816220e-01):2.159933e-01):3.547267e-02,(((15:1.696491e-01,44:1.825396e-01):1.472456e-01,24:2.809871e-01):1.367647e-01,(28:1.383571e-01,43:1.222765e-01):3.600118e-01):5.366800e-01):1.131315e-01,(((6:3.590850e-01,12:8.977892e-01):1.354024e+00,13:1.223879e+00):2.607395e-01,((36:4.736538e-01,10:5.861424e-01):1.440289e-01,11:3.365981e+00):4.423363e-01):2.659779e-01):1.511625e-01):2.200363e-01):1.910447e-01):2.569433e-02,1:8.830199e-01);
   tree gen.146500 = [&U] (57:5.326995e-01,((((71:2.899421e-01,37:2.960855e-01):4.513443e-02,14:3.351996e-01):2.612252e-01,17:5.120485e-01):1.319687e-01,((67:7.096166e-02,(16:7.747724e-02,60:7.871597e-02):9.766232e-02):3.559090e-01,(((50:3.129037e-01,22:3.984533e-01):4.864743e-01,70:5.041348e-01):6.363904e-01,((54:1.146699e+00,((((((53:9.251859e-01,(((18:1.815879e-01,19:1.968224e-01):1.008384e-01,42:3.167129e-01):2.095197e-01,23:4.963410e-01):5.679637e-01):1.885622e-01,(20:4.162062e-01,(48:3.209529e-01,52:2.979082e-01):2.626588e-01):3.793586e-01):3.802888e-01,((72:1.053652e+00,(((7:3.809077e-01,8:3.366814e-01):3.154429e-01,((2:2.545628e-01,30:3.697677e-01):2.155301e-01,9:1.638167e-01):1.350346e-01):2.020662e-01,((75:8.109091e-02,56:1.205777e-01):6.300103e-02,(45:7.918631e-03,(46:3.794451e-03,51:5.650689e-03):1.061202e-02):1.211714e-01):2.454567e-01):4.254218e-01):8.856891e-01,(((58:9.355179e-01,32:1.009546e+00):1.505853e+00,62:3.114507e+00):1.067333e-01,((((33:1.826055e+00,5:1.310767e+00):6.436021e-01,69:2.342262e+00):3.704243e-01,(3:4.882895e-01,4:5.538402e-01):1.160290e+00):2.061551e-01,68:2.703061e+00):5.583143e-01):3.254996e-01):7.607822e-01):2.555933e-01,((((39:1.053251e-01,25:2.031470e-01):1.000915e-01,40:2.776885e-01):5.979564e-01,((21:3.841034e-01,49:2.451191e-01):3.946831e-01,55:8.426263e-01):1.865788e-01):1.938250e-01,(41:3.606214e-01,(27:1.661425e-01,(66:3.785348e-02,38:2.424078e-02):1.297177e-01):3.333870e-01):6.267057e-01):2.163351e-01):3.250777e-02,(63:1.494340e+00,(31:7.795572e-01,((34:6.427018e-01,(((26:8.009682e-01,((65:4.810178e-01,35:4.362465e-01):6.889280e-02,(73:2.596685e-01,64:1.855569e-01):1.833186e-01):1.442781e-01):1.341470e-01,(74:3.226779e-01,61:2.991725e-01):3.850198e-01):1.022878e-01,47:8.490153e-01):1.865514e-01):1.364105e-01,(59:7.049783e-02,29:8.101632e-02):6.366779e-01):9.003038e-02):3.558439e-01):2.094004e-01):2.176332e-01,(((15:1.709371e-01,44:1.839255e-01):1.136686e-01,24:2.831205e-01):2.341910e-01,(28:1.394075e-01,43:1.232049e-01):3.627453e-01):5.407548e-01):3.232724e-02):1.028084e-01,(((6:3.618114e-01,12:9.046057e-01):1.364305e+00,13:1.828375e+00):1.524679e-01,((36:4.772501e-01,10:6.234025e-01):1.451224e-01,11:3.183066e+00):4.456948e-01):2.679973e-01):1.523102e-01):2.385002e-01):1.924952e-01):2.588941e-02,1:9.147848e-01);
   tree gen.147000 = [&U] (57:5.438631e-01,((((71:2.960183e-01,37:3.022905e-01):4.608029e-02,14:3.422242e-01):2.151914e-01,17:5.227793e-01):8.953264e-02,((67:7.244877e-02,(16:7.910090e-02,60:7.608710e-02):9.970898e-02):3.633676e-01,(((50:3.194611e-01,22:4.068035e-01):4.966692e-01,70:4.838325e-01):6.497269e-01,((54:1.170730e+00,((((((39:1.075324e-01,25:2.074042e-01):1.021891e-01,40:3.127485e-01):6.104875e-01,((21:3.921529e-01,49:2.502559e-01):4.029543e-01,55:8.602849e-01):1.904888e-01):1.356122e-01,(41:3.681787e-01,(27:1.557027e-01,(66:3.864675e-02,38:2.474879e-02):1.324362e-01):3.403736e-01):6.124979e-01):4.014969e-01,((63:1.525656e+00,(31:7.425537e-01,((34:6.561706e-01,(((26:8.177538e-01,((65:4.910983e-01,35:4.453887e-01):7.239145e-02,(73:2.651102e-01,64:1.694117e-01):1.871604e-01):1.473016e-01):1.369582e-01,(74:3.294401e-01,61:3.054421e-01):3.930885e-01):1.174611e-01,47:8.668077e-01):1.904609e-01):1.392692e-01,(59:7.197522e-02,29:8.271414e-02):6.500205e-01):9.191710e-02):3.633011e-01):2.137887e-01,(((53:9.445746e-01,(((18:1.853933e-01,19:2.009471e-01):1.399465e-01,42:3.233501e-01):2.139105e-01,23:5.067426e-01):5.798662e-01):1.306492e-01,(20:4.249284e-01,(48:3.880402e-01,52:3.041513e-01):2.222549e-01):4.995940e-01):3.882583e-01,((72:1.075733e+00,(((7:3.888902e-01,8:3.149211e-01):3.220535e-01,((2:2.598975e-01,30:3.775167e-01):1.907373e-01,9:1.672497e-01):2.122710e-01):2.063008e-01,((75:8.279029e-02,56:1.231046e-01):6.432132e-02,(45:8.541202e-03,(46:4.087679e-03,51:5.678873e-03):1.951577e-02):1.237108e-01):2.506006e-01):4.343371e-01):9.042501e-01,(((58:9.551231e-01,32:1.030703e+00):1.537411e+00,62:2.978125e+00):1.089700e-01,((((33:1.864323e+00,5:1.194945e+00):6.570898e-01,69:2.391348e+00):3.781871e-01,(3:4.134370e-01,4:5.654468e-01):1.184606e+00):5.377302e-01,68:2.759708e+00):2.483139e-01):2.350234e-01):7.767256e-01):2.609496e-01):3.383739e-02):2.287775e-01,(((15:1.745194e-01,44:1.877800e-01):1.793662e-01,24:2.890537e-01):1.104663e-01,(28:1.423290e-01,43:1.284469e-01):3.703471e-01):5.308959e-01):2.272395e-02):1.140132e-01,(((6:3.693937e-01,12:9.235631e-01):1.329285e+00,13:1.392184e+00):5.195437e-01,((36:4.872516e-01,10:5.824605e-01):1.481637e-01,11:3.249772e+00):4.550350e-01):2.656207e-01):1.555021e-01):1.946972e-01):2.211895e-01):2.643196e-02,1:9.339555e-01);
   tree gen.147500 = [&U] (57:3.763281e-01,((17:5.623563e-01,((71:2.444408e-01,37:2.756099e-01):8.230338e-02,14:2.585659e-01):2.458192e-01):8.091109e-02,(((16:5.697762e-02,60:8.059870e-02):4.601422e-02,67:1.237739e-01):3.289558e-01,((((12:9.347627e-01,6:1.059322e-01):1.752885e+00,(13:1.349028e+00,(10:4.762105e-01,36:4.413000e-01):4.359131e-01):4.381842e-02):3.731290e-01,(((43:1.262643e-01,28:1.346734e-01):2.770741e-01,(24:2.081961e-01,(15:1.637448e-01,44:1.880550e-01):1.245560e-01):1.591870e-01):5.734837e-01,(((((((((32:1.108155e+00,58:8.209493e-01):1.318358e+00,62:2.641085e+00):4.021437e-01,(68:2.062604e+00,((3:3.844393e-01,4:4.719432e-01):1.565090e+00,(69:2.653678e+00,(5:1.161677e+00,33:1.696290e+00):6.702754e-01):3.851614e-01):2.505314e-01):1.504767e-01):3.324371e-01,(72:7.620871e-01,((((30:3.552548e-01,2:2.595500e-01):2.008526e-01,9:2.059832e-01):1.605940e-01,(8:3.444683e-01,7:3.600294e-01):2.826181e-01):1.483179e-01,((45:1.349003e-02,(46:3.244515e-03,51:4.412492e-03):1.215994e-02):1.685680e-01,(56:1.085460e-01,75:7.885991e-02):4.741236e-02):3.026727e-01):4.422368e-01):1.051590e+00):5.632553e-01,11:3.297796e+00):3.525593e-01,((53:8.512505e-01,(((19:1.729526e-01,18:1.827911e-01):1.218664e-01,42:3.055784e-01):2.512416e-01,23:3.780428e-01):5.048030e-01):2.015788e-01,(20:3.619777e-01,(52:4.090303e-01,48:3.576259e-01):2.051055e-01):4.125963e-01):4.121790e-01):1.912932e-01,((((66:2.881993e-02,38:4.139491e-02):1.080347e-01,27:2.063507e-01):3.047185e-01,41:4.823846e-01):6.052078e-01,(((21:4.567291e-01,49:2.207748e-01):4.425934e-01,55:8.646510e-01):2.039006e-01,((39:1.106581e-01,25:1.927489e-01):1.779529e-01,40:2.352272e-01):5.544594e-01):2.758865e-01):2.470380e-01):1.841581e-01,(63:1.171828e+00,((((((26:6.465451e-01,((64:1.646443e-01,73:2.986336e-01):2.127650e-01,(35:3.986244e-01,65:5.066587e-01):6.425092e-02):1.865289e-01):1.283674e-01,(74:3.274339e-01,61:3.071999e-01):3.240649e-01):1.450943e-01,47:7.330928e-01):1.629624e-01,34:6.996770e-01):7.818929e-02,(29:9.124215e-02,59:3.625149e-02):6.080157e-01):1.266020e-01,31:7.269927e-01):4.281515e-01):2.473312e-01):2.296970e-01,54:1.192196e+00):4.412131e-02):1.725252e-01):1.296420e-01,(70:6.351976e-01,(22:5.121211e-01,50:3.399143e-01):3.422028e-01):5.623427e-01):2.241229e-01):1.452559e-01):7.685503e-02,1:8.329988e-01);
   tree gen.148000 = [&U] (57:3.760457e-01,((17:5.619343e-01,((71:2.902209e-01,37:2.754031e-01):5.845196e-02,14:2.583719e-01):2.150990e-01):8.808955e-02,(((16:5.693487e-02,60:8.053821e-02):3.261081e-02,67:1.236810e-01):3.287089e-01,((((12:9.340613e-01,6:1.058528e-01):1.751570e+00,(13:1.348016e+00,(10:4.758532e-01,36:4.409689e-01):3.521672e-01):1.559544e-01):3.728490e-01,(((43:1.261696e-01,28:1.296431e-01):2.768661e-01,(24:2.080399e-01,(15:1.636220e-01,44:1.879139e-01):1.244625e-01):1.590675e-01):5.730533e-01,(((((((((32:1.107324e+00,58:8.203332e-01):1.249468e+00,62:2.639103e+00):4.018419e-01,(68:2.061056e+00,((3:3.841508e-01,4:4.715890e-01):1.563915e+00,(69:2.378854e+00,(5:1.160806e+00,33:1.695017e+00):5.738868e-01):5.171178e-01):2.154692e-01):9.360766e-02):3.321876e-01,(72:7.615152e-01,((((30:3.549883e-01,2:2.593553e-01):2.007019e-01,9:2.058286e-01):1.381105e-01,(8:3.494865e-01,7:3.100983e-01):2.824060e-01):1.482066e-01,((45:4.653296e-03,(46:3.242080e-03,51:4.409181e-03):1.215081e-02):1.050039e-01,(56:1.084645e-01,75:7.880073e-02):4.737678e-02):2.642373e-01):5.685137e-01):7.443639e-01):7.987841e-01,11:3.295321e+00):4.150592e-01,((53:8.506117e-01,(((19:1.728229e-01,18:1.788346e-01):1.099955e-01,42:2.564998e-01):2.510530e-01,23:4.925477e-01):5.044242e-01):2.014275e-01,(20:3.617060e-01,(52:4.087234e-01,48:3.573575e-01):2.307164e-01):4.122867e-01):4.118697e-01):1.911497e-01,((((66:2.879830e-02,38:4.136385e-02):9.766408e-02,27:2.229381e-01):3.044898e-01,41:4.820226e-01):6.047537e-01,(((21:4.563863e-01,49:2.436159e-01):4.669550e-01,55:8.640021e-01):2.037476e-01,((39:1.321527e-01,25:1.926043e-01):1.654086e-01,40:2.350507e-01):5.540433e-01):2.381587e-01):2.206674e-01):1.523394e-01,(63:1.170948e+00,((((((26:6.460599e-01,((64:1.645207e-01,73:2.984095e-01):2.126053e-01,(35:3.983252e-01,65:4.517173e-01):6.420270e-02):1.863889e-01):1.282711e-01,(74:3.271881e-01,61:3.069693e-01):3.238217e-01):1.210213e-01,47:7.325427e-01):1.408160e-01,34:6.991520e-01):1.022847e-01,(29:9.117368e-02,59:3.622429e-02):6.075594e-01):1.265070e-01,31:7.264471e-01):4.278302e-01):2.471456e-01):2.295246e-01,54:1.191302e+00):3.585114e-02):8.078515e-02):1.295447e-01,(70:6.347209e-01,(22:4.085087e-01,50:3.031952e-01):3.419460e-01):5.619207e-01):2.239547e-01):1.451469e-01):7.679735e-02,1:8.323737e-01);
   tree gen.148500 = [&U] ((57:5.690560e-01,(((71:2.551176e-01,37:3.162933e-01):4.873063e-02,14:3.044268e-01):2.964838e-01,17:5.469956e-01):8.697667e-02):5.429754e-02,((67:7.580476e-02,(16:7.481142e-02,60:8.399271e-02):1.115467e-01):3.723111e-01,(((50:3.788662e-01,22:4.256476e-01):5.196760e-01,70:5.062448e-01):5.577740e-01,((54:1.224961e+00,(((63:1.596328e+00,(31:7.769505e-01,((34:6.390712e-01,(((26:9.141845e-01,((65:5.138470e-01,35:4.607896e-01):7.574478e-02,(73:2.773908e-01,64:1.772592e-01):1.958300e-01):1.695840e-01):1.433025e-01,(74:3.911148e-01,61:2.965183e-01):3.821946e-01):1.170706e-01,47:6.918401e-01):1.885672e-01):1.436523e-01,(59:5.270135e-02,29:8.654565e-02):6.999897e-01):6.076230e-03):3.801301e-01):2.725765e-01,(((((39:1.122327e-01,25:2.170117e-01):1.069227e-01,40:3.272358e-01):6.387666e-01,((21:4.103183e-01,49:2.618484e-01):4.216200e-01,55:9.001352e-01):1.993127e-01):1.188338e-01,(41:4.483069e-01,(27:1.611105e-01,(66:4.564570e-02,38:2.589521e-02):1.394627e-01):3.561405e-01):6.834241e-01):3.859746e-01,(((53:9.883294e-01,(((18:1.843544e-01,19:2.102554e-01):1.439447e-01,42:3.383284e-01):2.246962e-01,23:5.302160e-01):5.510829e-01):1.227800e-01,(20:4.446120e-01,(48:4.060151e-01,52:3.069174e-01):1.737476e-01):5.317279e-01):3.622391e-01,((72:1.125563e+00,(((7:3.910134e-01,8:3.644524e-01):3.102748e-01,((2:2.350625e-01,30:3.950042e-01):1.995727e-01,9:1.803093e-01):1.849932e-01):2.024767e-01,((75:8.662533e-02,56:1.288071e-01):7.989921e-02,(45:1.266494e-02,(46:2.646862e-03,51:3.149965e-03):7.082638e-03):1.414296e-01):2.622090e-01):4.544566e-01):9.461370e-01,(((58:1.309037e+00,32:7.810023e-01):1.267845e+00,62:3.116078e+00):2.900579e-01,((((33:1.792950e+00,5:1.250297e+00):9.821244e-01,69:2.115357e+00):4.663187e-01,(3:3.750727e-01,4:5.916395e-01):1.239480e+00):3.467844e-01,68:2.298887e+00):2.280919e-01):2.450472e-01):1.124863e+00):2.730374e-01):8.179252e-02):2.059872e-01,(((15:2.044260e-01,44:1.749857e-01):1.612785e-01,24:2.680326e-01):1.155833e-01,(28:1.172204e-01,43:1.343969e-01):3.875025e-01):5.554882e-01):4.865300e-02):1.493099e-01,(((6:5.034114e-01,12:9.663447e-01):1.390861e+00,13:1.456673e+00):6.319582e-01,((36:5.098222e-01,10:6.094414e-01):2.817073e-01,11:3.400309e+00):2.122316e-01):3.812553e-01):1.339752e-01):2.037160e-01):1.847328e-01,1:9.807576e-01);
   tree gen.149000 = [&U] (((17:5.790069e-01,((71:2.990384e-01,37:2.837703e-01):6.505014e-02,14:2.662217e-01):2.473370e-01):9.289574e-02,(((16:5.866465e-02,60:1.129712e-01):1.673920e-02,67:1.274386e-01):3.291074e-01,((((12:1.073704e+00,6:1.837294e-01):1.645144e+00,(13:1.388971e+00,(10:5.278028e-01,36:4.543663e-01):5.616032e-01):2.816645e-03):3.841768e-01,((((((((32:9.509069e-01,58:1.180423e+00):1.350207e+00,((68:2.123675e+00,((3:4.404332e-01,4:4.859168e-01):1.285447e+00,(69:2.093526e+00,(5:1.196073e+00,33:1.746515e+00):5.913225e-01):5.328287e-01):4.520955e-01):3.013802e-01,62:2.819123e+00):1.010292e-01):3.505244e-01,(72:7.618387e-01,((((30:3.657734e-01,2:3.045076e-01):1.985639e-01,9:2.120820e-01):1.423065e-01,(8:3.804311e-01,7:3.195196e-01):3.581945e-01):1.642302e-01,((45:9.581647e-03,(46:2.965922e-03,51:2.598156e-03):1.192961e-02):1.081941e-01,(56:1.117599e-01,75:8.119484e-02):6.986860e-02):2.722653e-01):5.857862e-01):1.019014e+00):7.962469e-01,11:3.395439e+00):4.276695e-01,((53:7.655144e-01,(((19:1.780735e-01,18:1.842679e-01):1.582258e-01,42:2.642927e-01):2.136922e-01,23:5.075122e-01):5.197495e-01):1.168806e-01,(20:3.726953e-01,(52:3.810188e-01,48:4.088101e-01):2.147927e-01):4.248127e-01):4.682424e-01):1.404400e-01,((((66:2.967324e-02,38:3.143894e-02):1.006313e-01,27:2.297114e-01):4.365117e-01,41:3.980039e-01):6.231272e-01,(((21:4.702522e-01,49:2.510174e-01):4.811419e-01,55:8.902521e-01):2.099378e-01,((39:1.361678e-01,25:1.871240e-01):1.546702e-01,40:2.421920e-01):3.787319e-01):2.235833e-01):2.931151e-01):1.569678e-01,(63:1.206524e+00,((((((26:7.508544e-01,((64:1.695191e-01,73:3.074757e-01):2.249490e-01,(35:4.104271e-01,65:4.654413e-01):6.615330e-02):2.037692e-01):1.199615e-01,(74:3.371287e-01,61:3.162956e-01):3.336600e-01):1.500280e-01,47:7.547986e-01):1.450942e-01,34:7.203935e-01):1.073976e-01,(29:9.394370e-02,59:3.732485e-02):7.048201e-01):9.232152e-02,31:7.474278e-01):4.439473e-01):2.790548e-01):2.364980e-01,(54:1.227496e+00,((43:1.300028e-01,28:1.335819e-01):4.244554e-01,(24:2.143605e-01,(15:1.685931e-01,44:1.936231e-01):1.427437e-01):1.639003e-01):5.473969e-01):3.493036e-02):4.574219e-02):1.468957e-01,(70:6.540049e-01,(22:3.660709e-01,50:3.455408e-01):3.866660e-01):5.789928e-01):2.349820e-01):1.360923e-01):6.714389e-02,57:4.880147e-01,1:8.576628e-01);
   tree gen.149500 = [&U] (((17:5.790069e-01,((71:2.990384e-01,37:2.837703e-01):6.505014e-02,14:3.493383e-01):2.473370e-01):9.289574e-02,(((16:7.154303e-02,60:1.030798e-01):2.907278e-02,67:1.274386e-01):3.291074e-01,((((13:1.388971e+00,(10:5.188841e-01,36:4.543663e-01):5.443120e-01):2.997529e-03,(12:1.633889e+00,6:1.658987e-01):1.131268e+00):4.300308e-01,((((((((68:2.123675e+00,62:2.819123e+00):2.597915e-01,(((3:4.404332e-01,4:4.859168e-01):1.285447e+00,(69:2.093526e+00,(5:1.196073e+00,33:1.746515e+00):5.913225e-01):8.620230e-01):6.264537e-01,(32:9.509069e-01,58:7.506503e-01):1.682067e+00):1.017541e-01):3.505244e-01,(72:7.618387e-01,((((30:3.657734e-01,2:3.045076e-01):1.985639e-01,9:2.120820e-01):1.423065e-01,(8:3.804311e-01,7:3.195196e-01):3.581945e-01):1.642302e-01,((45:9.581647e-03,(46:2.965922e-03,51:2.598156e-03):1.192961e-02):9.950537e-02,(56:1.117599e-01,75:8.119484e-02):6.565180e-02):2.669512e-01):5.857862e-01):1.002431e+00):9.130130e-01,11:3.395439e+00):4.276695e-01,((53:7.655144e-01,(((19:1.780735e-01,18:1.842679e-01):1.286398e-01,42:2.642927e-01):2.136922e-01,23:4.740688e-01):5.043492e-01):1.439304e-01,(20:3.726953e-01,(52:3.035275e-01,48:4.088101e-01):2.622917e-01):4.394167e-01):4.877321e-01):1.116890e-01,((((66:2.967324e-02,38:3.143894e-02):1.006313e-01,27:1.788610e-01):4.365117e-01,41:3.980039e-01):6.231272e-01,(((21:4.702522e-01,49:2.510174e-01):3.713477e-01,55:8.902521e-01):2.371158e-01,((39:1.361678e-01,25:1.871240e-01):1.546702e-01,40:2.421920e-01):3.787319e-01):1.930666e-01):2.931151e-01):1.581075e-01,(63:1.206524e+00,((((((26:7.508544e-01,((64:1.695191e-01,73:3.074757e-01):2.249490e-01,(35:4.104271e-01,65:4.654413e-01):5.539275e-02):1.653094e-01):1.199615e-01,(74:3.371287e-01,61:3.162956e-01):3.336600e-01):1.500280e-01,47:7.547986e-01):1.720963e-01,34:7.203935e-01):1.720116e-01,(29:9.394370e-02,59:5.172256e-02):7.048201e-01):9.232152e-02,31:7.474278e-01):4.439473e-01):2.790548e-01):2.121441e-01,(54:1.227496e+00,((43:1.300028e-01,28:1.335819e-01):4.244554e-01,(24:2.143605e-01,(15:1.685931e-01,44:1.936231e-01):1.373487e-01):1.306242e-01):5.283094e-01):1.295332e-02):6.214130e-02):1.468957e-01,(70:6.540049e-01,(22:3.660709e-01,50:3.455408e-01):3.488091e-01):5.789928e-01):2.349820e-01):1.360923e-01):6.714389e-02,57:4.880147e-01,1:8.576628e-01);
   tree gen.150000 = [&U] (((((71:2.504461e-01,37:3.105016e-01):4.719660e-02,14:2.988524e-01):2.497984e-01,17:5.369795e-01):7.044011e-02,((67:7.441669e-02,(16:6.013509e-02,60:9.920152e-02):7.688906e-02):4.368913e-01,(((50:3.719288e-01,22:4.050061e-01):4.099404e-01,70:4.969748e-01):4.824067e-01,((54:1.202530e+00,((((15:2.006827e-01,44:1.717815e-01):8.763638e-02,24:2.963673e-01):1.934073e-01,(28:1.406017e-01,43:1.303604e-01):3.804069e-01):4.734598e-01,((63:1.493456e+00,(31:7.627237e-01,((34:6.273691e-01,(((26:8.974447e-01,((65:4.799561e-01,35:4.156506e-01):1.503246e-01,(73:2.723114e-01,64:1.771207e-01):1.932180e-01):9.059806e-02):1.870630e-01,(74:3.830215e-01,61:2.910887e-01):4.120839e-01):4.551740e-02,47:6.791717e-01):1.684123e-01):1.340908e-01,(59:4.512068e-02,29:8.496090e-02):6.776845e-01):1.338463e-01):5.360927e-01):2.675853e-01,(((((39:1.101776e-01,25:2.670985e-01):1.049649e-01,40:3.212437e-01):4.399506e-01,((21:4.300464e-01,49:2.745699e-01):3.729937e-01,55:9.030090e-01):2.680053e-01):7.968316e-02,(41:4.400979e-01,(27:1.701520e-01,(66:4.480988e-02,38:2.449497e-02):1.369090e-01):3.768904e-01):7.067686e-01):2.387783e-01,(((53:9.702319e-01,(((18:1.899913e-01,19:2.064054e-01):1.621048e-01,42:3.121373e-01):2.649656e-01,23:5.172723e-01):4.587077e-01):1.893560e-01,(20:4.364707e-01,(48:2.988498e-01,52:3.305828e-01):2.662165e-01):3.569169e-01):3.182956e-01,((72:1.104953e+00,(((7:4.012951e-01,8:3.577789e-01):2.895379e-01,((2:2.107816e-01,30:3.877712e-01):2.083736e-01,9:2.824865e-01):1.251931e-01):1.462443e-01,((75:8.503912e-02,56:1.121279e-01):7.843616e-02,(45:1.589214e-02,(46:2.731102e-03,51:4.119832e-03):6.954814e-03):1.388399e-01):2.574076e-01):4.078045e-01):9.494853e-01,(((58:1.285067e+00,32:7.667012e-01):1.302234e+00,62:2.365011e+00):4.604046e-01,(((33:1.698653e+00,5:1.227403e+00):7.410400e-01,69:2.335315e+00):6.984676e-01,((3:3.682047e-01,4:7.716739e-01):1.408424e+00,68:2.186857e+00):1.113140e-01):9.674419e-02):7.881033e-01):1.104266e+00):2.395142e-01):9.612865e-02):2.000207e-01):3.573371e-02):8.705324e-02,(((6:4.740306e-01,12:6.050144e-01):1.796989e+00,13:1.430000e+00):6.203863e-01,((36:3.772061e-01,10:6.040139e-01):4.038529e-01,11:3.338046e+00):3.292061e-01):2.786527e-01):1.301681e-01):2.866896e-01):9.515627e-02):4.377454e-02,57:5.586360e-01,1:9.627988e-01);
   tree gen.150500 = [&U] (((((71:2.579371e-01,37:3.197889e-01):4.860828e-02,14:3.077913e-01):2.572701e-01,17:5.530409e-01):9.111978e-02,57:5.753451e-01):5.258993e-02,((67:7.664254e-02,(16:6.193377e-02,60:1.021687e-01):7.918887e-02):4.499590e-01,(((50:3.121395e-01,22:4.171201e-01):4.222020e-01,70:6.812437e-01):4.968358e-01,((((((15:2.066853e-01,44:1.918619e-01):9.025765e-02,24:3.052318e-01):1.991922e-01,(28:1.448072e-01,43:1.342596e-01):3.917851e-01):4.876213e-01,((63:1.538127e+00,(31:7.855372e-01,((34:6.461341e-01,(((26:9.242879e-01,((65:4.943120e-01,35:4.280830e-01):1.108816e-01,(73:3.233124e-01,64:1.824185e-01):1.989973e-01):1.434571e-01):1.063084e-01,(74:3.944779e-01,61:2.997953e-01):4.244096e-01):1.150506e-01,47:6.685693e-01):1.703300e-01):1.296708e-01,(59:6.970954e-02,29:8.750213e-02):6.979545e-01):1.377276e-01):5.521276e-01):2.755889e-01,(((((39:1.134731e-01,25:2.015408e-01):1.081044e-01,40:3.308523e-01):4.531098e-01,((21:4.429094e-01,49:2.827825e-01):4.912885e-01,55:9.300186e-01):2.049967e-01):9.300869e-02,(41:3.469448e-01,(27:1.752414e-01,(66:4.615017e-02,38:2.522763e-02):1.476720e-01):3.881635e-01):7.959694e-01):2.196708e-01,(((53:7.334750e-01,(((18:1.956741e-01,19:2.103350e-01):1.501540e-01,42:3.214735e-01):2.728909e-01,23:5.327443e-01):5.108991e-01):1.950197e-01,(20:4.495258e-01,(48:3.077886e-01,52:3.404707e-01):2.741792e-01):3.675925e-01):3.278160e-01,((72:1.138003e+00,(((7:4.258550e-01,8:3.684803e-01):2.981982e-01,((2:2.170862e-01,30:3.993697e-01):2.146062e-01,9:2.909358e-01):1.289377e-01):1.989766e-01,((75:8.075463e-02,56:1.154817e-01):4.754012e-02,(45:1.636749e-02,(46:2.204888e-03,51:4.243059e-03):7.123252e-03):1.429927e-01):2.651069e-01):2.964035e-01):9.778850e-01,(((58:1.323504e+00,32:7.896338e-01):1.359761e+00,62:2.435750e+00):3.689989e-01,(((33:1.749461e+00,5:1.264116e+00):7.632050e-01,69:2.762506e+00):6.570138e-01,((3:3.792179e-01,4:7.947552e-01):1.450551e+00,68:2.252268e+00):3.666379e-01):4.088560e-01):2.573957e-01):1.137295e+00):2.321828e-01):1.261533e-01):2.060035e-01):3.735515e-02,54:1.183315e+00):8.965706e-02,(((36:3.884886e-01,10:6.220804e-01):6.553539e-01,((6:4.882091e-01,12:7.416212e-01):1.217265e+00,13:1.472772e+00):6.389425e-01):1.682677e-01,11:3.437889e+00):4.866699e-01):1.340616e-01):2.952647e-01):9.800245e-02,1:8.937675e-01);
   tree gen.151000 = [&U] ((((50:3.706175e-01,22:4.233161e-01):4.284735e-01,70:6.913632e-01):5.042160e-01,((((((15:2.097554e-01,44:1.947119e-01):9.159836e-02,24:2.636786e-01):2.021511e-01,(28:1.509698e-01,43:1.362539e-01):3.976048e-01):6.095199e-01,((63:1.560975e+00,(31:6.259609e-01,((34:7.240590e-01,(((26:9.380176e-01,((65:6.663312e-01,35:4.344418e-01):1.125287e-01,(73:3.281150e-01,64:1.851282e-01):2.019532e-01):1.455881e-01):1.862917e-01,(74:4.653732e-01,61:3.042486e-01):3.711562e-01):1.167596e-01,47:6.785005e-01):1.728602e-01):1.315970e-01,(59:7.074504e-02,29:8.880192e-02):7.083222e-01):1.165291e-01):5.603291e-01):2.796826e-01,(((((39:1.151586e-01,25:2.045345e-01):1.097102e-01,40:3.357669e-01):4.598405e-01,((21:4.494885e-01,49:2.869830e-01):4.985863e-01,55:9.642597e-01):2.080418e-01):9.439028e-02,(41:3.520985e-01,(27:1.778445e-01,(66:4.683570e-02,38:2.560237e-02):1.498656e-01):3.435145e-01):8.111118e-01):2.229338e-01,(((53:7.443703e-01,(((18:2.073549e-01,19:2.134594e-01):1.516951e-01,42:3.262488e-01):2.769445e-01,23:5.406578e-01):6.217862e-01):1.979166e-01,(20:4.562032e-01,(48:3.123606e-01,52:3.707940e-01):2.782520e-01):3.730528e-01):3.326855e-01,((72:1.154907e+00,(((7:4.321809e-01,8:3.739539e-01):3.026278e-01,((2:2.594454e-01,30:4.053021e-01):2.177941e-01,9:2.952575e-01):1.308530e-01):2.019323e-01,((75:8.195419e-02,56:1.171971e-01):5.676019e-02,(45:1.661062e-02,(46:2.237641e-03,51:4.306087e-03):7.229063e-03):1.451167e-01):2.690449e-01):5.008369e-01):1.009085e+00,(((58:1.343164e+00,32:8.013633e-01):1.379960e+00,62:2.471932e+00):3.744801e-01,(((33:1.775448e+00,5:1.282893e+00):7.745419e-01,69:2.517628e+00):6.667733e-01,((3:3.848510e-01,4:5.560313e-01):1.472098e+00,68:2.688590e+00):3.601290e-01):1.409247e-01):2.763548e-01):1.154189e+00):2.356317e-01):1.280272e-01):2.037008e-01):7.554354e-02,54:1.200893e+00):9.098885e-02,(((36:3.942593e-01,10:6.313210e-01):5.813867e-01,((6:4.954612e-01,12:1.119992e+00):1.235347e+00,13:1.494649e+00):6.484336e-01):1.228064e-01,11:3.488956e+00):4.938990e-01):1.882418e-01):2.255477e-01,((67:1.156984e-01,(16:6.285376e-02,60:1.036864e-01):8.860040e-02):4.566428e-01,((((71:2.617686e-01,37:3.245391e-01):7.150600e-02,14:3.123634e-01):1.853442e-01,17:5.612560e-01):1.375606e-01,57:5.838915e-01):1.144542e-01):9.945822e-02,1:9.070439e-01);
   tree gen.151500 = [&U] ((((50:3.706175e-01,22:4.233161e-01):4.284735e-01,70:6.104869e-01):5.042160e-01,((((((15:2.097554e-01,44:1.947119e-01):9.159836e-02,24:2.636786e-01):2.021511e-01,(28:1.509698e-01,43:1.362539e-01):3.976048e-01):6.095199e-01,((63:1.560975e+00,(31:6.095627e-01,((34:7.240590e-01,(((26:9.380176e-01,((65:6.663312e-01,35:4.512779e-01):1.125287e-01,(73:3.281150e-01,64:1.851282e-01):2.019532e-01):1.544632e-01):1.543964e-01,(74:3.642715e-01,61:3.042486e-01):3.785308e-01):9.321814e-02,47:6.785005e-01):2.571064e-01):1.315970e-01,(59:3.685374e-02,29:8.880192e-02):7.083222e-01):1.165291e-01):5.560472e-01):2.972329e-01,(((((39:1.151586e-01,25:2.045345e-01):1.559529e-01,40:3.357669e-01):4.598405e-01,((21:4.762110e-01,49:2.312078e-01):4.985863e-01,55:9.642597e-01):2.080418e-01):2.310146e-01,(41:6.241941e-01,(27:1.778445e-01,(66:4.683570e-02,38:3.264546e-02):1.498656e-01):3.435145e-01):5.227201e-01):3.467354e-01,(((53:7.443703e-01,(((18:2.073549e-01,19:2.134594e-01):1.516951e-01,42:3.262488e-01):2.839175e-01,23:5.977876e-01):6.217862e-01):1.979166e-01,(20:4.562032e-01,(48:3.123606e-01,52:3.707940e-01):2.782520e-01):3.730528e-01):3.326855e-01,((72:1.171224e+00,(((7:4.321809e-01,8:3.739539e-01):3.546306e-01,((2:2.594454e-01,30:4.053021e-01):2.177941e-01,9:2.206330e-01):2.046712e-01):2.019323e-01,((75:8.195419e-02,56:1.171971e-01):7.411243e-02,(45:1.661062e-02,(46:2.237641e-03,51:4.316825e-03):4.206695e-03):1.451167e-01):2.690449e-01):5.008369e-01):1.009085e+00,(((58:1.343164e+00,32:8.013633e-01):1.210736e+00,62:2.471932e+00):3.744801e-01,(((33:1.775448e+00,5:1.522365e+00):7.059624e-01,69:2.517628e+00):7.353081e-01,((3:3.848510e-01,4:5.560313e-01):1.472098e+00,68:2.688590e+00):1.737148e-01):3.272418e-01):1.599814e-01):1.154189e+00):3.475655e-01):1.280272e-01):2.037008e-01):7.554354e-02,54:1.200893e+00):7.359396e-02,(((36:3.942593e-01,10:6.313210e-01):2.510290e-01,((6:4.954612e-01,12:1.119992e+00):1.235347e+00,13:1.494649e+00):6.484336e-01):1.769634e-01,11:3.488956e+00):4.894117e-01):1.882418e-01):2.255477e-01,((67:1.156984e-01,(16:6.285376e-02,60:1.036864e-01):3.191442e-02):4.566428e-01,((((71:2.617686e-01,37:3.245391e-01):7.150600e-02,14:3.123634e-01):2.038149e-01,17:5.612560e-01):1.375606e-01,57:5.838915e-01):1.144542e-01):5.506460e-02,1:9.070439e-01);
   tree gen.152000 = [&U] ((((50:3.595259e-01,22:4.106473e-01):4.156504e-01,70:5.922166e-01):5.211660e-01,((((((15:2.034780e-01,44:1.331826e-01):1.510763e-01,24:2.557873e-01):2.049736e-01,(28:1.464516e-01,43:1.321762e-01):3.857055e-01):5.912785e-01,((63:1.514259e+00,(31:5.913201e-01,((34:7.023897e-01,(((26:9.099451e-01,((65:6.407129e-01,35:4.377723e-01):1.091610e-01,(73:3.216650e-01,64:1.795878e-01):1.959093e-01):1.498405e-01):1.497757e-01,(74:3.533698e-01,61:2.951432e-01):3.672024e-01):9.042836e-02,47:6.581947e-01):2.494119e-01):1.276586e-01,(59:3.575080e-02,29:8.614431e-02):6.871239e-01):1.050901e-01):4.566208e-01):4.736271e-01,(((((39:1.117122e-01,25:1.984133e-01):1.512856e-01,40:2.501964e-01):4.460786e-01,((21:4.619592e-01,49:2.242883e-01):4.836649e-01,55:9.354018e-01):2.018157e-01):2.528196e-01,(41:6.055136e-01,(27:1.725220e-01,(66:4.543403e-02,38:3.166846e-02):1.453805e-01):3.177215e-01):5.070764e-01):3.026151e-01,(((53:7.220932e-01,(((18:2.011493e-01,19:2.070711e-01):1.471553e-01,42:3.164850e-01):2.732316e-01,23:5.798974e-01):6.031777e-01):1.919935e-01,(20:3.623854e-01,(48:3.030124e-01,52:3.596971e-01):2.699246e-01):3.618883e-01):3.227291e-01,((72:9.894497e-01,(((7:4.192468e-01,8:3.627624e-01):3.440174e-01,((2:2.516809e-01,30:3.931724e-01):2.256781e-01,9:2.068419e-01):1.985459e-01):1.668245e-01,((75:7.950151e-02,56:1.136897e-01):6.532396e-02,(45:1.611350e-02,(46:2.170674e-03,51:4.187633e-03):3.773245e-03):1.407738e-01):2.609930e-01):4.858482e-01):9.788855e-01,(((58:1.302967e+00,32:9.050047e-01):1.033183e+00,62:3.106994e+00):2.693013e-01,(((3:5.849201e-01,4:5.393907e-01):1.390256e+00,((33:1.722314e+00,5:1.476804e+00):6.848348e-01,69:2.442281e+00):7.133022e-01):3.676808e-01,68:2.453375e+00):2.238829e-01):3.590587e-01):1.008821e+00):3.371638e-01):1.183070e-01):1.697803e-01):4.173190e-02,54:1.164953e+00):1.479700e-01,(((6:4.806333e-01,12:1.313981e+00):1.391570e+00,13:1.449918e+00):6.290276e-01,((36:3.733378e-01,10:6.124272e-01):2.357802e-01,11:3.384541e+00):4.341450e-01):3.999862e-01):2.239526e-01):2.790262e-01,((67:1.371120e-01,(16:6.097271e-02,60:1.005833e-01):3.095931e-02):4.429767e-01,((((71:2.672802e-01,37:3.148265e-01):6.936600e-02,14:3.030151e-01):1.945997e-01,17:5.444590e-01):1.609465e-01,57:5.664171e-01):2.450175e-02):9.264232e-02,1:8.798984e-01);
   tree gen.152500 = [&U] (((((50:3.603198e-01,22:4.115541e-01):4.027229e-01,70:5.935244e-01):5.623425e-01,((((((15:2.039273e-01,44:1.964910e-01):1.514099e-01,24:2.563522e-01):2.054263e-01,(28:1.516508e-01,43:1.324681e-01):3.865572e-01):5.925841e-01,((63:1.517602e+00,(31:5.926258e-01,((34:7.039407e-01,(((26:9.119545e-01,((65:6.421277e-01,35:4.663483e-01):1.094020e-01,(73:3.223753e-01,64:1.799844e-01):1.963419e-01):1.501714e-01):1.501065e-01,(74:3.541501e-01,61:2.957949e-01):3.680132e-01):9.062804e-02,47:6.596481e-01):2.063347e-01):1.279405e-01,(59:3.347386e-02,29:8.633453e-02):6.886412e-01):1.817452e-01):4.576291e-01):4.342701e-01,(((((39:1.119589e-01,25:1.988514e-01):1.516196e-01,40:2.507489e-01):4.470637e-01,((21:4.629793e-01,49:2.247836e-01):4.847329e-01,55:9.374674e-01):2.022613e-01):2.533779e-01,(41:6.068507e-01,(27:1.788680e-01,(66:4.444811e-02,38:3.173839e-02):1.225755e-01):3.067420e-01):5.358235e-01):3.362953e-01,(((53:7.139310e-01,(((18:2.015935e-01,19:2.075283e-01):1.317613e-01,42:3.171839e-01):2.738350e-01,23:5.811779e-01):6.045096e-01):1.981765e-01,(20:3.631856e-01,(48:3.825852e-01,52:3.604914e-01):2.705206e-01):3.626874e-01):3.234418e-01,((72:9.916346e-01,(((7:3.730944e-01,8:3.635634e-01):3.447771e-01,((2:2.522367e-01,30:3.940406e-01):2.261764e-01,9:1.804952e-01):2.485820e-01):1.365299e-01,((75:7.967707e-02,56:1.139407e-01):6.546821e-02,(45:1.614909e-02,(46:2.660339e-03,51:2.750001e-03):4.366665e-03):1.205934e-01):2.689343e-01):5.849576e-01):9.810471e-01,(((58:1.000123e+00,32:9.070031e-01):1.035464e+00,62:3.113855e+00):2.698960e-01,(((3:5.862117e-01,4:4.793918e-01):1.393326e+00,((33:1.726117e+00,5:1.441647e+00):6.863470e-01,69:2.447674e+00):7.148773e-01):3.684927e-01,68:2.458792e+00):2.108771e-01):3.969123e-01):1.011048e+00):3.379083e-01):1.185682e-01):1.798314e-01):1.380191e-01,54:1.167526e+00):6.916259e-02,(((6:5.440303e-01,12:5.211595e-01):1.394643e+00,13:1.453120e+00):6.304166e-01,((36:3.741622e-01,10:6.137795e-01):1.007411e-01,11:4.032900e+00):5.064204e-01):4.346914e-01):1.820129e-01):2.162176e-01,(67:1.302662e-01,(16:5.079507e-02,60:1.008054e-01):3.102767e-02):4.592699e-01):1.031409e-01,((((71:2.678704e-01,37:3.103443e-01):4.904946e-02,14:3.036842e-01):1.987428e-01,17:5.456613e-01):1.325860e-01,57:5.676679e-01):2.131374e-02,1:9.224914e-01);
   tree gen.153000 = [&U] (((17:4.882115e-01,((71:2.325120e-01,37:2.726163e-01):1.184038e-01,14:2.354166e-01):2.733550e-01):7.726785e-02,(((16:6.000533e-02,60:1.048716e-01):4.791009e-02,67:1.056222e-01):3.776518e-01,(((((12:8.706872e-01,6:2.229384e-01):1.606357e+00,13:1.066640e+00):3.133801e-01,(10:4.904382e-01,36:4.696069e-01):3.882526e-01):4.555365e-01,(((((11:3.566122e+00,(((62:2.708313e+00,(((3:5.461990e-01,4:4.668171e-01):1.467969e+00,(69:2.011237e+00,(5:1.345726e+00,33:1.774025e+00):7.360491e-01):6.539540e-01):4.590468e-01,(68:2.319507e+00,(32:1.016423e+00,58:7.152200e-01):1.221293e+00):1.421625e-01):3.696136e-01):2.358118e-01,(72:7.318935e-01,((((30:3.548541e-01,2:2.163929e-01):1.733008e-01,9:2.231785e-01):1.054048e-01,(8:3.654777e-01,7:2.969523e-01):3.006902e-01):1.694409e-01,((45:9.333046e-03,(46:1.630383e-03,51:3.266534e-03):1.178325e-02):1.278182e-01,(56:1.073670e-01,75:7.959217e-02):5.838355e-02):2.628509e-01):5.859321e-01):9.064290e-01):8.899946e-01,((53:7.375251e-01,(((19:1.710741e-01,18:1.770250e-01):1.235834e-01,42:2.841564e-01):2.511584e-01,23:4.833235e-01):3.847203e-01):2.995342e-01,(20:3.330030e-01,(52:4.419064e-01,48:2.406550e-01):2.467178e-01):4.843070e-01):1.926494e-01):1.577650e-01):2.061939e-01,((((66:3.515424e-02,38:3.825344e-02):1.002035e-01,27:1.664300e-01):3.737217e-01,41:4.107499e-01):6.562736e-01,(((21:4.643466e-01,49:2.001401e-01):3.942080e-01,55:7.964177e-01):2.426588e-01,((39:1.102141e-01,25:2.145373e-01):1.175851e-01,40:2.770288e-01):4.500366e-01):1.686408e-01):2.147542e-01):1.189146e-01,(63:1.132571e+00,((((((26:6.940598e-01,((64:1.628560e-01,73:2.829554e-01):1.922763e-01,(35:3.942946e-01,65:4.520942e-01):6.574809e-02):1.932695e-01):1.196803e-01,(74:3.379706e-01,61:2.595356e-01):4.029703e-01):4.548196e-02,47:5.549053e-01):1.905333e-01,34:7.560086e-01):1.425384e-01,(29:8.846870e-02,59:2.504600e-02):5.695988e-01):7.693148e-02,31:5.210453e-01):4.003766e-01):3.902094e-01):1.675250e-01,((43:1.248929e-01,28:1.262966e-01):3.430013e-01,(24:2.283117e-01,(15:1.824623e-01,44:1.860124e-01):1.494266e-01):1.182087e-01):5.894308e-01):1.813300e-02,54:9.877262e-01):8.320611e-02):1.421873e-01,(70:5.434048e-01,(22:4.750012e-01,50:2.073966e-01):3.912849e-01):4.218810e-01):2.332676e-01):1.388026e-01):5.757259e-02,57:4.688326e-01,1:8.418289e-01);
   tree gen.153500 = [&U] (57:4.616672e-01,((17:4.807499e-01,((71:2.289584e-01,37:2.684498e-01):4.524009e-02,14:2.318186e-01):2.405260e-01):7.608693e-02,(((16:5.908824e-02,60:1.009673e-01):4.482827e-02,67:1.040079e-01):3.718800e-01,(((((12:8.573801e-01,6:2.195311e-01):1.583262e+00,13:1.050338e+00):3.085905e-01,(10:4.829426e-01,36:4.048186e-01):3.823188e-01):4.485743e-01,((((43:1.229841e-01,28:1.243664e-01):3.377590e-01,(24:2.248223e-01,(15:1.821665e-01,44:1.831695e-01):1.098431e-01):1.828110e-01):5.804223e-01,54:9.726303e-01):1.785587e-02,(((11:3.511620e+00,(((62:3.070616e+00,(((3:5.378512e-01,4:4.596825e-01):1.309257e+00,(69:1.980498e+00,(5:1.325159e+00,33:1.746911e+00):7.247997e-01):6.439593e-01):5.314827e-01,(68:2.284057e+00,(32:1.000889e+00,58:7.042890e-01):1.202627e+00):3.648676e-01):2.688481e-01):2.246381e-01,(72:7.207077e-01,((((30:3.494307e-01,2:2.130857e-01):1.788593e-01,9:2.197675e-01):1.607034e-01,(8:3.598920e-01,7:2.924139e-01):2.960946e-01):1.124930e-01,((45:9.190405e-03,(46:2.513792e-03,51:3.815481e-03):1.160316e-02):1.258647e-01,(56:1.057261e-01,75:7.837573e-02):5.749125e-02):2.588336e-01):5.769770e-01):8.925757e-01):1.012538e+00,((53:7.262532e-01,(((19:1.684595e-01,18:1.743194e-01):1.216947e-01,42:2.644857e-01):1.773593e-01,23:4.956446e-01):4.786492e-01):2.949563e-01,(20:3.279135e-01,(52:4.351526e-01,48:2.369769e-01):2.429471e-01):4.769051e-01):2.171206e-01):1.783797e-01):2.030426e-01,((((66:2.252239e-02,38:5.027133e-02):1.190211e-01,27:1.638863e-01):3.680100e-01,41:4.044722e-01):6.564990e-01,(((21:4.572498e-01,49:2.048086e-01):3.881831e-01,55:7.842457e-01):2.707201e-01,((39:1.085297e-01,25:2.112584e-01):1.157880e-01,40:2.727949e-01):4.431585e-01):1.660634e-01):2.114720e-01):9.031081e-02,(63:1.115261e+00,((((((26:6.834522e-01,((64:1.603670e-01,73:2.893743e-01):1.893377e-01,(35:3.882685e-01,65:4.451847e-01):6.474323e-02):1.456257e-01):1.178512e-01,(74:3.328053e-01,61:2.601304e-01):3.082452e-01):1.041040e-01,47:6.895260e-01):1.117572e-01,34:7.444542e-01):1.403600e-01,(29:8.711660e-02,59:5.097017e-02):5.608934e-01):1.074933e-01,31:5.130819e-01):3.942575e-01):3.842456e-01):1.649646e-01):8.193443e-02):1.400142e-01,(70:5.350997e-01,(22:4.677416e-01,50:2.463944e-01):3.220978e-01):4.704866e-01):3.484297e-01):8.588537e-02):5.631692e-02,1:8.102366e-01);
   tree gen.154000 = [&U] ((57:5.471193e-01,(((71:2.581740e-01,37:2.366925e-01):1.061062e-01,14:2.976103e-01):2.717318e-01,17:5.259094e-01):1.035234e-01):2.440090e-02,((((50:3.472769e-01,22:3.966566e-01):3.881451e-01,70:5.720398e-01):5.419867e-01,(((((63:1.499629e+00,((59:3.894979e-02,29:1.066928e-01):6.746688e-01,((34:6.784594e-01,(((26:7.501666e-01,((65:6.188839e-01,35:4.494673e-01):7.906634e-02,(73:3.107059e-01,64:1.734692e-01):2.202075e-01):1.847005e-01):1.446729e-01,(74:3.413305e-01,61:2.850877e-01):3.546918e-01):8.734747e-02,47:6.892225e-01):1.630268e-01):1.066835e-01,31:5.705161e-01):7.074795e-02):4.213259e-01):2.988109e-01,(((((39:1.508248e-01,25:1.840842e-01):1.461313e-01,40:2.416722e-01):4.587134e-01,((21:4.462203e-01,49:2.821228e-01):4.499226e-01,55:9.035327e-01):2.206173e-01):1.448792e-01,(41:3.672925e-01,(27:1.685733e-01,(66:2.855100e-02,38:3.058952e-02):1.316915e-01):2.956385e-01):5.164277e-01):3.241220e-01,(((53:6.880880e-01,(((18:1.942962e-01,19:2.000162e-01):1.269918e-01,42:2.551724e-01):2.501611e-01,23:4.625190e-01):5.836938e-01):1.910029e-01,(20:3.500389e-01,(48:3.687363e-01,52:3.474423e-01):2.607283e-01):4.836746e-01):3.117337e-01,((72:9.557392e-01,(((7:3.595890e-01,8:3.504031e-01):2.432022e-01,((2:2.431062e-01,30:3.797770e-01):2.043520e-01,9:1.739616e-01):1.757535e-01):1.315878e-01,((75:7.679290e-02,56:1.098163e-01):6.309838e-02,(45:9.871159e-03,(46:1.678203e-03,51:2.650456e-03):6.183923e-03):1.516526e-01):2.591993e-01):5.637832e-01):8.741513e-01,(((58:8.922009e-01,32:9.290476e-01):1.566837e+00,62:2.697111e+00):1.225298e-01,(((3:5.649919e-01,4:4.620387e-01):1.411267e+00,((33:1.663635e+00,5:1.389462e+00):6.040790e-01,69:2.262470e+00):4.940210e-01):5.467043e-01,68:1.918064e+00):2.840199e-01):3.127034e-01):9.303925e-01):2.941469e-01):9.624626e-02):2.193663e-01,(((15:1.965455e-01,44:1.599427e-01):1.632842e-01,24:2.470727e-01):1.979902e-01,(28:1.461614e-01,43:1.276730e-01):3.725645e-01):5.711337e-01):4.793897e-02,54:1.359915e+00):8.212999e-02,(((6:5.243374e-01,12:9.011462e-01):9.383097e-01,13:1.400519e+00):4.635177e-01,((36:3.752633e-01,10:5.915618e-01):3.079288e-01,11:3.886916e+00):1.026884e-01):4.668135e-01):1.449488e-01):2.083910e-01,(67:1.112286e-01,(16:4.895638e-02,60:9.715642e-02):7.085089e-02):5.019670e-01):9.167353e-02,1:8.513759e-01);
   tree gen.154500 = [&U] ((57:5.468712e-01,(((71:2.580569e-01,37:2.365852e-01):7.602316e-02,14:2.415346e-01):2.716086e-01,17:5.256709e-01):1.034765e-01):3.131705e-02,((((50:3.471194e-01,22:3.964767e-01):4.371835e-01,70:5.717804e-01):5.417409e-01,(((((63:1.498949e+00,(31:5.821781e-01,((34:8.287805e-01,(((26:7.498264e-01,((65:6.186032e-01,35:4.492635e-01):4.823828e-02,(73:3.105650e-01,64:1.733906e-01):2.201077e-01):1.846168e-01):1.446073e-01,(74:3.411758e-01,61:2.849584e-01):3.545310e-01):8.730786e-02,47:6.889100e-01):1.629529e-01):1.354051e-01,(59:3.893213e-02,29:1.066444e-01):6.743628e-01):8.135807e-02):4.394293e-01):2.986755e-01,(((((39:1.507565e-01,25:1.841186e-01):1.283163e-01,40:2.415627e-01):4.585054e-01,((21:4.460180e-01,49:2.819949e-01):4.497186e-01,55:9.031230e-01):2.205173e-01):2.265829e-01,(41:3.671259e-01,(27:1.684969e-01,(66:2.853806e-02,38:3.057565e-02):1.316318e-01):2.955045e-01):5.161935e-01):3.239750e-01,(((53:6.877760e-01,(((18:1.942081e-01,19:1.826880e-01):1.671216e-01,42:2.550567e-01):2.500477e-01,23:4.623092e-01):5.834291e-01):1.909163e-01,(20:3.498802e-01,(48:3.685691e-01,52:3.472847e-01):2.678568e-01):4.834553e-01):3.741438e-01,((72:9.553058e-01,(((7:3.594260e-01,8:3.502442e-01):2.430920e-01,((2:2.429959e-01,30:3.796048e-01):2.042593e-01,9:1.738827e-01):1.756738e-01):1.315281e-01,((75:8.169652e-02,56:1.097665e-01):5.640879e-02,(45:9.866683e-03,(46:1.474115e-03,51:2.649254e-03):1.193600e-02):1.515838e-01):2.590818e-01):5.635276e-01):7.116135e-01,(((58:1.202664e+00,32:8.067666e-01):1.615214e+00,(((3:5.647357e-01,4:4.618292e-01):1.330422e+00,((33:1.662880e+00,5:1.388832e+00):6.038051e-01,69:2.261444e+00):4.937969e-01):6.150271e-01,68:1.917194e+00):2.817652e-01):5.769472e-02,62:3.075224e+00):2.392647e-01):9.836092e-01):2.940135e-01):1.018891e-01):2.051468e-01,(((15:1.964564e-01,44:1.598702e-01):1.699395e-01,24:2.469606e-01):1.979004e-01,(28:1.460951e-01,43:1.276151e-01):2.476538e-01):5.708747e-01):4.791723e-02,54:1.279560e+00):8.209275e-02,(((6:5.240996e-01,12:9.007376e-01):9.378842e-01,13:1.399884e+00):4.633076e-01,((36:3.750932e-01,10:5.912936e-01):3.443292e-01,11:3.581387e+00):9.114101e-02):4.666018e-01):1.448831e-01):2.082965e-01,(67:1.111782e-01,(16:7.670607e-02,60:9.711236e-02):7.259838e-02):5.034477e-01):9.033869e-02,1:8.881465e-01);
   tree gen.155000 = [&U] (((17:4.674051e-01,((71:2.930498e-01,37:2.609981e-01):8.879684e-02,14:2.724465e-01):2.452119e-01):9.339814e-02,57:4.687577e-01):7.467940e-02,(((16:5.184851e-02,60:9.816466e-02):4.358391e-02,67:1.011208e-01):3.685846e-01,(((((12:5.907410e-01,6:4.261069e-01):1.335902e+00,13:1.391498e+00):4.611006e-01,(10:4.695369e-01,36:3.859377e-01):6.665406e-01):3.160421e-01,((54:9.456316e-01,(((11:4.008249e+00,(((53:7.060936e-01,(((19:1.637833e-01,18:1.694806e-01):1.183166e-01,42:2.571440e-01):2.692363e-01,23:4.818862e-01):4.653627e-01):2.867687e-01,(20:3.188112e-01,(52:3.445002e-01,48:2.303988e-01):2.566150e-01):4.636670e-01):2.110937e-01,((((68:2.220655e+00,((3:5.229213e-01,4:4.469225e-01):1.600641e+00,(69:1.925523e+00,(5:1.334428e+00,33:1.698420e+00):6.621923e-01):4.618139e-01):1.804989e-01):1.915588e-01,(32:7.179432e-01,58:7.757662e-01):1.737052e+00):1.526531e-01,62:2.985380e+00):1.188192e-01,(72:7.007020e-01,((((30:3.397311e-01,2:2.292257e-01):1.619534e-01,9:2.828919e-01):1.929982e-01,(8:3.929755e-01,7:3.649187e-01):1.991106e-01):1.147160e-01,((45:7.700779e-03,(46:3.704288e-03,51:1.868186e-03):9.821514e-03):1.223708e-01,(56:1.075384e-01,75:9.620639e-02):5.397686e-02):2.516488e-01):5.717890e-01):8.677992e-01):9.844316e-01):8.251856e-02):1.780636e-01,((((66:2.630579e-02,38:3.990767e-02):1.157172e-01,27:1.511703e-01):2.652483e-01,41:3.549478e-01):6.382756e-01,(((21:4.219860e-01,49:1.671881e-01):3.653479e-01,55:7.581570e-01):1.972791e-01,((39:1.055171e-01,25:2.053942e-01):1.125739e-01,40:2.652225e-01):4.749432e-01):1.614537e-01):2.435712e-01):9.558286e-02,(63:1.084303e+00,(31:5.377988e-01,((29:6.797834e-02,59:4.955532e-02):5.453239e-01,((((26:6.644807e-01,((64:1.559154e-01,73:2.813418e-01):1.805127e-01,(35:3.774907e-01,65:5.555295e-01):9.302798e-02):1.108547e-01):1.081380e-01,(74:3.235671e-01,61:2.333760e-01):3.476958e-01):1.012142e-01,47:6.703859e-01):2.068152e-01,34:7.237893e-01):8.710669e-02):1.676036e-01):4.403681e-01):3.286306e-01):2.111045e-01):5.981309e-02,((43:1.195703e-01,28:1.167846e-01):3.486895e-01,(24:2.185816e-01,(15:1.771099e-01,44:2.033478e-01):1.715631e-01):1.119850e-01):5.144921e-01):8.779140e-02):7.782847e-02,(70:5.202462e-01,(22:3.536877e-01,50:2.739413e-01):4.224301e-01):4.574267e-01):2.131332e-01):6.921950e-02,1:7.877457e-01);
   tree gen.155500 = [&U] (((17:4.747018e-01,((71:2.976247e-01,37:2.650725e-01):9.018305e-02,14:2.766997e-01):2.119311e-01):7.987492e-02,57:4.760755e-01):7.584523e-02,(((16:5.265792e-02,60:9.969711e-02):7.021689e-02,67:1.026994e-01):4.255942e-01,(((((12:5.999631e-01,6:6.407492e-01):1.356757e+00,13:1.413220e+00):2.780135e-01,(10:4.768669e-01,36:3.919626e-01):5.768881e-01):2.776740e-01,(((((11:4.070822e+00,(((53:7.171165e-01,(((19:1.663402e-01,18:1.721264e-01):1.239088e-01,42:2.611583e-01):2.734394e-01,23:4.894090e-01):4.726275e-01):1.115812e-01,(20:3.837305e-01,(52:3.498782e-01,48:2.842409e-01):2.437433e-01):4.709054e-01):3.340668e-01,((((68:2.255322e+00,((3:5.310847e-01,4:4.870901e-01):1.625628e+00,(69:2.086882e+00,(5:1.558382e+00,33:1.724934e+00):3.477062e-01):7.272996e-01):3.024192e-01):1.945492e-01,62:2.592851e+00):1.635642e-01,(32:7.291511e-01,58:7.878767e-01):1.200636e+00):2.420989e-01,(72:7.116407e-01,((((30:3.417014e-01,2:2.328042e-01):1.313501e-01,9:2.873081e-01):2.213090e-01,(8:3.991103e-01,7:3.706154e-01):2.184621e-01):1.123482e-01,((45:1.566891e-02,(46:1.387032e-03,51:1.897351e-03):8.643352e-03):1.242812e-01,(56:9.539003e-02,75:9.770828e-02):6.346319e-02):2.555773e-01):4.812059e-01):8.813464e-01):9.997996e-01):8.380676e-02):1.808433e-01,((((66:2.671645e-02,38:4.053067e-02):1.175237e-01,27:1.535303e-01):2.693891e-01,41:3.604889e-01):6.482398e-01,(((21:4.285736e-01,49:1.903663e-01):3.710514e-01,55:7.699926e-01):2.003588e-01,((39:1.071643e-01,25:2.086006e-01):1.285225e-01,40:2.693629e-01):5.129339e-01):2.189508e-01):2.473736e-01):7.525950e-02,(63:1.101230e+00,(31:5.461944e-01,((29:6.903956e-02,59:5.032893e-02):5.538370e-01,((((26:6.748539e-01,((64:1.583494e-01,73:2.857338e-01):1.853607e-01,(35:4.208306e-01,65:5.642019e-01):8.373723e-02):1.686001e-01):1.090759e-01,(74:3.286184e-01,61:2.370193e-01):3.531237e-01):1.027943e-01,47:6.808513e-01):2.100438e-01,34:7.350884e-01):8.846652e-02):1.234674e-01):4.472427e-01):3.337609e-01):2.144001e-01,((43:1.214369e-01,28:1.007277e-01):3.541329e-01,(24:2.219939e-01,(15:1.798747e-01,44:2.065223e-01):1.563720e-01):1.137333e-01):4.739917e-01):5.947485e-02,54:9.603939e-01):1.130938e-01):8.143191e-02,(70:5.283678e-01,(22:4.328207e-01,50:2.782178e-01):4.290247e-01):4.645676e-01):1.830992e-01):5.591296e-02,1:8.000433e-01);
   tree gen.156000 = [&U] ((57:5.680898e-01,(((71:2.580828e-01,37:3.940733e-01):8.906860e-02,14:2.509061e-01):2.821470e-01,17:5.460669e-01):1.074914e-01):6.676117e-02,((((50:3.301072e-01,22:4.118600e-01):4.743096e-01,70:5.296065e-01):5.629935e-01,(((((63:1.557108e+00,(31:6.293017e-01,((34:6.921048e-01,(((26:7.789196e-01,((65:6.426050e-01,35:4.918257e-01):5.846666e-02,(73:2.555035e-01,64:1.921022e-01):2.650075e-01):1.516772e-01):1.665944e-01,(74:3.544134e-01,61:3.568913e-01):3.649827e-01):1.425578e-01,47:7.156397e-01):1.230684e-01):7.217616e-02,(59:4.044269e-02,29:9.269606e-02):7.317080e-01):1.191701e-01):4.247953e-01):3.136543e-01,(((((39:1.566058e-01,25:1.912623e-01):1.332950e-01,40:2.509353e-01):4.533237e-01,((21:4.400598e-01,49:2.929363e-01):4.671677e-01,55:9.381642e-01):2.814427e-01):1.660571e-01,(41:3.813704e-01,(27:1.750346e-01,(66:2.964533e-02,38:3.437921e-02):1.173345e-01):3.069700e-01):7.008267e-01):2.268086e-01,(((53:7.144616e-01,(((18:1.727824e-01,19:1.897763e-01):1.595405e-01,42:2.649529e-01):2.650641e-01,23:4.802468e-01):6.060662e-01):1.606356e-01,(20:4.666087e-01,(48:3.828696e-01,52:2.867012e-01):1.869541e-01):4.220300e-01):3.213518e-01,((72:9.923716e-01,(((7:3.733717e-01,8:3.638336e-01):2.410296e-01,((2:2.524241e-01,30:3.943335e-01):2.121846e-01,9:2.486353e-01):1.710122e-01):1.997911e-01,((75:9.634160e-02,56:1.140254e-01):3.128835e-02,(45:8.800335e-03,(46:1.165709e-03,51:4.244704e-03):9.902848e-03):1.574653e-01):2.658192e-01):6.247802e-01):8.724350e-01,(62:3.194543e+00,((58:1.225654e+00,32:7.501339e-01):1.675162e+00,(((3:4.626308e-01,4:4.803475e-01):1.382042e+00,((33:1.538260e+00,5:2.023598e+00):9.555995e-01,69:2.349187e+00):6.293168e-01):2.951374e-01,68:1.991581e+00):3.554942e-01):3.994907e-02):4.256454e-01):1.021773e+00):2.741040e-01):1.055548e-01):2.131065e-01,(((15:2.085827e-01,44:1.584547e-01):1.765331e-01,24:2.184125e-01):2.422359e-01,(28:1.517636e-01,43:1.386431e-01):3.420117e-01):5.285720e-01):1.184393e-01,54:1.329207e+00):6.203510e-02,(((6:1.964943e-01,12:9.356862e-01):1.875536e+00,13:1.454200e+00):4.756820e-01,(11:3.720345e+00,(36:5.586895e-01,10:4.296716e-01):3.432387e-01):1.361940e-01):5.314316e-01):2.285540e-01):2.676293e-01,(67:1.245356e-01,(16:6.732659e-02,60:1.008803e-01):5.484516e-02):3.920900e-01):9.000703e-02,1:9.390888e-01);
   tree gen.156500 = [&U] (57:5.764873e-01,((((71:2.618978e-01,37:3.998985e-01):9.038521e-02,14:2.546150e-01):2.863177e-01,17:5.541388e-01):8.126762e-02,((((50:3.349868e-01,22:4.179481e-01):4.813208e-01,70:5.225107e-01):5.652026e-01,(((((63:1.580125e+00,(31:6.386040e-01,((34:7.023355e-01,(((26:7.904336e-01,((65:6.521040e-01,35:4.990959e-01):6.738892e-02,(73:2.567892e-01,64:1.949419e-01):2.689249e-01):9.785269e-02):1.690570e-01,(74:3.596523e-01,61:3.621669e-01):3.703779e-01):1.446651e-01,47:7.262182e-01):1.596969e-01):7.324306e-02,(59:4.476054e-02,29:9.406629e-02):7.425241e-01):1.209316e-01):4.310747e-01):3.689176e-01,(((((39:1.589207e-01,25:1.734077e-01):1.303381e-01,40:2.546446e-01):5.752276e-01,((21:3.875379e-01,49:2.863195e-01):4.814962e-01,55:9.520321e-01):2.856030e-01):1.685118e-01,(41:3.974797e-01,(27:1.776219e-01,(66:3.070201e-02,38:3.904497e-02):1.542958e-01):3.115076e-01):7.111863e-01):2.695381e-01,(((53:7.250228e-01,(((18:1.753365e-01,19:2.278591e-01):8.622417e-02,42:2.688694e-01):2.689823e-01,23:4.873458e-01):6.150250e-01):2.607617e-01,(20:4.735061e-01,(48:3.817128e-01,52:2.909392e-01):2.815360e-01):4.282685e-01):3.261020e-01,((72:1.007041e+00,(((7:3.788909e-01,8:3.692118e-01):2.445925e-01,((2:2.561555e-01,30:4.001625e-01):1.680195e-01,9:2.523106e-01):2.036811e-01):1.982478e-01,((75:9.050174e-02,56:1.317904e-01):3.493686e-02,(45:8.930421e-03,(46:3.132693e-03,51:4.307449e-03):1.395544e-02):1.597929e-01):2.697485e-01):6.340157e-01):8.853313e-01,(((((3:5.407338e-01,4:4.874480e-01):1.402471e+00,((33:1.560999e+00,5:2.053510e+00):6.396715e-01,69:2.383913e+00):6.386193e-01):2.995002e-01,68:2.021021e+00):3.607491e-01,62:3.241765e+00):2.565136e-02,(58:1.221801e+00,32:7.612224e-01):1.799037e+00):4.498831e-01):1.080840e+00):2.414799e-01):1.071151e-01):2.337621e-01,(((15:2.116659e-01,44:1.607969e-01):1.791426e-01,24:2.216411e-01):2.458166e-01,(28:1.540069e-01,43:1.208121e-01):3.470673e-01):5.363854e-01):8.627683e-02,54:1.348855e+00):6.295210e-02,(((6:1.000404e-01,12:9.495175e-01):1.903260e+00,13:1.475696e+00):4.827136e-01,(11:3.775339e+00,(36:5.669480e-01,10:4.360230e-01):2.933101e-01):2.185835e-01):4.302484e-01):2.432373e-01):2.530652e-01,(67:1.263764e-01,(16:5.948145e-02,60:9.496692e-02):5.780128e-02):3.978858e-01):1.053931e-01):6.771245e-02,1:9.550530e-01);
   tree gen.157000 = [&U] (57:5.786313e-01,(((71:3.065051e-01,37:4.013857e-01):9.072136e-02,14:2.555619e-01):2.873825e-01,(17:5.449523e-01,((((50:3.362326e-01,22:4.195025e-01):4.831109e-01,70:5.244539e-01):5.673046e-01,(((((63:1.586001e+00,(31:6.409790e-01,((34:7.460778e-01,(((26:7.933732e-01,((65:6.545292e-01,35:5.009520e-01):6.763954e-02,(73:2.577442e-01,64:1.956669e-01):2.699250e-01):1.282382e-01):1.504367e-01,(74:3.609899e-01,61:3.635138e-01):4.353496e-01):9.086468e-02,47:7.643064e-01):1.873291e-01):1.184048e-01,(59:4.492701e-02,29:9.441612e-02):7.452855e-01):1.088180e-01):3.481943e-01):3.702896e-01,(((((39:1.595118e-01,25:1.740526e-01):1.308228e-01,40:2.389242e-01):5.773669e-01,((21:3.889792e-01,49:2.873843e-01):4.067940e-01,55:9.555727e-01):2.472088e-01):1.560882e-01,(41:3.989579e-01,(27:1.365823e-01,(66:4.999800e-02,38:2.251897e-02):1.621794e-01):3.644908e-01):7.138312e-01):2.705405e-01,(((53:7.277192e-01,(((18:1.759885e-01,19:2.287065e-01):8.654484e-02,42:2.698694e-01):2.699827e-01,23:4.891583e-01):6.173123e-01):2.617315e-01,(20:4.752671e-01,(48:3.831324e-01,52:2.920212e-01):2.825830e-01):3.866938e-01):3.565240e-01,((72:8.481864e-01,(((7:3.803000e-01,8:3.705849e-01):2.455022e-01,((2:2.571081e-01,30:4.016507e-01):1.686444e-01,9:2.200163e-01):2.044386e-01):1.989851e-01,((75:9.083832e-02,56:1.322805e-01):3.506679e-02,(45:8.963634e-03,(46:4.495894e-03,51:4.323469e-03):1.198019e-02):1.603872e-01):2.707517e-01):6.363736e-01):8.886239e-01,(((58:1.251302e+00,32:7.640534e-01):1.819493e+00,(((3:5.427448e-01,4:4.892609e-01):1.407687e+00,((33:1.566804e+00,5:1.049769e+00):6.420505e-01,69:2.392779e+00):6.409944e-01):3.371208e-01,68:2.028537e+00):3.159875e-01):3.901823e-02,62:3.253821e+00):1.903144e-01):1.084860e+00):3.023820e-01):1.047838e-01):2.616013e-01,(((15:2.124531e-01,44:1.613949e-01):1.522229e-01,24:2.224653e-01):2.363308e-01,(28:1.545797e-01,43:1.137623e-01):3.483580e-01):4.998125e-01):8.659770e-02,54:1.353871e+00):6.318622e-02,(((6:2.124659e-01,12:7.744483e-01):1.785725e+00,13:1.228787e+00):7.101313e-01,(11:3.712789e+00,(36:5.673613e-01,10:4.376446e-01):2.944010e-01):2.193964e-01):4.318485e-01):1.544596e-01):2.644013e-01,(67:1.268464e-01,(16:5.970266e-02,60:1.340607e-01):3.194769e-02):3.999737e-01):9.375324e-02):6.500440e-02):6.793646e-02,1:9.586049e-01);
   tree gen.157500 = [&U] (57:5.786313e-01,(((71:3.065051e-01,37:4.013857e-01):6.878052e-02,14:2.555619e-01):2.873825e-01,(17:5.449523e-01,((((50:3.362326e-01,22:4.195025e-01):4.742791e-01,70:5.244539e-01):5.673046e-01,(((((63:1.586001e+00,(31:6.409790e-01,((34:7.460778e-01,(((26:7.933732e-01,((65:6.545292e-01,35:5.009520e-01):6.763954e-02,(73:2.577442e-01,64:1.956669e-01):2.250592e-01):1.958773e-01):1.589072e-01,(74:3.609899e-01,61:3.635138e-01):4.245971e-01):8.409070e-02,47:7.643064e-01):2.617274e-01):1.184048e-01,(59:4.492701e-02,29:9.381269e-02):7.452855e-01):1.088180e-01):3.481943e-01):3.702896e-01,(((((39:1.595118e-01,25:2.112344e-01):1.308228e-01,40:2.389242e-01):5.473064e-01,((21:3.889792e-01,49:2.873843e-01):4.067940e-01,55:9.306492e-01):2.472088e-01):1.560882e-01,(41:4.188930e-01,(27:1.365823e-01,(66:4.999800e-02,38:2.251897e-02):1.621794e-01):2.844337e-01):7.138312e-01):2.705405e-01,(((53:7.277192e-01,(((18:1.759885e-01,19:2.287065e-01):8.654484e-02,42:2.698694e-01):2.699827e-01,23:4.891583e-01):6.173123e-01):2.617315e-01,(20:5.014379e-01,(48:3.831324e-01,52:2.928452e-01):1.617860e-01):3.866938e-01):3.565240e-01,((72:8.481864e-01,(((7:3.803000e-01,8:3.191244e-01):2.549740e-01,((2:2.519812e-01,30:4.016507e-01):1.596113e-01,9:2.341900e-01):1.899490e-01):1.989851e-01,((75:9.083832e-02,56:1.322805e-01):3.506679e-02,(45:8.963634e-03,(46:4.495894e-03,51:3.723059e-03):5.775366e-03):1.603872e-01):2.707517e-01):6.363736e-01):8.886239e-01,(((58:1.251302e+00,32:9.494872e-01):1.819493e+00,(((3:6.804155e-01,4:4.892609e-01):1.407687e+00,((33:1.606726e+00,5:1.945764e+00):8.086618e-01,69:2.612795e+00):8.802509e-01):3.651422e-01,68:2.028537e+00):3.159875e-01):9.147564e-02,62:3.253821e+00):2.235286e-01):9.108872e-01):3.023820e-01):1.591914e-01):1.623869e-01,(((15:2.124531e-01,44:2.153660e-01):1.481161e-01,24:2.224653e-01):2.363308e-01,(28:1.545797e-01,43:1.443103e-01):3.483580e-01):4.998125e-01):8.659770e-02,54:1.353871e+00):9.464762e-02,(((6:2.496815e-01,12:9.293669e-01):1.785725e+00,13:1.228787e+00):8.337896e-01,(11:3.712789e+00,(36:5.673613e-01,10:4.376446e-01):4.067828e-01):2.645736e-01):3.104273e-01):1.326329e-01):2.644013e-01,(67:1.268464e-01,(16:5.970266e-02,60:1.340607e-01):3.194769e-02):3.999737e-01):1.005536e-01):6.500440e-02):6.793646e-02,1:9.586049e-01);
   tree gen.158000 = [&U] ((((17:5.335158e-01,((71:3.155859e-01,37:2.810693e-01):7.723777e-02,14:2.933981e-01):2.247209e-01):9.001516e-02,57:5.329471e-01):7.455595e-02,((16:7.851963e-02,60:8.065014e-02):5.870276e-02,67:1.181821e-01):4.354018e-01):1.461912e-01,(((((12:7.812272e-01,6:3.926123e-01):1.211262e+00,13:1.838078e+00):4.327797e-01,(10:5.415014e-01,36:4.477357e-01):4.700638e-01):4.505174e-01,(54:1.018352e+00,((((11:4.775133e+00,(((((32:1.128328e+00,58:8.354240e-01):1.191236e+00,62:2.661191e+00):2.757290e-01,(68:2.548280e+00,((3:5.241807e-01,4:5.164854e-01):1.723733e+00,(69:2.212823e+00,(5:1.155511e+00,33:1.829032e+00):6.632245e-01):5.117341e-01):3.533546e-01):1.696649e-01):3.982429e-01,(72:1.009031e+00,((((30:3.769352e-01,2:2.624889e-01):1.589930e-01,9:2.048077e-01):1.542732e-01,(8:4.303572e-01,7:4.009039e-01):2.556312e-01):1.339712e-01,((45:1.012596e-02,(46:2.398801e-03,51:2.055832e-03):9.164968e-03):1.601523e-01,(56:1.032640e-01,75:1.036048e-01):5.048068e-02):3.150474e-01):4.366269e-01):9.566704e-01):1.060136e+00,((53:7.586472e-01,(((19:2.012464e-01,18:2.404942e-01):1.075882e-01,42:2.769189e-01):2.803474e-01,23:5.189442e-01):5.153053e-01):1.783307e-01,(20:4.048003e-01,(52:3.028650e-01,48:3.547686e-01):2.224799e-01):4.601171e-01):3.509928e-01):9.505322e-02):1.411571e-01,((((66:6.192300e-02,38:1.446759e-02):1.268749e-01,27:1.830835e-01):2.883170e-01,41:3.822439e-01):6.873602e-01,(((21:4.835700e-01,49:2.101145e-01):3.984530e-01,55:8.164607e-01):2.226202e-01,((39:1.073524e-01,25:2.211894e-01):1.539843e-01,40:2.467518e-01):5.240478e-01):2.532323e-01):2.243655e-01):6.863175e-02,(63:1.208088e+00,(31:7.300493e-01,((29:5.383924e-02,59:7.788997e-02):6.395943e-01,((((26:7.155805e-01,((64:1.994169e-01,73:3.029775e-01):1.563200e-01,(35:4.462272e-01,65:5.982507e-01):7.603815e-02):1.284365e-01):9.121002e-02,(74:3.109558e-01,61:3.906226e-01):4.049147e-01):1.157464e-01,47:6.884167e-01):1.726544e-01,34:7.794501e-01):1.136807e-01):9.633433e-02):4.015006e-01):3.130595e-01):2.088189e-01,((43:1.468536e-01,28:8.881158e-02):3.755044e-01,(24:2.353909e-01,(15:1.907299e-01,44:1.777929e-01):1.035707e-01):1.643474e-01):5.217696e-01):1.117645e-01):1.044622e-01):2.642713e-01,(70:5.829486e-01,(22:3.092818e-01,50:3.317598e-01):4.437024e-01):4.645694e-01):2.014559e-01,1:8.626537e-01);
   tree gen.158500 = [&U] ((((17:5.391614e-01,((71:3.021177e-01,37:2.840436e-01):7.805509e-02,14:2.965028e-01):2.270989e-01):9.096769e-02,57:5.385866e-01):1.205977e-01,((16:8.145148e-02,60:8.150357e-02):5.932394e-02,67:9.423421e-02):4.400092e-01):1.277219e-01,(((((12:6.315762e-01,6:4.922399e-01):2.155206e+00,13:1.857529e+00):1.762525e-01,(10:5.472315e-01,36:4.524735e-01):4.750380e-01):4.552847e-01,(54:1.029129e+00,(((((11:5.031627e+00,((((32:1.140268e+00,58:8.442644e-01):1.203841e+00,62:2.689351e+00):4.648302e-01,(68:2.575245e+00,((3:5.297275e-01,4:5.219508e-01):1.783931e+00,(69:2.369524e+00,(5:1.755961e+00,33:1.848386e+00):4.452728e-01):5.171492e-01):3.570938e-01):1.361297e-01):4.024571e-01,(72:9.192302e-01,((((30:3.809239e-01,2:2.652665e-01):1.359538e-01,9:2.069750e-01):1.845578e-01,(8:4.349112e-01,7:4.051462e-01):2.583362e-01):1.353889e-01,((45:8.299297e-03,(46:4.204138e-03,51:2.447617e-03):9.684307e-03):1.618470e-01,(56:1.092513e-01,75:1.047012e-01):4.518772e-02):2.529781e-01):4.412472e-01):9.667938e-01):1.071354e+00):6.620157e-02,((53:7.666751e-01,(((19:2.005246e-01,18:2.430391e-01):1.619256e-01,42:2.798492e-01):2.833140e-01,23:5.244356e-01):5.207582e-01):1.802178e-01,(20:4.090839e-01,(52:3.060699e-01,48:3.585227e-01):2.267670e-01):4.649860e-01):3.356552e-01):2.882776e-01,((((66:6.257826e-02,38:1.462068e-02):1.282175e-01,27:1.850209e-01):2.913680e-01,41:3.862888e-01):8.198043e-01,(((21:4.886870e-01,49:2.010460e-01):4.026694e-01,55:8.251004e-01):2.249759e-01,((39:1.084884e-01,25:2.235300e-01):1.556138e-01,40:2.493629e-01):5.295933e-01):2.559120e-01):2.267397e-01):6.935801e-02,(63:1.220872e+00,(31:7.692240e-01,((29:7.821998e-02,59:7.871420e-02):6.463624e-01,((((26:7.231527e-01,((64:2.015271e-01,73:3.061835e-01):1.579741e-01,(35:4.509491e-01,65:5.394303e-01):7.684277e-02):1.297956e-01):9.217519e-02,(74:3.142463e-01,61:3.310905e-01):4.490163e-01):1.251970e-01,47:6.957014e-01):1.876161e-01,34:7.876981e-01):1.104127e-01):6.600981e-02):4.057493e-01):3.163722e-01):2.110286e-01,((43:1.484076e-01,28:8.975138e-02):3.794779e-01,(24:3.002771e-01,(15:1.927482e-01,44:1.796743e-01):1.046666e-01):1.660865e-01):5.272909e-01):1.091000e-01):7.992131e-02):2.670678e-01,(70:5.891173e-01,(22:3.125546e-01,50:3.352704e-01):4.483976e-01):5.747099e-01):2.035877e-01,1:8.717822e-01);
   tree gen.159000 = [&U] ((((17:5.125397e-01,((71:2.872003e-01,37:3.432544e-01):7.448682e-02,14:2.818627e-01):2.158856e-01):8.647606e-02,57:5.119933e-01):1.146430e-01,((16:6.223624e-02,60:7.747924e-02):7.470195e-02,67:8.958130e-02):4.182833e-01):1.214155e-01,(((13:1.765811e+00,((12:6.277811e-01,6:4.679350e-01):2.148812e+00,(10:5.202113e-01,36:4.171724e-01):4.515824e-01):1.513501e-01):2.407394e-01,(54:9.783142e-01,(((((11:4.783185e+00,(((((32:1.083966e+00,58:8.514231e-01):1.320014e+00,62:2.556561e+00):4.418788e-01,68:2.535959e+00):4.577187e-02,((3:5.035717e-01,4:4.961789e-01):1.695847e+00,(69:2.252526e+00,(5:1.669258e+00,33:1.649868e+00):4.232870e-01):3.047611e-01):3.394619e-01):3.825041e-01,(72:8.738422e-01,((((30:3.621153e-01,2:2.521687e-01):1.292409e-01,9:2.437941e-01):1.404986e-01,(8:4.134370e-01,7:3.851417e-01):2.403320e-01):1.652759e-01,((45:8.164670e-03,(46:1.457628e-03,51:2.326763e-03):9.206134e-03):1.538557e-01,(56:1.038569e-01,75:9.953145e-02):4.295652e-02):3.474752e-01):4.194601e-01):9.190573e-01):1.037544e+00):1.364360e-01,((53:7.288197e-01,(((19:1.906235e-01,18:2.310388e-01):1.539304e-01,42:2.600052e-01):2.528586e-01,23:4.985410e-01):4.950452e-01):1.713194e-01,(20:3.888849e-01,(52:2.909573e-01,48:3.408203e-01):2.155702e-01):4.420268e-01):4.350221e-01):2.276185e-01,((((66:5.948839e-02,38:1.389877e-02):1.218866e-01,27:1.758853e-01):3.364206e-01,41:4.260788e-01):7.793256e-01,(((21:4.645576e-01,49:1.911192e-01):3.827872e-01,55:7.843602e-01):1.872992e-01,((39:1.031316e-01,25:2.124930e-01):1.379812e-01,40:2.152838e-01):4.648311e-01):1.814509e-01):2.522233e-01):3.994374e-02,(63:1.232432e+00,(31:7.415391e-01,((29:7.710239e-02,59:4.384658e-02):6.521147e-01,((((26:6.837826e-01,((64:1.915765e-01,73:2.910654e-01):2.139808e-01,(35:4.286830e-01,65:4.812641e-01):7.304858e-02):1.543737e-01):8.762394e-02,(74:2.987300e-01,61:3.147425e-01):4.268456e-01):1.433808e-01,47:6.613504e-01):1.783524e-01,34:7.488047e-01):1.049610e-01):6.275050e-02):3.377610e-01):3.921862e-01):2.006089e-01,((43:1.410798e-01,28:1.539884e-01):3.607408e-01,(24:2.854506e-01,(15:1.832311e-01,44:1.708027e-01):9.949862e-02):1.578858e-01):5.012553e-01):8.718984e-02):7.597511e-02):2.538811e-01,(70:5.600290e-01,(22:4.325375e-01,50:3.187161e-01):4.262575e-01):5.463330e-01):1.935353e-01,1:8.287370e-01);
   tree gen.159500 = [&U] ((((17:4.826907e-01,((71:2.770021e-01,37:3.419801e-01):1.043122e-01,14:2.808163e-01):2.150842e-01):8.615503e-02,57:5.100926e-01):1.142174e-01,((16:6.200519e-02,60:7.719161e-02):6.987841e-02,67:8.924874e-02):4.167305e-01):1.010906e-01,(((13:1.759256e+00,((12:6.254506e-01,6:3.981512e-01):2.140835e+00,(10:4.094856e-01,36:4.156238e-01):4.499060e-01):1.507883e-01):3.349047e-01,(54:9.746824e-01,(((((11:4.765429e+00,((((62:2.649782e+00,68:2.526544e+00):3.711002e-01,(32:1.079942e+00,58:8.482623e-01):1.315113e+00):4.560195e-02,((3:5.017022e-01,4:5.743715e-01):1.387503e+00,(69:2.244164e+00,(5:1.663062e+00,33:1.643743e+00):4.217156e-01):8.226736e-01):4.646213e-01):3.810841e-01,(72:8.705982e-01,((((30:3.607710e-01,2:2.512326e-01):1.574875e-01,9:2.392482e-01):1.071155e-01,(8:4.119021e-01,7:3.297746e-01):3.594321e-01):1.298712e-01,((45:8.134360e-03,(46:1.389452e-03,51:3.263482e-03):1.010976e-02):1.532845e-01,(56:1.034713e-01,75:9.916195e-02):4.279705e-02):2.869848e-01):6.066425e-01):8.756551e-01):6.115344e-01):4.313853e-01,((53:7.261141e-01,(((19:1.735973e-01,18:2.301811e-01):1.533589e-01,42:2.590399e-01):2.519199e-01,23:4.966903e-01):4.932075e-01):1.706834e-01,(20:3.874412e-01,(52:2.898772e-01,48:3.395550e-01):2.147699e-01):4.295935e-01):4.334072e-01):2.267735e-01,((((66:5.926755e-02,38:1.456981e-02):1.048923e-01,27:1.934223e-01):3.330676e-01,41:4.244971e-01):7.764324e-01,(((21:4.628330e-01,49:1.904097e-01):3.813661e-01,55:7.900485e-01):1.866039e-01,((39:1.027488e-01,25:2.117041e-01):1.536193e-01,40:2.576560e-01):4.631055e-01):1.596331e-01):2.512869e-01):1.336705e-01,(63:1.227857e+00,(31:7.387863e-01,((29:7.681616e-02,59:4.368381e-02):6.496938e-01,((((26:6.812442e-01,((64:1.908653e-01,73:2.899849e-01):2.131865e-01,(35:4.270916e-01,65:4.794775e-01):7.699451e-02):1.538007e-01):8.729865e-02,(74:2.976210e-01,61:2.958390e-01):4.213311e-01):1.130940e-01,47:7.189303e-01):1.519821e-01,34:7.460249e-01):1.108951e-01):1.317533e-01):3.365071e-01):3.907302e-01):1.998641e-01,((43:1.405560e-01,28:1.534167e-01):3.081051e-01,(24:2.843909e-01,(15:1.909399e-01,44:1.701686e-01):9.912925e-02):1.572997e-01):5.921930e-01):8.686616e-02):7.569306e-02):2.529386e-01,(70:5.238479e-01,(22:4.309318e-01,50:3.538802e-01):4.246751e-01):5.443048e-01):1.564840e-01,1:8.256605e-01);
   tree gen.160000 = [&U] ((((17:4.905143e-01,((71:2.814919e-01,37:3.475230e-01):1.060030e-01,14:2.853679e-01):2.185703e-01):8.755146e-02,57:5.183604e-01):1.160687e-01,((16:6.301020e-02,60:7.844277e-02):7.101103e-02,67:9.154050e-02):4.234850e-01):1.027291e-01,((((12:6.355881e-01,6:4.046046e-01):2.175534e+00,((10:6.322648e-01,36:4.223603e-01):4.571983e-01,13:1.787771e+00):1.085840e-01):3.403330e-01,(54:9.904804e-01,(((((11:3.358545e+00,(((62:2.692730e+00,(32:1.110735e+00,58:8.620113e-01):1.362781e+00):3.669313e-01,(68:2.567496e+00,((3:5.098340e-01,4:5.836811e-01):1.409993e+00,(69:2.280538e+00,(5:1.690017e+00,33:1.670386e+00):4.285509e-01):8.360078e-01):2.808631e-01):1.488879e-01):2.337407e-01,(72:8.847092e-01,((((30:3.666186e-01,2:2.553046e-01):1.441127e-01,9:2.798546e-01):1.088517e-01,(8:4.185784e-01,7:3.219252e-01):4.259035e-01):1.319762e-01,((45:8.266205e-03,(46:1.411973e-03,51:4.278721e-03):9.094782e-03):1.557690e-01,(56:1.051484e-01,75:1.007692e-01):4.349072e-02):2.916364e-01):6.164752e-01):8.898480e-01):6.214464e-01):2.957055e-01,((53:7.378832e-01,(((19:1.764111e-01,18:2.339120e-01):1.558446e-01,42:2.632386e-01):2.560032e-01,23:5.218564e-01):5.458711e-01):1.519902e-01,(20:3.937210e-01,(52:4.336002e-01,48:3.450586e-01):2.182510e-01):4.365566e-01):4.404320e-01):2.304492e-01,((((66:6.022818e-02,38:1.128216e-02):1.156117e-01,27:1.965574e-01):3.384661e-01,41:4.313775e-01):7.890171e-01,(((21:4.703348e-01,49:1.934959e-01):3.875474e-01,55:8.028539e-01):1.896284e-01,((39:1.044142e-01,25:2.151355e-01):1.409635e-01,40:2.618322e-01):4.706117e-01):1.622205e-01):2.553599e-01):1.358371e-01,(63:1.247759e+00,(31:7.507608e-01,((((26:6.922861e-01,((64:1.939589e-01,73:2.946850e-01):2.166419e-01,(35:4.215917e-01,65:4.872490e-01):7.824246e-02):1.562935e-01):1.083751e-01,(74:4.593322e-01,61:3.006341e-01):4.397413e-01):7.263483e-02,47:7.305830e-01):1.544455e-01,(34:7.581167e-01,(29:7.806123e-02,59:4.439185e-02):7.175533e-01):1.126925e-01):1.190225e-01):2.576739e-01):3.970633e-01):2.031036e-01,((43:1.112274e-01,28:1.400451e-01):3.130989e-01,(24:2.890004e-01,(15:1.940348e-01,44:1.729267e-01):1.655055e-01):1.598492e-01):4.773144e-01):8.827412e-02):7.691993e-02):2.808303e-01,(70:5.323386e-01,(22:4.379165e-01,50:3.339182e-01):4.370667e-01):5.335203e-01):1.082729e-01,1:8.390431e-01);
   tree gen.160500 = [&U] ((((17:5.680094e-01,((71:2.847104e-01,37:3.021872e-01):9.168593e-02,14:2.886307e-01):2.210694e-01):1.237252e-01,57:5.242872e-01):8.096143e-02,((16:6.373064e-02,60:8.449568e-02):7.122479e-02,67:1.061177e-01):4.283270e-01):1.039037e-01,((((10:4.538955e-01,36:4.271895e-01):5.919438e-01,((12:9.586093e-01,6:4.092307e-01):1.317985e+00,13:1.808212e+00):2.210251e-01):3.442243e-01,(54:1.001805e+00,(((((11:3.396946e+00,((62:2.723519e+00,((32:1.123435e+00,58:8.718673e-01):1.378363e+00,(68:2.596852e+00,((3:4.661886e-01,4:5.903548e-01):1.383551e+00,(69:2.306613e+00,(5:1.709340e+00,33:1.689484e+00):5.381036e-01):6.121999e-01):2.194941e-01):1.277809e-01):3.802250e-01):2.364133e-01,(72:8.948248e-01,((((30:3.708104e-01,2:2.582237e-01):1.228058e-01,9:2.830543e-01):1.100963e-01,(8:4.233643e-01,7:3.256060e-01):4.471565e-01):1.578913e-01,((45:1.398798e-02,(46:1.577583e-03,51:3.665973e-03):9.198770e-03):1.762764e-01,(56:1.063507e-01,75:1.019214e-01):3.364957e-02):2.949709e-01):6.235238e-01):1.135273e+00):6.285519e-01):2.990865e-01,((53:7.463200e-01,(((19:1.784281e-01,18:1.951866e-01):1.451102e-01,42:2.444901e-01):2.885879e-01,23:4.654654e-01):4.721380e-01):3.016371e-01,(20:3.982228e-01,(52:4.385579e-01,48:2.738529e-01):2.543194e-01):4.136621e-01):4.454678e-01):2.330841e-01,((((66:6.091682e-02,38:1.578766e-02):1.169336e-01,27:1.988047e-01):3.423360e-01,41:4.363098e-01):7.980386e-01,(((21:3.931094e-01,49:2.338154e-01):4.052425e-01,55:8.120336e-01):1.917966e-01,((39:1.056080e-01,25:2.175953e-01):1.425752e-01,40:2.648259e-01):4.759925e-01):1.334089e-01):2.582796e-01):1.373902e-01,(63:1.262025e+00,(31:7.593448e-01,((((26:7.002015e-01,((64:1.961766e-01,73:2.980544e-01):2.191189e-01,(35:4.934159e-01,65:4.928201e-01):6.182991e-02):1.827331e-01):1.096143e-01,(74:4.645841e-01,61:2.615934e-01):4.447692e-01):7.346532e-02,47:7.389363e-01):1.562114e-01,(34:7.667849e-01,(29:7.895376e-02,59:3.944587e-02):7.257576e-01):1.139810e-01):1.203834e-01):2.606201e-01):3.654227e-01):1.791644e-01,((43:1.424655e-01,28:1.416463e-01):3.127224e-01,(24:2.923048e-01,(15:1.962533e-01,44:1.749039e-01):1.673979e-01):1.616769e-01):4.827719e-01):8.928343e-02):1.249530e-01):2.840412e-01,(70:5.384252e-01,(22:4.714823e-01,50:3.483671e-01):4.104163e-01):5.396205e-01):1.095109e-01,1:8.486365e-01);
   tree gen.161000 = [&U] ((((17:5.499825e-01,((71:2.756745e-01,37:2.925967e-01):8.877609e-02,14:2.794704e-01):2.140533e-01):1.197985e-01,57:5.076479e-01):7.839196e-02,((16:6.170802e-02,60:8.181403e-02):6.896432e-02,67:7.807886e-02):4.248612e-01):1.006061e-01,((((10:4.394902e-01,36:4.136318e-01):5.731572e-01,((12:9.281859e-01,6:3.537079e-01):1.217894e+00,13:1.750824e+00):2.140104e-01):3.865875e-01,(54:1.069485e+00,(((((11:2.932511e+00,(((62:2.523771e+00,(32:1.087780e+00,58:1.017268e+00):1.334618e+00):2.979581e-01,(68:2.514435e+00,((3:4.513931e-01,4:5.716187e-01):1.339641e+00,(69:2.512130e+00,(5:1.368867e+00,33:1.635865e+00):5.210258e-01):5.927705e-01):2.125280e-01):2.643300e-01):1.877028e-01,(72:9.270478e-01,((((30:3.590420e-01,2:2.500285e-01):1.316720e-01,9:2.740710e-01):1.265414e-01,(8:4.099280e-01,7:3.152722e-01):4.329651e-01):1.528803e-01,((45:1.354404e-02,(46:1.950192e-03,51:3.549626e-03):1.390066e-02):1.706819e-01,(56:1.029754e-01,75:9.868669e-02):3.697033e-02):3.029110e-01):6.037350e-01):1.085714e+00):6.086035e-01):4.901584e-01,((53:6.866816e-01,(((19:1.727653e-01,18:1.889919e-01):1.405048e-01,42:2.367307e-01):2.794290e-01,23:4.506929e-01):4.571537e-01):1.292900e-01,(20:3.855843e-01,(52:4.246394e-01,48:2.651616e-01):2.462481e-01):4.005337e-01):3.193768e-01):2.256867e-01,((((66:5.898350e-02,38:1.528661e-02):1.132225e-01,27:1.924953e-01):3.314713e-01,41:4.224626e-01):7.727112e-01,(((21:3.806333e-01,49:2.263948e-01):3.923813e-01,55:7.862620e-01):3.022453e-01,((39:1.022563e-01,25:2.106895e-01):1.550777e-01,40:2.586171e-01):4.721310e-01):1.291749e-01):2.500826e-01):1.330299e-01,(63:1.221972e+00,(31:7.352455e-01,((((26:6.779792e-01,((64:1.899505e-01,73:2.472667e-01):2.121647e-01,(35:4.777563e-01,65:5.087265e-01):5.986761e-02):1.769337e-01):1.061355e-01,(74:4.498395e-01,61:2.532912e-01):4.398258e-01):7.113375e-02,47:7.154847e-01):1.639984e-01,(34:7.424494e-01,(29:8.396216e-02,59:3.819397e-02):7.027242e-01):1.446120e-01):9.841523e-02):3.963311e-01):3.538253e-01):1.734783e-01,((43:1.379441e-01,28:1.371509e-01):3.027976e-01,(24:2.126578e-01,(15:1.900248e-01,44:1.693530e-01):1.620851e-01):2.484400e-01):4.674501e-01):2.984237e-02):8.364956e-02):1.552001e-01,(70:5.213372e-01,(22:4.565189e-01,50:3.373109e-01):3.925814e-01):4.946127e-01):2.005535e-01,1:6.995869e-01);
   tree gen.161500 = [&U] (57:4.737210e-01,((17:5.187882e-01,((71:2.961155e-01,37:3.457183e-01):1.019096e-01,14:2.432919e-01):2.544703e-01):1.400025e-01,((((50:3.284973e-01,22:3.812128e-01):3.541770e-01,70:5.484883e-01):6.385382e-01,((54:1.263202e+00,((((15:2.403263e-01,44:2.058996e-01):1.474104e-01,24:2.214497e-01):1.256037e-01,(28:1.140871e-01,43:1.908902e-01):3.097724e-01):5.086674e-01,((63:1.509854e+00,(((34:7.102572e-01,(((26:7.552819e-01,((65:6.231040e-01,35:3.356571e-01):1.132078e-01,(73:2.990963e-01,64:1.534958e-01):1.762529e-01):1.748845e-01):1.229881e-01,(74:3.621547e-01,61:3.460608e-01):4.522850e-01):7.962986e-02,47:7.540416e-01):1.878487e-01):1.601633e-01,(59:6.751502e-02,29:6.023020e-02):7.306459e-01):8.602265e-02,31:7.269456e-01):4.171231e-01):3.091037e-01,(((((39:1.522865e-01,25:1.866774e-01):2.122507e-01,40:2.143834e-01):5.018441e-01,((21:4.016038e-01,49:3.334537e-01):4.759955e-01,55:9.245589e-01):2.123626e-01):1.501641e-01,(41:4.879085e-01,(27:1.600741e-01,(66:2.890034e-02,38:4.897862e-02):1.543928e-01):2.953490e-01):6.421247e-01):3.700999e-01,(((53:8.452674e-01,(((18:1.797769e-01,19:2.334670e-01):1.771300e-01,42:3.012178e-01):1.910044e-01,23:5.411796e-01):5.010649e-01):2.520404e-01,(20:4.773630e-01,(48:2.797560e-01,52:3.525582e-01):3.170157e-01):4.704369e-01):3.256370e-01,((72:1.011400e+00,(((7:4.380788e-01,8:3.389016e-01):2.487460e-01,((2:2.619713e-01,30:3.823667e-01):1.871499e-01,9:2.727108e-01):1.737222e-01):8.984178e-02,((75:9.140852e-02,56:1.005585e-01):4.440959e-02,(45:9.956047e-03,(46:2.673725e-03,51:3.875954e-03):1.685037e-02):1.526867e-01):2.699401e-01):4.399747e-01):1.159900e+00,((((3:6.171261e-01,4:4.335816e-01):1.136258e+00,((33:1.759872e+00,5:1.377476e+00):6.461490e-01,69:2.519843e+00):3.286591e-01):3.037887e-01,68:2.187591e+00):2.729600e-01,((58:9.997801e-01,32:8.256840e-01):1.393161e+00,62:3.034352e+00):1.606985e-01):4.301872e-01):9.660323e-01):2.321020e-01):1.491138e-01):1.896891e-01):1.107654e-02):1.679266e-01,(((6:2.654636e-01,12:1.016246e+00):1.109911e+00,13:1.653182e+00):4.841053e-01,(11:3.879945e+00,(36:5.758892e-01,10:5.067028e-01):4.037221e-01):1.365921e-02):5.311994e-01):1.553193e-01):2.395617e-01,(67:1.243294e-01,(16:4.688778e-02,60:1.113424e-01):6.562027e-02):4.718883e-01):6.540209e-02):1.013575e-01,1:9.400700e-01);
   tree gen.162000 = [&U] (57:4.686901e-01,((17:5.132786e-01,((71:2.929708e-01,37:3.420467e-01):1.008273e-01,14:2.407081e-01):2.517678e-01):1.385157e-01,((((50:3.250087e-01,22:3.771643e-01):3.504156e-01,70:5.426634e-01):5.685502e-01,((54:1.249787e+00,((((15:2.377740e-01,44:2.128755e-01):1.299104e-01,24:2.873705e-01):2.723179e-01,(28:1.128755e-01,43:1.888629e-01):3.064826e-01):4.779892e-01,((63:1.493820e+00,(((34:7.027142e-01,(((26:7.472608e-01,((65:6.164866e-01,35:3.320925e-01):1.120055e-01,(73:2.959199e-01,64:1.518657e-01):1.743811e-01):1.730272e-01):1.216820e-01,(74:3.583086e-01,61:3.423857e-01):4.474817e-01):1.099196e-01,47:7.460337e-01):2.180286e-01):1.584624e-01,(59:6.679800e-02,29:5.959055e-02):7.228864e-01):8.510908e-02,31:7.192254e-01):4.126932e-01):3.058210e-01,(((((39:1.506692e-01,25:1.846949e-01):2.099965e-01,40:1.895500e-01):4.965145e-01,((21:3.973387e-01,49:2.464327e-01):4.709404e-01,55:9.147401e-01):2.101073e-01):1.290962e-01,(41:4.827269e-01,(27:1.583741e-01,(66:2.859341e-02,38:2.750562e-02):1.544406e-01):2.922124e-01):6.353053e-01):3.661694e-01,(((53:8.362907e-01,(((18:1.778676e-01,19:2.148465e-01):1.752488e-01,42:2.980189e-01):1.889759e-01,23:5.354323e-01):4.957436e-01):2.493638e-01,(20:4.722934e-01,(48:2.767850e-01,52:3.488140e-01):2.849336e-01):4.654408e-01):3.098789e-01,((72:1.000659e+00,(((7:4.334264e-01,8:3.353025e-01):2.461044e-01,((2:2.591892e-01,30:3.783060e-01):1.851624e-01,9:1.769818e-01):1.718773e-01):8.888766e-02,((75:9.043776e-02,56:9.949053e-02):4.393796e-02,(45:7.062210e-03,(46:2.504624e-03,51:3.530042e-03):1.085063e-02):1.510652e-01):2.670733e-01):4.353022e-01):1.147582e+00,((((3:6.105722e-01,4:4.289770e-01):1.124191e+00,((33:1.741182e+00,5:1.362847e+00):6.718479e-01,69:2.493082e+00):3.251687e-01):3.005624e-01,68:2.164359e+00):2.700612e-01,((58:1.503864e+00,32:8.169152e-01):1.378365e+00,62:3.002127e+00):2.500714e-01):3.860530e-01):1.104956e+00):2.851853e-01):1.475302e-01):1.876746e-01):8.861541e-02):4.176788e-02,((36:4.642822e-01,10:3.526988e-01):3.761720e-01,(11:3.838740e+00,((6:2.626444e-01,12:1.005454e+00):1.271387e+00,13:1.693355e+00):4.475190e-01):1.351415e-02):5.255580e-01):2.167840e-01):2.725785e-01,(67:1.230090e-01,(16:6.788737e-02,60:1.101599e-01):6.492338e-02):3.896272e-01):1.116193e-01):1.002811e-01,1:9.300864e-01);
   tree gen.162500 = [&U] ((((17:5.705841e-01,((71:2.805140e-01,37:2.961035e-01):8.984009e-02,14:2.828200e-01):2.166188e-01):9.774869e-02,57:5.137322e-01):9.270038e-02,((16:6.244760e-02,60:9.646164e-02):7.154703e-02,67:7.901465e-02):4.299532e-01):1.018119e-01,((((10:4.447576e-01,36:4.953810e-01):5.335187e-01,((12:8.800387e-01,6:3.593391e-01):9.344698e-01,13:1.070271e+00):4.140426e-01):5.305160e-01,(54:1.144050e+00,(((((11:3.267386e+00,(((62:2.554019e+00,(32:1.100817e+00,58:7.590761e-01):1.328068e+00):1.734621e-01,(68:2.544571e+00,((3:4.568031e-01,4:6.335483e-01):1.717885e+00,(69:2.084986e+00,(5:1.385273e+00,33:1.612710e+00):5.959844e-01):4.911287e-01):2.427043e-01):7.990448e-02):1.731165e-01,(72:8.689979e-01,((((30:3.633452e-01,2:2.530251e-01):1.332502e-01,9:2.773558e-01):1.280580e-01,(8:3.954685e-01,7:3.190508e-01):3.876223e-01):1.375767e-01,((45:1.370637e-02,(46:5.193494e-03,51:3.650162e-03):6.399371e-03):1.727276e-01,(56:1.042096e-01,75:9.986947e-02):2.582614e-02):3.065414e-01):6.300976e-01):1.198164e+00):4.963373e-01):4.795058e-01,((53:6.949117e-01,(((19:1.874332e-01,18:2.010048e-01):1.421888e-01,42:2.395680e-01):2.827780e-01,23:4.560945e-01):4.570951e-01):1.766450e-01,(20:3.691139e-01,(52:4.297288e-01,48:2.998211e-01):2.569556e-01):4.115723e-01):3.082543e-01):3.073954e-01,((((66:5.969043e-02,38:1.546982e-02):1.706092e-01,27:1.512602e-01):3.354440e-01,41:4.593149e-01):6.421438e-01,(((21:3.851952e-01,49:3.375521e-01):3.876233e-01,55:7.721479e-01):2.917469e-01,((39:9.591504e-02,25:2.132146e-01):1.569363e-01,40:2.617167e-01):4.777896e-01):1.490900e-01):2.010915e-01):1.899255e-01,(63:1.236618e+00,(31:6.269461e-01,((29:8.496847e-02,59:5.859950e-02):6.646262e-01,(34:7.513478e-01,(((26:6.822842e-01,((64:1.949108e-01,73:2.502302e-01):2.505523e-01,(35:4.834823e-01,65:5.148237e-01):5.167998e-02):1.561796e-01):1.685944e-01,(74:4.552310e-01,61:2.505453e-01):3.166287e-01):8.323891e-02,47:7.240599e-01):1.389367e-01):1.144707e-01):1.073936e-01):3.073268e-01):2.977126e-01):1.755574e-01,((43:1.395974e-01,28:8.296803e-02):3.687360e-01,(24:2.152066e-01,(15:1.923023e-01,44:1.653245e-01):1.137646e-01):2.378987e-01):5.660496e-01):8.396034e-02):8.220443e-02):1.295673e-01,(70:5.861246e-01,(22:4.265029e-01,50:2.656236e-01):4.393905e-01):3.794668e-01):2.029572e-01,1:7.079716e-01);
   tree gen.163000 = [&U] ((((17:5.894609e-01,((71:2.897944e-01,37:3.058996e-01):9.281229e-02,14:2.921766e-01):2.237853e-01):1.009825e-01,57:5.307281e-01):9.576721e-02,((16:6.451358e-02,60:9.965291e-02):7.919905e-02,67:8.162872e-02):4.441775e-01):1.051801e-01,((((10:4.594716e-01,36:5.117699e-01):5.511693e-01,((12:9.091533e-01,6:3.712272e-01):9.653852e-01,13:1.105679e+00):8.007389e-01):3.963008e-01,(54:1.181899e+00,(((((11:3.375482e+00,(((62:2.638514e+00,(32:1.137236e+00,58:7.841888e-01):1.372005e+00):2.929395e-02,(68:2.628754e+00,((3:4.719157e-01,4:6.545082e-01):1.774719e+00,(69:2.153964e+00,(5:1.547220e+00,33:1.666064e+00):6.457472e-01):5.809935e-01):2.507338e-01):8.254799e-02):3.210810e-01,(72:8.977472e-01,((((30:3.753658e-01,2:2.425485e-01):1.399401e-01,9:2.865317e-01):1.173587e-01,(8:4.085520e-01,7:3.296061e-01):4.004461e-01):1.421282e-01,((45:9.550125e-03,(46:3.819031e-03,51:4.674004e-03):7.375297e-03):1.881125e-01,(56:1.076572e-01,75:1.031735e-01):2.304802e-02):2.991623e-01):6.509433e-01):1.003771e+00):5.127578e-01):4.953694e-01,((53:9.026222e-01,(((19:1.936342e-01,18:2.076547e-01):8.272676e-02,42:2.655090e-01):2.921332e-01,23:4.711836e-01):4.722173e-01):7.333056e-02,(20:3.813254e-01,(52:3.446532e-01,48:3.321854e-01):3.639045e-01):4.570874e-01):3.367208e-01):3.175651e-01,((((66:6.166519e-02,38:1.707710e-02):1.546273e-01,27:1.562644e-01):3.532228e-01,41:4.745106e-01):6.633880e-01,(((21:3.909703e-01,49:3.487194e-01):4.004471e-01,55:7.976932e-01):3.013989e-01,((39:9.908823e-02,25:2.202685e-01):1.621283e-01,40:2.703751e-01):4.935964e-01):1.540224e-01):2.077443e-01):1.796980e-01,(63:1.277529e+00,(31:6.476875e-01,((29:6.065244e-02,59:6.053817e-02):6.866143e-01,(34:8.591430e-01,(((26:7.048564e-01,((64:1.735081e-01,73:3.765731e-01):2.588414e-01,(35:4.994775e-01,65:5.318557e-01):5.819408e-02):1.091482e-01):1.996773e-01,(74:4.702915e-01,61:2.588342e-01):3.271038e-01):1.221000e-01,47:7.480142e-01):1.123460e-01):6.603565e-02):1.109465e-01):3.174942e-01):3.128494e-01):1.326246e-01,((43:1.442157e-01,28:1.280523e-01):3.221303e-01,(24:2.223263e-01,(15:1.986643e-01,44:1.707940e-01):1.175283e-01):2.457691e-01):4.710099e-01):8.816185e-02):1.286261e-01):1.338538e-01,(70:6.055155e-01,(22:4.406130e-01,50:2.539024e-01):3.733699e-01):4.784792e-01):1.588028e-01,1:7.313937e-01);
   tree gen.163500 = [&U] ((((17:5.673156e-01,((71:2.789072e-01,37:2.944074e-01):8.640847e-02,14:2.811999e-01):2.153779e-01):9.718876e-02,57:5.107894e-01):9.216936e-02,((16:6.123697e-02,60:9.590908e-02):6.502634e-02,67:1.169475e-01):4.247096e-01):1.339507e-01,((((10:4.287373e-01,36:4.925433e-01):5.304626e-01,((12:8.749976e-01,6:3.696546e-01):9.291169e-01,13:1.064140e+00):6.655426e-01):3.814123e-01,(54:1.137496e+00,(((((11:3.248669e+00,((((32:1.188069e+00,58:7.547279e-01):1.320460e+00,(68:2.529995e+00,((3:3.371607e-01,4:6.299191e-01):1.708045e+00,(69:2.073043e+00,(5:1.489093e+00,33:1.681917e+00):6.214873e-01):7.093785e-01):2.413140e-01):1.756440e-01):1.046012e-01,62:2.863319e+00):1.623822e-01,(72:8.640200e-01,((((30:3.837948e-01,2:2.334363e-01):1.514987e-01,9:2.757671e-01):1.129497e-01,(8:3.932032e-01,7:3.172232e-01):3.854019e-01):1.367886e-01,((45:9.449035e-03,(46:3.675555e-03,51:3.917349e-03):7.098217e-03):1.810453e-01,(56:1.076863e-01,75:9.929739e-02):2.218213e-02):2.879232e-01):6.264882e-01):9.660606e-01):6.306341e-01):1.491454e-01,((53:8.687119e-01,(((19:1.863596e-01,18:1.998534e-01):7.961882e-02,42:2.555341e-01):1.967536e-01,23:4.534819e-01):5.339816e-01):1.108508e-01,(20:3.272538e-01,(52:3.317050e-01,48:3.143222e-01):3.502331e-01):2.888031e-01):3.474172e-01):3.056346e-01,((((66:5.934851e-02,38:1.643553e-02):1.488181e-01,27:1.519518e-01):3.031467e-01,41:4.044920e-01):6.384654e-01,(((21:3.848288e-01,49:3.340209e-01):4.033136e-01,55:7.677249e-01):1.788330e-01,((39:8.885590e-02,25:1.907954e-01):1.560373e-01,40:2.602175e-01):4.750527e-01):2.000225e-01):1.999396e-01):1.729470e-01,(63:1.229534e+00,(31:6.233547e-01,((29:5.837381e-02,59:5.826383e-02):6.608191e-01,(34:8.268661e-01,(((26:6.783759e-01,((64:1.447470e-01,73:3.624257e-01):1.584112e-01,(35:4.807128e-01,65:5.423518e-01):6.380198e-02):1.019226e-01):1.921757e-01,(74:4.526233e-01,61:2.491102e-01):4.075085e-01):7.997997e-02,47:7.199123e-01):2.072499e-01):6.355478e-02):1.067784e-01):3.055664e-01):3.897741e-01):1.276421e-01,((43:1.387977e-01,28:1.232416e-01):3.100282e-01,(24:2.139738e-01,(15:1.912007e-01,44:1.643775e-01):1.131129e-01):2.365359e-01):4.533147e-01):7.555974e-02):1.301279e-01):1.288251e-01,(70:5.827671e-01,(22:4.240598e-01,50:2.443636e-01):3.593429e-01):4.605034e-01):1.528368e-01,1:7.039162e-01);
   tree gen.164000 = [&U] ((((17:5.720752e-01,((71:2.812471e-01,37:2.968773e-01):5.143448e-02,14:2.835591e-01):2.171849e-01):9.800414e-02,57:5.150747e-01):9.294263e-02,((16:6.175072e-02,60:8.771763e-02):6.869986e-02,67:1.031024e-01):4.282727e-01):1.350745e-01,((((10:4.323343e-01,36:5.706714e-01):5.349130e-01,((12:8.823386e-01,6:3.727559e-01):9.369119e-01,13:1.073068e+00):6.711263e-01):2.798408e-01,(54:1.147039e+00,(((((11:3.275925e+00,(((((3:3.675758e-01,4:6.352039e-01):1.722375e+00,(69:2.090435e+00,(5:1.501586e+00,33:1.696027e+00):6.267013e-01):5.545217e-01):3.415679e-01,(68:2.609482e+00,(32:1.203354e+00,58:7.610598e-01):1.325417e+00):8.239924e-02):1.399791e-01,62:2.887342e+00):1.637445e-01,(72:8.712689e-01,((((30:2.952027e-01,2:2.353948e-01):1.527697e-01,9:2.780807e-01):1.279169e-01,(8:3.965020e-01,7:3.198846e-01):3.886352e-01):1.379362e-01,((45:1.330051e-02,(46:3.475805e-03,51:2.674408e-03):7.157769e-03):1.825642e-01,(56:9.511484e-02,75:1.001305e-01):2.808724e-02):2.903388e-01):6.888767e-01):9.741656e-01):6.359249e-01):2.415965e-01,((53:8.760001e-01,(((19:1.879231e-01,18:2.028271e-01):8.028679e-02,42:3.232277e-01):1.984043e-01,23:5.194522e-01):5.545334e-01):1.117808e-01,(20:3.299994e-01,(52:3.344879e-01,48:3.169592e-01):1.783446e-01):4.068182e-01):3.240167e-01):2.019368e-01,((((66:5.984642e-02,38:1.657342e-02):1.500667e-01,27:1.532266e-01):3.056900e-01,41:4.078855e-01):6.438219e-01,(((21:3.187284e-01,49:3.368233e-01):4.066973e-01,55:7.741658e-01):2.876897e-01,((39:8.960137e-02,25:1.923962e-01):1.573464e-01,40:2.624006e-01):4.790382e-01):1.394862e-01):2.016170e-01):1.169778e-01,(63:1.304228e+00,(31:6.285845e-01,((29:5.886354e-02,59:5.875264e-02):6.663631e-01,(34:8.338032e-01,(((26:6.840672e-01,((64:1.459614e-01,73:3.663956e-01):1.939972e-01,(35:4.847458e-01,65:5.771707e-01):4.239706e-02):1.106373e-01):2.127747e-01,(74:4.564206e-01,61:2.512001e-01):4.109273e-01):8.594219e-02,47:7.259521e-01):1.809159e-01):6.408798e-02):1.371225e-01):3.081300e-01):3.930442e-01):9.156352e-02,((43:1.399622e-01,28:1.242755e-01):3.126293e-01,(24:2.727928e-01,(15:1.928048e-01,44:1.657566e-01):1.140619e-01):1.948859e-01):4.571178e-01):7.619366e-02):1.312196e-01):1.299059e-01,(70:5.876563e-01,(22:4.276175e-01,50:2.464137e-01):3.623577e-01):4.643668e-01):1.541190e-01,1:7.098218e-01);
   tree gen.164500 = [&U] (57:4.486189e-01,((17:4.912979e-01,((71:2.662695e-01,37:2.947343e-01):7.178447e-02,14:2.304000e-01):2.642178e-01):1.107384e-01,((((50:3.262438e-01,22:3.610126e-01):3.539711e-01,70:4.987896e-01):5.442026e-01,(((((15:1.832477e-01,44:2.138341e-01):1.255697e-01,24:2.497328e-01):1.862859e-01,(28:8.096695e-02,43:1.825924e-01):3.787426e-01):5.348185e-01,(((63:1.429848e+00,(((34:6.726211e-01,(((26:7.152600e-01,((65:5.900861e-01,35:3.773351e-01):9.201122e-02,(73:2.722610e-01,64:1.453622e-01):1.730572e-01):1.056702e-01):1.291669e-01,(74:4.265262e-01,61:2.953486e-01):3.839239e-01):6.769112e-02,47:7.552723e-01):1.922456e-01):9.696941e-02,(59:6.179850e-02,29:5.703864e-02):6.885303e-01):1.030805e-01,31:5.505136e-01):4.502088e-01):2.282367e-01,(((((39:1.491263e-01,25:1.907484e-01):9.553109e-02,40:3.102355e-01):5.009451e-01,((21:3.953028e-01,49:2.734632e-01):3.556116e-01,55:8.755672e-01):1.881894e-01):1.225925e-01,(41:4.048651e-01,(27:1.303282e-01,(66:4.207144e-02,38:1.853226e-02):1.478269e-01):2.796987e-01):6.970475e-01):1.918598e-01,(((53:8.004773e-01,(((18:1.702506e-01,19:2.056459e-01):9.186211e-02,42:2.530591e-01):2.040840e-01,23:5.260804e-01):4.745138e-01):1.115888e-01,(20:3.844802e-01,(48:3.156726e-01,52:3.994026e-01):2.727316e-01):4.455087e-01):4.908738e-01,((72:9.578063e-01,(((7:4.148653e-01,8:3.318691e-01):2.355652e-01,((2:2.573336e-01,30:3.621054e-01):1.772330e-01,9:2.628899e-01):1.424264e-01):1.008154e-01,((75:9.332607e-02,56:9.522994e-02):3.974790e-02,(45:1.226257e-02,(46:2.051569e-03,51:2.632716e-03):1.284227e-02):1.445960e-01):3.238376e-01):3.634956e-01):1.040873e+00,(62:2.950273e+00,((58:1.072454e+00,32:7.819315e-01):1.088842e+00,(((3:5.598181e-01,4:4.106064e-01):1.071525e+00,((33:1.666618e+00,5:1.304485e+00):9.175357e-01,69:2.012067e+00):5.364845e-01):3.707676e-01,68:2.170220e+00):2.706931e-01):8.459479e-02):2.923617e-01):1.048850e+00):2.160833e-01):1.272179e-01):2.300849e-01,54:1.106620e+00):1.082130e-02):1.705658e-01,((36:4.443998e-01,10:5.233839e-01):4.887510e-01,((11:3.796720e+00,13:1.649474e+00):5.430498e-02,(6:1.465468e-01,12:1.277145e+00):1.305367e+00):3.807904e-01):3.702959e-01):1.094331e-01):2.874003e-01,(67:9.029324e-02,(16:6.100321e-02,60:9.469220e-02):7.829260e-02):3.473639e-01):9.304138e-02):8.256807e-02,1:8.902563e-01);
   tree gen.165000 = [&U] (57:4.709476e-01,((17:5.085190e-01,((71:2.797886e-01,37:3.096986e-01):7.542912e-02,14:2.420979e-01):2.324829e-01):1.002368e-01,((((50:3.364635e-01,22:3.793420e-01):3.719430e-01,70:5.241142e-01):5.718329e-01,((54:1.162806e+00,(((63:1.515498e+00,(((34:7.067715e-01,(((26:7.515753e-01,((65:6.200461e-01,35:3.964932e-01):8.911485e-02,(73:2.860843e-01,64:2.238484e-01):1.818437e-01):1.110353e-01):1.357249e-01,(74:4.481818e-01,61:3.103441e-01):4.034166e-01):7.112794e-02,47:7.936191e-01):2.020064e-01):1.121257e-01,(59:6.493614e-02,29:5.748254e-02):7.234885e-01):9.241245e-02,31:6.994680e-01):3.357940e-01):2.212744e-01,(((((39:7.484167e-02,25:2.004332e-01):1.770525e-01,40:3.259868e-01):5.263792e-01,((21:4.153732e-01,49:2.861866e-01):3.736668e-01,55:9.200216e-01):1.977442e-01):1.973041e-01,(41:4.254210e-01,(27:1.425347e-01,(66:4.420750e-02,38:2.026343e-02):1.946104e-01):4.056151e-01):7.324381e-01):2.016009e-01,(((53:8.411192e-01,(((18:1.788946e-01,19:2.160869e-01):9.652614e-02,42:2.659074e-01):2.555561e-01,23:5.527906e-01):5.069539e-01):1.799616e-01,(20:4.040011e-01,(48:3.316999e-01,52:4.196811e-01):2.539227e-01):3.874009e-01):4.980431e-01,((72:1.006436e+00,(((7:4.359289e-01,8:3.487188e-01):2.119738e-01,((2:2.703990e-01,30:3.804902e-01):1.862315e-01,9:2.095587e-01):2.222155e-01):1.188174e-01,((75:9.216116e-02,56:1.190050e-01):5.973769e-02,(45:1.288516e-02,(46:2.155731e-03,51:4.306172e-03):1.349430e-02):1.519374e-01):3.402796e-01):4.524980e-01):9.893436e-01,((62:3.155211e+00,(58:1.098544e+00,32:7.822024e-01):1.129421e+00):1.553885e-01,(((3:5.882413e-01,4:4.314538e-01):1.125929e+00,((33:1.751236e+00,5:1.370716e+00):9.641209e-01,69:2.114224e+00):5.637230e-01):4.368950e-01,68:2.280406e+00):2.632736e-01):3.511456e-01):1.102102e+00):1.829572e-01):1.336770e-01):2.417667e-01,(((15:1.925516e-01,44:2.246910e-01):1.319452e-01,24:2.624123e-01):1.957440e-01,(28:8.507781e-02,43:1.918630e-01):3.733861e-01):5.619724e-01):7.671685e-03):1.792257e-01,((36:5.608439e-01,10:5.499572e-01):5.135659e-01,((11:3.989487e+00,(6:2.130324e-01,12:1.110082e+00):1.382210e+00):2.633424e-02,13:1.733222e+00):4.001240e-01):3.506285e-01):1.149893e-01):2.778592e-01,(67:9.487762e-02,(16:5.878675e-02,60:9.949992e-02):8.226768e-02):3.751151e-01):9.826209e-02):9.011769e-02,1:9.354565e-01);
   tree gen.165500 = [&U] (57:4.709476e-01,((17:4.956950e-01,((71:2.797886e-01,37:3.096986e-01):8.099849e-02,14:2.420979e-01):2.324829e-01):1.274841e-01,((((50:3.364635e-01,22:3.793420e-01):3.719430e-01,70:5.241142e-01):5.718329e-01,((54:1.162806e+00,(((63:1.515498e+00,(((34:7.067715e-01,(((26:7.515753e-01,((65:6.200461e-01,35:3.964932e-01):8.911485e-02,(73:2.860843e-01,64:2.238484e-01):1.818437e-01):1.110353e-01):1.357249e-01,(74:4.481818e-01,61:3.103441e-01):3.400396e-01):5.327467e-02,47:7.936191e-01):2.221389e-01):1.121257e-01,(59:6.493614e-02,29:6.206737e-02):7.234885e-01):8.780944e-02,31:6.994680e-01):3.212471e-01):3.901896e-01,(((((39:7.484167e-02,25:2.737586e-01):1.000996e-01,40:3.259868e-01):5.263792e-01,((21:4.153732e-01,49:2.861866e-01):3.736668e-01,55:9.200216e-01):1.488151e-01):1.720994e-01,(41:3.259354e-01,(27:1.425347e-01,(66:4.420750e-02,38:2.026343e-02):1.946104e-01):4.056151e-01):7.324381e-01):2.016009e-01,(((53:8.338314e-01,(((18:1.788946e-01,19:2.160869e-01):9.652614e-02,42:2.659074e-01):2.555561e-01,23:5.527906e-01):5.069539e-01):1.816057e-01,(20:3.185317e-01,(48:3.316999e-01,52:4.196811e-01):2.539227e-01):3.874009e-01):4.980431e-01,((72:1.221188e+00,(((7:4.323565e-01,8:3.487188e-01):2.687484e-01,((2:2.703990e-01,30:3.804902e-01):1.691812e-01,9:2.095587e-01):2.222155e-01):1.188174e-01,((75:9.216116e-02,56:1.190050e-01):5.973769e-02,(45:1.018019e-02,(46:2.155731e-03,51:5.774802e-03):9.178042e-03):1.519374e-01):3.322118e-01):4.524980e-01):9.180933e-01,((62:2.370940e+00,(58:1.027806e+00,32:7.822024e-01):1.129421e+00):2.235997e-01,(((3:3.952310e-01,4:4.314538e-01):1.366254e+00,((33:1.751236e+00,5:1.370716e+00):9.641209e-01,69:2.114224e+00):5.637230e-01):4.687824e-01,68:1.906144e+00):2.585008e-01):2.606295e-01):1.102102e+00):1.829572e-01):1.336770e-01):2.014620e-01,(((15:1.925516e-01,44:2.246910e-01):1.319452e-01,24:2.624123e-01):1.957440e-01,(28:1.163026e-01,43:1.918630e-01):3.733861e-01):5.239977e-01):5.481050e-02):8.218073e-02,((36:5.608439e-01,10:5.862899e-01):5.135659e-01,(((6:2.053460e-01,12:8.203196e-01):1.589055e+00,11:3.989487e+00):2.682963e-02,13:1.459696e+00):3.952715e-01):3.155541e-01):1.625407e-01):2.778592e-01,(67:9.487762e-02,(16:5.878675e-02,60:9.949992e-02):5.149611e-02):3.751151e-01):9.826209e-02):9.011769e-02,1:9.354565e-01);
   tree gen.166000 = [&U] (57:4.594429e-01,((17:5.301483e-01,((71:2.729537e-01,37:3.021330e-01):8.876474e-02,14:2.923418e-01):2.268036e-01):1.196953e-01,((((50:3.282441e-01,22:3.700751e-01):3.410951e-01,70:5.113107e-01):5.310719e-01,((54:1.134400e+00,(((63:1.478476e+00,(((34:6.163945e-01,(((26:7.332152e-01,((65:6.048990e-01,35:6.193460e-01):5.265542e-02,(73:2.790956e-01,64:2.183801e-01):1.774014e-01):1.657275e-01):1.324093e-01,47:7.742319e-01):7.623629e-02,(74:4.372332e-01,61:3.027627e-01):3.317329e-01):1.771568e-01):1.319193e-01,(59:6.334982e-02,29:6.055113e-02):7.638894e-01):6.440002e-02,31:6.823807e-01):2.476524e-01):3.170696e-01,(((((39:1.240978e-01,25:2.373265e-01):1.361354e-01,40:3.180233e-01):5.135203e-01,((21:4.052261e-01,49:2.791954e-01):3.645385e-01,55:8.975465e-01):1.802665e-01):2.232908e-01,(41:3.179731e-01,(27:1.390527e-01,(66:5.517394e-02,38:1.976842e-02):1.898563e-01):3.957064e-01):7.145455e-01):2.481710e-01,(((53:7.449892e-01,(((18:1.572132e-01,19:2.108082e-01):1.143287e-01,42:2.809711e-01):2.493132e-01,23:5.392866e-01):4.945696e-01):2.256696e-01,(20:3.107503e-01,(48:3.235969e-01,52:4.094288e-01):2.477197e-01):3.779372e-01):4.858765e-01,((72:1.191355e+00,(((7:4.217946e-01,8:3.423283e-01):2.595854e-01,((2:2.637934e-01,30:4.175088e-01):1.650483e-01,9:2.830547e-01):1.508949e-01):1.159148e-01,((75:8.990977e-02,56:1.160978e-01):5.827836e-02,(45:9.931496e-03,(46:3.344104e-03,51:2.241977e-03):9.751948e-03):1.469139e-01):2.980390e-01):4.470278e-01):9.308329e-01,((62:2.342356e+00,(58:1.002698e+00,32:7.630941e-01):1.101830e+00):3.220647e-01,(((3:3.855760e-01,4:4.209139e-01):1.482753e+00,((33:1.708455e+00,5:1.337231e+00):9.405685e-01,69:2.062575e+00):7.099322e-01):3.977005e-01,68:1.859579e+00):2.521859e-01):3.981000e-01):1.075179e+00):1.928412e-01):8.787821e-02):1.924346e-01,(((15:1.675415e-01,44:2.192020e-01):1.287219e-01,24:2.560019e-01):1.909622e-01,(28:1.134614e-01,43:1.871760e-01):3.642647e-01):5.111970e-01):5.347154e-02):1.357518e-01,((36:5.471431e-01,10:5.163931e-01):3.545058e-01,(((6:2.003296e-01,12:8.002801e-01):1.550236e+00,11:3.892028e+00):4.346404e-01,13:1.424037e+00):5.389668e-02):4.164369e-01):1.585700e-01):2.710714e-01,(67:9.255987e-02,(16:6.353360e-02,60:9.706925e-02):5.990782e-02):3.659514e-01):9.586166e-02):4.273971e-02,1:9.126044e-01);
   tree gen.166500 = [&U] ((((17:6.261434e-01,((71:2.896885e-01,37:3.057879e-01):5.261073e-02,14:2.920699e-01):2.107959e-01):1.009457e-01,57:4.333230e-01):5.603815e-02,((16:8.188449e-02,60:9.209520e-02):5.730579e-02,67:1.009579e-01):5.094837e-01):1.672508e-01,((((10:5.805898e-01,36:4.299852e-01):4.055571e-01,((12:9.088213e-01,6:3.159709e-01):1.299461e+00,13:1.435186e+00):1.717104e-01):5.559631e-01,(54:1.142876e+00,(((((11:3.374249e+00,(((((3:3.786083e-01,4:6.542691e-01):1.240669e+00,(69:1.764750e+00,(5:1.536653e+00,33:1.769192e+00):8.189238e-01):5.196651e-01):3.365026e-01,68:1.959305e+00):1.763734e-01,((32:1.032630e+00,58:1.013527e+00):1.508108e+00,62:2.813375e+00):2.338436e-01):5.409085e-01,(72:6.979087e-01,((((30:3.517450e-01,2:3.005568e-01):1.813853e-01,9:2.864270e-01):1.834280e-01,(8:4.913725e-01,7:2.657049e-01):2.677003e-01):2.658022e-01,((45:1.118751e-02,(46:3.475761e-03,51:4.155989e-03):9.530367e-03):1.452818e-01,(56:1.178560e-01,75:7.640183e-02):9.511833e-02):2.388167e-01):7.911209e-01):8.642286e-01):9.104444e-01):2.800724e-01,((53:8.812293e-01,(((19:1.935634e-01,18:1.740783e-01):1.355351e-01,42:2.889060e-01):1.936388e-01,23:5.350432e-01):5.748908e-01):1.036516e-01,(20:3.405834e-01,(52:3.556754e-01,48:3.264725e-01):2.619844e-01):4.747351e-01):4.473643e-01):2.079977e-01,((((66:4.762166e-02,38:2.037859e-02):2.001923e-01,27:1.409568e-01):3.770570e-01,41:4.201279e-01):8.174426e-01,(((21:3.849995e-01,49:2.525244e-01):3.686718e-01,55:8.992973e-01):2.906372e-01,((39:1.205362e-01,25:2.183743e-01):1.372184e-01,40:2.098835e-01):5.057894e-01):1.556011e-01):2.362472e-01):1.709567e-01,(63:1.343373e+00,(31:6.474509e-01,((29:6.676247e-02,59:7.431016e-02):7.280737e-01,(34:8.588292e-01,(((26:8.553100e-01,((64:1.503423e-01,73:3.859663e-01):2.427158e-01,(35:3.559697e-01,65:5.944941e-01):1.062690e-01):9.512849e-02):8.799780e-02,(74:4.505033e-01,61:2.983205e-01):4.232610e-01):1.582102e-01,47:6.639731e-01):1.627918e-01):1.618145e-01):1.090800e-01):2.584697e-01):3.792977e-01):2.377680e-01,((43:1.179092e-01,28:1.280056e-01):3.220126e-01,(24:2.809804e-01,(15:2.166599e-01,44:1.994925e-01):8.743470e-02):1.883982e-01):4.708379e-01):8.417076e-02):8.782726e-02):6.917909e-02,(70:6.456414e-01,(22:4.404521e-01,50:2.538096e-01):3.868328e-01):6.217136e-01):2.157222e-01,1:7.646194e-01);
   tree gen.167000 = [&U] (((17:5.335806e-01,((71:2.699908e-01,37:3.040890e-01):1.231626e-01,14:2.942344e-01):2.325387e-01):1.161988e-01,((((50:3.303692e-01,22:3.724710e-01):3.433034e-01,70:5.472921e-01):5.311128e-01,((54:1.141744e+00,(((63:1.488048e+00,(((34:6.203851e-01,(((26:7.379621e-01,((73:2.809025e-01,64:2.197939e-01):1.785500e-01,(65:6.088152e-01,35:4.987175e-01):4.679874e-02):9.675435e-02):1.311606e-01,(74:3.310137e-01,61:3.524605e-01):3.338805e-01):1.294405e-01,47:7.792444e-01):1.938964e-01):5.602498e-02,(59:6.375996e-02,29:1.040080e-01):7.688349e-01):1.460291e-01,31:6.785187e-01):3.663082e-01):3.711840e-01,(((((39:1.249012e-01,25:2.388630e-01):1.370168e-01,40:3.200823e-01):5.168449e-01,((21:3.656445e-01,49:2.810030e-01):4.356179e-01,55:8.260758e-01):1.594741e-01):2.247364e-01,(41:3.200317e-01,(27:1.399530e-01,(66:4.738288e-02,38:1.989640e-02):1.615326e-01):3.982682e-01):7.191715e-01):2.497777e-01,(((53:7.764232e-01,(((18:1.582310e-01,19:2.121730e-01):1.150689e-01,42:3.451238e-01):2.665992e-01,23:5.427780e-01):4.711953e-01):2.136681e-01,(20:4.053959e-01,(48:3.256919e-01,52:3.151824e-01):2.493234e-01):4.306090e-01):3.028466e-01,((72:1.199068e+00,(((7:4.245253e-01,8:3.709571e-01):2.554946e-01,((2:2.192302e-01,30:4.202118e-01):1.454474e-01,9:1.959905e-01):1.518718e-01):8.096314e-02,((75:1.047931e-01,56:1.168495e-01):5.537211e-02,(45:1.379233e-02,(46:2.450946e-03,51:5.057122e-03):1.063224e-02):1.478650e-01):2.999685e-01):4.311299e-01):1.297295e+00,((62:2.518088e+00,(58:1.009189e+00,32:7.680344e-01):1.046996e+00):2.795742e-01,(((3:4.216923e-01,4:8.371970e-01):1.394932e+00,((33:1.780348e+00,5:1.345889e+00):7.452822e-01,69:2.075929e+00):7.145284e-01):4.754958e-01,68:2.108218e+00):3.002586e-01):2.053954e-01):1.082140e+00):2.844887e-01):1.679882e-01):1.936805e-01,(((15:1.686262e-01,44:1.829478e-01):1.295553e-01,24:2.576592e-01):1.921986e-01,(28:1.141960e-01,43:1.883878e-01):3.666230e-01):5.145066e-01):4.675883e-02):1.320420e-01,(((36:5.369648e-01,10:5.805728e-01):3.193679e-01,((6:2.016266e-01,12:8.054612e-01):1.548371e+00,11:3.917226e+00):1.466779e-01):3.497949e-02,13:1.386877e+00):4.387628e-01):1.068477e-01):1.938030e-01,(67:9.866667e-02,(16:6.394492e-02,60:9.769769e-02):6.029567e-02):5.092233e-01):1.087816e-01):1.152653e-02,57:4.624174e-01,1:9.185127e-01);
   tree gen.167500 = [&U] (((17:5.144254e-01,((71:3.355497e-01,37:3.047396e-01):8.329258e-02,14:2.836716e-01):2.241907e-01):1.120273e-01,((((50:3.670749e-01,22:3.590995e-01):3.309791e-01,70:5.276447e-01):5.120462e-01,((54:1.189930e+00,(((63:1.434628e+00,(((34:5.981137e-01,(((26:7.114698e-01,((73:2.708183e-01,64:1.783360e-01):1.721401e-01,(65:5.869592e-01,35:4.808139e-01):4.511869e-02):9.328093e-02):1.131079e-01,(74:3.191305e-01,61:3.398074e-01):3.631394e-01):1.078045e-01,47:6.438864e-01):1.869357e-01):5.401372e-02,(59:6.147102e-02,29:1.002742e-01):7.412343e-01):1.503225e-01,31:6.541604e-01):3.531579e-01):3.578588e-01,(((((39:1.204173e-01,25:2.302880e-01):1.320980e-01,40:3.085915e-01):5.169907e-01,((21:3.525181e-01,49:2.662515e-01):4.199795e-01,55:7.964202e-01):1.537491e-01):2.166685e-01,(41:3.085428e-01,(27:1.349287e-01,(66:4.568186e-02,38:2.710894e-02):1.405086e-01):3.839707e-01):6.933537e-01):2.636665e-01,(((53:7.485501e-01,(((18:1.525506e-01,19:2.045561e-01):9.925167e-02,42:3.327340e-01):2.570284e-01,23:5.232926e-01):5.264905e-01):2.059976e-01,(20:3.908424e-01,(48:3.139998e-01,52:3.038675e-01):2.403729e-01):4.624194e-01):2.014060e-01,((72:1.156023e+00,(((7:3.846964e-01,8:3.576400e-01):2.463225e-01,((2:2.113600e-01,30:4.051265e-01):1.402259e-01,9:1.889545e-01):1.464197e-01):1.331164e-01,((75:1.010311e-01,56:9.556006e-02):2.179081e-02,(45:1.329720e-02,(46:2.488134e-03,51:2.172888e-03):1.025055e-02):1.425568e-01):2.891999e-01):4.156526e-01):7.659614e-01,((62:2.427690e+00,(58:1.059797e+00,32:7.404625e-01):1.421314e+00):2.695377e-01,(((3:4.188264e-01,4:8.071422e-01):1.543923e+00,((33:1.716434e+00,5:1.297572e+00):7.185270e-01,69:2.370588e+00):4.501941e-01):4.224487e-01,68:2.032534e+00):2.231503e-01):2.073741e-01):1.043292e+00):3.186765e-01):1.308019e-01):1.868016e-01,(((15:2.264526e-01,44:1.763801e-01):1.249043e-01,24:2.484095e-01):1.251189e-01,(28:1.013695e-01,43:1.816248e-01):3.534614e-01):4.960361e-01):3.671219e-02):1.747886e-01,((36:5.176882e-01,10:5.597307e-01):5.447457e-01,(((6:1.943883e-01,12:7.765457e-01):1.492786e+00,13:1.383202e+00):1.345337e-01,11:3.776600e+00):1.156397e-01):3.405883e-01):1.182275e-01):1.962212e-01,(67:9.512460e-02,(16:6.164934e-02,60:6.490021e-02):5.813110e-02):4.909426e-01):9.811693e-02):1.111274e-02,57:4.458169e-01,1:8.855387e-01);
   tree gen.168000 = [&U] (((17:5.144254e-01,((71:3.355497e-01,37:3.047396e-01):4.901094e-02,14:2.836716e-01):2.241907e-01):7.355009e-02,((((50:3.670749e-01,22:3.590995e-01):3.764374e-01,70:5.276447e-01):4.704397e-01,(((((15:2.264526e-01,44:1.763801e-01):1.465724e-01,24:2.484095e-01):2.303446e-01,(28:1.372797e-01,43:1.471654e-01):3.503288e-01):4.960361e-01,(54:1.189930e+00,((63:1.434628e+00,(((34:5.981137e-01,(((26:7.840863e-01,((73:2.708183e-01,64:1.783360e-01):1.721401e-01,(65:6.054233e-01,35:4.808139e-01):4.511869e-02):9.328093e-02):1.197372e-01,(74:3.191305e-01,61:3.398074e-01):3.631394e-01):1.078045e-01,47:6.438864e-01):1.869357e-01):6.067490e-02,(59:4.530148e-02,29:1.002742e-01):7.412343e-01):1.564105e-01,31:6.541604e-01):2.903472e-01):3.732080e-01,(((((39:1.204173e-01,25:2.302880e-01):1.320980e-01,40:3.085915e-01):5.169907e-01,((21:3.525181e-01,49:2.662515e-01):4.199795e-01,55:7.964202e-01):1.537491e-01):2.166685e-01,(41:3.085428e-01,(27:1.349287e-01,(66:4.568186e-02,38:3.164505e-02):1.266790e-01):3.839707e-01):5.650317e-01):2.774094e-01,(((53:7.485501e-01,(((18:1.525506e-01,19:2.045561e-01):9.925167e-02,42:3.327340e-01):2.570284e-01,23:5.232926e-01):5.264905e-01):2.059976e-01,(20:3.908424e-01,(48:3.630366e-01,52:3.038675e-01):2.341459e-01):4.304806e-01):3.503457e-01,((72:1.156023e+00,(((7:3.846964e-01,8:3.682565e-01):2.463225e-01,((2:2.113600e-01,30:4.051265e-01):1.402259e-01,9:1.889545e-01):1.464197e-01):1.570813e-01,((75:1.010311e-01,56:9.556006e-02):2.179081e-02,(45:1.329720e-02,(46:2.063552e-03,51:2.172888e-03):4.470897e-03):1.279023e-01):2.891999e-01):4.156526e-01):7.659614e-01,((62:2.427690e+00,(58:1.059797e+00,32:7.404625e-01):1.421314e+00):4.381894e-01,(((3:4.188264e-01,4:8.071422e-01):1.543923e+00,((33:1.716434e+00,5:1.297572e+00):7.185270e-01,69:2.370588e+00):5.587822e-01):5.131885e-01,68:2.177129e+00):1.107159e-01):3.094411e-01):1.240190e+00):2.506503e-01):1.308019e-01):1.786808e-01):3.728740e-02):1.352013e-01,((36:5.176882e-01,10:5.597307e-01):5.447457e-01,((6:2.511353e-01,12:7.765457e-01):1.509048e+00,(11:3.776600e+00,13:1.383202e+00):1.373302e-01):1.156397e-01):3.340364e-01):9.990854e-02):1.936500e-01,(67:9.512460e-02,(16:9.454639e-02,60:8.074959e-02):6.677978e-02):4.909426e-01):1.068456e-01):8.713769e-02,57:4.458169e-01,1:8.855387e-01);
   tree gen.168500 = [&U] (((17:5.264802e-01,((71:3.434129e-01,37:3.118807e-01):5.974720e-02,14:2.903190e-01):2.421016e-01):1.621512e-01,((((50:3.756768e-01,22:3.675145e-01):3.852586e-01,70:5.400093e-01):4.814638e-01,(((((15:2.317592e-01,44:1.713396e-01):1.500071e-01,24:2.542306e-01):2.357424e-01,(28:1.404967e-01,43:1.506140e-01):2.393035e-01):5.076600e-01,(54:1.217814e+00,((63:1.468246e+00,(((34:6.121296e-01,(((26:8.024602e-01,((73:2.771645e-01,64:1.670272e-01):1.761740e-01,(65:6.196105e-01,35:4.787725e-01):9.467325e-02):9.546683e-02):1.225431e-01,(74:3.266088e-01,61:3.477703e-01):3.716490e-01):1.103307e-01,47:6.589749e-01):1.913163e-01):6.209672e-02,(59:4.636305e-02,29:1.026240e-01):9.132385e-01):1.815469e-01,31:6.694896e-01):2.971511e-01):3.819536e-01,(((((39:1.195546e-01,25:2.356844e-01):1.351935e-01,40:3.158229e-01):5.291056e-01,((21:3.607788e-01,49:2.724907e-01):4.298211e-01,55:8.150831e-01):2.358894e-01):2.217458e-01,(41:3.157731e-01,(27:1.380906e-01,(66:4.675235e-02,38:3.238660e-02):1.296476e-01):3.929684e-01):7.919104e-01):2.839100e-01,(((53:7.660913e-01,(((18:1.679023e-01,19:2.093496e-01):1.361342e-01,42:3.405312e-01):2.630515e-01,23:5.355552e-01):5.388280e-01):2.108248e-01,(20:4.000013e-01,(48:3.715438e-01,52:3.109882e-01):2.396328e-01):3.715520e-01):3.585556e-01,((72:1.183112e+00,(((7:3.937112e-01,8:3.768860e-01):3.895799e-01,((2:2.163129e-01,30:4.146200e-01):1.435119e-01,9:1.933824e-01):1.498508e-01):1.607622e-01,((75:1.033986e-01,56:1.188036e-01):5.078768e-02,(45:1.360880e-02,(46:2.111909e-03,51:2.223806e-03):4.575666e-03):1.308995e-01):2.959768e-01):4.253928e-01):7.839105e-01,((62:2.484579e+00,(58:1.084632e+00,32:7.578142e-01):1.454621e+00):3.483141e-01,(((3:4.286410e-01,4:6.486042e-01):1.536072e+00,((33:1.756656e+00,5:1.327979e+00):7.353647e-01,69:2.426140e+00):5.718764e-01):5.352663e-01,68:2.228147e+00):1.623613e-01):4.188081e-01):1.269252e+00):2.565239e-01):6.477580e-02):1.828679e-01):3.816117e-02):1.701404e-01,((36:5.298194e-01,10:4.746342e-01):5.575110e-01,((13:1.415616e+00,11:3.865099e+00):7.651107e-02,(6:5.141850e-01,12:3.902817e-01):1.894403e+00):4.177453e-02):3.418640e-01):2.884946e-01):1.981879e-01,(67:9.735371e-02,(16:6.182006e-02,60:8.264183e-02):6.834466e-02):5.024471e-01):1.093494e-01):8.917963e-02,57:4.562639e-01,1:9.062900e-01);
   tree gen.169000 = [&U] (((17:5.176466e-01,((71:3.376509e-01,37:3.066479e-01):5.874473e-02,14:2.854479e-01):2.380396e-01):1.594306e-01,((((50:3.693735e-01,22:4.524165e-01):3.787946e-01,70:5.309488e-01):4.733856e-01,(((((15:1.905646e-01,44:1.684648e-01):1.474902e-01,24:2.190276e-01):2.797744e-01,(28:1.381393e-01,43:1.472494e-01):2.679571e-01):4.991422e-01,(54:1.197381e+00,((63:1.443612e+00,(((34:6.018590e-01,(((26:7.889962e-01,((73:2.725141e-01,64:1.642247e-01):1.732181e-01,(65:6.092143e-01,35:4.707394e-01):9.308477e-02):9.386505e-02):1.331819e-01,(74:3.211288e-01,61:3.419352e-01):3.654133e-01):8.674678e-02,47:8.455475e-01):1.881063e-01):6.622714e-02,(59:2.372100e-02,29:1.009021e-01):8.979157e-01):2.091111e-01,31:6.241796e-01):2.921653e-01):3.755450e-01,(((((39:8.223619e-02,25:2.317300e-01):1.340914e-01,40:2.526209e-01):5.202280e-01,((21:3.547255e-01,49:2.679187e-01):4.226093e-01,55:8.014073e-01):2.641238e-01):2.180252e-01,(41:3.104749e-01,(27:1.357737e-01,(66:4.596792e-02,38:2.664027e-02):1.274723e-01):3.863750e-01):7.786233e-01):2.674556e-01,(((53:7.532374e-01,(((18:1.787015e-01,19:2.157013e-01):1.213822e-01,42:3.348176e-01):2.586379e-01,23:5.265694e-01):5.254482e-01):2.760647e-01,(20:3.932898e-01,(48:3.273161e-01,52:3.352991e-01):2.356121e-01):3.653179e-01):3.525395e-01,((72:1.163261e+00,(((7:3.871053e-01,8:3.705624e-01):2.843014e-01,((2:2.126835e-01,30:3.388341e-01):1.411040e-01,9:1.901377e-01):1.473366e-01):1.580649e-01,((75:7.496702e-02,56:1.168102e-01):5.377018e-02,(45:1.338046e-02,(46:1.482774e-03,51:2.186494e-03):4.498893e-03):1.287032e-01):2.910108e-01):5.416616e-01):7.707577e-01,((62:2.442892e+00,(58:1.066434e+00,32:7.450992e-01):1.430214e+00):3.424699e-01,(((3:4.214490e-01,4:6.377216e-01):1.510299e+00,((33:1.654367e+00,5:1.305697e+00):7.230264e-01,69:2.385433e+00):6.126188e-01):1.997081e-01,68:2.190762e+00):3.691728e-01):2.396078e-01):1.247955e+00):2.563076e-01):1.529007e-01):1.797997e-01):3.752089e-02):1.672858e-01,((36:4.864835e-01,10:4.860825e-01):3.774208e-01,(11:3.800249e+00,(13:1.124970e+00,(6:5.055577e-01,12:8.339245e-01):8.709549e-01):5.903304e-01):4.107362e-02):5.551167e-01):8.909903e-02):2.725360e-01,(67:9.572026e-02,(16:6.078282e-02,60:1.171845e-01):6.719794e-02):4.940168e-01):1.075146e-01):8.768333e-02,57:4.486085e-01,1:8.910838e-01);
   tree gen.169500 = [&U] (((17:5.220911e-01,((71:3.405499e-01,37:3.092807e-01):7.050024e-02,14:2.878987e-01):2.400833e-01):1.594275e-01,57:4.524602e-01):8.666421e-02,((((50:3.725449e-01,22:3.094298e-01):4.573814e-01,70:5.557991e-01):5.015181e-01,(((((63:1.456006e+00,(((34:6.967072e-01,(((26:7.957704e-01,((73:2.748539e-01,64:1.656347e-01):1.747053e-01,(65:6.144450e-01,35:4.747811e-01):8.673463e-02):1.113098e-01):1.403857e-01,(74:3.589526e-01,61:3.448710e-01):3.685507e-01):8.749158e-02,47:8.705169e-01):1.897213e-01):6.679576e-02,(59:2.392466e-02,29:1.017684e-01):8.349668e-01):2.479197e-01,31:6.295387e-01):2.946738e-01):3.787693e-01,(((((39:8.294226e-02,25:2.337196e-01):1.352427e-01,40:2.547898e-01):5.246946e-01,((21:3.577711e-01,49:2.702190e-01):4.262378e-01,55:8.082880e-01):2.663915e-01):1.700695e-01,(41:3.131406e-01,(27:1.369394e-01,(66:4.636259e-02,38:2.686900e-02):1.285667e-01):3.896924e-01):7.853085e-01):2.697519e-01,(((53:7.597046e-01,(((18:1.802358e-01,19:2.175533e-01):1.245737e-01,42:3.374699e-01):1.939287e-01,23:5.310904e-01):5.299596e-01):2.784349e-01,(20:3.966666e-01,(48:3.301263e-01,52:3.381779e-01):2.376350e-01):3.684545e-01):4.575086e-01,((72:1.173249e+00,(((7:3.904290e-01,8:3.609473e-01):2.867424e-01,((2:2.628933e-01,30:3.417433e-01):1.990788e-01,9:1.917702e-01):1.486016e-01):1.594220e-01,((75:7.561067e-02,56:1.178131e-01):5.423184e-02,(45:1.349534e-02,(46:1.009168e-03,51:2.938417e-03):4.537520e-03):1.298083e-01):2.774061e-01):5.463123e-01):7.773753e-01,((62:2.463866e+00,(58:1.075590e+00,32:7.514965e-01):1.442494e+00):3.278002e-01,(((3:4.244063e-01,4:6.431970e-01):1.604573e+00,((33:1.668571e+00,5:1.316908e+00):7.292341e-01,69:2.405914e+00):6.178787e-01):2.014228e-01,68:2.209571e+00):2.732381e-01):2.416650e-01):1.258670e+00):1.498628e-01):1.542134e-01):1.813434e-01,(((15:1.922008e-01,44:1.699112e-01):1.487565e-01,24:3.218524e-01):1.756339e-01,(28:9.535855e-02,43:1.485137e-01):4.514963e-01):4.959159e-01):9.090573e-02,54:1.207662e+00):1.379245e-01,((13:1.114481e+00,(6:5.098984e-01,12:8.410844e-01):1.336882e+00):5.487541e-01,((36:4.891817e-01,10:4.902559e-01):3.857066e-01,11:3.832877e+00):1.359758e-02):5.527888e-01):1.376914e-01):2.748760e-01,(67:9.654210e-02,(16:6.130469e-02,60:1.181906e-01):6.777490e-02):4.982583e-01):1.084377e-01,1:9.201536e-01);
   tree gen.170000 = [&U] (((17:5.133427e-01,((71:3.405499e-01,37:3.092807e-01):7.050024e-02,14:2.878987e-01):2.400833e-01):1.594275e-01,57:4.524602e-01):8.666421e-02,((((50:4.267551e-01,22:3.094298e-01):4.573814e-01,70:5.557991e-01):5.015181e-01,(((((63:1.456006e+00,(((34:6.967072e-01,(((26:7.957704e-01,((73:2.748539e-01,64:1.656347e-01):1.747053e-01,(65:6.144450e-01,35:4.862368e-01):8.673463e-02):1.113098e-01):1.185190e-01,(74:3.385048e-01,61:3.448710e-01):3.685507e-01):9.547095e-02,47:8.705169e-01):1.897213e-01):7.469120e-02,(59:2.392466e-02,29:1.017684e-01):8.349668e-01):2.279330e-01,31:6.781626e-01):3.708063e-01):2.607831e-01,(((((39:1.439400e-01,25:1.991518e-01):1.352427e-01,40:2.713926e-01):5.246946e-01,((21:3.577711e-01,49:2.702190e-01):4.262378e-01,55:8.082880e-01):1.508499e-01):1.700695e-01,(41:4.355125e-01,(27:1.369394e-01,(66:4.636259e-02,38:2.686900e-02):1.331380e-01):3.909384e-01):8.048407e-01):2.697519e-01,(((53:7.597046e-01,(((18:1.802358e-01,19:2.175533e-01):1.245737e-01,42:3.374699e-01):1.939287e-01,23:5.310904e-01):4.963797e-01):1.304251e-01,(20:3.966666e-01,(48:3.301263e-01,52:3.967887e-01):1.708453e-01):4.732624e-01):4.575086e-01,((72:1.173249e+00,(((7:3.904290e-01,8:3.609473e-01):2.867424e-01,((2:2.628933e-01,30:3.417433e-01):1.990788e-01,9:1.996207e-01):1.486016e-01):1.897873e-01,((75:7.561067e-02,56:1.178131e-01):5.423184e-02,(45:1.349534e-02,(46:1.406158e-03,51:2.938417e-03):4.537520e-03):1.370174e-01):2.774061e-01):3.820194e-01):7.773753e-01,((62:2.599871e+00,(58:1.075590e+00,32:8.496306e-01):1.442494e+00):2.344737e-01,(((3:4.007165e-01,4:6.431970e-01):1.604573e+00,((33:1.668571e+00,5:1.427828e+00):7.618546e-01,69:2.405914e+00):7.628636e-01):2.014228e-01,68:2.209571e+00):2.732381e-01):3.218088e-01):1.258670e+00):1.498628e-01):8.668113e-02):2.776031e-01,(((15:1.922008e-01,44:1.699112e-01):1.487565e-01,24:3.218524e-01):1.390282e-01,(28:9.535855e-02,43:1.485137e-01):4.663023e-01):4.959159e-01):8.848946e-02,54:1.207662e+00):1.379245e-01,((13:1.629110e+00,(6:5.098984e-01,12:8.084252e-01):1.336882e+00):5.487541e-01,((36:5.415194e-01,10:4.902559e-01):3.383416e-01,11:3.832877e+00):2.288336e-01):3.275244e-01):8.272468e-02):2.536580e-01,(67:9.654210e-02,(16:6.130469e-02,60:1.181906e-01):6.777490e-02):4.922801e-01):1.237587e-01,1:9.201536e-01);
   tree gen.170500 = [&U] ((((17:5.824783e-01,((71:2.413984e-01,37:3.131729e-01):1.120620e-01,14:2.564129e-01):2.024159e-01):1.029298e-01,57:5.662432e-01):5.477039e-02,((16:6.122668e-02,60:8.411258e-02):6.892413e-02,67:1.017039e-01):4.525077e-01):1.160145e-01,(((54:1.073032e+00,(((43:1.473656e-01,28:9.420582e-02):3.312691e-01,(24:2.364629e-01,(15:1.435947e-01,44:2.014997e-01):1.300831e-01):1.500712e-01):4.414478e-01,((((11:3.548329e+00,(((32:7.831501e-01,58:8.674208e-01):1.227314e+00,(((3:3.485431e-01,4:5.106438e-01):1.166018e+00,(69:1.693030e+00,(5:1.414628e+00,33:1.697661e+00):6.573708e-01):5.765731e-01):4.976235e-01,(62:2.439550e+00,68:1.841067e+00):3.218582e-01):2.078339e-02):2.724077e-01,(72:7.052026e-01,((((30:3.747005e-01,2:1.915461e-01):1.373221e-01,9:2.636820e-01):1.877327e-01,(8:3.750690e-01,7:3.135120e-01):2.414136e-01):1.253749e-01,((45:1.163639e-02,(46:3.098635e-03,51:3.181221e-03):1.384304e-02):1.337450e-01,(56:1.016616e-01,75:8.256699e-02):3.457942e-02):2.209268e-01):6.933249e-01):8.230564e-01):7.146159e-01):2.504706e-01,((53:7.898372e-01,(((19:1.781926e-01,18:1.684454e-01):1.306241e-01,42:2.826337e-01):1.774372e-01,23:5.306983e-01):5.173043e-01):1.786799e-01,(20:3.849053e-01,(52:3.947756e-01,48:3.041955e-01):2.926159e-01):3.719850e-01):4.203934e-01):2.024593e-01,((((66:3.975868e-02,38:2.469891e-02):1.561412e-01,27:1.646517e-01):2.839760e-01,41:3.593076e-01):4.649382e-01,(((21:3.380347e-01,49:2.691885e-01):3.963404e-01,55:7.849890e-01):2.348883e-01,((39:1.197393e-01,25:2.112126e-01):1.464272e-01,40:2.522827e-01):3.868954e-01):1.751876e-01):2.207451e-01):1.283479e-01,(63:1.321165e+00,(31:6.416620e-01,((((26:7.111700e-01,((64:1.636842e-01,73:3.137989e-01):2.188552e-01,(35:3.830323e-01,65:4.943477e-01):7.311823e-02):1.106346e-01):9.769422e-02,(74:3.009720e-01,61:2.683588e-01):3.691949e-01):1.721390e-01,47:6.671425e-01):1.679892e-01,(34:7.613684e-01,(29:3.464755e-02,59:7.327560e-02):8.425969e-01):8.922327e-02):1.054868e-01):3.269756e-01):2.175438e-01):2.053183e-01):4.176001e-02):1.430567e-01,((10:5.344854e-01,36:3.958403e-01):3.733520e-01,((12:7.984972e-01,6:3.463545e-01):1.246952e+00,13:1.071734e+00):8.163962e-01):4.180605e-01):2.891885e-01,(70:3.964539e-01,(22:3.498396e-01,50:3.146040e-01):4.623113e-01):4.558568e-01):7.905246e-02,1:7.198351e-01);
   tree gen.171000 = [&U] (((17:5.128966e-01,((71:2.697966e-01,37:3.090119e-01):4.033964e-02,14:2.763266e-01):2.447055e-01):1.195723e-01,((((50:4.263842e-01,22:3.091609e-01):4.233917e-01,70:5.553161e-01):5.010823e-01,((((((63:1.310121e+00,(((34:6.961017e-01,(((26:7.950788e-01,((73:2.746150e-01,64:1.654995e-01):1.970447e-01,(65:6.133870e-01,35:4.858142e-01):8.665926e-02):1.514083e-01):1.184160e-01,(74:3.382107e-01,61:3.469003e-01):3.682304e-01):9.538798e-02,47:6.092549e-01):1.895564e-01):7.958641e-02,(59:2.535451e-02,29:1.074232e-01):7.807541e-01):1.997354e-01,31:6.775733e-01):3.283028e-01):2.802198e-01,(((53:8.328506e-01,(((18:1.787715e-01,19:2.173642e-01):1.371224e-01,42:3.371766e-01):2.103489e-01,23:5.306289e-01):4.959483e-01):1.857897e-01,(20:3.963219e-01,(48:3.327454e-01,52:3.083815e-01):3.438359e-01):4.728511e-01):4.571111e-01,((72:1.025244e+00,(((7:4.025868e-01,8:3.606337e-01):3.587997e-01,((2:2.426884e-01,30:3.489223e-01):1.757080e-01,9:2.189251e-01):1.484725e-01):1.513870e-01,((75:7.278104e-02,56:1.206161e-01):5.418471e-02,(45:1.348362e-02,(46:3.207742e-03,51:4.179722e-03):4.533576e-03):1.328864e-01):2.771650e-01):5.665195e-01):7.766998e-01,(((((3:5.716775e-01,4:6.426380e-01):1.603179e+00,((33:1.667121e+00,5:1.337564e+00):7.964836e-01,69:2.403823e+00):7.622006e-01):3.274905e-01,68:2.207651e+00):2.246326e-01,(58:1.074655e+00,32:8.488922e-01):1.408143e+00):2.352967e-02,62:2.597612e+00):4.343507e-01):1.058862e+00):1.454495e-01):8.777495e-02,((((39:1.438149e-01,25:2.219691e-01):1.351252e-01,40:2.504846e-01):5.242387e-01,((21:3.473525e-01,49:2.699842e-01):4.258674e-01,55:8.075856e-01):1.507188e-01):2.128696e-01,(41:3.760581e-01,(27:1.957747e-01,(66:4.632230e-02,38:2.669341e-02):1.330223e-01):3.722242e-01):6.964862e-01):2.695175e-01):2.758424e-01,(((15:1.920338e-01,44:1.697636e-01):1.486272e-01,24:2.867607e-01):1.368260e-01,(28:1.273116e-01,43:1.483846e-01):4.645819e-01):4.638781e-01):9.715780e-02,54:1.206612e+00):1.223974e-01,(((36:5.410488e-01,10:4.898298e-01):3.401286e-01,(13:1.349104e+00,(6:3.411863e-01,12:9.000500e-01):1.762494e+00):3.756522e-01):2.186088e-01,11:3.329338e+00):3.528803e-01):2.129234e-01):2.534376e-01,(67:9.645820e-02,(16:7.281839e-02,60:8.298015e-02):5.981007e-02):4.918523e-01):7.295691e-02):7.035021e-02,57:4.520670e-01,1:9.070006e-01);
   tree gen.171500 = [&U] (((17:5.075522e-01,((71:2.669853e-01,37:3.057920e-01):5.537948e-02,14:3.212753e-01):2.421556e-01):1.183263e-01,((((50:3.479128e-01,22:3.059394e-01):4.189800e-01,70:5.495297e-01):4.958610e-01,((((((63:1.229045e+00,(((34:6.888484e-01,(((26:7.867941e-01,((73:2.864479e-01,64:1.637750e-01):2.247057e-01,(65:6.069955e-01,35:4.807521e-01):8.430266e-02):1.498306e-01):1.107053e-01,(74:3.346865e-01,61:3.432856e-01):3.643934e-01):1.698095e-01,47:6.075588e-01):2.204106e-01):7.875712e-02,(59:2.895708e-02,29:1.063039e-01):7.726186e-01):1.976542e-01,31:5.368758e-01):4.205837e-01):3.266307e-01,(((53:8.241723e-01,(((18:2.098715e-01,19:2.150993e-01):1.238996e-01,42:2.222117e-01):2.081570e-01,23:5.823304e-01):4.907805e-01):1.838538e-01,(20:3.921922e-01,(48:3.292782e-01,52:3.051681e-01):1.546276e-01):4.679240e-01):4.564703e-01,((72:1.014561e+00,(((7:3.983919e-01,8:3.568759e-01):3.550610e-01,((2:2.401596e-01,30:3.452866e-01):1.738772e-01,9:2.166439e-01):1.469254e-01):1.498096e-01,((75:7.202266e-02,56:1.288324e-01):5.007150e-02,(45:1.452074e-02,(46:3.174317e-03,51:2.140226e-03):6.130739e-03):1.315017e-01):2.742770e-01):5.606164e-01):7.686066e-01,(((((3:3.190278e-01,4:6.046468e-01):1.586473e+00,((33:1.649750e+00,5:1.276496e+00):7.881843e-01,69:2.445640e+00):5.494375e-01):3.240780e-01,68:2.184648e+00):1.973695e-01,(58:1.063457e+00,32:8.400468e-01):1.529804e+00):4.397166e-02,62:2.570545e+00):4.298248e-01):1.047828e+00):1.747979e-01):8.686033e-02,((((39:1.423163e-01,25:1.778293e-01):1.337172e-01,40:2.478746e-01):5.187761e-01,((21:3.437331e-01,49:2.671710e-01):4.214299e-01,55:7.991706e-01):1.491483e-01):2.106515e-01,(41:3.583763e-01,(27:1.413467e-01,(66:4.583962e-02,38:2.586734e-02):1.316363e-01):3.683456e-01):6.892288e-01):3.478910e-01):2.213966e-01,(((15:1.900328e-01,44:1.679946e-01):1.470785e-01,24:2.596614e-01):1.354003e-01,(28:1.259850e-01,43:1.468385e-01):4.487025e-01):4.590445e-01):6.957857e-02,54:1.194039e+00):5.984060e-02,(((36:5.354111e-01,10:4.847258e-01):3.365845e-01,11:3.195751e+00):2.259635e-01,(13:1.417877e+00,(6:3.376312e-01,12:8.906715e-01):1.744129e+00):3.107982e-01):2.781722e-01):2.107048e-01):2.507968e-01,(67:9.545311e-02,(16:7.205962e-02,60:8.951361e-02):4.753994e-02):4.867272e-01):9.536012e-02):4.817247e-02,57:4.473565e-01,1:8.975496e-01);
   tree gen.172000 = [&U] (((17:5.119644e-01,((71:2.693062e-01,37:3.084503e-01):7.296574e-02,14:2.669763e-01):2.442607e-01):1.193550e-01,((((50:3.509373e-01,22:3.221930e-01):4.230430e-01,70:5.543068e-01):5.001716e-01,((((((63:1.239730e+00,(((34:6.948366e-01,(((26:7.936337e-01,((73:2.612537e-01,64:1.651988e-01):2.266591e-01,(65:6.122722e-01,35:4.849313e-01):8.503551e-02):1.093407e-01):1.309032e-01,(74:2.950321e-01,61:3.462698e-01):3.675611e-01):1.000040e-01,47:6.128404e-01):2.566265e-01):9.024596e-02,(59:2.402110e-02,29:1.072280e-01):7.793351e-01):1.993724e-01,31:5.415429e-01):4.242399e-01):3.294701e-01,(((53:8.313369e-01,(((18:2.116959e-01,19:2.169692e-01):1.249767e-01,42:2.241434e-01):2.099665e-01,23:5.873926e-01):4.950469e-01):1.854520e-01,(20:3.956015e-01,(48:3.321406e-01,52:3.078210e-01):1.959961e-01):4.719917e-01):4.604384e-01,((72:9.003784e-01,(((7:4.018551e-01,8:3.599782e-01):3.112740e-01,((2:2.422473e-01,30:3.482882e-01):1.802254e-01,9:2.185272e-01):1.482026e-01):1.511119e-01,((75:7.264876e-02,56:1.005489e-01):5.050678e-02,(45:1.271108e-02,(46:5.680229e-03,51:1.901535e-03):1.102434e-02):1.312256e-01):2.766613e-01):5.654899e-01):9.304809e-01,(((((3:3.218011e-01,4:6.099030e-01):1.600265e+00,((33:1.664091e+00,5:1.287593e+00):7.743578e-01,69:2.217277e+00):2.159776e-01):3.268952e-01,68:2.316802e+00):1.990852e-01,(58:1.072702e+00,32:1.004163e+00):1.543103e+00):3.608614e-02,62:2.807242e+00):4.335613e-01):1.123147e+00):1.727100e-01):8.761541e-02,((((39:1.435535e-01,25:1.793752e-01):1.348796e-01,40:2.556896e-01):5.232859e-01,((21:3.467212e-01,49:2.694935e-01):4.250934e-01,55:8.061178e-01):1.504448e-01):1.681260e-01,(41:3.614917e-01,(27:1.947387e-01,(66:4.623811e-02,38:2.609220e-02):1.327806e-01):3.715477e-01):6.952203e-01):3.509152e-01):2.233212e-01,(((15:1.916848e-01,44:1.496811e-01):1.483571e-01,24:2.619186e-01):1.365773e-01,(28:1.270802e-01,43:1.658050e-01):3.963777e-01):5.834527e-01):7.018342e-02,54:1.204419e+00):6.036080e-02,(((36:5.400654e-01,10:4.889396e-01):3.912078e-01,11:3.223531e+00):2.082036e-01,(13:1.430202e+00,(6:3.249487e-01,12:7.012763e-01):1.841254e+00):3.135000e-01):3.694063e-01):1.783639e-01):1.954448e-01,(67:1.435435e-01,(16:7.268604e-02,60:9.029176e-02):4.795321e-02):4.424253e-01):9.618909e-02):8.388768e-02,57:4.512454e-01,1:9.053521e-01);
   tree gen.172500 = [&U] (((17:5.282057e-01,((71:3.029046e-01,37:3.024674e-01):9.707147e-02,14:2.754457e-01):2.520095e-01):1.231413e-01,((((50:4.036654e-01,22:3.324141e-01):4.775389e-01,70:5.718913e-01):4.925928e-01,((((((63:1.279058e+00,(((34:7.168791e-01,(((26:8.188105e-01,((73:2.695416e-01,64:1.704394e-01):2.338495e-01,(65:5.418345e-01,35:5.003149e-01):8.607805e-02):1.128094e-01):1.350559e-01,(74:3.043915e-01,61:3.572547e-01):3.792214e-01):1.031765e-01,47:6.322817e-01):2.647675e-01):1.599843e-01,(59:2.478313e-02,29:1.086675e-01):8.040582e-01):6.294194e-02,31:5.587225e-01):4.376982e-01):3.399220e-01,(((53:8.577097e-01,(((18:2.184116e-01,19:2.238522e-01):1.289414e-01,42:3.221694e-01):2.166274e-01,23:6.060267e-01):5.107515e-01):1.913352e-01,(20:4.081513e-01,(48:3.426772e-01,52:3.175861e-01):2.022137e-01):4.035615e-01):4.022868e-01,((72:9.289414e-01,(((7:4.146033e-01,8:3.499563e-01):3.211486e-01,((2:2.499322e-01,30:3.593370e-01):1.859428e-01,9:2.254596e-01):1.529041e-01):1.559057e-01,((75:7.495342e-02,56:1.465653e-01):5.210902e-02,(45:1.181721e-02,(46:4.553153e-03,51:1.961858e-03):1.069639e-02):1.353885e-01):2.854379e-01):5.834291e-01):9.018341e-01,(((((3:3.320098e-01,4:6.292512e-01):1.651031e+00,((33:1.716881e+00,5:1.328440e+00):1.042613e+00,69:2.287616e+00):5.871625e-01):3.096028e-01,68:2.485098e+00):2.744696e-01,(58:1.106732e+00,32:1.036018e+00):1.592055e+00):2.360902e-02,62:2.896297e+00):4.473153e-01):1.111906e+00):2.599690e-01):9.039487e-02,((((39:1.576810e-01,25:1.850656e-01):1.391584e-01,40:2.650232e-01):4.780044e-01,((21:3.577204e-01,49:2.780427e-01):4.385788e-01,55:8.316906e-01):1.377897e-01):1.593655e-01,(41:3.729595e-01,(27:2.028427e-01,(66:4.770494e-02,38:1.912132e-02):1.310152e-01):3.833344e-01):7.172750e-01):3.620475e-01):2.256235e-01,(((15:1.977656e-01,44:1.544295e-01):1.530635e-01,24:2.702276e-01):1.409100e-01,(28:9.774893e-02,43:1.710649e-01):4.089521e-01):6.019618e-01):2.852631e-02,54:1.242627e+00):1.294996e-01,(((36:5.571981e-01,10:5.044504e-01):4.036182e-01,11:3.325793e+00):1.766358e-01,(13:1.475573e+00,(6:3.352572e-01,12:7.235231e-01):1.890185e+00):4.146292e-01):3.811251e-01):1.840222e-01):2.016449e-01,(67:1.480972e-01,(16:7.499188e-02,60:9.315612e-02):4.467021e-02):4.564605e-01):9.924053e-02):1.019302e-01,57:4.459729e-01,1:9.340729e-01);
   tree gen.173000 = [&U] (((17:5.175659e-01,((71:2.968032e-01,37:2.742213e-01):9.511614e-02,14:2.639963e-01):2.296040e-01):1.206609e-01,((((50:3.955343e-01,22:3.257182e-01):4.679197e-01,70:5.603716e-01):4.826704e-01,((((((((53:8.051413e-01,(((18:2.140121e-01,19:2.193431e-01):9.602242e-02,42:3.156799e-01):2.122638e-01,23:5.938194e-01):6.351247e-01):1.768060e-01,(20:3.999299e-01,(48:3.357746e-01,52:3.111889e-01):1.981405e-01):3.954324e-01):3.801180e-01,((72:9.102296e-01,(((7:4.062519e-01,8:3.429070e-01):3.146797e-01,((2:2.448978e-01,30:3.520988e-01):1.821973e-01,9:2.236491e-01):9.958973e-02):1.527652e-01,((75:7.344362e-02,56:1.310680e-01):3.928485e-02,(45:1.157917e-02,(46:4.461438e-03,51:1.659003e-03):1.048093e-02):1.326614e-01):2.796883e-01):5.716770e-01):8.836683e-01,(((((3:3.253220e-01,4:6.165760e-01):1.617774e+00,((33:1.682298e+00,5:1.187100e+00):5.208413e-01,69:2.241537e+00):5.753351e-01):3.263241e-01,68:2.435040e+00):6.229185e-02,(58:1.084439e+00,32:1.059286e+00):1.559986e+00):2.469951e-01,62:2.837956e+00):4.383049e-01):1.089509e+00):2.547324e-01,((((39:1.668272e-01,25:1.813378e-01):1.363553e-01,40:2.596848e-01):4.683759e-01,((21:3.505147e-01,49:2.724421e-01):4.297444e-01,55:8.149377e-01):1.563655e-01):1.561554e-01,(41:3.954257e-01,(27:1.987568e-01,(66:4.674401e-02,38:1.873616e-02):1.283762e-01):3.756129e-01):7.028268e-01):3.163615e-01):8.857403e-02,(63:1.349152e+00,(((34:7.024389e-01,(59:3.075560e-02,29:1.064786e-01):7.878619e-01):4.535005e-02,(((26:8.023170e-01,((73:2.641122e-01,64:2.376888e-01):1.753783e-01,(65:5.309202e-01,35:4.217260e-01):8.434416e-02):1.105370e-01):1.323355e-01,(74:2.982601e-01,61:3.500584e-01):3.715827e-01):1.010982e-01,47:6.195456e-01):2.594342e-01):1.385195e-01,31:5.474680e-01):3.561157e-01):2.541489e-01):2.210787e-01,(((15:1.937820e-01,44:1.513188e-01):1.499803e-01,24:2.347076e-01):1.191358e-01,(28:9.577996e-02,43:1.634129e-01):4.007145e-01):5.689205e-01):4.558533e-02,54:1.217597e+00):1.268911e-01,(((36:5.459744e-01,10:4.942891e-01):3.954881e-01,(13:1.445850e+00,(6:8.860070e-01,12:7.089491e-01):1.310646e+00):3.898239e-01):1.809201e-01,11:3.258801e+00):3.734480e-01):1.534671e-01):1.964064e-01,(67:1.451140e-01,(16:7.348131e-02,60:9.127966e-02):4.377041e-02):3.728692e-01):8.933936e-02):9.987698e-02,57:4.369896e-01,1:9.152577e-01);
   tree gen.173500 = [&U] (((17:5.208509e-01,((71:2.986870e-01,37:2.759618e-01):6.884482e-02,14:2.656719e-01):2.206047e-01):1.214267e-01,((((50:3.980448e-01,22:3.277855e-01):4.708896e-01,70:5.999965e-01):4.857339e-01,((((((((53:7.415293e-01,(((18:1.857240e-01,19:2.122304e-01):9.663188e-02,42:2.997961e-01):2.136111e-01,23:5.975884e-01):6.665409e-01):1.819169e-01,(20:4.024682e-01,(48:3.379058e-01,52:3.131640e-01):1.993981e-01):3.979423e-01):3.825307e-01,((72:9.160068e-01,(((7:4.088304e-01,8:3.450834e-01):2.791862e-01,((2:2.449297e-01,30:3.543336e-01):1.833537e-01,9:2.325232e-01):1.017127e-01):1.537348e-01,((75:7.390977e-02,56:1.318999e-01):3.363931e-02,(45:1.165266e-02,(46:4.489755e-03,51:4.718418e-03):7.538480e-03):1.335034e-01):2.726132e-01):4.383673e-01):8.703956e-01,(((((3:3.273868e-01,4:6.204894e-01):1.628042e+00,((33:1.692976e+00,5:1.194635e+00):5.241471e-01,69:2.255764e+00):4.766394e-01):1.420842e-01,68:2.450495e+00):2.764942e-01,(58:1.091321e+00,32:1.066009e+00):1.569887e+00):3.294064e-01,62:2.855969e+00):2.748696e-01):1.096424e+00):2.563492e-01,((((39:1.678860e-01,25:1.824887e-01):1.465148e-01,40:2.632327e-01):4.713487e-01,((21:3.527394e-01,49:2.741713e-01):4.324720e-01,55:8.201101e-01):2.526978e-01):1.571465e-01,(41:3.979355e-01,(27:2.000183e-01,(66:4.704069e-02,38:1.885508e-02):1.291910e-01):3.779969e-01):7.072877e-01):3.183694e-01):1.616535e-01,(63:1.357715e+00,(((34:7.615390e-01,(((26:8.074093e-01,((73:2.657885e-01,64:2.038350e-01):1.853593e-01,(65:5.630778e-01,35:4.349868e-01):8.487949e-02):1.180149e-01):1.648933e-01,(74:3.386707e-01,61:3.522803e-01):3.573135e-01):1.017399e-01,47:6.234778e-01):2.610809e-01):4.985243e-02,(59:2.964503e-02,29:1.071544e-01):7.729126e-01):1.393986e-01,31:5.509428e-01):3.583759e-01):2.557620e-01):2.224819e-01,(((15:1.950119e-01,44:1.522792e-01):1.509322e-01,24:2.361973e-01):1.198919e-01,(28:9.638787e-02,43:1.644501e-01):4.032579e-01):5.950842e-01):4.587466e-02,54:1.225325e+00):1.276964e-01,(((13:1.455027e+00,(6:1.649944e-01,12:9.028706e-01):2.035818e+00):6.599063e-01,11:3.279484e+00):5.584897e-02,(36:5.494397e-01,10:4.974264e-01):3.979982e-01):5.186152e-01):1.544411e-01):2.585311e-01,(67:1.460351e-01,(16:5.091048e-02,60:9.185901e-02):4.404822e-02):4.221554e-01):1.244928e-01):1.005109e-01,57:4.397632e-01,1:9.210668e-01);
   tree gen.174000 = [&U] (((17:5.208509e-01,((71:2.986870e-01,37:2.759618e-01):5.572286e-02,14:2.656719e-01):2.206047e-01):1.214267e-01,((((50:3.980448e-01,22:3.277855e-01):3.730863e-01,70:4.948218e-01):4.857339e-01,((((((((53:7.415293e-01,(((18:1.857240e-01,19:2.122304e-01):1.460121e-01,42:2.997961e-01):1.869399e-01,23:5.022622e-01):6.665409e-01):2.153841e-01,(20:4.024682e-01,(48:3.480458e-01,52:3.131640e-01):2.404985e-01):3.613584e-01):3.645667e-01,((72:9.160068e-01,(((7:4.088304e-01,8:3.450834e-01):2.956588e-01,((2:2.449297e-01,30:3.543336e-01):1.765623e-01,9:2.193285e-01):1.017127e-01):1.537348e-01,((75:7.390977e-02,56:9.396954e-02):7.634197e-02,(45:1.165266e-02,(46:4.489755e-03,51:4.603741e-03):1.126532e-02):1.335034e-01):2.726132e-01):5.901642e-01):8.703956e-01,(((68:2.450495e+00,62:2.934785e+00):2.764942e-01,((3:3.692841e-01,4:6.204894e-01):1.628042e+00,((33:1.692976e+00,5:1.194635e+00):5.241471e-01,69:2.255764e+00):4.766394e-01):2.174584e-01):3.294064e-01,(58:1.091321e+00,32:1.066009e+00):1.569887e+00):2.748696e-01):1.096424e+00):1.945424e-01,((((39:1.678860e-01,25:1.824887e-01):1.465148e-01,40:2.632327e-01):4.876824e-01,((21:3.527394e-01,49:2.741713e-01):4.324720e-01,55:8.201101e-01):2.526978e-01):1.571465e-01,(41:3.979355e-01,(27:1.686843e-01,(66:4.704069e-02,38:2.392842e-02):1.291910e-01):3.779969e-01):7.072877e-01):2.671778e-01):1.132691e-01,(63:1.357715e+00,(((34:7.615390e-01,(((26:8.074093e-01,((73:2.657885e-01,64:2.038350e-01):1.853593e-01,(65:5.630778e-01,35:4.349868e-01):1.391753e-01):1.333418e-01):1.648933e-01,(74:3.386707e-01,61:3.522803e-01):4.577124e-01):1.017399e-01,47:6.234778e-01):1.932559e-01):4.985243e-02,(59:2.964503e-02,29:1.071544e-01):7.729126e-01):1.393986e-01,31:5.509428e-01):3.583759e-01):2.557620e-01):2.044042e-01,(((15:1.950119e-01,44:1.522792e-01):1.028150e-01,24:2.361973e-01):1.521399e-01,(28:9.638787e-02,43:1.644501e-01):4.032579e-01):5.950842e-01):2.240905e-02,54:1.225325e+00):1.276964e-01,(((36:5.494397e-01,10:4.974264e-01):4.169064e-01,11:3.279484e+00):5.584897e-02,(13:1.455027e+00,(6:1.649944e-01,12:1.017065e+00):2.035818e+00):6.599063e-01):2.493173e-01):1.544411e-01):2.585311e-01,(67:1.163584e-01,(16:5.091048e-02,60:9.185901e-02):4.404822e-02):4.221554e-01):1.244928e-01):8.129602e-02,57:4.397632e-01,1:9.210668e-01);
   tree gen.174500 = [&U] (((17:4.952087e-01,((71:2.839822e-01,37:2.623758e-01):5.297955e-02,14:2.525925e-01):1.895888e-01):1.082610e-01,((((50:3.506204e-01,22:3.116482e-01):3.547187e-01,70:4.918179e-01):6.061909e-01,((((((((53:7.050228e-01,(((18:1.765806e-01,19:2.017820e-01):1.388237e-01,42:2.850367e-01):1.777366e-01,23:4.775351e-01):6.337262e-01):2.335963e-01,(20:4.100782e-01,(48:3.309110e-01,52:2.977465e-01):2.168700e-01):4.129786e-01):3.088118e-01,((72:8.709105e-01,(((7:3.887031e-01,8:3.280301e-01):2.811031e-01,((2:2.328715e-01,30:3.368893e-01):2.150368e-01,9:2.530709e-01):9.670527e-02):1.263773e-01,((75:7.027108e-02,56:1.401306e-01):7.258354e-02,(45:1.107899e-02,(46:4.793080e-03,51:4.514830e-03):1.071072e-02):1.269308e-01):2.591921e-01):5.611096e-01):8.275448e-01,((((3:3.511037e-01,4:5.899419e-01):1.367424e+00,((33:1.609628e+00,5:1.135821e+00):7.543716e-01,69:2.144709e+00):1.951751e-01):4.514899e-01,(58:8.774046e-01,32:1.013528e+00):1.492600e+00):6.758600e-02,(68:2.329854e+00,62:2.790302e+00):2.135864e-01):2.587482e-01):1.057910e+00):1.849648e-01,((((39:1.596208e-01,25:1.735046e-01):1.393016e-01,40:2.502734e-01):5.062476e-01,((21:3.353736e-01,49:2.606734e-01):4.111808e-01,55:7.797349e-01):1.833271e-01):1.397302e-01,(41:3.783445e-01,(27:1.603798e-01,(66:4.472481e-02,38:2.275039e-02):1.228307e-01):3.547496e-01):6.724669e-01):2.540242e-01):7.904463e-02,(63:1.290873e+00,(((34:7.240474e-01,(((26:7.676594e-01,((73:2.527033e-01,64:1.937999e-01):1.762338e-01,(65:5.353567e-01,35:4.577372e-01):1.075729e-01):1.200324e-01):1.067389e-01,(74:3.219974e-01,61:3.349370e-01):4.351785e-01):8.997968e-02,47:5.927831e-01):1.837416e-01):4.739813e-02,(59:2.818556e-02,29:1.018790e-01):7.348611e-01):1.969596e-01,31:5.238191e-01):4.102812e-01):2.431704e-01):2.043888e-01,(((15:1.854112e-01,44:1.447823e-01):9.775326e-02,24:2.245690e-01):1.446498e-01,(28:9.164256e-02,43:1.563540e-01):3.834049e-01):5.657874e-01):2.130582e-02,54:1.231633e+00):8.047580e-02,(((36:5.223900e-01,10:4.729374e-01):5.745495e-01,(13:1.201601e+00,(6:1.568715e-01,12:9.669933e-01):1.935592e+00):5.655158e-01):1.145556e-01,11:3.118031e+00):2.379984e-01):1.961899e-01):1.669394e-01,(67:1.106827e-01,(16:7.393323e-02,60:8.733666e-02):4.187966e-02):4.013721e-01):1.290031e-01):9.033534e-02,57:4.181130e-01,1:7.793450e-01);
   tree gen.175000 = [&U] ((((54:1.149709e+00,(((43:1.521641e-01,28:1.243138e-01):3.260649e-01,(24:2.410907e-01,(15:2.640449e-01,44:1.668693e-01):1.312660e-01):2.284141e-01):4.765039e-01,((((11:3.830108e+00,((((32:8.453414e-01,58:1.218602e+00):1.335439e+00,(62:2.611308e+00,68:2.067819e+00):2.688748e-01):1.380061e-01,((3:2.545716e-01,4:7.635613e-01):1.573264e+00,(69:2.478446e+00,(5:1.353848e+00,33:1.744107e+00):5.276280e-01):5.492641e-01):3.776388e-01):4.656343e-01,(72:1.065541e+00,((((30:3.731935e-01,2:1.951427e-01):1.780122e-01,9:2.770891e-01):1.629593e-01,(8:4.011378e-01,7:3.163326e-01):3.465907e-01):1.337405e-01,((45:1.220069e-02,(46:1.864951e-03,51:3.266926e-03):9.947164e-03):1.676186e-01,(56:1.097347e-01,75:1.031512e-01):3.225906e-02):3.221518e-01):3.979900e-01):8.659728e-01):5.062597e-01):4.631026e-01,((53:6.765092e-01,(((19:1.773780e-01,18:1.746607e-01):1.646041e-01,42:2.567251e-01):1.701211e-01,23:5.825778e-01):5.274890e-01):2.242495e-01,(20:3.822397e-01,(52:4.380526e-01,48:2.900507e-01):2.002588e-01):5.245462e-01):2.082471e-01):2.421298e-01,((((66:3.814301e-02,38:3.426601e-02):1.254266e-01,27:1.794481e-01):3.502291e-01,41:4.102107e-01):5.849641e-01,(((21:3.297973e-01,49:3.030268e-01):3.496806e-01,55:8.473263e-01):2.671248e-01,((39:1.126436e-01,25:2.343199e-01):7.181140e-02,40:3.020104e-01):4.596784e-01):2.201793e-01):2.385358e-01):1.718023e-01,(63:1.351850e+00,(31:6.402912e-01,((29:5.522511e-02,59:7.544499e-02):7.294232e-01,((((26:7.875619e-01,((64:1.732454e-01,73:3.084956e-01):2.186054e-01,(35:3.892103e-01,65:5.257684e-01):5.989404e-02):1.273557e-01):1.205807e-01,(74:3.693470e-01,61:2.896696e-01):3.728236e-01):7.114874e-02,47:7.201214e-01):1.663638e-01,34:6.945348e-01):1.044378e-01):5.351261e-02):3.361763e-01):3.179833e-01):2.408257e-01):8.713810e-02):6.243455e-02,((10:3.938224e-01,36:5.432145e-01):5.951751e-01,((12:4.245999e-01,6:4.938577e-01):1.278453e+00,13:1.163225e+00):3.666207e-01):3.709039e-01):1.951680e-01,(70:5.932375e-01,(22:4.083695e-01,50:3.518524e-01):4.343248e-01):4.909403e-01):1.919597e-01,(((17:5.027141e-01,((71:2.799742e-01,37:2.665423e-01):8.514202e-02,14:2.717791e-01):2.558047e-01):1.177257e-01,57:5.369262e-01):7.771099e-02,((16:6.661968e-02,60:8.216425e-02):6.098120e-02,67:1.278490e-01):4.900444e-01):1.114583e-01,1:8.495605e-01);
   tree gen.175500 = [&U] (((17:4.909835e-01,((71:2.815592e-01,37:2.962592e-01):1.112943e-01,14:2.504373e-01):1.879712e-01):9.987680e-02,((((50:3.476289e-01,22:3.518459e-01):3.587717e-01,70:6.275369e-01):6.034071e-01,((((((((53:6.990075e-01,(((18:1.750740e-01,19:2.000604e-01):9.292105e-02,42:2.826048e-01):1.567252e-01,23:4.734608e-01):6.993403e-01):1.352920e-01,(20:4.065793e-01,(48:3.280876e-01,52:2.848703e-01):2.184119e-01):4.094551e-01):3.735135e-01,((72:8.634798e-01,(((7:3.853866e-01,8:3.252313e-01):3.011856e-01,((2:2.480890e-01,30:2.664457e-01):1.612788e-01,9:1.946817e-01):1.690728e-01):1.252991e-01,((75:6.967153e-02,56:9.603542e-02):8.663120e-02,(45:1.098446e-02,(46:4.752185e-03,51:4.808470e-03):1.251783e-02):1.258478e-01):2.569807e-01):6.497081e-01):9.360329e-01,((((3:3.411739e-01,4:5.849084e-01):1.354588e+00,((33:1.595895e+00,5:1.480288e+00):3.570612e-01,69:2.126410e+00):5.314620e-01):4.476377e-01,(68:2.309976e+00,(58:9.908317e-01,32:1.004880e+00):1.464551e+00):3.588690e-02):2.015085e-01,62:2.766495e+00):2.565406e-01):8.922257e-01):3.226386e-01,((((39:1.360672e-01,25:1.720242e-01):1.740646e-01,40:2.372274e-01):3.944554e-01,((21:3.325122e-01,49:2.584493e-01):4.076725e-01,55:8.941375e-01):1.817629e-01):1.576219e-01,(41:3.751165e-01,(27:1.496995e-01,(66:4.434322e-02,38:2.255628e-02):1.217827e-01):3.517228e-01):6.454641e-01):1.919445e-01):1.135166e-01,(63:1.279859e+00,((((((26:6.926107e-01,((73:2.505473e-01,64:1.944004e-01):1.656721e-01,(65:5.230154e-01,35:4.538318e-01):7.395524e-02):1.190083e-01):1.499709e-01,(74:3.192501e-01,61:3.320793e-01):4.201691e-01):8.921197e-02,47:5.877255e-01):1.821739e-01,(59:2.241971e-02,29:1.010098e-01):7.285912e-01):6.888442e-02,34:6.844861e-01):1.461873e-01,31:5.246466e-01):4.067806e-01):2.410957e-01):2.277610e-01,54:1.221125e+00):2.312023e-02,(((15:1.838293e-01,44:1.781299e-01):1.039295e-01,24:2.226529e-01):1.361385e-01,(28:7.972936e-02,43:1.550199e-01):3.709658e-01):5.609600e-01):1.345530e-01,((36:4.989811e-01,10:4.689023e-01):6.330201e-01,((13:1.214557e+00,(6:1.555331e-01,12:9.587428e-01):1.014547e+00):5.050156e-01,11:3.091427e+00):7.260074e-02):2.703698e-01):1.945160e-01):2.646716e-01,(67:9.428058e-02,(16:7.330242e-02,60:8.659150e-02):7.366136e-02):4.335113e-01):6.946519e-02):9.779175e-02,57:4.145457e-01,1:8.860123e-01);
   tree gen.176000 = [&U] (((17:4.700809e-01,((71:2.921318e-01,37:3.073838e-01):1.154734e-01,14:2.773723e-01):1.950295e-01):1.036272e-01,((((50:3.606824e-01,22:4.036425e-01):3.722436e-01,70:6.511010e-01):6.260650e-01,((54:1.266978e+00,((((((53:7.252553e-01,(((18:1.716680e-01,19:2.075726e-01):1.310351e-01,42:2.932166e-01):2.126148e-01,23:5.917615e-01):7.148591e-01):1.403722e-01,(20:4.218464e-01,(48:3.404073e-01,52:2.955673e-01):2.669893e-01):4.248301e-01):3.875389e-01,((72:8.345290e-01,(((7:3.998579e-01,8:3.645135e-01):3.124951e-01,((2:2.574048e-01,30:3.873647e-01):1.673349e-01,9:2.019921e-01):1.754215e-01):1.300041e-01,((75:7.228770e-02,56:9.964156e-02):1.048506e-01,(45:1.224904e-02,(46:4.930630e-03,51:4.989028e-03):1.023778e-02):1.091699e-01):2.854759e-01):6.741047e-01):6.667213e-01,(((((3:3.658033e-01,4:7.574462e-01):1.405453e+00,((33:1.655821e+00,5:1.249841e+00):5.360987e-01,69:2.206257e+00):7.546198e-01):2.696388e-01,68:2.396715e+00):2.573565e-01,62:2.870377e+00):3.842420e-02,(58:1.073232e+00,32:7.908870e-01):1.552138e+00):2.661737e-01):1.471723e+00):3.347537e-01,((((39:1.411765e-01,25:1.869324e-01):1.504639e-01,40:2.461353e-01):4.092673e-01,((21:3.257478e-01,49:2.681541e-01):4.925232e-01,55:9.277125e-01):1.982830e-01):1.635406e-01,(41:3.892021e-01,(27:1.582240e-01,(66:4.600831e-02,38:2.340327e-02):1.263557e-01):3.649301e-01):6.697014e-01):1.991521e-01):8.468706e-02,(63:1.327918e+00,(((59:2.326157e-02,29:1.048027e-01):7.559498e-01,(34:7.101886e-01,(((26:7.186183e-01,((73:2.599553e-01,64:1.541613e-01):1.351395e-01,(65:5.462201e-01,35:4.708732e-01):7.673227e-02):1.585920e-01):1.556023e-01,(74:2.758138e-01,61:3.445489e-01):4.004178e-01):1.301777e-01,47:6.097946e-01):1.468373e-01):1.292675e-01):8.947892e-02,31:5.443471e-01):4.220553e-01):2.501489e-01):2.257028e-01,(((15:1.907321e-01,44:1.848187e-01):1.078321e-01,24:2.310136e-01):1.412506e-01,(28:8.272321e-02,43:1.608409e-01):3.848956e-01):5.820242e-01):5.308140e-02):1.262863e-01,((36:5.177179e-01,10:4.865096e-01):6.567901e-01,((13:1.260164e+00,(6:4.411810e-01,12:9.947437e-01):1.052594e+00):4.383967e-01,11:3.207511e+00):8.558011e-02):2.805223e-01):1.114994e-01):2.746101e-01,(67:9.782082e-02,(16:7.605494e-02,60:8.814019e-02):4.523990e-02):4.497897e-01):1.033609e-01):6.407291e-02,57:4.301119e-01,1:9.192821e-01);
   tree gen.176500 = [&U] (((17:4.871129e-01,((71:3.027164e-01,37:3.185210e-01):6.299814e-02,14:2.353690e-01):2.185710e-01):1.545649e-01,((((50:3.737507e-01,22:4.182673e-01):3.857308e-01,70:6.746918e-01):5.846737e-01,((54:1.312883e+00,((((((53:7.515328e-01,(((18:1.778878e-01,19:2.150934e-01):1.357828e-01,42:3.038405e-01):2.203183e-01,23:5.613567e-01):7.407600e-01):1.836364e-01,(20:4.371308e-01,(48:3.527410e-01,52:3.062763e-01):2.491331e-01):4.402226e-01):4.015803e-01,((72:8.647657e-01,(((7:4.143456e-01,8:3.777206e-01):3.182609e-01,((2:2.539998e-01,30:4.013998e-01):1.733978e-01,9:2.093107e-01):7.434074e-02):1.832212e-01,((75:7.490684e-02,56:1.032518e-01):9.332942e-02,(45:1.269285e-02,(46:3.092895e-03,51:2.187866e-03):1.060872e-02):1.131254e-01):2.958193e-01):6.985289e-01):6.908780e-01,(((((3:3.790571e-01,4:7.848901e-01):1.456375e+00,((33:1.616128e+00,5:1.295126e+00):8.179991e-01,69:2.286195e+00):9.010445e-01):2.794083e-01,68:2.483554e+00):1.926573e-01,62:2.974377e+00):2.502079e-02,(58:1.112118e+00,32:8.195425e-01):1.608375e+00):2.758177e-01):1.525047e+00):3.468826e-01,((((39:1.393326e-01,25:1.984218e-01):1.665508e-01,40:2.550533e-01):4.240959e-01,((21:3.078424e-01,49:2.778699e-01):5.103684e-01,55:9.613255e-01):2.054672e-01):1.694660e-01,(41:4.050782e-01,(27:1.639568e-01,(66:4.767529e-02,38:2.808934e-02):1.309338e-01):3.295025e-01):6.865219e-01):2.063678e-01):8.775546e-02,(63:1.376031e+00,(((59:3.219046e-02,29:1.043340e-01):7.833395e-01,(34:6.662990e-01,(((26:7.446554e-01,((73:2.693741e-01,64:1.597469e-01):1.400359e-01,(65:5.660108e-01,35:4.879339e-01):7.951244e-02):1.643381e-01):1.612401e-01,(74:2.858072e-01,61:4.126857e-01):4.149258e-01):5.203035e-02,47:7.985024e-01):1.521575e-01):1.303431e-01):9.272094e-02,31:7.374047e-01):4.368851e-01):3.614167e-01):2.338805e-01,(((15:1.976427e-01,44:1.877681e-01):1.117391e-01,24:2.393837e-01):1.463684e-01,(28:7.180778e-02,43:1.666686e-01):3.965367e-01):6.031121e-01):5.500465e-02):1.081310e-01,(((36:5.030245e-01,10:5.041369e-01):4.500917e-01,(13:1.305822e+00,(6:4.571659e-01,12:9.733037e-01):1.421046e+00):4.668525e-01):6.569158e-02,11:3.323726e+00):3.293670e-01):1.155393e-01):3.649407e-01,(67:1.013651e-01,(16:5.535324e-02,60:9.133369e-02):7.515779e-02):4.660865e-01):1.071059e-01):6.639441e-02,57:4.456958e-01,1:9.525897e-01);
   tree gen.177000 = [&U] ((((((43:1.047885e-01,28:1.299239e-01):2.670023e-01,(24:2.688515e-01,(15:2.286182e-01,44:1.549289e-01):1.472596e-01):2.632856e-01):4.696138e-01,(((((11:4.234106e+00,(((((32:8.767138e-01,58:1.200981e+00):1.677452e+00,62:2.582725e+00):1.513122e-01,68:2.057958e+00):3.163951e-01,((3:3.292341e-01,4:6.426197e-01):2.121323e+00,(69:2.442608e+00,(5:1.334272e+00,33:1.450140e+00):8.485747e-01):5.605956e-01):1.347046e-01):4.501167e-01,(72:9.338011e-01,((((30:4.295091e-01,2:1.923210e-01):1.767864e-01,9:2.603347e-01):1.637759e-01,(8:3.793113e-01,7:4.283656e-01):2.288466e-01):1.644448e-01,((45:1.277222e-02,(46:2.754036e-03,51:1.337607e-03):9.991876e-03):1.651949e-01,(56:1.081479e-01,75:9.198384e-02):3.179260e-02):3.067118e-01):3.922352e-01):8.887364e-01):4.888730e-01):4.380869e-01,((53:6.667270e-01,(((19:2.283323e-01,18:2.018197e-01):2.220392e-01,42:2.530129e-01):2.491616e-01,23:5.741539e-01):5.198617e-01):1.677182e-01,(20:4.229353e-01,(52:3.959384e-01,48:2.406821e-01):2.801362e-01):2.990207e-01):3.911736e-01):1.483749e-01,((((66:3.930113e-02,38:3.054457e-02):1.236130e-01,27:1.488245e-01):2.886821e-01,41:4.180274e-01):5.964346e-01,(((21:3.250285e-01,49:3.145254e-01):4.801770e-01,55:8.205511e-01):2.632623e-01,((39:1.066470e-01,25:1.911350e-01):1.612763e-01,40:2.976434e-01):4.530316e-01):3.048755e-01):2.979497e-01):6.871227e-02,(63:1.390946e+00,(((((26:7.761739e-01,((64:1.741564e-01,73:3.040348e-01):1.605923e-01,(35:4.064551e-01,65:5.499300e-01):9.229714e-02):1.482188e-01):1.188372e-01,(74:3.309663e-01,61:2.854811e-01):3.634224e-01):5.050668e-02,47:6.904035e-01):1.639583e-01,34:7.371836e-01):1.311227e-01,((29:6.796497e-02,59:5.070466e-02):9.222271e-01,31:7.700772e-01):9.009517e-03):4.403523e-01):2.491702e-01):2.260873e-01,54:1.133084e+00):4.852740e-02):9.464074e-02,((10:4.674322e-01,36:5.353598e-01):5.163969e-01,((12:6.316355e-01,6:2.830670e-01):1.506264e+00,13:1.517413e+00):5.279488e-01):3.224221e-01):2.732500e-01,(70:5.649916e-01,(22:3.841693e-01,50:3.467647e-01):4.551711e-01):4.838414e-01):9.844975e-02,(((17:4.954450e-01,((71:2.759259e-01,37:3.088264e-01):8.064717e-02,14:2.678493e-01):2.521059e-01):8.506010e-02,((16:7.037816e-02,60:8.324640e-02):5.275309e-02,67:1.399341e-01):5.349677e-01):7.376185e-02,57:5.132593e-01):1.093286e-01,1:8.372761e-01);
   tree gen.177500 = [&U] (((17:5.533577e-01,((71:2.869432e-01,37:2.912217e-01):8.527372e-02,14:3.421426e-01):2.558572e-01):1.219290e-01,57:4.224725e-01):8.029965e-02,((((50:3.542762e-01,22:3.701727e-01):3.363983e-01,70:6.395366e-01):6.903512e-01,((54:1.244475e+00,((((((53:9.347280e-01,(((18:1.517163e-01,19:2.038859e-01):1.287077e-01,42:2.880087e-01):2.088385e-01,23:5.321069e-01):7.021623e-01):1.740680e-01,(20:3.577228e-01,(48:3.110588e-01,52:2.903176e-01):2.693283e-01):4.463446e-01):3.244334e-01,((72:9.550826e-01,(((7:3.927559e-01,8:3.580393e-01):3.016777e-01,((2:2.407650e-01,30:3.804846e-01):1.643628e-01,9:1.984044e-01):1.501089e-01):1.116606e-01,((75:9.446018e-02,56:8.598528e-02):5.424853e-02,(45:1.312175e-02,(46:2.873858e-03,51:2.073866e-03):1.005594e-02):1.308487e-01):3.333744e-01):6.621317e-01):6.548794e-01,((((3:3.593062e-01,4:7.055750e-01):1.397567e+00,((33:1.706288e+00,5:1.227643e+00):8.773805e-01,69:2.167071e+00):7.131392e-01):2.564608e-01,68:2.354147e+00):2.252233e-01,(62:2.819395e+00,(58:9.782265e-01,32:7.768398e-01):1.421508e+00):1.035569e-02):5.365797e-01):1.209663e+00):1.770823e-01,((((39:1.320726e-01,25:1.880830e-01):1.578726e-01,40:2.353550e-01):4.019982e-01,((21:2.918021e-01,49:2.954537e-01):5.140985e-01,55:7.847180e-01):2.351917e-01):1.606359e-01,(41:3.891986e-01,(27:1.554137e-01,(66:5.118304e-02,38:2.662573e-02):1.241114e-01):3.492385e-01):6.835007e-01):1.781637e-01):1.431355e-01,(63:1.304332e+00,(((59:3.051316e-02,29:9.889761e-02):7.425232e-01,(34:6.315812e-01,(((26:8.061729e-01,((73:3.236503e-01,64:1.514232e-01):1.389266e-01,(65:5.345410e-01,35:4.625099e-01):1.095280e-01):8.539642e-02):1.833848e-01,(74:2.709150e-01,61:3.911825e-01):3.933059e-01):1.037609e-01,47:7.568960e-01):1.949188e-01):9.401980e-02):1.430207e-01,31:6.989819e-01):4.141210e-01):3.425849e-01):2.216940e-01,(((15:1.873444e-01,44:1.779843e-01):1.484389e-01,24:2.269105e-01):1.261853e-01,(28:9.824199e-02,43:1.758282e-01):4.456031e-01):5.716867e-01):4.293157e-02):1.277054e-01,(((36:4.768141e-01,10:4.778685e-01):4.266394e-01,(13:1.237782e+00,(6:4.333450e-01,12:1.021350e+00):1.435181e+00):6.177630e-01):1.318145e-01,11:3.768633e+00):2.612612e-01):1.207905e-01):1.815869e-01,(67:9.608340e-02,(16:6.638827e-02,60:9.379792e-02):8.241937e-02):4.418008e-01):1.015250e-01,1:9.029545e-01);
   tree gen.178000 = [&U] (((17:5.389109e-01,((71:2.794518e-01,37:3.109047e-01):8.402051e-02,14:3.332101e-01):2.491774e-01):7.028974e-02,((((50:3.450269e-01,22:3.605084e-01):3.276158e-01,70:6.228399e-01):6.723278e-01,((54:1.211985e+00,((((((53:9.103245e-01,(((18:1.860192e-01,19:1.985629e-01):1.253475e-01,42:2.804895e-01):2.033863e-01,23:5.927145e-01):6.838306e-01):1.695235e-01,(20:3.483835e-01,(48:3.029378e-01,52:3.631910e-01):2.622968e-01):4.346916e-01):3.426605e-01,((72:9.301478e-01,(((7:3.536294e-01,8:3.486918e-01):3.231819e-01,((2:2.278287e-01,30:3.705511e-01):1.600717e-01,9:1.932246e-01):1.461900e-01):1.268973e-01,((75:9.199406e-02,56:8.374042e-02):5.283224e-02,(45:1.277917e-02,(46:1.902244e-03,51:9.837525e-04):6.414682e-03):1.274326e-01):3.246709e-01):6.448451e-01):6.377822e-01,((((3:3.499256e-01,4:6.871542e-01):1.361080e+00,((33:1.661741e+00,5:1.195592e+00):6.611880e-01,69:2.110494e+00):8.398177e-01):1.905008e-01,68:2.292686e+00):2.363228e-01,(62:2.745788e+00,(58:9.526875e-01,32:7.565584e-01):1.356277e+00):6.145908e-03):4.721259e-01):1.178082e+00):1.724591e-01,((((39:1.286246e-01,25:1.831726e-01):1.537510e-01,40:2.292105e-01):4.106064e-01,((21:2.841839e-01,49:2.877402e-01):5.006766e-01,55:7.642310e-01):2.290515e-01):1.564421e-01,(41:3.790376e-01,(27:1.513563e-01,(66:3.761309e-02,38:2.593060e-02):1.208712e-01):3.401208e-01):6.656562e-01):1.735123e-01):1.566443e-01,(63:1.270279e+00,((((59:2.971654e-02,29:9.631564e-02):7.124891e-01,34:6.150922e-01):1.259295e-01,(((26:7.851257e-01,((73:2.917468e-01,64:1.474699e-01):1.352996e-01,(65:5.205855e-01,35:4.504349e-01):7.567166e-02):9.081540e-02):1.785971e-01,(74:3.787018e-01,61:3.809697e-01):3.830376e-01):1.341008e-01,47:7.371353e-01):1.466176e-01):1.392868e-01,31:6.807332e-01):4.033093e-01):3.336409e-01):2.159062e-01,(((15:1.824533e-01,44:1.733376e-01):1.855577e-01,24:2.209864e-01):1.447277e-01,(28:9.567714e-02,43:1.712377e-01):4.339695e-01):4.998468e-01):5.038225e-02):8.801316e-02,(((36:4.643657e-01,10:4.653926e-01):4.155009e-01,(13:1.205466e+00,(6:4.220315e-01,12:1.211879e+00):1.904149e+00):6.016348e-01):2.131376e-01,11:3.670243e+00):2.544403e-01):1.176370e-01):1.768461e-01,(67:9.357490e-02,(16:5.728499e-02,60:9.134909e-02):8.026761e-02):4.302665e-01):1.346122e-01):5.116151e-02,57:4.114428e-01,1:8.793806e-01);
   tree gen.178500 = [&U] (((17:5.191516e-01,((71:2.692056e-01,37:2.995053e-01):6.436376e-02,14:3.209929e-01):2.400412e-01):6.771254e-02,((((50:3.323764e-01,22:2.813925e-01):4.310701e-01,70:5.078521e-01):6.476767e-01,(((((((53:8.769472e-01,(((18:1.791987e-01,19:1.912826e-01):1.207516e-01,42:2.467484e-01):1.959290e-01,23:5.709824e-01):4.771436e-01):1.633078e-01,(20:3.356099e-01,(48:2.918305e-01,52:3.498745e-01):2.526796e-01):4.187535e-01):3.617596e-01,((72:8.960436e-01,(((7:3.406635e-01,8:3.949184e-01):3.013721e-01,((2:2.194752e-01,30:3.569648e-01):1.542026e-01,9:1.861399e-01):1.471921e-01):1.105901e-01,((75:8.862107e-02,56:8.067005e-02):6.863846e-02,(45:1.231062e-02,(46:1.832498e-03,51:7.471843e-04):6.179486e-03):1.227602e-01):3.127667e-01):6.212017e-01):6.143977e-01,((((3:3.370954e-01,4:6.619595e-01):1.311175e+00,((33:1.600813e+00,5:1.412022e+00):3.636270e-01,69:2.033113e+00):8.090255e-01):1.835160e-01,68:2.208624e+00):2.888868e-01,(62:2.913134e+00,(58:9.177569e-01,32:7.288190e-01):1.306549e+00):1.843578e-01):2.604751e-01):1.134887e+00):1.912048e-01,((((39:1.244710e-01,25:1.764565e-01):1.481136e-01,40:2.208064e-01):3.955514e-01,((21:3.959329e-01,49:2.771901e-01):4.823192e-01,55:7.362102e-01):2.048349e-01):1.496394e-01,(41:3.651400e-01,(27:1.458067e-01,(66:3.623399e-02,38:3.654942e-02):1.164394e-01):3.276502e-01):6.412497e-01):1.671504e-01):1.509009e-01,(63:1.223704e+00,(((59:2.862697e-02,29:9.278419e-02):6.863655e-01,(34:5.925396e-01,(((26:7.563388e-01,((73:2.810499e-01,64:1.420629e-01):1.303388e-01,(65:5.014980e-01,35:4.339196e-01):7.289713e-02):8.748563e-02):1.720487e-01,(74:3.648166e-01,61:3.670014e-01):3.286249e-01):1.291840e-01,47:7.101080e-01):1.351542e-01):8.110279e-02):1.341798e-01,31:5.962310e-01):3.885218e-01):3.214079e-01):1.923597e-01,((((15:1.897851e-01,44:1.669821e-01):1.787541e-01,24:2.128839e-01):1.394212e-01,(28:8.649701e-02,43:1.649593e-01):4.180579e-01):4.312871e-01,54:1.167547e+00):6.220048e-02):1.526297e-01,((13:1.219150e+00,(6:2.654931e-01,12:6.903499e-01):1.834333e+00):4.465809e-01,((36:4.349180e-01,10:5.065766e-01):4.857705e-01,11:3.535673e+00):9.843230e-03):4.575552e-01):1.133238e-01):1.703620e-01,(67:9.014395e-02,(16:5.518462e-02,60:8.799974e-02):6.162575e-02):4.144906e-01):1.440765e-01):6.052743e-02,57:3.963572e-01,1:8.471378e-01);
   tree gen.179000 = [&U] (((17:5.600753e-01,((71:2.904266e-01,37:3.231148e-01):6.943743e-02,14:2.785344e-01):2.726852e-01):5.690950e-02,((((50:3.585770e-01,22:4.483144e-01):3.574631e-01,70:5.478851e-01):6.987318e-01,(((((15:1.894341e-01,44:1.801450e-01):1.640231e-01,24:2.296651e-01):1.504115e-01,(28:9.331541e-02,43:1.779627e-01):4.266716e-01):4.652847e-01,((((((53:8.625802e-01,(((18:1.933246e-01,19:2.063610e-01):1.786400e-01,42:2.661991e-01):2.113738e-01,23:6.159919e-01):5.147559e-01):2.479216e-01,(20:4.006053e-01,(48:3.148350e-01,52:3.774544e-01):2.725979e-01):4.517631e-01):3.902765e-01,((72:7.195625e-01,(((7:4.073676e-01,8:3.913166e-01):3.439329e-01,((2:2.014019e-01,30:4.137405e-01):1.663581e-01,9:2.008130e-01):1.587950e-01):1.193077e-01,((75:9.560690e-02,56:8.702912e-02):3.820313e-02,(45:1.154298e-02,(46:3.963281e-03,51:8.060834e-04):4.219705e-03):1.324372e-01):3.686788e-01):7.849292e-01):6.628295e-01,((((3:3.636680e-01,4:7.141405e-01):1.414533e+00,((33:1.727002e+00,5:1.523329e+00):5.096471e-01,69:2.716438e+00):9.873621e-01):2.106899e-01,68:2.382725e+00):3.116592e-01,(62:3.142771e+00,(58:9.901020e-01,32:1.202330e+00):1.409542e+00):2.747853e-01):2.213181e-01):1.224348e+00):1.598315e-01,((((39:1.342829e-01,25:1.903662e-01):1.597892e-01,40:2.490845e-01):4.267320e-01,((21:4.167738e-01,49:2.990405e-01):5.203395e-01,55:7.942443e-01):2.209817e-01):1.006518e-01,(41:3.939233e-01,(27:1.573004e-01,(66:4.587253e-02,38:2.577580e-02):1.256181e-01):3.534782e-01):6.917982e-01):2.622740e-01):1.906076e-01,(63:1.320166e+00,(((59:2.509912e-02,29:1.000982e-01):7.404704e-01,(34:6.392484e-01,(((26:8.159596e-01,((73:3.193966e-01,64:1.513198e-01):2.163599e-01,(65:5.410302e-01,35:4.681246e-01):9.500033e-02):1.081372e-01):1.856110e-01,(74:3.935744e-01,61:3.668303e-01):3.709116e-01):7.742029e-02,47:7.660845e-01):1.789214e-01):8.749597e-02):1.816641e-01,31:6.432308e-01):4.248110e-01):3.467438e-01):1.747163e-01,54:1.259582e+00):7.723097e-02):1.494364e-01,((13:1.376888e+00,(6:2.864214e-01,12:8.538988e-01):1.978930e+00):4.817840e-01,((36:5.068917e-01,10:5.465091e-01):4.974518e-01,11:3.814383e+00):1.061915e-02):4.936234e-01):1.222569e-01):1.837913e-01,(67:1.425332e-01,(16:5.953472e-02,60:9.493660e-02):6.648359e-02):4.471642e-01):1.572143e-01):8.355950e-02,57:4.276012e-01,1:9.078938e-01);
   tree gen.179500 = [&U] (((17:4.760004e-01,((71:2.764395e-01,37:3.075533e-01):6.609328e-02,14:2.651200e-01):2.595525e-01):8.140324e-02,((((50:3.413077e-01,22:4.267233e-01):3.623698e-01,70:6.912739e-01):6.650805e-01,(((((15:1.803108e-01,44:2.262962e-01):1.695596e-01,24:2.186043e-01):1.431676e-01,(28:8.882127e-02,43:1.693919e-01):4.061228e-01):4.428763e-01,((((((53:8.210378e-01,(((18:1.840140e-01,19:1.964225e-01):1.700365e-01,42:2.533788e-01):1.872805e-01,23:5.863253e-01):4.868712e-01):1.435407e-01,(20:3.813119e-01,(48:2.996723e-01,52:3.592760e-01):2.594694e-01):4.300059e-01):3.714805e-01,((72:6.849079e-01,(((7:3.877485e-01,8:3.724705e-01):3.273689e-01,((2:1.917023e-01,30:3.938145e-01):1.583462e-01,9:1.911417e-01):1.511473e-01):1.359190e-01,((75:7.777726e-02,56:8.283774e-02):5.054843e-02,(45:1.098706e-02,(46:3.402828e-03,51:1.298785e-03):6.547978e-03):1.260589e-01):3.509229e-01):7.471265e-01):6.309072e-01,((((3:3.461535e-01,4:6.797470e-01):1.346408e+00,((33:1.643828e+00,5:1.449964e+00):3.383164e-01,69:2.585613e+00):9.398101e-01):2.774150e-01,68:2.267972e+00):2.966495e-01,(62:2.991413e+00,(58:8.472799e-01,32:1.144425e+00):1.400717e+00):1.427481e-01):2.106593e-01):1.165383e+00):3.954297e-01,((((39:1.278157e-01,25:1.811981e-01):1.520936e-01,40:2.370884e-01):4.061803e-01,((21:3.630306e-01,49:2.846385e-01):4.952796e-01,55:7.559930e-01):2.103390e-01):9.580436e-02,(41:3.749517e-01,(27:1.497247e-01,(66:4.477144e-02,38:2.453442e-02):1.195682e-01):3.364545e-01):6.584808e-01):2.496427e-01):1.814278e-01,(63:1.256586e+00,(((59:2.389033e-02,29:1.133011e-01):7.497720e-01,(34:6.084618e-01,(((26:7.766624e-01,((73:3.040142e-01,64:1.484683e-01):2.059399e-01,(65:5.149738e-01,35:4.455794e-01):1.032759e-01):1.029293e-01):1.766719e-01,(74:3.746196e-01,61:3.141470e-01):3.530483e-01):7.369168e-02,47:7.291893e-01):2.496786e-01):1.005795e-01):1.729150e-01,31:6.232403e-01):3.682143e-01):3.409433e-01):1.663019e-01,54:1.198920e+00):4.423583e-02):1.422395e-01,((13:1.310576e+00,(6:3.876668e-01,12:8.127745e-01):1.883623e+00):4.585810e-01,((36:4.824794e-01,10:5.201889e-01):3.007400e-01,11:3.630680e+00):2.696790e-01):2.278107e-01):1.934773e-01):2.191188e-01,(67:1.165526e-01,(16:5.666749e-02,60:9.036439e-02):6.328170e-02):4.256284e-01):1.166753e-01):1.180431e-01,57:4.070077e-01,1:8.641690e-01);
   tree gen.180000 = [&U] (((17:4.600455e-01,((71:2.722700e-01,37:3.029146e-01):6.509642e-02,14:2.611213e-01):2.556378e-01):9.106433e-02,((((50:3.361599e-01,22:4.202872e-01):3.569043e-01,70:6.808477e-01):6.550493e-01,((54:1.180837e+00,((((((53:8.010941e-01,(((18:1.812386e-01,19:1.934599e-01):1.674719e-01,42:2.401089e-01):2.064321e-01,23:5.774819e-01):4.795278e-01):2.185866e-01,(20:3.755607e-01,(48:2.951524e-01,52:3.538571e-01):2.555559e-01):4.235202e-01):4.164769e-01,((72:7.122845e-01,(((7:3.819003e-01,8:3.668527e-01):3.331962e-01,((2:1.888109e-01,30:3.878748e-01):1.559579e-01,9:2.795326e-01):1.488676e-01):1.338690e-01,((75:7.660417e-02,56:8.158833e-02):6.165857e-02,(45:1.082135e-02,(46:3.351504e-03,51:1.010778e-03):6.449217e-03):1.241576e-01):3.456301e-01):7.358579e-01):6.213914e-01,((((3:3.409326e-01,4:6.694947e-01):1.326101e+00,((33:1.619035e+00,5:1.428095e+00):5.733960e-01,69:2.546615e+00):7.112607e-01):2.732308e-01,68:2.233765e+00):2.921752e-01,(62:2.380398e+00,(58:8.345007e-01,32:1.127164e+00):1.379591e+00):1.706412e-01):3.882057e-01):1.147806e+00):2.105548e-01,((((39:1.258879e-01,25:1.784651e-01):1.497996e-01,40:2.335125e-01):4.000540e-01,((21:3.575551e-01,49:2.803454e-01):4.878094e-01,55:7.445906e-01):2.071666e-01):1.000391e-01,(41:3.692965e-01,(27:1.474665e-01,(66:4.409617e-02,38:2.416438e-02):1.192867e-01):3.427480e-01):6.485491e-01):2.458774e-01):9.579719e-02,(63:1.237634e+00,(((59:2.353000e-02,29:1.115922e-01):7.384635e-01,(34:5.992845e-01,(((26:7.649483e-01,((73:2.994289e-01,64:1.440705e-01):1.791306e-01,(65:5.072066e-01,35:3.892919e-01):1.056950e-01):1.342066e-01):1.461348e-01,(74:3.689693e-01,61:3.094089e-01):3.477234e-01):7.258022e-02,47:7.181912e-01):1.927450e-01):9.906252e-02):1.703070e-01,31:5.439233e-01):3.765066e-01):3.497186e-01):1.825758e-01,(((15:1.775913e-01,44:1.850374e-01):1.730952e-01,24:2.153071e-01):1.410082e-01,(28:8.748161e-02,43:1.772563e-01):3.999974e-01):4.361965e-01):2.515528e-02):1.604270e-01,((13:1.290809e+00,(6:3.818198e-01,12:8.005157e-01):1.855213e+00):5.746599e-01,((36:4.752024e-01,10:5.123430e-01):2.962041e-01,11:3.575919e+00):2.656115e-01):2.243747e-01):8.859628e-02):2.158139e-01,(67:1.147947e-01,(16:5.581279e-02,60:8.524444e-02):5.346709e-02):4.192088e-01):1.149156e-01):8.613310e-02,57:4.008689e-01,1:8.511351e-01);
   tree gen.180500 = [&U] (((17:4.677975e-01,((71:2.073422e-01,37:3.080189e-01):6.619334e-02,14:2.655213e-01):2.599454e-01):1.224069e-01,((((50:3.418244e-01,22:4.406444e-01):3.898935e-01,70:6.923204e-01):5.017643e-01,(((((((53:8.145931e-01,(((18:1.989794e-01,19:1.967199e-01):1.653827e-01,42:2.441549e-01):2.245638e-01,23:5.872129e-01):4.876082e-01):2.565843e-01,(20:3.818892e-01,(48:3.001260e-01,52:3.598199e-01):2.598622e-01):4.306568e-01):4.234948e-01,((72:7.242870e-01,(((7:3.883355e-01,8:3.898372e-01):3.495075e-01,((2:1.919925e-01,30:3.303430e-01):1.137919e-01,9:2.842429e-01):1.513761e-01):1.074651e-01,((75:7.789500e-02,56:8.296315e-02):6.269756e-02,(45:1.351042e-02,(46:1.053998e-03,51:9.433421e-04):6.040422e-03):1.389516e-01):3.514542e-01):4.662075e-01):7.914611e-01,((((3:3.466776e-01,4:8.190825e-01):1.227156e+00,((33:1.646317e+00,5:1.452160e+00):6.605502e-01,69:2.067352e+00):5.065876e-01):3.493697e-01,68:2.271405e+00):3.270466e-01,(62:2.420510e+00,(58:7.761186e-01,32:1.146157e+00):1.402838e+00):3.809025e-01):1.820861e-01):1.167147e+00):2.141028e-01,((((39:1.280092e-01,25:1.814724e-01):1.523239e-01,40:2.374473e-01):4.067952e-01,((21:3.635802e-01,49:2.850694e-01):4.960294e-01,55:7.571375e-01):2.106575e-01):1.017248e-01,(41:3.755194e-01,(27:1.499514e-01,(66:4.483922e-02,38:2.457156e-02):1.212967e-01):3.485235e-01):6.594776e-01):2.500206e-01):9.741144e-02,(63:1.331102e+00,(((59:2.392650e-02,29:1.019540e-01):7.509071e-01,(34:6.093829e-01,(((26:7.778382e-01,((73:3.044745e-01,64:1.817543e-01):1.623544e-01,(65:5.157534e-01,35:3.958518e-01):1.074761e-01):1.393916e-01):1.485972e-01,(74:3.555654e-01,61:3.118686e-01):3.535828e-01):7.380324e-02,47:7.302933e-01):1.749226e-01):1.007318e-01):1.731768e-01,31:5.530888e-01):3.997022e-01):3.556116e-01):1.856523e-01,((((15:1.805838e-01,44:1.881554e-01):1.760119e-01,24:2.189352e-01):1.433843e-01,(28:8.160223e-02,43:1.802432e-01):4.067376e-01):4.435467e-01,54:1.200735e+00):1.058314e-02):1.631303e-01,((13:1.312560e+00,(6:3.410893e-01,12:8.140050e-01):9.285297e-01):5.843433e-01,((36:4.832099e-01,10:5.209764e-01):3.011953e-01,11:3.316788e+00):2.700873e-01):2.281556e-01):9.188453e-02):2.186114e-01,(67:9.529573e-02,(16:5.675327e-02,60:8.668087e-02):5.436805e-02):4.027171e-01):1.123429e-01):8.758450e-02,57:4.076238e-01,1:8.654773e-01);
   tree gen.181000 = [&U] (((17:4.747749e-01,((71:2.445637e-01,37:3.126131e-01):3.502823e-02,14:2.694817e-01):2.798638e-01):1.242326e-01,57:4.727725e-01):1.245223e-01,((((50:3.469228e-01,22:4.472167e-01):3.957089e-01,70:5.504102e-01):4.626665e-01,(((((((53:8.267430e-01,(((18:2.019472e-01,19:1.996540e-01):1.678494e-01,42:2.477965e-01):2.279132e-01,23:5.959714e-01):4.948810e-01):2.604114e-01,(20:3.875852e-01,(48:3.046024e-01,52:3.651867e-01):2.637381e-01):4.370802e-01):4.298114e-01,((72:7.350899e-01,(((7:3.941277e-01,8:3.919415e-01):3.103991e-01,((2:2.081295e-01,30:3.352701e-01):1.154891e-01,9:2.884824e-01):2.097940e-01):5.039708e-02,((75:7.905683e-02,56:1.268164e-01):5.430589e-02,(45:1.864890e-02,(46:1.069719e-03,51:9.574123e-04):1.306157e-02):1.410241e-01):3.566962e-01):7.299737e-01):7.334334e-01,((((3:1.583553e-01,4:8.312993e-01):1.245460e+00,((33:1.670872e+00,5:1.473819e+00):6.704025e-01,69:2.493977e+00):5.141435e-01):5.355842e-01,68:2.119247e+00):1.285334e-01,(62:2.456612e+00,(58:9.948054e-01,32:1.163252e+00):1.423762e+00):9.275480e-02):1.848020e-01):1.184555e+00):2.172962e-01,((((39:1.299185e-01,25:1.841791e-01):1.545958e-01,40:2.409889e-01):4.128626e-01,((21:3.690031e-01,49:2.893213e-01):5.034278e-01,55:7.773672e-01):2.654049e-01):1.928453e-01,(41:3.811203e-01,(27:1.521880e-01,(66:4.550801e-02,38:2.493806e-02):1.231059e-01):3.988790e-01):6.693140e-01):2.537498e-01):9.886436e-02,(63:1.350956e+00,(((59:4.658195e-02,29:1.042896e-01):7.269325e-01,(34:6.184720e-01,(((26:7.894399e-01,((73:2.318409e-01,64:1.844652e-01):1.647760e-01,(65:5.234460e-01,35:3.918419e-01):8.024430e-02):1.414706e-01):1.508136e-01,(74:3.608687e-01,61:3.165202e-01):3.308467e-01):9.546803e-02,47:7.411858e-01):1.775316e-01):1.022342e-01):1.747002e-01,31:5.613383e-01):4.056639e-01):3.609156e-01):2.073836e-01,((((15:1.832773e-01,44:1.909618e-01):1.786372e-01,24:2.222007e-01):8.266387e-02,(28:8.281935e-02,43:1.829316e-01):3.570324e-01):5.350845e-01,54:1.218644e+00):1.074099e-02):1.655634e-01,((13:1.332137e+00,(6:3.461767e-01,12:8.261461e-01):9.423790e-01):5.930589e-01,((36:4.904171e-01,10:5.287469e-01):3.056877e-01,11:3.366259e+00):2.741157e-01):2.315586e-01):1.240249e-01):2.218720e-01,(67:9.671709e-02,(16:5.759977e-02,60:8.797374e-02):5.517897e-02):4.087237e-01):8.814654e-02,1:8.783861e-01);
   tree gen.181500 = [&U] (((17:4.857804e-01,((((50:3.419660e-01,22:4.408268e-01):4.493539e-01,70:5.425459e-01):5.880554e-01,(((((((53:8.149304e-01,(((18:1.990618e-01,19:1.968013e-01):1.654512e-01,42:2.442560e-01):2.246568e-01,23:6.348371e-01):4.878101e-01):2.566906e-01,(20:3.820473e-01,(48:3.686547e-01,52:3.599689e-01):2.797676e-01):4.308352e-01):4.236702e-01,((72:7.245869e-01,(((7:3.884963e-01,8:3.863414e-01):2.741906e-01,((2:2.051558e-01,30:3.304798e-01):1.138390e-01,9:2.843606e-01):2.067964e-01):6.109890e-02,((75:7.792726e-02,56:1.250044e-01):6.400423e-02,(45:9.911089e-03,(46:6.763332e-04,51:9.437327e-04):1.287494e-02):1.390091e-01):3.556063e-01):7.195438e-01):7.229541e-01,((58:9.805916e-01,32:1.146632e+00):1.403419e+00,((62:2.421512e+00,68:2.088967e+00):9.774968e-02,((3:2.350634e-01,4:8.368821e-01):1.227665e+00,((33:1.646998e+00,5:1.452761e+00):6.608462e-01,69:2.458343e+00):5.067973e-01):5.279317e-01):7.132544e-02):2.492812e-01):1.167630e+00):2.141915e-01,((((39:1.280622e-01,25:1.815475e-01):1.523869e-01,40:2.375456e-01):4.069636e-01,((21:3.637307e-01,49:2.851874e-01):4.267418e-01,55:7.563577e-01):2.616127e-01):1.900899e-01,(41:3.756749e-01,(27:1.500135e-01,(66:4.485778e-02,38:2.458174e-02):1.203366e-01):3.931798e-01):6.597507e-01):2.501242e-01):1.051903e-01,(63:1.331653e+00,(((59:4.591639e-02,29:7.743120e-02):7.165460e-01,(34:6.096352e-01,(((26:7.781603e-01,((73:2.285283e-01,64:1.818295e-01):1.624216e-01,(65:5.159670e-01,35:3.862433e-01):7.909776e-02):1.394493e-01):1.562500e-01,(74:3.557126e-01,61:2.846306e-01):3.392312e-01):9.410397e-02,47:7.305957e-01):1.749950e-01):8.580104e-02):1.722040e-01,31:5.533178e-01):3.670568e-01):3.557588e-01):1.816059e-01,((((15:1.806586e-01,44:1.882333e-01):1.237656e-01,24:2.190259e-01):1.470552e-01,(28:8.163602e-02,43:1.803178e-01):3.519311e-01):5.274392e-01,54:1.201232e+00):1.058753e-02):1.631978e-01,((13:1.556122e+00,(6:3.412305e-01,12:8.143420e-01):1.120513e+00):6.878340e-01,((36:4.834100e-01,10:5.211921e-01):3.832234e-01,11:3.318162e+00):1.371255e-01):2.627373e-01):1.222529e-01):2.187019e-01,(67:9.533519e-02,(16:5.677678e-02,60:8.671676e-02):7.220249e-02):4.028839e-01):8.688709e-02):1.199786e-01,((71:2.410693e-01,37:3.081465e-01):4.449378e-02,14:2.656313e-01):2.758651e-01):6.620664e-02,57:4.660175e-01,1:8.658357e-01);
   tree gen.182000 = [&U] ((((54:1.127228e+00,(((43:1.130917e-01,28:1.323498e-01):2.134500e-01,(24:3.094714e-01,(15:2.094197e-01,44:1.905919e-01):1.419759e-01):2.485371e-01):5.956779e-01,((63:1.445601e+00,((((((26:7.098397e-01,((35:4.415506e-01,(64:1.977696e-01,73:3.138051e-01):1.581062e-01):1.239549e-01,65:4.877276e-01):9.428617e-02):1.301906e-01,(74:3.871380e-01,61:2.588000e-01):3.579984e-01):4.647128e-02,47:6.204611e-01):1.530887e-01,34:6.287031e-01):1.292257e-01,(29:6.276713e-02,59:7.623027e-02):8.049203e-01):5.635151e-02,31:6.885445e-01):3.716931e-01):3.241611e-01,(((11:3.538817e+00,(((((69:2.202657e+00,(5:1.201337e+00,33:1.630988e+00):5.325001e-01):7.087735e-01,62:2.316819e+00):3.098709e-02,(68:2.512428e+00,(3:3.354497e-01,4:6.580114e-01):1.682239e+00):1.853037e-01):1.762523e-01,(32:8.983106e-01,58:7.528416e-01):1.596939e+00):2.715628e-01,(72:9.256302e-01,((((30:3.193401e-01,2:2.608934e-01):1.653707e-01,9:2.301167e-01):1.422217e-01,(8:2.783086e-01,7:4.396219e-01):3.086248e-01):1.975143e-01,((45:8.367593e-03,(46:4.444734e-03,51:3.966448e-03):1.239473e-02):1.484595e-01,(56:9.277927e-02,75:8.431420e-02):2.073482e-02):2.756399e-01):5.812038e-01):9.574786e-01):8.421614e-01):5.855232e-01,((53:6.673857e-01,(((19:1.859284e-01,18:1.763833e-01):1.386481e-01,42:2.275785e-01):2.565007e-01,23:5.159884e-01):4.830117e-01):1.919670e-01,(20:3.701478e-01,(52:2.862407e-01,48:3.636465e-01):1.808368e-01):3.535172e-01):2.988265e-01):1.974103e-01,((((66:3.439034e-02,38:2.745021e-02):1.157924e-01,27:1.828825e-01):2.537131e-01,41:3.680267e-01):6.897023e-01,(((21:3.816022e-01,49:3.155106e-01):3.818018e-01,55:7.235350e-01):1.788955e-01,((39:1.279171e-01,25:1.701039e-01):1.436065e-01,40:2.339749e-01):5.940571e-01):1.042045e-01):2.716102e-01):5.556885e-02):1.842927e-01):7.458199e-02):8.691909e-02,((10:4.486648e-01,36:4.654113e-01):4.698152e-01,((12:7.070345e-01,6:1.613736e-01):1.714880e+00,13:1.218859e+00):4.722698e-01):3.724621e-01):1.715265e-01,(70:4.578288e-01,(22:4.165718e-01,50:3.053657e-01):3.837993e-01):4.328138e-01):2.271143e-01,(57:4.612628e-01,((17:4.452532e-01,((16:8.038001e-02,60:8.692251e-02):4.630696e-02,67:1.011866e-01):4.664751e-01):7.528880e-02,((71:2.403454e-01,37:2.982242e-01):1.045479e-01,14:2.544815e-01):2.211834e-01):1.156158e-01):1.004904e-01,1:7.722745e-01);
   tree gen.182500 = [&U] (((17:5.805666e-01,((71:2.507517e-01,37:3.205229e-01):7.466925e-02,14:2.763002e-01):2.097357e-01):1.046184e-01,((((50:3.557007e-01,22:4.585323e-01):3.779007e-01,70:5.643368e-01):4.619315e-01,(((((((53:6.965400e-01,(((18:2.070569e-01,19:2.047057e-01):1.403893e-01,42:2.540663e-01):1.763704e-01,23:5.815584e-01):5.074026e-01):2.670003e-01,(20:3.892959e-01,(48:3.578214e-01,52:3.744267e-01):2.340858e-01):3.571265e-01):4.406865e-01,((72:7.536894e-01,(((7:4.041000e-01,8:4.018585e-01):3.041213e-01,((2:2.478640e-01,30:3.437532e-01):2.120889e-01,9:2.957817e-01):2.556035e-01):1.211512e-01,((75:8.105714e-02,56:1.199736e-01):6.233875e-02,(45:3.852669e-03,(46:1.542291e-03,51:3.637929e-03):1.300127e-02):1.325773e-01):3.698890e-01):5.839374e-01):7.519909e-01,(((58:8.960311e-01,32:1.192685e+00):1.457981e+00,(((3:2.717930e-01,4:8.704948e-01):1.720612e+00,((33:1.713149e+00,5:1.511110e+00):8.275752e-01,69:2.557080e+00):4.949100e-01):3.787261e-01,62:2.518770e+00):1.676886e-01):9.558792e-03,68:2.016919e+00):3.673894e-01):1.214527e+00):2.227943e-01,((((39:1.332057e-01,25:1.929532e-01):1.731986e-01,40:2.326179e-01):4.233090e-01,((21:3.193319e-01,49:2.966418e-01):4.438815e-01,55:7.367205e-01):2.600259e-01):1.977248e-01,(41:3.907635e-01,(27:2.019297e-01,(66:4.665946e-02,38:2.556904e-02):9.547731e-02):3.893242e-01):6.862491e-01):3.035691e-01):6.113734e-02,(63:1.385138e+00,(((59:4.776058e-02,29:8.054116e-02):7.453255e-01,(34:6.341207e-01,(((26:8.094145e-01,((73:3.355889e-01,64:1.891326e-01):1.689452e-01,(65:5.942905e-01,35:4.017564e-01):1.473405e-01):1.450502e-01):1.443992e-01,(74:3.699995e-01,61:2.960626e-01):3.668063e-01):9.788358e-02,47:7.599394e-01):2.178643e-01):1.088073e-01):1.305607e-01,31:5.812090e-01):4.669531e-01):2.452489e-01):1.745463e-01,(54:1.112746e+00,(((15:1.879146e-01,44:1.957936e-01):1.287366e-01,24:2.278229e-01):1.750541e-01,(28:9.170944e-02,43:1.849872e-01):3.933545e-01):5.486233e-01):1.034381e-02):2.009556e-01,((13:1.618622e+00,(6:3.338508e-01,12:8.364934e-01):9.030079e-01):7.154603e-01,((36:5.000073e-01,10:4.513552e-01):3.035356e-01,11:3.451433e+00):1.977452e-01):2.732899e-01):1.226372e-01):2.274859e-01,(67:9.916425e-02,(16:5.905717e-02,60:9.019967e-02):7.510244e-02):4.073775e-01):9.037684e-02):7.754848e-02,57:4.847347e-01,1:9.029901e-01);
   tree gen.183000 = [&U] (((17:6.018927e-01,((71:2.599626e-01,37:3.322968e-01):7.741209e-02,14:2.834802e-01):2.041606e-01):1.056554e-01,((((50:3.687668e-01,22:3.605962e-01):3.917822e-01,70:5.850667e-01):6.072423e-01,((54:1.153621e+00,((((15:2.019127e-01,44:2.029857e-01):1.571131e-01,24:2.361915e-01):1.814844e-01,(28:9.177017e-02,43:1.917824e-01):4.078036e-01):5.687760e-01,(((((53:7.221262e-01,(((18:1.972034e-01,19:2.186991e-01):1.455463e-01,42:2.633990e-01):1.828490e-01,23:6.029209e-01):5.587850e-01):1.727637e-01,(20:4.035960e-01,(48:3.709653e-01,52:3.881806e-01):2.426845e-01):5.207254e-01):4.568744e-01,((72:7.166924e-01,(((7:4.189439e-01,8:4.433254e-01):3.152927e-01,((2:2.569689e-01,30:3.563804e-01):2.198797e-01,9:3.066467e-01):2.649926e-01):1.256015e-01,((75:9.730788e-02,56:1.243806e-01):5.373733e-02,(45:3.994190e-03,(46:5.399630e-04,51:3.771562e-03):1.347885e-02):1.374473e-01):3.488643e-01):6.053873e-01):7.796140e-01,(((58:9.289452e-01,32:1.236496e+00):1.641363e+00,62:2.611293e+00):9.909917e-03,(((3:2.817768e-01,4:8.223796e-01):1.666196e+00,((33:1.776078e+00,5:1.566618e+00):8.245967e-01,69:2.651010e+00):5.130897e-01):3.293023e-01,68:2.091007e+00):2.223533e-01):3.808848e-01):1.259141e+00):2.708725e-01,((((39:1.380988e-01,25:1.865271e-01):1.531833e-01,40:2.729729e-01):4.388585e-01,((21:3.310619e-01,49:4.270143e-01):4.601867e-01,55:7.637827e-01):2.695775e-01):2.049878e-01,(41:4.051175e-01,(27:2.093472e-01,(66:4.648298e-02,38:2.650828e-02):9.898450e-02):4.036253e-01):7.114572e-01):3.147201e-01):5.938972e-02,(63:1.436018e+00,(((59:4.233056e-02,29:8.349969e-02):6.529488e-01,(34:7.555744e-01,(((26:8.391469e-01,((73:3.479162e-01,64:1.600651e-01):1.923905e-01,(65:6.161207e-01,35:4.165142e-01):1.527528e-01):1.503783e-01):1.598497e-01,(74:3.835908e-01,61:3.069379e-01):3.802803e-01):5.772278e-02,47:7.878545e-01):2.258671e-01):1.128041e-01):1.353566e-01,31:6.025587e-01):4.841058e-01):4.422525e-01):2.080877e-01):6.539762e-03):2.083374e-01,((13:1.478963e+00,(6:3.461142e-01,12:1.041548e+00):9.361783e-01):7.417415e-01,((36:5.183742e-01,10:4.679350e-01):3.146854e-01,11:3.578215e+00):2.050090e-01):2.833287e-01):1.271421e-01):2.358422e-01,(67:1.028069e-01,(16:6.122653e-02,60:9.351299e-02):4.426113e-02):4.223418e-01):1.651136e-01):8.039709e-02,57:5.025406e-01,1:8.930530e-01);
   tree gen.183500 = [&U] (((17:5.901358e-01,((71:2.548847e-01,37:3.258059e-01):7.589998e-02,14:2.779429e-01):2.001727e-01):1.035916e-01,((((50:3.615636e-01,22:3.535525e-01):4.224276e-01,70:5.736384e-01):5.953809e-01,((54:1.131087e+00,((((15:1.979687e-01,44:1.990207e-01):1.540442e-01,24:2.315779e-01):1.779394e-01,(28:9.996737e-02,43:1.880363e-01):3.466396e-01):5.576660e-01,(((((53:8.764226e-01,(((18:1.933514e-01,19:2.360015e-01):1.392703e-01,42:2.582540e-01):2.439683e-01,23:5.911439e-01):5.478701e-01):9.074375e-02,(20:3.957125e-01,(48:3.897610e-01,52:3.805982e-01):2.583576e-01):5.105539e-01):4.479501e-01,((72:7.026931e-01,(((7:4.107605e-01,8:4.346658e-01):3.091340e-01,((2:2.519494e-01,30:3.254378e-01):2.155847e-01,9:1.754207e-01):1.883150e-01):1.231481e-01,((75:9.540714e-02,56:1.249823e-01):5.268766e-02,(45:5.564076e-03,(46:1.335994e-03,51:6.201831e-03):1.321556e-02):1.347625e-01):3.420499e-01):5.935622e-01):7.643856e-01,(((58:9.107999e-01,32:1.212344e+00):1.609302e+00,62:2.560286e+00):4.484165e-03,(((3:2.762728e-01,4:8.063159e-01):1.633650e+00,((33:1.741386e+00,5:1.303415e+00):1.182846e+00,69:2.599227e+00):1.844073e-01):5.969481e-01,68:2.050163e+00):2.676153e-01):2.838675e-01):1.181737e+00):2.655815e-01,((((39:1.354013e-01,25:1.828836e-01):1.501911e-01,40:2.676409e-01):4.302862e-01,((21:3.245952e-01,49:2.752649e-01):4.511978e-01,55:7.488635e-01):2.643117e-01):1.824720e-01,(41:3.972043e-01,(27:1.723033e-01,(66:4.557502e-02,38:2.599049e-02):1.286704e-01):3.957412e-01):6.975602e-01):3.085726e-01):5.822965e-02,(63:1.407968e+00,(((59:5.483037e-02,29:8.186867e-02):6.401946e-01,(34:7.408156e-01,(((26:8.227556e-01,((73:3.411203e-01,64:1.569385e-01):1.373813e-01,(65:6.040859e-01,35:4.067983e-01):1.254087e-01):1.417148e-01):1.567273e-01,(74:3.760980e-01,61:3.350328e-01):4.391882e-01):5.669971e-02,47:7.724651e-01):2.214552e-01):1.758216e-01):2.024549e-01,31:5.907888e-01):4.098639e-01):4.336139e-01):2.040231e-01):8.882705e-02):1.410188e-01,((13:9.546938e-01,(6:1.119959e-01,12:1.007627e+00):1.169182e+00):7.272529e-01,((36:5.082487e-01,10:4.587947e-01):4.018599e-01,11:3.508321e+00):1.420051e-02):6.014708e-01):1.246586e-01):2.282373e-01,(67:1.525546e-01,(16:6.003058e-02,60:9.168638e-02):4.339657e-02):4.140921e-01):1.366623e-01):7.882667e-02,57:4.927243e-01,1:8.756088e-01);
   tree gen.184000 = [&U] ((((54:1.061897e+00,(((43:1.070671e-01,28:1.061660e-01):2.625357e-01,(24:2.363848e-01,(15:2.212645e-01,44:1.544976e-01):1.610485e-01):2.058074e-01):5.611543e-01,((63:1.306491e+00,((((((26:6.686996e-01,((35:4.830468e-01,65:4.577392e-01):8.965776e-02,(64:1.683138e-01,73:2.644321e-01):1.506261e-01):1.573409e-01):7.072891e-02,(74:3.403774e-01,61:2.937031e-01):3.719218e-01):1.060835e-01,47:5.845011e-01):1.709552e-01,34:6.158712e-01):1.143156e-01,(29:4.957941e-02,59:7.181220e-02):7.582697e-01):5.060460e-02,31:6.486386e-01):3.501509e-01):1.938478e-01,(((11:2.988451e+00,((((68:1.709005e+00,(3:3.160080e-01,4:6.198751e-01):1.516445e+00):2.303671e-01,(62:2.750838e+00,(69:2.739403e+00,(5:1.303559e+00,33:1.536461e+00):4.518935e-01):6.676952e-01):3.084924e-01):1.004329e-01,(32:6.688901e-01,58:1.177972e+00):1.302202e+00):4.391588e-01,(72:8.719836e-01,((((30:3.607711e-01,2:2.285521e-01):2.069475e-01,9:1.891144e-01):1.739730e-01,(8:2.621787e-01,7:3.499380e-01):2.907379e-01):6.792196e-02,((45:9.600180e-03,(46:4.819375e-03,51:3.218292e-03):1.330634e-02):1.617325e-01,(56:8.740207e-02,75:7.942761e-02):2.181550e-02):2.973431e-01):5.475191e-01):7.395217e-01):7.933523e-01):3.246438e-01,((53:7.638479e-01,(((19:2.188757e-01,18:1.661607e-01):1.149930e-01,42:2.143888e-01):2.375621e-01,23:4.860833e-01):4.550178e-01):1.242375e-01,(20:3.486952e-01,(52:2.871753e-01,48:3.425707e-01):2.169795e-01):5.112227e-01):2.921580e-01):2.766648e-01,((((66:3.239719e-02,38:3.210283e-02):1.090814e-01,27:1.730505e-01):2.854668e-01,41:3.466970e-01):6.497293e-01,(((21:3.073075e-01,49:2.993506e-01):3.596737e-01,55:6.816012e-01):1.948011e-01,((39:1.380771e-01,25:1.602452e-01):1.352835e-01,40:2.098837e-01):4.829879e-01):1.417962e-01):2.379226e-01):3.913246e-03):2.224814e-01):5.103999e-02):5.075149e-02,((10:4.766436e-01,36:4.385131e-01):4.119791e-01,((12:6.029009e-01,6:4.418419e-01):8.549740e-01,13:1.148218e+00):4.724831e-01):3.574795e-01):2.285453e-01,(70:4.312944e-01,(22:3.924286e-01,50:2.876677e-01):3.857568e-01):4.077292e-01):2.139515e-01,(57:4.345294e-01,((17:4.523064e-01,((16:5.485022e-02,60:8.196374e-02):8.044942e-02,67:9.212708e-02):4.394397e-01):1.409165e-01,((71:2.264158e-01,37:2.882131e-01):1.063228e-01,14:2.397326e-01):2.381599e-01):1.238821e-01):1.203913e-01,1:7.275159e-01);
   tree gen.184500 = [&U] ((((((50:3.491597e-01,22:4.669334e-01):3.882290e-01,70:5.221052e-01):5.968281e-01,((54:1.137924e+00,((((15:1.633105e-01,44:1.921931e-01):1.487595e-01,24:1.831810e-01):1.718350e-01,(28:1.106074e-01,43:1.815855e-01):3.347477e-01):5.385346e-01,((63:1.359666e+00,(((59:5.305297e-02,29:7.597491e-02):6.622106e-01,(34:7.339103e-01,(((26:7.945300e-01,((73:3.294178e-01,64:1.515545e-01):1.326683e-01,(65:5.833620e-01,35:3.928426e-01):8.983982e-02):1.368531e-01):1.513506e-01,(74:2.882537e-01,61:3.367042e-01):3.089525e-01):1.307721e-01,47:7.198918e-01):2.138579e-01):1.541269e-01):6.150875e-02,31:7.138290e-01):4.151057e-01):2.266277e-01,((((53:8.463559e-01,(((18:1.867183e-01,19:2.279052e-01):1.344925e-01,42:2.683728e-01):2.480754e-01,23:6.045849e-01):4.559638e-01):1.751053e-01,(20:3.821371e-01,(48:3.763898e-01,52:3.675413e-01):2.574758e-01):3.951990e-01):4.325827e-01,((72:9.647410e-01,(((7:3.966689e-01,8:2.941980e-01):2.985288e-01,((2:2.433060e-01,30:3.254554e-01):2.052920e-01,9:2.971279e-01):1.315171e-01):2.307146e-01,((75:7.745857e-02,56:1.206947e-01):5.149742e-02,(45:5.373194e-03,(46:1.290162e-03,51:5.989070e-03):1.276219e-02):1.301393e-01):2.210655e-01):4.296042e-01):8.204254e-01,((58:8.546445e-01,32:1.044092e+00):1.792412e+00,((((3:2.667949e-01,4:7.786543e-01):1.442480e+00,((33:1.681645e+00,5:1.258699e+00):1.142267e+00,69:2.637660e+00):2.671400e-01):2.133967e-01,68:1.979830e+00):1.180195e-01,62:2.472452e+00):7.998728e-03):4.048252e-01):1.146028e+00):1.755959e-01,((((39:1.447954e-01,25:1.766096e-01):1.315569e-01,40:2.584591e-01):4.155247e-01,((21:3.134596e-01,49:2.658216e-01):4.357189e-01,55:7.585150e-01):1.777617e-01):1.762121e-01,(41:3.835777e-01,(27:1.663923e-01,(66:5.243236e-02,38:2.509885e-02):1.375534e-01):2.719102e-01):6.736295e-01):2.311383e-01):1.436200e-01):2.122059e-01):1.064500e-01):1.390709e-01,((36:4.908126e-01,10:3.978411e-01):3.845317e-01,(11:3.387964e+00,(13:9.219419e-01,(6:3.805106e-01,12:8.896971e-01):1.431901e+00):6.797705e-01):4.314957e-02):5.861145e-01):1.203820e-01):2.785531e-01,(67:1.473211e-01,(16:7.946689e-02,60:1.024360e-01):4.628080e-02):3.998862e-01):6.825820e-02,(17:5.395751e-01,((71:2.970712e-01,37:3.146288e-01):8.320677e-02,14:2.684078e-01):2.928974e-01):3.920773e-02):4.711246e-02,57:4.463519e-01,1:8.225064e-01);
   tree gen.185000 = [&U] (57:4.483735e-01,(((71:2.984167e-01,37:3.160538e-01):8.358363e-02,14:2.696234e-01):2.942239e-01,(((((50:3.646728e-01,22:4.690482e-01):5.011767e-01,70:5.244699e-01):5.995312e-01,((54:1.143078e+00,((((15:1.640502e-01,44:1.930636e-01):1.494333e-01,24:2.084032e-01):1.370689e-01,(28:1.111083e-01,43:1.824079e-01):3.362638e-01):5.011181e-01,((63:1.365824e+00,(((59:5.329325e-02,29:7.631901e-02):6.652099e-01,(34:7.372343e-01,(((26:7.981286e-01,((73:3.309097e-01,64:1.522409e-01):2.632237e-01,(65:5.860041e-01,35:3.637782e-01):9.957064e-02):8.627206e-02):1.520361e-01,(74:2.895593e-01,61:3.382292e-01):4.011643e-01):1.313644e-01,47:7.231522e-01):1.147675e-01):1.548250e-01):6.178733e-02,31:7.170621e-01):4.169857e-01):2.276541e-01,((((53:8.501892e-01,(((18:2.173132e-01,19:1.926074e-01):1.351016e-01,42:2.695883e-01):2.464703e-01,23:6.073232e-01):4.580290e-01):2.007667e-01,(20:3.838678e-01,(48:3.780945e-01,52:3.692060e-01):2.586419e-01):3.969889e-01):4.233358e-01,((72:9.691105e-01,(((7:3.984655e-01,8:2.955305e-01):2.998809e-01,((2:2.444080e-01,30:3.269294e-01):2.062218e-01,9:2.037407e-01):1.293946e-01):2.317595e-01,((75:7.780939e-02,56:1.212413e-01):5.173065e-02,(45:1.641863e-02,(46:1.444670e-03,51:6.016195e-03):1.202789e-02):1.307287e-01):2.220667e-01):4.408236e-01):8.241412e-01,((((58:8.585153e-01,32:1.048821e+00):1.752778e+00,68:1.988796e+00):3.877796e-02,62:2.494096e+00):1.130675e-01,((33:1.689262e+00,5:1.264400e+00):8.411530e-01,((3:2.277883e-01,4:7.821809e-01):1.453789e+00,69:2.649607e+00):4.459820e-02):3.510087e-01):4.066587e-01):1.151219e+00):1.763912e-01,((((39:1.454512e-01,25:1.774094e-01):1.321527e-01,40:2.596297e-01):4.174067e-01,((21:3.148793e-01,49:2.670255e-01):4.376923e-01,55:7.619504e-01):1.785668e-01):2.021953e-01,(41:3.853150e-01,(27:1.671459e-01,(66:5.266983e-02,38:2.521253e-02):1.381764e-01):2.731417e-01):6.766805e-01):2.321851e-01):1.442705e-01):2.131670e-01):1.069321e-01):1.196829e-01,((13:1.465912e+00,(6:3.226146e-01,12:7.148815e-01):1.438387e+00):6.828493e-01,(11:3.959002e+00,(36:4.930356e-01,10:3.983183e-01):3.862733e-01):5.139000e-02):5.887691e-01):1.209273e-01):2.798147e-01,(67:1.479883e-01,(16:7.982680e-02,60:1.029000e-01):4.649041e-02):4.016973e-01):8.441726e-02,17:5.504889e-01):1.556346e-01):6.844306e-02,1:8.357892e-01);
   tree gen.185500 = [&U] ((((54:1.092806e+00,(((43:1.506761e-01,28:9.375216e-02):2.758619e-01,(24:2.432653e-01,(15:1.559913e-01,44:1.877177e-01):1.262064e-01):1.438609e-01):6.003337e-01,((63:1.344520e+00,((((((26:6.881635e-01,((35:4.971069e-01,65:4.710626e-01):6.181555e-02,(64:1.732129e-01,73:2.627236e-01):1.522209e-01):1.619206e-01):7.896199e-02,(74:3.990797e-01,61:2.674559e-01):3.283789e-01):1.091713e-01,47:6.015143e-01):1.759312e-01,34:6.937088e-01):1.319266e-01,(29:4.639170e-02,59:6.453832e-02):6.017640e-01):7.280410e-02,31:6.752552e-01):5.001008e-01):1.994901e-01,((((((68:2.037177e+00,((69:2.347585e+00,(5:1.471521e+00,33:1.581183e+00):4.367240e-01):7.187605e-01,(3:3.252061e-01,4:6.379178e-01):1.560584e+00):8.345749e-02):4.452972e-01,(62:2.830906e+00,(32:7.834884e-01,58:9.717674e-01):1.591179e+00):1.710363e-01):2.770812e-01,(72:7.408789e-01,((((30:3.282030e-01,2:2.317578e-01):1.884228e-01,9:1.946190e-01):9.756246e-02,(8:3.348289e-01,7:3.601236e-01):2.438653e-01):1.301227e-01,((45:1.184540e-02,(46:5.456168e-03,51:4.164250e-03):4.782577e-03):1.664401e-01,(56:8.994609e-02,75:8.173951e-02):2.833377e-02):3.059979e-01):5.634557e-01):7.595719e-01):9.374099e-01,((53:7.761234e-01,(((19:2.153995e-01,18:1.709972e-01):1.971766e-01,42:2.255200e-01):2.168007e-01,23:5.002318e-01):4.983306e-01):9.220714e-02,(20:4.274447e-01,(52:2.955341e-01,48:3.157893e-01):2.232951e-01):3.874906e-01):4.295248e-01):1.398526e-01,11:3.075436e+00):4.605053e-02,((((66:3.334017e-02,38:3.303725e-02):1.001368e-01,27:1.922595e-01):3.033009e-01,41:4.349358e-01):6.466003e-01,(((21:2.871889e-01,49:3.080638e-01):3.254836e-01,55:8.898568e-01):1.651149e-01,((39:1.682878e-01,25:1.599813e-01):1.327877e-01,40:2.159928e-01):4.970463e-01):1.273077e-01):2.481170e-01):6.338370e-02):1.970857e-01):5.319086e-02):1.273220e-01,((10:4.870078e-01,36:3.678986e-01):5.056325e-01,((12:6.204496e-01,6:4.629289e-01):8.767198e-01,13:1.181639e+00):5.722778e-01):3.678847e-01):1.227027e-01,(70:4.365888e-01,(22:4.038511e-01,50:2.533055e-01):4.267397e-01):3.758732e-01):2.536402e-01,(57:4.471773e-01,((17:4.742354e-01,((16:5.644675e-02,60:1.077172e-01):8.279106e-02,67:9.480863e-02):3.787157e-01):1.115700e-01,((71:2.929710e-01,37:2.655570e-01):7.618222e-02,14:2.467105e-01):2.186218e-01):8.935506e-02):1.169240e-01,1:7.486917e-01);
   tree gen.186000 = [&U] ((((54:1.093796e+00,(((43:1.508126e-01,28:9.383714e-02):2.761119e-01,(24:2.227077e-01,(15:1.561327e-01,44:1.878879e-01):1.263208e-01):1.439913e-01):6.008779e-01,((63:1.378917e+00,((((((26:6.887872e-01,((35:4.975574e-01,65:4.714896e-01):1.048996e-01,(64:1.733699e-01,73:2.629618e-01):1.935561e-01):1.304716e-01):7.903356e-02,(74:3.994414e-01,61:2.676983e-01):3.286765e-01):5.872867e-02,47:6.020594e-01):2.069529e-01,34:6.943375e-01):1.037311e-01,(29:4.643375e-02,59:8.459219e-02):6.680959e-01):8.926001e-02,31:6.758673e-01):5.005540e-01):1.996710e-01,((((((68:2.039023e+00,((69:2.349713e+00,(5:1.472854e+00,33:1.582616e+00):1.020170e+00):1.444837e-01,(3:3.255009e-01,4:6.384960e-01):1.561999e+00):2.538906e-01):3.514661e-01,(62:2.315117e+00,(32:7.841985e-01,58:9.726481e-01):1.592621e+00):1.711913e-01):2.773323e-01,(72:7.415504e-01,((((30:3.285004e-01,2:2.319678e-01):1.885936e-01,9:1.947954e-01):9.827309e-02,(8:3.351324e-01,7:3.604500e-01):3.519064e-01):8.646946e-02,((45:1.185613e-02,(46:5.461114e-03,51:2.487165e-03):4.786912e-03):1.665909e-01,(56:9.002761e-02,75:8.848523e-02):2.578714e-02):3.062752e-01):5.639664e-01):7.602603e-01):9.382595e-01,((53:7.768269e-01,(((19:2.155947e-01,18:1.711521e-01):1.973553e-01,42:2.257244e-01):2.169972e-01,23:5.006851e-01):4.987823e-01):1.227793e-01,(20:4.278321e-01,(52:2.958020e-01,48:3.160755e-01):2.234975e-01):3.878418e-01):3.520776e-01):1.479757e-01,11:3.206253e+00):1.146955e-01,((((66:3.337039e-02,38:3.306719e-02):1.002275e-01,27:1.655564e-01):3.035758e-01,41:4.183661e-01):6.471863e-01,(((21:2.874492e-01,49:3.083430e-01):3.086240e-01,55:8.906633e-01):2.484923e-01,((39:1.291965e-01,25:1.925242e-01):9.437010e-02,40:2.898408e-01):4.974968e-01):1.274231e-01):2.483419e-01):1.025971e-01):1.904343e-01):5.323907e-02):1.274374e-01,((10:4.874492e-01,36:3.682320e-01):5.060908e-01,((12:6.210119e-01,6:5.789260e-01):8.775144e-01,13:1.211811e+00):5.689065e-01):3.682181e-01):1.228139e-01,(70:4.369845e-01,(22:4.042171e-01,50:2.535351e-01):4.271265e-01):5.017424e-01):2.538701e-01,(57:4.475826e-01,((17:4.746652e-01,((16:6.520253e-02,60:1.078148e-01):6.541839e-02,67:9.785005e-02):4.079500e-01):1.116711e-01,((71:2.932365e-01,37:2.472236e-01):6.501566e-02,14:2.469341e-01):2.188200e-01):8.943605e-02):1.170300e-01,1:7.493703e-01);
   tree gen.186500 = [&U] ((((54:1.040303e+00,(((43:1.434370e-01,28:8.924794e-02):2.626084e-01,(24:2.118160e-01,(15:1.484969e-01,44:1.786990e-01):1.201430e-01):2.122004e-01):4.433270e-01,((63:1.311480e+00,((((((26:6.551014e-01,((35:4.218470e-01,65:5.207980e-01):9.976943e-02,(64:1.648911e-01,73:2.501014e-01):1.712707e-01):1.240907e-01):1.141604e-01,(74:3.799064e-01,61:2.546063e-01):3.057793e-01):4.924006e-02,47:5.726151e-01):1.727153e-01,34:6.603803e-01):8.468621e-02,(29:4.416286e-02,59:8.045512e-02):6.354220e-01):8.489467e-02,31:7.192997e-01):4.760739e-01):1.654127e-01,((((((68:1.939303e+00,((69:2.234798e+00,(5:1.236840e+00,33:1.505216e+00):9.702778e-01):1.374176e-01,(3:3.095819e-01,4:6.072698e-01):1.222867e+00):2.414738e-01):1.346045e-01,(62:2.201894e+00,(32:7.458465e-01,58:9.250798e-01):1.514732e+00):1.697731e-01):3.423276e-01,(72:7.052842e-01,((((30:3.124348e-01,2:2.206232e-01):1.327531e-01,9:2.432745e-01):1.157966e-01,(8:3.187424e-01,7:3.428219e-01):2.368265e-01):1.584505e-01,((45:9.951500e-03,(46:2.057743e-04,51:2.365528e-03):9.060514e-03):1.584437e-01,(56:1.224939e-01,75:8.415777e-02):2.452599e-02):2.912965e-01):5.884939e-01):7.230791e-01):8.923730e-01,((53:7.388354e-01,(((19:2.050508e-01,18:1.627818e-01):1.877035e-01,42:2.146851e-01):2.417526e-01,23:4.761986e-01):4.743888e-01):1.054448e-01,(20:4.069086e-01,(52:3.456896e-01,48:3.006176e-01):1.696151e-01):3.688740e-01):3.832390e-01):6.791292e-02,11:3.049448e+00):1.594490e-01,((((66:3.173838e-02,38:3.145001e-02):9.532581e-02,27:1.574597e-01):2.887291e-01,41:3.979055e-01):5.494594e-01,(((21:2.733912e-01,49:2.932632e-01):2.935304e-01,55:8.471045e-01):1.382369e-01,((39:1.228780e-01,25:1.831086e-01):9.116604e-02,40:2.773757e-01):4.731662e-01):1.381874e-01):2.948169e-01):9.757950e-02):1.811210e-01):3.897415e-02):1.106648e-01,((10:4.636100e-01,36:3.502233e-01):4.813399e-01,((12:7.485716e-01,6:4.153862e-01):7.538321e-01,13:1.152546e+00):5.410836e-01):3.502100e-01):2.347607e-01,(70:4.598536e-01,(22:3.844485e-01,50:2.411357e-01):4.062375e-01):4.772042e-01):1.535142e-01,(57:4.256932e-01,((17:4.514513e-01,((16:6.201374e-02,60:1.025421e-01):7.791357e-02,67:9.306460e-02):3.879989e-01):1.062097e-01,((71:2.788955e-01,37:2.351329e-01):6.183601e-02,14:2.348576e-01):2.081184e-01):8.506209e-02):1.113065e-01,1:7.127216e-01);
   tree gen.187000 = [&U] ((((54:1.024895e+00,(((43:1.413126e-01,28:9.745322e-02):2.587190e-01,(24:2.086788e-01,(15:1.462976e-01,44:1.760524e-01):1.262493e-01):2.139358e-01):5.183915e-01,((63:1.292056e+00,((((((26:6.453989e-01,((35:4.155991e-01,65:5.130847e-01):9.829177e-02,(64:1.624489e-01,73:2.463972e-01):1.855015e-01):1.346340e-01):1.802840e-01,(74:3.742797e-01,61:2.508354e-01):3.012505e-01):6.331254e-02,47:5.641343e-01):1.701572e-01,34:6.505996e-01):8.343194e-02,(29:7.664317e-02,59:7.926353e-02):6.260110e-01):9.133027e-02,31:6.815577e-01):4.957254e-01):2.323188e-01,((((((68:1.910580e+00,((69:2.201699e+00,(5:1.218522e+00,33:1.482923e+00):9.559072e-01):1.353823e-01,(3:3.049968e-01,4:5.982757e-01):1.204756e+00):2.735945e-01):1.971178e-01,(62:2.169283e+00,(32:7.348000e-01,58:1.041191e+00):1.492298e+00):3.449886e-01):2.115160e-01,(72:6.948384e-01,((((30:2.852866e-01,2:2.173556e-01):1.307870e-01,9:2.396714e-01):1.638275e-01,(8:3.140216e-01,7:3.377444e-01):2.891817e-01):1.278883e-01,((45:9.804111e-03,(46:3.071855e-03,51:2.831172e-03):5.518741e-03):1.560970e-01,(56:1.206797e-01,75:8.291133e-02):1.753269e-02):3.133111e-01):6.124603e-01):7.519494e-01):6.328170e-01,11:3.026618e+00):1.258696e-01,((53:7.278927e-01,(((19:2.020139e-01,18:1.603709e-01):1.849235e-01,42:2.115055e-01):2.381721e-01,23:4.691458e-01):4.673628e-01):2.534319e-01,(20:4.008820e-01,(52:3.405697e-01,48:2.961652e-01):2.543823e-01):3.273684e-01):5.959654e-01):1.570874e-01,((((66:3.126831e-02,38:3.098421e-02):9.391396e-02,27:1.551276e-01):2.854499e-01,41:4.240021e-01):5.337094e-01,(((21:2.693421e-01,49:2.889197e-01):2.891830e-01,55:8.345583e-01):1.361896e-01,((39:1.210581e-01,25:1.603975e-01):6.521315e-02,40:2.732675e-01):4.661583e-01):1.361408e-01):3.291656e-01):9.613428e-02):1.332268e-01):3.839691e-02):1.090257e-01,((10:4.567436e-01,36:4.209575e-01):4.742109e-01,((12:7.374847e-01,6:4.092340e-01):7.426673e-01,13:1.135476e+00):4.622874e-01):3.450232e-01):2.312837e-01,(70:4.530428e-01,(22:3.787545e-01,50:2.375643e-01):4.002208e-01):4.701365e-01):1.512406e-01,(57:4.193883e-01,((17:4.447650e-01,((71:2.747649e-01,37:2.867175e-01):6.092017e-02,14:2.313791e-01):2.249832e-01):1.046367e-01,((16:6.109527e-02,60:1.010233e-01):7.675961e-02,67:9.168624e-02):3.822523e-01):8.380226e-02):1.096580e-01,1:7.021657e-01);
   tree gen.187500 = [&U] ((((((43:1.461454e-01,28:1.007861e-01):2.675671e-01,(24:2.158156e-01,(15:1.956960e-01,44:1.820733e-01):1.305670e-01):2.212524e-01):5.361204e-01,(((63:1.336244e+00,((((((26:6.674714e-01,((35:4.298126e-01,65:5.306321e-01):1.016533e-01,(64:1.607095e-01,73:2.548239e-01):1.918456e-01):1.392384e-01):1.214754e-01,(74:3.870800e-01,61:2.594139e-01):3.115532e-01):1.340085e-01,47:5.834276e-01):1.759766e-01,34:6.728499e-01):8.628530e-02,(29:7.926435e-02,59:8.197432e-02):6.512315e-01):1.078979e-01,31:7.048668e-01):4.438611e-01):2.068343e-01,((((((68:1.975922e+00,((69:2.276996e+00,(5:1.260195e+00,33:1.393121e+00):9.885991e-01):2.536510e-01,(3:3.154276e-01,4:6.187366e-01):1.245958e+00):3.631028e-01):2.038592e-01,(62:2.243472e+00,(32:7.599301e-01,58:1.076799e+00):1.543334e+00):3.567872e-01):2.187498e-01,(72:7.186017e-01,((((30:2.950434e-01,2:2.247892e-01):1.352599e-01,9:2.478682e-01):1.694304e-01,(8:3.247611e-01,7:3.492952e-01):2.990717e-01):1.322621e-01,((45:1.390430e-02,(46:3.173592e-03,51:2.976063e-03):9.705817e-03):1.724554e-01,(56:1.248069e-01,75:8.574689e-02):1.813230e-02):2.172747e-01):6.334063e-01):7.776659e-01):1.041427e+00,11:3.130128e+00):1.301743e-01,((53:7.527865e-01,(((19:2.089227e-01,18:1.658555e-01):1.246765e-01,42:2.187389e-01):2.194416e-01,23:4.851905e-01):4.746096e-01):2.620992e-01,(20:3.680410e-01,(52:3.522171e-01,48:3.062940e-01):2.630821e-01):3.905685e-01):6.163474e-01):1.552005e-01,((((66:3.233768e-02,38:3.204387e-02):9.712580e-02,27:1.604329e-01):2.952122e-01,41:4.385028e-01):5.519621e-01,(((21:2.785535e-01,49:2.988007e-01):2.990730e-01,55:8.631001e-01):2.009152e-01,((39:1.251983e-01,25:1.658831e-01):6.744342e-02,40:2.826132e-01):4.821008e-01):2.433776e-01):3.404230e-01):9.942205e-02):2.147635e-01,54:1.059947e+00):3.971008e-02):1.127544e-01,((10:4.604158e-01,36:4.353542e-01):4.904288e-01,((12:7.627065e-01,6:4.232298e-01):7.680664e-01,13:1.174309e+00):4.937331e-01):2.564167e-01):2.391936e-01,(70:5.805627e-01,(22:3.860816e-01,50:2.456890e-01):4.068345e-01):3.859692e-01):1.564130e-01,(57:4.337313e-01,((17:4.599758e-01,((16:6.318472e-02,60:1.044783e-01):8.163698e-02,67:6.291541e-02):4.136343e-01):1.123097e-01,((71:2.841618e-01,37:2.965232e-01):1.040507e-01,14:2.205270e-01):2.326776e-01):9.368699e-02):1.350922e-01,1:7.119345e-01);
   tree gen.188000 = [&U] ((((67:1.052270e-01,(16:8.132753e-02,60:9.919053e-02):4.134543e-02):4.976763e-01,(57:4.568029e-01,(((71:3.040269e-01,37:2.957549e-01):7.471128e-02,14:2.634693e-01):2.515645e-01,17:5.900284e-01):9.036800e-02):1.671367e-01):1.714824e-01,((54:9.922060e-01,(((63:1.355202e+00,((((((26:6.947995e-01,((73:2.858145e-01,64:1.866688e-01):2.009820e-01,(65:6.247711e-01,35:3.706171e-01):6.729446e-02):1.010050e-01):1.169102e-01,(74:4.043757e-01,61:3.410614e-01):3.307273e-01):1.696563e-01,47:6.533041e-01):1.089909e-01,34:8.021367e-01):1.514453e-01,(59:7.258465e-02,29:5.102645e-02):5.750540e-01):6.110347e-02,31:6.288726e-01):4.292166e-01):2.725098e-01,((((53:7.025422e-01,(((18:1.800515e-01,19:2.013282e-01):1.376415e-01,42:2.389902e-01):2.124615e-01,23:5.154483e-01):5.135565e-01):1.769049e-01,(20:3.914121e-01,(48:3.169244e-01,52:3.580346e-01):1.852449e-01):4.212970e-01):3.793057e-01,((72:1.067988e+00,(((7:4.164356e-01,8:2.920120e-01):2.565428e-01,((2:2.490028e-01,30:3.337057e-01):2.310181e-01,9:1.756715e-01):1.503693e-01):1.528875e-01,((75:7.320805e-02,56:1.141071e-01):3.850552e-02,(45:1.672730e-02,(46:1.824625e-03,51:5.493204e-03):6.556476e-03):1.331864e-01):2.093504e-01):5.165735e-01):8.064422e-01,(((58:8.316933e-01,32:1.068539e+00):1.692928e+00,62:2.556204e+00):4.267550e-02,((68:2.160260e+00,(69:2.121331e+00,(33:1.656197e+00,5:1.267653e+00):5.096974e-01):8.037466e-01):1.359842e-01,(3:2.159642e-01,4:8.862890e-01):1.823643e+00):3.045016e-01):4.667144e-01):1.097188e+00):2.493788e-01,((((39:1.425295e-01,25:1.712606e-01):1.346371e-01,40:2.567734e-01):4.252538e-01,((21:3.427929e-01,49:2.823082e-01):3.144993e-01,55:9.164192e-01):2.221818e-01):2.095382e-01,(41:4.019420e-01,(27:1.658382e-01,(66:5.179205e-02,38:2.535212e-02):1.407740e-01):3.339161e-01):4.722055e-01):2.780584e-01):1.189687e-01):2.196783e-01,(((15:2.021195e-01,44:1.520096e-01):1.522426e-01,24:2.200128e-01):2.083221e-01,(28:1.131971e-01,43:1.502408e-01):3.014428e-01):5.245980e-01):5.572010e-02):1.326413e-01,((36:5.562240e-01,10:4.058066e-01):4.597070e-01,(13:1.361238e+00,(11:3.452630e+00,(6:4.471978e-01,12:7.242732e-01):1.482551e+00):8.514935e-02):1.905250e-01):5.148999e-01):1.396204e-01):2.088899e-01,((50:3.411740e-01,22:3.778266e-01):5.105987e-01,70:4.091600e-01):4.392322e-01,1:7.005992e-01);
   tree gen.188500 = [&U] ((((((43:1.486456e-01,28:1.025103e-01):3.111815e-01,(24:2.195076e-01,(15:1.990438e-01,44:1.851881e-01):1.810668e-01):2.250374e-01):4.647530e-01,(((63:1.359103e+00,((((((26:6.788900e-01,((35:4.371654e-01,65:5.397097e-01):9.337567e-02,(64:1.634588e-01,73:2.591832e-01):1.951276e-01):1.416204e-01):1.235535e-01,(74:3.937018e-01,61:2.638517e-01):2.995518e-01):1.363011e-01,47:5.934084e-01):1.789870e-01,34:6.843605e-01):1.443272e-01,(29:4.454968e-02,59:7.691957e-02):6.623722e-01):7.622533e-02,31:6.361274e-01):4.909363e-01):2.418999e-01,(11:3.733906e+00,((((53:7.656646e-01,(((19:2.396043e-01,18:1.577076e-01):1.109073e-01,42:2.224809e-01):2.231956e-01,23:5.601529e-01):4.911466e-01):1.033511e-01,(20:3.743372e-01,(52:3.582426e-01,48:3.115338e-01):2.675827e-01):3.958727e-01):6.268913e-01,(((68:2.009724e+00,((69:1.728468e+00,(5:1.255928e+00,33:1.487143e+00):9.196072e-01):6.062446e-01,(3:3.216386e-01,4:6.293214e-01):1.213643e+00):1.901687e-01):2.645760e-01,(62:2.668974e+00,(32:8.453335e-01,58:1.029998e+00):1.569737e+00):1.740651e-01):3.686820e-01,(72:8.905099e-01,((((30:3.000907e-01,2:2.389514e-01):1.175886e-01,9:2.521085e-01):1.991459e-01,(8:3.303168e-01,7:3.552707e-01):3.041880e-01):1.345247e-01,((45:1.226826e-02,(46:3.144236e-03,51:5.319877e-03):8.061273e-03):1.813325e-01,(56:1.107517e-01,75:7.861807e-02):4.495957e-02):2.352677e-01):5.218647e-01):8.289866e-01):9.892096e-01):1.497037e-01,((((66:3.289089e-02,38:3.817530e-02):9.878735e-02,27:1.631775e-01):3.113564e-01,41:4.460044e-01):6.070658e-01,(((21:3.691489e-01,49:3.077927e-01):2.951393e-01,55:8.778653e-01):1.746998e-01,((39:1.273401e-01,25:1.687209e-01):9.724311e-02,40:2.874479e-01):5.208805e-01):1.816075e-01):2.407812e-01):6.793392e-02):3.792788e-02):2.596197e-01,54:1.078079e+00):6.397123e-02):1.146833e-01,((10:4.682922e-01,36:4.428019e-01):4.344124e-01,((12:7.261096e-01,6:1.225879e-01):1.152934e+00,13:1.194398e+00):3.680164e-01):4.238762e-01):2.432855e-01,(70:5.904945e-01,(22:4.818621e-01,50:2.641946e-01):4.137943e-01):5.107141e-01):1.590888e-01,(57:4.685178e-01,((17:5.084215e-01,((71:2.764829e-01,37:2.521918e-01):1.273791e-01,14:2.563551e-01):2.455403e-01):1.019260e-01,((16:6.426563e-02,60:1.062656e-01):7.381544e-02,67:9.288045e-02):4.232912e-01):9.999114e-02):1.014999e-01,1:7.241137e-01);
   tree gen.189000 = [&U] ((((((43:1.469237e-01,28:9.907727e-02):3.003967e-01,(24:2.169648e-01,(15:1.967380e-01,44:1.547400e-01):1.789693e-01):2.224306e-01):4.593692e-01,(((63:1.343359e+00,((((((26:6.710257e-01,((35:4.321013e-01,65:5.334576e-01):6.697038e-02,(64:1.615653e-01,73:2.561808e-01):1.928672e-01):1.399798e-01):1.221222e-01,(74:3.891411e-01,61:2.607953e-01):3.162596e-01):1.347221e-01,47:5.865343e-01):1.622053e-01,34:6.764328e-01):1.050158e-01,(29:8.793311e-02,59:7.602853e-02):6.802174e-01):5.647112e-02,31:6.287584e-01):4.852492e-01):2.390977e-01,((11:3.690653e+00,(((53:7.567950e-01,(((19:2.368287e-01,18:1.558807e-01):1.096226e-01,42:2.199037e-01):2.206101e-01,23:5.536641e-01):4.854571e-01):2.824820e-01,(20:3.700008e-01,(52:3.540927e-01,48:3.079250e-01):2.644830e-01):3.937169e-01):6.304761e-01,((62:2.597969e+00,((32:8.355411e-01,58:1.018067e+00):1.551553e+00,(68:1.986443e+00,((69:1.708445e+00,(5:1.382508e+00,33:1.469916e+00):9.390027e-01):5.992218e-01,(3:3.179127e-01,4:6.220313e-01):1.199585e+00):1.123736e-01):3.718851e-01):1.384880e-01):3.644112e-01,(72:8.801942e-01,((((30:2.966145e-01,2:2.361833e-01):1.355015e-01,9:2.491880e-01):1.968390e-01,(8:3.264904e-01,7:3.511552e-01):2.770414e-01):1.329664e-01,((45:7.867566e-03,(46:3.107813e-03,51:2.277736e-03):7.967891e-03):1.792319e-01,(56:1.094687e-01,75:7.770735e-02):2.959287e-02):2.444342e-01):5.155820e-01):8.193836e-01):9.280681e-01):1.032689e-01):8.650761e-02,((((66:3.250988e-02,38:3.773308e-02):9.764299e-02,27:1.375237e-01):3.077496e-01,41:4.408378e-01):6.179817e-01,(((21:2.968248e-01,49:3.042272e-01):2.917203e-01,55:8.676960e-01):1.726760e-01,((39:1.167615e-01,25:1.667664e-01):9.611664e-02,40:2.841181e-01):5.148466e-01):1.795037e-01):2.740511e-01):9.427724e-02):2.566123e-01,54:1.065591e+00):6.501359e-02):1.563393e-01,((10:4.628675e-01,36:4.376724e-01):4.293802e-01,((12:7.176983e-01,6:5.628221e-02):1.139578e+00,13:1.180562e+00):3.637533e-01):4.189659e-01):2.404673e-01,(((17:5.025319e-01,((71:2.732801e-01,37:2.492704e-01):9.226759e-02,14:2.533855e-01):2.426960e-01):8.470983e-02,57:4.630904e-01):1.009386e-01,((16:5.249197e-02,60:1.050347e-01):8.374805e-02,67:9.180451e-02):4.209376e-01):1.003242e-01):1.572459e-01,(70:5.836541e-01,(22:4.762802e-01,50:2.611342e-01):4.090009e-01):5.047979e-01,1:7.157255e-01);
   tree gen.189500 = [&U] ((((((43:1.469237e-01,28:9.907727e-02):3.003967e-01,(24:2.169648e-01,(15:1.425455e-01,44:1.547400e-01):1.789693e-01):2.224306e-01):4.593692e-01,(((63:1.343359e+00,((((((26:7.017467e-01,((35:4.321013e-01,65:5.334576e-01):8.422496e-02,(64:1.615653e-01,73:2.380726e-01):1.461719e-01):1.208465e-01):1.578277e-01,(74:3.891411e-01,61:2.607953e-01):3.162596e-01):1.573140e-01,47:6.743388e-01):1.836272e-01,34:6.565548e-01):1.050158e-01,(29:8.793311e-02,59:7.602853e-02):6.802174e-01):5.647112e-02,31:6.287584e-01):4.852492e-01):2.496653e-01,((((((68:1.986443e+00,((69:1.749388e+00,(5:1.169822e+00,33:1.469916e+00):9.390027e-01):3.868557e-01,(3:3.179127e-01,4:6.220313e-01):1.199585e+00):4.946586e-02):3.350312e-01,((32:8.355411e-01,58:1.018067e+00):1.551553e+00,62:2.597969e+00):4.608260e-01):4.036062e-01,(72:9.591718e-01,((((30:2.966145e-01,2:2.361833e-01):2.160031e-01,9:2.491880e-01):8.927593e-02,(8:3.264904e-01,7:3.511552e-01):2.566371e-01):1.329664e-01,((45:1.855680e-02,(46:3.107813e-03,51:5.486612e-03):7.967891e-03):1.270107e-01,(56:1.094687e-01,75:7.770735e-02):2.959287e-02):2.444342e-01):5.155820e-01):8.420410e-01):7.244392e-01,11:3.690653e+00):3.806011e-01,((53:7.567950e-01,(((19:2.368287e-01,18:1.558807e-01):1.096226e-01,42:3.299647e-01):2.206101e-01,23:5.536641e-01):4.854571e-01):1.259531e-01,(20:3.700008e-01,(52:3.540927e-01,48:3.079250e-01):2.644830e-01):3.937169e-01):6.304761e-01):8.416817e-02,((((66:3.250988e-02,38:3.773308e-02):9.764299e-02,27:1.663545e-01):2.778822e-01,41:4.408378e-01):6.179817e-01,(((21:2.879985e-01,49:3.042272e-01):2.917203e-01,55:8.676960e-01):2.454345e-01,((39:1.167615e-01,25:1.667664e-01):9.611664e-02,40:2.841181e-01):5.148466e-01):1.689824e-01):2.740511e-01):2.957389e-02):2.566123e-01,54:1.065591e+00):6.501359e-02):1.563393e-01,((10:4.628675e-01,36:4.376724e-01):4.293802e-01,((12:1.146957e+00,6:5.628221e-02):1.316492e+00,13:1.180562e+00):3.637533e-01):4.189659e-01):2.404673e-01,(((17:5.025319e-01,((71:2.834681e-01,37:2.492704e-01):6.413099e-02,14:2.533855e-01):2.160238e-01):9.083062e-02,57:4.630904e-01):1.009386e-01,((16:5.249197e-02,60:1.050347e-01):8.374805e-02,67:9.180451e-02):4.209376e-01):9.928733e-02):1.846754e-01,(70:4.494479e-01,(22:4.762802e-01,50:2.611342e-01):4.090009e-01):5.047979e-01,1:7.157255e-01);
   tree gen.190000 = [&U] (((17:4.997421e-01,((71:2.796175e-01,37:2.926009e-01):6.129269e-02,14:2.590717e-01):2.054029e-01):8.927523e-02,57:4.605195e-01):9.940739e-02,(((16:5.220055e-02,60:1.044515e-01):6.121328e-02,67:9.129485e-02):4.186007e-01,((((54:1.059675e+00,((43:1.461080e-01,28:9.852723e-02):2.987290e-01,(24:2.157603e-01,(15:1.444768e-01,44:1.538809e-01):1.471989e-01):2.211957e-01):4.568190e-01):8.373147e-02,((63:1.335901e+00,((((((26:6.978509e-01,((35:4.297024e-01,65:4.728346e-01):8.375737e-02,(64:1.879912e-01,73:2.367509e-01):1.453604e-01):1.201756e-01):1.569515e-01,(74:3.869808e-01,61:2.593474e-01):2.965113e-01):1.400572e-01,47:6.705951e-01):1.826078e-01,34:6.529098e-01):1.578407e-01,(29:8.744494e-02,59:7.560644e-02):6.764410e-01):5.615761e-02,31:6.252678e-01):4.825553e-01):2.482792e-01,((((((68:1.881717e+00,((69:1.739676e+00,(5:1.163327e+00,33:1.779905e+00):5.427424e-01):8.864201e-01,(3:3.374967e-01,4:6.185780e-01):1.548917e+00):6.544693e-02):3.331712e-01,((32:9.547487e-01,58:8.354894e-01):1.542939e+00,62:2.583546e+00):4.647280e-01):4.013655e-01,(72:9.538468e-01,((((30:2.949678e-01,2:2.348721e-01):2.148039e-01,9:2.026841e-01):1.203913e-01,(8:3.246779e-01,7:3.492057e-01):2.552123e-01):1.803515e-01,((45:1.845378e-02,(46:9.605296e-04,51:4.916140e-03):1.397016e-02):1.609431e-01,(56:1.051755e-01,75:8.174292e-02):2.650879e-02):2.430772e-01):5.127197e-01):9.235953e-01):7.027488e-01,11:3.670163e+00):2.809109e-01,((53:7.525936e-01,(((19:2.355139e-01,18:1.550153e-01):1.159006e-01,42:3.281329e-01):2.325276e-01,23:5.505903e-01):4.827620e-01):1.252539e-01,(20:3.679467e-01,(52:3.521269e-01,48:3.062155e-01):1.914786e-01):3.915311e-01):4.539865e-01):1.748448e-01,((((66:3.282308e-02,38:3.752360e-02):9.710091e-02,27:1.691949e-01):2.763395e-01,41:4.791704e-01):5.129945e-01,(((21:2.863996e-01,49:3.025383e-01):2.901008e-01,55:8.628789e-01):3.735193e-01,((39:1.161133e-01,25:1.658406e-01):1.213629e-01,40:2.825408e-01):5.745683e-01):1.680443e-01):3.187223e-01):8.241804e-02):2.285681e-01):1.140155e-01,((10:5.230843e-01,36:4.352426e-01):4.269964e-01,((12:1.031939e+00,6:5.596975e-02):1.309183e+00,13:1.174008e+00):3.617338e-01):4.166400e-01):1.046956e-01,(70:4.469527e-01,(22:4.736361e-01,50:2.596844e-01):3.411120e-01):4.856636e-01):1.785205e-01):2.263310e-02,1:7.742297e-01);
   tree gen.190500 = [&U] ((((16:6.391223e-02,60:9.124363e-02):6.579499e-02,67:9.487467e-02):4.326235e-01,((17:5.192365e-01,((71:2.905251e-01,37:2.462899e-01):9.937866e-02,14:2.691778e-01):2.134155e-01):1.039639e-01,57:4.784839e-01):1.032852e-01):2.276488e-02,((((54:1.101012e+00,((43:1.518075e-01,28:1.023707e-01):3.103822e-01,(24:2.241769e-01,(15:1.501127e-01,44:1.598837e-01):1.529410e-01):2.298243e-01):4.746390e-01):2.250342e-02,((63:1.388014e+00,((((((26:7.250734e-01,((35:4.464647e-01,65:4.912794e-01):8.702466e-02,(64:1.953245e-01,73:2.399853e-01):1.510308e-01):1.248636e-01):1.630740e-01,(74:4.020765e-01,61:2.878599e-01):2.793093e-01):7.558382e-02,47:6.967544e-01):1.487238e-01,34:6.783792e-01):1.639979e-01,(29:4.193770e-02,59:7.855578e-02):7.684627e-01):5.834826e-02,31:6.496588e-01):4.585921e-01):2.579643e-01,((((((68:1.955121e+00,((69:1.807539e+00,(5:1.208708e+00,33:1.849337e+00):5.639142e-01):9.209985e-01,(3:3.506621e-01,4:5.364681e-01):1.450014e+00):1.430523e-01):2.706829e-01,((32:9.919925e-01,58:8.680810e-01):1.603128e+00,62:2.684327e+00):4.903228e-01):4.170224e-01,(72:9.910554e-01,((((30:3.064742e-01,2:2.943428e-01):2.011405e-01,9:2.501933e-01):1.012764e-01,(8:3.373432e-01,7:3.628279e-01):2.651679e-01):1.873868e-01,((45:1.917364e-02,(46:1.501218e-03,51:5.107913e-03):1.451512e-02):1.672213e-01,(56:1.092783e-01,75:8.844530e-02):3.098700e-02):2.301978e-01):4.922315e-01):9.596238e-01):7.301623e-01,11:3.813333e+00):1.840855e-01,((53:7.819515e-01,(((19:2.447011e-01,18:1.756804e-01):1.204218e-01,42:2.997116e-01):2.415983e-01,23:5.243325e-01):5.015941e-01):1.301399e-01,(20:3.822999e-01,(52:3.202806e-01,48:3.181607e-01):2.299245e-01):4.068044e-01):4.246568e-01):2.760047e-01,((((66:3.410347e-02,38:3.898736e-02):1.008887e-01,27:1.757950e-01):2.418641e-01,41:4.978624e-01):5.330059e-01,(((21:2.630757e-01,49:3.143400e-01):3.014174e-01,55:8.965389e-01):3.880899e-01,((39:1.206428e-01,25:1.723099e-01):1.260972e-01,40:2.735085e-01):5.969816e-01):1.745995e-01):3.311553e-01):8.563309e-02):2.592817e-01):1.184631e-01,((10:4.386860e-01,36:4.522210e-01):5.733279e-01,((12:1.072194e+00,6:8.220417e-02):1.360253e+00,13:1.219805e+00):3.758447e-01):2.441300e-01):1.736951e-01,(70:4.643879e-01,(22:3.639942e-01,50:2.698145e-01):4.773193e-01):5.046088e-01):2.694484e-01,1:8.329458e-01);
   tree gen.191000 = [&U] (((67:1.018534e-01,(16:7.606450e-02,60:7.436482e-02):4.278319e-02):4.817210e-01,(57:5.334923e-01,(((71:3.282761e-01,37:2.707698e-01):6.283568e-02,14:2.638397e-01):1.783960e-01,17:5.727422e-01):1.082792e-01):5.072948e-02):1.289626e-01,(((50:3.302361e-01,22:3.657136e-01):3.791789e-01,70:3.960424e-01):4.908138e-01,((54:9.477923e-01,(((63:1.311755e+00,((((((26:6.725244e-01,((73:2.364321e-01,64:1.911984e-01):1.859273e-01,(65:6.047411e-01,35:4.759844e-01):6.574767e-02):2.047597e-01):1.045383e-01,(74:3.654868e-01,61:3.713565e-01):3.025464e-01):8.532142e-02,47:6.930090e-01):1.338145e-01,34:7.764205e-01):1.329427e-01,(59:7.025761e-02,29:5.596967e-02):7.441461e-01):3.200094e-02,31:6.839233e-01):4.282321e-01):2.096650e-01,((((53:6.800190e-01,(((18:1.742791e-01,19:2.224961e-01):1.230462e-01,42:2.299030e-01):2.771181e-01,23:4.989232e-01):5.434980e-01):2.317460e-01,(20:4.337816e-01,(48:3.728543e-01,52:3.465562e-01):2.590750e-01):4.044775e-01):4.142320e-01,((72:1.033748e+00,(((7:3.878442e-01,8:3.757623e-01):2.454638e-01,((2:2.617454e-01,30:3.134084e-01):1.664412e-01,9:2.209762e-01):1.209828e-01):2.228663e-01,((75:8.509528e-02,56:9.660018e-02):6.188703e-02,(45:9.877267e-03,(46:1.220800e-03,51:5.135716e-03):9.507978e-03):1.484865e-01):2.035906e-01):4.942062e-01):7.805879e-01,((62:2.544470e+00,(68:2.091003e+00,((3:2.206971e-01,4:8.578749e-01):1.765177e+00,(69:2.232415e+00,(33:1.677642e+00,5:1.441191e+00):4.409686e-01):5.973956e-01):4.606891e-01):1.288801e-01):6.551982e-02,(58:1.031299e+00,32:9.277792e-01):1.358713e+00):1.675297e-01):1.035996e+00):1.775532e-01,((((39:1.087185e-01,25:2.062733e-01):1.171837e-01,40:2.654599e-01):5.435239e-01,((21:3.842495e-01,49:2.837098e-01):4.150737e-01,55:1.062977e+00):2.149219e-01):2.001828e-01,(41:4.003618e-01,(27:1.524945e-01,(66:5.344726e-02,38:1.426799e-02):1.482033e-01):3.232109e-01):6.096217e-01):2.423409e-01):9.140858e-02):2.795469e-01,(((15:1.820312e-01,44:1.452542e-01):1.842680e-01,24:2.129593e-01):2.268409e-01,(28:9.795992e-02,43:1.766974e-01):2.584363e-01):5.279490e-01):5.834290e-02):1.261504e-01,((13:1.435301e+00,(6:2.657639e-01,12:6.240684e-01):1.165627e+00):4.120856e-01,((36:4.418166e-01,10:5.170669e-01):4.359926e-01,11:3.415429e+00):1.121796e-01):5.736357e-01):1.742227e-01):2.260213e-01,1:8.905819e-01);
   tree gen.191500 = [&U] (57:4.404147e-01,((17:5.324221e-01,((71:3.071282e-01,37:2.525443e-01):6.122298e-02,14:2.760133e-01):2.680643e-01):8.968312e-02,(((16:6.553522e-02,60:9.356068e-02):4.325396e-02,67:1.207518e-01):4.790146e-01,((((((43:1.860136e-01,28:1.049703e-01):3.182640e-01,(24:2.298697e-01,(15:1.539247e-01,44:1.759788e-01):1.812909e-01):1.292717e-01):4.866921e-01,((63:1.423261e+00,((((((26:6.503818e-01,((35:4.578023e-01,65:5.376820e-01):6.941576e-02,(64:2.002846e-01,73:2.460796e-01):1.548661e-01):1.972444e-01):8.759497e-02,(74:4.122869e-01,61:2.951698e-01):3.403927e-01):9.088302e-02,47:7.144479e-01):1.651108e-01,34:6.956060e-01):1.288202e-01,(29:7.447885e-02,59:7.395170e-02):6.863885e-01):7.240957e-02,31:6.661564e-01):4.702377e-01):3.478851e-01,((((((68:2.004770e+00,((69:1.853440e+00,(5:1.239402e+00,33:1.896300e+00):8.698799e-01):5.374771e-01,(3:2.661393e-01,4:7.514648e-01):1.486836e+00):1.466850e-01):5.228311e-01,((32:1.017183e+00,58:8.901252e-01):1.087500e+00,62:2.752493e+00):1.379969e-01):2.786147e-01,(72:1.016222e+00,((((30:3.142568e-01,2:2.022133e-01):2.101135e-01,9:2.565467e-01):5.868695e-02,(8:3.048156e-01,7:4.012095e-01):2.719016e-01):1.821439e-01,((45:1.966054e-02,(46:8.306005e-04,51:2.834088e-03):3.581461e-03):1.714677e-01,(56:9.714649e-02,75:8.045533e-02):5.046763e-02):2.360435e-01):4.902592e-01):8.678531e-01):4.057081e-01,11:3.910169e+00):3.086097e-01,((53:8.018085e-01,(((19:2.509150e-01,18:1.801416e-01):1.762340e-01,42:2.444253e-01):2.777075e-01,23:4.440666e-01):5.143316e-01):1.746480e-01,(20:3.920081e-01,(52:3.284138e-01,48:3.262401e-01):2.357633e-01):4.171348e-01):4.354406e-01):2.049496e-01,((((66:3.713111e-02,38:3.801090e-02):1.036704e-01,27:1.802592e-01):4.028767e-01,41:4.578123e-01):6.876461e-01,(((21:2.697563e-01,49:3.223224e-01):3.090716e-01,55:1.134736e+00):2.120382e-01,((39:1.237064e-01,25:2.245659e-01):1.110048e-01,40:2.555898e-01):5.365391e-01):2.097065e-01):1.923332e-01):1.352870e-01):2.428246e-01):4.768999e-02,54:1.128971e+00):1.197632e-01,((10:4.689185e-01,36:4.637048e-01):6.223011e-01,((12:1.099421e+00,6:4.762035e-01):1.718238e+00,13:1.250781e+00):1.624196e-01):2.963700e-01):1.482059e-01,(70:4.761806e-01,(22:3.732375e-01,50:2.766662e-01):4.894404e-01):5.174229e-01):1.745243e-01):6.954760e-02):4.133967e-02,1:8.540978e-01);
   tree gen.192000 = [&U] (((67:1.066000e-01,(16:7.999795e-02,60:9.555435e-02):5.536155e-02):4.980774e-01,(((50:3.473133e-01,22:3.904980e-01):3.987870e-01,70:6.323983e-01):5.161948e-01,((54:9.968045e-01,(((63:1.379588e+00,((((((26:7.073020e-01,((73:2.790631e-01,64:2.010856e-01):1.927462e-01,(65:5.372898e-01,35:5.005985e-01):9.686907e-02):2.316525e-01):8.116885e-02,(74:3.843868e-01,61:3.905601e-01):3.181917e-01):1.330367e-01,47:7.741575e-01):2.938372e-01,34:8.165708e-01):8.386046e-02,(59:6.255631e-02,29:5.886397e-02):7.826273e-01):7.363743e-02,31:6.215926e-01):4.503769e-01):4.201608e-01,((((53:7.151841e-01,(((18:1.582644e-01,19:2.069504e-01):1.294092e-01,42:2.417918e-01):2.914484e-01,23:5.247235e-01):5.716034e-01):2.789247e-01,(20:4.562133e-01,(48:2.613566e-01,52:4.455080e-01):3.632291e-01):4.253938e-01):4.356527e-01,((72:1.087205e+00,(((7:4.144126e-01,8:3.951937e-01):2.581572e-01,((2:2.752808e-01,30:3.296153e-01):1.750482e-01,9:2.324034e-01):1.272391e-01):2.343912e-01,((75:8.850351e-02,56:1.015956e-01):4.284915e-02,(45:8.061477e-03,(46:2.627621e-03,51:2.784717e-03):6.218118e-03):1.790119e-01):2.141187e-01):5.197626e-01):9.078556e-01,((62:2.676050e+00,(58:1.196684e+00,32:9.757565e-01):1.459681e+00):1.493485e-01,(68:2.199133e+00,((3:2.884825e-01,4:7.060153e-01):1.630268e+00,(69:2.109720e+00,(33:1.764396e+00,5:1.611191e+00):5.064971e-01):8.704268e-01):2.301798e-01):3.892233e-01):3.078677e-01):1.089569e+00):1.867348e-01,((((39:1.143405e-01,25:1.965914e-01):1.295536e-01,40:2.791874e-01):5.524527e-01,((21:4.041198e-01,49:2.784953e-01):3.917639e-01,55:1.117945e+00):1.725745e-01):1.527876e-01,(41:4.210653e-01,(27:1.603803e-01,(66:5.621112e-02,38:1.500582e-02):1.110674e-01):3.399248e-01):6.408650e-01):2.544854e-01):1.093749e-01):2.139404e-01,(((15:1.914444e-01,44:1.527656e-01):1.937969e-01,24:2.239719e-01):2.385713e-01,(28:1.030256e-01,43:1.858347e-01):2.718005e-01):5.686103e-01):1.140062e-01):1.236103e-01,((13:1.509523e+00,(6:2.795071e-01,12:6.563403e-01):1.559952e+00):4.094289e-01,((36:4.710247e-01,10:5.805689e-01):3.139012e-01,11:3.430838e+00):5.424545e-02):6.032995e-01):1.263111e-01):2.377093e-01):7.307311e-02,(57:5.583448e-01,(((71:3.452519e-01,37:3.232789e-01):1.044338e-01,14:2.774834e-01):1.876212e-01,17:5.492901e-01):1.096587e-01):3.721684e-02,1:9.366081e-01);
   tree gen.192500 = [&U] (((17:5.609156e-01,((71:3.219961e-01,37:2.628096e-01):8.077035e-02,14:2.872326e-01):2.789605e-01):8.730899e-02,(((16:7.407575e-02,60:9.736371e-02):4.858678e-02,67:1.256601e-01):4.984855e-01,((((((43:1.935746e-01,28:6.925388e-02):3.312008e-01,(24:2.392133e-01,(15:1.601814e-01,44:1.831319e-01):1.384320e-01):1.512793e-01):6.656218e-01,((63:1.481113e+00,((((((26:6.768183e-01,((35:4.764109e-01,65:5.237529e-01):7.223735e-02,(64:2.344803e-01,73:2.560821e-01):1.611611e-01):2.224243e-01):6.022946e-02,(74:3.272463e-01,61:3.071678e-01):3.270559e-01):1.448903e-01,47:7.434885e-01):1.718222e-01,34:7.238808e-01):1.340564e-01,(29:6.515527e-02,59:6.881803e-02):7.142886e-01):2.574519e-02,31:6.932341e-01):4.399346e-01):3.620258e-01,(((((((68:2.176036e+00,((69:2.188589e+00,(5:1.439306e+00,33:1.372913e+00):9.052385e-01):5.593243e-01,(3:2.769572e-01,4:7.708318e-01):1.510802e+00):2.703717e-01):1.748744e-01,(32:9.213252e-01,58:9.263068e-01):1.185147e+00):1.357071e-01,62:2.864376e+00):2.769321e-01,(72:1.057530e+00,((((30:3.270306e-01,2:2.104328e-01):2.137085e-01,9:2.669748e-01):6.845967e-02,(8:3.172056e-01,7:4.175177e-01):2.829538e-01):1.727709e-01,((45:2.045970e-02,(46:1.630339e-03,51:2.949288e-03):1.943483e-03):1.784375e-01,(56:1.010953e-01,75:8.372566e-02):5.386261e-02):2.456381e-01):5.101871e-01):9.031294e-01):7.792006e-01,11:3.994918e+00):3.470348e-01,((53:8.504326e-01,(((19:2.611142e-01,18:1.874640e-01):1.281421e-01,42:2.543606e-01):3.807499e-01,23:4.621169e-01):4.032812e-01):2.494382e-01,(20:4.079424e-01,(52:4.054978e-01,48:3.395010e-01):2.453465e-01):4.340904e-01):3.166769e-01):2.509629e-01,((((66:3.864041e-02,38:2.641704e-02):1.078843e-01,27:1.875863e-01):2.740156e-01,41:4.764213e-01):7.155974e-01,(((21:2.807213e-01,49:3.354240e-01):3.971217e-01,55:1.181899e+00):1.978599e-01,((39:1.287348e-01,25:2.336940e-01):1.714046e-01,40:2.659790e-01):4.964795e-01):1.837902e-01):2.316163e-01):1.322842e-01):2.526949e-01):4.436970e-02,54:1.174861e+00):8.853246e-02,((10:4.879790e-01,36:3.181451e-01):7.927851e-01,((12:9.286985e-01,6:4.299865e-01):1.788081e+00,13:1.464493e+00):4.508219e-01):3.078119e-01):1.685595e-01,(70:4.955363e-01,(22:3.884087e-01,50:2.879120e-01):4.929478e-01):5.638645e-01):1.883980e-01):7.521501e-02):1.377338e-01,57:4.583166e-01,1:8.888149e-01);
   tree gen.193000 = [&U] (((67:9.514152e-02,(16:7.796723e-02,60:7.283884e-02):1.104517e-01):4.433031e-01,(((50:3.384969e-01,22:3.805854e-01):3.886639e-01,70:5.421822e-01):4.767521e-01,((54:9.715011e-01,(((63:1.344568e+00,((((((26:6.893475e-01,((73:2.719792e-01,64:1.630069e-01):1.878534e-01,(65:5.236509e-01,35:4.171040e-01):8.990329e-02):2.140610e-01):8.582355e-02,(74:3.746293e-01,61:3.806459e-01):3.503239e-01):8.898972e-02,47:7.545058e-01):1.956672e-01,34:7.958425e-01):6.504811e-02,(59:6.096834e-02,29:6.573479e-02):7.476019e-01):1.020394e-01,31:6.396576e-01):5.007589e-01):2.229359e-01,((((53:7.624980e-01,(((18:1.542470e-01,19:2.016970e-01):1.261242e-01,42:2.356540e-01):2.840501e-01,23:5.179897e-01):5.176702e-01):2.966686e-01,(20:3.765419e-01,(48:2.547222e-01,52:4.341989e-01):3.540087e-01):3.883759e-01):3.598131e-01,((72:1.059607e+00,(((7:3.592956e-01,8:3.851618e-01):3.070248e-01,((2:2.682929e-01,30:3.212482e-01):1.706046e-01,9:2.265039e-01):1.740216e-01):1.494180e-01,((75:8.625689e-02,56:9.901661e-02):4.176144e-02,(45:7.856840e-03,(46:3.162822e-03,51:2.516846e-03):1.494343e-02):1.744677e-01):3.356302e-01):5.065686e-01):8.848101e-01,((62:2.608120e+00,(58:1.166307e+00,32:9.509874e-01):1.611168e+00):1.764962e-01,(68:2.143309e+00,((3:4.024412e-01,4:6.069049e-01):1.588884e+00,(69:2.640782e+00,(33:1.719607e+00,5:1.570292e+00):4.713746e-01):8.020961e-01):1.430653e-01):2.244358e-01):2.884581e-01):9.782934e-01):2.466666e-01,((((39:1.132821e-01,25:1.916011e-01):1.262649e-01,40:2.186329e-01):5.384289e-01,((21:3.825946e-01,49:2.714258e-01):4.016930e-01,55:9.050172e-01):2.779713e-01):1.814967e-01,(41:4.589088e-01,(27:1.306783e-01,(66:5.478423e-02,38:1.462490e-02):1.430970e-01):3.759354e-01):6.455646e-01):2.480254e-01):1.322798e-01):1.891828e-01,(((15:2.178089e-01,44:1.488877e-01):1.888774e-01,24:2.182864e-01):2.325153e-01,(28:9.313460e-02,43:1.811174e-01):3.021216e-01):5.541764e-01):3.898791e-02):8.743376e-02,(((36:3.821079e-01,10:5.658314e-01):2.923803e-01,(13:1.609853e+00,(6:1.491098e-01,12:1.000103e+00):1.897067e+00):3.990357e-01):1.403335e-01,11:3.683915e+00):4.239770e-01):1.330946e-01):2.316752e-01):6.634748e-02,(57:5.441715e-01,(((71:2.511483e-01,37:2.934649e-01):6.175851e-02,14:2.806701e-01):2.072698e-01,17:5.639054e-01):8.003989e-02):8.010287e-02,1:9.256631e-01);
   tree gen.193500 = [&U] (((67:1.001387e-01,(16:8.206235e-02,60:7.666459e-02):8.939974e-02):4.271304e-01,(((50:3.562760e-01,22:4.878255e-01):4.090780e-01,70:4.778512e-01):5.721063e-01,((54:1.022528e+00,(((63:1.415189e+00,((((((26:7.255545e-01,((73:2.862646e-01,64:1.715686e-01):2.562594e-01,(65:5.511549e-01,35:4.390118e-01):9.332512e-02):1.736229e-01):9.033132e-02,(74:3.675091e-01,61:3.589521e-01):3.904564e-01):9.366378e-02,47:7.941352e-01):2.059443e-01,34:8.376430e-01):1.233056e-01,(59:6.417062e-02,29:6.918741e-02):7.868686e-01):2.694861e-02,31:7.389803e-01):4.350835e-01):2.346453e-01,((((53:8.025471e-01,(((18:1.623486e-01,19:2.122909e-01):1.327487e-01,42:2.480314e-01):2.989695e-01,23:5.451964e-01):5.448601e-01):1.714450e-01,(20:3.963193e-01,(48:2.716685e-01,52:4.589785e-01):3.563685e-01):4.087748e-01):4.181343e-01,((72:1.115262e+00,(((7:3.582313e-01,8:4.053919e-01):3.231508e-01,((2:2.823846e-01,30:3.381213e-01):1.790597e-01,9:2.384007e-01):2.036621e-01):1.572659e-01,((75:9.078741e-02,56:1.042173e-01):5.086029e-02,(45:6.883113e-03,(46:3.328945e-03,51:3.340508e-03):2.072591e-02):1.859942e-01):3.502338e-01):5.080337e-01):9.312835e-01,((62:2.745107e+00,(58:1.227566e+00,32:1.000937e+00):1.695793e+00):9.194695e-02,(68:2.255883e+00,((3:3.507507e-01,4:6.836509e-01):1.709405e+00,(69:2.779486e+00,(33:1.809927e+00,5:1.652769e+00):4.492592e-01):4.079702e-01):3.809377e-01):2.362240e-01):3.036090e-01):1.029677e+00):2.596224e-01,((((39:1.192320e-01,25:2.016646e-01):1.328968e-01,40:2.301163e-01):5.667091e-01,((21:4.026898e-01,49:2.856821e-01):4.227914e-01,55:9.525520e-01):2.925714e-01):1.910295e-01,(41:4.830123e-01,(27:1.375420e-01,(66:3.483251e-02,38:3.854260e-02):1.506130e-01):3.956809e-01):6.794720e-01):2.610526e-01):1.226432e-01):1.991194e-01,(((15:2.292491e-01,44:1.567078e-01):1.987979e-01,24:2.678938e-01):1.386101e-01,(28:7.479698e-02,43:1.906303e-01):3.442071e-01):4.829304e-01):4.103570e-02):1.351061e-01,((13:1.575125e+00,(6:1.569415e-01,12:1.052632e+00):1.746777e+00):4.199945e-01,(11:3.877408e+00,(36:4.021776e-01,10:5.955509e-01):4.342097e-01):3.565229e-03):5.452560e-01):1.346822e-01):2.438436e-01):6.983229e-02,(57:5.727533e-01,(((71:2.643395e-01,37:3.754428e-01):6.500229e-02,14:2.954120e-01):2.181563e-01,17:5.935237e-01):8.424387e-02):8.431017e-02,1:9.742822e-01);
   tree gen.194000 = [&U] (((67:1.018154e-01,(16:8.343642e-02,60:7.794828e-02):5.832732e-02):4.342823e-01,(((50:3.362015e-01,22:4.959938e-01):4.159276e-01,70:6.456365e-01):5.816858e-01,((54:1.039649e+00,(((63:1.438886e+00,((((((26:7.377032e-01,((73:2.910578e-01,64:1.744414e-01):2.605503e-01,(65:5.603835e-01,35:4.339193e-01):9.488777e-02):1.232113e-01):9.184384e-02,(74:3.884304e-01,61:3.649625e-01):4.086382e-01):1.463783e-01,47:8.074323e-01):2.109886e-01,34:8.516686e-01):1.238175e-01,(59:6.524510e-02,29:7.034590e-02):8.000441e-01):8.446783e-02,31:7.513539e-01):4.423686e-01):2.385742e-01,((((53:8.159851e-01,(((18:1.856041e-01,19:2.158455e-01):1.349715e-01,42:2.521845e-01):3.039755e-01,23:5.543252e-01):5.539833e-01):2.431279e-01,(20:4.029553e-01,(48:2.762174e-01,52:4.666637e-01):2.787389e-01):4.156194e-01):3.876410e-01,((72:1.133936e+00,(((7:4.404277e-01,8:4.121799e-01):3.285617e-01,((2:2.871129e-01,30:3.437829e-01):2.290580e-01,9:2.423925e-01):1.446706e-01):1.991026e-01,((75:9.230757e-02,56:1.059623e-01):5.171190e-02,(45:6.998365e-03,(46:4.998320e-03,51:3.396442e-03):1.973091e-02):1.763750e-01):3.598854e-01):5.165403e-01):9.468770e-01,((62:2.791072e+00,(58:1.248120e+00,32:1.017696e+00):1.724187e+00):1.696805e-01,(68:2.293656e+00,((3:5.195481e-01,4:6.950981e-01):1.738027e+00,(69:2.826026e+00,(33:1.840233e+00,5:1.676656e+00):4.724107e-01):7.072869e-01):2.702463e-01):1.239559e-01):3.790393e-01):1.046918e+00):2.513540e-01,((((39:1.212285e-01,25:2.050413e-01):1.351221e-01,40:2.562387e-01):5.761982e-01,((21:3.384057e-01,49:3.344236e-01):4.298707e-01,55:9.685016e-01):2.974702e-01):1.942282e-01,(41:4.911000e-01,(27:1.398450e-01,(66:3.541575e-02,38:3.918797e-02):1.463488e-01):4.130985e-01):6.908492e-01):2.654236e-01):1.209421e-01):2.024535e-01,(((15:2.330876e-01,44:1.593317e-01):2.021266e-01,24:2.723795e-01):1.409310e-01,(28:7.604940e-02,43:1.938223e-01):3.499706e-01):4.910166e-01):1.178231e-01):7.741908e-02,((13:1.601499e+00,(6:1.595694e-01,12:1.070258e+00):1.776025e+00):4.270269e-01,(11:3.942332e+00,(36:3.923522e-01,10:6.055229e-01):4.414802e-01):3.624925e-03):5.021911e-01):1.744034e-01):2.479265e-01):9.380171e-02,(57:5.823436e-01,(((71:2.687656e-01,37:3.817293e-01):6.609070e-02,14:3.003584e-01):3.011344e-01,17:6.034618e-01):8.565446e-02):8.572187e-02,1:9.554115e-01);
   tree gen.194500 = [&U] (((17:5.216673e-01,((71:3.359784e-01,37:3.226135e-01):7.266659e-02,14:2.864902e-01):2.782395e-01):1.109223e-01,(((16:5.880900e-02,60:1.064202e-01):3.749536e-02,67:1.250636e-01):4.971970e-01,((((((43:2.015356e-01,28:8.047011e-02):3.303447e-01,(24:2.848201e-01,(15:2.044330e-01,44:1.826586e-01):2.038942e-01):1.447400e-01):6.437779e-01,((63:1.227908e+00,((((((26:6.750688e-01,((64:2.370985e-01,73:2.938097e-01):1.757788e-01,(65:5.223991e-01,35:4.751794e-01):7.850590e-02):2.012847e-01):8.543593e-02,(74:3.592445e-01,61:3.063738e-01):3.080156e-01):1.048570e-01,47:7.415667e-01):1.713781e-01,34:7.220097e-01):8.770577e-02,(29:4.830667e-02,59:7.076879e-02):7.697718e-01):5.114576e-02,31:6.914422e-01):4.387975e-01):2.400633e-01,(((((((69:2.182932e+00,(5:1.510505e+00,33:1.972581e+00):7.663254e-01):4.260304e-01,(3:4.574243e-01,4:6.722688e-01):1.473654e+00):4.313360e-01,((62:2.856972e+00,(32:1.009412e+00,58:9.382621e-01):1.180318e+00):2.165811e-01,68:2.170411e+00):2.793254e-02):2.150693e-01,(72:1.054796e+00,((((30:3.261853e-01,2:2.098889e-01):2.244599e-01,9:2.414872e-01):1.643300e-01,(8:3.163857e-01,7:4.164385e-01):2.822224e-01):1.436157e-01,((45:1.200712e-02,(46:2.170373e-03,51:3.798800e-03):8.149312e-03):1.660947e-01,(56:1.092342e-01,75:8.350924e-02):2.885172e-02):2.450032e-01):5.299787e-01):9.007949e-01):6.689709e-01,11:4.557196e+00):4.393499e-01,((53:7.664296e-01,(((19:2.604392e-01,18:1.870152e-01):1.278109e-01,42:2.485578e-01):2.069652e-01,23:4.609224e-01):4.753210e-01):1.256937e-01,(20:4.068879e-01,(52:3.781003e-01,48:3.386234e-01):2.258137e-01):4.709828e-01):3.417233e-01):2.341276e-01,((((66:3.854053e-02,38:2.634875e-02):9.911638e-02,27:1.871014e-01):3.184750e-01,41:4.751898e-01):7.137477e-01,(((21:3.222475e-01,49:2.831892e-01):3.899476e-01,55:1.178844e+00):1.864153e-01,((39:8.290574e-02,25:2.330900e-01):1.709616e-01,40:2.411578e-01):4.659000e-01):3.209888e-01):1.679400e-01):6.312337e-02):1.703410e-01):1.073300e-01,54:1.171824e+00):5.328533e-02,((10:4.867177e-01,36:5.071007e-01):5.624148e-01,((12:9.262980e-01,6:1.057536e-01):1.766188e+00,13:1.193782e+00):6.309551e-01):4.341981e-01):1.528757e-01,(70:4.899995e-01,(22:4.299531e-01,50:4.444113e-01):2.950639e-01):4.650104e-01):2.631672e-01):9.838569e-02):1.373778e-01,57:4.661024e-01,1:8.865174e-01);
   tree gen.195000 = [&U] (((67:1.271407e-01,(16:7.973617e-02,60:7.154653e-02):6.089458e-02):4.065843e-01,(57:5.565178e-01,(((71:2.568464e-01,37:3.380623e-01):6.398083e-02,14:2.870381e-01):2.719964e-01,17:5.766994e-01):1.476314e-01):9.031617e-02):9.280649e-02,(((50:3.212916e-01,22:4.739974e-01):3.974820e-01,70:6.170038e-01):5.558891e-01,(((((((53:7.797977e-01,(((18:1.671923e-01,19:2.062732e-01):1.695533e-01,42:2.472857e-01):2.538400e-01,23:5.297420e-01):5.294152e-01):2.783155e-01,(20:3.345989e-01,(48:2.639677e-01,52:4.459681e-01):2.663774e-01):3.971875e-01):3.848513e-01,((72:1.083648e+00,(((7:4.208956e-01,8:3.939005e-01):3.177119e-01,((2:1.978770e-01,30:3.894785e-01):2.188997e-01,9:2.596263e-01):1.217746e-01):1.902728e-01,((75:8.821390e-02,56:1.012631e-01):4.879737e-02,(45:9.001920e-03,(46:2.755683e-03,51:3.245816e-03):2.233804e-02):1.507532e-01):3.439252e-01):5.558038e-01):9.136400e-01,((62:2.667293e+00,(58:1.192769e+00,32:9.725636e-01):1.647723e+00):1.621555e-01,(68:2.191937e+00,((3:3.125056e-01,4:6.642718e-01):1.540002e+00,(69:2.700697e+00,(33:1.758622e+00,5:1.602299e+00):4.514602e-01):8.411413e-01):3.422055e-01):1.310862e-01):3.939240e-01):1.000489e+00):4.290560e-01,((((39:1.064254e-01,25:2.517163e-01):1.407271e-01,40:3.544082e-01):5.395501e-01,((21:3.233981e-01,49:3.195925e-01):4.108067e-01,55:9.255505e-01):2.842780e-01):1.924399e-01,(41:4.693206e-01,(27:2.029494e-01,(66:3.384513e-02,38:3.595619e-02):8.528977e-02):3.947784e-01):6.602114e-01):2.702250e-01):1.127376e-01,(63:1.375074e+00,((59:5.693127e-02,29:6.722619e-02):7.645637e-01,(((((26:7.049875e-01,((73:2.584309e-01,64:1.667053e-01):2.648472e-01,(65:5.355316e-01,35:4.146758e-01):9.067968e-02):1.915383e-01):1.010497e-01,(74:3.712043e-01,61:3.460190e-01):3.905159e-01):1.023689e-01,47:7.716243e-01):1.805940e-01,34:8.138987e-01):1.312321e-01,31:7.180328e-01):8.380574e-02):4.227505e-01):2.279939e-01):2.633833e-01,((((15:1.837317e-01,44:1.522657e-01):1.331870e-01,24:2.971646e-01):2.604474e-01,(28:1.224143e-01,43:1.488359e-01):4.095014e-01):5.656844e-01,54:9.935428e-01):2.294366e-03):1.266844e-01,((13:1.425013e+00,(6:2.356072e-01,12:1.036475e+00):1.098840e+00):7.145283e-01,(11:3.767497e+00,(36:6.031830e-01,10:5.065188e-01):3.293426e-01):1.094838e-01):5.619937e-01):1.624333e-01):1.842649e-01,1:9.052013e-01);
   tree gen.195500 = [&U] (((17:5.274915e-01,((71:2.766774e-01,37:3.367012e-01):4.983303e-02,14:2.990005e-01):2.537815e-01):8.764206e-02,(((16:6.137704e-02,60:7.324257e-02):3.913269e-02,67:1.344773e-01):5.189083e-01,((((((43:1.482320e-01,28:1.165306e-01):3.274698e-01,(24:2.972575e-01,(15:2.133601e-01,44:1.906348e-01):8.570428e-02):1.609688e-01):6.126135e-01,((63:1.281527e+00,((((((26:6.980715e-01,((64:2.474520e-01,73:2.154618e-01):1.926864e-01,(65:6.231450e-01,35:4.959293e-01):5.730667e-02):2.100743e-01):8.916670e-02,(74:3.749318e-01,61:3.177078e-01):3.231931e-01):1.094358e-01,47:7.739491e-01):1.788617e-01,34:7.535381e-01):8.719456e-02,(29:8.122529e-02,59:7.882355e-02):8.033858e-01):6.227069e-02,31:7.216358e-01):4.579587e-01):2.505463e-01,((((((62:2.981729e+00,(32:9.296017e-01,58:9.792336e-01):1.420869e+00):2.139983e-01,(((69:1.959570e+00,(5:1.530886e+00,33:1.691049e+00):7.307241e-01):4.870329e-01,(3:4.773989e-01,4:7.016251e-01):1.538005e+00):4.763628e-01,68:2.265188e+00):6.958228e-02):4.939829e-01,(72:1.105414e+00,((((30:3.660017e-01,2:2.190542e-01):1.989745e-01,9:2.324231e-01):1.799491e-01,(8:3.634886e-01,7:4.346233e-01):2.442222e-01):1.514390e-01,((45:1.253144e-02,(46:2.265148e-03,51:3.964684e-03):7.998989e-03):1.733476e-01,(56:1.140042e-01,75:7.093407e-02):2.654257e-02):2.557019e-01):5.375306e-01):9.401304e-01):6.981832e-01,11:3.218225e+00):2.414704e-01,((53:8.684590e-01,(((19:2.096667e-01,18:1.951817e-01):1.329872e-01,42:2.594117e-01):2.859736e-01,23:5.200314e-01):3.938215e-01):1.690360e-01,(20:4.461672e-01,(52:3.946109e-01,48:3.534103e-01):2.356745e-01):4.819818e-01):3.566455e-01):2.433505e-01,((((66:4.018999e-02,38:2.749934e-02):1.034445e-01,27:1.709856e-01):3.323820e-01,41:4.959402e-01):7.449153e-01,(((21:3.363192e-01,49:2.955554e-01):5.077145e-01,55:1.230321e+00):8.626674e-02,((39:8.832871e-02,25:2.432684e-01):1.784270e-01,40:2.516885e-01):4.862447e-01):2.784628e-01):3.731134e-01):1.517739e-01):2.186333e-01):2.845556e-02,54:1.190427e+00):8.150446e-02,((10:5.079714e-01,36:5.292446e-01):6.198729e-01,((12:9.667471e-01,6:3.869264e-02):1.753943e+00,13:1.245912e+00):6.585073e-01):4.531584e-01):1.595514e-01,(70:5.113965e-01,(22:4.487280e-01,50:4.638176e-01):3.079487e-01):5.186608e-01):2.232907e-01):6.457353e-02):1.203780e-01,57:4.864559e-01,1:9.252294e-01);
   tree gen.196000 = [&U] (((67:1.046661e-01,(16:7.791604e-02,60:6.991333e-02):5.950454e-02):3.973032e-01,(57:5.462561e-01,(((71:2.509833e-01,37:3.142859e-01):7.611355e-02,14:2.804858e-01):2.657875e-01,17:5.635351e-01):1.346436e-01):8.324349e-02):1.642922e-01,(((50:3.139575e-01,22:4.631775e-01):3.884087e-01,70:6.029195e-01):4.744633e-01,(((((15:1.795377e-01,44:1.723718e-01):7.533472e-02,24:2.903813e-01):2.545022e-01,(28:1.198807e-01,43:1.454384e-01):4.001538e-01):5.527715e-01,(54:9.708631e-01,(((((53:7.838522e-01,(((18:1.718446e-01,19:2.015646e-01):1.270023e-01,42:2.416410e-01):2.480455e-01,23:5.176496e-01):5.173302e-01):2.719624e-01,(20:3.269610e-01,(48:2.579421e-01,52:4.472584e-01):3.146601e-01):4.417104e-01):3.978300e-01,((72:9.096860e-01,(((7:4.112878e-01,8:3.849089e-01):3.378488e-01,((2:2.023957e-01,30:3.805879e-01):2.139029e-01,9:2.536998e-01):1.653532e-01):1.218488e-01,((75:8.620025e-02,56:9.064288e-02):4.768348e-02,(45:1.018801e-02,(46:2.692779e-03,51:3.171724e-03):8.151026e-03):1.402956e-01):3.360744e-01):4.337365e-01):8.927844e-01,(((68:2.327440e+00,((3:4.494872e-01,4:6.491085e-01):1.504849e+00,(69:2.639048e+00,(33:1.718478e+00,5:1.350413e+00):5.012650e-01):5.228287e-01):6.287257e-01):1.294933e-01,(58:1.192379e+00,32:9.872173e-01):1.609527e+00):3.025737e-02,62:2.502954e+00):3.072412e-01):1.253181e+00):2.952277e-01,(63:1.504749e+00,(((59:7.614530e-02,29:6.616264e-02):7.471110e-01,((((26:6.888948e-01,((35:4.714521e-01,(73:2.525317e-01,64:2.405856e-01):1.569964e-01):1.240147e-01,65:5.233070e-01):9.937314e-02):9.874299e-02,(74:3.627308e-01,61:3.381204e-01):3.816015e-01):1.000321e-01,47:7.540104e-01):1.764716e-01,34:7.953199e-01):5.164920e-02):1.203413e-01,31:7.074527e-01):4.167487e-01):2.810084e-01):8.865231e-02,((((39:1.039960e-01,25:2.235190e-01):1.375148e-01,40:3.463181e-01):5.272338e-01,((21:3.160159e-01,49:3.122972e-01):5.208489e-01,55:9.044229e-01):2.140678e-01):1.875425e-01,(41:4.586074e-01,(27:1.983166e-01,(66:3.307255e-02,38:4.106172e-02):8.334286e-02):3.857668e-01):6.451407e-01):2.470913e-01):2.320373e-01):2.241993e-03):1.217438e-01,((13:1.049035e+00,(6:3.373312e-01,12:1.012815e+00):1.374366e+00):4.885651e-01,(11:3.660406e+00,(36:5.894141e-01,10:5.179198e-01):3.218246e-01):8.680975e-02):4.211347e-01):1.668266e-01):1.800587e-01,1:8.845382e-01);
   tree gen.196500 = [&U] (((67:1.044076e-01,(16:5.676247e-02,60:6.804490e-02):5.791428e-02):3.866853e-01,(57:5.316574e-01,(((71:2.442758e-01,37:3.058866e-01):7.407941e-02,14:2.729899e-01):2.655786e-01,17:5.484746e-01):9.522863e-02):8.101880e-02):1.553867e-01,(((50:3.573278e-01,22:4.507990e-01):3.780285e-01,70:5.868064e-01):4.617833e-01,(((((15:1.551272e-01,44:1.677652e-01):7.332140e-02,24:2.826208e-01):2.477006e-01,(28:1.166769e-01,43:1.415516e-01):3.894596e-01):5.379987e-01,(54:9.449168e-01,(((((53:7.629037e-01,(((18:1.672521e-01,19:2.630721e-01):1.236081e-01,42:2.351831e-01):2.414165e-01,23:5.038154e-01):5.035046e-01):2.646942e-01,(20:3.182230e-01,(48:2.510486e-01,52:4.353054e-01):3.062508e-01):4.299057e-01):3.871980e-01,((72:8.853747e-01,(((7:4.002961e-01,8:3.102316e-01):3.288197e-01,((2:1.969867e-01,30:3.704166e-01):2.081864e-01,9:2.469197e-01):1.609341e-01):1.185924e-01,((75:8.389654e-02,56:8.822044e-02):4.640913e-02,(45:9.915737e-03,(46:2.620814e-03,51:3.086959e-03):1.603692e-02):1.365462e-01):3.270928e-01):4.221449e-01):8.689247e-01,(((68:2.265239e+00,((3:4.374747e-01,4:6.317611e-01):1.942620e+00,(69:2.568520e+00,(33:1.672552e+00,5:1.314323e+00):4.878687e-01):8.900297e-01):5.937609e-01):1.249092e-01,(58:1.160512e+00,32:9.608339e-01):1.566512e+00):3.310546e-02,62:2.436063e+00):2.032095e-01):1.219690e+00):2.873377e-01,((((39:7.131834e-02,25:2.043502e-01):1.233354e-01,40:2.339562e-01):5.131435e-01,((21:3.075704e-01,49:3.039510e-01):5.069292e-01,55:7.886609e-01):2.083468e-01):1.825305e-01,(41:4.463512e-01,(27:1.930166e-01,(66:4.100192e-02,38:2.299907e-02):8.111552e-02):3.062592e-01):6.794095e-01):2.404878e-01):8.628307e-02,(63:1.321578e+00,(((59:7.411032e-02,29:6.439444e-02):7.271444e-01,((((26:6.704841e-01,((35:3.904882e-01,65:6.210516e-01):9.094984e-02,(73:2.457828e-01,64:2.093047e-01):2.588468e-01):9.671739e-02):9.610408e-02,(74:3.530368e-01,61:3.290841e-01):3.714032e-01):1.539301e-01,47:7.338594e-01):1.747541e-01,34:7.740649e-01):5.727789e-02):6.792610e-02,31:6.885460e-01):4.056111e-01):2.734985e-01):2.141178e-01):5.659475e-03):1.477862e-01,((13:1.870490e+00,(6:1.484298e-01,12:9.857477e-01):1.528377e+00):4.755082e-01,(11:3.562581e+00,(36:5.736620e-01,10:5.040784e-01):3.059553e-01):2.943583e-01):2.282009e-01):1.623681e-01):1.773810e-01,1:8.608989e-01);
   tree gen.197000 = [&U] (((67:1.106526e-01,(16:6.015764e-02,60:7.694569e-02):5.996082e-02):4.456403e-01,(57:5.634577e-01,(((71:2.902129e-01,37:3.734966e-01):7.899059e-02,14:2.438841e-01):2.814638e-01,17:5.812808e-01):1.009246e-01):8.586483e-02):1.646809e-01,(((50:3.787008e-01,22:4.777629e-01):4.006397e-01,70:6.219054e-01):5.769065e-01,(((((15:1.644059e-01,44:1.777998e-01):1.894504e-01,24:2.995254e-01):1.356308e-01,(28:1.236557e-01,43:1.500183e-01):4.127546e-01):5.701783e-01,(54:1.001436e+00,(((((53:8.085357e-01,(((18:1.772560e-01,19:2.788074e-01):1.421065e-01,42:2.492502e-01):2.104469e-01,23:5.339504e-01):5.336210e-01):1.341359e-01,(20:3.372570e-01,(48:2.660647e-01,52:4.613425e-01):3.612466e-01):4.032017e-01):4.103577e-01,((72:9.383321e-01,(((7:4.242393e-01,8:3.287876e-01):2.578321e-01,((2:2.087692e-01,30:3.925726e-01):2.206387e-01,9:2.202598e-01):1.271317e-01):1.256858e-01,((75:8.891469e-02,56:1.023294e-01):3.972344e-02,(45:1.050883e-02,(46:2.777575e-03,51:3.271602e-03):1.699614e-02):1.447135e-01):3.466574e-01):5.014246e-01):9.208982e-01,((68:2.400731e+00,((3:4.636416e-01,4:6.695489e-01):2.209605e+00,(69:2.722152e+00,(33:1.772593e+00,5:1.313798e+00):9.587476e-01):5.038568e-01):4.247769e-01):1.323804e-01,(62:2.581772e+00,(58:1.243564e+00,32:1.018305e+00):1.693732e+00):7.844656e-02):1.254271e-01):1.292644e+00):2.166091e-01,((((39:1.189269e-01,25:1.928849e-01):1.328449e-01,40:2.479500e-01):5.438364e-01,((21:3.259673e-01,49:3.221314e-01):5.097978e-01,55:8.358335e-01):2.208088e-01):1.934483e-01,(41:4.730490e-01,(27:1.728456e-01,(66:4.345439e-02,38:3.530595e-02):8.596733e-02):3.692472e-01):7.200474e-01):2.548722e-01):9.144397e-02,(63:1.534930e+00,(((59:7.854312e-02,29:6.824610e-02):7.706375e-01,((((26:7.105881e-01,((35:4.138446e-01,65:6.581989e-01):9.638988e-02,(73:2.604839e-01,64:1.750711e-01):2.743294e-01):1.295722e-01):1.156947e-01,(74:3.741532e-01,61:3.828838e-01):3.936182e-01):6.213116e-02,47:7.777542e-01):1.858452e-01,34:8.203645e-01):1.911983e-01):7.198901e-02,31:7.297304e-01):4.298722e-01):2.898574e-01):2.269250e-01):3.129465e-03):1.566258e-01,((13:1.982371e+00,(6:1.573079e-01,12:1.044709e+00):1.619794e+00):5.039501e-01,(11:3.775672e+00,(36:6.079748e-01,10:4.292589e-01):5.337921e-01):1.774359e-01):2.418505e-01):1.720800e-01):1.879908e-01,1:8.423867e-01);
   tree gen.197500 = [&U] (((17:5.106367e-01,((71:2.678369e-01,37:3.259427e-01):4.824073e-02,14:2.894466e-01):2.919244e-01):1.068053e-01,(((16:4.685524e-02,60:9.468115e-02):3.461782e-02,67:1.301804e-01):4.068239e-01,((((((43:1.434956e-01,28:1.079791e-01):3.665626e-01,(24:2.217936e-01,(15:2.065427e-01,44:2.034186e-01):1.370901e-01):1.558255e-01):5.930389e-01,54:1.152390e+00):8.260502e-02,((63:1.405432e+00,((((((26:7.268230e-01,((64:1.692216e-01,73:2.085772e-01):1.865296e-01,(65:6.032339e-01,35:4.153151e-01):8.538710e-02):2.161965e-01):1.294692e-01,(74:3.080696e-01,61:3.306362e-01):3.097962e-01):1.059390e-01,47:7.492194e-01):1.361285e-01,34:7.110702e-01):6.869832e-02,(29:7.862993e-02,59:5.922257e-02):7.777155e-01):1.202238e-01,31:7.042999e-01):3.979045e-01):1.875682e-01,((((((62:2.886455e+00,(32:8.998985e-01,58:9.512395e-01):1.371240e+00):3.096034e-01,(((69:2.289860e+00,(5:1.642156e+00,33:1.582780e+00):1.126450e+00):8.258276e-01,(3:5.397132e-01,4:4.986126e-01):1.514814e+00):3.321915e-01,68:2.192809e+00):2.441285e-01):3.666824e-01,(72:9.554524e-01,((((30:3.543070e-01,2:2.120549e-01):1.903221e-01,9:2.087415e-01):1.548595e-01,(8:3.518742e-01,7:3.910873e-01):3.082412e-01):1.229314e-01,((45:1.611400e-02,(46:4.229368e-03,51:5.002518e-03):7.024698e-03):1.678087e-01,(56:1.103615e-01,75:1.004642e-01):5.664438e-02):3.468394e-01):5.066849e-01):9.416551e-01):7.732967e-01,11:3.115394e+00):2.043427e-01,((53:8.217681e-01,(((19:2.029673e-01,18:1.688381e-01):1.287379e-01,42:2.511228e-01):2.768360e-01,23:5.034150e-01):5.103086e-01):2.705744e-01,(20:4.294407e-01,(52:3.820021e-01,48:3.613324e-01):2.101178e-01):4.343389e-01):3.838612e-01):2.245352e-01,((((66:3.359536e-02,38:3.112500e-02):1.001392e-01,27:1.939346e-01):3.090659e-01,41:4.800936e-01):7.211133e-01,(((21:4.189965e-01,49:2.747489e-01):5.075591e-01,55:9.041320e-01):1.842969e-01,((39:1.079197e-01,25:2.354954e-01):1.408015e-01,40:2.436464e-01):5.647358e-01):1.202395e-01):2.719281e-01):1.262269e-01):1.753427e-01):9.579679e-02,((10:4.761819e-01,36:5.123338e-01):5.217203e-01,((12:8.795314e-01,6:1.987802e-01):2.083957e+00,13:1.605762e+00):8.925957e-02):4.074933e-01):1.502745e-01,(70:4.950560e-01,(22:4.343900e-01,50:3.496478e-01):4.773320e-01):5.081697e-01):2.427362e-01):1.101129e-01):1.066823e-01,57:4.709124e-01,1:8.956659e-01);
   tree gen.198000 = [&U] (((17:4.928763e-01,((71:2.585212e-01,37:3.146061e-01):4.656287e-02,14:2.793794e-01):2.678271e-01):1.030905e-01,(((16:4.522557e-02,60:9.138804e-02):2.571727e-02,67:1.256526e-01):3.926742e-01,((((((63:1.356550e+00,((((((26:7.015433e-01,((64:1.633359e-01,73:2.013227e-01):1.973970e-01,(65:5.822528e-01,35:4.147591e-01):1.148528e-01):1.593204e-01):1.249661e-01,(74:3.526855e-01,61:3.191363e-01):2.990212e-01):1.196398e-01,47:7.231607e-01):1.275004e-01,34:6.863384e-01):7.541511e-02,(29:7.440363e-02,59:5.716274e-02):6.992498e-01):1.160423e-01,31:6.798035e-01):3.840650e-01):1.810444e-01,((((((62:2.786061e+00,(32:8.685991e-01,58:9.181543e-01):1.323547e+00):1.896658e-01,(((3:5.209414e-01,4:4.812703e-01):1.462127e+00,68:1.907002e+00):3.206375e-01,(69:2.210216e+00,(5:1.585040e+00,33:1.527729e+00):9.661050e-01):7.971044e-01):1.900274e-01):3.539288e-01,(72:9.222208e-01,((((30:3.721700e-01,2:2.136016e-01):1.837025e-01,9:2.014813e-01):1.494733e-01,(8:3.467565e-01,7:4.203410e-01):3.355691e-01):1.186557e-01,((45:1.555354e-02,(46:4.082266e-03,51:1.634170e-03):1.077006e-02):1.619721e-01,(56:1.305085e-01,75:9.696995e-02):3.037247e-02):3.004300e-01):4.851009e-01):9.089034e-01):7.464006e-01,11:3.007037e+00):3.990851e-01,((53:7.931862e-01,(((19:2.475784e-01,18:1.629658e-01):1.242603e-01,42:2.423885e-01):2.372494e-01,23:4.859057e-01):5.566694e-01):2.611635e-01,(20:4.145043e-01,(52:3.687156e-01,48:3.487648e-01):2.028097e-01):4.192321e-01):3.705101e-01):2.167256e-01,((((66:3.242687e-02,38:3.004244e-02):8.346929e-02,27:1.871893e-01):2.983162e-01,41:4.633954e-01):6.960322e-01,(((21:4.044234e-01,49:2.651928e-01):4.806847e-01,55:8.726853e-01):2.783740e-01,((39:1.041661e-01,25:2.273046e-01):1.388874e-01,40:2.351721e-01):5.450937e-01):1.160574e-01):2.624702e-01):1.136604e-01):1.605192e-01,((43:1.385046e-01,28:1.042235e-01):3.538132e-01,(24:2.140794e-01,(15:1.993589e-01,44:1.963435e-01):1.323219e-01):1.504057e-01):4.884035e-01):3.221377e-02,54:1.254444e+00):9.855492e-02,((12:8.489403e-01,6:1.918665e-01):2.072042e+00,(13:1.569811e+00,(10:4.817896e-01,36:4.945143e-01):5.035743e-01):2.856415e-01):3.540338e-01):1.450478e-01,(70:5.439821e-01,(22:4.192815e-01,50:3.374867e-01):4.001602e-01):4.904950e-01):2.342936e-01):1.155985e-01):4.490413e-02,57:4.545335e-01,1:8.645137e-01);
   tree gen.198500 = [&U] (((17:5.190813e-01,((71:2.722661e-01,37:3.313329e-01):8.208427e-02,14:2.942333e-01):2.820668e-01):1.085716e-01,(((16:4.763010e-02,60:9.624692e-02):2.708459e-02,67:1.323332e-01):4.135517e-01,((((((63:1.487700e+00,((((((26:7.388427e-01,((64:1.720201e-01,73:2.866063e-01):2.078921e-01,(65:6.132097e-01,35:4.368109e-01):7.981888e-02):1.361109e-01):1.316103e-01,(74:3.714369e-01,61:3.081667e-01):3.149194e-01):1.260007e-01,47:7.845083e-01):1.342793e-01,34:7.228294e-01):1.420966e-01,(29:7.835949e-02,59:6.020195e-02):6.988547e-01):1.266935e-01,31:7.159470e-01):3.459246e-01):2.276666e-01,((((((62:2.934189e+00,(32:9.147804e-01,58:1.346740e+00):1.301699e+00):1.975695e-01,(68:2.008393e+00,((69:1.854260e+00,(5:1.669313e+00,33:1.608955e+00):1.017470e+00):6.723067e-01,(3:5.486386e-01,4:5.068583e-01):1.539865e+00):5.699494e-01):1.928549e-01):3.727464e-01,(72:9.712530e-01,((((30:3.919574e-01,2:2.249583e-01):1.934695e-01,9:2.144748e-01):1.574204e-01,(8:3.651928e-01,7:4.426895e-01):3.444607e-01):1.249643e-01,((45:1.638048e-02,(46:4.299310e-03,51:1.721054e-03):1.134267e-02):1.705838e-01,(56:9.256359e-02,75:8.966867e-02):5.430471e-02):3.164031e-01):5.108925e-01):9.572275e-01):7.860849e-01,11:3.166914e+00):4.203034e-01,((53:8.353579e-01,(((19:2.607415e-01,18:1.716302e-01):1.534004e-01,42:2.981227e-01):2.869078e-01,23:5.117401e-01):5.778163e-01):2.750490e-01,(20:4.365425e-01,(52:3.883194e-01,48:2.767061e-01):2.135925e-01):4.415217e-01):3.902092e-01):2.282484e-01,((((66:3.511121e-02,38:3.163972e-02):8.790715e-02,27:1.971417e-01):3.141770e-01,41:4.172430e-01):7.330385e-01,(((21:4.259256e-01,49:2.792925e-01):5.062415e-01,55:9.658641e-01):1.317777e-01,((39:1.097044e-01,25:1.692697e-01):1.229102e-01,40:2.476757e-01):5.740750e-01):1.222279e-01):3.391402e-01):8.556042e-02):1.728636e-01,54:1.091152e+00):3.698627e-02,((43:1.458686e-01,28:1.097648e-01):3.726245e-01,(24:2.254615e-01,(15:2.099583e-01,44:2.067826e-01):1.393572e-01):2.055833e-01):5.143707e-01):1.144755e-01,((10:5.074052e-01,36:5.208064e-01):5.303482e-01,(13:1.653274e+00,(12:8.940764e-01,6:2.475642e-01):2.011371e+00):6.888879e-01):4.568699e-01):1.527596e-01,(70:5.729043e-01,(22:4.415736e-01,50:3.554300e-01):4.192303e-01):5.165735e-01):3.246496e-01):8.508893e-02):9.394370e-02,57:4.787000e-01,1:9.104778e-01);
   tree gen.199000 = [&U] (((((54:1.271481e+00,(((((53:7.673595e-01,(((18:1.624517e-01,19:2.500740e-01):1.667967e-01,42:2.253358e-01):2.449151e-01,23:5.067580e-01):6.346972e-01):1.355763e-01,(20:3.103956e-01,(48:2.525845e-01,52:4.378478e-01):2.656469e-01):5.118192e-01):3.253807e-01,((72:8.905458e-01,(((7:4.026341e-01,8:3.120435e-01):2.585406e-01,((2:2.007361e-01,30:3.725801e-01):1.543148e-01,9:2.336600e-01):1.885129e-01):1.358184e-01,((75:8.122575e-02,56:9.567984e-02):5.986080e-02,(45:8.995286e-03,(46:4.800450e-03,51:5.172075e-03):8.417181e-03):1.255699e-01):3.280695e-01):3.973998e-01):8.518248e-01,(((3:3.725641e-01,4:5.323262e-01):1.990404e+00,(69:2.583521e+00,(33:2.093251e+00,5:1.347145e+00):6.427227e-01):5.678220e-01):5.510820e-01,(62:3.081289e+00,(68:2.122170e+00,(58:1.022555e+00,32:1.016184e+00):2.007521e+00):1.450783e-02):1.568211e-01):3.166414e-01):9.266512e-01):3.088628e-01,((((39:1.218033e-01,25:1.830619e-01):1.298601e-01,40:3.204206e-01):4.334526e-01,((21:3.093668e-01,49:3.130234e-01):4.909254e-01,55:7.932671e-01):1.584223e-01):2.046404e-01,(41:3.902378e-01,(27:1.523669e-01,(66:4.542734e-02,38:3.829369e-02):1.207099e-01):3.346065e-01):6.601944e-01):2.762770e-01):9.267035e-02,(63:1.456760e+00,(((59:7.454317e-02,29:6.477054e-02):7.313914e-01,((((26:8.029297e-01,((35:3.927688e-01,65:6.246789e-01):1.037744e-01,(73:3.577421e-01,64:1.616665e-01):1.486417e-01):1.319957e-01):1.076570e-01,(74:3.313118e-01,61:3.331196e-01):3.054882e-01):9.845007e-02,47:7.381456e-01):1.777651e-01,34:7.785859e-01):1.106974e-01):6.524523e-02,31:6.925675e-01):2.961877e-01):2.344061e-01):1.696862e-01):2.421536e-03,(((15:2.068885e-01,44:1.687450e-01):1.031597e-01,24:2.842715e-01):1.628688e-01,(28:1.173583e-01,43:1.423783e-01):2.380092e-01):5.665964e-01):1.193955e-01,(((36:5.553566e-01,10:3.541190e-01):4.966986e-01,11:3.422100e+00):4.405241e-02,(13:1.881415e+00,(6:3.891975e-01,12:9.915050e-01):1.537303e+00):2.638781e-01):5.145737e-01):1.336488e-01,((50:3.969699e-01,22:3.298674e-01):3.802364e-01,70:6.693780e-01):5.448703e-01):1.686787e-01,((67:1.195035e-01,(16:6.894338e-02,60:9.630505e-02):5.605816e-02):4.229452e-01,(57:5.461699e-01,(((71:2.754332e-01,37:3.577648e-01):6.579833e-02,14:2.683186e-01):2.054624e-01,17:5.840439e-01):8.751737e-02):1.439712e-01):1.410679e-01,1:7.994866e-01);
   tree gen.199500 = [&U] (((17:5.294811e-01,((71:3.016912e-01,37:3.379712e-01):8.839636e-02,14:3.001283e-01):2.028165e-01):8.825195e-02,(((16:6.628427e-02,60:9.817523e-02):7.056529e-02,67:1.071043e-01):4.218372e-01,(((((((63:1.517506e+00,((((((26:7.536454e-01,((64:1.754665e-01,73:2.923485e-01):2.120572e-01,(65:6.254954e-01,35:4.455624e-01):9.555161e-02):1.544431e-01):1.932534e-01,(74:4.043162e-01,61:3.798356e-01):3.212288e-01):1.285251e-01,47:8.002260e-01):1.369695e-01,34:7.373113e-01):1.212793e-01,(29:7.992942e-02,59:6.140809e-02):7.128562e-01):1.494017e-01,31:7.302911e-01):4.417746e-01):3.498199e-01,(((((62:2.992975e+00,(32:9.331080e-01,58:1.337461e+00):1.612779e+00):1.091953e-01,(68:2.048631e+00,((69:2.189388e+00,(5:1.702758e+00,33:1.641190e+00):8.397990e-01):4.111514e-01,(3:5.596306e-01,4:5.124949e-01):1.570716e+00):4.767114e-01):4.387521e-01):3.802143e-01,(72:9.907121e-01,((((30:3.741040e-01,2:2.287623e-01):1.912556e-01,9:2.187718e-01):1.696860e-01,(8:3.725094e-01,7:4.443969e-01):3.342919e-01):1.274680e-01,((45:1.736700e-02,(46:4.028755e-03,51:5.139787e-03):4.757303e-03):1.404952e-01,(56:1.196328e-01,75:9.146519e-02):5.539270e-02):3.195795e-01):5.211282e-01):9.764056e-01):8.018341e-01,11:3.230363e+00):2.673736e-01,((53:8.520944e-01,(((19:1.924518e-01,18:1.750689e-01):1.418009e-01,42:3.216657e-01):2.548606e-01,23:5.219928e-01):5.893929e-01):1.627781e-01,(20:4.452886e-01,(52:3.960993e-01,48:3.207433e-01):2.178719e-01):4.503676e-01):3.980270e-01):4.366370e-01):5.386758e-02,((((66:5.284359e-02,38:1.236077e-02):1.096590e-01,27:2.010915e-01):3.204715e-01,41:4.256024e-01):7.735125e-01,(((21:4.344590e-01,49:2.398292e-01):5.163841e-01,55:9.852152e-01):1.621463e-01,((39:1.620780e-01,25:1.909068e-01):1.668566e-01,40:2.526378e-01):6.922882e-01):1.459267e-01):3.371261e-01):1.360263e-01,54:1.113013e+00):3.622039e-02,((43:1.487911e-01,28:1.260172e-01):3.371032e-01,(24:3.248499e-01,(15:1.753808e-01,44:2.109255e-01):1.715995e-01):2.097021e-01):6.283540e-01):1.126173e-01,((10:5.175711e-01,36:5.312408e-01):5.685655e-01,(13:1.686397e+00,(12:9.492793e-01,6:4.330451e-01):1.729735e+00):5.605641e-01):2.891461e-01):1.558202e-01,(70:5.843825e-01,(22:4.504206e-01,50:3.625511e-01):4.276296e-01):5.269230e-01):2.867463e-01):1.728430e-01):1.020704e-01,57:4.882907e-01,1:9.287192e-01);
   tree gen.200000 = [&U] ((((((((((53:7.733474e-01,(((18:1.637193e-01,19:2.520254e-01):1.601473e-01,42:2.830361e-01):2.294245e-01,23:5.107123e-01):6.192263e-01):1.366342e-01,(20:3.128177e-01,(48:2.545554e-01,52:4.412644e-01):2.677198e-01):5.158130e-01):3.279197e-01,((72:8.974949e-01,(((7:4.057759e-01,8:4.619354e-01):2.605580e-01,((2:2.023025e-01,30:3.754874e-01):1.709974e-01,9:2.354833e-01):1.173034e-01):1.368782e-01,((75:9.944810e-02,56:1.071597e-01):3.552942e-02,(45:1.036496e-02,(46:2.090083e-03,51:5.209595e-03):9.758043e-03):1.264183e-01):3.537395e-01):5.892874e-01):8.584717e-01,(((3:3.754713e-01,4:6.027611e-01):1.320467e+00,(69:2.603681e+00,(33:2.109585e+00,5:1.357657e+00):6.477380e-01):3.573655e-01):5.428977e-01,(68:2.138729e+00,((58:1.078917e+00,32:1.052505e+00):1.377308e+00,62:3.105333e+00):2.428545e-01):9.523849e-02):3.199079e-01):9.338820e-01):2.972259e-01,((((39:1.227537e-01,25:2.472588e-01):1.308734e-01,40:2.690585e-01):4.368349e-01,((21:3.117808e-01,49:3.154660e-01):5.835992e-01,55:7.994572e-01):2.256471e-01):2.062373e-01,(41:3.932829e-01,(27:1.602500e-01,(66:4.578182e-02,38:3.859250e-02):1.216518e-01):3.372175e-01):6.653460e-01):2.663087e-01):1.399007e-01,(63:1.468128e+00,(((59:7.616509e-02,29:5.764589e-02):7.370986e-01,((((26:7.712728e-01,((35:4.296921e-01,65:6.295534e-01):6.543320e-02,(73:3.593420e-01,64:1.629280e-01):1.831347e-01):1.510604e-01):1.601487e-01,(74:3.338971e-01,61:3.967311e-01):3.078720e-01):1.168449e-01,47:7.439055e-01):1.962492e-01,34:7.846614e-01):1.209315e-01):6.575435e-02,31:6.979718e-01):4.052335e-01):3.563039e-01):1.645978e-01,(((15:2.085029e-01,44:1.700618e-01):1.039646e-01,24:2.738301e-01):1.489266e-01,(28:1.182741e-01,43:1.720668e-01):2.398664e-01):5.746649e-01):5.114373e-02,54:1.100163e+00):1.188642e-01,(((36:4.949928e-01,10:4.697191e-01):2.736671e-01,11:3.448804e+00):1.021842e-01,(13:1.896096e+00,(6:4.603887e-01,12:9.992419e-01):1.649567e+00):1.659522e-01):4.319901e-01):1.636258e-01,((50:4.000675e-01,22:3.425132e-01):4.292076e-01,70:6.746013e-01):5.491220e-01):1.973625e-01,((67:1.169689e-01,(16:5.202250e-02,60:9.705654e-02):5.649560e-02):4.262455e-01,(57:5.504317e-01,(((71:2.775825e-01,37:3.605565e-01):6.631177e-02,14:2.704123e-01):2.070657e-01,17:5.886013e-01):1.212807e-01):1.108714e-01):1.421686e-01,1:8.057251e-01);
   tree gen.200500 = [&U] (((17:5.336852e-01,((71:3.040866e-01,37:3.406547e-01):6.061455e-02,14:3.025113e-01):2.369969e-01):1.510222e-01,(((16:6.681058e-02,60:9.895474e-02):7.384625e-02,67:1.079548e-01):5.072206e-01,((((((43:1.499725e-01,28:1.247459e-01):3.397798e-01,(24:3.274292e-01,(15:1.767733e-01,44:2.126003e-01):1.656936e-01):2.301578e-01):6.806243e-01,((((((((32:9.405170e-01,58:1.348081e+00):1.625585e+00,(68:2.064897e+00,((69:2.206772e+00,(5:1.173874e+00,33:1.654222e+00):8.464671e-01):4.561782e-01,(3:5.640741e-01,4:5.165642e-01):1.583188e+00):2.305704e-01):3.399720e-01):6.818927e-02,62:3.016740e+00):2.932251e-01,(72:9.985784e-01,((((30:3.770744e-01,2:2.305787e-01):1.927742e-01,9:2.205089e-01):1.465268e-01,(8:3.662660e-01,7:4.479255e-01):3.369462e-01):2.058739e-01,((45:1.750489e-02,(46:4.060744e-03,51:5.180597e-03):6.042047e-03):1.416107e-01,(56:1.205827e-01,75:9.219143e-02):6.736385e-02):3.231410e-01):5.254728e-01):9.841583e-01):9.617218e-01,11:3.256013e+00):2.694965e-01,((53:8.588600e-01,(((19:1.939799e-01,18:1.945050e-01):1.429268e-01,42:3.242198e-01):2.932579e-01,23:5.261375e-01):5.234996e-01):1.538787e-01,(20:4.488243e-01,(52:3.992444e-01,48:3.232900e-01):2.196018e-01):4.539435e-01):4.011874e-01):2.721420e-01,((((66:5.862213e-02,38:1.245892e-02):1.829105e-01,27:1.812995e-01):3.752585e-01,41:4.289818e-01):7.796543e-01,(((21:4.379086e-01,49:2.417334e-01):5.204842e-01,55:7.743118e-01):1.634338e-01,((39:1.633649e-01,25:1.924226e-01):1.681815e-01,40:2.185721e-01):6.977851e-01):1.448047e-01):3.072079e-01):8.965636e-02,(63:1.529555e+00,(31:6.237730e-01,(((((26:7.596294e-01,((64:2.052826e-01,73:3.034969e-01):1.601717e-01,(65:6.279155e-01,35:4.491002e-01):9.484817e-02):1.509354e-01):1.351522e-01,(74:4.075265e-01,61:3.828516e-01):3.239084e-01):9.436659e-02,47:8.065798e-01):1.914244e-01,34:7.431656e-01):7.029223e-02,(29:8.056407e-02,59:6.720339e-02):7.344758e-01):1.256496e-01):3.528425e-01):3.525975e-01):2.240640e-01):5.418506e-02,54:1.121851e+00):1.442469e-01,((10:4.932151e-01,36:5.354589e-01):5.730800e-01,(13:1.384502e+00,(12:9.568166e-01,6:1.661603e-01):1.207642e+00):4.766714e-01):1.995532e-01):1.418743e-01,(70:5.890225e-01,(22:4.049123e-01,50:3.654297e-01):4.310250e-01):5.252224e-01):2.631102e-01):7.155103e-02):1.530621e-01,57:4.921678e-01,1:9.360933e-01);
   tree gen.201000 = [&U] (((17:5.158902e-01,((71:2.939473e-01,37:3.292960e-01):5.592493e-02,14:2.924245e-01):2.290945e-01):1.071522e-01,(((16:6.458287e-02,60:9.565523e-02):6.634005e-02,67:1.043551e-01):4.903080e-01,((((((43:1.663166e-01,28:1.205864e-01):3.715672e-01,(24:3.165115e-01,(15:2.193047e-01,44:1.882195e-01):1.195885e-01):1.997042e-01):6.579298e-01,((((((((32:9.091567e-01,58:1.303131e+00):1.571382e+00,62:2.916151e+00):6.591559e-02,(68:1.996046e+00,((69:2.133190e+00,(5:1.174405e+00,33:1.599064e+00):8.907656e-01):6.726644e-01,(3:5.452658e-01,4:4.993400e-01):1.530398e+00):2.228824e-01):3.286361e-01):2.834479e-01,(72:9.714471e-01,((((30:3.925564e-01,2:2.228904e-01):1.863464e-01,9:2.131563e-01):1.416410e-01,(8:3.540534e-01,7:4.329900e-01):3.257112e-01):1.990093e-01,((45:1.179741e-02,(46:4.489098e-03,51:3.292048e-03):9.047630e-03):1.368889e-01,(56:1.165620e-01,75:8.005005e-02):6.511769e-02):3.123663e-01):5.079516e-01):9.692679e-01):5.949731e-01,11:4.388307e+00):5.547777e-01,((53:8.302225e-01,(((19:2.079962e-01,18:1.880195e-01):1.381611e-01,42:3.134091e-01):2.834796e-01,23:5.085941e-01):5.060442e-01):1.487479e-01,(20:4.131168e-01,(52:3.859321e-01,48:3.184765e-01):2.313481e-01):4.505074e-01):4.071721e-01):3.064474e-01,((((66:4.916487e-02,38:1.204349e-02):1.583696e-01,27:1.752543e-01):3.938346e-01,41:4.146779e-01):7.536577e-01,(((21:5.081953e-01,49:2.336731e-01):4.728750e-01,55:1.063733e+00):1.579843e-01,((39:1.579177e-01,25:1.860065e-01):1.625737e-01,40:2.112841e-01):6.745183e-01):1.920694e-01):1.962202e-01):1.275700e-01,(63:1.478554e+00,(31:6.029741e-01,(((((26:7.343006e-01,((64:2.043584e-01,73:2.933772e-01):1.411835e-01,(65:6.069785e-01,35:4.341255e-01):9.168558e-02):1.459027e-01):8.243901e-02,(74:3.939380e-01,61:3.911870e-01):3.374447e-01):1.356895e-01,47:7.796855e-01):1.850416e-01,34:7.183857e-01):6.794843e-02,(29:6.153531e-02,59:6.496258e-02):7.099857e-01):1.093735e-01):4.583051e-01):3.408406e-01):1.677462e-01):1.282470e-01,54:1.084444e+00):1.394372e-01,((10:4.767695e-01,36:5.176047e-01):5.539714e-01,(13:1.338338e+00,(12:9.249128e-01,6:3.504269e-01):1.311460e+00):4.066181e-01):1.928994e-01):1.371437e-01,(70:6.062221e-01,(22:3.914110e-01,50:3.532450e-01):3.652049e-01):5.077095e-01):2.543372e-01):6.916526e-02):1.479585e-01,57:4.757571e-01,1:9.048805e-01);
   tree gen.201500 = [&U] (((((((((((53:5.784265e-01,(((18:1.531703e-01,19:2.369903e-01):1.684985e-01,42:2.661510e-01):2.526425e-01,23:4.736547e-01):4.970094e-01):1.284830e-01,(20:4.407194e-01,(48:3.629502e-01,52:3.940132e-01):2.783443e-01):4.850413e-01):3.083571e-01,((72:8.439533e-01,(((7:3.634452e-01,8:4.067663e-01):2.467934e-01,((2:1.829525e-01,30:4.231590e-01):1.349018e-01,9:2.138051e-01):1.148255e-01):8.922589e-02,((75:9.351535e-02,56:9.427873e-02):8.478877e-02,(45:3.058188e-03,(46:3.207047e-03,51:3.022154e-03):1.566818e-02):1.262799e-01):2.895059e-01):5.457634e-01):8.389256e-01,((68:2.243114e+00,((3:4.119523e-01,4:6.223343e-01):1.199937e+00,(69:2.536597e+00,(33:2.013104e+00,5:1.276663e+00):8.360934e-01):3.410556e-01):3.360394e-01):2.152978e-01,((58:1.510521e+00,32:6.819363e-01):1.295142e+00,62:2.920079e+00):2.222296e-01):2.235981e-01):1.365355e+00):2.794944e-01,((((39:1.083901e-01,25:2.325081e-01):1.128922e-01,40:2.530073e-01):4.829066e-01,((21:2.894366e-01,49:2.966463e-01):5.487836e-01,55:7.517641e-01):2.121857e-01):1.091518e-01,(41:3.698209e-01,(27:1.961923e-01,(66:4.267434e-02,38:1.917136e-02):1.143945e-01):3.171002e-01):6.423908e-01):2.504216e-01):1.315546e-01,(63:1.380544e+00,((59:7.162133e-02,29:8.490340e-02):6.931257e-01,(((((26:6.771416e-01,((35:4.040581e-01,65:4.749580e-01):8.481501e-02,(73:3.302064e-01,64:1.604354e-01):1.655434e-01):1.826908e-01):1.649218e-01,(74:3.132782e-01,61:3.072671e-01):2.895054e-01):1.098743e-01,47:6.995265e-01):2.002615e-01,34:6.748533e-01):1.000079e-01,31:6.563330e-01):8.063244e-02):3.595910e-01):4.379488e-01):1.333730e-01,(((15:2.300924e-01,44:1.599165e-01):8.366358e-02,24:3.013745e-01):1.400421e-01,(28:1.112182e-01,43:1.618018e-01):3.791974e-01):5.403823e-01):1.109173e-01,54:9.692942e-01):1.117731e-01,(((36:4.838924e-01,10:4.416972e-01):2.411055e-01,11:3.243059e+00):2.166821e-01,(13:1.782981e+00,(6:2.743415e-01,12:9.396304e-01):1.702755e+00):1.337746e-01):4.904701e-01):1.345036e-01,((50:3.061891e-01,22:3.220800e-01):4.036024e-01,70:6.343568e-01):5.163632e-01):1.991698e-01,(67:1.099909e-01,(16:4.891901e-02,60:8.844400e-02):4.679603e-02):4.607273e-01):1.051566e-01,(57:4.861205e-01,(((71:2.431304e-01,37:3.390468e-01):4.962455e-02,14:2.474698e-01):2.220492e-01,17:5.534873e-01):1.207631e-01):1.043010e-01,1:7.906448e-01);
   tree gen.202000 = [&U] (((((((((((53:6.139440e-01,(((18:1.333112e-01,19:2.515424e-01):1.566689e-01,42:2.824937e-01):2.681556e-01,23:5.027388e-01):6.659194e-01):1.363724e-01,(20:4.478226e-01,(48:3.852366e-01,52:4.182070e-01):2.397868e-01):5.148246e-01):3.895920e-01,((72:8.957750e-01,(((7:3.911434e-01,8:4.317432e-01):2.666871e-01,((2:2.380636e-01,30:3.406962e-01):1.431853e-01,9:2.269335e-01):2.090871e-01):9.470468e-02,((75:9.925752e-02,56:1.170166e-01):6.349954e-02,(45:3.245972e-03,(46:3.403971e-03,51:5.360456e-03):1.620751e-02):1.340340e-01):3.072826e-01):5.792752e-01):8.904386e-01,((((3:4.372476e-01,4:6.605479e-01):1.372858e+00,(69:2.692353e+00,(33:2.136715e+00,5:1.068012e+00):8.874326e-01):3.619977e-01):3.634222e-01,68:2.512086e+00):2.193455e-01,((58:1.603272e+00,32:7.238096e-01):1.374668e+00,62:3.099382e+00):1.408974e-01):2.170175e-01):1.449193e+00):2.966563e-01,((((39:9.954559e-02,25:2.467850e-01):1.198242e-01,40:2.685429e-01):5.125588e-01,((21:4.222137e-01,49:3.559745e-01):4.699009e-01,55:7.979252e-01):2.252147e-01):1.264460e-01,(41:3.925293e-01,(27:2.082392e-01,(66:4.529470e-02,38:2.034856e-02):1.214187e-01):3.365713e-01):6.818359e-01):2.657984e-01):1.396326e-01,(63:1.465315e+00,((59:8.446289e-02,29:4.408080e-02):7.356860e-01,(((((26:7.187205e-01,((35:4.288687e-01,65:5.041221e-01):9.002295e-02,(73:3.504823e-01,64:1.702867e-01):1.757084e-01):2.381683e-01):1.290445e-01,(74:3.325146e-01,61:3.261344e-01):4.325620e-01):6.998772e-02,47:7.424800e-01):1.800418e-01,34:7.162917e-01):1.786768e-01,31:6.966342e-01):7.181662e-02):3.530204e-01):4.648404e-01):3.196989e-01,(((15:2.442209e-01,44:1.293538e-01):1.276218e-01,24:3.198800e-01):1.486412e-01,(28:9.017574e-02,43:1.717371e-01):4.024814e-01):5.735637e-01):8.075828e-02,54:1.028812e+00):1.186364e-01,(((36:5.136051e-01,10:4.853129e-01):2.559103e-01,11:3.442195e+00):2.299872e-01,(13:1.892462e+00,(6:2.133762e-01,12:9.566451e-01):1.629264e+00):2.426566e-01):3.339265e-01):1.427626e-01,((50:3.249902e-01,22:3.418568e-01):4.283851e-01,70:6.733085e-01):5.480697e-01):2.113995e-01,(67:1.167448e-01,(16:5.192281e-02,60:9.387478e-02):4.966947e-02):4.890176e-01):7.484615e-02,(57:5.159700e-01,(((71:2.580595e-01,37:3.598655e-01):8.062191e-02,14:2.806018e-01):2.239123e-01,17:5.874734e-01):1.281784e-01):6.169648e-02,1:8.391932e-01);
   tree gen.202500 = [&U] (((17:5.955145e-01,((71:3.065752e-01,37:3.434425e-01):5.648227e-02,14:3.049870e-01):3.017941e-01):1.144454e-01,(((16:6.443075e-02,60:9.234168e-02):5.664866e-02,67:1.088382e-01):5.113715e-01,((((((43:1.734615e-01,28:9.706122e-02):3.854214e-01,(24:3.301088e-01,(15:1.776708e-01,44:1.957236e-01):1.247260e-01):1.705813e-01):6.861943e-01,((((((((32:9.482138e-01,58:1.359113e+00):1.677259e+00,62:3.120518e+00):1.632631e-01,(68:2.675377e+00,((69:3.240462e+00,(5:1.339102e+00,33:1.713688e+00):9.902796e-01):3.135441e-01,(3:5.965067e-01,4:5.207916e-01):1.553921e+00):1.952465e-01):1.604131e-01):4.586626e-01,(72:1.013180e+00,((((30:4.094206e-01,2:2.324657e-01):1.799697e-01,9:2.223135e-01):1.561192e-01,(8:3.692634e-01,7:4.515911e-01):3.397037e-01):1.218490e-01,((45:5.545756e-03,(46:1.868962e-03,51:3.646893e-03):1.481529e-02):1.676159e-01,(56:1.215695e-01,75:9.564600e-02):1.947997e-02):3.365308e-01):5.044204e-01):1.010907e+00):4.846621e-01,11:4.576827e+00):3.919670e-01,((53:8.658887e-01,(((19:2.416295e-01,18:1.918873e-01):1.440965e-01,42:3.268731e-01):2.847772e-01,23:4.797623e-01):5.454825e-01):1.634310e-01,(20:4.959995e-01,(52:4.025117e-01,48:3.321582e-01):2.412868e-01):4.319499e-01):4.561512e-01):2.578400e-01,((((66:3.976333e-02,38:2.632202e-02):1.283637e-01,27:1.781180e-01):3.668661e-01,41:4.324924e-01):7.929036e-01,(((21:4.817494e-01,49:2.437117e-01):4.809209e-01,55:9.219982e-01):1.986327e-01,((39:1.419779e-01,25:2.116697e-01):1.435243e-01,40:2.572433e-01):7.034955e-01):2.482570e-01):2.473085e-01):4.887529e-02,(63:1.519674e+00,((((((26:9.140953e-01,((64:2.131376e-01,73:2.794198e-01):1.472487e-01,(65:6.330541e-01,35:4.527755e-01):6.325139e-02):7.790352e-02):2.330451e-01,(74:3.089275e-01,61:4.079923e-01):4.231557e-01):9.121015e-02,47:7.805874e-01):2.059369e-01,34:7.558012e-01):1.269532e-01,(29:6.716279e-02,59:6.799280e-02):7.704749e-01):6.374194e-02,31:6.288778e-01):3.966161e-01):3.820238e-01):2.352499e-01):5.206741e-02,54:1.269053e+00):9.290677e-02,((10:5.260654e-01,36:5.106192e-01):6.230549e-01,(13:1.395832e+00,(12:6.289183e-01,6:4.881465e-01):1.904252e+00):3.861473e-01):4.027036e-01):1.430354e-01,(70:6.322653e-01,(22:4.082260e-01,50:3.681171e-01):3.808940e-01):5.295206e-01):2.652634e-01):1.140865e-01):6.729566e-02,57:4.961955e-01,1:9.438182e-01);
   tree gen.203000 = [&U] (((67:1.010027e-01,(16:5.322253e-02,60:9.394358e-02):4.970588e-02):4.774065e-01,(((((((((53:9.003003e-01,(((18:1.667610e-01,19:2.517267e-01):1.567837e-01,42:2.827007e-01):2.683521e-01,23:5.031073e-01):6.955206e-01):1.467650e-01,(20:4.481508e-01,(48:3.855190e-01,52:3.396279e-01):2.353137e-01):4.485745e-01):3.898775e-01,((72:9.556930e-01,(((7:3.914301e-01,8:4.320596e-01):2.668826e-01,((2:2.382381e-01,30:3.409459e-01):1.432902e-01,9:2.270998e-01):1.615899e-01):1.386996e-01,((75:9.933027e-02,56:1.171023e-01):6.354607e-02,(45:1.052777e-02,(46:3.406466e-03,51:4.952610e-03):9.150685e-03):1.341322e-01):4.047675e-01):4.659768e-01):9.076774e-01,((((3:4.375681e-01,4:6.451407e-01):1.377208e+00,(69:2.694326e+00,(33:2.138281e+00,5:1.068795e+00):8.880829e-01):3.622630e-01):4.283981e-01,68:2.513927e+00):2.195063e-01,((58:1.362169e+00,32:7.243401e-01):1.464452e+00,62:3.101653e+00):1.410007e-01):1.775171e-01):1.105314e+00):2.968737e-01,((((39:1.116673e-01,25:2.469658e-01):1.199120e-01,40:2.687397e-01):5.129345e-01,((21:4.225232e-01,49:3.562354e-01):3.546330e-01,55:7.985099e-01):2.909634e-01):1.221504e-01,(41:3.928169e-01,(27:1.399062e-01,(66:4.532790e-02,38:2.036347e-02):1.345611e-01):3.188787e-01):6.823356e-01):2.659932e-01):1.397349e-01,(63:1.466388e+00,(((59:6.493409e-02,29:5.473915e-02):7.362252e-01,((((26:7.192472e-01,((35:4.853634e-01,65:4.981137e-01):8.356881e-02,(73:2.846811e-01,64:1.704115e-01):2.217842e-01):1.493154e-01):1.146758e-01,(74:3.327583e-01,61:3.263734e-01):4.328791e-01):6.395458e-02,47:7.588481e-01):2.288414e-01,34:7.326315e-01):9.317088e-02):3.198309e-02,31:7.155889e-01):3.691516e-01):3.835921e-01):1.493748e-01,(((15:2.443999e-01,44:2.032606e-01):1.539503e-01,24:3.201144e-01):1.274831e-01,(28:1.129578e-01,43:1.718629e-01):3.415550e-01):5.817167e-01):2.048319e-02,54:1.039898e+00):1.620790e-01,(((36:5.236831e-01,10:5.577081e-01):3.746445e-01,11:3.444717e+00):1.016289e-01,(13:1.566907e+00,(6:2.032244e-01,12:9.573463e-01):1.630458e+00):4.684766e-01):3.642297e-01):1.112645e-01,((50:3.791755e-01,22:3.907405e-01):4.286990e-01,70:5.631934e-01):4.285893e-01):2.420005e-01):4.755566e-02,(57:5.163482e-01,(((71:2.582486e-01,37:3.601293e-01):5.280832e-02,14:2.808075e-01):3.095296e-01,17:5.879039e-01):6.884090e-02):6.174170e-02,1:9.584509e-01);
   tree gen.203500 = [&U] ((((((((((53:8.952973e-01,(((18:1.658343e-01,19:2.503279e-01):1.559125e-01,42:2.674039e-01):2.491616e-01,23:5.003115e-01):5.460671e-01):2.062866e-01,(20:4.613755e-01,(48:3.833766e-01,52:3.377406e-01):1.514637e-01):4.231741e-01):3.877109e-01,((72:9.503822e-01,(((7:3.892549e-01,8:4.296586e-01):3.403124e-01,((2:2.369142e-01,30:3.390512e-01):1.424939e-01,9:2.258378e-01):1.606920e-01):1.379288e-01,((75:9.877829e-02,56:1.164516e-01):6.319294e-02,(45:1.046927e-02,(46:2.460996e-03,51:4.925088e-03):9.099834e-03):1.333868e-01):4.025182e-01):3.959355e-01):7.706825e-01,((((3:3.675813e-01,4:6.415556e-01):1.369554e+00,(69:2.679354e+00,(33:2.126399e+00,5:1.068976e+00):8.831478e-01):3.399946e-01):4.919125e-01,68:2.499957e+00):1.900871e-01,((58:1.242637e+00,32:7.203149e-01):1.538670e+00,62:3.084417e+00):2.089955e-01):2.973283e-01):1.099172e+00):2.952240e-01,((((39:1.110467e-01,25:2.636797e-01):1.192457e-01,40:2.672463e-01):5.100841e-01,((21:3.242925e-01,49:3.542558e-01):5.114747e-01,55:7.940726e-01):2.623482e-01):1.214716e-01,(41:3.906340e-01,(27:1.391287e-01,(66:4.507601e-02,38:2.025031e-02):1.794496e-01):3.171067e-01):6.785438e-01):2.645151e-01):1.389584e-01,(63:1.458240e+00,(((59:6.457325e-02,29:5.443496e-02):7.321340e-01,((((26:7.152503e-01,((35:4.826662e-01,65:4.953456e-01):8.310442e-02,(73:2.830992e-01,64:1.694646e-01):2.205517e-01):1.484856e-01):1.334808e-01,(74:3.309091e-01,61:3.656300e-01):4.304735e-01):6.359918e-02,47:7.546311e-01):2.275697e-01,34:7.285602e-01):6.273515e-02):1.296932e-01,31:7.116123e-01):3.671002e-01):3.209669e-01):1.906818e-01,(((15:1.980102e-01,44:2.021310e-01):1.530948e-01,24:3.183355e-01):1.267747e-01,(28:1.101792e-01,43:1.709079e-01):3.396569e-01):5.784841e-01):2.036936e-02,54:1.034119e+00):1.611783e-01,(((36:5.022221e-01,10:5.546089e-01):2.504965e-01,11:3.425575e+00):1.828071e-01,(13:1.558200e+00,(6:1.236705e-01,12:9.520262e-01):1.621398e+00):3.872808e-01):3.622056e-01):1.106462e-01,((50:3.770684e-01,22:3.885691e-01):4.263167e-01,70:5.600637e-01):4.262076e-01):1.928134e-01,((67:1.004414e-01,(16:5.292677e-02,60:9.342153e-02):4.942966e-02):4.756652e-01,(57:5.096298e-01,(((71:2.568135e-01,37:3.581280e-01):5.251487e-02,14:2.792470e-01):3.078095e-01,17:5.846369e-01):8.524178e-02):1.472175e-01):6.738111e-02,1:9.531248e-01);
   tree gen.204000 = [&U] ((((((((((53:9.399016e-01,(((18:1.740963e-01,19:2.627994e-01):1.636801e-01,42:2.807261e-01):2.615750e-01,23:6.248568e-01):5.732725e-01):2.165639e-01,(20:4.843615e-01,(48:4.024767e-01,52:3.545670e-01):1.590097e-01):4.442569e-01):4.070270e-01,((72:8.993353e-01,(((7:4.086479e-01,8:3.857573e-01):3.572671e-01,((2:2.487174e-01,30:3.559430e-01):1.495931e-01,9:2.370892e-01):1.686978e-01):1.448005e-01,((75:1.036995e-01,56:1.222533e-01):6.634126e-02,(45:1.001737e-02,(46:3.250573e-03,51:5.657851e-03):9.346070e-03):1.400322e-01):4.225720e-01):4.082582e-01):8.090785e-01,((((3:3.858945e-01,4:6.735183e-01):1.437787e+00,(69:2.812841e+00,(33:2.232338e+00,5:1.122233e+00):9.271469e-01):3.569334e-01):5.164200e-01,68:2.377678e+00):3.415946e-01,((58:1.304546e+00,32:7.562015e-01):1.615328e+00,62:3.238085e+00):4.266020e-01):7.679327e-02):1.153933e+00):2.632808e-01,((((39:1.165792e-01,25:2.820341e-01):1.791461e-01,40:2.805607e-01):5.354968e-01,((21:3.910128e-01,49:3.133307e-01):5.204424e-01,55:8.336339e-01):2.754186e-01):1.750783e-01,(41:4.100957e-01,(27:1.460602e-01,(66:4.732173e-02,38:2.125919e-02):1.883899e-01):3.329051e-01):7.123494e-01):2.434108e-01):1.458814e-01,(63:1.530890e+00,(((59:6.779033e-02,29:8.590733e-02):7.686094e-01,((((26:7.508846e-01,((35:5.067130e-01,65:5.200241e-01):8.724474e-02,(73:2.972034e-01,64:1.779074e-01):2.315398e-01):1.558833e-01):1.401309e-01,(74:3.473952e-01,61:3.838460e-01):4.203647e-01):1.161732e-01,47:7.922274e-01):2.389074e-01,34:7.648576e-01):6.586067e-02):1.361546e-01,31:7.470654e-01):3.939596e-01):3.369577e-01):2.001817e-01,(((15:2.078752e-01,44:2.122014e-01):1.897653e-01,24:3.341952e-01):1.330907e-01,(28:1.156685e-01,43:1.228015e-01):3.565789e-01):6.073046e-01):2.689250e-02,54:1.560985e+00):1.766796e-01,(((36:5.272432e-01,10:5.489677e-01):3.384620e-01,11:3.596240e+00):1.919146e-01,(13:1.635831e+00,(6:2.289700e-01,12:9.994569e-01):1.702177e+00):4.065754e-01):3.802510e-01):2.336572e-01,((50:3.729906e-01,22:4.079279e-01):4.475561e-01,70:5.879664e-01):4.474416e-01):1.690550e-01,((67:1.289213e-01,(16:5.556362e-02,60:9.807585e-02):5.189228e-02):4.993632e-01,(57:5.350200e-01,(((71:2.696081e-01,37:3.759702e-01):5.513119e-02,14:2.931593e-01):3.231448e-01,17:6.160381e-01):8.948859e-02):8.213714e-02):2.060595e-01,1:1.000610e+00);
   tree gen.204500 = [&U] (((17:5.225980e-01,((71:2.496243e-01,37:3.577449e-01):9.129930e-02,14:2.727287e-01):2.477221e-01):1.011892e-01,(((16:6.215280e-02,60:8.730012e-02):4.119482e-02,67:1.049902e-01):4.877950e-01,(((((43:1.673288e-01,28:9.940474e-02):3.717948e-01,(24:3.184378e-01,(15:2.087089e-01,44:1.888038e-01):1.636772e-01):1.645504e-01):6.042505e-01,(54:1.264322e+00,((((((((32:9.609677e-01,58:1.311062e+00):1.474216e+00,62:3.010192e+00):1.669314e-01,(68:2.221487e+00,((69:2.045061e+00,(5:1.291758e+00,33:1.653101e+00):1.072562e+00):2.400293e-01,(3:5.066925e-01,4:7.301488e-01):1.498982e+00):4.900637e-01):3.423291e-01):3.611270e-01,(72:1.150142e+00,((((30:3.951144e-01,2:2.815337e-01):1.736068e-01,9:2.304151e-01):1.468372e-01,(8:3.962703e-01,7:4.356251e-01):2.828159e-01):1.425131e-01,((45:1.494329e-02,(46:2.712883e-03,51:2.544187e-03):9.990071e-03):1.126637e-01,(56:1.131745e-01,75:9.226442e-02):7.975825e-02):3.417176e-01):4.429826e-01):7.015065e-01):9.471430e-01,11:2.957703e+00):4.009523e-01,((53:8.486371e-01,(((19:2.103603e-01,18:1.768287e-01):1.691079e-01,42:2.649057e-01):2.611145e-01,23:4.373405e-01):5.261969e-01):2.311471e-01,(20:4.784634e-01,(52:3.219174e-01,48:3.204147e-01):2.483542e-01):3.721135e-01):4.069616e-01):2.487240e-01,((((66:3.951285e-02,38:2.178441e-02):1.430324e-01,27:1.718206e-01):3.538955e-01,41:4.172016e-01):7.648704e-01,(((21:3.602865e-01,49:2.665772e-01):4.733431e-01,55:8.591718e-01):1.353812e-01,((39:1.369582e-01,25:2.063659e-01):1.466733e-01,40:3.011892e-01):4.447188e-01):1.941784e-01):2.325867e-01):5.628953e-02,(63:1.564255e+00,((((((26:7.596797e-01,((64:1.593740e-01,73:2.695408e-01):2.098735e-01,(65:6.106724e-01,35:4.367676e-01):6.101513e-02):1.111223e-01):1.157227e-01,(74:3.722310e-01,61:3.612175e-01):4.657391e-01):1.640982e-01,47:7.529896e-01):1.001160e-01,34:7.290798e-01):1.565650e-01,(29:7.126970e-02,59:6.558891e-02):7.179973e-01):1.018701e-01,31:7.495679e-01):4.410981e-01):1.974089e-01):2.658651e-01):4.870883e-02):1.110529e-01,((10:5.074663e-01,36:4.266962e-01):3.020296e-01,(13:1.827634e+00,(12:4.792139e-01,6:6.205323e-01):1.457658e+00):2.788362e-01):5.365087e-01):1.748195e-01,(70:6.099115e-01,(22:5.039203e-01,50:3.070096e-01):4.125999e-01):5.107994e-01):3.182123e-01):5.307607e-02):1.152070e-01,57:4.786525e-01,1:9.104494e-01);
   tree gen.205000 = [&U] (((17:5.351861e-01,((71:2.556372e-01,37:3.663622e-01):9.349849e-02,14:2.792981e-01):2.536892e-01):1.005688e-01,(((16:6.364991e-02,60:8.940297e-02):5.092495e-02,67:1.075192e-01):4.995448e-01,(((((43:1.713594e-01,28:1.313741e-01):3.807504e-01,(24:3.261082e-01,(15:2.137362e-01,44:1.933516e-01):1.676198e-01):1.685140e-01):6.188054e-01,(54:1.294777e+00,((((((((32:9.841151e-01,58:1.342642e+00):1.509726e+00,62:3.082700e+00):3.448929e-01,(68:2.274997e+00,((69:2.078726e+00,(5:1.603494e+00,33:1.692920e+00):6.789382e-01):4.281677e-01,(3:2.710173e-01,4:7.477364e-01):1.746046e+00):2.783560e-01):4.462733e-01):2.449871e-01,(72:1.177846e+00,((((30:4.046317e-01,2:2.883152e-01):1.777886e-01,9:2.359653e-01):1.949179e-01,(8:3.740061e-01,7:4.461183e-01):2.896283e-01):1.688867e-01,((45:1.530324e-02,(46:3.622639e-03,51:3.063182e-03):8.664619e-03):1.153775e-01,(56:1.159006e-01,75:9.448686e-02):8.174319e-02):3.528248e-01):4.536530e-01):7.184041e-01):9.699574e-01,11:4.552819e+00):1.756594e-01,((53:7.992499e-01,(((19:2.154273e-01,18:1.810881e-01):1.731813e-01,42:2.712867e-01):2.674042e-01,23:5.386199e-01):5.388717e-01):2.429332e-01,(20:4.899884e-01,(52:3.304577e-01,48:3.856052e-01):2.543365e-01):3.810768e-01):4.167643e-01):2.547152e-01,((((66:4.516013e-02,38:2.230915e-02):1.464777e-01,27:1.759594e-01):3.653420e-01,41:4.272510e-01):7.153907e-01,(((21:4.994178e-01,49:2.729984e-01):4.064232e-01,55:8.798672e-01):2.468038e-01,((39:1.194324e-01,25:2.113367e-01):1.308516e-01,40:3.084441e-01):4.554310e-01):1.422609e-01):3.304760e-01):5.764541e-02,(63:1.601935e+00,((((((26:7.779785e-01,((64:1.632130e-01,73:2.760334e-01):2.149288e-01,(65:6.253821e-01,35:4.472883e-01):6.248484e-02):1.137990e-01):1.185102e-01,(74:3.811972e-01,61:3.699184e-01):3.536004e-01):1.192622e-01,47:8.255348e-01):1.189553e-01,34:7.466416e-01):9.067309e-02,(29:7.298641e-02,59:6.716879e-02):7.352921e-01):1.532195e-01,31:7.676232e-01):4.517232e-01):2.418718e-01):2.053683e-01):4.988211e-02):7.363768e-02,((10:5.290163e-01,36:4.369743e-01):3.633625e-01,(13:1.871658e+00,(12:4.907571e-01,6:6.354794e-01):1.492770e+00):6.081729e-01):5.494319e-01):1.710201e-01,(70:6.246028e-01,(22:5.160586e-01,50:3.144047e-01):4.225385e-01):4.484550e-01):3.580820e-01):5.435455e-02):1.179821e-01,57:4.901821e-01,1:9.323800e-01);
   tree gen.205500 = [&U] ((((((((((53:9.136633e-01,(((18:1.783515e-01,19:2.088952e-01):1.944767e-01,42:2.391922e-01):3.176501e-01,23:4.769379e-01):5.572690e-01):2.105183e-01,(20:4.708401e-01,(48:3.912411e-01,52:3.446689e-01):2.155977e-01):4.066192e-01):3.104145e-01,((72:9.558664e-01,(((7:3.972400e-01,8:4.667974e-01):2.950828e-01,((2:2.417742e-01,30:3.460065e-01):1.205940e-01,9:2.304706e-01):1.941840e-01):1.723662e-01,((75:1.035647e-01,56:1.180311e-01):4.909017e-02,(45:1.430568e-02,(46:5.227659e-03,51:2.414376e-03):7.440636e-03):1.645879e-01):2.525892e-01):4.360342e-01):9.437650e-01,(((58:1.278065e+00,32:9.193287e-01):1.514340e+00,62:3.314226e+00):1.121732e-01,(((3:5.738685e-01,4:4.931519e-01):1.682036e+00,(69:2.734318e+00,(33:2.170019e+00,5:1.517456e+00):8.502730e-01):1.837927e-01):3.714346e-01,68:1.943620e+00):3.119490e-01):3.617882e-01):1.081292e+00):2.468506e-01,((((39:1.133247e-01,25:2.268274e-01):2.044246e-01,40:2.798186e-01):4.907746e-01,((21:3.800973e-01,49:3.819887e-01):5.059137e-01,55:8.103621e-01):2.942191e-01):1.318484e-01,(41:3.986474e-01,(27:1.506149e-01,(66:4.600069e-02,38:2.066572e-02):1.831308e-01):4.203287e-01):6.924634e-01):1.821017e-01):2.175554e-01,(63:1.584940e+00,(((59:4.139306e-02,29:8.350914e-02):8.059432e-01,((((26:7.299229e-01,((35:4.925675e-01,65:5.680665e-01):8.480921e-02,(73:2.889066e-01,64:1.631493e-01):1.419800e-01):1.990504e-01):1.470863e-01,(74:3.376973e-01,61:3.243437e-01):4.401426e-01):6.393487e-02,47:7.701115e-01):2.310592e-01,34:7.435058e-01):6.402210e-02):1.602811e-01,31:7.262103e-01):4.709461e-01):4.044761e-01):1.566657e-01,54:1.163315e+00):8.017476e-02,(((15:1.900335e-01,44:2.062775e-01):1.844678e-01,24:3.248658e-01):1.354512e-01,(28:9.674693e-02,43:1.994317e-01):3.466246e-01):5.903511e-01):1.717474e-01,(((36:5.125246e-01,10:6.376910e-01):3.297126e-01,11:3.495847e+00):2.408213e-01,(13:1.590165e+00,(6:3.254788e-01,12:9.715560e-01):1.396990e+00):3.623826e-01):3.892380e-01):1.414423e-01,((50:4.127024e-01,22:4.739616e-01):3.921260e-01,70:5.715527e-01):4.349508e-01):1.270532e-01,((67:1.253223e-01,(16:7.401108e-02,60:9.533796e-02):3.866411e-02):4.854230e-01,(57:5.200843e-01,(((71:2.620817e-01,37:3.729207e-01):1.231424e-01,14:2.652654e-01):2.979061e-01,17:5.988407e-01):1.187911e-01):5.368403e-02):2.980239e-01,1:9.726770e-01);
   tree gen.206000 = [&U] (((17:5.191188e-01,((71:2.479625e-01,37:3.553633e-01):8.719260e-02,14:3.432244e-01):2.625239e-01):9.754950e-02,(((16:4.248082e-02,60:1.006771e-01):6.382439e-02,67:1.245244e-01):4.845475e-01,((((((43:1.662148e-01,28:8.543015e-02):4.800169e-01,(24:3.163178e-01,(15:2.073194e-01,44:1.875468e-01):1.681069e-01):1.634549e-01):5.650131e-01,((((((62:2.990151e+00,((68:2.206698e+00,((69:2.016318e+00,(5:1.460493e+00,33:1.642095e+00):7.809392e-01):4.311723e-01,(3:2.941901e-01,4:7.252879e-01):1.813146e+00):4.226808e-01):1.573200e-01,(32:9.859853e-01,58:1.302333e+00):1.782885e+00):3.605483e-01):4.379189e-01,(72:1.093639e+00,((((30:3.924839e-01,2:2.796594e-01):1.602085e-01,9:2.288811e-01):1.890661e-01,(8:3.995311e-01,7:4.327249e-01):2.574737e-01):1.638164e-01,((45:2.175503e-02,(46:3.657556e-03,51:2.971219e-03):4.366524e-03):1.119137e-01,(56:1.124210e-01,75:9.165018e-02):7.928910e-02):3.541510e-01):4.400335e-01):7.027331e-01):1.159060e+00,11:4.416135e+00):2.835838e-01,((53:7.752548e-01,(((19:1.703424e-01,18:2.045856e-01):1.356578e-01,42:2.631421e-01):2.593762e-01,23:5.551821e-01):4.833680e-01):2.313083e-01,(20:4.752780e-01,(52:3.205367e-01,48:3.740286e-01):2.462244e-01):3.615804e-01):3.948125e-01):2.752805e-01,((((66:4.380433e-02,38:2.163938e-02):1.420802e-01,27:1.706768e-01):3.543737e-01,41:3.701464e-01):6.939133e-01,(((21:4.844243e-01,49:2.648025e-01):3.942215e-01,55:8.534519e-01):2.150362e-01,((39:1.158468e-01,25:2.049920e-01):1.269232e-01,40:2.991840e-01):4.417581e-01):2.409721e-01):3.205545e-01):1.208791e-01,(63:1.553841e+00,((((((26:7.546221e-01,((64:1.534170e-01,73:2.677464e-01):2.190256e-01,(65:6.066069e-01,35:4.338598e-01):1.190617e-01):9.204934e-02):1.149523e-01,(74:3.555072e-01,61:3.588127e-01):3.815980e-01):1.534638e-01,47:8.007507e-01):9.314288e-02,34:8.008244e-01):1.699904e-01,(29:8.124966e-02,59:6.515225e-02):7.132172e-01):1.019927e-01,31:7.445776e-01):4.381615e-01):2.538436e-01):1.915468e-01):4.761737e-02,54:1.255905e+00):1.471199e-01,((10:5.131342e-01,36:4.238555e-01):3.524537e-01,(13:1.314013e+00,(12:4.760236e-01,6:5.631750e-01):1.913367e+00):6.798157e-01):5.858922e-01):1.571427e-01,(70:6.457929e-01,(22:4.474371e-01,50:2.748928e-01):3.480532e-01):4.846346e-01):1.732212e-01):1.161878e-01):2.174726e-02,57:4.754659e-01,1:9.043881e-01);
   tree gen.206500 = [&U] (((17:5.434067e-01,(37:3.591999e-01,(14:3.592828e-01,71:2.595638e-01):9.215508e-02):2.748066e-01):1.061863e-01,57:4.977114e-01):8.163936e-02,(((16:4.446836e-02,60:1.053875e-01):6.681054e-02,67:1.201029e-01):5.072180e-01,((((((43:1.739915e-01,28:8.737251e-02):3.159967e-01,(24:3.311173e-01,(15:1.934861e-01,44:1.963216e-01):1.275809e-01):1.562510e-01):5.914483e-01,((((((62:3.130051e+00,((68:2.639092e+00,((69:2.110656e+00,(5:1.528825e+00,33:1.718924e+00):7.766990e-01):3.912852e-01,(3:4.038265e-01,4:7.592218e-01):1.897978e+00):1.826647e-01):1.987390e-01,(32:1.032117e+00,58:1.363265e+00):1.866301e+00):3.774172e-01):4.584078e-01,(72:1.144807e+00,((((30:4.108470e-01,2:3.312950e-01):1.677041e-01,9:2.516101e-01):1.979119e-01,(8:4.182239e-01,7:4.529708e-01):3.566067e-01):1.115001e-01,((45:2.055337e-02,(46:3.828681e-03,51:3.110233e-03):9.604918e-03):1.171497e-01,(56:1.176809e-01,75:9.593820e-02):8.299879e-02):3.707206e-01):4.955233e-01):7.356117e-01):1.131308e+00,11:4.622752e+00):3.214555e-01,((53:8.115266e-01,(((19:1.783122e-01,18:2.141576e-01):1.616168e-01,42:2.754537e-01):2.715116e-01,23:5.811574e-01):6.979935e-01):2.421305e-01,(20:4.975148e-01,(52:3.355336e-01,48:3.915282e-01):2.577444e-01):3.784977e-01):4.691727e-01):2.161369e-01,((((66:4.585380e-02,38:3.630231e-02):1.487277e-01,27:1.786622e-01):3.170734e-01,41:5.099009e-01):6.314813e-01,(((21:5.070890e-01,49:2.771918e-01):4.126659e-01,55:8.933823e-01):2.250970e-01,((39:1.212669e-01,25:2.698583e-01):1.328615e-01,40:3.131819e-01):4.624266e-01):2.522464e-01):3.355522e-01):1.821263e-01,(63:1.626541e+00,((((((26:7.899285e-01,((64:1.605949e-01,73:2.802734e-01):1.776726e-01,(65:6.349881e-01,35:5.190081e-01):1.246322e-01):1.513610e-01):1.323636e-01,(74:3.618108e-01,61:4.066062e-01):3.994518e-01):1.606439e-01,47:8.382153e-01):1.167565e-01,34:8.382924e-01):1.390707e-01,(29:8.505107e-02,59:6.820052e-02):7.465865e-01):1.007134e-01,31:7.794141e-01):5.410459e-01):2.657201e-01):2.005087e-01):5.642921e-02,54:1.314665e+00):1.241086e-01,((10:5.371421e-01,36:6.679609e-01):3.689439e-01,(13:1.375491e+00,(12:5.940444e-01,6:5.895242e-01):1.688871e+00):3.770935e-01):6.133042e-01):1.644950e-01,(70:6.760075e-01,(22:4.683713e-01,50:2.877542e-01):3.643375e-01):5.073091e-01):3.509020e-01):1.216239e-01,1:9.467016e-01);
   tree gen.207000 = [&U] ((((54:1.131322e+00,((((15:2.004070e-01,44:1.986388e-01):1.167661e-01,24:2.401286e-01):1.930991e-01,(28:1.109285e-01,43:1.560194e-01):3.337887e-01):5.684896e-01,(((((53:7.916166e-01,(((18:1.717469e-01,19:2.207992e-01):1.437253e-01,42:2.305969e-01):2.880703e-01,23:4.592762e-01):4.648951e-01):1.474468e-01,(20:4.534042e-01,(48:3.767530e-01,52:3.319054e-01):2.048504e-01):3.915616e-01):4.663944e-01,((72:9.204695e-01,(((7:4.040861e-01,8:2.625901e-01):2.841555e-01,((2:3.293317e-01,30:3.641216e-01):1.910272e-01,9:2.219360e-01):1.869931e-01):1.441966e-01,((75:9.972960e-02,56:8.025342e-02):3.348380e-02,(45:1.172063e-02,(46:1.950947e-03,51:3.285894e-03):7.659577e-03):1.507425e-01):2.578195e-01):4.198873e-01):1.065401e+00,(62:3.496898e+00,((58:8.365280e-01,32:9.195302e-01):1.425760e+00,(((3:5.526174e-01,4:5.017943e-01):1.356057e+00,(69:2.051256e+00,(33:2.299244e+00,5:1.369858e+00):6.594179e-01):4.151428e-01):4.751873e-01,68:1.904970e+00):1.478412e-01):1.032512e-01):1.563783e-01):1.073808e+00):3.160705e-01,((((39:1.087106e-01,25:2.184277e-01):1.968545e-01,40:1.842286e-01):5.494846e-01,((21:4.143283e-01,49:2.707932e-01):3.523496e-01,55:7.803533e-01):2.833238e-01):1.516081e-01,(41:4.076437e-01,(27:1.808330e-01,(66:4.429723e-02,38:2.029475e-02):1.003765e-01):3.445134e-01):6.668206e-01):2.300602e-01):1.185333e-01,(63:1.150610e+00,(((59:7.404468e-02,29:6.438853e-02):7.156009e-01,((((26:7.028929e-01,((35:4.545195e-01,65:6.488925e-01):6.660109e-02,(73:2.782080e-01,64:2.194204e-01):1.552304e-01):1.091513e-01):1.560066e-01,(74:4.556620e-01,61:2.818700e-01):3.733272e-01):7.599000e-02,47:7.415933e-01):2.416698e-01,34:7.159728e-01):1.300936e-01):8.367884e-02,31:6.865147e-01):5.515763e-01):2.757648e-01):2.122483e-01):3.561750e-02):1.653874e-01,(11:3.366391e+00,((36:4.915921e-01,10:5.393259e-01):4.102404e-01,(13:1.531279e+00,(6:3.134259e-01,12:9.355780e-01):1.345257e+00):4.693839e-01):2.555786e-01):1.684874e-01):3.172270e-01,((67:1.206815e-01,(16:7.068032e-02,60:1.068230e-01):4.624356e-02):4.674471e-01,(57:5.008249e-01,(((71:2.523765e-01,37:2.681182e-01):7.449457e-02,14:2.554423e-01):1.753987e-01,17:5.402453e-01):1.483192e-01):6.406342e-02):1.679349e-01):1.295638e-01,((50:3.974195e-01,22:3.743264e-01):2.797899e-01,70:5.503874e-01):4.188440e-01,1:7.052324e-01);
   tree gen.207500 = [&U] ((((16:4.205917e-02,60:9.967780e-02):5.958986e-02,67:1.135960e-01):4.273752e-01,(((54:1.243439e+00,((((((((68:2.849642e+00,((69:1.996305e+00,(5:1.445997e+00,33:1.625796e+00):8.856394e-01):3.134113e-01,(3:3.819481e-01,4:7.180889e-01):1.795150e+00):4.405246e-01):3.076933e-01,((32:9.761988e-01,58:1.163633e+00):1.458009e+00,62:2.872403e+00):8.481883e-03):2.338730e-01,(72:1.082784e+00,((((30:3.885882e-01,2:2.895071e-01):1.488812e-01,9:3.096659e-01):1.361952e-01,(8:3.179953e-01,7:4.128411e-01):3.957425e-01):1.251358e-01,((45:1.943984e-02,(46:2.918481e-03,51:2.941728e-03):5.667963e-03):1.108028e-01,(56:1.113052e-01,75:9.074049e-02):6.300166e-02):2.668471e-01):3.618640e-01):7.037943e-01):1.070016e+00,11:4.372302e+00):2.954780e-01,((53:9.856275e-01,(((19:1.686516e-01,18:2.463617e-01):1.528608e-01,42:3.076685e-01):2.568017e-01,23:5.496716e-01):6.601778e-01):1.035874e-01,(20:4.245318e-01,(52:3.421932e-01,48:3.703161e-01):2.437804e-01):5.865289e-01):3.774472e-01):2.467279e-01,((((66:4.336955e-02,38:4.564617e-02):1.406699e-01,27:1.689827e-01):2.998951e-01,41:4.822756e-01):5.972691e-01,(((21:3.323687e-01,49:2.705457e-01):4.741005e-01,55:8.449808e-01):2.129018e-01,((39:1.146970e-01,25:2.552380e-01):1.256634e-01,40:2.962144e-01):4.373734e-01):1.824008e-01):2.925840e-01):1.722591e-01,(63:1.538418e+00,((((((26:7.471320e-01,((64:1.973454e-01,73:2.650888e-01):1.680467e-01,(65:5.978716e-01,35:4.424944e-01):1.155237e-01):1.431606e-01):1.251925e-01,(74:3.422087e-01,61:3.739213e-01):3.778104e-01):6.433411e-02,47:7.928027e-01):2.031872e-01,34:7.928757e-01):1.315361e-01,(29:8.044320e-02,59:6.450557e-02):7.635244e-01):1.446443e-01,31:7.371872e-01):2.850405e-01):3.519697e-01):1.896456e-01,((43:1.852705e-01,28:6.920159e-02):4.105387e-01,(24:3.131781e-01,(15:1.830034e-01,44:1.856853e-01):1.206689e-01):1.477857e-01):5.594050e-01):9.704123e-02):8.043919e-02,((10:5.080410e-01,36:4.391593e-01):6.229890e-01,(13:1.300970e+00,(12:5.618604e-01,6:4.053296e-01):1.597371e+00):3.152231e-01):5.689081e-01):1.996903e-01,(70:6.393830e-01,(22:4.429960e-01,50:3.130936e-01):3.267395e-01):5.565246e-01):2.375175e-01):1.016587e-01,(57:5.417796e-01,(17:4.988627e-01,((37:2.963119e-01,71:2.840889e-01):8.024195e-02,14:3.398177e-01):2.599182e-01):7.403349e-02):4.180447e-02,1:8.722226e-01);
   tree gen.208000 = [&U] ((((16:4.434580e-02,60:1.186432e-01):6.282959e-02,67:1.197719e-01):4.925059e-01,(((54:1.311042e+00,((((((((68:3.004569e+00,((69:2.104838e+00,(5:1.524611e+00,33:1.714186e+00):1.168262e+00):8.022536e-01,(3:4.027135e-01,4:7.571293e-01):1.526874e+00):3.972157e-01):3.244217e-01,((32:1.006981e+00,58:1.226896e+00):1.271680e+00,62:2.884899e+00):2.868176e-01):6.107695e-01,(72:1.141652e+00,((((30:4.097147e-01,2:3.052467e-01):1.605674e-01,9:3.265016e-01):1.435997e-01,(8:3.352838e-01,7:4.352861e-01):4.355605e-01):1.499172e-01,((45:1.709470e-02,(46:2.579860e-03,51:3.101661e-03):5.976114e-03):1.168269e-01,(56:1.173565e-01,75:9.567378e-02):6.642688e-02):2.813548e-01):4.900281e-01):7.420575e-01):7.832731e-01,11:4.610011e+00):3.115423e-01,((53:1.039213e+00,(((19:1.778207e-01,18:2.597557e-01):1.611714e-01,42:3.243955e-01):2.707632e-01,23:5.795556e-01):6.960697e-01):9.988103e-02,(20:4.897444e-01,(52:3.607973e-01,48:3.632923e-01):2.949350e-01):6.184168e-01):3.979679e-01):3.599092e-01,((((66:4.926526e-02,38:3.664070e-02):1.573630e-01,27:1.781698e-01):3.452885e-01,41:5.084955e-01):6.297408e-01,(((21:5.256422e-01,49:2.852545e-01):5.516070e-01,55:8.909200e-01):3.073321e-01,((39:1.209327e-01,25:2.691146e-01):1.324954e-01,40:3.123187e-01):4.611521e-01):1.923174e-01):2.137746e-01):2.877563e-01,(63:1.622058e+00,((((((26:7.877514e-01,((64:2.080745e-01,73:2.795009e-01):2.289047e-01,(65:6.303761e-01,35:4.665515e-01):6.717761e-02):1.384554e-01):1.319988e-01,(74:3.608136e-01,61:3.942503e-01):4.322897e-01):7.390549e-02,47:8.359051e-01):1.553472e-01,34:6.637966e-01):1.650444e-01,(29:8.481666e-02,59:6.801255e-02):8.050350e-01):1.302284e-01,31:7.772659e-01):3.005374e-01):3.122444e-01):3.104985e-01,((43:1.953431e-01,28:7.296388e-02):4.328585e-01,(24:3.302047e-01,(15:1.801634e-01,44:1.957805e-01):1.272293e-01):1.552978e-01):5.265252e-01):7.291331e-02):1.361931e-01,((10:5.356617e-01,36:5.166865e-01):6.568591e-01,(13:1.371700e+00,(12:9.704180e-01,6:4.273662e-01):1.899540e+00):2.427301e-01):5.208837e-01):1.673540e-01,(70:6.741443e-01,(22:4.670804e-01,50:3.301156e-01):3.305351e-01):5.696247e-01):2.504306e-01):8.309292e-02,(57:5.712346e-01,(17:5.259845e-01,((37:3.124215e-01,71:2.995340e-01):8.460447e-02,14:3.582926e-01):2.740492e-01):1.105981e-01):4.407726e-02,1:8.868416e-01);
   tree gen.208500 = [&U] ((((54:1.196246e+00,((((15:2.278004e-01,44:2.100383e-01):1.234670e-01,24:2.539091e-01):2.341189e-01,(28:1.172944e-01,43:1.649730e-01):3.316254e-01):5.193392e-01,(((((53:8.370458e-01,(((18:1.816031e-01,19:2.213654e-01):1.554419e-01,42:2.438303e-01):2.237276e-01,23:4.856331e-01):4.915745e-01):2.076206e-01,(20:4.794242e-01,(48:3.228517e-01,52:3.509527e-01):2.611164e-01):4.140325e-01):4.230752e-01,((72:9.732933e-01,(((7:5.265004e-01,8:2.776596e-01):2.631784e-01,((2:2.519232e-01,30:3.850178e-01):2.028197e-01,9:2.346724e-01):1.494447e-01):1.742378e-01,((75:1.054529e-01,56:8.887133e-02):5.337234e-02,(45:1.348495e-02,(46:2.172309e-03,51:6.967427e-03):1.523260e-02):1.157894e-01):3.615828e-01):5.343284e-01):1.126542e+00,((58:8.845345e-01,32:9.723001e-01):1.375569e+00,(62:2.978107e+00,(((3:5.843309e-01,4:3.944151e-01):1.845025e+00,(69:2.454293e+00,(33:1.957588e+00,5:1.710485e+00):8.465389e-01):6.734725e-01):1.594473e-01,68:2.014292e+00):2.017247e-01):7.373991e-02):1.617871e-01):1.268446e+00):2.771923e-01,((((39:1.230251e-01,25:2.104502e-01):2.081515e-01,40:1.948011e-01):5.311363e-01,((21:4.381057e-01,49:2.863334e-01):4.875612e-01,55:9.090619e-01):1.941908e-01):2.040691e-01,(41:4.310375e-01,(27:1.912107e-01,(66:4.683935e-02,38:2.575507e-02):1.061369e-01):2.483463e-01):6.545126e-01):2.432629e-01):1.845161e-01,(63:1.216641e+00,(((59:7.829395e-02,29:3.950121e-02):6.421829e-01,((((26:7.432305e-01,((35:4.923403e-01,65:4.923997e-01):1.256144e-01,(73:3.092633e-01,64:1.588544e-01):1.797963e-01):1.409965e-01):7.974553e-02,(74:2.748997e-01,61:4.021252e-01):4.233325e-01):6.193694e-02,47:7.841518e-01):2.027052e-01,34:7.570610e-01):1.172815e-01):7.475198e-02,31:7.631022e-01):4.153374e-01):2.915903e-01):2.132510e-01):4.053891e-02):1.671227e-01,(((36:5.198035e-01,10:5.702767e-01):3.450053e-01,11:3.559581e+00):2.717937e-01,(13:1.619156e+00,(6:2.600104e-01,12:9.892689e-01):1.525954e+00):2.337600e-01):3.992747e-01):2.808389e-01,((67:1.276072e-01,(16:7.473651e-02,60:1.129534e-01):5.368626e-02):4.226537e-01,(57:5.295662e-01,(((71:2.668599e-01,37:2.835050e-01):7.876966e-02,14:2.543894e-01):1.854645e-01,17:5.712488e-01):7.272255e-02):1.174077e-01):1.108541e-01):2.329192e-01,((50:3.196053e-01,22:3.958082e-01):2.958464e-01,70:5.753625e-01):4.428806e-01,1:7.947749e-01);
   tree gen.209000 = [&U] ((((54:1.224850e+00,((((15:2.279213e-01,44:2.101498e-01):1.235326e-01,24:2.540439e-01):2.162986e-01,(28:1.173567e-01,43:1.650606e-01):3.318015e-01):4.461448e-01,(((((53:8.374902e-01,(((18:1.907995e-01,19:2.214829e-01):1.555244e-01,42:2.439598e-01):2.238464e-01,23:4.858910e-01):4.918355e-01):2.077309e-01,(20:3.508000e-01,(48:3.230232e-01,52:3.511391e-01):2.612550e-01):4.663918e-01):4.151271e-01,((72:9.738101e-01,(((7:5.267800e-01,8:2.778071e-01):3.642152e-01,((2:2.520570e-01,30:3.852223e-01):2.029274e-01,9:1.880963e-01):1.495241e-01):1.743303e-01,((75:1.055089e-01,56:8.891852e-02):7.936926e-02,(45:1.349211e-02,(46:4.560013e-03,51:3.763080e-03):1.476339e-02):1.158509e-01):2.828026e-01):5.346121e-01):1.127140e+00,(62:2.979688e+00,(((3:5.846412e-01,4:3.946245e-01):1.986325e+00,(69:2.455596e+00,(33:1.886246e+00,5:1.711393e+00):7.284210e-01):6.738301e-01):2.417618e-01,((58:9.171021e-01,32:9.728164e-01):1.403550e+00,68:2.015361e+00):7.733938e-02):2.018319e-01):1.618730e-01):1.269120e+00):2.773395e-01,((((39:1.230904e-01,25:2.105619e-01):2.082621e-01,40:2.212823e-01):5.314183e-01,((21:4.383384e-01,49:2.864855e-01):4.878201e-01,55:9.095446e-01):1.942939e-01):2.041775e-01,(41:4.312664e-01,(27:1.913122e-01,(66:4.686422e-02,38:2.576875e-02):1.061933e-01):2.484782e-01):6.890239e-01):2.608428e-01):1.070677e-01,(63:1.340048e+00,(((59:8.456528e-02,29:3.952218e-02):7.847926e-01,((((26:6.846263e-01,((35:5.157107e-01,65:4.926611e-01):1.256811e-01,(73:3.094275e-01,64:1.589388e-01):1.798918e-01):2.462774e-01):8.104317e-02,(74:2.750457e-01,61:4.023387e-01):4.235573e-01):5.655679e-02,47:8.007310e-01):2.003538e-01,34:7.574630e-01):1.357025e-01):7.479167e-02,31:7.635074e-01):4.155579e-01):2.917452e-01):3.042523e-01):2.042782e-02):1.672115e-01,(((36:5.200795e-01,10:5.705795e-01):3.164274e-01,11:3.561471e+00):1.419504e-01,(13:1.620016e+00,(6:2.601484e-01,12:9.897941e-01):1.526764e+00):2.338841e-01):4.277049e-01):2.355504e-01,((67:1.276749e-01,(16:5.046948e-02,60:1.137868e-01):6.731382e-02):4.228782e-01,(57:5.298474e-01,(((71:3.004753e-01,37:2.836555e-01):7.881148e-02,14:2.545245e-01):1.855629e-01,17:5.715522e-01):1.068270e-01):1.749201e-01):1.508085e-01):2.005473e-01,((50:3.197750e-01,22:4.385196e-01):2.960035e-01,70:5.756680e-01):4.485197e-01,1:6.628878e-01);
   tree gen.209500 = [&U] ((((54:1.186630e+00,((((15:2.208093e-01,44:2.035923e-01):1.196779e-01,24:2.677653e-01):1.503682e-01,(28:1.117240e-01,43:1.599101e-01):3.214480e-01):4.322233e-01,(((((53:8.113572e-01,(((18:1.848458e-01,19:2.145718e-01):1.506714e-01,42:2.363473e-01):2.796466e-01,23:4.707293e-01):4.764883e-01):2.012488e-01,(20:3.398536e-01,(48:3.129436e-01,52:3.401822e-01):2.531028e-01):4.518385e-01):3.448657e-01,((72:9.434233e-01,(((7:5.103423e-01,8:2.691384e-01):3.169785e-01,((2:2.441918e-01,30:3.732018e-01):1.965953e-01,9:1.822269e-01):1.523854e-01):1.688905e-01,((75:1.022166e-01,56:8.535314e-02):7.689263e-02,(45:1.307111e-02,(46:3.997901e-03,51:1.632392e-03):1.430272e-02):1.122359e-01):2.739780e-01):5.179301e-01):1.091969e+00,(((3:5.663980e-01,4:4.844417e-01):1.690239e+00,(69:2.378972e+00,(33:1.827388e+00,5:1.277272e+00):7.056914e-01):6.877003e-01):3.918411e-01,((58:9.105176e-01,32:9.424607e-01):1.368156e+00,(62:2.792597e+00,68:1.952474e+00):1.620061e-01):1.538089e-02):1.568220e-01):1.029479e+00):3.309099e-01,((((39:1.192495e-01,25:2.039916e-01):2.017634e-01,40:2.143774e-01):5.148359e-01,((21:4.246605e-01,49:2.202662e-01):3.585329e-01,55:8.811632e-01):2.051460e-01):1.978064e-01,(41:4.178092e-01,(27:1.849695e-01,(66:4.540187e-02,38:1.835738e-02):1.391570e-01):2.804962e-01):6.675236e-01):2.527035e-01):7.642256e-02,(63:1.298233e+00,(((59:8.192651e-02,29:3.828893e-02):7.603040e-01,((((26:6.632632e-01,((35:4.996185e-01,65:5.283250e-01):1.217593e-01,(73:2.997721e-01,64:1.539793e-01):2.036068e-01):1.914984e-01):7.851430e-02,(74:2.997409e-01,61:3.897841e-01):4.103406e-01):5.365050e-02,47:7.757450e-01):2.073561e-01,34:7.338271e-01):9.247129e-02):9.464166e-02,31:7.396829e-01):4.025909e-01):2.029415e-01):2.947585e-01):4.349990e-02):1.094505e-01,(((36:5.038510e-01,10:5.527751e-01):3.110400e-01,11:3.450339e+00):2.405135e-01,(13:1.569465e+00,(6:2.520308e-01,12:9.589086e-01):1.479123e+00):2.265860e-01):4.143588e-01):2.282003e-01,((67:1.016018e-01,(16:4.867506e-02,60:1.102362e-01):6.521336e-02):4.622828e-01,(57:5.133141e-01,(((71:2.910993e-01,37:2.748043e-01):7.696037e-02,14:2.465823e-01):2.173266e-01,17:5.537175e-01):8.667043e-02):1.694619e-01):1.461027e-01):1.942894e-01,((50:3.097968e-01,22:4.248361e-01):2.867670e-01,70:5.577049e-01):4.345241e-01,1:6.422031e-01);
   tree gen.210000 = [&U] ((((54:1.144889e+00,((((15:2.130422e-01,44:1.670351e-01):1.154681e-01,24:2.583465e-01):1.450789e-01,(28:1.077940e-01,43:1.302906e-01):3.101409e-01):4.170196e-01,(((((53:7.828173e-01,(((18:1.783438e-01,19:2.070241e-01):1.453715e-01,42:2.280337e-01):2.315841e-01,23:4.541711e-01):4.597275e-01):1.941698e-01,(20:4.900421e-01,(48:3.873934e-01,52:3.282161e-01):2.441998e-01):4.262087e-01):3.615315e-01,((72:9.102379e-01,(((7:4.923908e-01,8:2.072959e-01):3.058286e-01,((2:2.356022e-01,30:3.600742e-01):1.896799e-01,9:1.758170e-01):1.470252e-01):1.629497e-01,((75:9.470921e-02,56:9.546002e-02):7.418789e-02,(45:1.261132e-02,(46:3.857273e-03,51:3.977022e-03):8.044934e-03):1.082879e-01):2.643407e-01):5.253072e-01):1.053558e+00,(((3:5.464747e-01,4:4.674012e-01):1.630784e+00,(69:1.987390e+00,(33:1.763108e+00,5:1.232343e+00):6.808683e-01):4.538978e-01):5.298122e-01,((58:1.150497e+00,32:9.093091e-01):1.282594e+00,(62:2.694366e+00,68:1.883795e+00):2.057649e-01):1.282366e-01):2.021694e-01):8.642389e-01):2.452062e-01,((((39:1.150549e-01,25:1.968161e-01):1.946663e-01,40:2.068366e-01):4.967263e-01,((21:4.097228e-01,49:2.125182e-01):3.094116e-01,55:8.501678e-01):2.810560e-01):9.307249e-02,(41:4.031125e-01,(27:1.784631e-01,(66:4.380484e-02,38:1.771165e-02):1.342621e-01):2.706296e-01):6.440431e-01):2.474394e-01):1.202203e-01,(63:1.252567e+00,(((59:7.904470e-02,29:3.694210e-02):7.335599e-01,((((26:6.399326e-01,((35:3.745401e-01,65:5.097409e-01):1.174764e-01,(73:2.892275e-01,64:1.485630e-01):1.205409e-01):1.888448e-01):7.575252e-02,(74:2.891973e-01,61:3.275939e-01):3.451599e-01):7.510742e-02,47:7.484578e-01):1.999729e-01,34:6.957471e-01):1.006557e-01):4.332361e-02,31:7.136642e-01):3.884295e-01):1.958029e-01):2.843902e-01):4.196976e-02):1.056005e-01,(((36:4.861278e-01,10:5.333310e-01):2.631241e-01,11:3.328972e+00):2.320534e-01,(13:1.241930e+00,(6:2.431655e-01,12:9.251785e-01):1.427094e+00):5.861757e-01):4.744185e-01):2.201732e-01,((67:9.802794e-02,(16:4.696289e-02,60:1.063586e-01):6.291945e-02):4.460218e-01,(57:4.952580e-01,(((71:2.808598e-01,37:2.651380e-01):7.425325e-02,14:2.379087e-01):2.579266e-01,17:5.342402e-01):8.362175e-02):9.295490e-02):1.409635e-01):1.874552e-01,((50:2.988995e-01,22:4.098922e-01):3.383058e-01,70:5.380873e-01):4.192395e-01,1:6.196132e-01);
   tree gen.210500 = [&U] ((((54:1.144889e+00,((((15:2.140790e-01,44:1.670351e-01):1.154681e-01,24:2.583465e-01):1.450789e-01,(28:1.077940e-01,43:1.302906e-01):3.101409e-01):4.299944e-01,(((((53:7.828173e-01,(((18:1.783438e-01,19:2.070241e-01):1.453715e-01,42:2.280337e-01):2.640611e-01,23:4.541711e-01):4.597275e-01):1.941698e-01,(20:4.900421e-01,(48:3.873934e-01,52:3.282161e-01):2.441998e-01):4.262087e-01):3.615315e-01,((72:9.102379e-01,(((7:4.923908e-01,8:2.072959e-01):3.058286e-01,((2:2.356022e-01,30:3.600742e-01):1.896799e-01,9:1.758170e-01):1.470252e-01):1.629497e-01,((75:9.470921e-02,56:9.546002e-02):7.418789e-02,(45:1.261132e-02,(46:3.857273e-03,51:5.729658e-03):8.044934e-03):1.082879e-01):2.643407e-01):5.253072e-01):1.053558e+00,(((3:5.464747e-01,4:4.674012e-01):1.630784e+00,(69:1.987390e+00,(33:1.763108e+00,5:1.232343e+00):7.919417e-01):3.955376e-01):4.938465e-01,((58:1.186838e+00,32:9.093091e-01):1.282594e+00,(62:2.694366e+00,68:2.269446e+00):3.432110e-01):2.178052e-02):2.511958e-01):8.642389e-01):2.452062e-01,((((39:1.150549e-01,25:1.743973e-01):1.980943e-01,40:2.068366e-01):4.967263e-01,((21:4.097228e-01,49:2.125182e-01):2.949492e-01,55:8.501678e-01):2.557050e-01):9.307249e-02,(41:4.031125e-01,(27:1.384781e-01,(66:4.380484e-02,38:1.771165e-02):1.342621e-01):2.986891e-01):6.540576e-01):2.474394e-01):1.090927e-01,(63:1.252567e+00,(((59:7.904470e-02,29:3.694210e-02):7.004358e-01,((((26:7.905758e-01,((35:3.745401e-01,65:5.000197e-01):1.031930e-01,(73:2.892275e-01,64:1.606305e-01):2.433594e-01):1.686673e-01):7.575252e-02,(74:2.891973e-01,61:3.275939e-01):3.451599e-01):7.510742e-02,47:7.484578e-01):1.999729e-01,34:6.957471e-01):1.006557e-01):7.509123e-02,31:7.136642e-01):3.884295e-01):1.817711e-01):3.220143e-01):1.148774e-01):1.056005e-01,(((36:4.389996e-01,10:5.333310e-01):3.343847e-01,11:3.328972e+00):1.962542e-01,(13:1.330865e+00,(6:1.479439e-01,12:9.251785e-01):1.427094e+00):3.634975e-01):3.659524e-01):2.201732e-01,((67:9.802794e-02,(16:4.696289e-02,60:1.063586e-01):6.291945e-02):4.460218e-01,(57:4.952580e-01,(((71:2.808598e-01,37:2.651380e-01):4.227850e-02,14:2.379087e-01):2.579266e-01,17:5.342402e-01):7.750792e-02):9.295490e-02):1.066201e-01):1.986713e-01,((50:2.678375e-01,22:4.098922e-01):3.383058e-01,70:5.380873e-01):4.192395e-01,1:6.196132e-01);
   tree gen.211000 = [&U] (((17:5.671373e-01,((37:2.838062e-01,71:2.911472e-01):6.102500e-02,14:2.873928e-01):2.553417e-01):1.194442e-01,(((16:4.941906e-02,60:1.105442e-01):6.533221e-02,67:1.115959e-01):4.231451e-01,(((((43:1.820084e-01,28:8.398696e-02):4.033101e-01,(24:2.646944e-01,(15:1.678648e-01,44:1.915111e-01):1.185442e-01):1.735369e-01):5.895901e-01,(54:1.221546e+00,((((11:3.801502e+00,((53:7.741589e-01,(((19:1.614203e-01,18:1.806471e-01):1.249387e-01,42:2.330044e-01):1.829739e-01,23:5.408567e-01):6.013031e-01):2.443360e-01,(20:3.618174e-01,(52:3.993782e-01,48:3.384928e-01):3.331610e-01):4.504795e-01):3.777625e-01):2.681525e-02,(((68:2.528402e+00,((69:2.048992e+00,(5:1.611327e+00,33:1.735589e+00):7.930255e-01):7.368360e-01,(3:2.970460e-01,4:7.054452e-01):1.422644e+00):2.951578e-01):3.701508e-01,((32:8.214974e-01,58:1.147615e+00):1.530796e+00,62:2.772562e+00):2.118547e-01):1.670798e-01,(72:1.063719e+00,((((30:3.810773e-01,2:2.754658e-01):1.479828e-01,9:2.570763e-01):1.550125e-01,(8:3.454174e-01,7:4.633681e-01):2.578911e-01):1.535693e-01,((46:1.898801e-03,(45:1.527751e-02,51:1.608226e-03):4.950312e-03):1.377645e-01,(56:1.093454e-01,75:7.742176e-02):6.189237e-02):2.621486e-01):5.632470e-01):9.515224e-01):1.037162e+00):2.691963e-01,((((66:5.131091e-02,38:1.113577e-02):1.200653e-01,27:1.745710e-01):4.564433e-01,41:3.021309e-01):6.880553e-01,(((21:4.228634e-01,49:2.669797e-01):3.300764e-01,55:8.301029e-01):1.574416e-01,((39:7.467711e-02,25:2.507440e-01):1.458573e-01,40:2.867914e-01):5.398871e-01):2.128330e-01):2.037042e-01):1.199791e-01,(63:1.511331e+00,((((((26:7.339769e-01,((64:2.143188e-01,73:2.350049e-01):1.750821e-01,(65:5.873446e-01,35:4.259862e-01):1.051312e-01):1.640496e-01):1.229881e-01,(74:4.131244e-01,61:2.916158e-01):3.388959e-01):1.323566e-01,47:7.788435e-01):1.595631e-01,34:8.390344e-01):1.082210e-01,(29:7.902681e-02,59:4.906097e-02):7.387797e-01):1.107513e-01,31:7.951412e-01):4.375515e-01):2.295336e-01):1.913102e-01):3.367156e-02):1.268961e-01,((10:4.990957e-01,36:4.621733e-01):6.371336e-01,(13:1.513958e+00,(12:9.041742e-01,6:3.887280e-01):1.769871e+00):1.718734e-01):5.387369e-01):1.301477e-01,(70:7.119295e-01,(22:4.289082e-01,50:3.075808e-01):3.774908e-01):5.307403e-01):2.661606e-01):1.097695e-01):8.178359e-02,57:4.578537e-01,1:8.264040e-01);
   tree gen.211500 = [&U] (((17:5.894765e-01,((37:2.949852e-01,71:3.026154e-01):1.142528e-01,14:2.987130e-01):2.653995e-01):1.241490e-01,(((16:6.291721e-02,60:1.148985e-01):6.069222e-02,67:1.159916e-01):4.398125e-01,(((((43:1.891776e-01,28:1.092834e-01):4.191963e-01,(24:2.120757e-01,(15:2.227858e-01,44:1.990546e-01):1.232136e-01):1.803724e-01):6.128138e-01,(54:1.269662e+00,((((((53:8.046526e-01,(((19:1.677785e-01,18:1.877626e-01):1.298600e-01,42:2.421823e-01):1.777722e-01,23:5.801236e-01):6.016812e-01):2.456064e-01,(20:3.760692e-01,(52:4.151095e-01,48:3.518258e-01):3.018814e-01):4.682236e-01):4.465314e-01,(((68:2.480859e+00,((69:2.129701e+00,(5:1.191054e+00,33:1.803953e+00):7.502873e-01):6.013366e-01,(3:4.311709e-01,4:7.332323e-01):1.478682e+00):3.067839e-01):3.071838e-01,((32:8.538558e-01,58:1.192819e+00):1.591093e+00,62:3.115489e+00):1.560312e-01):4.482455e-01,(72:1.105618e+00,((((30:3.960877e-01,2:2.863163e-01):1.538118e-01,9:2.672024e-01):1.611184e-01,(8:3.296072e-01,7:4.816199e-01):2.802652e-01):1.509006e-01,((45:1.587928e-02,(46:1.591742e-03,51:1.620415e-03):5.032566e-03):1.485520e-01,(56:1.136524e-01,75:8.047137e-02):6.433027e-02):3.050027e-01):5.522355e-01):9.890023e-01):9.991831e-01):4.535230e-02,11:3.951241e+00):2.797998e-01,((((66:5.333202e-02,38:1.280504e-02):1.247947e-01,27:1.814472e-01):4.744224e-01,41:3.140317e-01):7.151574e-01,(((21:4.395197e-01,49:2.774959e-01):3.844854e-01,55:8.628003e-01):2.383998e-01,((39:7.761860e-02,25:2.606206e-01):1.482677e-01,40:3.095729e-01):5.611530e-01):2.212164e-01):2.117280e-01):1.247050e-01,(63:1.570861e+00,((((((26:8.766819e-01,((64:2.227607e-01,73:2.688212e-01):1.819785e-01,(65:6.104798e-01,35:4.427656e-01):9.535071e-02):1.705115e-01):1.278326e-01,(74:4.293971e-01,61:3.031024e-01):3.522448e-01):1.375700e-01,47:8.095217e-01):1.658482e-01,34:8.720835e-01):9.999716e-02,(29:7.398953e-02,59:5.099346e-02):7.678799e-01):1.151138e-01,31:8.264614e-01):4.547864e-01):2.385748e-01):1.988458e-01):3.499786e-02):1.318945e-01,((10:5.023123e-01,36:4.803781e-01):6.622299e-01,(13:1.573592e+00,(12:1.148576e+00,6:3.034648e-01):1.562794e+00):3.589908e-01):2.670419e-01):1.311909e-01,(70:5.884133e-01,(22:4.527840e-01,50:3.175890e-01):4.350822e-01):5.516459e-01):2.766446e-01):1.140933e-01):1.343621e-01,57:4.758883e-01,1:8.367098e-01);
   tree gen.212000 = [&U] (((17:5.441791e-01,((37:2.882609e-01,71:2.957171e-01):1.116484e-01,14:2.919037e-01):2.593496e-01):1.213190e-01,(((16:6.654207e-02,60:1.074258e-01):5.930872e-02,67:1.133475e-01):4.297868e-01,(((54:1.125877e+00,((((((53:7.863103e-01,(((19:1.639539e-01,18:1.834825e-01):1.348712e-01,42:2.366617e-01):1.737199e-01,23:5.668995e-01):5.879656e-01):1.629079e-01,(20:3.674966e-01,(52:4.056469e-01,48:2.697242e-01):2.949999e-01):4.575503e-01):4.570301e-01,((((32:7.998063e-01,58:1.165628e+00):1.554824e+00,(62:3.450684e+00,(68:2.424307e+00,((69:2.081154e+00,(5:1.163904e+00,33:2.115138e+00):8.944664e-01):5.559723e-01,(3:4.213421e-01,4:7.065533e-01):1.444975e+00):2.997907e-01):5.159217e-01):1.524744e-01):1.915851e-01,(72:1.080415e+00,((((30:3.870588e-01,2:2.428130e-01):1.503056e-01,9:2.611115e-01):1.574456e-01,(8:4.226367e-01,7:3.520063e-01):2.738764e-01):1.457144e-01,((45:1.551731e-02,(46:1.555458e-03,51:2.579898e-03):1.274488e-02):1.451657e-01,(56:1.110617e-01,75:9.559681e-02):3.546155e-02):2.980500e-01):5.926850e-01):1.007980e+00):9.764063e-01,11:3.861171e+00):4.763044e-02):1.967254e-01,((((66:4.919577e-02,38:3.606418e-02):1.346058e-01,27:1.773111e-01):4.636077e-01,41:3.068732e-01):6.988551e-01,(((21:3.439059e-01,49:2.711702e-01):4.220484e-01,55:8.431324e-01):2.329654e-01,((39:1.046141e-01,25:2.546797e-01):1.406001e-01,40:3.025160e-01):4.626945e-01):2.161737e-01):3.785515e-01):1.218623e-01,(63:1.535053e+00,((((((26:8.566976e-01,((64:2.176828e-01,73:2.556437e-01):1.778302e-01,(65:5.965637e-01,35:4.169662e-01):7.374028e-02):1.666246e-01):8.431168e-02,(74:3.682526e-01,61:2.961930e-01):3.442153e-01):1.344341e-01,47:7.575126e-01):1.039242e-01,34:8.522040e-01):9.771769e-02,(29:7.230291e-02,59:4.983104e-02):6.843080e-01):1.124897e-01,31:8.076219e-01):4.444194e-01):2.331364e-01):1.943131e-01,((43:1.649390e-01,28:1.067923e-01):4.096406e-01,(24:2.072414e-01,(15:2.177073e-01,44:1.945171e-01):2.437394e-01):1.762608e-01):5.988444e-01):9.225983e-02):9.339184e-02,((10:4.908618e-01,36:4.694277e-01):4.829957e-01,(13:1.537722e+00,(12:1.122394e+00,6:2.965472e-01):1.268316e+00):2.381029e-01):5.375676e-01):8.539442e-02,(70:5.750002e-01,(22:4.424626e-01,50:3.320975e-01):4.251643e-01):5.390709e-01):2.703383e-01):1.114925e-01):1.312993e-01,57:4.650403e-01,1:8.176366e-01);
   tree gen.212500 = [&U] ((((54:1.442756e+00,((((15:1.944173e-01,44:2.002542e-01):1.586393e-01,24:2.778282e-01):1.560192e-01,(28:1.155006e-01,43:1.846551e-01):3.335283e-01):4.501061e-01,(((((53:9.529070e-01,(((18:1.513828e-01,19:1.969441e-01):1.806236e-01,42:2.401944e-01):2.839737e-01,23:5.657294e-01):4.943952e-01):1.463336e-01,(20:4.486037e-01,(48:3.694542e-01,52:3.275539e-01):2.477161e-01):4.866524e-01):3.970286e-01,((72:9.788782e-01,(((7:2.909942e-01,8:3.590491e-01):4.306631e-01,((2:2.533688e-01,30:4.071453e-01):1.765638e-01,9:1.890752e-01):1.608592e-01):2.366389e-01,((75:9.071086e-02,56:1.026586e-01):5.316339e-02,(45:1.208691e-02,(46:6.649642e-04,51:3.324105e-03):1.275076e-02):1.336553e-01):2.500885e-01):7.235946e-01):8.730094e-01,(((58:9.634811e-01,32:1.025220e+00):1.518943e+00,62:2.897546e+00):1.968762e-01,(68:2.150177e+00,((3:4.261863e-01,4:5.026475e-01):1.432077e+00,(69:2.137257e+00,(33:1.686084e+00,5:1.325273e+00):6.181011e-01):6.690256e-01):5.310871e-01):1.504130e-01):2.763829e-01):1.112728e+00):2.099533e-01,((((39:1.464133e-01,25:2.106055e-01):1.966631e-01,40:2.506204e-01):4.799612e-01,((21:3.997453e-01,49:2.285440e-01):4.274512e-01,55:7.073184e-01):2.271336e-01):1.935873e-01,(41:3.479556e-01,(27:1.903693e-01,(66:4.710812e-02,38:2.441431e-02):1.443867e-01):3.589676e-01):7.033795e-01):2.952717e-01):1.145130e-01,(63:1.454102e+00,(((59:8.755427e-02,29:5.225674e-02):7.247441e-01,((((26:7.307444e-01,((35:4.714525e-01,65:5.227922e-01):6.923135e-02,(73:2.823202e-01,64:2.116730e-01):1.877243e-01):1.632846e-01):8.881181e-02,(74:3.296539e-01,61:3.522975e-01):3.896717e-01):7.000167e-02,47:8.048984e-01):2.244086e-01,34:7.482129e-01):4.816951e-02):8.279803e-02,31:6.801854e-01):5.809971e-01):2.006835e-01):1.849152e-01):4.064131e-02):1.747056e-01,(13:1.579724e+00,((36:4.149188e-01,10:6.223313e-01):4.951610e-01,(11:3.201010e+00,(6:8.311638e-02,12:1.115306e+00):1.546919e+00):3.436648e-01):5.534144e-02):3.249194e-01):1.767439e-01,((50:2.513321e-01,22:5.683216e-01):3.790715e-01,70:5.786640e-01):4.304887e-01):1.306120e-01,((67:1.424045e-01,(16:6.647563e-02,60:1.152131e-01):1.746897e-02):4.796559e-01,(57:5.326050e-01,(((71:2.875144e-01,37:2.851318e-01):6.495575e-02,14:2.872559e-01):3.028715e-01,17:5.745268e-01):8.335272e-02):8.453236e-02):2.713377e-01,1:8.861481e-01);
   tree gen.213000 = [&U] (((17:5.494119e-01,((37:2.773241e-01,71:2.805624e-01):1.127220e-01,14:2.798954e-01):2.502877e-01):1.224856e-01,(((16:6.718194e-02,60:1.262231e-01):5.987903e-02,67:1.144374e-01):4.500999e-01,(((((43:1.524091e-01,28:1.373537e-01):4.135797e-01,(24:2.092342e-01,(15:2.198008e-01,44:1.963876e-01):1.518072e-01):2.244218e-01):4.282869e-01,((((((53:7.675683e-01,(((19:1.899847e-01,18:1.852469e-01):1.725534e-01,42:2.731376e-01):2.672514e-01,23:5.723508e-01):5.557515e-01):1.084159e-01,(20:3.710304e-01,(52:4.095476e-01,48:2.723179e-01):2.978366e-01):4.326122e-01):4.614249e-01,(((((32:8.074973e-01,58:1.176837e+00):1.478311e+00,62:3.230102e+00):2.234520e-01,(68:2.447619e+00,((69:2.101166e+00,(5:1.175096e+00,33:2.003391e+00):9.030676e-01):5.613185e-01,(3:3.637395e-01,4:7.133475e-01):1.473323e+00):4.434348e-01):4.250359e-01):1.483707e-01,(72:1.090805e+00,((((30:3.907807e-01,2:2.451479e-01):1.517509e-01,9:2.304026e-01):1.589596e-01,(8:4.267008e-01,7:3.553912e-01):2.765100e-01):1.496036e-01,((45:1.021458e-02,(46:8.942689e-04,51:2.604706e-03):9.275882e-03):1.377633e-01,(56:1.101628e-01,75:9.651607e-02):4.732623e-02):3.009161e-01):3.791314e-01):1.017672e+00):2.903121e-01,11:3.898300e+00):7.738563e-01):2.404696e-01,((((66:4.966884e-02,38:3.560643e-02):1.359002e-01,27:1.790161e-01):4.680658e-01,41:3.098241e-01):7.055754e-01,(((21:2.589963e-01,49:2.737778e-01):3.985197e-01,55:8.512400e-01):2.352056e-01,((39:1.056200e-01,25:2.571287e-01):1.106530e-01,40:3.054251e-01):4.868289e-01):2.574071e-01):1.877542e-01):2.057573e-01,(63:1.549814e+00,((((((26:8.729996e-01,((64:2.197760e-01,73:2.595532e-01):1.707618e-01,(65:6.023003e-01,35:4.860204e-01):7.576012e-02):1.682269e-01):1.325953e-01,(74:3.750010e-01,61:2.990412e-01):3.475252e-01):1.064963e-01,47:7.474938e-01):1.746860e-01,34:6.718118e-01):1.219163e-01,(29:7.299818e-02,59:5.815942e-02):8.596341e-01):6.629325e-02,31:8.153880e-01):4.486929e-01):3.460768e-01):1.581004e-01,54:1.052030e+00):7.599388e-02):1.245914e-01,((10:5.202559e-01,36:4.739417e-01):5.898096e-01,(13:1.552508e+00,(12:1.133187e+00,6:3.892268e-01):1.663819e+00):3.441513e-01):4.769722e-01):8.213364e-02,(70:5.805294e-01,(22:4.467173e-01,50:3.352910e-01):4.292527e-01):5.017712e-01):3.504739e-01):7.607240e-02):1.333187e-01,57:4.695121e-01,1:8.254991e-01);
   tree gen.213500 = [&U] (((((((15:1.739260e-01,44:1.977677e-01):1.471938e-01,24:1.963313e-01):1.543513e-01,(28:1.142659e-01,43:1.826811e-01):3.299628e-01):6.699873e-01,((((((53:9.427200e-01,(((18:1.750001e-01,19:1.901432e-01):1.786927e-01,42:2.376266e-01):2.414217e-01,23:5.596815e-01):5.150697e-01):1.680878e-01,(20:4.438080e-01,(48:3.655046e-01,52:3.240522e-01):2.450680e-01):3.951559e-01):4.295485e-01,((72:1.071061e+00,(((7:3.250050e-01,8:4.088507e-01):4.035055e-01,((2:2.080115e-01,30:4.027928e-01):1.786083e-01,9:1.870539e-01):1.922435e-01):1.212807e-01,((75:8.974113e-02,56:9.514851e-02):4.762225e-02,(45:1.044224e-02,(46:6.160851e-04,51:1.170250e-03):7.325159e-03):1.322264e-01):2.802885e-01):3.951538e-01):8.572511e-01,(((58:7.963278e-01,32:1.014260e+00):1.502705e+00,62:2.866570e+00):1.671815e-01,(68:2.127191e+00,((3:4.711593e-01,4:4.970742e-01):1.433332e+00,(69:2.114409e+00,(33:1.668059e+00,5:1.518316e+00):8.324674e-01):6.618735e-01):2.958032e-01):1.488050e-01):2.734283e-01):1.100832e+00):2.018711e-01,((((39:1.448481e-01,25:2.083540e-01):1.452062e-01,40:2.479412e-01):4.396615e-01,((21:3.954718e-01,49:2.261008e-01):4.228816e-01,55:6.997569e-01):2.333393e-01):1.683358e-01,(41:4.078299e-01,(27:1.883341e-01,(66:4.660452e-02,38:1.931959e-02):1.002625e-01):3.551302e-01):6.958601e-01):2.921151e-01):1.132888e-01,(63:1.476382e+00,(((59:8.661828e-02,29:3.668366e-02):6.737621e-01,((((26:7.229325e-01,((35:4.160608e-01,65:5.172033e-01):8.928070e-02,(73:2.859708e-01,64:1.934055e-01):1.857175e-01):1.615390e-01):8.786238e-02,(74:3.261298e-01,61:3.005315e-01):3.775037e-01):1.467540e-01,47:7.962937e-01):1.506464e-01,34:7.402142e-01):1.724902e-01):1.629404e-01,31:6.729140e-01):2.808321e-01):3.840864e-01):1.883062e-01,54:1.118037e+00):4.020684e-02):2.022030e-01,(13:1.562836e+00,((36:4.104832e-01,10:4.797071e-01):2.842426e-01,(11:3.166790e+00,(6:8.222783e-02,12:1.103383e+00):1.619786e+00):6.509305e-01):2.583008e-01):3.214459e-01):1.292517e-01,((50:3.688845e-01,22:3.393411e-01):4.015684e-01,70:5.455037e-01):4.014406e-01):1.667393e-01,((67:1.408821e-01,(16:4.954713e-02,60:1.156851e-01):3.822618e-02):4.745282e-01,(57:5.269112e-01,(((71:2.943429e-01,37:2.820836e-01):6.628218e-02,14:3.003891e-01):2.996337e-01,17:5.310949e-01):1.278492e-01):6.299808e-02):2.684371e-01,1:8.766748e-01);
   tree gen.214000 = [&U] (((((((15:1.831129e-01,44:2.082138e-01):1.549687e-01,24:2.074491e-01):1.625042e-01,(28:1.203015e-01,43:1.923304e-01):3.473916e-01):7.053763e-01,((((((53:6.919565e-01,(((18:1.842436e-01,19:2.001866e-01):1.881313e-01,42:2.501781e-01):2.541737e-01,23:5.892441e-01):5.422759e-01):1.769663e-01,(20:4.672501e-01,(48:3.848107e-01,52:3.411688e-01):2.488451e-01):4.156961e-01):2.536412e-01,((72:1.127635e+00,(((7:3.301011e-01,8:4.304463e-01):3.135403e-01,((2:2.189988e-01,30:4.240685e-01):1.426508e-01,9:3.057560e-01):1.496222e-01):1.276868e-01,((75:9.448129e-02,56:1.001743e-01):3.715222e-02,(45:1.099380e-02,(46:6.486270e-04,51:3.368743e-03):2.002595e-02):1.392107e-01):2.950935e-01):4.160260e-01):7.338413e-01,(((58:8.379495e-01,32:1.194438e+00):1.721570e+00,(68:2.239550e+00,((3:4.960461e-01,4:5.233299e-01):1.509042e+00,(69:2.226093e+00,(33:1.702379e+00,5:1.598514e+00):8.764386e-01):6.968339e-01):5.303473e-01):1.576016e-01):1.955093e-01,62:3.017983e+00):2.878709e-01):1.170010e+00):2.662114e-01,((((39:1.524991e-01,25:2.193594e-01):1.528760e-01,40:2.610376e-01):4.628846e-01,((21:4.603532e-01,49:2.380436e-01):5.067495e-01,55:7.367183e-01):2.456644e-01):1.772274e-01,(41:4.293717e-01,(27:2.007774e-01,(66:4.906619e-02,38:2.034006e-02):1.055584e-01):4.166563e-01):7.326157e-01):3.075448e-01):1.229261e-01,(63:1.554365e+00,(((59:9.119350e-02,29:3.862131e-02):7.533077e-01,((((26:7.611181e-01,((35:4.380373e-01,65:5.445222e-01):7.879167e-02,(73:3.010759e-01,64:2.036212e-01):1.955271e-01):1.700716e-01):9.250330e-02,(74:3.433561e-01,61:3.164057e-01):3.974436e-01):1.545056e-01,47:8.383543e-01):1.586036e-01,34:7.793126e-01):1.816012e-01):1.743502e-01,31:7.084576e-01):2.956657e-01):4.043740e-01):1.982526e-01,54:1.177092e+00):4.233059e-02):1.361711e-01,(13:1.645385e+00,((36:4.434561e-01,10:5.050454e-01):1.450815e-01,(11:3.334061e+00,(6:8.706883e-02,12:1.161665e+00):1.931371e+00):1.859183e-01):3.381812e-01):4.851598e-01):1.360788e-01,((50:3.883691e-01,22:3.572652e-01):4.227794e-01,70:5.264563e-01):4.226449e-01):1.755466e-01,((67:1.483236e-01,(16:5.890621e-02,60:1.217957e-01):4.024531e-02):4.995930e-01,(57:5.547429e-01,(((71:3.098902e-01,37:2.969834e-01):6.978323e-02,14:3.162557e-01):3.154605e-01,17:5.591475e-01):1.346023e-01):1.485319e-02):1.329459e-01,1:9.229812e-01);
   tree gen.214500 = [&U] (((17:5.210007e-01,((37:2.809968e-01,71:2.337297e-01):7.798280e-02,14:2.836021e-01):2.706793e-01):1.259310e-01,(((16:6.807166e-02,60:7.715541e-02):7.303084e-02,67:1.156895e-01):4.560607e-01,(((54:1.429251e+00,((((((53:7.777335e-01,(((19:1.925008e-01,18:1.729936e-01):1.403869e-01,42:2.767549e-01):2.477253e-01,23:5.799307e-01):5.631116e-01):2.146586e-01,(20:3.759441e-01,(52:4.149714e-01,48:2.634893e-01):3.083029e-01):5.153974e-01):3.826425e-01,(((((32:8.181913e-01,58:1.477401e+00):1.454854e+00,62:2.544962e+00):3.387529e-01,(68:2.480034e+00,((69:2.358225e+00,(5:1.096098e+00,33:2.029923e+00):9.150273e-01):5.322887e-01,(3:4.092556e-01,4:7.353194e-01):1.492835e+00):6.082086e-01):4.331354e-01):4.458655e-01,(72:1.166930e+00,((((30:3.355572e-01,2:2.003357e-01):2.296680e-01,9:2.084588e-01):1.610648e-01,(8:4.323518e-01,7:3.097242e-01):3.021992e-01):1.515849e-01,((45:1.301325e-02,(46:1.551718e-03,51:2.716667e-03):3.919519e-03):1.431121e-01,(56:9.321530e-02,75:9.779428e-02):5.781369e-02):2.693910e-01):3.841524e-01):7.174741e-01):1.055250e+00,11:3.949927e+00):2.438807e-01):2.088484e-01,((((66:5.032663e-02,38:1.808326e-02):1.066383e-01,27:1.813869e-01):4.742646e-01,41:3.248376e-01):7.149196e-01,(((21:3.893404e-01,49:2.774036e-01):2.285437e-01,55:8.625133e-01):2.594041e-01,((39:1.018488e-01,25:2.605340e-01):1.279999e-01,40:2.469205e-01):6.812995e-01):1.615998e-01):3.039056e-01):1.210271e-01,(63:1.629203e+00,((((((26:8.845611e-01,((64:2.226866e-01,73:2.629906e-01):2.580027e-01,(65:6.102768e-01,35:4.199602e-01):1.185901e-01):1.263618e-01):1.343513e-01,(74:3.593707e-01,61:3.500422e-01):3.655113e-01):3.547893e-02,47:7.573932e-01):2.441125e-01,34:7.662023e-01):1.580468e-01,(29:7.396492e-02,59:6.676211e-02):8.710186e-01):7.412135e-02,31:8.261866e-01):4.546351e-01):1.866903e-01):2.470335e-01,((43:1.544275e-01,28:1.356840e-01):3.677996e-01,(24:2.579413e-01,(15:2.227117e-01,44:1.989884e-01):1.538177e-01):2.124269e-01):4.933405e-01):6.056004e-02):1.423168e-01,(((10:5.271458e-01,36:4.802183e-01):5.976207e-01,(12:1.042466e+00,6:4.360332e-01):1.801722e+00):2.079749e-02,13:1.988228e+00):4.650553e-01):1.088404e-01,(70:5.882176e-01,(22:4.526334e-01,50:3.397314e-01):4.544924e-01):5.578483e-01):2.759875e-01):7.707986e-02):1.350843e-01,57:4.170283e-01,1:8.364315e-01);
   tree gen.215000 = [&U] ((((54:1.123010e+00,((((((53:6.601647e-01,(((18:1.992055e-01,19:1.909891e-01):1.421158e-01,42:2.683693e-01):2.424957e-01,23:5.621714e-01):5.225060e-01):2.117890e-01,(20:4.457824e-01,(48:3.671306e-01,52:3.254938e-01):2.145029e-01):4.123541e-01):2.971814e-01,((72:1.075826e+00,(((7:3.149347e-01,8:4.106696e-01):2.991348e-01,((2:2.089369e-01,30:4.045847e-01):2.013836e-01,9:2.262469e-01):1.882300e-01):1.218202e-01,((75:9.014036e-02,56:9.557180e-02):6.812910e-02,(45:6.272243e-03,(46:1.827211e-03,51:3.213967e-03):2.011639e-02):1.328147e-01):2.815355e-01):4.286877e-01):6.573887e-01,(((58:8.171722e-01,32:1.139559e+00):1.321005e+00,(68:2.136654e+00,((3:4.732554e-01,4:5.197061e-01):1.437951e+00,(69:1.841396e+00,(33:1.624163e+00,5:1.525070e+00):4.944860e-01):6.648180e-01):3.278081e-01):1.769502e-01):2.823141e-01,62:2.835860e+00):2.227789e-01):1.170602e+00):3.189843e-01,((((39:1.034673e-01,25:2.092809e-01):1.458522e-01,40:2.490442e-01):4.829684e-01,((21:4.392023e-01,49:2.537502e-01):3.871222e-01,55:7.028699e-01):2.167272e-01):2.160299e-01,(41:4.096442e-01,(27:2.108916e-01,(66:4.681185e-02,38:1.918389e-02):1.041593e-01):2.950959e-01):6.989558e-01):2.934147e-01):9.292549e-02,(63:1.482950e+00,(((59:1.017328e-01,29:3.248572e-02):7.354410e-01,((((26:7.261486e-01,((35:4.179117e-01,65:5.537933e-01):9.442586e-02,(73:2.872430e-01,64:2.176301e-01):1.865437e-01):1.622577e-01):1.109145e-01,(74:3.275807e-01,61:3.018685e-01):3.791832e-01):1.423564e-01,47:7.998362e-01):1.513166e-01,34:7.435072e-01):1.181297e-01):1.686092e-01,31:6.380180e-01):4.728477e-01):3.857951e-01):2.442399e-01,(((15:1.746998e-01,44:1.912721e-01):1.478486e-01,24:2.325639e-01):1.550380e-01,(28:9.805216e-02,43:1.546933e-01):3.890014e-01):6.272744e-01):9.838623e-02):7.746917e-02,(13:1.601717e+00,((36:4.230816e-01,10:4.818412e-01):2.703883e-01,(11:3.180878e+00,(6:2.191413e-01,12:1.108292e+00):1.211366e+00):3.826979e-01):2.394053e-01):4.628692e-01):1.490291e-01,((50:3.705256e-01,22:3.408507e-01):4.033548e-01,70:5.022683e-01):4.032265e-01):1.674811e-01,((67:1.525383e-01,(16:5.619977e-02,60:1.141407e-01):3.839624e-02):4.766392e-01,(57:5.601501e-01,(((71:2.956524e-01,37:2.833385e-01):4.093082e-02,14:3.017254e-01):3.009667e-01,17:4.528945e-01):1.284180e-01):4.434282e-02):1.268377e-01,1:8.805749e-01);
   tree gen.215500 = [&U] ((((((((15:1.769291e-01,44:1.937128e-01):1.512495e-01,24:2.355316e-01):1.520221e-01,(28:9.930336e-02,43:1.566673e-01):3.939653e-01):5.270514e-01,54:1.137341e+00):4.731770e-02,(((((53:6.685888e-01,(((18:2.017475e-01,19:1.934262e-01):1.439292e-01,42:2.717939e-01):2.455901e-01,23:5.985487e-01):5.291735e-01):2.144915e-01,(20:4.514708e-01,(48:3.718154e-01,52:3.296473e-01):2.258432e-01):3.643579e-01):4.699049e-01,((72:1.087221e+00,(((7:3.189534e-01,8:4.159099e-01):3.029519e-01,((2:2.116031e-01,30:4.097474e-01):2.039534e-01,9:2.291340e-01):1.906319e-01):1.340143e-01,((75:9.129061e-02,56:9.679136e-02):6.899847e-02,(45:6.352280e-03,(46:1.850527e-03,51:4.750298e-03):2.037309e-02):1.345095e-01):2.851280e-01):4.341580e-01):6.657773e-01,((62:2.872047e+00,(58:8.275998e-01,32:9.746117e-01):1.337862e+00):2.055118e-01,(68:2.163919e+00,((3:5.265573e-01,4:5.263379e-01):1.456300e+00,(69:2.579198e+00,(33:1.644889e+00,5:1.544531e+00):5.007959e-01):5.432511e-01):3.517401e-01):3.393003e-01):1.875500e-01):1.185540e+00):1.983171e-01,((((39:1.047876e-01,25:2.119515e-01):1.477133e-01,40:2.522222e-01):4.891314e-01,((21:4.448068e-01,49:2.559188e-01):3.882019e-01,55:7.118390e-01):2.194928e-01):2.187865e-01,(41:4.656638e-01,(27:2.135827e-01,(66:3.724445e-02,38:2.658853e-02):1.239742e-01):3.137180e-01):7.078749e-01):2.971588e-01):9.411128e-02,(63:1.501873e+00,(((59:1.030310e-01,29:3.290026e-02):7.448257e-01,((((26:7.354147e-01,((35:4.232445e-01,65:5.608601e-01):7.895736e-02,(73:2.909084e-01,64:2.204072e-01):1.889241e-01):1.070075e-01):1.123298e-01,(74:3.671572e-01,61:3.057205e-01):3.388696e-01):1.441729e-01,47:8.100426e-01):1.532475e-01,34:7.529948e-01):1.196371e-01):1.707607e-01,31:6.461595e-01):4.788815e-01):2.336318e-01):2.473566e-01):8.216628e-02,(13:1.622156e+00,((36:4.284804e-01,10:4.879897e-01):2.641997e-01,(11:3.221468e+00,(6:2.219376e-01,12:1.135100e+00):1.343516e+00):1.915601e-01):2.124402e-01):4.635715e-01):1.509308e-01,((50:3.752537e-01,22:3.452002e-01):4.085019e-01,70:4.818812e-01):4.479458e-01):2.185056e-01,((67:1.544848e-01,(16:4.131232e-02,60:1.155972e-01):2.754647e-02):4.827215e-01,(57:5.057173e-01,(((71:2.994251e-01,37:2.869541e-01):9.295011e-02,14:3.055756e-01):3.048072e-01,17:4.586737e-01):1.300567e-01):1.203821e-01):1.284562e-01,1:8.851277e-01);
   tree gen.216000 = [&U] ((((((((15:1.789179e-01,44:1.818338e-01):1.858682e-01,24:2.381791e-01):1.537309e-01,(28:1.004196e-01,43:1.584284e-01):3.954753e-01):4.974995e-01,(((((53:6.761043e-01,(((18:1.940232e-01,19:1.956005e-01):1.455471e-01,42:2.748491e-01):2.483508e-01,23:6.052769e-01):5.351219e-01):2.169026e-01,(20:4.565458e-01,(48:3.759949e-01,52:3.333529e-01):2.283819e-01):3.684536e-01):4.751870e-01,((72:1.099443e+00,(((7:3.225387e-01,8:4.205851e-01):3.063574e-01,((2:2.139817e-01,30:4.143534e-01):2.062460e-01,9:2.317096e-01):1.927748e-01):1.355207e-01,((75:8.140068e-02,56:9.787938e-02):6.977408e-02,(45:6.423686e-03,(46:2.443046e-03,51:6.143806e-03):1.513386e-02):1.360215e-01):3.373824e-01):4.390384e-01):7.179248e-01,((62:2.904332e+00,(58:8.369028e-01,32:9.855672e-01):1.485704e+00):2.078219e-01,(68:2.188243e+00,((3:5.289834e-01,4:5.722673e-01):1.472670e+00,(69:2.608190e+00,(33:1.663379e+00,5:1.561893e+00):6.516196e-01):4.321173e-01):3.556939e-01):3.792977e-01):2.666564e-01):1.198866e+00):2.005464e-01,((((39:1.422807e-01,25:2.143340e-01):1.493738e-01,40:2.550574e-01):5.062326e-01,((21:4.498069e-01,49:2.587955e-01):3.925656e-01,55:7.198407e-01):2.652246e-01):1.311543e-01,(41:4.708983e-01,(27:1.424719e-01,(66:3.766311e-02,38:2.688741e-02):1.253678e-01):3.172445e-01):7.169458e-01):3.624557e-01):1.132970e-01,(63:1.518755e+00,(((59:1.041892e-01,29:3.327009e-02):7.531982e-01,((((26:8.257342e-01,((35:4.280022e-01,65:5.671646e-01):7.984491e-02,(73:2.941784e-01,64:2.228848e-01):2.533127e-01):1.082103e-01):1.091936e-01,(74:3.712844e-01,61:3.091571e-01):3.426788e-01):1.789618e-01,47:8.191482e-01):1.549701e-01,34:6.930491e-01):1.321174e-01):1.051154e-01,31:6.534229e-01):4.041585e-01):3.115356e-01):2.522681e-01):4.966543e-02,54:1.156227e+00):8.308991e-02,(13:1.640390e+00,((36:4.332969e-01,10:5.084491e-01):3.610607e-01,(11:3.257680e+00,(6:2.368738e-01,12:1.147859e+00):1.358619e+00):2.202586e-01):1.539841e-01):3.768996e-01):2.019534e-01,((50:3.998661e-01,22:3.490805e-01):4.130938e-01,70:4.872980e-01):5.920447e-01):1.422876e-01,((67:1.562213e-01,(16:8.837272e-02,60:1.168966e-01):2.785612e-02):4.881477e-01,(57:4.510176e-01,(((71:3.027909e-01,37:2.901797e-01):9.399495e-02,14:3.090106e-01):3.082335e-01,17:4.638296e-01):1.259437e-01):1.217353e-01):1.299002e-01,1:8.950773e-01);
```
