## Supplementary material for "Deep-mining of vertebrate genomes reveals an unexpected diversity of endogenous viral elements": Nairo_translatorx_trimmed_RNA.nex.run1.t (part 2 of 24)

```
   tree gen.216500 = [&U] ((((((((15:1.797448e-01,44:1.826742e-01):1.867273e-01,24:2.392800e-01):1.614533e-01,(28:1.008837e-01,43:1.591606e-01):3.973032e-01):4.997989e-01,(((((53:6.792291e-01,(((18:1.949200e-01,19:2.012926e-01):1.146685e-01,42:2.761194e-01):2.494986e-01,23:6.080744e-01):5.375952e-01):2.179051e-01,(20:4.586558e-01,(48:3.777327e-01,52:3.317574e-01):2.294374e-01):3.701565e-01):4.773833e-01,((72:1.104524e+00,(((7:3.240295e-01,8:3.815898e-01):2.914845e-01,((2:2.149707e-01,30:4.162684e-01):2.071993e-01,9:2.327806e-01):1.936657e-01):1.361471e-01,((75:8.177690e-02,56:9.933738e-02):7.633523e-02,(45:6.453375e-03,(46:2.134928e-03,51:6.172202e-03):1.520381e-02):1.366501e-01):3.389417e-01):4.410675e-01):7.212429e-01,((62:2.917755e+00,(58:8.407708e-01,32:9.462531e-01):1.492571e+00):2.807415e-01,(68:2.198357e+00,((3:5.314282e-01,4:5.749122e-01):1.479476e+00,(69:2.620245e+00,(33:1.671067e+00,5:1.307618e+00):7.263849e-01):4.766526e-01):3.573379e-01):1.961247e-01):5.180357e-01):1.204407e+00):2.014733e-01,((((39:1.429383e-01,25:2.153246e-01):1.500641e-01,40:2.562362e-01):5.085723e-01,((21:4.518858e-01,49:1.931405e-01):3.943800e-01,55:7.231677e-01):3.187778e-01):1.317605e-01,(41:4.282283e-01,(27:1.431304e-01,(66:4.191044e-02,38:2.701168e-02):1.259472e-01):3.187107e-01):7.052516e-01):3.285969e-01):7.588013e-02,(63:1.525775e+00,(((59:1.046707e-01,29:3.553915e-02):7.566793e-01,((((26:7.469134e-01,((35:4.299803e-01,(73:2.955381e-01,64:2.239149e-01):2.544835e-01):8.021394e-02,65:5.697860e-01):1.087105e-01):1.840522e-01,(74:3.730004e-01,61:3.105859e-01):3.638187e-01):1.167826e-01,47:8.229342e-01):1.382506e-01,34:6.962523e-01):1.327280e-01):1.056012e-01,31:6.564429e-01):3.439501e-01):3.129755e-01):2.729237e-01):9.927362e-02,54:1.161571e+00):8.724954e-02,(((11:3.272737e+00,(6:2.379686e-01,12:1.271994e+00):1.364898e+00):2.081589e-01,13:1.969245e+00):1.724780e-01,(36:4.352995e-01,10:5.107991e-01):4.500235e-01):3.731733e-01):2.107200e-01,((50:4.017142e-01,22:3.506939e-01):4.150031e-01,70:4.895502e-01):5.947811e-01):1.429452e-01,((67:1.569433e-01,(16:8.878117e-02,60:1.174369e-01):2.933283e-02):4.904038e-01,(57:4.531021e-01,(((71:3.041903e-01,37:2.915209e-01):9.442938e-02,14:3.104388e-01):1.922993e-01,17:4.659734e-01):1.265258e-01):1.222979e-01):1.305006e-01,1:8.992142e-01);
   tree gen.217000 = [&U] ((((((((15:1.806908e-01,44:1.895652e-01):1.630074e-01,24:2.405392e-01):1.623030e-01,(28:1.014147e-01,43:1.599982e-01):3.993941e-01):5.024292e-01,(((((53:6.828038e-01,(((18:1.569196e-01,19:2.023520e-01):1.780475e-01,42:2.775725e-01):2.185898e-01,23:6.112746e-01):5.404244e-01):1.776309e-01,(20:4.610697e-01,(48:3.797207e-01,52:3.335034e-01):2.306449e-01):4.700402e-01):4.798956e-01,((72:1.110337e+00,(((7:3.257348e-01,8:4.465813e-01):3.089204e-01,((2:2.161020e-01,30:4.184592e-01):2.082897e-01,9:2.340056e-01):2.288187e-01):1.227008e-01,((75:8.220728e-02,56:1.302758e-01):4.193209e-02,(45:6.487338e-03,(46:2.146163e-03,51:6.204685e-03):1.528382e-02):1.373693e-01):3.407255e-01):4.433888e-01):7.250387e-01,((62:2.933111e+00,(58:8.451956e-01,32:9.448143e-01):1.411293e+00):8.700870e-02,(68:2.098411e+00,((3:5.234490e-01,4:5.460839e-01):1.487262e+00,(69:2.634035e+00,(33:1.679861e+00,5:1.314500e+00):9.502804e-01):4.791611e-01):3.592185e-01):1.971569e-01):6.138909e-01):1.210746e+00):2.844024e-01,((((39:1.436906e-01,25:2.164578e-01):1.558627e-01,40:2.079730e-01):5.112489e-01,((21:4.542640e-01,49:1.941570e-01):4.737990e-01,55:8.766753e-01):1.295134e-01):2.147316e-01,(41:4.304819e-01,(27:1.438837e-01,(66:4.213101e-02,38:2.715384e-02):1.266101e-01):3.203880e-01):7.089632e-01):3.303262e-01):1.328662e-01,(63:1.533805e+00,(((59:8.239814e-02,29:6.485918e-02):7.606616e-01,((((26:7.508442e-01,((35:4.322432e-01,65:5.727846e-01):8.063609e-02,(73:2.970934e-01,64:1.356063e-01):2.558228e-01):1.092826e-01):1.850209e-01,(74:3.749634e-01,61:3.692327e-01):3.657334e-01):1.173972e-01,47:8.272651e-01):1.600493e-01,34:6.999165e-01):6.330420e-02):1.061570e-01,31:6.598976e-01):3.457602e-01):3.146226e-01):2.375713e-01):6.891329e-02,54:1.167684e+00):8.770872e-02,(13:1.743509e+00,((11:3.289960e+00,(6:9.209034e-02,12:1.278688e+00):1.440327e+00):2.035146e-01,(36:4.375904e-01,10:5.134873e-01):4.523919e-01):1.669701e-01):4.391846e-01):1.875923e-01,((50:4.038284e-01,22:3.729203e-01):4.171871e-01,70:4.921266e-01):5.909561e-01):1.604110e-01,((67:1.367884e-01,(16:8.924840e-02,60:1.180550e-01):2.948720e-02):4.929847e-01,(57:4.554867e-01,(((71:3.057912e-01,37:2.930551e-01):9.903122e-02,14:3.120725e-01):1.933114e-01,17:4.684257e-01):1.271917e-01):1.229415e-01):1.311874e-01,1:9.039466e-01);
   tree gen.217500 = [&U] ((((((((15:2.417930e-01,44:1.712256e-01):1.523076e-01,24:2.441334e-01):1.647282e-01,(28:1.419944e-01,43:1.623890e-01):3.820309e-01):5.099366e-01,(((((53:6.930063e-01,(((18:1.592643e-01,19:2.053756e-01):1.807079e-01,42:2.817200e-01):2.693757e-01,23:6.204083e-01):5.484995e-01):1.802851e-01,(20:4.679590e-01,(48:3.853945e-01,52:3.384866e-01):2.678193e-01):4.370063e-01):4.870663e-01,((72:1.126928e+00,(((7:3.306019e-01,8:3.846978e-01):3.135363e-01,((2:2.193310e-01,30:4.247118e-01):1.534757e-01,9:2.375022e-01):2.322378e-01):1.245342e-01,((75:8.343563e-02,56:1.198267e-01):4.255864e-02,(45:9.629444e-03,(46:4.406481e-03,51:5.846045e-03):1.181592e-02):1.550793e-01):3.458167e-01):4.500139e-01):7.358723e-01,((62:2.976937e+00,(58:8.578246e-01,32:9.589318e-01):1.432380e+00):8.830880e-02,(68:2.448298e+00,((3:4.571106e-01,4:5.542435e-01):1.509485e+00,(69:2.673393e+00,(33:1.704962e+00,5:1.334142e+00):9.644796e-01):4.436196e-01):2.872558e-01):2.121825e-01):2.782922e-01):1.228837e+00):2.886520e-01,((((39:1.458376e-01,25:2.196922e-01):1.581916e-01,40:2.110805e-01):5.188880e-01,((21:4.610516e-01,49:1.761844e-01):4.808786e-01,55:8.897747e-01):1.314486e-01):2.180890e-01,(41:4.775494e-01,(27:1.460336e-01,(66:4.276054e-02,38:4.563626e-02):1.285019e-01):3.251753e-01):5.894744e-01):2.970548e-01):1.348515e-01,(63:1.556723e+00,(((59:7.427217e-02,29:7.526193e-02):7.720275e-01,((((26:7.620634e-01,((35:4.387019e-01,65:5.813432e-01):8.184096e-02,(73:3.015326e-01,64:1.376326e-01):2.187401e-01):1.539876e-01):1.877855e-01,(74:3.596327e-01,61:3.747498e-01):3.711982e-01):1.343068e-01,47:8.396262e-01):1.734138e-01,34:7.103748e-01):4.755098e-02):1.412406e-01,31:6.697579e-01):3.938377e-01):3.193237e-01):2.411212e-01):1.169923e-01,54:1.185132e+00):8.901927e-02,(13:1.894886e+00,((11:3.339119e+00,(6:5.718077e-02,12:1.297794e+00):1.299279e+00):2.065556e-01,(36:4.441289e-01,10:5.720594e-01):3.707818e-01):1.694650e-01):4.457470e-01):1.903953e-01,((50:4.098624e-01,22:3.784926e-01):4.234208e-01,70:4.994800e-01):5.229229e-01):1.628079e-01,((67:1.388323e-01,(16:8.092438e-02,60:1.198189e-01):3.609618e-02):5.003509e-01,(57:4.622926e-01,(((71:3.103604e-01,37:2.974340e-01):1.005110e-01,14:3.167355e-01):2.126683e-01,17:4.754250e-01):1.289483e-01):1.247786e-01):8.728577e-02,1:9.174535e-01);
   tree gen.218000 = [&U] ((57:4.464308e-01,(((71:2.997116e-01,37:2.872287e-01):9.236719e-02,14:3.058680e-01):2.053715e-01,17:4.591126e-01):1.245240e-01):5.915171e-02,((67:1.340688e-01,(16:7.814777e-02,60:1.157078e-01):3.485768e-02):4.831834e-01,(((((((15:1.672029e-01,44:1.653506e-01):1.470818e-01,24:2.357569e-01):1.590762e-01,(28:1.371224e-01,43:1.653549e-01):3.689230e-01):4.924401e-01,(((((53:6.692285e-01,(((18:1.537998e-01,19:2.463404e-01):1.339103e-01,42:2.720539e-01):1.789397e-01,23:5.991214e-01):5.296799e-01):1.740993e-01,(20:4.519028e-01,(48:3.721712e-01,52:3.268728e-01):2.586301e-01):4.220121e-01):4.703545e-01,((72:1.088262e+00,(((7:3.192586e-01,8:3.714984e-01):3.027786e-01,((2:2.214729e-01,30:4.101395e-01):1.796589e-01,9:2.586435e-01):2.242694e-01):1.202613e-01,((75:8.057286e-02,56:1.157153e-01):4.109841e-02,(45:5.931406e-03,(46:4.255290e-03,51:4.312144e-03):1.352841e-02):1.772418e-01):3.339513e-01):4.345735e-01):7.106237e-01,(62:3.122297e+00,((58:8.283917e-01,32:9.260298e-01):1.383234e+00,(68:2.364294e+00,((3:4.414266e-01,4:5.352268e-01):1.480433e+00,(69:2.581666e+00,(33:1.646463e+00,5:1.288366e+00):9.313873e-01):4.283985e-01):1.329936e-01):2.049023e-01):8.435117e-02):2.723866e-01):1.183909e+00):1.166253e-01,((((39:9.502360e-02,25:2.121543e-01):1.843766e-01,40:1.892366e-01):5.010844e-01,((21:4.452325e-01,49:2.465425e-01):4.643791e-01,55:7.554772e-01):1.549408e-01):2.132837e-01,(41:4.611641e-01,(27:2.383626e-01,(66:3.616159e-02,38:4.407043e-02):1.240928e-01):3.494827e-01):5.373669e-01):2.363935e-01):1.344176e-01,(63:1.503310e+00,(((59:7.172381e-02,29:7.267961e-02):7.455384e-01,((((26:7.359162e-01,((35:4.233573e-01,65:5.613967e-01):7.903291e-02,(73:2.911867e-01,64:1.329103e-01):1.715021e-01):1.487041e-01):1.813423e-01,(74:3.472934e-01,61:3.618917e-01):3.584620e-01):1.296986e-01,47:8.108177e-01):1.691378e-01,34:6.860010e-01):8.697892e-02):1.363945e-01,31:6.394073e-01):3.620336e-01):3.083674e-01):2.328480e-01):1.039052e-01,54:1.144469e+00):8.596493e-02,(13:1.829871e+00,((11:3.230571e+00,(6:5.291286e-02,12:1.253265e+00):2.208370e+00):1.994684e-01,(36:4.288904e-01,10:5.524314e-01):1.342782e-01):3.810910e-01):4.304529e-01):1.838626e-01,((50:3.957996e-01,22:3.655061e-01):4.088928e-01,70:4.823423e-01):5.777680e-01):1.767941e-01):8.429090e-02,1:8.859746e-01);
   tree gen.218500 = [&U] (57:4.538602e-01,(((67:1.362999e-01,(16:4.546799e-02,60:1.176334e-01):5.205988e-02):4.822807e-01,(((((((15:1.699855e-01,44:1.681023e-01):2.155698e-01,24:2.572155e-01):1.652745e-01,(28:8.414692e-02,43:1.681067e-01):3.750625e-01):5.288665e-01,(((((53:6.803657e-01,(((18:1.563593e-01,19:2.504399e-01):1.361388e-01,42:2.717414e-01):1.819175e-01,23:6.090919e-01):5.384947e-01):1.879432e-01,(20:4.489062e-01,(48:3.783648e-01,52:3.323125e-01):2.629342e-01):4.345081e-01):3.231573e-01,((72:1.106372e+00,(((7:3.245716e-01,8:3.776808e-01):3.078173e-01,((2:2.251586e-01,30:4.169650e-01):1.661785e-01,9:2.629478e-01):2.280017e-01):1.222626e-01,((75:9.050866e-02,56:1.153247e-01):2.414967e-02,(45:1.171184e-02,(46:4.326105e-03,51:4.383906e-03):4.819000e-03):1.674708e-01):2.811220e-01):4.404680e-01):7.224497e-01,(62:3.174257e+00,((58:8.421776e-01,32:9.414406e-01):1.406253e+00,(68:2.403640e+00,((3:4.487727e-01,4:5.142742e-01):1.505070e+00,(69:2.624629e+00,(33:1.641718e+00,5:1.309806e+00):8.683742e-01):3.325859e-01):2.471043e-01):9.500495e-02):5.376607e-02):2.769196e-01):1.203612e+00):2.768799e-01,((((39:1.103862e-01,25:2.156849e-01):1.874449e-01,40:2.486902e-01):5.094233e-01,((21:3.859522e-01,49:2.506454e-01):4.721072e-01,55:7.680497e-01):1.575193e-01):2.168331e-01,(41:4.688387e-01,(27:1.876975e-01,(66:3.676338e-02,38:4.480384e-02):1.261580e-01):3.552987e-01):5.463096e-01):2.403275e-01):1.366545e-01,(63:1.528328e+00,(((59:7.291742e-02,29:7.388912e-02):7.579454e-01,((((26:7.481631e-01,((35:3.909632e-01,65:5.707394e-01):7.115283e-02,(73:2.960326e-01,64:1.912262e-01):1.743562e-01):1.511788e-01):1.843602e-01,(74:3.530729e-01,61:3.679143e-01):3.644274e-01):5.802855e-02,47:7.303785e-01):2.099617e-01,34:6.974173e-01):1.110006e-01):1.386644e-01,31:6.500481e-01):3.680585e-01):3.134991e-01):2.367230e-01):8.684351e-02,54:1.163515e+00):8.739553e-02,(13:1.500981e+00,((11:3.284334e+00,(6:5.379342e-02,12:1.274122e+00):1.323253e+00):2.027879e-01,(36:5.453888e-01,10:4.897945e-01):1.885659e-01):3.874330e-01):4.376164e-01):1.869224e-01,((50:3.345173e-01,22:4.222817e-01):3.909268e-01,70:4.903694e-01):7.081404e-01):1.797362e-01):6.151657e-02,(((71:3.046993e-01,37:2.920087e-01):9.390434e-02,14:2.195119e-01):2.115792e-01,17:5.608636e-01):1.303038e-01):6.625700e-02,1:9.007188e-01);
   tree gen.219000 = [&U] (57:4.735329e-01,(((67:1.422079e-01,(16:4.743880e-02,60:1.059681e-01):5.431643e-02):5.031852e-01,(((((((15:1.773535e-01,44:1.753888e-01):2.249137e-01,24:2.683645e-01):1.724383e-01,(28:8.779428e-02,43:1.753933e-01):3.913196e-01):6.019206e-01,(((((53:7.098562e-01,(((18:1.631367e-01,19:2.612953e-01):1.465921e-01,42:2.835201e-01):3.047936e-01,23:5.971943e-01):5.618358e-01):1.960896e-01,(20:3.870041e-01,(48:3.947650e-01,52:3.467166e-01):2.743311e-01):4.533419e-01):3.371646e-01,((72:1.154328e+00,(((7:3.386402e-01,8:3.940514e-01):3.211597e-01,((2:2.349181e-01,30:4.350384e-01):1.733815e-01,9:2.743453e-01):2.378844e-01):1.275621e-01,((75:9.443177e-02,56:1.203235e-01):2.175416e-02,(45:1.004825e-02,(46:4.513621e-03,51:4.130643e-03):9.413409e-03):1.747299e-01):2.933073e-01):4.595602e-01):7.537644e-01,((68:2.507827e+00,((3:4.682248e-01,4:5.365655e-01):1.570308e+00,(69:2.787089e+00,(33:1.712879e+00,5:1.381635e+00):9.060140e-01):5.085075e-01):3.028496e-01):1.538551e-01,((58:8.786819e-01,32:9.822475e-01):1.467208e+00,62:3.311846e+00):5.609657e-02):2.889227e-01):1.255782e+00):2.888813e-01,((((39:1.151709e-01,25:2.250338e-01):1.955697e-01,40:2.594697e-01):5.806411e-01,((21:4.026813e-01,49:2.615096e-01):4.925707e-01,55:8.013409e-01):2.263927e-01):2.262318e-01,(41:4.891606e-01,(27:1.958333e-01,(66:3.835689e-02,38:3.433440e-02):1.316263e-01):3.706992e-01):5.209824e-01):2.507445e-01):1.137137e-01,(63:1.594573e+00,(((59:7.607804e-02,29:7.709186e-02):7.907987e-01,((((26:7.805924e-01,((35:4.079096e-01,65:5.954781e-01):7.423696e-02,(73:2.817034e-01,64:1.921173e-01):1.937532e-01):2.077297e-01):1.346107e-01,(74:3.683769e-01,61:3.838616e-01):3.802236e-01):6.901347e-02,47:7.620369e-01):2.190625e-01,34:7.276470e-01):1.158119e-01):8.749160e-02,31:6.782246e-01):3.840121e-01):3.270878e-01):2.852058e-01):9.730569e-02,54:1.213948e+00):1.310026e-01,((13:1.566041e+00,(6:4.534905e-02,12:1.327399e+00):1.152135e+00):2.078163e-01,(11:3.426694e+00,(36:5.690288e-01,10:5.110247e-01):1.967394e-01):4.042263e-01):4.565850e-01):7.268065e-02,((50:3.490170e-01,22:4.405855e-01):4.078716e-01,70:5.116245e-01):7.388348e-01):1.361227e-01):1.326380e-01,(((71:3.179066e-01,37:3.046658e-01):9.797464e-02,14:2.290267e-01):2.207501e-01,17:5.851744e-01):1.253183e-01):9.639130e-02,1:9.397606e-01);
   tree gen.219500 = [&U] (57:4.808293e-01,(((67:1.443991e-01,(16:4.816976e-02,60:1.076009e-01):5.515336e-02):5.109386e-01,(((((((15:1.800863e-01,44:1.780912e-01):2.283793e-01,24:2.075346e-01):2.055474e-01,(28:8.914705e-02,43:1.780959e-01):3.973493e-01):6.111953e-01,(((((53:7.207940e-01,(((18:1.656504e-01,19:2.653215e-01):1.488509e-01,42:2.737948e-01):3.094900e-01,23:6.063962e-01):4.762623e-01):1.991111e-01,(20:3.929672e-01,(48:4.008478e-01,52:3.020490e-01):2.939632e-01):4.624642e-01):2.818955e-01,((72:1.172115e+00,(((7:3.438582e-01,8:3.825913e-01):2.962726e-01,((2:2.385378e-01,30:4.417417e-01):1.760531e-01,9:2.395686e-01):2.038760e-01):1.295277e-01,((75:8.481095e-02,56:1.221775e-01):3.712006e-02,(45:1.020308e-02,(46:1.624093e-03,51:4.194290e-03):7.455005e-03):1.774222e-01):2.978267e-01):4.666413e-01):7.653788e-01,((68:2.546468e+00,((3:4.754395e-01,4:5.448332e-01):1.594504e+00,(69:2.830034e+00,(33:1.739272e+00,5:1.402924e+00):8.716523e-01):3.969752e-01):3.075160e-01):2.945625e-01,((58:1.291132e+00,32:9.973824e-01):1.489815e+00,62:3.362876e+00):2.343178e-02):1.979413e-01):1.275132e+00):2.933326e-01,((((39:1.333286e-01,25:2.225969e-01):1.985832e-01,40:2.634677e-01):5.895879e-01,((21:5.154973e-01,49:2.655391e-01):4.365821e-01,55:8.136884e-01):2.298811e-01):1.839627e-01,(41:4.966978e-01,(27:2.126484e-01,(66:4.107366e-02,38:3.486344e-02):1.187075e-01):3.764111e-01):5.976912e-01):2.584068e-01):1.262140e-01,(63:1.619143e+00,(((59:7.725029e-02,29:7.827973e-02):8.029837e-01,((((26:7.926201e-01,((35:4.141948e-01,65:6.046536e-01):7.538084e-02,(73:2.860440e-01,64:1.950775e-01):1.967387e-01):1.250282e-01):1.366849e-01,(74:3.740531e-01,61:3.897763e-01):3.486274e-01):9.591372e-02,47:7.737787e-01):2.224379e-01,34:7.388589e-01):1.061116e-01):1.319369e-01,31:6.886750e-01):3.899291e-01):3.321277e-01):2.466313e-01):4.193013e-02,54:1.227905e+00):1.475988e-01,((13:1.590171e+00,(6:4.604781e-02,12:1.347852e+00):1.538596e+00):2.110185e-01,(11:3.479494e+00,(36:5.333866e-01,10:5.188989e-01):1.997708e-01):4.104548e-01):4.636202e-01):8.891810e-02,((50:3.543949e-01,22:4.252655e-01):4.141562e-01,70:5.195079e-01):7.502192e-01):1.625143e-01):1.221490e-01,(((71:2.948703e-01,37:3.093603e-01):9.948428e-02,14:2.325556e-01):2.241515e-01,17:5.941910e-01):1.272493e-01):9.787654e-02,1:9.542409e-01);
   tree gen.220000 = [&U] (57:4.873853e-01,(((67:1.202112e-01,(16:4.882655e-02,60:1.090681e-01):5.590536e-02):5.179051e-01,(((((((15:2.195177e-01,44:1.805195e-01):2.314932e-01,24:2.968796e-01):1.529200e-01,(28:9.036255e-02,43:1.805242e-01):4.027670e-01):6.184800e-01,(((((53:7.306219e-01,(((18:1.679090e-01,19:2.689390e-01):1.508804e-01,42:2.775279e-01):3.137098e-01,23:6.146642e-01):4.827560e-01):2.018259e-01,(20:4.188707e-01,(48:4.063132e-01,52:3.061674e-01):2.720842e-01):4.562907e-01):2.484361e-01,((72:1.244845e+00,(((7:3.485466e-01,8:3.751477e-01):2.980204e-01,((2:2.417902e-01,30:4.477647e-01):1.784535e-01,9:2.648793e-01):2.066558e-01):1.312937e-01,((75:8.922118e-02,56:1.088141e-01):5.402690e-02,(45:1.034219e-02,(46:1.576118e-03,51:4.251478e-03):7.556652e-03):1.798413e-01):3.018875e-01):4.730038e-01):7.758145e-01,((58:1.280961e+00,32:1.010981e+00):1.767431e+00,((68:2.531788e+00,((3:4.819220e-01,4:5.522618e-01):1.616245e+00,(69:2.868621e+00,(33:1.762986e+00,5:1.422053e+00):9.187176e-01):2.304081e-01):3.956625e-01):2.985788e-01,62:3.408728e+00):1.420049e-02):4.081099e-01):1.017684e+00):3.532979e-01,((((39:1.351465e-01,25:2.256319e-01):2.012908e-01,40:2.670600e-01):5.976268e-01,((21:5.225259e-01,49:2.691596e-01):4.425347e-01,55:8.247828e-01):1.496665e-01):1.864710e-01,(41:4.696460e-01,(27:2.072170e-01,(66:4.163369e-02,38:3.533879e-02):1.203261e-01):3.729350e-01):6.058406e-01):2.528139e-01):1.279349e-01,(63:1.641220e+00,(((59:7.830357e-02,29:7.626245e-02):8.139322e-01,((((26:8.034273e-01,((35:4.198423e-01,65:6.128978e-01):8.686508e-02,(73:2.899442e-01,64:1.977373e-01):1.994212e-01):1.267329e-01):1.385485e-01,(74:3.791532e-01,61:3.950908e-01):3.533808e-01):9.722148e-02,47:7.843290e-01):2.254708e-01,34:7.489330e-01):1.075584e-01):1.337358e-01,31:6.980649e-01):3.952457e-01):3.366562e-01):2.499940e-01):3.712027e-02,54:1.276138e+00):1.339066e-01,((13:1.611853e+00,(6:1.634481e-01,12:1.366230e+00):1.559575e+00):1.214265e-01,(11:3.526936e+00,(36:5.406592e-01,10:5.259739e-01):3.210786e-01):3.688242e-01):3.415400e-01):9.013047e-02,((50:3.592269e-01,22:4.310639e-01):4.198031e-01,70:5.265912e-01):7.604482e-01):1.647301e-01):6.086731e-02,(((71:2.988908e-01,37:3.135783e-01):1.008407e-01,14:2.357265e-01):2.272078e-01,17:6.022927e-01):1.218822e-01):9.910012e-02,1:9.672517e-01);
   tree gen.220500 = [&U] (57:4.810222e-01,(((67:1.186417e-01,(16:4.818909e-02,60:1.076441e-01):5.517549e-02):4.459657e-01,(((((((15:2.166518e-01,44:1.781627e-01):1.821050e-01,24:2.930037e-01):1.660484e-01,(28:8.918283e-02,43:1.781673e-01):3.975087e-01):6.262962e-01,(((((53:7.210833e-01,(((18:1.657169e-01,19:2.654279e-01):1.515280e-01,42:2.739046e-01):3.096142e-01,23:6.628670e-01):4.119794e-01):1.991910e-01,(20:4.134021e-01,(48:4.010086e-01,52:3.021702e-01):2.685320e-01):5.065552e-01):2.628485e-01,((72:1.228593e+00,(((7:3.439962e-01,8:3.702500e-01):2.941296e-01,((2:2.386336e-01,30:4.419189e-01):1.761237e-01,9:1.586206e-01):2.076424e-01):1.295796e-01,((75:8.805636e-02,56:1.073935e-01):5.332156e-02,(45:1.658152e-02,(46:2.341010e-03,51:2.021152e-03):2.567317e-03):1.774934e-01):2.979462e-01):4.668285e-01):7.656859e-01,(62:3.290377e+00,((58:1.264237e+00,32:9.977827e-01):1.681746e+00,(68:2.498734e+00,((3:4.756303e-01,4:5.450518e-01):1.595144e+00,(69:2.851470e+00,(33:1.743285e+00,5:1.403487e+00):8.817439e-01):5.407565e-01):2.902940e-01):2.946807e-01):1.648034e-02):4.027818e-01):1.004397e+00):2.748286e-01,((((39:1.333821e-01,25:2.226862e-01):1.986629e-01,40:2.635735e-01):5.898245e-01,((21:5.157041e-01,49:1.528843e-01):5.514788e-01,55:8.140149e-01):1.477125e-01):1.715133e-01,(41:4.635146e-01,(27:2.045117e-01,(66:4.109014e-02,38:3.487743e-02):1.187552e-01):3.680661e-01):8.183161e-01):2.495133e-01):1.688950e-01,(63:1.361753e+00,(((59:7.728128e-02,29:5.300470e-02):8.033059e-01,((((26:7.929382e-01,((35:4.143610e-01,65:6.048962e-01):7.951380e-02,(73:2.861588e-01,64:1.951558e-01):1.968176e-01):1.753364e-01):9.525519e-02,(74:3.742032e-01,61:3.899327e-01):3.284076e-01):9.595221e-02,47:6.733052e-01):1.754000e-01,34:7.391554e-01):6.772859e-02):1.319899e-01,31:6.889513e-01):3.900856e-01):3.322610e-01):2.385319e-01):4.377318e-02,54:1.259478e+00):1.310566e-01,((13:1.590809e+00,(6:1.613142e-01,12:1.348393e+00):1.539214e+00):4.441675e-01,(11:3.480890e+00,(36:5.336007e-01,10:5.191071e-01):3.168868e-01):3.640091e-01):4.840688e-01):2.298351e-01,((50:3.744949e-01,22:4.254361e-01):4.143224e-01,70:5.131625e-01):7.278019e-01):1.625795e-01):6.007266e-02,(((71:2.949887e-01,37:3.094844e-01):9.952420e-02,14:2.797855e-01):2.810003e-01,17:5.944295e-01):8.713749e-02):1.312120e-01,1:9.546238e-01);
   tree gen.221000 = [&U] (57:4.773381e-01,(((67:1.272092e-01,(16:5.262698e-02,60:1.068197e-01):4.671031e-02):4.425501e-01,(((((((((53:8.079564e-01,(((18:1.644477e-01,19:2.633950e-01):1.503674e-01,42:2.718068e-01):1.489641e-01,23:6.138204e-01):5.160275e-01):1.976654e-01,(20:4.102359e-01,(48:3.979373e-01,52:2.998559e-01):2.664753e-01):5.026755e-01):4.561282e-01,((72:1.051549e+00,(((7:3.413615e-01,8:3.674143e-01):2.918769e-01,((2:2.143103e-01,30:4.385343e-01):1.613790e-01,9:2.242010e-01):1.305260e-01):1.285872e-01,((75:8.738194e-02,56:1.080286e-01):3.225804e-02,(45:1.520781e-02,(46:6.097231e-04,51:1.349072e-03):9.024113e-03):1.761340e-01):3.410055e-01):5.072272e-01):6.616789e-01,((68:2.113558e+00,((3:4.303294e-01,4:5.408773e-01):1.582927e+00,(69:2.829631e+00,(33:1.729933e+00,5:1.392738e+00):8.749907e-01):7.043116e-01):2.880707e-01):3.215919e-01,((58:1.254555e+00,32:9.901407e-01):1.668865e+00,62:3.265176e+00):4.589493e-01):3.996969e-01):1.172089e+00):1.578292e-01,((((39:1.323606e-01,25:2.209807e-01):1.971413e-01,40:2.615548e-01):5.525879e-01,((21:5.117544e-01,49:1.517133e-01):5.472551e-01,55:8.645913e-01):1.465812e-01):1.701997e-01,(41:4.599646e-01,(27:2.029453e-01,(66:4.077543e-02,38:3.072481e-02):1.101380e-01):3.652472e-01):8.120487e-01):2.476023e-01):1.676015e-01,(63:1.351323e+00,(((59:7.297552e-02,29:5.259874e-02):7.436566e-01,((((26:7.868651e-01,((35:4.111875e-01,65:6.002633e-01):7.890481e-02,(73:2.839671e-01,64:1.936611e-01):1.953102e-01):1.739935e-01):9.452564e-02,(74:3.713372e-01,61:3.553958e-01):3.429427e-01):9.521732e-02,47:7.676443e-01):1.740566e-01,34:7.334942e-01):6.720986e-02):1.221169e-01,31:6.836747e-01):3.870979e-01):3.297163e-01):2.366465e-01,54:1.249831e+00):5.013562e-02,(((15:2.149925e-01,44:1.767982e-01):1.066275e-01,24:2.907596e-01):2.206396e-01,(28:8.849978e-02,43:1.768028e-01):3.944642e-01):6.214994e-01):1.440774e-01,((13:1.578625e+00,(6:1.069188e-01,12:1.338066e+00):1.527425e+00):2.927349e-01,(11:3.454230e+00,(36:5.295138e-01,10:5.151313e-01):2.848140e-01):2.044118e-01):4.568592e-01):1.222689e-01,((50:3.716267e-01,22:4.221777e-01):4.111492e-01,70:5.092322e-01):7.222277e-01):1.613343e-01):5.961257e-02,(((71:2.927294e-01,37:3.010045e-01):7.478160e-02,14:2.746086e-01):2.788481e-01,17:5.898768e-01):1.084157e-01):1.302071e-01,1:9.473124e-01);
   tree gen.221500 = [&U] (57:4.843504e-01,(((67:1.290779e-01,(16:5.340009e-02,60:1.083889e-01):4.739650e-02):4.490513e-01,(((((((((53:8.198256e-01,(((18:1.668635e-01,19:2.703070e-01):1.846635e-01,42:2.965752e-01):1.465434e-01,23:6.228377e-01):5.236081e-01):2.005691e-01,(20:4.162624e-01,(48:4.037832e-01,52:3.042609e-01):2.703899e-01):5.100600e-01):4.628289e-01,((72:1.097954e+00,(((7:3.797997e-01,8:3.903055e-01):2.961647e-01,((2:2.174585e-01,30:3.547296e-01):1.917188e-01,9:2.274945e-01):1.786833e-01):1.304762e-01,((75:8.866561e-02,56:1.096156e-01):3.273192e-02,(45:2.674546e-02,(46:4.847110e-03,51:2.527944e-03):5.403454e-03):1.776850e-01):3.460149e-01):5.146786e-01):6.713991e-01,((68:2.144607e+00,((3:4.041478e-01,4:5.635738e-01):1.606180e+00,(69:2.871199e+00,(33:1.755346e+00,5:1.413198e+00):8.878446e-01):5.418760e-01):1.924240e-01):1.920778e-01,((58:1.272984e+00,32:1.004686e+00):1.693381e+00,62:3.313143e+00):2.224519e-01):5.543240e-01):1.189307e+00):1.601477e-01,((((39:1.283893e-01,25:2.242270e-01):1.438721e-01,40:2.653971e-01):5.607056e-01,((21:5.192722e-01,49:2.888708e-01):4.371315e-01,55:8.772924e-01):2.533681e-01):1.727000e-01,(41:4.496917e-01,(27:2.059267e-01,(66:4.137444e-02,38:2.662190e-02):7.443178e-02):3.706127e-01):8.239779e-01):2.512397e-01):1.700636e-01,(63:1.437892e+00,(((59:7.404755e-02,29:5.337143e-02):8.708769e-01,((((26:7.984244e-01,((35:4.172280e-01,65:5.614755e-01):8.006394e-02,(73:2.804451e-01,64:1.965060e-01):1.981794e-01):7.684322e-02):1.849942e-01,(74:3.414059e-01,61:3.606166e-01):3.479806e-01):9.661609e-02,47:7.789212e-01):1.766136e-01,34:7.442695e-01):6.819719e-02):1.239109e-01,31:6.937181e-01):3.927845e-01):3.345599e-01):2.401229e-01,54:1.268192e+00):5.087213e-02,(((15:2.181508e-01,44:1.793954e-01):1.081938e-01,24:2.950310e-01):2.238808e-01,(28:8.979987e-02,43:1.794000e-01):4.002590e-01):6.306294e-01):1.368103e-01,((13:1.654769e+00,(6:1.254734e-01,12:1.357722e+00):1.549863e+00):2.970352e-01,(11:3.504974e+00,(36:5.372926e-01,10:4.171156e-01):4.272109e-01):1.871525e-01):4.635706e-01):1.964191e-01,((50:3.770860e-01,22:4.283797e-01):4.171891e-01,70:6.932158e-01):4.654793e-01):1.637043e-01):8.043079e-02,(((71:2.970296e-01,37:3.054263e-01):7.588017e-02,14:2.786427e-01):2.829445e-01,17:5.985422e-01):9.214674e-02):1.321199e-01,1:9.612287e-01);
   tree gen.222000 = [&U] (57:4.935109e-01,(((67:1.315192e-01,(16:5.441005e-02,60:1.104389e-01):6.120541e-02):4.575442e-01,(((((((((53:9.402817e-01,(((18:1.700194e-01,19:2.732336e-01):2.238654e-01,42:2.529574e-01):1.493150e-01,23:6.346174e-01):6.094369e-01):2.043625e-01,(20:4.241352e-01,(48:4.114199e-01,52:3.100154e-01):2.651325e-01):5.197068e-01):4.715824e-01,((72:1.118720e+00,(((7:3.869829e-01,8:3.976874e-01):3.017661e-01,((2:2.215714e-01,30:3.614386e-01):2.216892e-01,9:2.317972e-01):1.820627e-01):1.344694e-01,((75:9.034255e-02,56:1.116888e-01):3.335099e-02,(45:2.145566e-02,(46:2.119377e-03,51:3.608991e-03):1.031213e-02):1.810456e-01):3.525592e-01):5.244127e-01):9.687881e-01,((68:2.185168e+00,((3:4.117915e-01,4:5.742327e-01):1.793822e+00,(69:1.927390e+00,(33:1.788545e+00,5:1.704470e+00):9.046365e-01):5.030526e-01):2.699542e-01):2.881979e-01,((58:1.297061e+00,32:1.023688e+00):1.725408e+00,62:3.375805e+00):2.266591e-01):4.193368e-01):1.059743e+00):3.319722e-01,((((39:1.308176e-01,25:2.284678e-01):1.465931e-01,40:2.355874e-01):5.821051e-01,((21:5.250476e-01,49:2.943342e-01):4.301621e-01,55:8.938847e-01):2.581600e-01):1.507380e-01,(41:4.581967e-01,(27:2.098214e-01,(66:4.215696e-02,38:2.712541e-02):7.583951e-02):3.776222e-01):8.395619e-01):2.559914e-01):4.222770e-02,(63:1.465087e+00,((((((26:8.135251e-01,((35:4.707880e-01,65:5.720948e-01):8.157820e-02,(73:2.857491e-01,64:2.002226e-01):2.019276e-01):1.441032e-01):1.884930e-01,(74:3.478629e-01,61:3.791492e-01):4.336520e-01):6.496321e-02,47:7.936530e-01):1.799539e-01,34:7.583459e-01):1.910050e-01,31:6.841963e-01):9.215238e-02,(59:7.544802e-02,29:4.900729e-02):8.873478e-01):3.921469e-01):3.124730e-01):2.446643e-01,54:1.286710e+00):3.867767e-02,(((15:2.222767e-01,44:1.827883e-01):1.102401e-01,24:3.006109e-01):1.784611e-01,(28:9.149826e-02,43:1.827931e-01):4.078292e-01):4.913492e-01):1.848550e-01,((13:1.686066e+00,(6:3.180002e-01,12:1.000070e+00):2.178757e+00):3.026531e-01,(11:3.571264e+00,(36:5.474544e-01,10:4.250045e-01):3.505173e-01):2.192789e-01):4.018152e-01):9.790400e-02,((50:3.842179e-01,22:4.364816e-01):4.250794e-01,70:5.985240e-01):5.388571e-01):2.749446e-01):9.939811e-02,(((71:3.026474e-01,37:2.881789e-01):7.731530e-02,14:2.839127e-01):2.882958e-01,17:6.098625e-01):9.388952e-02):1.137757e-01,1:9.794085e-01);
   tree gen.222500 = [&U] (57:4.744504e-01,(((67:1.264396e-01,(16:5.230861e-02,60:1.061735e-01):5.884152e-02):4.398729e-01,(((((((((53:9.039659e-01,(((18:1.634528e-01,19:2.626807e-01):2.152193e-01,42:2.431876e-01):3.100062e-01,23:6.101071e-01):5.101738e-01):1.964696e-01,(20:4.077542e-01,(48:3.842255e-01,52:2.980419e-01):3.699561e-01):4.637044e-01):4.533689e-01,((72:1.075513e+00,(((7:3.720368e-01,8:3.823279e-01):3.712661e-01,((2:2.130138e-01,30:3.474790e-01):2.131271e-01,9:2.228446e-01):1.494398e-01):1.238213e-01,((75:8.685332e-02,56:1.073751e-01):3.206290e-02,(45:2.062700e-02,(46:2.037522e-03,51:3.469604e-03):4.357039e-03):1.623243e-01):3.389425e-01):5.041588e-01):9.313714e-01,((68:2.548824e+00,((3:3.958872e-01,4:5.520545e-01):1.724541e+00,(69:1.852949e+00,(33:1.719468e+00,5:1.638640e+00):8.473601e-01):6.278448e-01):1.933649e-01):5.123744e-01,((58:1.246965e+00,32:9.841508e-01):1.530027e+00,62:3.245424e+00):1.637686e-01):4.031411e-01):8.395287e-01):3.191507e-01,((((39:1.257651e-01,25:2.196438e-01):1.337654e-01,40:2.264885e-01):4.604429e-01,((21:5.047691e-01,49:2.829664e-01):4.135483e-01,55:7.931912e-01):2.607683e-01):1.659360e-01,(41:4.334339e-01,(27:2.403355e-01,(66:4.052876e-02,38:2.607776e-02):9.024557e-02):3.529594e-01):8.071361e-01):2.511762e-01):9.632605e-02,(63:1.408502e+00,((((((26:7.821049e-01,((35:4.526051e-01,65:5.499992e-01):5.165681e-02,(73:2.747129e-01,64:1.817763e-01):2.134159e-01):1.912311e-01):1.373057e-01,(74:3.203480e-01,61:3.645056e-01):3.959019e-01):7.117115e-02,47:7.630003e-01):1.730036e-01,34:7.290569e-01):1.836280e-01,31:6.577711e-01):8.859325e-02,(59:7.534074e-02,29:4.711452e-02):8.530765e-01):3.969098e-01):3.444142e-01):1.735409e-01,54:1.237014e+00):8.733316e-02,(((15:2.136919e-01,44:1.667622e-01):1.059824e-01,24:2.890007e-01):1.715685e-01,(28:8.796440e-02,43:1.757332e-01):4.065586e-01):4.723722e-01):1.777155e-01,((13:1.620946e+00,(6:1.958845e-01,12:9.614448e-01):1.118238e+00):2.909640e-01,(11:3.433334e+00,(36:7.684491e-01,10:4.085899e-01):3.369795e-01):1.760876e-01):3.488180e-01):1.663038e-01,((50:2.699612e-01,22:5.071736e-01):4.086619e-01,70:5.754076e-01):5.180452e-01):2.643256e-01):4.641486e-02,(((71:2.909585e-01,37:2.770488e-01):7.432921e-02,14:2.729474e-01):2.771612e-01,17:5.863083e-01):9.026330e-02):1.653946e-01,1:9.415816e-01);
   tree gen.223000 = [&U] (57:4.743158e-01,(((67:1.264037e-01,(16:5.466371e-02,60:1.061433e-01):5.063175e-02):4.397480e-01,(((((((((53:9.037094e-01,(((18:1.634065e-01,19:2.626062e-01):2.108822e-01,42:2.431186e-01):3.099183e-01,23:6.099339e-01):5.273386e-01):1.964138e-01,(20:4.076384e-01,(48:3.841165e-01,52:2.979573e-01):3.698511e-01):4.635728e-01):4.532402e-01,((72:1.075207e+00,(((7:3.719312e-01,8:3.822193e-01):3.711607e-01,((2:2.129533e-01,30:3.473804e-01):2.130666e-01,9:2.227814e-01):1.275422e-01):1.613774e-01,((75:8.682867e-02,56:1.073446e-01):2.996641e-02,(45:2.062114e-02,(46:2.102740e-03,51:3.357496e-03):4.355803e-03):1.622783e-01):3.388463e-01):5.040157e-01):9.311070e-01,((68:2.276103e+00,((3:3.957748e-01,4:5.518979e-01):1.724051e+00,(69:3.055301e+00,(33:1.944925e+00,5:1.638175e+00):5.455996e-01):6.276666e-01):1.933101e-01):3.746499e-01,((58:1.246611e+00,32:9.838715e-01):1.529593e+00,62:3.244502e+00):1.310416e-01):1.595733e-01):1.150265e+00):2.721027e-01,((((39:1.257294e-01,25:2.195815e-01):1.337274e-01,40:2.454658e-01):4.603122e-01,((21:5.046258e-01,49:2.828861e-01):4.134309e-01,55:7.929661e-01):2.606943e-01):1.658889e-01,(41:5.060615e-01,(27:2.107984e-01,(66:4.051726e-02,38:3.798455e-02):9.021996e-02):3.525770e-01):6.537229e-01):2.522129e-01):5.126822e-02,(63:1.408102e+00,((((((26:7.818830e-01,((35:4.524766e-01,65:5.498431e-01):9.343133e-02,(73:2.746349e-01,64:1.817247e-01):2.133553e-01):1.911768e-01):1.306854e-01,(74:3.202571e-01,61:2.362584e-01):3.957895e-01):7.115095e-02,47:7.627838e-01):1.729545e-01,34:7.288500e-01):1.283096e-01,31:6.575845e-01):8.856811e-02,(59:7.531936e-02,29:4.710115e-02):8.528344e-01):3.967972e-01):3.443164e-01):1.734916e-01,54:1.236663e+00):1.313872e-02,(((15:2.290690e-01,44:1.667148e-01):1.170829e-01,24:2.889186e-01):1.659307e-01,(28:8.793943e-02,43:1.644272e-01):4.064432e-01):4.286658e-01):1.776651e-01,((13:1.620486e+00,(6:1.958289e-01,12:9.611719e-01):2.214751e+00):2.908814e-01,(11:3.432359e+00,(36:5.469981e-01,10:4.084739e-01):6.333644e-01):1.760376e-01):3.487190e-01):1.278722e-01,((50:2.698846e-01,22:5.070296e-01):4.085459e-01,70:5.752443e-01):5.178982e-01):2.550601e-01):4.640168e-02,(((71:2.908759e-01,37:2.769701e-01):7.430811e-02,14:2.728699e-01):2.770825e-01,17:5.861419e-01):9.023768e-02):1.653477e-01,1:9.413143e-01);
   tree gen.223500 = [&U] (57:4.785395e-01,(((67:1.171231e-01,(16:5.623726e-02,60:1.070885e-01):5.776421e-02):4.436639e-01,((((((15:2.436902e-01,44:1.681994e-01):1.161004e-01,24:2.914914e-01):1.775282e-01,(28:8.872252e-02,43:1.658914e-01):4.429040e-01):7.177567e-01,(54:1.247675e+00,(((((53:9.117568e-01,(((18:1.648616e-01,19:2.649447e-01):2.127601e-01,42:2.452835e-01):1.905709e-01,23:6.153653e-01):5.777960e-01):1.837229e-01,(20:4.112684e-01,(48:3.875370e-01,52:3.954904e-01):2.715433e-01):4.677008e-01):4.761526e-01,((72:1.171546e+00,(((7:3.752432e-01,8:3.856230e-01):3.744659e-01,((2:2.148496e-01,30:3.504738e-01):2.149639e-01,9:2.247652e-01):1.286779e-01):1.628145e-01,((75:8.760187e-02,56:1.083005e-01):3.023325e-02,(45:2.080477e-02,(46:2.121203e-03,51:4.979011e-03):4.394591e-03):1.637233e-01):3.418637e-01):5.085039e-01):9.393984e-01,((62:3.273394e+00,(68:2.296372e+00,((3:5.209220e-01,4:5.568124e-01):1.528536e+00,(69:3.082508e+00,(33:1.962244e+00,5:1.840696e+00):6.296254e-01):5.479011e-01):4.801912e-01):2.005597e-01):1.358128e-01,(58:1.257712e+00,32:9.926327e-01):1.543214e+00):1.553629e-01):1.160508e+00):2.503318e-01,((((39:1.263140e-01,25:2.215369e-01):1.633604e-01,40:2.476517e-01):4.644113e-01,((21:5.403306e-01,49:2.595399e-01):4.171124e-01,55:1.016614e+00):2.605089e-01):1.285677e-01,(41:5.105679e-01,(27:1.882588e-01,(66:4.473601e-02,38:3.832280e-02):9.102335e-02):3.557166e-01):6.595442e-01):2.544588e-01):6.801146e-02,(63:1.626183e+00,((((((26:7.888455e-01,((35:4.565059e-01,65:5.547394e-01):9.426333e-02,(73:2.770805e-01,64:1.833429e-01):2.152552e-01):1.089458e-01):1.228400e-01,(74:3.231090e-01,61:3.547568e-01):3.493798e-01):5.472677e-02,47:7.695763e-01):1.744947e-01,34:7.353403e-01):1.294522e-01,31:6.634402e-01):8.935679e-02,(59:8.698546e-02,29:4.752058e-02):8.604288e-01):4.003306e-01):3.473825e-01):1.718745e-01):9.888732e-03):1.792471e-01,((13:1.634917e+00,(6:1.975727e-01,12:9.697311e-01):1.297679e+00):2.934716e-01,(11:3.462924e+00,(36:5.518691e-01,10:4.121113e-01):6.390045e-01):1.353161e-01):3.518243e-01):1.290109e-01,((50:2.722879e-01,22:5.115447e-01):4.121840e-01,70:5.803668e-01):5.225100e-01):2.443464e-01):6.083660e-02,(((71:2.934661e-01,37:2.794365e-01):7.496981e-02,14:2.752998e-01):2.795499e-01,17:5.913614e-01):9.104123e-02):1.668201e-01,1:9.496966e-01);
   tree gen.224000 = [&U] (57:4.494365e-01,((((71:2.771575e-01,37:2.942688e-01):1.103278e-01,14:2.318541e-01):2.994388e-01,17:5.605619e-01):3.412542e-02,(((16:6.412705e-02,60:8.636873e-02):4.735628e-02,67:1.280776e-01):4.347461e-01,(((22:4.016274e-01,50:3.184135e-01):3.733101e-01,70:5.304381e-01):4.937904e-01,(((((31:6.466218e-01,((59:4.427803e-02,29:9.348366e-02):5.959920e-01,(34:6.744427e-01,(((26:7.524349e-01,((73:2.641079e-01,64:1.892770e-01):1.799420e-01,(35:4.131878e-01,65:5.735470e-01):1.033855e-01):1.173471e-01):1.250414e-01,(61:3.404354e-01,74:3.449110e-01):3.712007e-01):9.550139e-02,47:7.066436e-01):2.041749e-01):7.654174e-02):1.018123e-01):4.113029e-01,63:1.292784e+00):1.961563e-01,(((12:2.563314e+00,((72:9.373099e-01,((((46:3.810604e-03,51:3.161003e-03):9.631914e-03,45:1.258920e-02):1.548962e-01,(75:1.057953e-01,56:1.162676e-01):6.954999e-02):2.161598e-01,((9:2.530394e-01,(2:2.205937e-01,30:3.861998e-01):1.606955e-01):1.559993e-01,(8:4.020007e-01,7:4.015761e-01):3.599197e-01):1.783888e-01):5.792653e-01):7.893104e-01,((62:2.561104e+00,(58:8.781677e-01,32:8.941530e-01):1.302407e+00):1.203121e-01,(((3:4.637555e-01,4:6.449917e-01):1.518698e+00,((5:1.158244e+00,33:1.693564e+00):8.097676e-01,69:2.316873e+00):6.384354e-01):1.702738e-01,68:1.984212e+00):1.774971e-01):5.438577e-01):2.066012e-01):7.103796e-01,((20:4.181921e-01,(48:3.445346e-01,52:3.845777e-01):1.846162e-01):4.696420e-01,((((19:1.852122e-01,18:1.921596e-01):1.685456e-01,42:2.704627e-01):1.522430e-01,23:5.109719e-01):4.249214e-01,53:8.230148e-01):1.633154e-01):4.682728e-01):2.517374e-01,((41:4.276595e-01,((66:3.804601e-02,38:2.406476e-02):1.085337e-01,27:2.108742e-01):3.400690e-01):6.059813e-01,((40:1.984991e-01,(39:1.310191e-01,25:1.827796e-01):1.595393e-01):4.460911e-01,((49:2.511422e-01,21:4.313062e-01):4.305623e-01,55:8.215790e-01):2.895961e-01):2.466348e-01):3.770803e-01):2.977173e-02):1.969563e-01,((24:2.593113e-01,(15:2.270977e-01,44:1.452469e-01):1.411583e-01):1.300501e-01,(43:1.559782e-01,28:1.021937e-01):3.847006e-01):6.560166e-01):8.881139e-02,(54:1.105126e+00,(((10:4.551305e-01,36:4.743227e-01):4.534749e-01,(6:4.164670e-01,11:2.374309e+00):1.073018e+00):1.004143e-01,13:1.753165e+00):2.010006e-01):1.231481e-01):1.293743e-01):2.585248e-01):1.207550e-01):9.683195e-02,1:8.561231e-01);
   tree gen.224500 = [&U] (57:4.859027e-01,(((67:1.189252e-01,(16:5.710257e-02,60:1.087363e-01):5.471887e-02):4.101944e-01,(((54:1.296413e+00,((((15:2.474398e-01,44:1.707875e-01):1.577451e-01,24:3.203904e-01):1.802598e-01,(28:9.008767e-02,43:2.190816e-01):4.497188e-01):5.648949e-01,(((((53:9.257858e-01,(((18:1.590813e-01,19:2.110090e-01):2.160338e-01,42:2.490577e-01):2.291444e-01,23:6.359887e-01):6.465961e-01):1.865498e-01,(20:3.768675e-01,(48:3.934999e-01,52:4.015757e-01):2.082486e-01):4.748972e-01):3.468444e-01,((72:1.189572e+00,(((7:5.120795e-01,8:3.924341e-01):3.848400e-01,((2:2.181555e-01,30:3.558664e-01):2.182715e-01,9:2.282236e-01):1.306579e-01):1.653197e-01,((75:8.894977e-02,56:1.099669e-01):5.954947e-02,(45:2.022892e-02,(46:1.281166e-03,51:3.413076e-03):4.462209e-03):1.662425e-01):3.151671e-01):5.163281e-01):9.538527e-01,((62:3.323761e+00,(68:2.433641e+00,(58:1.101324e+00,32:1.007906e+00):1.566959e+00):1.455529e-01):2.410439e-01,((3:5.289373e-01,4:5.653800e-01):1.552056e+00,(69:3.002531e+00,(33:1.992437e+00,5:1.414697e+00):9.111205e-01):4.654223e-01):4.875797e-01):1.577534e-01):1.178364e+00):2.541836e-01,((((39:1.282575e-01,25:2.114991e-01):1.658739e-01,40:2.121477e-01):6.916309e-01,((21:5.486445e-01,49:1.908958e-01):4.235304e-01,55:1.032257e+00):2.645173e-01):2.426182e-01,(41:5.184239e-01,(27:1.911554e-01,(66:4.274822e-02,38:4.216697e-02):1.389256e-01):3.611899e-01):6.445661e-01):3.294377e-01):2.111665e-01,(63:1.651205e+00,((((((26:8.009833e-01,((35:4.449102e-01,65:5.810287e-01):1.562749e-01,(73:2.862222e-01,64:1.861640e-01):2.185673e-01):2.436623e-01):5.001118e-02,(74:3.374137e-01,61:3.602154e-01):3.853787e-01):9.220536e-02,47:7.994013e-01):2.288498e-01,34:7.466548e-01):1.314440e-01,31:8.158045e-01):1.474842e-01,(59:8.970560e-02,29:4.825176e-02):8.174011e-01):4.064904e-01):3.527276e-01):1.745191e-01):1.022488e-01):1.799965e-01,(13:1.660073e+00,((11:3.516207e+00,(6:2.411155e-01,12:1.383682e+00):1.269325e+00):3.255333e-01,(36:5.603605e-01,10:4.184524e-01):5.605733e-01):1.978490e-01):3.217255e-01):1.309959e-01,((50:3.780610e-01,22:5.559371e-01):4.758207e-01,70:5.892967e-01):5.384478e-01):2.653297e-01):1.473396e-01,(((71:2.979816e-01,37:3.699525e-01):7.612335e-02,14:2.795357e-01):2.334436e-01,17:6.004605e-01):1.024414e-01):1.324486e-01,1:9.643094e-01);
   tree gen.225000 = [&U] (57:4.495221e-01,(((67:1.100210e-01,(16:5.282718e-02,60:1.088314e-01):4.053970e-02):3.597745e-01,(((54:1.199348e+00,((((15:2.289134e-01,44:1.580002e-01):1.459344e-01,24:2.964021e-01):1.667633e-01,(28:8.334261e-02,43:2.026785e-01):4.160474e-01):5.226000e-01,(((((53:8.989024e-01,(((18:1.351442e-01,19:1.952103e-01):1.998588e-01,42:2.485445e-01):1.862352e-01,23:5.883708e-01):5.633915e-01):2.130482e-01,(20:3.486506e-01,(48:2.809547e-01,52:3.715089e-01):2.898410e-01):4.393406e-01):3.292068e-01,((72:1.100506e+00,(((7:4.737390e-01,8:3.630517e-01):3.560262e-01,((2:2.018217e-01,30:3.292219e-01):2.019290e-01,9:2.111360e-01):1.208752e-01):1.529418e-01,((75:8.228991e-02,56:1.017335e-01):7.842913e-02,(45:1.512355e-02,(46:1.185243e-03,51:3.157531e-03):4.128114e-03):1.537956e-01):2.701901e-01):4.776695e-01):8.824357e-01,(((68:2.251429e+00,((3:4.893346e-01,4:5.230487e-01):1.656617e+00,(69:2.777725e+00,(33:1.843259e+00,5:1.308776e+00):8.429029e-01):4.305751e-01):4.079808e-01):2.833805e-01,(58:1.018866e+00,32:9.977793e-01):1.495042e+00):3.237814e-01,62:3.038385e+00):2.719003e-01):1.090138e+00):2.351523e-01,(63:1.527576e+00,((((((26:7.410119e-01,((35:4.115988e-01,65:5.375258e-01):1.445743e-01,(73:2.477040e-01,64:1.722255e-01):1.836441e-01):2.254188e-01):1.500979e-01,(74:3.629013e-01,61:3.332452e-01):4.143278e-01):9.912322e-02,47:7.395483e-01):2.117153e-01,34:6.907511e-01):1.308855e-01,31:8.044772e-01):1.439342e-01,(59:8.298915e-02,29:4.463905e-02):7.562005e-01):3.760556e-01):3.263181e-01):8.866590e-02,((((39:1.186546e-01,25:1.956637e-01):2.374055e-01,40:1.962637e-01):5.202105e-01,((21:5.075663e-01,49:2.213762e-01):3.918198e-01,55:9.549693e-01):2.447123e-01):2.244528e-01,(41:4.796083e-01,(27:1.768432e-01,(66:3.414790e-02,38:2.407017e-02):1.285239e-01):3.814603e-01):6.082970e-01):3.047720e-01):2.742436e-01):9.371835e-02):8.379018e-02,(13:1.645933e+00,((11:3.252941e+00,(6:2.693548e-01,12:1.076596e+00):1.174288e+00):2.120217e-01,(36:5.184051e-01,10:6.191202e-01):5.186019e-01):1.830356e-01):2.688447e-01):2.191546e-01,((50:3.497548e-01,22:5.143129e-01):4.401950e-01,70:5.451748e-01):4.981331e-01):2.303839e-01):1.114848e-01,(((71:2.756711e-01,37:3.422534e-01):7.042383e-02,14:2.586063e-01):2.388072e-01,17:5.555027e-01):1.436279e-01):6.905278e-02,1:8.921094e-01);
   tree gen.225500 = [&U] (57:4.571598e-01,(((67:1.118904e-01,(16:7.704909e-02,60:1.106805e-01):4.122850e-02):3.827185e-01,(((54:1.219726e+00,((((15:2.328029e-01,44:1.823551e-01):1.475488e-01,24:3.014382e-01):2.224173e-01,(28:8.475867e-02,43:2.061221e-01):4.231164e-01):5.314794e-01,(((((53:9.940682e-01,(((18:1.374404e-01,19:1.985271e-01):1.606921e-01,42:2.527675e-01):1.893995e-01,23:6.711795e-01):5.729640e-01):1.583365e-01,(20:3.545744e-01,(48:2.857283e-01,52:3.778211e-01):2.947656e-01):4.468054e-01):4.157432e-01,((72:1.119204e+00,(((7:4.542137e-01,8:3.129392e-01):3.620753e-01,((2:2.677234e-01,30:3.348157e-01):2.458173e-01,9:2.147234e-01):1.262862e-01):1.555404e-01,((75:8.368808e-02,56:1.034620e-01):7.976170e-02,(45:7.347803e-03,(46:4.993260e-04,51:3.211180e-03):1.099794e-02):1.564087e-01):2.747809e-01):4.857854e-01):8.974289e-01,((68:2.289683e+00,((3:5.681831e-01,4:5.319357e-01):1.684765e+00,(69:2.824921e+00,(33:1.874577e+00,5:1.331013e+00):8.572245e-01):4.378910e-01):4.149127e-01):2.430285e-01,(62:3.090010e+00,(58:1.084343e+00,32:9.963051e-01):1.506778e+00):3.240679e-01):2.765201e-01):1.108660e+00):1.936949e-01,((((39:1.206706e-01,25:1.989882e-01):1.843660e-01,40:1.995984e-01):6.386116e-01,((21:5.161902e-01,49:2.251376e-01):4.302164e-01,55:9.711950e-01):2.488702e-01):2.282664e-01,(41:4.205793e-01,(27:1.798479e-01,(66:3.472810e-02,38:2.447914e-02):1.307077e-01):3.879417e-01):6.186325e-01):3.099503e-01):8.961721e-02,(63:1.553530e+00,((((((26:8.187215e-01,((35:4.185922e-01,65:5.596560e-01):1.470307e-01,(73:2.519127e-01,64:1.928835e-01):1.557929e-01):1.701953e-01):1.368489e-01,(74:3.690672e-01,61:3.389073e-01):4.213676e-01):9.016215e-02,47:7.521139e-01):2.153125e-01,34:7.787971e-01):1.148795e-01,31:8.181460e-01):2.729616e-02,(59:4.790422e-02,29:7.424488e-02):7.690490e-01):3.832909e-01):3.163715e-01):2.789033e-01):9.531070e-02):8.521384e-02,((13:1.673898e+00,(11:3.308211e+00,(6:2.739314e-01,12:1.094888e+00):1.194240e+00):2.156241e-01):1.430190e-01,(36:5.042374e-01,10:4.497764e-01):5.708791e-01):5.922315e-01):2.228782e-01,((50:3.237910e-01,22:5.135980e-01):4.476743e-01,70:6.321519e-01):5.042191e-01):2.510755e-01):1.055004e-01,(((71:2.997403e-01,37:3.480685e-01):7.162039e-02,14:2.630002e-01):2.428647e-01,17:4.881090e-01):1.445912e-01):8.370938e-02,1:9.072671e-01);
   tree gen.226000 = [&U] (57:5.088134e-01,((((71:2.738588e-01,37:2.805072e-01):7.503421e-02,14:2.572219e-01):2.729418e-01,17:5.538900e-01):5.738638e-02,(((16:5.890339e-02,60:8.534077e-02):4.246450e-02,67:1.346444e-01):4.295718e-01,(((22:3.968473e-01,50:3.146238e-01):4.264178e-01,70:5.658159e-01):4.879133e-01,(((((41:4.181302e-01,((66:3.707737e-02,38:2.377834e-02):1.756967e-01,27:1.530178e-01):3.020375e-01):6.009216e-01,((40:1.961366e-01,(39:1.255457e-01,25:2.085455e-01):1.823065e-01):5.659578e-01,((49:2.641791e-01,21:4.261728e-01):4.254377e-01,55:8.217680e-01):1.679227e-01):1.441125e-01):4.017673e-01,(((12:2.532805e+00,((72:9.261540e-01,((((46:3.680928e-03,51:4.914467e-03):7.831330e-03,45:1.243937e-02):1.530526e-01,(75:6.471738e-02,56:1.098565e-01):5.310204e-02):2.664859e-01,((9:1.855378e-01,(2:2.173984e-01,30:3.816032e-01):2.069837e-01):1.541426e-01,(8:3.625066e-01,7:4.052421e-01):3.578752e-01):1.600874e-01):3.990458e-01):7.204371e-01,((62:2.590996e+00,(58:8.677157e-01,32:8.835108e-01):1.286906e+00):1.536372e-01,(((3:4.582358e-01,4:5.097494e-01):1.741136e+00,((5:1.163510e+00,33:1.673407e+00):5.109523e-01,69:2.289298e+00):8.406068e-01):3.596991e-01,68:1.960596e+00):1.656527e-01):3.417840e-01):4.518073e-01):5.250045e-01,((20:4.132148e-01,(48:3.367616e-01,52:3.800005e-01):2.073208e-01):4.208307e-01,((((19:1.972616e-01,18:1.898725e-01):1.251960e-01,42:2.672436e-01):1.959241e-01,23:5.048904e-01):5.780175e-01,53:7.095647e-01):1.613716e-01):4.626994e-01):1.878717e-01,((31:6.389257e-01,((59:3.218824e-02,29:1.121852e-01):7.280583e-01,(34:6.664154e-01,(((26:7.434795e-01,((73:2.547174e-01,64:1.860435e-01):1.701354e-01,(35:4.082700e-01,65:5.667206e-01):4.692699e-02):1.259374e-01):1.235531e-01,(61:2.813999e-01,74:3.695155e-01):3.433951e-01):1.741543e-01,47:6.982331e-01):1.456823e-01):1.026382e-01):1.137063e-01):4.056008e-01,63:1.357902e+00):2.527856e-01):4.497180e-02):2.495504e-01,((24:2.479098e-01,(15:2.166779e-01,44:1.795801e-01):1.369438e-01):1.712565e-01,(43:1.367292e-01,28:9.458003e-02):3.801219e-01):5.408566e-01):7.232133e-02,(54:9.664476e-01,(((10:4.497135e-01,36:4.664229e-01):4.804816e-01,13:2.008322e+00):8.064695e-02,(6:6.349132e-02,11:2.346050e+00):1.060247e+00):3.531269e-01):2.623024e-01):1.405527e-01):2.288905e-01):1.491572e-01):5.130304e-02,1:8.459335e-01);
   tree gen.226500 = [&U] (57:4.233168e-01,(((67:1.192967e-01,(16:6.077040e-02,60:1.090715e-01):4.062914e-02):4.775569e-01,((((54:1.201994e+00,(((15:2.033930e-01,44:1.626570e-01):1.453066e-01,24:2.970560e-01):1.654484e-01,(28:8.352648e-02,43:2.031256e-01):4.169653e-01):5.748450e-01):4.406929e-02,(((((53:9.359141e-01,(((18:1.261453e-01,19:1.956410e-01):1.738841e-01,42:2.674394e-01):1.602999e-01,23:6.566083e-01):5.646345e-01):2.028941e-01,(20:3.494198e-01,(48:2.815745e-01,52:3.723285e-01):2.904804e-01):4.403099e-01):4.096993e-01,((72:1.040127e+00,(((7:4.476105e-01,8:3.083899e-01):3.556306e-01,((2:2.638314e-01,30:3.299483e-01):2.422437e-01,9:2.576700e-01):1.854969e-01):1.033366e-01,((75:1.180590e-01,56:1.133120e-01):2.694345e-02,(45:1.392188e-02,(46:2.123504e-03,51:2.191417e-03):6.351019e-03):1.541349e-01):3.278851e-01):4.787233e-01):8.489100e-01,(((58:1.068580e+00,32:9.818213e-01):1.484873e+00,(62:2.761754e+00,68:2.212649e+00):2.545204e-01):2.498237e-01,((3:5.599231e-01,4:5.242027e-01):1.396706e+00,(69:2.783853e+00,(33:1.847325e+00,5:1.138059e+00):4.697556e-01):7.160543e-01):4.412363e-01):3.242919e-01):1.244064e+00):1.807567e-01,((((39:1.189164e-01,25:1.960954e-01):1.816858e-01,40:1.966967e-01):4.122887e-01,((21:4.438849e-01,49:2.218647e-01):4.452169e-01,55:9.570762e-01):2.858935e-01):2.457007e-01,(41:4.144651e-01,(27:1.772334e-01,(66:3.651244e-02,38:3.664271e-02):1.288075e-01):3.823020e-01):6.096391e-01):2.055775e-01):1.252900e-01,(63:1.530946e+00,(31:8.062521e-01,((59:4.720781e-02,29:7.316554e-02):7.578689e-01,((((26:8.068193e-01,((35:4.125069e-01,65:5.515199e-01):1.448933e-01,(73:2.482505e-01,64:2.093351e-01):1.535280e-01):1.233734e-01):1.507662e-01,(74:3.570932e-01,61:3.339805e-01):4.152419e-01):9.840621e-02,47:7.411800e-01):2.121824e-01,34:7.674753e-01):1.132094e-01):1.380677e-02):3.849052e-01):3.179018e-01):2.562888e-01):8.346699e-02,(((11:2.871348e+00,(6:2.668678e-01,12:1.078971e+00):1.167553e+00):4.346256e-01,13:1.649564e+00):2.142718e-01,(36:4.969070e-01,10:4.432377e-01):5.625799e-01):5.616045e-01):1.837377e-01,((50:3.190838e-01,22:5.061316e-01):4.873167e-01,70:6.229620e-01):5.265912e-01):3.375413e-01):1.154146e-01,(((71:2.953828e-01,37:3.366361e-01):5.778226e-02,14:2.591768e-01):2.496082e-01,17:5.837900e-01):8.644741e-02):8.813796e-02,1:8.940776e-01);
   tree gen.227000 = [&U] (57:4.135729e-01,(((67:1.165507e-01,(16:6.477868e-02,60:1.065609e-01):3.969393e-02):4.268838e-01,((((54:1.159714e+00,(((((53:9.143712e-01,(((18:1.232417e-01,19:1.911377e-01):1.698816e-01,42:2.612834e-01):1.566101e-01,23:6.414944e-01):5.516377e-01):1.982239e-01,(20:3.736232e-01,(48:2.750932e-01,52:3.637583e-01):2.837941e-01):4.301748e-01):5.053875e-01,((72:1.016185e+00,(((7:4.373074e-01,8:3.012913e-01):3.474446e-01,((2:2.577585e-01,30:3.223535e-01):2.188429e-01,9:2.517390e-01):1.812271e-01):1.009580e-01,((75:1.153415e-01,56:8.529403e-02):4.267662e-02,(45:1.360142e-02,(46:2.074625e-03,51:2.140974e-03):6.204831e-03):1.505870e-01):3.233860e-01):4.366017e-01):8.219859e-01,(((58:1.043983e+00,32:9.592217e-01):1.450694e+00,(62:2.402259e+00,68:2.161718e+00):2.486619e-01):1.543293e-01,((3:3.970003e-01,4:5.115246e-01):1.439897e+00,(69:2.719775e+00,(33:1.804804e+00,5:1.111863e+00):5.604391e-01):7.064430e-01):4.310799e-01):3.168273e-01):1.084826e+00):1.765960e-01,((((39:1.161792e-01,25:1.915817e-01):1.788162e-01,40:1.921691e-01):4.027986e-01,((21:4.336675e-01,49:2.167578e-01):4.349689e-01,55:7.510111e-01):2.793128e-01):2.400451e-01,(41:4.049249e-01,(27:1.731538e-01,(66:3.613195e-02,38:2.896486e-02):1.258426e-01):3.735021e-01):5.956064e-01):2.008455e-01):1.224060e-01,(63:1.495707e+00,((59:4.612118e-02,29:7.148141e-02):7.404242e-01,(((((26:7.882479e-01,((35:4.030118e-01,65:5.388250e-01):1.656841e-01,(73:2.265592e-01,64:2.340914e-01):1.459087e-01):9.770057e-02):1.779671e-01,(74:3.488736e-01,61:3.262929e-01):4.056839e-01):9.974401e-02,47:7.241195e-01):2.072983e-01,34:7.498095e-01):1.106036e-01,31:7.876938e-01):1.564424e-02):3.760455e-01):2.501924e-01):2.503896e-01):1.154766e-01,(((15:1.987113e-01,44:1.573555e-01):1.419619e-01,24:2.902184e-01):1.616401e-01,(28:8.160387e-02,43:1.984501e-01):3.943914e-01):5.616132e-01):8.154574e-02,(((11:2.805255e+00,(6:2.366451e-01,12:1.054136e+00):1.140679e+00):1.904099e-01,13:1.611594e+00):2.093397e-01,(36:4.785739e-01,10:4.330353e-01):5.496304e-01):3.652953e-01):1.795084e-01,((50:3.117391e-01,22:4.944814e-01):3.255753e-01,70:6.271981e-01):5.144701e-01):3.297717e-01):1.127580e-01,(((71:2.935252e-01,37:3.288874e-01):5.645223e-02,14:2.532111e-01):2.451818e-01,17:5.703523e-01):1.188965e-01):8.610920e-02,1:8.734977e-01);
   tree gen.227500 = [&U] (((((71:2.670116e-01,37:2.734938e-01):4.597352e-02,14:2.507908e-01):2.764420e-01,17:5.400414e-01):7.396327e-02,(((16:5.972522e-02,60:8.320704e-02):3.185299e-02,67:1.131257e-01):4.188314e-01,(((22:3.869251e-01,50:3.067574e-01):4.157563e-01,70:5.516691e-01):4.504977e-01,((((((41:4.047071e-01,((66:3.615034e-02,38:2.318383e-02):1.713039e-01,27:1.159837e-01):3.165680e-01):6.470953e-01,((40:1.912327e-01,(39:7.491788e-02,25:2.457978e-01):1.777483e-01):5.733298e-01,((49:2.575740e-01,21:3.308594e-01):4.049411e-01,55:7.117624e-01):1.594250e-01):1.561656e-01):2.511291e-01,(((12:2.414619e+00,((72:9.029979e-01,((((46:7.157136e-04,51:4.008238e-03):6.906210e-03,45:9.258138e-03):1.492260e-01,(75:6.309929e-02,56:1.071098e-01):5.177436e-02):2.093623e-01,((9:1.629299e-01,(2:2.119629e-01,30:3.720622e-01):2.018086e-01):1.789321e-01,(8:3.534431e-01,7:3.951101e-01):2.890846e-01):1.799011e-01):5.325439e-01):7.418296e-01,((62:2.352941e+00,(((3:4.467788e-01,4:4.970044e-01):1.697603e+00,((5:1.642853e+00,33:1.631568e+00):6.231413e-01,69:1.892340e+00):8.195896e-01):2.159898e-01,68:1.911576e+00):2.248163e-01):2.459476e-01,(58:8.460207e-01,32:8.714690e-01):1.372140e+00):2.458062e-01):4.281042e-01):8.726219e-01,((20:4.049101e-01,(48:3.221421e-01,52:3.704996e-01):1.431159e-01):4.313281e-01,((((19:1.923295e-01,18:1.851252e-01):1.220658e-01,42:2.605619e-01):1.891062e-01,23:5.378783e-01):5.960267e-01,53:6.918238e-01):1.573369e-01):3.978135e-01):1.720776e-01,((31:6.229510e-01,((59:2.843327e-02,29:1.093803e-01):7.098551e-01,(34:7.319976e-01,(((26:7.248907e-01,((73:2.483488e-01,64:1.394005e-01):2.239573e-01,(35:3.895886e-01,65:4.931141e-01):3.820946e-02):1.487339e-01):1.079728e-01,(61:2.803997e-01,74:3.602767e-01):3.348094e-01):1.698000e-01,47:6.807756e-01):1.744123e-01):1.000720e-01):1.185010e-01):3.406038e-01,63:1.323951e+00):2.569827e-01):5.565035e-02):2.433110e-01,((24:2.417115e-01,(15:1.554077e-01,44:1.750901e-01):1.321395e-01):1.695603e-01,(43:1.466053e-01,28:1.114662e-01):3.047967e-01):4.553939e-01):8.307965e-02,54:9.256776e-01):2.132076e-01,((6:2.491870e-01,11:2.452555e+00):9.550727e-01,((10:4.460069e-01,36:5.745303e-01):4.698286e-01,13:1.654400e+00):1.168937e-01):2.697147e-01):1.412864e-01):2.402914e-01):1.403349e-01):4.359664e-02,57:5.230080e-01,1:8.656780e-01);
   tree gen.228000 = [&U] (((17:5.437856e-01,((71:2.923200e-01,37:2.753075e-01):6.398125e-02,14:2.498304e-01):2.435220e-01):9.647778e-02,(((60:6.614182e-02,16:8.624175e-02):6.192361e-02,67:1.408974e-01):3.963910e-01,(((((43:1.792205e-01,28:1.096347e-01):3.447597e-01,(24:2.565241e-01,(15:1.627837e-01,44:2.092723e-01):1.002823e-01):1.936256e-01):5.754263e-01,(54:1.034629e+00,((63:1.344850e+00,(31:6.453506e-01,(((((26:7.374710e-01,((35:5.047233e-01,65:4.443281e-01):7.990127e-02,(64:1.853192e-01,73:2.780151e-01):1.803157e-01):1.051752e-01):1.023601e-01,(74:3.695504e-01,61:3.767928e-01):4.164854e-01):1.098550e-01,47:7.055086e-01):1.342899e-01,34:7.922105e-01):8.741049e-02,(29:1.022936e-01,59:3.853565e-02):6.911560e-01):3.921749e-02):4.232885e-01):2.400209e-01,(((((53:8.042438e-01,(((19:2.377992e-01,18:1.730195e-01):8.463540e-02,42:3.126698e-01):2.653620e-01,23:4.636181e-01):5.422993e-01):2.727154e-01,(20:4.085283e-01,(52:3.319628e-01,48:3.436850e-01):2.659093e-01):3.900386e-01):4.559185e-01,11:4.646336e+00):5.586288e-02,((((68:2.191660e+00,62:2.544692e+00):5.602112e-01,(32:1.080604e+00,58:1.286918e+00):1.495835e+00):1.075072e-01,((3:3.354191e-01,4:6.407609e-01):1.627122e+00,(69:2.133556e+00,(5:1.192489e+00,33:1.661032e+00):9.930797e-01):6.434260e-01):3.011342e-01):2.480988e-01,(72:9.223481e-01,((((30:4.157622e-01,2:2.312829e-01):1.359052e-01,9:2.575045e-01):1.055833e-01,(8:3.440212e-01,7:3.705200e-01):2.879960e-01):1.384139e-01,((45:1.295594e-02,(46:2.894507e-03,51:5.966412e-03):1.054357e-02):1.330868e-01,(56:1.015695e-01,75:7.554968e-02):5.497407e-02):2.868142e-01):5.614918e-01):7.971123e-01):8.862364e-01):2.824282e-01,((((66:5.150779e-02,38:3.207123e-02):1.349814e-01,27:1.418887e-01):3.725340e-01,41:3.892558e-01):7.117125e-01,(((21:4.024380e-01,49:2.252473e-01):4.253730e-01,55:8.636525e-01):1.805501e-01,((39:9.463363e-02,25:2.207119e-01):1.614209e-01,40:1.950592e-01):5.283180e-01):1.445454e-01):2.217905e-01):1.032203e-01):1.933431e-01):1.814555e-02):1.203838e-01,((12:7.815590e-01,6:4.842165e-01):1.813866e+00,((10:6.231286e-01,36:4.412367e-01):3.485776e-01,13:1.575810e+00):1.109497e-01):3.284585e-01):1.578785e-01,(70:5.003043e-01,(22:4.540126e-01,50:2.527779e-01):4.671055e-01):6.193264e-01):2.847435e-01):1.192466e-01):9.500403e-02,57:4.560241e-01,1:8.721275e-01);
   tree gen.228500 = [&U] (((17:5.481169e-01,((71:2.946483e-01,37:2.775003e-01):1.076211e-01,14:2.518203e-01):2.626649e-01):9.724622e-02,(((60:6.666864e-02,16:8.692866e-02):6.241682e-02,67:1.219777e-01):3.914022e-01,((((((43:1.806480e-01,28:1.105079e-01):3.475057e-01,(24:2.585673e-01,(15:1.640802e-01,44:2.109391e-01):1.309371e-01):1.959267e-01):5.800095e-01,((63:1.355561e+00,(31:6.504908e-01,(((((26:7.434840e-01,((35:5.087434e-01,65:4.478671e-01):8.053768e-02,(64:1.867953e-01,73:2.457081e-01):1.928029e-01):1.060129e-01):1.031754e-01,(74:3.724939e-01,61:3.797940e-01):4.198027e-01):1.621630e-01,47:6.179867e-01):1.355580e-01,34:7.985205e-01):8.810672e-02,(29:1.031083e-01,59:3.884258e-02):6.966610e-01):6.387860e-02):4.266600e-01):2.419327e-01,((((53:7.884682e-01,(((19:2.396933e-01,18:1.743976e-01):8.530952e-02,42:3.151602e-01):2.674756e-01,23:4.673108e-01):5.408550e-01):1.439027e-01,(20:4.117822e-01,(52:3.346068e-01,48:3.464224e-01):2.680273e-01):3.931453e-01):4.945380e-01,(11:3.257765e+00,((((68:2.106180e+00,62:2.564961e+00):5.646733e-01,((3:3.380908e-01,4:6.458646e-01):1.640082e+00,(69:1.908431e+00,(5:1.353406e+00,33:1.475082e+00):1.000990e+00):6.693123e-01):2.944437e-01):1.506509e-01,(32:1.089211e+00,58:1.297169e+00):1.507749e+00):2.500749e-01,(72:9.296945e-01,((((30:4.190737e-01,2:2.331251e-01):1.369877e-01,9:2.595555e-01):1.064243e-01,(8:3.467614e-01,7:3.734711e-01):2.902899e-01):1.395164e-01,((45:1.305913e-02,(46:2.917561e-03,51:6.013934e-03):1.062755e-02):1.341469e-01,(56:1.023785e-01,75:7.615143e-02):5.541193e-02):2.957461e-01):5.659640e-01):8.034612e-01):8.932952e-01):1.067100e-01):2.031286e-01,((((66:5.191805e-02,38:2.476554e-02):1.360565e-01,27:1.430188e-01):3.755012e-01,41:3.923563e-01):7.173813e-01,(((21:4.056434e-01,49:2.270414e-01):4.287611e-01,55:8.705314e-01):1.819881e-01,((39:9.538738e-02,25:2.224699e-01):1.627067e-01,40:1.966128e-01):5.325260e-01):1.456967e-01):2.235571e-01):8.862209e-02):1.928114e-01):1.825965e-02,54:1.042869e+00):1.100353e-01,(((12:7.877841e-01,6:4.880733e-01):1.616690e+00,(10:6.280918e-01,36:4.447511e-01):3.513540e-01):5.742694e-02,13:1.368585e+00):5.866358e-01):9.337183e-02,(70:6.390196e-01,(22:4.576288e-01,50:2.547913e-01):4.708260e-01):5.226158e-01):2.870115e-01):1.201964e-01):9.576073e-02,57:4.596563e-01,1:8.790739e-01);
   tree gen.229000 = [&U] (((17:5.247859e-01,((71:2.821064e-01,37:2.869871e-01):6.457791e-02,14:2.411014e-01):2.514844e-01):1.247106e-01,(((60:8.088949e-02,16:8.322849e-02):5.976001e-02,67:1.167856e-01):3.747419e-01,((((((43:1.729586e-01,28:9.114873e-02):3.327139e-01,(24:2.475612e-01,(15:1.893965e-01,44:2.019604e-01):1.253637e-01):1.875869e-01):5.553211e-01,((63:1.297861e+00,(31:6.228023e-01,(((((26:7.118371e-01,((35:4.870884e-01,65:4.288034e-01):7.710955e-02,(64:1.788443e-01,73:2.352494e-01):1.845961e-01):1.015004e-01):9.878364e-02,(74:3.566384e-01,61:2.554293e-01):4.586325e-01):1.035847e-01,47:5.916817e-01):1.297879e-01,34:7.645309e-01):8.826174e-02,(29:9.871947e-02,59:3.718923e-02):6.670072e-01):1.403828e-01):4.084990e-01):2.316347e-01,((((53:7.549066e-01,(((19:2.294906e-01,18:1.517646e-01):8.167827e-02,42:3.017452e-01):1.888528e-01,23:4.474194e-01):5.178332e-01):1.377774e-01,(20:3.942544e-01,(52:3.203641e-01,48:3.316767e-01):2.327530e-01):3.764108e-01):4.734877e-01,(11:3.119097e+00,((((68:1.689828e+00,62:2.455782e+00):5.406376e-01,(32:1.042848e+00,58:1.321656e+00):1.443571e+00):5.567724e-02,((3:3.236997e-01,4:6.183730e-01):1.570271e+00,(69:1.827198e+00,(5:1.295797e+00,33:1.765544e+00):4.838616e-01):6.408226e-01):2.550507e-01):2.394303e-01,(72:8.901215e-01,((((30:4.012356e-01,2:2.232019e-01):1.311567e-01,9:2.485074e-01):1.244110e-01,(8:3.320013e-01,7:3.575741e-01):2.779335e-01):1.335778e-01,((45:1.023661e-02,(46:2.252152e-03,51:2.373929e-03):1.461828e-02):1.284368e-01,(56:9.802074e-02,75:7.314943e-02):5.305329e-02):2.831574e-01):5.418734e-01):7.692614e-01):4.778625e-01):2.742064e-01):2.227983e-01,((((66:4.970812e-02,38:2.371138e-02):1.576301e-01,27:1.369311e-01):4.460817e-01,41:3.756554e-01):6.868455e-01,(((21:3.352594e-01,49:2.173772e-01):3.418436e-01,55:8.334767e-01):1.742417e-01,((39:9.132716e-02,25:1.992571e-01):2.046853e-01,40:1.882438e-01):4.894311e-01):2.256592e-01):1.878441e-01):9.657526e-02):1.953031e-01):1.748241e-02,54:9.984790e-01):1.053516e-01,(((12:6.289280e-01,6:6.258096e-01):1.602782e+00,(10:4.947361e-01,36:4.258200e-01):3.527044e-01):2.365457e-01,13:1.391503e+00):3.581515e-01):8.939740e-02,(70:6.118194e-01,(22:4.381495e-01,50:2.439460e-01):4.507850e-01):7.559434e-01):2.747946e-01):1.150801e-01):9.168462e-02,57:4.400908e-01,1:8.416556e-01);
   tree gen.229500 = [&U] (((17:5.147613e-01,((71:2.767175e-01,37:2.815050e-01):6.334432e-02,14:2.364958e-01):2.466805e-01):1.223284e-01,(((60:7.934430e-02,16:7.180678e-02):6.989329e-02,67:1.145547e-01):3.529965e-01,((((((43:1.696546e-01,28:9.753294e-02):3.263582e-01,(24:2.428322e-01,(15:1.857786e-01,44:1.981024e-01):1.071975e-01):1.840036e-01):5.447131e-01,((63:1.273069e+00,(31:6.109052e-01,(((((26:6.982393e-01,((35:4.777838e-01,65:4.206122e-01):7.563657e-02,(64:1.754279e-01,73:2.307555e-01):1.810698e-01):1.262708e-01):7.556028e-02,(74:3.498258e-01,61:2.505500e-01):4.520062e-01):9.154417e-02,47:5.803791e-01):1.273086e-01,34:7.499265e-01):8.657572e-02,(29:9.683369e-02,59:3.647882e-02):6.542658e-01):1.414846e-01):4.006957e-01):1.989466e-01,((((53:7.404860e-01,(((19:1.661935e-01,18:1.488655e-01):1.239957e-01,42:2.959811e-01):1.852452e-01,23:4.388726e-01):5.079413e-01):1.916360e-01,(20:3.867232e-01,(52:3.142444e-01,48:3.686444e-01):2.283069e-01):3.692204e-01):3.725296e-01,(11:3.059514e+00,((((32:1.022927e+00,58:1.296409e+00):1.415995e+00,((3:3.175163e-01,4:5.784948e-01):1.540275e+00,(69:1.792294e+00,(5:1.271045e+00,33:1.383814e+00):4.746186e-01):5.038922e-01):2.501786e-01):5.461367e-02,(68:1.657548e+00,62:2.408870e+00):5.303101e-01):4.874608e-01,(72:8.731180e-01,((((30:3.935710e-01,2:2.189382e-01):1.286513e-01,9:2.437603e-01):1.220345e-01,(8:3.256592e-01,7:3.492208e-01):2.726243e-01):1.310261e-01,((45:1.004106e-02,(46:2.312679e-03,51:2.328581e-03):1.433903e-02):1.259834e-01,(56:9.614830e-02,75:7.175209e-02):5.203984e-02):2.777484e-01):5.315223e-01):7.545666e-01):4.687341e-01):8.010674e-01):2.185423e-01,((((66:4.412897e-02,38:2.325844e-02):1.546189e-01,27:1.489973e-01):3.223030e-01,41:3.684794e-01):6.558627e-01,(((21:3.288551e-01,49:2.132248e-01):3.163289e-01,55:8.010411e-01):1.709133e-01,((39:1.195573e-01,25:1.954508e-01):1.918003e-01,40:1.846479e-01):4.800818e-01):2.532785e-01):2.538348e-01):1.601904e-01):1.915723e-01):1.714846e-02,54:9.407277e-01):1.578431e-01,((10:5.680753e-01,36:4.176858e-01):5.185793e-01,(13:1.364922e+00,(12:6.169139e-01,6:6.138551e-01):1.389496e+00):3.539761e-01):3.513099e-01):8.768969e-02,(70:6.001321e-01,(22:2.971684e-01,50:3.805554e-01):3.136045e-01):2.911439e-01):3.544524e-01):1.232113e-01):4.377772e-02,57:5.090582e-01,1:8.033644e-01);
   tree gen.230000 = [&U] ((((((71:2.860694e-01,37:3.330207e-01):8.626960e-02,14:2.686908e-01):2.312897e-01,17:5.785866e-01):5.255404e-02,57:5.635713e-01):1.933667e-01,((16:6.398807e-02,60:8.914589e-02):3.784415e-02,67:1.206119e-01):3.944914e-01):9.339460e-02,(((22:4.145417e-01,50:2.436942e-01):4.454307e-01,70:5.910442e-01):6.707988e-01,((((((41:4.717067e-01,((66:3.873055e-02,38:3.094842e-02):1.494585e-01,27:1.753981e-01):2.919666e-01):7.326382e-01,((40:2.108750e-01,(39:8.811246e-02,25:2.444015e-01):1.862793e-01):5.198402e-01,((49:3.376498e-01,21:3.544743e-01):4.260238e-01,55:9.287863e-01):2.141881e-01):1.474481e-01):3.536104e-01,(((12:2.586961e+00,((72:1.112994e+00,((((46:7.947801e-04,51:4.735823e-03):1.476272e-02,45:5.584445e-03):1.650445e-01,(75:7.526542e-02,56:1.147547e-01):4.668049e-02):2.211114e-01,((9:2.126881e-01,(2:2.377304e-01,30:3.986180e-01):1.674715e-01):2.062577e-01,(8:4.824707e-01,7:4.462318e-01):2.344474e-01):1.033198e-01):5.718826e-01):7.082125e-01,(((((3:4.540072e-01,4:5.328441e-01):1.425848e+00,((5:1.156389e+00,33:1.748020e+00):7.916052e-01,69:2.779830e+00):3.756175e-01):3.090203e-01,68:2.090000e+00):3.531361e-01,62:2.822335e+00):1.938196e-01,(58:9.735722e-01,32:9.242217e-01):1.470076e+00):4.942703e-01):4.381243e-01):9.435517e-01,((20:4.575129e-01,(48:2.996979e-01,52:3.824041e-01):1.998425e-01):4.348731e-01,((((19:2.660574e-01,18:1.515546e-01):1.214041e-01,42:2.791593e-01):1.902866e-01,23:5.696285e-01):5.989465e-01,53:8.492770e-01):1.169338e-01):3.764143e-01):2.758603e-01,((31:7.180772e-01,((59:4.280853e-02,29:1.171873e-01):7.605206e-01,(34:7.842435e-01,(((26:7.623135e-01,((73:2.660746e-01,64:1.493501e-01):1.849743e-01,(35:4.173953e-01,65:5.696682e-01):1.188018e-01):1.803649e-01):8.404148e-02,(61:3.004131e-01,74:3.616957e-01):3.067091e-01):1.158275e-01,47:7.195285e-01):2.288072e-01):5.791785e-02):1.013303e-01):3.945963e-01,63:1.418448e+00):4.439048e-01):2.755350e-02):1.924441e-01,((24:2.132187e-01,(15:2.029816e-01,44:1.875871e-01):1.390895e-01):2.125818e-01,(43:1.460456e-01,28:1.194220e-01):3.344765e-01):5.276089e-01):5.316439e-02,54:1.218409e+00):7.514302e-02,((13:1.732529e+00,(6:4.193679e-02,11:2.627604e+00):1.282581e+00):1.973161e-01,(10:4.778404e-01,36:4.593319e-01):6.016308e-01):5.125126e-01):1.571886e-01):2.222569e-01,1:9.389150e-01);
   tree gen.230500 = [&U] (((17:5.435833e-01,((71:2.922112e-01,37:2.972667e-01):7.506876e-02,14:2.497374e-01):2.049037e-01):8.701775e-02,(((60:8.378688e-02,16:7.197018e-02):5.421170e-02,67:1.209688e-01):3.727611e-01,((((((43:1.791538e-01,28:1.029939e-01):3.446314e-01,(24:2.476670e-01,(15:1.961805e-01,44:2.189765e-01):1.393371e-01):1.943061e-01):5.752122e-01,54:9.934001e-01):6.961445e-02,((63:1.344349e+00,(31:6.511310e-01,(((((26:7.373345e-01,((35:5.045355e-01,65:4.441627e-01):1.007574e-01,(64:1.852503e-01,73:2.649197e-01):1.863174e-01):1.333408e-01):1.453201e-01,(74:3.694129e-01,61:2.645785e-01):3.033808e-01):1.280668e-01,47:6.128752e-01):1.280553e-01,34:7.992896e-01):1.475306e-01,(29:1.022555e-01,59:5.606540e-02):6.908988e-01):8.547385e-02):4.231310e-01):3.113937e-01,((((53:7.819466e-01,(((19:1.754989e-01,18:1.572007e-01):1.361578e-01,42:3.125534e-01):1.989362e-01,23:4.634456e-01):5.504628e-01):2.023659e-01,(20:4.083762e-01,(52:3.318392e-01,48:3.892852e-01):2.410900e-01):3.650290e-01):3.933880e-01,(11:3.230820e+00,(((68:1.750356e+00,62:2.543745e+00):3.664821e-01,(((3:3.352943e-01,4:6.108853e-01):1.626517e+00,(69:1.892646e+00,(5:1.323041e+00,33:1.461296e+00):5.057290e-01):5.321057e-01):1.978756e-01,(32:1.080202e+00,58:1.368996e+00):1.495278e+00):6.597478e-02):5.147543e-01,(72:8.727087e-01,((((30:4.156075e-01,2:2.401583e-01):1.309313e-01,9:2.804866e-01):1.353958e-01,(8:3.438932e-01,7:3.681551e-01):2.878888e-01):1.383624e-01,((45:1.060327e-02,(46:4.097601e-03,51:3.435278e-03):8.441178e-03):1.330373e-01,(56:1.098223e-01,75:6.951415e-02):4.477400e-02):3.224853e-01):5.824014e-01):7.095857e-01):1.982254e-01):8.459201e-01):1.860192e-01,((((66:5.111072e-02,38:2.456070e-02):1.407675e-01,27:1.884516e-01):3.403491e-01,41:3.891110e-01):7.376899e-01,(((21:3.472681e-01,49:2.251634e-01):3.340405e-01,55:8.458923e-01):1.477844e-01,((39:1.006911e-01,25:2.097877e-01):1.732563e-01,40:1.949866e-01):6.358318e-01):1.968196e-01):3.157391e-01):1.099223e-01):1.342039e-01):1.666809e-01,((10:5.998825e-01,36:4.410725e-01):5.476151e-01,(13:8.333306e-01,(12:6.964376e-01,6:3.361383e-01):1.469719e+00):3.737956e-01):3.709801e-01):1.379733e-01,(70:6.337342e-01,(22:3.138072e-01,50:4.018631e-01):3.311635e-01):3.074454e-01):2.696148e-01):2.313155e-01):5.351232e-02,57:5.375609e-01,1:8.483457e-01);
   tree gen.231000 = [&U] (((17:5.607297e-01,((71:2.459429e-01,37:3.066435e-01):7.743668e-02,14:2.576150e-01):2.000917e-01):8.976258e-02,(((60:8.642979e-02,16:7.424036e-02):5.592171e-02,67:1.327576e-01):3.394260e-01,((((((63:1.406164e+00,(31:6.716698e-01,(((((26:7.605925e-01,((35:5.204502e-01,65:4.581731e-01):1.039356e-01,(64:1.910937e-01,73:2.732762e-01):1.921945e-01):1.375468e-01):1.499040e-01,(74:3.810654e-01,61:2.729242e-01):3.129505e-01):1.321064e-01,47:6.322073e-01):1.320946e-01,34:8.245019e-01):1.812855e-01,(29:9.940117e-02,59:5.783389e-02):7.126921e-01):8.816998e-02):4.364780e-01):3.151116e-01,((((53:8.066119e-01,(((19:1.810347e-01,18:1.621593e-01):1.404527e-01,42:2.582962e-01):2.972301e-01,23:4.780642e-01):4.241652e-01):2.102384e-01,(20:4.212578e-01,(52:3.574224e-01,48:2.779318e-01):1.956526e-01):3.765433e-01):4.057967e-01,(11:3.332731e+00,((((3:3.458706e-01,4:6.301547e-01):1.677823e+00,(69:1.952347e+00,(5:1.364774e+00,33:1.870641e+00):5.330867e-01):5.887863e-01):2.041172e-01,((32:1.114275e+00,58:6.162978e-01):1.592627e+00,(68:1.805568e+00,62:2.623984e+00):3.780421e-01):1.253673e-01):2.461594e-01,(72:9.002368e-01,((((30:4.287171e-01,2:2.477337e-01):1.759358e-01,9:2.893341e-01):2.105528e-01,(8:3.547408e-01,7:3.797680e-01):2.969698e-01):1.427268e-01,((45:1.093774e-02,(46:4.484475e-03,51:3.428371e-03):1.044426e-02):1.372338e-01,(56:1.181726e-01,75:1.032252e-01):6.646507e-02):2.698091e-01):6.007723e-01):7.319684e-01):8.557122e-01):4.993183e-01):3.108443e-01,((((66:5.272292e-02,38:2.533543e-02):1.452078e-01,27:1.241416e-01):3.510848e-01,41:4.013849e-01):6.483075e-01,(((21:4.285221e-01,49:2.322659e-01):3.445773e-01,55:8.725746e-01):1.524460e-01,((39:1.038672e-01,25:2.164051e-01):1.787214e-01,40:2.011371e-01):6.106633e-01):2.686697e-01):2.378369e-01):1.232605e-01):2.103423e-01,54:1.198571e+00):8.041736e-03,((43:1.848049e-01,28:1.062427e-01):3.555022e-01,(24:2.554792e-01,(15:1.655122e-01,44:2.258837e-01):1.437323e-01):2.004352e-01):5.933563e-01):2.023650e-01,((10:6.188048e-01,36:4.845181e-01):5.648887e-01,(13:8.596167e-01,(12:7.184056e-01,6:3.704847e-01):1.516079e+00):3.855863e-01):3.903585e-01):1.858391e-01,(70:6.537243e-01,(22:3.854723e-01,50:4.145392e-01):3.912943e-01):3.179866e-01):2.781193e-01):2.386119e-01):7.728713e-02,57:5.545174e-01,1:8.751053e-01);
   tree gen.231500 = [&U] (((17:5.494383e-01,((71:2.409904e-01,37:2.903679e-01):7.587734e-02,14:2.386249e-01):1.960624e-01):8.795503e-02,(((60:8.468936e-02,16:7.274539e-02):5.494089e-02,67:1.300843e-01):4.635122e-01,((((((63:1.451613e+00,(31:6.581444e-01,(((((26:7.452764e-01,((35:4.226796e-01,65:5.622085e-01):1.187600e-01,(64:1.872457e-01,73:2.677732e-01):1.883242e-01):1.128652e-01):1.216866e-01,(74:3.733919e-01,61:2.674284e-01):3.066486e-01):1.555509e-01,47:6.194765e-01):1.391297e-01,34:8.069335e-01):4.196843e-02,(29:9.739953e-02,59:5.666929e-02):6.983406e-01):8.639450e-02):4.276887e-01):3.087662e-01,((((53:7.903691e-01,(((19:1.773892e-01,18:1.588939e-01):1.376244e-01,42:2.530949e-01):2.912448e-01,23:4.684374e-01):3.957872e-01):2.060048e-01,(20:4.127749e-01,(52:3.483295e-01,48:2.723351e-01):2.664205e-01):3.689608e-01):3.086385e-01,(11:3.265620e+00,((((32:1.134256e+00,58:6.038874e-01):1.549780e+00,(68:1.731094e+00,((3:3.389058e-01,4:6.174653e-01):1.644036e+00,(69:1.913032e+00,(5:1.337292e+00,33:1.832972e+00):5.223520e-01):5.769299e-01):3.016230e-01):2.899059e-01):1.172417e-01,62:2.571145e+00):2.412025e-01,(72:8.821088e-01,((((30:4.200841e-01,2:2.427451e-01):1.723930e-01,9:2.835078e-01):1.301588e-01,(8:3.475974e-01,7:3.721206e-01):3.428656e-01):2.029204e-01,((45:1.071748e-02,(46:2.269210e-03,51:4.852841e-03):1.568920e-02):1.300130e-01,(56:1.157930e-01,75:9.489858e-02):6.512667e-02):2.268677e-01):4.013253e-01):7.172287e-01):8.384808e-01):2.343572e-01):3.973197e-01,((((66:5.424091e-02,38:2.482525e-02):1.422838e-01,27:1.454036e-01):3.440150e-01,41:3.933022e-01):6.352525e-01,(((21:4.198929e-01,49:2.275887e-01):3.376385e-01,55:8.550036e-01):1.493762e-01,((39:1.017756e-01,25:2.120473e-01):1.751225e-01,40:2.800159e-01):5.140204e-01):2.632595e-01):2.510707e-01):2.487287e-02):1.771470e-01,54:1.174436e+00):7.879800e-03,((43:1.810835e-01,28:1.041033e-01):3.483435e-01,(24:2.503347e-01,(15:1.728956e-01,44:1.955675e-01):1.408380e-01):1.789405e-01):5.814079e-01):2.335657e-01,((10:4.870939e-01,36:3.900432e-01):5.535136e-01,(13:1.300577e+00,(12:7.573319e-01,6:3.630243e-01):1.449957e+00):3.778218e-01):3.824979e-01):1.048092e-01,(70:6.405602e-01,(22:3.777100e-01,50:4.061917e-01):3.834148e-01):3.883619e-01):2.725189e-01):2.338070e-01):8.117680e-02,57:5.433511e-01,1:8.574834e-01);
   tree gen.232000 = [&U] (((17:5.533421e-01,((71:3.123228e-01,37:2.924310e-01):7.459242e-02,14:2.403204e-01):1.974555e-01):1.371794e-01,(((60:8.529108e-02,16:7.326225e-02):5.533125e-02,67:1.310085e-01):4.668055e-01,((((((63:1.461927e+00,(31:6.628206e-01,(((((26:7.505717e-01,((35:4.256828e-01,65:5.662030e-01):1.196038e-01,(64:1.708817e-01,73:2.696758e-01):2.072257e-01):1.253396e-01):1.225512e-01,(74:4.185120e-01,61:2.693285e-01):3.088274e-01):1.417012e-01,47:6.238780e-01):1.000661e-01,34:8.126669e-01):8.763872e-02,(29:9.809156e-02,59:5.707193e-02):8.266213e-01):7.299669e-02):4.307274e-01):3.109600e-01,((((53:7.959848e-01,(((19:1.786496e-01,18:1.600229e-01):1.586611e-01,42:2.548931e-01):2.632365e-01,23:4.717657e-01):3.629958e-01):1.482958e-01,(20:3.735386e-01,(52:3.508044e-01,48:2.742701e-01):2.543070e-01):3.697105e-01):4.028762e-01,(11:3.288822e+00,((((32:1.142315e+00,58:6.081781e-01):1.560792e+00,(68:1.743393e+00,((3:3.413138e-01,4:6.218524e-01):1.655717e+00,(69:1.883947e+00,(5:1.346793e+00,33:1.845995e+00):5.260633e-01):6.020011e-01):2.700049e-01):3.022014e-01):5.542581e-02,62:2.589413e+00):3.109403e-01,(72:8.883762e-01,((((30:4.230688e-01,2:1.896217e-01):1.736179e-01,9:2.855222e-01):1.310836e-01,(8:3.500671e-01,7:3.747645e-01):2.647783e-01):2.273783e-01,((45:1.079363e-02,(46:1.205024e-03,51:4.887321e-03):1.580067e-02):1.302851e-01,(56:1.166157e-01,75:1.000108e-01):6.558940e-02):2.284796e-01):4.041767e-01):7.223247e-01):8.444382e-01):2.390798e-01):2.625172e-01,((((66:5.462630e-02,38:2.500164e-02):1.432947e-01,27:1.464367e-01):3.464593e-01,41:3.960966e-01):6.098442e-01,(((21:4.228763e-01,49:2.292058e-01):3.400375e-01,55:8.610784e-01):1.504375e-01,((39:1.024987e-01,25:2.135539e-01):1.763667e-01,40:2.820054e-01):5.515006e-01):1.555694e-01):2.635507e-01):3.221953e-02):1.784056e-01,54:1.182780e+00):7.935786e-03,((43:1.823701e-01,28:1.048429e-01):3.508185e-01,(24:2.521133e-01,(15:1.741240e-01,44:1.969570e-01):1.475614e-01):1.802118e-01):5.855388e-01):1.038740e-01,((10:4.905547e-01,36:3.928144e-01):5.574463e-01,(13:1.309817e+00,(12:7.627128e-01,6:3.594279e-01):1.383447e+00):8.165931e-01):3.852156e-01):2.147965e-01,(70:6.451115e-01,(22:3.803937e-01,50:2.974769e-01):3.563746e-01):3.911212e-01):2.744551e-01):2.354682e-01):6.174053e-02,57:4.436821e-01,1:8.635758e-01);
   tree gen.232500 = [&U] (((17:5.909725e-01,((71:3.335625e-01,37:3.123179e-01):7.966512e-02,14:2.772626e-01):1.891217e-01):1.465084e-01,(((60:9.109136e-02,16:6.064110e-02):6.752423e-02,67:1.024721e-01):3.932799e-01,(((((63:1.561346e+00,(31:7.078961e-01,(((((26:8.141679e-01,((35:4.546316e-01,65:6.047080e-01):9.051109e-02,(64:1.825026e-01,73:2.880152e-01):1.826139e-01):1.338634e-01):9.664070e-02,(74:4.469732e-01,61:2.876443e-01):3.968271e-01):1.752817e-01,47:7.129520e-01):1.359154e-01,34:7.981183e-01):1.049865e-01,(29:1.047623e-01,59:3.781852e-02):8.828362e-01):1.347958e-01):4.600193e-01):3.229369e-01,((((53:8.501162e-01,(((19:1.907987e-01,18:1.709053e-01):1.171512e-01,42:2.722273e-01):2.811380e-01,23:5.038484e-01):3.876815e-01):1.583808e-01,(20:3.989413e-01,(52:3.564099e-01,48:2.929220e-01):2.716013e-01):3.397506e-01):4.589430e-01,(11:3.512480e+00,((((32:1.219999e+00,58:6.753365e-01):1.666934e+00,(68:1.861954e+00,((3:3.870729e-01,4:6.641419e-01):1.768315e+00,(69:2.012066e+00,(5:1.438383e+00,33:1.971533e+00):9.557792e-01):6.429405e-01):2.883668e-01):4.050338e-01):1.296188e-01,62:2.765507e+00):3.320860e-01,(72:9.487908e-01,((((30:4.518398e-01,2:2.025170e-01):1.854249e-01,9:1.961890e-01):1.795458e-01,(8:3.738736e-01,7:4.002506e-01):2.454305e-01):2.563869e-01,((45:8.309410e-03,(46:1.286973e-03,51:4.840076e-03):1.760500e-02):1.391452e-01,(56:1.245462e-01,75:1.068121e-01):2.654249e-02):2.767005e-01):4.316630e-01):7.714468e-01):9.018647e-01):3.103394e-01):2.243262e-01,((((66:3.777857e-02,38:2.670189e-02):1.530395e-01,27:1.545060e-01):3.700204e-01,41:4.230334e-01):6.513170e-01,(((21:4.516342e-01,49:2.447930e-01):3.631619e-01,55:9.196366e-01):2.826373e-01,((39:1.094692e-01,25:2.280768e-01):9.706715e-02,40:3.011833e-01):4.436901e-01):1.661490e-01):3.781838e-01):6.892655e-02):1.954106e-01,(54:1.263216e+00,((43:1.947723e-01,28:1.119728e-01):3.746761e-01,(24:2.692584e-01,(15:2.111037e-01,44:2.103512e-01):1.575964e-01):2.379153e-01):6.253587e-01):1.899061e-03):1.109380e-01,((10:5.239152e-01,36:4.195280e-01):5.953558e-01,(13:1.398892e+00,(12:8.145815e-01,6:3.838710e-01):8.884422e-01):5.290611e-01):4.114124e-01):1.091111e-01,(70:6.889826e-01,(22:4.062626e-01,50:3.177070e-01):3.460427e-01):6.406419e-01):1.305338e-01):2.619104e-01):6.593924e-02,57:4.866213e-01,1:9.223038e-01);
   tree gen.233000 = [&U] (((17:5.810771e-01,((71:2.860749e-01,37:2.971862e-01):7.580538e-02,14:2.638293e-01):1.799588e-01):1.314064e-01,(((60:8.667801e-02,16:6.876009e-02):7.726337e-02,67:9.750738e-02):3.712719e-01,(((((63:1.485699e+00,(31:6.735988e-01,(((((26:7.747217e-01,((35:4.326049e-01,65:5.754101e-01):8.612586e-02,(64:2.361999e-01,73:2.498907e-01):1.737664e-01):1.273778e-01):1.161214e-01,(74:4.253175e-01,61:2.737080e-01):3.776010e-01):7.279763e-02,47:6.784097e-01):1.574324e-01,34:7.594497e-01):1.281031e-01,(29:9.968664e-02,59:3.565120e-02):8.400631e-01):1.082158e-01):3.794591e-01):3.072907e-01,((((53:8.089284e-01,(((19:1.815546e-01,18:1.626250e-01):1.637382e-01,42:2.590380e-01):2.227484e-01,23:4.794371e-01):3.688985e-01):2.551730e-01,(20:3.796128e-01,(52:3.391420e-01,48:3.522920e-01):2.912506e-01):3.232898e-01):4.145836e-01,(11:3.342302e+00,((((32:1.160891e+00,58:6.426167e-01):1.586172e+00,(68:1.771743e+00,((3:3.683194e-01,4:6.319645e-01):1.558279e+00,(69:1.914582e+00,(5:1.368694e+00,33:1.454727e+00):1.085997e+00):5.325073e-01):3.881253e-01):3.854101e-01):1.948663e-01,62:2.631519e+00):3.159965e-01,(72:9.028222e-01,((((30:4.299484e-01,2:1.927051e-01):1.764411e-01,9:1.712901e-01):1.708469e-01,(8:3.557596e-01,7:3.808586e-01):2.335395e-01):2.439650e-01,((45:7.499997e-03,(46:1.224619e-03,51:4.287149e-03):1.675204e-02):1.324037e-01,(56:1.185120e-01,75:1.016371e-01):2.525651e-02):2.632944e-01):4.107491e-01):7.340705e-01):8.581697e-01):2.953036e-01):2.134576e-01,((((66:3.594821e-02,38:2.540819e-02):1.456248e-01,27:1.470202e-01):3.520931e-01,41:4.025376e-01):6.197609e-01,(((21:4.297527e-01,49:2.329329e-01):3.455669e-01,55:8.750805e-01):2.689436e-01,((39:1.041655e-01,25:2.076312e-01):9.236428e-02,40:2.865911e-01):4.221934e-01):1.649369e-01):3.039211e-01):6.813120e-02):1.859431e-01,(54:1.202013e+00,((43:1.853356e-01,28:1.065478e-01):3.565232e-01,(24:2.562129e-01,(15:2.008758e-01,44:1.835001e-01):1.483226e-01):2.263884e-01):5.950603e-01):1.807052e-03):7.060273e-02,((10:4.985317e-01,36:3.992020e-01):5.665110e-01,(13:1.331116e+00,(12:7.751153e-01,6:3.652726e-01):9.136176e-01):4.244840e-01):3.425827e-01):1.135576e-01,(70:4.402605e-01,(22:3.865793e-01,50:2.948482e-01):3.799165e-01):5.754735e-01):3.228713e-01):2.275519e-01):2.960917e-02,57:4.630447e-01,1:8.776186e-01);
   tree gen.233500 = [&U] (((17:5.926648e-01,((71:2.917798e-01,37:3.031127e-01):7.731708e-02,14:2.690905e-01):2.706930e-01):5.903358e-02,(((60:8.840654e-02,16:7.013129e-02):7.880414e-02,67:9.945186e-02):3.933205e-01,(((54:1.226861e+00,(((63:1.515327e+00,(31:6.439098e-01,(((((26:6.915471e-01,((35:4.412318e-01,65:5.868849e-01):7.801595e-02,(64:2.409102e-01,73:2.548740e-01):1.772316e-01):1.497419e-01):1.527809e-01,(74:4.337991e-01,61:2.791663e-01):3.851311e-01):3.854522e-02,47:6.919385e-01):1.605719e-01,34:6.929496e-01):1.306577e-01,(29:1.016746e-01,59:3.636215e-02):8.904154e-01):1.103739e-01):3.870262e-01):3.134186e-01,((((53:8.250599e-01,(((19:1.851752e-01,18:2.044859e-01):1.670035e-01,42:2.642037e-01):2.271904e-01,23:4.889980e-01):3.646614e-01):2.950521e-01,(20:3.871830e-01,(52:3.459051e-01,48:3.593174e-01):2.970586e-01):4.277552e-01):3.749307e-01,(11:3.408954e+00,((((32:1.184041e+00,58:6.554317e-01):1.617803e+00,62:2.683997e+00):2.380313e-01,(68:1.807075e+00,((3:2.935076e-01,4:6.445670e-01):1.671035e+00,(69:1.952763e+00,(5:1.395988e+00,33:1.483737e+00):1.107654e+00):5.431265e-01):3.958653e-01):3.998046e-01):3.059894e-01,(72:9.208262e-01,((((30:4.385223e-01,2:2.613404e-01):2.033003e-01,9:1.747059e-01):1.742539e-01,(8:3.628541e-01,7:3.793501e-01):2.381967e-01):1.057642e-01,((45:7.649561e-03,(46:2.575930e-03,51:4.945149e-03):2.101010e-02):1.452399e-01,(56:1.208754e-01,75:7.300539e-02):4.529332e-02):2.685450e-01):4.189402e-01):7.487092e-01):8.752833e-01):5.605987e-01):2.177144e-01,((((66:3.666509e-02,38:4.801778e-02):1.485289e-01,27:1.499521e-01):3.591145e-01,41:4.105650e-01):6.322167e-01,(((21:4.160569e-01,49:2.828913e-01):4.141517e-01,55:8.925313e-01):2.743068e-01,((39:1.062427e-01,25:2.117718e-01):1.506442e-01,40:2.579360e-01):4.306128e-01):1.682260e-01):3.099818e-01):6.948986e-02):2.505349e-01,((43:1.890316e-01,28:8.501563e-02):3.636329e-01,(24:2.613223e-01,(15:2.048816e-01,44:1.871594e-01):1.155123e-01):2.309030e-01):6.069270e-01):7.723972e-04):7.201068e-02,((10:5.084733e-01,36:4.071629e-01):5.778083e-01,(13:1.545532e+00,(12:7.905726e-01,6:5.103532e-01):7.752102e-01):3.464521e-01):3.752611e-01):1.776551e-01,(70:4.490401e-01,(22:3.942884e-01,50:3.007280e-01):3.874927e-01):5.869496e-01):3.293100e-01):1.831680e-01):8.337608e-02,57:4.722786e-01,1:8.951199e-01);
   tree gen.234000 = [&U] (((17:5.845035e-01,((71:2.877618e-01,37:2.989387e-01):7.625238e-02,14:2.653850e-01):2.669654e-01):5.822066e-02,(((60:8.718913e-02,16:6.916554e-02):7.771897e-02,67:9.808235e-02):3.879042e-01,((((54:1.209967e+00,((63:1.410348e+00,(31:6.350428e-01,(((((26:6.820241e-01,((35:4.372958e-01,65:5.788031e-01):7.694163e-02,(64:1.834019e-01,73:2.713814e-01):1.747910e-01):1.230968e-01):1.506770e-01,(74:4.278254e-01,61:2.753220e-01):3.798276e-01):7.163283e-02,47:6.824101e-01):1.583607e-01,34:6.952687e-01):1.094771e-01,(29:1.002745e-01,59:3.100000e-02):8.781538e-01):1.327426e-01):3.875666e-01):3.091027e-01,((((53:8.136984e-01,(((19:1.826252e-01,18:2.059562e-01):1.647037e-01,42:2.605654e-01):2.240619e-01,23:4.822642e-01):3.596398e-01):1.585057e-01,(20:3.818512e-01,(52:3.411418e-01,48:3.543694e-01):2.742219e-01):4.218647e-01):3.697677e-01,(11:4.155983e+00,((((32:1.167736e+00,58:8.674443e-01):1.217401e+00,62:2.510016e+00):2.347535e-01,(68:1.782190e+00,((3:3.636076e-01,4:6.356910e-01):1.648024e+00,(69:1.925872e+00,(5:1.376764e+00,33:1.463305e+00):1.092401e+00):5.356473e-01):3.904140e-01):3.942991e-01):3.779555e-01,(72:9.081459e-01,((((30:4.324836e-01,2:2.577416e-01):2.005008e-01,9:1.723001e-01):1.718543e-01,(8:3.578574e-01,7:3.741262e-01):2.312140e-01):1.043078e-01,((45:7.544222e-03,(46:2.540458e-03,51:4.502850e-03):7.987063e-03):1.432398e-01,(56:1.192108e-01,75:7.200006e-02):4.466960e-02):2.648470e-01):4.131712e-01):9.310072e-01):6.317707e-01):5.528789e-01):2.147163e-01,((((66:3.616019e-02,38:2.367202e-02):1.537518e-01,27:1.478872e-01):3.541693e-01,41:4.049112e-01):6.235107e-01,(((21:4.103276e-01,49:2.367435e-01):4.313375e-01,55:7.438376e-01):2.136536e-01,((39:1.040828e-01,25:2.088556e-01):1.170858e-01,40:2.504511e-01):4.246830e-01):1.659095e-01):2.638129e-01):6.853294e-02):2.470849e-01):1.073919e-02,((43:1.864285e-01,28:8.384491e-02):3.847177e-01,(24:2.577238e-01,(15:2.117706e-01,44:1.836009e-01):1.030030e-01):2.277234e-01):5.985692e-01):6.987516e-02,((10:6.902458e-01,36:3.951599e-01):4.363026e-01,(13:1.524250e+00,(12:1.294567e+00,6:3.539146e-01):2.021910e+00):3.416813e-01):3.700936e-01):1.165409e-01,(70:4.428565e-01,(22:3.888588e-01,50:2.965868e-01):3.821568e-01):5.788669e-01):3.247752e-01):1.806457e-01):8.948235e-02,57:4.021265e-01,1:8.827936e-01);
   tree gen.234500 = [&U] (((17:6.088113e-01,((71:2.997290e-01,37:2.829563e-01):5.233559e-02,14:2.764216e-01):2.950199e-01):7.680352e-02,(((60:9.081506e-02,16:5.789062e-02):7.839003e-02,67:1.021613e-01):4.040360e-01,((((54:1.260286e+00,((63:1.469000e+00,(31:6.614523e-01,((((26:7.103875e-01,((35:4.288470e-01,65:5.826007e-01):8.014140e-02,(64:1.846438e-01,73:2.826673e-01):1.820601e-01):1.795931e-01):9.336905e-02,(74:4.456174e-01,61:2.867718e-01):3.918250e-01):7.461182e-02,47:7.107895e-01):1.328463e-01,(34:6.788230e-01,(29:1.044446e-01,59:2.981161e-02):9.294434e-01):1.173906e-01):1.382630e-01):4.036843e-01):3.219573e-01,((((53:8.475377e-01,(((19:1.902200e-01,18:2.145213e-01):1.514247e-01,42:2.714016e-01):2.774215e-01,23:5.023202e-01):3.440499e-01):2.317525e-01,(20:3.977313e-01,(52:3.553288e-01,48:3.691065e-01):2.856260e-01):4.394088e-01):2.772043e-01,(11:4.328818e+00,((((32:1.216299e+00,58:9.035187e-01):1.268029e+00,62:2.614400e+00):2.292234e-01,(68:1.856306e+00,((3:3.787290e-01,4:6.621274e-01):1.716561e+00,(69:2.005963e+00,(5:1.434020e+00,33:1.524160e+00):1.137830e+00):8.763197e-01):3.070459e-01):2.586941e-01):3.936736e-01,(72:9.459129e-01,((((30:4.504693e-01,2:2.684603e-01):2.088390e-01,9:1.794656e-01):1.790013e-01,(8:3.727396e-01,7:4.807863e-01):2.072147e-01):1.086456e-01,((45:7.857964e-03,(46:2.646108e-03,51:3.957833e-03):7.016709e-03):1.491967e-01,(56:1.241685e-01,75:7.360564e-02):4.652728e-02):2.758612e-01):4.303537e-01):9.697250e-01):5.224468e-01):3.747279e-01):3.282257e-01,((((66:3.766398e-02,38:2.728728e-02):1.601459e-01,27:1.540373e-01):3.688981e-01,41:4.217503e-01):5.826502e-01,(((21:4.273918e-01,49:3.300124e-01):4.492756e-01,55:7.747716e-01):2.225388e-01,((39:1.084113e-01,25:2.175413e-01):1.965475e-01,40:2.194227e-01):4.423443e-01):1.728091e-01):2.747841e-01):7.527231e-02):2.033833e-01):5.773916e-03,((43:1.941815e-01,28:7.076778e-02):2.891485e-01,(24:2.684417e-01,(15:2.205775e-01,44:1.912363e-01):1.072865e-01):2.371937e-01):6.234619e-01):1.199870e-01,((10:7.189511e-01,36:3.027746e-01):6.003498e-01,(13:1.235068e+00,(12:1.348404e+00,6:1.586864e-01):2.105995e+00):3.558908e-01):3.854847e-01):1.488871e-01,(70:4.679759e-01,(22:4.050303e-01,50:3.089210e-01):3.980495e-01):6.029403e-01):3.382816e-01):1.881582e-01):9.320366e-02,57:4.188497e-01,1:9.195064e-01);
   tree gen.235000 = [&U] ((((67:1.369609e-01,(16:5.784785e-02,60:9.019037e-02):3.519776e-02):4.436489e-01,(((54:1.349824e+00,((((((53:8.369424e-01,(((18:1.440666e-01,19:2.327273e-01):1.998978e-01,42:3.037299e-01):2.608064e-01,23:5.383603e-01):4.833177e-01):2.553768e-01,(20:4.805485e-01,(48:3.604858e-01,52:4.010393e-01):1.604711e-01):5.310605e-01):5.729495e-01,(((((3:3.519209e-01,4:6.231988e-01):2.130790e+00,(69:2.555828e+00,(33:1.840934e+00,5:1.608513e+00):6.773062e-01):6.857645e-01):4.228736e-01,68:2.335881e+00):2.308254e-01,(62:3.047960e+00,(58:1.121006e+00,32:9.017931e-01):1.787981e+00):1.744475e-01):3.377714e-01,(72:9.488381e-01,(((7:4.264099e-01,8:2.920763e-01):2.240478e-01,((2:2.520726e-01,30:4.380065e-01):1.785191e-01,9:2.659964e-01):1.879774e-01):2.026755e-01,((75:7.598519e-02,56:1.427357e-01):5.265304e-02,(45:6.803597e-03,(46:1.424847e-03,51:3.880657e-03):8.709894e-03):1.332035e-01):3.643413e-01):5.256331e-01):8.688029e-01):8.945990e-01):3.160739e-01,(63:1.652360e+00,(((((26:8.432345e-01,((35:4.323788e-01,65:5.776355e-01):1.697820e-01,(73:3.162790e-01,64:2.410257e-01):1.585380e-01):1.793513e-01):1.278650e-01,(74:2.941611e-01,61:4.164641e-01):3.883664e-01):1.227420e-01,47:8.399843e-01):1.872610e-01,(59:1.153177e-01,29:2.536378e-02):8.724951e-01):4.506414e-02,(31:7.648356e-01,34:7.762739e-01):1.330745e-01):3.337287e-01):3.572828e-01):5.969629e-02,((((39:1.249879e-01,25:2.619343e-01):2.011132e-01,40:2.535254e-01):6.281893e-01,((21:4.452775e-01,49:2.947541e-01):5.205131e-01,55:9.437135e-01):2.227678e-01):8.718401e-02,(41:4.350115e-01,(27:2.016180e-01,(66:4.871715e-02,38:2.361230e-02):1.259462e-01):3.579711e-01):7.023902e-01):4.496193e-01):1.999350e-01,(((15:2.197255e-01,44:1.844667e-01):1.452531e-01,24:2.973445e-01):1.384190e-01,(28:1.359078e-01,43:1.546494e-01):4.072010e-01):6.409645e-01):9.530493e-02):7.017323e-02,(13:2.090319e+00,((36:6.050012e-01,10:5.729568e-01):2.920085e-01,((6:1.034545e-01,12:1.131970e+00):1.798168e+00,11:3.094489e+00):6.236413e-01):3.435661e-01):4.059966e-01):6.033838e-02,((50:4.000438e-01,22:3.761919e-01):5.299772e-01,70:5.722233e-01):5.749094e-01):2.884523e-01):1.598526e-01,(((71:3.499574e-01,37:3.467327e-01):6.074659e-02,14:2.458026e-01):2.723259e-01,17:5.802626e-01):1.679232e-01):8.919361e-02,57:4.594816e-01,1:9.609065e-01);
   tree gen.235500 = [&U] (((17:6.080739e-01,((71:2.887853e-01,37:2.826136e-01):9.024468e-02,14:2.760868e-01):1.854740e-01):1.166740e-01,(((60:8.344295e-02,16:6.576958e-02):4.566968e-02,67:1.020376e-01):4.035467e-01,((((54:1.258759e+00,((63:1.467221e+00,(31:6.118844e-01,(((((26:7.095271e-01,((35:4.650439e-01,(64:1.844201e-01,73:2.485117e-01):2.271375e-01):6.621936e-02,65:5.818951e-01):9.745928e-02):1.462371e-01,(74:4.450777e-01,61:2.864245e-01):3.948382e-01):8.682042e-02,47:7.152061e-01):1.652053e-01,(29:1.010044e-01,59:2.528434e-02):9.279064e-01):8.436068e-02,34:6.780009e-01):1.782220e-01):4.304043e-01):3.215674e-01,((((53:7.792333e-01,(((19:1.899897e-01,18:1.833075e-01):1.512413e-01,42:3.292598e-01):3.197430e-01,23:5.017118e-01):7.394119e-01):2.314719e-01,(20:3.566219e-01,(52:3.548985e-01,48:3.686595e-01):2.852800e-01):4.388766e-01):2.768686e-01,(11:4.323575e+00,((((32:1.022527e+00,58:1.086116e+00):1.266493e+00,62:2.395394e+00):2.638399e-01,(68:2.584641e+00,((3:3.868652e-01,4:6.613255e-01):1.811955e+00,(69:2.018874e+00,(5:1.432283e+00,33:1.522314e+00):7.857648e-01):8.752584e-01):2.874262e-01):3.591959e-01):3.931968e-01,(72:9.447673e-01,((((30:4.583362e-01,2:2.266295e-01):2.201495e-01,9:1.792482e-01):1.994151e-01,(8:3.722882e-01,7:3.787139e-01):3.379612e-01):2.579840e-01,((45:1.859986e-02,(46:2.449023e-03,51:2.763034e-03):1.263266e-02):1.490160e-01,(56:8.879458e-02,75:7.351650e-02):5.197539e-02):2.151456e-01):4.396062e-01):9.250367e-01):6.286831e-01):3.479582e-01):2.688110e-01,((((66:3.761837e-02,38:2.725423e-02):1.599519e-01,27:1.538508e-01):3.684513e-01,41:4.549482e-01):5.819445e-01,(((21:4.268742e-01,49:2.031682e-01):4.487314e-01,55:7.738333e-01):2.222693e-01,((39:1.082800e-01,25:2.184431e-01):1.963095e-01,40:2.244567e-01):4.418086e-01):1.725999e-01):2.744513e-01):1.842607e-01):1.544044e-01):6.339030e-02,((43:1.939276e-01,28:9.428106e-02):3.895728e-01,(24:2.681166e-01,(15:2.203104e-01,44:1.951867e-01):2.040542e-01):1.537576e-01):5.477023e-01):1.907832e-01,((10:6.773687e-01,36:3.024079e-01):6.935872e-01,(13:1.233573e+00,(12:1.346771e+00,6:5.248623e-02):2.103445e+00):5.083053e-01):3.610533e-01):1.487068e-01,(70:5.758790e-01,(22:4.045398e-01,50:3.085469e-01):4.855081e-01):4.486354e-01):3.088750e-01):1.448392e-01):1.028779e-01,57:5.070892e-01,1:9.183927e-01);
   tree gen.236000 = [&U] (((17:6.063804e-01,((71:2.879810e-01,37:3.087714e-01):6.384326e-02,14:2.753179e-01):1.849574e-01):1.163491e-01,(((60:8.321055e-02,16:7.665966e-02):7.495077e-02,67:1.017534e-01):4.024227e-01,((((((43:1.933875e-01,28:6.591550e-02):4.241778e-01,(24:2.673699e-01,(15:2.422512e-01,44:1.946430e-01):1.818688e-01):1.533294e-01):5.246747e-01,((63:1.463135e+00,(31:6.101802e-01,(((((26:7.075510e-01,((35:5.024747e-01,(64:1.588975e-01,73:2.478196e-01):2.265049e-01):6.603493e-02,65:5.802744e-01):9.718784e-02):1.553954e-01,(74:4.438381e-01,61:2.856268e-01):3.937385e-01):7.975244e-02,47:7.132142e-01):2.000880e-01,34:6.761126e-01):1.188062e-01,(29:9.845561e-02,59:3.342917e-02):9.570310e-01):1.248695e-01):4.292055e-01):3.206718e-01,((((53:7.770630e-01,(((19:1.894605e-01,18:1.827970e-01):1.508200e-01,42:3.283428e-01):3.188525e-01,23:5.003145e-01):5.682627e-01):2.308272e-01,(20:3.701086e-01,(52:3.539101e-01,48:3.676328e-01):2.844855e-01):3.681999e-01):2.869004e-01,(11:4.311534e+00,((((32:1.019679e+00,58:1.083091e+00):1.262966e+00,62:2.388722e+00):2.631051e-01,(68:2.577443e+00,((3:3.857878e-01,4:6.594836e-01):1.806909e+00,(69:2.013251e+00,(5:1.428294e+00,33:1.518074e+00):7.835764e-01):8.728207e-01):2.866257e-01):3.041658e-01):4.899738e-01,(72:9.421360e-01,((((30:4.570597e-01,2:2.259983e-01):2.195364e-01,9:1.798503e-01):1.985213e-01,(8:3.410460e-01,7:3.776592e-01):3.370199e-01):1.771499e-01,((45:1.854805e-02,(46:2.442202e-03,51:2.755338e-03):1.259748e-02):1.486010e-01,(56:8.854727e-02,75:9.037844e-02):5.183063e-02):3.054072e-01):4.383818e-01):8.419378e-01):7.888811e-01):2.375174e-01):2.721319e-01,((((66:3.751360e-02,38:2.717832e-02):1.595064e-01,27:1.783400e-01):3.674251e-01,41:3.173510e-01):5.803237e-01,(((21:4.167493e-01,49:2.026024e-01):4.474817e-01,55:7.716780e-01):2.234333e-01,((39:1.079784e-01,25:2.178347e-01):1.957627e-01,40:2.308123e-01):4.405781e-01):1.721191e-01):2.849965e-01):2.489582e-01):1.539744e-01):6.321375e-02,54:1.255253e+00):1.158072e-01,((10:6.046203e-01,36:3.015656e-01):7.392538e-01,(13:1.230137e+00,(12:1.197207e+00,6:5.610403e-02):2.097586e+00):5.068896e-01):3.600477e-01):1.482926e-01,(70:5.742751e-01,(22:4.034131e-01,50:2.820674e-01):4.448551e-01):4.729275e-01):3.080147e-01):1.444358e-01):3.835882e-02,57:5.056769e-01,1:9.158349e-01);
   tree gen.236500 = [&U] (57:4.666432e-01,((((71:3.361555e-01,37:4.066630e-01):4.787290e-02,14:2.361085e-01):2.650784e-01,17:5.573777e-01):1.060946e-01,((67:1.296793e-01,(16:5.213216e-02,60:1.032175e-01):3.359787e-02):5.148455e-01,((((((((53:8.039344e-01,(((18:1.383847e-01,19:2.747810e-01):1.776263e-01,42:2.586276e-01):2.505205e-01,23:5.171280e-01):4.642562e-01):1.863804e-01,(20:4.615962e-01,(48:3.462686e-01,52:4.474865e-01):2.735349e-01):4.677347e-01):5.503531e-01,(((((3:2.984217e-01,4:8.812676e-01):1.663511e+00,(69:2.680752e+00,(33:1.654309e+00,5:1.939790e+00):6.416901e-01):3.505996e-01):4.749134e-01,68:1.982211e+00):4.021891e-01,(62:2.927752e+00,(58:1.076795e+00,32:8.662274e-01):1.717465e+00):5.475024e-01):3.244501e-01,(72:9.114170e-01,(((7:3.406519e-01,8:2.900871e-01):3.149069e-01,((2:2.421311e-01,30:4.207320e-01):2.078030e-01,9:2.555058e-01):1.977411e-01):1.485482e-01,((75:1.026964e-01,56:1.118875e-01):7.680136e-02,(45:9.934494e-03,(46:1.267558e-03,51:4.051937e-03):8.366386e-03):1.279501e-01):2.664310e-01):7.859634e-01):8.345383e-01):9.700963e-01):2.608057e-01,(63:1.587193e+00,((31:8.352590e-01,((((26:8.099783e-01,((35:4.153263e-01,65:5.548543e-01):1.630860e-01,(73:3.357477e-01,64:2.094325e-01):1.331257e-01):1.722779e-01):1.049990e-01,(74:2.825597e-01,61:3.750876e-01):4.207877e-01):7.587982e-02,47:8.068563e-01):1.578490e-01,34:7.456586e-01):1.231342e-01):1.086279e-01,(59:1.107697e-01,29:4.184196e-02):8.380850e-01):5.485600e-01):1.665342e-01):9.119505e-02,((((39:9.552733e-02,25:2.516039e-01):2.344843e-01,40:1.851064e-01):5.726449e-01,((21:4.277163e-01,49:2.782888e-01):4.933730e-01,55:8.948003e-01):1.350782e-01):1.603830e-01,(41:4.178551e-01,(27:1.936665e-01,(66:4.679581e-02,38:2.268106e-02):1.170229e-01):3.505799e-01):7.145907e-01):2.520375e-01):1.807158e-01,(54:1.234012e+00,(((15:2.110597e-01,44:1.390404e-01):1.764862e-01,24:2.856176e-01):1.649727e-01,(28:1.305478e-01,43:1.256776e-01):4.487015e-01):6.156856e-01):3.647616e-03):1.730643e-01,(13:2.007880e+00,((36:5.811406e-01,10:5.503600e-01):5.590767e-01,((6:1.409025e-01,12:1.258546e+00):1.334887e+00,11:3.881838e+00):4.878869e-01):2.186675e-02):2.698421e-01):2.418207e-01,((50:3.400410e-01,22:3.613553e-01):4.044699e-01,70:6.013070e-01):5.522357e-01):1.996030e-01):1.398177e-01):1.063900e-01,1:9.230095e-01);
   tree gen.237000 = [&U] (((17:5.998513e-01,((71:2.848802e-01,37:3.054468e-01):4.605462e-02,14:2.723534e-01):2.826445e-01):1.150963e-01,(((60:9.492639e-02,16:7.667538e-02):4.093972e-02,67:1.351102e-01):3.980897e-01,((((((43:1.913052e-01,28:9.670782e-02):3.537155e-01,(24:2.646865e-01,(15:2.582213e-01,44:1.925473e-01):9.258743e-02):2.429975e-01):4.901634e-01,((63:1.447381e+00,(31:6.036102e-01,((((((35:4.970644e-01,(64:1.571866e-01,73:2.451513e-01):2.175067e-01):1.483137e-01,(65:5.740264e-01,26:6.999326e-01):9.614139e-02):1.621217e-01,(74:3.740383e-01,61:3.575605e-01):3.727189e-01):7.889373e-02,47:7.566018e-01):2.196369e-01,34:6.688327e-01):1.501398e-01,(29:9.739551e-02,59:3.306922e-02):9.467263e-01):1.087750e-01):4.776301e-01):3.172190e-01,((((53:7.686961e-01,(((19:1.874205e-01,18:1.808287e-01):1.491961e-01,42:3.248074e-01):3.154193e-01,23:4.518765e-01):5.621440e-01):2.378138e-01,(20:3.928877e-01,(52:3.500994e-01,48:3.636743e-01):2.814224e-01):4.374393e-01):4.075627e-01,(11:4.208468e+00,((((32:1.008700e+00,58:8.987564e-01):1.249367e+00,62:2.883544e+00):1.771206e-01,(68:2.549691e+00,((3:4.397797e-01,4:6.523828e-01):1.262186e+00,(69:1.991574e+00,(5:1.412915e+00,33:1.920654e+00):7.751393e-01):7.034978e-01):3.158983e-01):2.154456e-01):4.846981e-01,(72:9.319918e-01,((((30:4.521384e-01,2:2.288977e-01):2.009426e-01,9:2.270152e-01):1.887167e-01,(8:3.373738e-01,7:3.735928e-01):3.333911e-01):2.485484e-01,((45:8.045746e-03,(46:3.048771e-03,51:3.687154e-03):1.133969e-02):1.470010e-01,(56:8.759386e-02,75:8.940531e-02):4.169065e-02):2.295207e-01):3.736364e-01):7.654676e-01):7.803870e-01):3.791404e-01):2.692018e-01,((((66:3.982565e-02,38:3.120723e-02):1.577890e-01,27:1.400528e-01):4.437820e-01,41:3.418034e-01):8.048821e-01,(((21:4.122620e-01,49:2.004209e-01):4.426635e-01,55:7.531990e-01):1.796501e-01,((39:1.068158e-01,25:2.301578e-01):1.936549e-01,40:2.283271e-01):4.358342e-01):2.202431e-01):2.456944e-01):1.828025e-01):1.160939e-01):1.686602e-01,54:1.193801e+00):8.380062e-02,((10:4.179083e-01,36:5.372857e-01):6.780829e-01,(13:1.216892e+00,(12:1.184316e+00,6:1.198188e-01):2.075001e+00):1.546744e-01):4.703950e-01):1.547464e-01,(70:5.680917e-01,(22:3.990694e-01,50:4.222775e-01):4.400652e-01):4.678354e-01):2.741342e-01):1.003604e-01):5.848043e-02,57:5.002321e-01,1:9.059738e-01);
   tree gen.237500 = [&U] (57:4.442054e-01,((((71:3.199920e-01,37:2.657722e-01):4.557101e-02,14:2.247555e-01):2.018468e-01,17:5.305770e-01):1.009932e-01,((67:1.234439e-01,(16:4.932274e-02,60:9.825444e-02):5.396828e-02):3.506695e-01,((((((((53:7.652785e-01,(((18:1.317307e-01,19:2.615686e-01):1.891633e-01,42:2.461919e-01):2.384746e-01,23:4.922627e-01):4.562426e-01):1.774186e-01,(20:4.394011e-01,(48:3.296188e-01,52:4.259698e-01):2.895054e-01):4.452444e-01):5.238902e-01,(((((3:2.449105e-01,4:8.388933e-01):1.500388e+00,(69:2.145119e+00,(33:1.574764e+00,5:1.900190e+00):6.108354e-01):5.518655e-01):4.878461e-01,68:1.966392e+00):1.769111e-01,(62:2.786975e+00,(58:1.025019e+00,32:8.245762e-01):9.587621e-01):2.654782e-01):3.790312e-01,(72:9.628285e-01,(((7:3.242722e-01,8:3.330579e-01):2.997651e-01,((2:2.422809e-01,30:4.269913e-01):1.706838e-01,9:2.432202e-01):2.251844e-01):2.065955e-01,((75:8.309509e-02,56:1.037397e-01):7.554927e-02,(45:9.456809e-03,(46:1.100391e-03,51:3.647079e-03):7.964102e-03):1.217978e-01):3.008250e-01):7.122191e-01):7.022446e-01):9.234507e-01):2.482652e-01,((((39:9.041963e-02,25:2.395059e-01):2.232095e-01,40:1.762059e-01):5.451102e-01,((21:4.076923e-01,49:2.649077e-01):4.696499e-01,55:8.517752e-01):1.285832e-01):2.170350e-01,(41:3.977632e-01,(27:1.843543e-01,(66:3.167940e-02,38:3.806984e-02):1.003021e-01):3.775087e-01):6.802308e-01):1.869104e-01):5.509000e-02,(63:1.510875e+00,((31:7.950968e-01,((((26:7.710318e-01,((35:3.953559e-01,65:5.281750e-01):1.214624e-01,(73:3.196038e-01,64:1.827564e-01):1.267246e-01):1.787748e-01):8.965577e-02,(74:3.070121e-01,61:3.570521e-01):3.433335e-01):5.347194e-02,47:7.680598e-01):1.502591e-01,34:7.098047e-01):1.095618e-01):1.019599e-01,(59:1.054435e-01,29:3.277936e-02):7.977869e-01):4.770352e-01):1.585267e-01):1.913395e-01,(54:1.174676e+00,(((15:2.009113e-01,44:1.256857e-01):1.680001e-01,24:2.470260e-01):1.633124e-01,(28:1.242706e-01,43:1.196346e-01):4.271264e-01):4.791578e-01):8.627750e-02):7.815476e-02,(13:1.911334e+00,((36:5.531974e-01,10:4.862868e-01):5.228458e-01,((6:7.486272e-02,12:1.198031e+00):8.914767e-01,11:3.262193e+00):4.644276e-01):1.550670e-02):2.568672e-01):1.723310e-01,((50:3.236907e-01,22:3.439801e-01):3.850216e-01,70:5.723941e-01):5.334648e-01):1.997298e-01):1.330948e-01):1.012744e-01,1:7.529841e-01);
   tree gen.238000 = [&U] (57:4.445319e-01,((((71:3.202272e-01,37:2.659675e-01):4.560450e-02,14:3.158257e-01):2.264361e-01,17:5.309670e-01):8.643588e-02,((67:1.235346e-01,(16:4.935899e-02,60:9.832666e-02):5.400795e-02):3.509272e-01,(((54:1.175540e+00,((((15:2.007221e-01,44:1.257781e-01):1.369204e-01,24:2.472075e-01):1.133940e-01,(28:1.172523e-01,43:1.046097e-01):4.274403e-01):5.613651e-01,(((((53:7.658409e-01,(((18:1.318275e-01,19:2.370278e-01):1.642337e-01,42:2.463728e-01):2.614602e-01,23:4.926245e-01):4.565779e-01):1.775490e-01,(20:4.397240e-01,(48:2.721081e-01,52:4.262829e-01):3.722020e-01):3.537060e-01):3.992385e-01,(((((3:2.478212e-01,4:8.620131e-01):1.501490e+00,(69:2.146695e+00,(33:1.575922e+00,5:1.901586e+00):6.028759e-01):5.522711e-01):3.818766e-01,68:2.371050e+00):3.014457e-01,(62:2.789024e+00,(58:1.025773e+00,32:8.251823e-01):9.594667e-01):2.377694e-01):1.509234e-01,(72:9.635362e-01,(((7:3.631081e-01,8:3.333026e-01):2.999854e-01,((2:2.424590e-01,30:3.239292e-01):1.708093e-01,9:2.234998e-01):8.394385e-02):2.067473e-01,((75:8.315617e-02,56:1.038159e-01):7.560479e-02,(45:9.463760e-03,(46:1.101199e-03,51:3.649760e-03):6.845009e-03):1.218873e-01):3.231142e-01):4.124944e-01):7.027608e-01):1.150236e+00):2.484477e-01,((((39:9.048608e-02,25:2.591104e-01):2.233736e-01,40:1.763354e-01):5.455108e-01,((21:4.079919e-01,49:2.651024e-01):4.699951e-01,55:8.524012e-01):1.584107e-01):2.171945e-01,(41:3.238319e-01,(27:2.127981e-01,(66:3.170268e-02,38:3.809782e-02):1.003758e-01):3.777862e-01):6.807307e-01):1.870477e-01):1.185440e-01,(63:1.511986e+00,((31:7.956812e-01,((((26:7.715984e-01,((35:3.956465e-01,65:5.285631e-01):1.556531e-01,(73:3.198387e-01,64:1.828907e-01):1.268177e-01):1.778073e-01):4.635144e-02,(74:3.072378e-01,61:3.573145e-01):3.907005e-01):1.038997e-01,47:7.686243e-01):1.644915e-01,34:6.991375e-01):8.453500e-02):1.115860e-01,(59:1.055210e-01,29:3.280345e-02):7.983733e-01):4.773858e-01):2.475289e-01):1.250763e-01):8.634091e-02):7.821220e-02,(13:1.912739e+00,((36:5.536040e-01,10:4.866442e-01):5.232300e-01,((6:5.637019e-02,12:1.198911e+00):8.921319e-01,11:3.157261e+00):4.647689e-01):1.551810e-02):2.570560e-01):1.724577e-01,((50:3.239286e-01,22:3.442329e-01):3.853046e-01,70:5.728148e-01):5.735131e-01):1.998766e-01):1.331926e-01):1.013488e-01,1:7.535375e-01);
   tree gen.238500 = [&U] (57:4.236651e-01,((((71:2.315365e-01,37:2.534827e-01):3.276602e-02,14:2.607821e-01):2.158070e-01,17:5.326400e-01):6.106249e-02,((67:1.177357e-01,(16:6.138704e-02,60:9.371110e-02):6.427378e-02):3.344543e-01,(((54:1.120359e+00,((((15:2.069545e-01,44:1.799531e-01):7.120206e-02,24:2.356034e-01):1.080712e-01,(28:1.572493e-01,43:9.969921e-02):4.073758e-01):5.350140e-01,(((((53:7.298915e-01,(((18:1.510197e-01,19:2.259015e-01):1.399338e-01,42:2.348078e-01):2.491870e-01,23:5.245496e-01):4.351457e-01):1.692147e-01,(20:3.430702e-01,(48:2.593350e-01,52:4.070018e-01):3.547305e-01):3.982962e-01):3.386115e-01,(((((3:2.361882e-01,4:6.374740e-01):1.431009e+00,(69:2.045927e+00,(33:1.501946e+00,5:1.812324e+00):5.745762e-01):5.263470e-01):3.639509e-01,68:2.259750e+00):2.872956e-01,(62:2.658104e+00,(58:1.010177e+00,32:7.864473e-01):9.144283e-01):2.266083e-01):1.856452e-01,(72:9.183068e-01,(((7:3.460634e-01,8:3.176571e-01):2.859037e-01,((2:1.957146e-01,30:3.087236e-01):1.627913e-01,9:2.130085e-01):6.440958e-02):1.989646e-01,((75:7.925273e-02,56:9.894270e-02):7.205582e-02,(45:2.112756e-02,(46:2.074226e-03,51:3.050926e-03):4.917262e-03):1.049154e-01):2.509400e-01):4.690282e-01):6.697724e-01):1.096243e+00):2.471202e-01,((((39:8.623857e-02,25:2.469475e-01):2.128882e-01,40:1.680580e-01):5.199040e-01,((21:3.888404e-01,49:2.526582e-01):4.479330e-01,55:8.123886e-01):1.762786e-01):1.556816e-01,(41:3.881882e-01,(27:2.028091e-01,(66:3.914969e-02,38:3.630947e-02):9.566404e-02):3.600525e-01):6.487765e-01):1.782675e-01):1.105521e-01,(63:1.441011e+00,((((((26:7.353788e-01,((35:3.770744e-01,65:5.388932e-01):1.643962e-01,(73:2.790087e-01,64:1.743057e-01):1.423198e-01):7.002333e-02):1.427785e-01,(74:2.928157e-01,61:3.405418e-01):3.723606e-01):9.902256e-02,47:7.325443e-01):1.488616e-01,34:6.663192e-01):6.794154e-02,(59:1.005677e-01,29:3.126362e-02):7.608968e-01):8.762812e-02,31:6.573057e-01):4.549768e-01):2.359096e-01):1.192051e-01):8.228798e-02):1.040870e-01,(((6:5.372411e-02,12:1.338530e+00):9.556750e-01,11:3.009056e+00):4.429522e-01,(13:1.539128e+00,(36:5.054222e-01,10:4.638006e-01):4.867102e-01):1.499043e-02):2.733300e-01):1.643623e-01,((50:3.087230e-01,22:3.949250e-01):3.672180e-01,70:5.459263e-01):5.465918e-01):1.904942e-01):1.499974e-01):9.659142e-02,1:7.181656e-01);
   tree gen.239000 = [&U] (57:4.361355e-01,((((71:2.383516e-01,37:3.269092e-01):3.373047e-02,14:2.684581e-01):2.221592e-01,17:5.483179e-01):6.285983e-02,((67:1.212012e-01,(16:6.143629e-02,60:9.646944e-02):6.680815e-02):3.442988e-01,(((54:1.153336e+00,((((15:2.130461e-01,44:1.852499e-01):1.630118e-01,24:2.425382e-01):1.112522e-01,(28:1.618778e-01,43:1.026338e-01):4.193667e-01):5.507619e-01,(((((53:7.513755e-01,(((18:1.554649e-01,19:2.325508e-01):1.440527e-01,42:2.631542e-01):2.565217e-01,23:5.399894e-01):4.479539e-01):1.741954e-01,(20:3.531683e-01,(48:2.669684e-01,52:4.189817e-01):3.399890e-01):4.100199e-01):3.485784e-01,(((62:2.736344e+00,(58:1.033245e+00,32:8.095960e-01):8.973544e-01):2.311915e-01,(((3:2.431402e-01,4:6.562377e-01):1.473130e+00,(69:2.106148e+00,(33:1.546155e+00,5:1.865668e+00):5.837039e-01):4.583412e-01):3.887227e-01,68:1.961740e+00):2.881627e-01):1.911096e-01,(72:9.453366e-01,(((7:3.562496e-01,8:3.270071e-01):2.889241e-01,((2:2.014753e-01,30:3.896923e-01):1.675830e-01,9:2.192783e-01):6.630544e-02):1.946420e-01,((75:8.158549e-02,56:1.018550e-01):7.417675e-02,(45:8.362358e-03,(46:1.202490e-03,51:4.055942e-03):5.061999e-03):1.080035e-01):2.583263e-01):4.828338e-01):6.894868e-01):1.128510e+00):2.543941e-01,((((39:8.877696e-02,25:2.542163e-01):2.191544e-01,40:2.327250e-01):5.352071e-01,((21:3.848299e-01,49:2.600951e-01):3.678810e-01,55:8.363008e-01):2.116511e-01):1.602640e-01,(41:3.996143e-01,(27:2.087787e-01,(66:4.030204e-02,38:3.737822e-02):9.847986e-02):3.485891e-01):6.678729e-01):2.461132e-01):3.041814e-01,(63:1.483427e+00,((((((26:7.570243e-01,((35:3.881734e-01,65:5.547552e-01):1.692351e-01,(73:2.872212e-01,64:1.573738e-01):1.835325e-01):7.830453e-02):1.107100e-01,(74:3.315873e-01,61:3.505655e-01):3.833209e-01):7.704276e-02,47:6.750093e-01):2.064848e-01,34:6.859320e-01):9.784670e-02,(59:8.882919e-02,29:5.045387e-02):7.605204e-01):9.835006e-02,31:6.766531e-01):4.683688e-01):1.865193e-01):1.797834e-01):7.437897e-02):1.110234e-01,(((6:1.402317e-01,12:1.377929e+00):9.838048e-01,11:3.097626e+00):7.273625e-01,(13:1.584432e+00,(36:5.202990e-01,10:4.774524e-01):5.010363e-01):3.642029e-02):2.813753e-01):1.763394e-01,((50:2.660762e-01,22:4.065494e-01):4.635509e-01,70:5.619953e-01):5.269848e-01):2.068756e-01):1.544125e-01):9.943454e-02,1:7.393045e-01);
   tree gen.239500 = [&U] ((((71:2.337106e-01,37:3.205438e-01):3.307368e-02,14:2.632308e-01):3.063616e-01,(((67:1.461576e-01,(16:6.024003e-02,60:9.459103e-02):3.456726e-02):3.375947e-01,(((54:1.130879e+00,((((15:2.088978e-01,44:1.816428e-01):1.598377e-01,24:2.519388e-01):1.090860e-01,(28:1.587258e-01,43:1.006354e-01):4.112010e-01):4.127085e-01,(((((53:7.367450e-01,(((18:1.524377e-01,19:2.280227e-01):1.412477e-01,42:2.580302e-01):2.515268e-01,23:5.294750e-01):4.301633e-01):1.708036e-01,(20:3.462916e-01,(48:2.617701e-01,52:4.108235e-01):3.333689e-01):4.020361e-01):3.417910e-01,(((62:2.283495e+00,(58:1.013127e+00,32:7.938319e-01):1.117161e+00):3.049292e-01,(((3:3.177839e-01,4:6.434598e-01):1.444446e+00,(69:2.065138e+00,(33:1.163346e+00,5:1.829341e+00):6.441728e-01):4.166517e-01):3.811536e-01,68:1.923541e+00):2.508404e-01):1.873884e-01,(72:9.269295e-01,(((7:3.493129e-01,8:2.931355e-01):2.832983e-01,((2:1.975523e-01,30:3.821044e-01):1.598282e-01,9:2.379343e-01):6.473205e-02):1.102405e-01,((75:7.999689e-02,56:9.987175e-02):7.273241e-02,(45:8.749479e-03,(46:1.882370e-03,51:2.973355e-03):4.963434e-03):1.463478e-01):3.190658e-01):3.779514e-01):6.760615e-01):1.106536e+00):2.494406e-01,((((39:8.704833e-02,25:2.492663e-01):1.097740e-01,40:2.281935e-01):5.247858e-01,((21:3.773367e-01,49:2.550306e-01):3.607178e-01,55:8.755853e-01):2.075299e-01):1.571434e-01,(41:3.673595e-01,(27:1.926846e-01,(66:3.951730e-02,38:3.665041e-02):9.656230e-02):3.443750e-01):6.548684e-01):2.413210e-01):9.638570e-02,(63:1.454542e+00,((((((26:7.422838e-01,((35:3.806151e-01,65:5.439533e-01):1.306709e-01,(73:2.816285e-01,64:1.543095e-01):1.799589e-01):7.677982e-02):1.816612e-01,(74:3.251308e-01,61:3.437394e-01):3.758570e-01):7.554262e-02,47:6.618658e-01):1.181673e-01,34:6.725758e-01):1.643477e-01,(59:8.709955e-02,29:4.947146e-02):7.457119e-01):1.542139e-01,31:6.634776e-01):3.515756e-01):1.828874e-01):1.762828e-01):7.293070e-02):1.088616e-01,((((6:1.375012e-01,12:1.351098e+00):1.768991e+00,11:3.037310e+00):7.192276e-01,(36:5.297575e-01,10:4.681556e-01):4.709289e-01):3.087957e-02,13:1.553580e+00):2.760425e-01):1.649045e-01,((50:2.608953e-01,22:3.986332e-01):4.545248e-01,70:5.510524e-01):5.167235e-01):2.028474e-01):1.514059e-01,17:5.368873e-01):4.781051e-02):8.322615e-02,57:4.276432e-01,1:7.821855e-01);
   tree gen.240000 = [&U] (57:4.432598e-01,((17:5.564932e-01,((71:3.094979e-01,37:3.322493e-01):3.428146e-02,14:2.728433e-01):3.175492e-01):5.975891e-02,((67:1.514949e-01,(16:6.243986e-02,60:9.804527e-02):3.582957e-02):4.318815e-01,(((54:1.118718e+00,((((15:2.165262e-01,44:1.882760e-01):1.656746e-01,24:2.528831e-01):2.062948e-01,(28:1.645221e-01,43:1.043103e-01):2.623937e-01):4.348067e-01,(((((53:7.636493e-01,(((18:1.580044e-01,19:2.162943e-01):1.464058e-01,42:2.674528e-01):2.607120e-01,23:5.488102e-01):4.946459e-01):2.774290e-01,(20:3.589374e-01,(48:2.713294e-01,52:4.258258e-01):2.889168e-01):4.416190e-01):3.542724e-01,(((62:2.565160e+00,(58:1.050124e+00,32:8.228208e-01):1.157957e+00):3.160645e-01,(((3:3.293887e-01,4:6.669574e-01):1.497194e+00,(69:2.140552e+00,(33:1.540638e+00,5:1.896144e+00):5.170883e-01):4.287934e-01):3.564808e-01,68:1.993785e+00):1.209933e-01):1.788484e-01,(72:9.607788e-01,(((7:3.620689e-01,8:3.038401e-01):2.936437e-01,((2:2.047664e-01,30:3.960580e-01):1.656647e-01,9:2.100050e-01):1.723447e-01):1.556435e-01,((75:8.291819e-02,56:1.035188e-01):6.529504e-02,(45:9.068989e-03,(46:1.951110e-03,51:3.081935e-03):1.070878e-02):1.133118e-01):3.307173e-01):3.917533e-01):7.007496e-01):1.146944e+00):3.122279e-01,((((39:9.022713e-02,25:2.445303e-01):1.137827e-01,40:2.365266e-01):5.439497e-01,((21:3.202586e-01,49:2.643437e-01):4.882958e-01,55:9.075596e-01):1.300996e-01):1.628819e-01,(41:3.807746e-01,(27:2.026823e-01,(66:4.096037e-02,38:3.798879e-02):1.000885e-01):3.569507e-01):6.787826e-01):2.501335e-01):9.990548e-02,(63:1.507659e+00,((((((26:7.693903e-01,((35:3.945143e-01,65:5.638172e-01):1.354427e-01,(73:2.919130e-01,64:1.599445e-01):2.220059e-01):1.612607e-01):6.951958e-02,(74:3.370038e-01,61:2.988513e-01):3.895824e-01):8.255297e-02,47:6.860356e-01):1.570327e-01,34:6.971367e-01):1.703492e-01,(59:8.850265e-02,29:6.192241e-02):7.729435e-01):9.060751e-02,31:6.532163e-01):3.644144e-01):1.895661e-01):1.827202e-01):7.559396e-02):1.128370e-01,((((6:1.126499e-01,12:1.400437e+00):1.659233e+00,11:3.148226e+00):5.973776e-01,(36:5.491030e-01,10:5.261620e-01):4.881262e-01):3.200722e-02,13:1.610313e+00):3.639810e-01):1.090174e-01,((50:2.704226e-01,22:4.131904e-01):4.711230e-01,70:5.711755e-01):5.355931e-01):2.102549e-01):1.628230e-01):8.779532e-02,1:8.166447e-01);
   tree gen.240500 = [&U] (57:4.593837e-01,((17:5.767361e-01,((71:3.207561e-01,37:3.265617e-01):3.552847e-02,14:2.827682e-01):1.706176e-01):9.095704e-02,((67:1.570056e-01,(16:6.471116e-02,60:1.016117e-01):3.713290e-02):3.994778e-01,(((54:1.159413e+00,((((15:2.244025e-01,44:1.951247e-01):1.717011e-01,24:2.620819e-01):2.137990e-01,(28:1.705067e-01,43:1.081047e-01):3.018200e-01):4.506231e-01,(((((53:8.991248e-01,(((18:1.637519e-01,19:2.241621e-01):1.517314e-01,42:2.771816e-01):2.390695e-01,23:5.687736e-01):5.126390e-01):2.339696e-01,(20:3.719940e-01,(48:2.811992e-01,52:4.413156e-01):3.096689e-01):3.959846e-01):3.200282e-01,(((62:2.658470e+00,(58:1.088323e+00,32:8.527516e-01):1.200078e+00):2.158997e-01,(((3:3.413704e-01,4:7.520758e-01):1.551655e+00,(69:2.218416e+00,(33:1.596680e+00,5:1.963149e+00):5.358978e-01):5.653431e-01):2.418700e-01,68:2.066310e+00):2.985221e-01):2.245132e-01,(72:9.957279e-01,(((7:3.752395e-01,8:4.444366e-01):3.132226e-01,((2:2.122150e-01,30:4.299354e-01):1.727043e-01,9:2.176441e-01):1.786139e-01):1.613052e-01,((75:8.593441e-02,56:1.072844e-01):4.877459e-02,(45:9.398881e-03,(46:2.022083e-03,51:3.384411e-03):1.154475e-02):1.174336e-01):2.235311e-01):4.060037e-01):7.262400e-01):1.188665e+00):3.235854e-01,((((39:9.350922e-02,25:2.566451e-01):1.179217e-01,40:2.451304e-01):5.637363e-01,((21:3.268750e-01,49:2.739594e-01):5.060579e-01,55:9.405728e-01):1.623326e-01):1.688069e-01,(41:3.946256e-01,(27:2.100551e-01,(66:4.245034e-02,38:3.937067e-02):1.003151e-01):3.699351e-01):7.034739e-01):2.971804e-01):1.035396e-01,(63:1.562501e+00,((((((26:7.973775e-01,((35:4.088650e-01,65:5.843265e-01):1.403695e-01,(73:3.025315e-01,64:1.842479e-01):1.767018e-01):1.767254e-01):7.204841e-02,(74:4.285159e-01,61:2.869216e-01):4.037538e-01):8.555590e-02,47:7.331720e-01):1.710417e-01,34:7.224956e-01):1.765458e-01,(59:9.172201e-02,29:3.249597e-02):6.468176e-01):7.975556e-02,31:6.769776e-01):3.776702e-01):1.964617e-01):1.893668e-01):1.044725e-01):1.143560e-01,(13:1.668890e+00,((36:5.690771e-01,10:5.453016e-01):5.058821e-01,((6:5.286875e-02,12:1.451379e+00):1.570584e+00,11:3.262745e+00):8.077050e-01):1.769987e-02):4.410269e-01):7.595791e-02,((50:2.802594e-01,22:4.282205e-01):3.254461e-01,70:5.919525e-01):7.038543e-01):2.179031e-01):1.687458e-01):5.536545e-02,1:8.463508e-01);
   tree gen.241000 = [&U] (57:4.636879e-01,((17:5.821398e-01,((71:3.237615e-01,37:3.296214e-01):7.220688e-02,14:2.854176e-01):1.722162e-01):9.180926e-02,((67:1.584767e-01,(16:6.531747e-02,60:1.025638e-01):2.666573e-02):4.120904e-01,(((54:1.170276e+00,((((15:2.265051e-01,44:1.969529e-01):1.478057e-01,24:2.191735e-01):2.229533e-01,(28:1.721043e-01,43:1.190607e-01):2.954378e-01):4.548452e-01,(((((53:9.075492e-01,(((18:1.652862e-01,19:2.262624e-01):1.531531e-01,42:2.797787e-01):2.413094e-01,23:5.741027e-01):5.174422e-01):2.361617e-01,(20:3.754794e-01,(48:2.838339e-01,52:4.454505e-01):3.125703e-01):3.996948e-01):3.230267e-01,(((62:2.683379e+00,(58:1.118966e+00,32:8.607414e-01):1.211322e+00):2.312344e-01,(((3:3.445689e-01,4:7.591224e-01):1.620167e+00,(69:2.239202e+00,(33:1.611640e+00,5:1.981543e+00):5.409189e-01):3.629282e-01):2.441362e-01,68:2.085670e+00):3.013191e-01):2.523127e-01,(72:1.005057e+00,(((7:3.501989e-01,8:4.486008e-01):2.815353e-01,((2:2.615379e-01,30:4.339637e-01):1.743224e-01,9:2.196833e-01):1.655992e-01):1.681702e-01,((75:8.673957e-02,56:1.082896e-01):4.852384e-02,(45:9.486944e-03,(46:2.806137e-03,51:3.416121e-03):1.344423e-02):1.204923e-01):2.256255e-01):7.017618e-01):7.330445e-01):1.199803e+00):2.789247e-01,((((39:9.438535e-02,25:1.818692e-01):1.190265e-01,40:2.474272e-01):6.181386e-01,((21:3.299376e-01,49:2.765263e-01):5.107994e-01,55:9.493855e-01):1.638536e-01):1.703885e-01,(41:3.983231e-01,(27:2.120232e-01,(66:4.145340e-02,38:3.973955e-02):1.286212e-01):3.734012e-01):7.100651e-01):2.999648e-01):1.045097e-01,(63:1.577141e+00,((((((26:8.048485e-01,((35:4.126959e-01,65:5.041493e-01):1.416847e-01,(73:3.053661e-01,64:2.238278e-01):1.783574e-01):1.680705e-01):7.272346e-02,(74:4.325309e-01,61:2.896099e-01):4.075368e-01):8.148684e-02,47:7.400414e-01):2.754288e-01,34:7.292650e-01):9.516662e-02,(59:9.258140e-02,29:3.280044e-02):6.528779e-01):1.072683e-01,31:6.833205e-01):3.812088e-01):1.983024e-01):2.527412e-01):1.054513e-01):5.098857e-02,(13:1.684526e+00,((36:4.755152e-01,10:5.543105e-01):6.064797e-01,((6:1.146234e-01,12:1.464978e+00):1.585299e+00,11:3.293315e+00):5.779710e-01):2.764600e-02):3.685907e-01):1.654037e-01,((50:4.065593e-01,22:4.322327e-01):3.835895e-01,70:5.974988e-01):6.689200e-01):2.199447e-01):1.703269e-01):9.335931e-02,1:8.542806e-01);
   tree gen.241500 = [&U] (57:4.407434e-01,((17:5.896660e-01,((71:3.077409e-01,37:3.133109e-01):6.863389e-02,14:2.712944e-01):1.636945e-01):1.284334e-01,((67:1.506349e-01,(16:6.208538e-02,60:9.748866e-02):3.611296e-02):4.102817e-01,(((54:1.112367e+00,((((15:2.152970e-01,44:1.776991e-01):1.251435e-01,24:2.083282e-01):2.032734e-01,(28:1.635881e-01,43:1.131693e-01):3.447275e-01):4.080651e-01,(((((53:8.626412e-01,(((18:1.571074e-01,19:2.150663e-01):1.455746e-01,42:2.659345e-01):3.125308e-01,23:5.456945e-01):4.918378e-01):1.657258e-01,(20:3.085391e-01,(48:2.697890e-01,52:4.234084e-01):2.971035e-01):3.799168e-01):3.070424e-01,(((62:2.550598e+00,(58:1.063596e+00,32:1.106775e+00):1.151383e+00):3.424636e-01,(((3:3.275187e-01,4:7.224895e-01):1.460024e+00,(69:2.047880e+00,(33:1.531892e+00,5:1.883491e+00):7.906091e-01):4.943995e-01):4.816188e-01,68:1.982466e+00):3.180789e-01):2.398276e-01,(72:9.553244e-01,(((7:3.328701e-01,8:4.264028e-01):2.676042e-01,((2:2.485964e-01,30:4.124900e-01):1.768960e-01,9:1.909264e-01):1.816914e-01):1.390966e-01,((75:8.244746e-02,56:9.236332e-02):4.612275e-02,(45:8.231266e-03,(46:2.667282e-03,51:3.247082e-03):1.277897e-02):1.145300e-01):2.144610e-01):6.670368e-01):6.081622e-01):1.161086e+00):2.651228e-01,((((39:1.698530e-01,25:1.728211e-01):1.455895e-01,40:3.138218e-01):5.875514e-01,((21:4.745991e-01,49:2.628430e-01):4.855237e-01,55:9.024073e-01):9.866275e-02):1.817965e-01,(41:3.786130e-01,(27:2.015317e-01,(66:3.940217e-02,38:3.777313e-02):9.735134e-02):3.549243e-01):6.373687e-01):3.054575e-01):8.277641e-02,(63:1.499100e+00,((((((26:7.650225e-01,((35:3.922746e-01,65:4.792026e-01):1.346738e-01,(73:2.902558e-01,64:1.717138e-01):1.695318e-01):1.597539e-01):8.430251e-02,(74:3.489039e-01,61:3.130371e-01):3.873707e-01):7.745465e-02,47:8.136984e-01):2.047698e-01,34:6.931791e-01):1.703620e-01,(59:8.800022e-02,29:6.066758e-02):6.205718e-01):1.019603e-01,31:6.495080e-01):4.880929e-01):1.884899e-01):2.414057e-01):7.948909e-02):6.445035e-02,(13:1.601172e+00,((36:4.519855e-01,10:5.268818e-01):5.764695e-01,((6:4.122001e-02,12:1.392487e+00):1.814711e+00,11:3.130353e+00):4.609270e-01):8.154821e-03):2.817799e-01):2.716244e-01,((50:3.864417e-01,22:4.108447e-01):5.496001e-01,70:5.679330e-01):5.200035e-01):2.090613e-01):1.482031e-01):8.903704e-02,1:9.145174e-01);
   tree gen.242000 = [&U] ((((60:7.786285e-02,16:7.186270e-02):3.313052e-02,67:1.455285e-01):4.040106e-01,(((54:1.211557e+00,(((43:1.668598e-01,28:1.186639e-01):3.727126e-01,(24:2.771335e-01,(15:1.702355e-01,44:2.061690e-01):1.294064e-01):2.332320e-01):5.145983e-01,(((((66:4.041799e-02,38:3.685865e-02):1.545310e-01,27:1.468081e-01):4.196077e-01,41:5.528360e-01):7.675256e-01,(((21:4.030593e-01,49:2.680974e-01):4.038762e-01,55:9.736863e-01):2.592426e-01,((39:1.228102e-01,25:2.098745e-01):1.490957e-01,40:2.642729e-01):5.075380e-01):1.108800e-01):3.411123e-01,((((53:8.601225e-01,(((19:2.160626e-01,18:1.751242e-01):1.472312e-01,42:3.193118e-01):2.525364e-01,23:5.625489e-01):4.597214e-01):2.496689e-01,(20:3.987311e-01,(52:3.721142e-01,48:2.831222e-01):2.629525e-01):3.905075e-01):3.809958e-01,(11:4.272600e+00,((((32:9.450500e-01,58:1.042643e+00):1.463190e+00,62:3.162339e+00):1.193700e-01,(68:2.394598e+00,((3:5.209091e-01,4:5.479133e-01):1.703150e+00,(69:2.560212e+00,(5:1.579961e+00,33:1.851479e+00):4.635414e-01):6.682886e-01):2.960984e-01):1.482239e-01):5.424768e-01,(72:9.133484e-01,((((30:3.537121e-01,2:2.699620e-01):1.964929e-01,9:2.251703e-01):1.652636e-01,(8:4.236482e-01,7:3.223700e-01):2.643676e-01):1.218784e-01,((45:1.351357e-02,(46:1.699821e-03,51:3.001482e-03):6.311925e-03):1.491874e-01,(56:1.144368e-01,75:9.579005e-02):3.856816e-02):2.737011e-01):7.061880e-01):8.078064e-01):9.221971e-01):4.135070e-01):2.549894e-01,(63:1.505067e+00,((((((26:7.103428e-01,((64:1.589148e-01,73:2.943496e-01):2.366201e-01,(35:4.265233e-01,65:6.244248e-01):5.985615e-02):1.680876e-01):1.268635e-01,(74:4.046169e-01,61:2.813858e-01):4.021642e-01):1.004123e-01,47:7.678549e-01):2.478831e-01,34:6.679237e-01):9.963014e-02,(29:9.108191e-02,59:7.103003e-02):6.331154e-01):1.501669e-01,31:7.462245e-01):3.468613e-01):3.491284e-01):6.678236e-02):2.130278e-01):2.725872e-02):1.149774e-01,((10:4.241239e-01,36:3.632802e-01):6.030636e-01,(13:1.856673e+00,(12:7.200383e-01,6:3.849083e-01):1.639102e+00):2.649559e-01):3.453038e-01):1.518065e-01,(70:5.765411e-01,(22:4.407670e-01,50:3.686541e-01):5.399661e-01):5.943414e-01):3.629801e-01):1.018994e-01,(57:6.227267e-01,(17:5.444790e-01,((71:3.025719e-01,37:3.783074e-01):9.404082e-02,14:2.296914e-01):2.809796e-01):9.344491e-02):6.745164e-03,1:1.015448e+00);
   tree gen.242500 = [&U] ((((60:7.574905e-02,16:6.991179e-02):2.083777e-02,67:1.408777e-01):3.837914e-01,(((54:1.178666e+00,(((43:1.623299e-01,28:1.154424e-01):3.625943e-01,(24:2.696100e-01,(15:2.161851e-01,44:2.005720e-01):1.258933e-01):2.269003e-01):5.006281e-01,(((((66:3.899448e-02,38:3.585802e-02):1.341480e-01,27:1.428226e-01):4.002436e-01,41:3.724428e-01):8.316254e-01,(((21:3.921171e-01,49:2.608192e-01):3.929119e-01,55:9.472530e-01):1.219175e-01,((39:1.194762e-01,25:2.041768e-01):1.450481e-01,40:2.403214e-01):4.937595e-01):1.690975e-01):3.601389e-01,((((53:8.367721e-01,(((19:2.101970e-01,18:1.703700e-01):1.432342e-01,42:3.106432e-01):1.805230e-01,23:5.472770e-01):6.314076e-01):2.428910e-01,(20:3.879065e-01,(52:3.524042e-01,48:2.754360e-01):3.076899e-01):3.799061e-01):4.100560e-01,(11:4.156608e+00,(((68:2.329590e+00,((3:5.067676e-01,4:5.330387e-01):1.426005e+00,(69:2.490708e+00,(5:1.374941e+00,33:1.688006e+00):6.331678e-01):6.501460e-01):2.880600e-01):2.186771e-01,((32:8.764127e-01,58:1.014338e+00):1.376433e+00,62:3.076489e+00):7.318265e-02):1.979580e-01,(72:8.885530e-01,((((30:3.441097e-01,2:2.857484e-01):1.490260e-01,9:2.190575e-01):1.798219e-01,(8:4.121471e-01,7:3.136184e-01):2.571906e-01):9.363144e-02,((45:1.314671e-02,(46:1.653675e-03,51:3.868257e-03):6.912467e-03):1.451373e-01,(56:1.113301e-01,75:1.041518e-01):5.536519e-02):2.662707e-01):6.870166e-01):7.858763e-01):7.699604e-01):4.022812e-01):1.832748e-01,(63:1.373199e+00,((((((26:6.910586e-01,((64:1.546006e-01,73:2.863587e-01):2.301964e-01,(35:4.149442e-01,65:6.074731e-01):6.811815e-02):1.635244e-01):1.234195e-01,(74:3.936325e-01,61:3.491659e-01):3.912464e-01):9.768632e-02,47:7.470094e-01):2.411536e-01,34:6.497910e-01):9.598151e-02,(29:8.860924e-02,59:7.622285e-02):6.159278e-01):1.460902e-01,31:7.259662e-01):3.374448e-01):2.942572e-01):4.956979e-02):1.812993e-01):6.295368e-02):1.028637e-01,((10:4.126099e-01,36:5.409112e-01):5.866918e-01,(13:1.589699e+00,(12:7.004909e-01,6:3.744589e-01):1.594604e+00):2.577629e-01):4.731896e-01):1.476853e-01,(70:5.311426e-01,(22:4.288012e-01,50:2.882198e-01):5.253072e-01):5.838331e-01):3.531260e-01):9.826475e-02,(57:6.058211e-01,(17:5.296976e-01,((71:2.925692e-01,37:3.455781e-01):9.148783e-02,14:2.234558e-01):3.195325e-01):5.746378e-02):6.478887e-02,1:9.878805e-01);
   tree gen.243000 = [&U] ((((60:7.455691e-02,16:6.805052e-02):2.028301e-02,67:1.371271e-01):3.735737e-01,((((((((66:4.719417e-02,38:2.216806e-02):1.305765e-01,27:1.390202e-01):3.895879e-01,41:3.100276e-01):8.094849e-01,(((21:3.816778e-01,49:2.593153e-01):3.824514e-01,55:9.220342e-01):1.186717e-01,((39:1.162954e-01,25:2.163367e-01):1.190417e-01,40:2.339233e-01):5.236950e-01):1.097767e-01):2.965782e-01,((((53:8.144947e-01,(((19:2.046009e-01,18:1.546383e-01):1.494351e-01,42:3.023729e-01):2.389505e-01,23:5.327068e-01):6.145976e-01):2.364245e-01,(20:3.775792e-01,(52:3.430221e-01,48:2.681031e-01):2.860629e-01):3.697919e-01):4.063928e-01,(11:4.045947e+00,(((68:2.267569e+00,((3:4.932759e-01,4:5.188476e-01):1.388040e+00,(69:2.424398e+00,(5:1.338336e+00,33:1.643066e+00):6.163109e-01):5.299235e-01):4.159848e-01):1.818885e-01,((32:8.530799e-01,58:9.873329e-01):1.339788e+00,62:2.994583e+00):7.123430e-02):2.559346e-01,(72:8.648970e-01,((((30:3.349484e-01,2:2.781409e-01):1.450585e-01,9:2.132255e-01):1.750345e-01,(8:4.011745e-01,7:3.052689e-01):2.503434e-01):2.199140e-01,((45:1.127479e-02,(46:1.213811e-03,51:3.623426e-03):1.305744e-02):1.277061e-01,(56:1.083661e-01,75:1.000308e-01):5.126217e-02):2.085370e-01):5.034232e-01):7.793315e-01):6.989736e-01):3.915713e-01):1.783955e-01,(63:1.336641e+00,((((((26:6.726605e-01,((64:1.504847e-01,73:2.787350e-01):2.240678e-01,(35:4.038971e-01,65:5.913003e-01):6.630464e-02):1.533923e-01):6.294549e-02,(74:3.831528e-01,61:3.398701e-01):3.808302e-01):9.528821e-02,47:7.271217e-01):2.347334e-01,34:6.324916e-01):1.117030e-01,(29:8.625019e-02,59:5.813700e-02):5.995299e-01):1.422009e-01,31:7.066387e-01):4.663195e-01):2.864231e-01):4.728340e-02):2.075000e-01,(((43:1.580082e-01,28:1.123690e-01):2.447980e-01,(24:2.624321e-01,(15:2.005356e-01,44:1.952321e-01):1.225416e-01):2.059172e-01):4.964989e-01,54:1.147286e+00):4.898176e-02):1.473777e-01,((10:4.016250e-01,36:6.005911e-01):5.710723e-01,(13:1.547376e+00,(12:6.818417e-01,6:4.768274e-01):1.583041e+00):5.559567e-01):4.605918e-01):1.082705e-01,(70:5.435741e-01,(22:4.173852e-01,50:2.805465e-01):5.113219e-01):5.682896e-01):3.437247e-01):1.049895e-01,(57:5.896923e-01,(17:5.155955e-01,((71:2.847801e-01,37:3.363778e-01):1.135923e-01,14:2.175067e-01):3.071537e-01):5.593392e-02):6.306399e-02,1:9.615801e-01);
   tree gen.243500 = [&U] ((((60:7.455691e-02,16:6.805052e-02):2.028301e-02,67:1.371271e-01):3.599883e-01,(57:5.896923e-01,(17:5.109175e-01,((71:2.847801e-01,37:2.974382e-01):1.196662e-01,14:2.544901e-01):3.071537e-01):5.593392e-02):9.214709e-02):1.021622e-01,(((54:1.147286e+00,(((43:1.553428e-01,28:1.123690e-01):2.447980e-01,(24:2.624321e-01,(15:2.005356e-01,44:1.952321e-01):1.225416e-01):1.925482e-01):4.964989e-01,(((((66:4.719417e-02,38:2.216806e-02):1.305765e-01,27:1.390202e-01):3.895879e-01,41:3.100276e-01):8.094849e-01,(((21:3.657914e-01,49:2.593153e-01):2.737203e-01,55:9.220342e-01):2.280001e-01,((39:1.162954e-01,25:2.346407e-01):1.519082e-01,40:2.339233e-01):5.236950e-01):1.097767e-01):2.965782e-01,((((53:8.144947e-01,(((19:2.046009e-01,18:1.546383e-01):1.138598e-01,42:3.023729e-01):2.462890e-01,23:5.327068e-01):5.227269e-01):2.345679e-01,(20:3.775792e-01,(52:3.430221e-01,48:2.788129e-01):2.860629e-01):3.849821e-01):4.063928e-01,(11:4.045947e+00,(((32:7.818141e-01,58:9.873329e-01):1.341140e+00,((68:2.267569e+00,((3:4.932759e-01,4:5.188476e-01):1.388040e+00,(69:2.424398e+00,(5:1.338336e+00,33:1.643066e+00):6.163109e-01):6.721512e-01):3.077691e-01):6.186257e-02,62:2.994583e+00):6.759586e-02):5.000708e-01,(72:8.648970e-01,((((30:3.349484e-01,2:2.781409e-01):1.773268e-01,9:2.132255e-01):1.550984e-01,(8:4.011745e-01,7:3.235181e-01):3.460053e-01):2.199140e-01,((45:8.275208e-03,(46:5.012353e-03,51:5.565900e-03):7.951288e-03):1.202287e-01,(56:9.802562e-02,75:1.000308e-01):6.262184e-02):2.085370e-01):5.034232e-01):7.793315e-01):9.046451e-01):3.200043e-01):1.812426e-01,(63:1.183257e+00,((((((26:6.726605e-01,((64:1.504847e-01,73:2.787350e-01):2.240678e-01,(35:4.038971e-01,65:5.913003e-01):1.180219e-01):1.533923e-01):6.331291e-02,(74:3.831528e-01,61:3.398701e-01):3.808302e-01):9.528821e-02,47:7.320790e-01):2.347334e-01,34:6.324916e-01):1.479096e-01,(29:8.625019e-02,59:5.813700e-02):5.995299e-01):1.812663e-01,31:7.066387e-01):4.663195e-01):2.864231e-01):4.728340e-02):2.100751e-01):3.812133e-02):7.214117e-02,((10:4.016250e-01,36:6.005911e-01):4.447682e-01,(13:1.547376e+00,(12:6.818417e-01,6:4.768274e-01):2.222037e+00):3.686378e-01):4.957977e-01):1.065444e-01,(70:5.435741e-01,(22:4.173852e-01,50:2.955374e-01):5.113219e-01):5.682896e-01):3.437247e-01,1:1.001672e+00);
   tree gen.244000 = [&U] ((((60:7.475139e-02,16:6.822803e-02):4.377914e-02,67:1.374848e-01):3.592163e-01,(57:5.912305e-01,(17:5.122502e-01,((71:3.074482e-01,37:2.982140e-01):1.092484e-01,14:2.551539e-01):3.079549e-01):5.392899e-02):9.215612e-02):1.085177e-01,(((54:1.150279e+00,(((43:1.557480e-01,28:1.126621e-01):2.454365e-01,(24:2.631167e-01,(15:2.010587e-01,44:1.875944e-01):1.228613e-01):1.930505e-01):4.977940e-01,(((((66:4.731728e-02,38:1.787480e-02):1.309172e-01,27:1.582335e-01):3.906042e-01,41:3.108363e-01):8.115965e-01,(((21:3.667456e-01,49:2.599917e-01):2.744343e-01,55:9.244393e-01):2.285949e-01,((39:1.165987e-01,25:2.352528e-01):1.384565e-01,40:2.345335e-01):5.480063e-01):2.068338e-01):2.973518e-01,((((53:8.166193e-01,(((19:2.025887e-01,18:1.671520e-01):1.141568e-01,42:3.031616e-01):2.469315e-01,23:5.340963e-01):5.240904e-01):1.428793e-01,(20:3.785642e-01,(52:3.333097e-01,48:2.795401e-01):2.868091e-01):3.859864e-01):5.238105e-01,(11:4.056501e+00,((62:2.995795e+00,((68:2.273484e+00,((3:4.945626e-01,4:5.375152e-01):1.765210e+00,(69:2.430722e+00,(5:1.341827e+00,33:1.647352e+00):6.179185e-01):6.739045e-01):3.887949e-01):1.260449e-01,(32:7.838534e-01,58:9.899084e-01):1.344638e+00):7.574279e-03):2.651443e-01,(72:8.671531e-01,((((30:3.358221e-01,2:2.788665e-01):1.777893e-01,9:1.987639e-01):1.555030e-01,(8:4.022210e-01,7:2.846542e-01):3.469078e-01):1.824982e-01,((45:1.583399e-02,(46:5.025428e-03,51:2.156585e-03):3.389019e-03):1.205423e-01,(56:9.828132e-02,75:1.044425e-01):6.059966e-02):2.090810e-01):5.047364e-01):7.813644e-01):9.070048e-01):4.500898e-01):1.817154e-01,(63:1.186343e+00,(((34:6.341415e-01,(29:8.647517e-02,59:5.828865e-02):6.569191e-01):1.482954e-01,(((26:6.744151e-01,((64:1.837967e-01,73:2.794620e-01):2.246523e-01,(35:4.049507e-01,65:5.300049e-01):1.183297e-01):9.938565e-02):3.867624e-02,(74:3.841522e-01,61:3.407566e-01):3.818236e-01):1.253889e-01,47:7.339887e-01):2.353457e-01):1.564170e-01,31:7.084820e-01):4.675359e-01):2.871703e-01):3.155024e-02):2.043326e-01):8.389466e-02):5.965466e-02,((10:4.026726e-01,36:5.216065e-01):6.185800e-01,(13:1.551413e+00,(12:6.836203e-01,6:4.780712e-01):2.339056e+00):4.441345e-01):2.799118e-01):1.379829e-01,(70:5.449920e-01,(22:4.184739e-01,50:2.963083e-01):5.126557e-01):5.697720e-01):1.747345e-01,1:9.620095e-01);
   tree gen.244500 = [&U] (57:4.230401e-01,((17:4.717233e-01,((71:3.312807e-01,37:3.138759e-01):7.402764e-02,14:2.920463e-01):2.356863e-01):1.306912e-01,((67:1.067633e-01,(16:6.683443e-02,60:9.964676e-02):5.510987e-02):3.676939e-01,(((54:1.201446e+00,((((((53:9.038817e-01,(((18:1.519203e-01,19:2.315172e-01):1.735960e-01,42:2.597243e-01):2.755738e-01,23:4.973927e-01):5.294595e-01):1.855094e-01,(20:3.321400e-01,(48:2.904258e-01,52:3.929151e-01):2.403822e-01):4.301715e-01):4.546820e-01,((((58:1.132415e+00,32:9.280614e-01):1.558041e+00,62:2.745699e+00):3.516100e-01,(((3:4.149224e-01,4:5.967655e-01):1.662256e+00,(69:2.624964e+00,(33:1.649069e+00,5:1.371505e+00):7.566614e-01):5.202424e-01):3.708870e-01,68:2.134109e+00):4.112683e-01):2.321154e-01,(72:1.158580e+00,(((7:3.193409e-01,8:6.198076e-01):3.917418e-01,((2:2.422894e-01,30:4.440423e-01):1.932639e-01,9:2.072327e-01):1.424208e-01):1.437817e-01,((75:8.996912e-02,56:1.085722e-01):4.206018e-02,(45:1.039906e-02,(46:3.502955e-03,51:3.524164e-03):7.958363e-03):1.409242e-01):2.227112e-01):5.265908e-01):9.155678e-01):1.435616e+00):2.543936e-01,((((39:1.714638e-01,25:2.209220e-01):1.193707e-01,40:2.741811e-01):5.612450e-01,((21:5.072606e-01,49:2.411005e-01):3.797754e-01,55:9.538190e-01):2.269047e-01):1.276099e-01,(41:4.075739e-01,(27:2.169473e-01,(66:4.241613e-02,38:2.828269e-02):1.383040e-01):3.822697e-01):6.861224e-01):2.510079e-01):9.593470e-02,(63:1.613769e+00,((((((26:7.993575e-01,((35:4.222805e-01,65:5.062194e-01):1.168166e-01,(73:3.254689e-01,64:1.848486e-01):1.814564e-01):1.241813e-01):7.148453e-02,(74:4.168201e-01,61:3.661134e-01):3.874153e-01):1.788664e-01,47:6.692341e-01):2.509754e-01,34:8.672239e-01):8.821059e-02,(59:9.285877e-02,29:5.705317e-02):6.150720e-01):5.844807e-02,31:7.988875e-01):4.929290e-01):3.345180e-01):3.192556e-01,(((15:2.019227e-01,44:1.836714e-01):1.718270e-01,24:2.242636e-01):1.777483e-01,(28:1.050917e-01,43:1.652234e-01):3.738464e-01):4.392789e-01):2.120644e-02):2.343676e-01,(((36:4.363008e-01,10:4.572422e-01):4.717800e-01,13:1.405832e+00):3.129169e-01,((6:1.190137e-01,12:1.369769e+00):1.195327e+00,11:3.369801e+00):6.831875e-01):9.120584e-02):2.031979e-01,((50:2.928301e-01,22:4.422711e-01):3.852551e-01,70:4.972354e-01):5.336988e-01):2.455459e-01):1.045417e-01):7.816787e-02,1:9.844708e-01);
   tree gen.245000 = [&U] ((((60:1.139919e-01,16:6.915080e-02):3.135948e-02,67:1.393442e-01):3.640746e-01,(57:5.992268e-01,(17:5.191783e-01,((71:3.116063e-01,37:3.215129e-01):5.411979e-02,14:2.586048e-01):3.121199e-01):1.204412e-01):4.297511e-02):1.079409e-01,(((54:1.165836e+00,(((43:1.578545e-01,28:1.141858e-01):2.694059e-01,(24:2.666753e-01,(15:2.037779e-01,44:2.002793e-01):1.245230e-01):1.956615e-01):5.045265e-01,((63:1.202388e+00,(((34:6.427181e-01,(((26:7.911388e-01,((65:5.371731e-01,35:4.643927e-01):8.186609e-02,(64:1.735142e-01,73:2.776013e-01):1.959305e-01):1.160312e-01):7.835216e-02,(74:3.893478e-01,61:3.067289e-01):3.962023e-01):1.442696e-01,47:7.439157e-01):2.385287e-01):8.403255e-02,(29:6.630339e-02,59:5.907699e-02):6.470048e-01):1.632552e-01,31:7.180640e-01):2.997741e-01):2.910542e-01,((((53:8.276638e-01,(((19:2.053287e-01,18:1.621064e-01):1.187170e-01,42:2.828701e-01):2.502711e-01,23:5.413199e-01):6.034733e-01):1.884141e-01,(20:3.836841e-01,(52:3.378176e-01,48:2.833208e-01):2.542802e-01):4.303560e-01):4.560625e-01,(11:4.111364e+00,((62:2.909224e+00,((68:2.152194e+00,((3:4.565213e-01,4:5.447850e-01):1.907171e+00,(69:2.463597e+00,(5:1.359975e+00,33:1.669632e+00):6.262757e-01):6.830189e-01):3.557154e-01):2.696403e-01,(32:1.073350e+00,58:1.079428e+00):1.362824e+00):2.679020e-02):2.952955e-01,(72:9.552166e-01,((((30:3.403640e-01,2:3.067763e-01):1.801939e-01,9:2.014522e-01):1.200182e-01,(8:4.076609e-01,7:2.885040e-01):3.515997e-01):1.849665e-01,((45:1.604814e-02,(46:5.093396e-03,51:4.600896e-03):6.502186e-03):1.713180e-01,(56:9.961055e-02,75:6.158055e-02):6.141925e-02):3.407068e-01):5.115628e-01):8.754699e-01):8.692997e-01):4.019748e-01):1.841730e-01,((((66:4.795723e-02,38:1.811656e-02):1.224263e-01,27:1.603736e-01):3.958870e-01,41:3.150403e-01):8.225731e-01,(((21:3.717057e-01,49:2.635080e-01):3.805961e-01,55:8.968373e-01):1.809115e-01,((39:1.269386e-01,25:1.833978e-01):1.735974e-01,40:2.377055e-01):5.554180e-01):2.096312e-01):3.013734e-01):3.197695e-02):2.070961e-01):8.502931e-02):1.509319e-01,(((10:4.489250e-01,36:5.286611e-01):4.225286e-01,(12:6.928661e-01,6:2.225950e-01):1.855960e+00):5.068992e-02,13:1.572395e+00):3.015100e-01):2.536241e-01,(70:6.270656e-01,(22:4.241337e-01,50:3.003158e-01):5.195892e-01):4.302039e-01):1.770977e-01,1:9.750205e-01);
   tree gen.245500 = [&U] ((((60:1.153371e-01,16:6.996684e-02):3.172955e-02,67:1.409886e-01):4.220622e-01,(57:5.620685e-01,(17:5.253051e-01,((71:3.152836e-01,37:3.253071e-01):5.475845e-02,14:2.227666e-01):3.158032e-01):1.218626e-01):4.348225e-02):5.832885e-02,(((54:1.179594e+00,(((43:1.597173e-01,28:1.155333e-01):2.725851e-01,(24:2.698223e-01,(15:2.061827e-01,44:2.026428e-01):1.259925e-01):1.979705e-01):5.104804e-01,((63:1.216578e+00,(31:7.265379e-01,((34:6.503027e-01,(((26:8.004750e-01,((65:5.435122e-01,35:4.228389e-01):9.525237e-02,(64:1.755618e-01,73:2.808773e-01):1.982427e-01):1.174005e-01):1.233756e-01,(74:3.939424e-01,61:3.103486e-01):4.008778e-01):1.215831e-01,47:7.526945e-01):2.532903e-01):8.229084e-02,(29:6.708583e-02,59:5.977415e-02):6.546400e-01):1.302239e-01):3.033117e-01):3.608924e-01,((((53:8.374310e-01,(((19:2.329149e-01,18:1.640194e-01):1.201179e-01,42:2.862082e-01):2.532246e-01,23:4.497147e-01):6.105948e-01):1.906375e-01,(20:3.882120e-01,(52:3.816677e-01,48:2.866643e-01):2.572809e-01):4.354346e-01):4.614445e-01,(11:3.523790e+00,((62:2.943556e+00,((68:2.177592e+00,((3:4.508931e-01,4:5.512140e-01):1.679147e+00,(69:2.353698e+00,(5:1.644485e+00,33:1.689335e+00):6.336664e-01):6.741074e-01):2.862343e-01):2.022616e-01,(32:9.925116e-01,58:1.092167e+00):1.378907e+00):2.710635e-02):3.438958e-01,(72:9.664890e-01,((((30:3.443806e-01,2:3.103966e-01):1.823203e-01,9:2.038295e-01):2.189134e-01,(8:4.124717e-01,7:3.324734e-01):3.456480e-01):7.778513e-02,((45:1.623753e-02,(46:5.153502e-03,51:4.121302e-03):6.578917e-03):1.470259e-01,(56:1.007860e-01,75:6.230726e-02):6.214406e-02):3.447275e-01):5.175997e-01):8.858013e-01):6.320508e-01):4.067185e-01):2.371402e-01,((((66:4.852317e-02,38:1.833035e-02):1.238711e-01,27:1.593812e-01):4.005588e-01,41:3.187581e-01):8.322802e-01,(((21:3.760922e-01,49:2.666177e-01):3.850875e-01,55:9.074208e-01):1.830465e-01,((39:1.284366e-01,25:1.855620e-01):2.062895e-01,40:2.405106e-01):4.796573e-01):2.121050e-01):2.016285e-01):9.628290e-02):2.095401e-01):5.401773e-02):1.590782e-01,(((12:1.106812e+00,6:2.657516e-01):1.829453e+00,13:1.507115e+00):4.964691e-02,(10:4.248631e-01,36:5.348998e-01):4.667091e-01):4.582289e-01):2.566171e-01,(70:6.344655e-01,(22:4.291389e-01,50:3.038598e-01):5.257209e-01):4.352807e-01):1.531665e-01,1:9.112191e-01);
   tree gen.246000 = [&U] ((((60:1.137023e-01,16:6.897516e-02):3.127982e-02,67:1.305341e-01):4.226053e-01,(57:5.541019e-01,(17:5.458885e-01,((71:3.108148e-01,37:3.206963e-01):8.194960e-02,14:2.196092e-01):3.113272e-01):1.201353e-01):4.286595e-02):2.043215e-01,((((54:1.162875e+00,((43:1.574535e-01,28:1.138958e-01):2.822451e-01,(24:2.659979e-01,(15:2.032603e-01,44:1.997706e-01):1.242067e-01):1.951645e-01):5.431728e-01):4.410034e-02,((63:1.199334e+00,(31:7.162402e-01,((34:6.410856e-01,(((26:7.687557e-01,((65:5.358087e-01,35:3.675774e-01):9.390229e-02,(64:1.730735e-01,73:2.768962e-01):1.954329e-01):1.157365e-01):2.142079e-01,(74:3.883588e-01,61:3.059498e-01):3.951959e-01):1.198598e-01,47:7.420261e-01):1.489700e-01):1.301339e-01,(29:7.181383e-02,59:5.892693e-02):6.453614e-01):1.283781e-01):2.990127e-01):3.557773e-01,((((53:8.255616e-01,(((19:2.296137e-01,18:1.616946e-01):1.045175e-01,42:2.821516e-01):2.496355e-01,23:4.433406e-01):6.019404e-01):1.879355e-01,(20:3.827096e-01,(52:4.070090e-01,48:2.826012e-01):1.661449e-01):4.970523e-01):4.191184e-01,(11:3.473845e+00,((62:2.901835e+00,((68:2.146727e+00,((3:4.445023e-01,4:5.434013e-01):1.365242e+00,(69:2.281166e+00,(5:1.621177e+00,33:1.665391e+00):6.246850e-01):5.596108e-01):1.426331e-01):1.993948e-01,(32:9.784441e-01,58:1.076687e+00):1.359362e+00):2.672215e-02):3.390216e-01,(72:1.103414e+00,((((30:3.365159e-01,2:3.059971e-01):1.797362e-01,9:2.302745e-01):2.158106e-01,(8:4.066254e-01,7:3.506354e-01):3.300781e-01):7.668263e-02,((45:1.600738e-02,(46:3.557689e-03,51:3.392486e-03):6.973274e-03):1.449420e-01,(56:1.275084e-01,75:8.383089e-02):3.189092e-02):3.398414e-01):5.102635e-01):1.214795e+00):6.230923e-01):4.009538e-01):2.337791e-01,((((66:4.783542e-02,38:1.568097e-02):1.632961e-01,27:1.571221e-01):3.948814e-01,41:3.142401e-01):8.204838e-01,(((21:4.141724e-01,49:2.628387e-01):3.796294e-01,55:8.945594e-01):1.838397e-01,((39:1.266162e-01,25:1.829320e-01):2.033657e-01,40:2.371017e-01):4.728588e-01):1.624546e-01):1.987707e-01):1.326971e-01):2.220423e-01):8.674089e-02,(((12:1.091124e+00,6:2.619849e-01):1.803523e+00,13:1.580902e+00):3.036802e-02,(10:5.214022e-01,36:5.273183e-01):4.600227e-01):4.517341e-01):2.529799e-01,(70:6.254728e-01,(22:5.004180e-01,50:2.995530e-01):4.142606e-01):4.857009e-01):1.509956e-01,1:7.994191e-01);
   tree gen.246500 = [&U] ((((60:1.105861e-01,16:6.728223e-02):2.448260e-02,67:1.269566e-01):4.110231e-01,(57:5.389158e-01,(17:5.309276e-01,((71:3.030477e-01,37:3.119071e-01):4.835107e-02,14:2.135904e-01):2.703695e-01):1.342017e-01):1.622256e-01):7.110930e-02,(((54:1.131004e+00,(((43:1.531382e-01,28:1.107743e-01):2.745097e-01,(24:2.587078e-01,(15:1.976896e-01,44:1.942955e-01):1.426967e-01):1.898157e-01):5.282863e-01,((63:1.166465e+00,(31:6.966104e-01,((34:6.235156e-01,(((26:7.191951e-01,((65:5.211240e-01,35:3.575034e-01):9.132875e-02,(64:1.683301e-01,73:2.693074e-01):1.900767e-01):1.599795e-01):1.628342e-01,(74:3.777152e-01,61:2.975648e-01):3.843649e-01):7.651289e-02,47:7.216897e-01):1.448872e-01):1.265674e-01,(29:6.984566e-02,59:5.731194e-02):6.601399e-01):6.965383e-02):3.703669e-01):3.460266e-01,((((53:8.029357e-01,(((19:2.233207e-01,18:1.572631e-01):1.016531e-01,42:2.744188e-01):2.427938e-01,23:5.611922e-01):4.824981e-01):1.827848e-01,(20:3.978226e-01,(52:3.958542e-01,48:2.748561e-01):1.615914e-01):4.276381e-01):4.076318e-01,(11:3.378639e+00,((62:2.822305e+00,((68:2.087893e+00,((3:4.323200e-01,4:5.285085e-01):1.652511e+00,(69:2.218647e+00,(5:1.576746e+00,33:1.625183e+00):6.075645e-01):5.442738e-01):2.622642e-01):7.578413e-02,(32:9.516282e-01,58:1.047178e+00):1.658303e+00):2.162616e-02):3.720876e-01,(72:8.558248e-01,((((30:3.272931e-01,2:2.976108e-01):1.748102e-01,9:2.239634e-01):2.098960e-01,(8:3.827788e-01,7:3.410257e-01):3.210317e-01):7.458102e-02,((45:1.911127e-02,(46:1.196058e-03,51:3.299509e-03):6.750868e-03):1.409697e-01,(56:1.240138e-01,75:8.153336e-02):3.101690e-02):2.619093e-01):4.659323e-01):1.181501e+00):4.766663e-01):4.903555e-01):3.131625e-01,((((66:4.652441e-02,38:2.130440e-02):1.115315e-01,27:1.528160e-01):3.840591e-01,41:4.676892e-01):7.979971e-01,(((21:4.028214e-01,49:2.556352e-01):3.692251e-01,55:8.700425e-01):2.542782e-01,((39:1.243488e-01,25:1.779184e-01):1.928995e-01,40:2.306036e-01):4.525694e-01):1.705275e-01):1.730153e-01):6.141635e-02):2.159569e-01):4.498024e-02):5.262091e-02,(((12:1.061220e+00,6:2.548048e-01):1.037486e+00,13:1.537575e+00):6.775127e-01,(10:5.071123e-01,36:5.128663e-01):4.474150e-01):4.393536e-01):2.497778e-01,(70:5.100596e-01,(22:4.867032e-01,50:2.913432e-01):4.029071e-01):4.723895e-01):1.468573e-01,1:7.775097e-01);
   tree gen.247000 = [&U] ((((60:7.987845e-02,16:7.652944e-02):2.465166e-02,67:1.278332e-01):4.138614e-01,(57:5.426373e-01,(17:5.345939e-01,((71:3.051403e-01,37:3.140609e-01):1.354698e-01,14:1.921157e-01):2.179888e-01):7.066808e-02):1.185344e-01):1.736947e-01,(((54:1.138814e+00,(((43:1.541957e-01,28:1.115392e-01):2.764053e-01,(24:2.604943e-01,(15:1.990548e-01,44:1.536453e-01):1.566919e-01):1.911265e-01):5.319343e-01,((63:1.174520e+00,(31:7.014209e-01,((34:6.278212e-01,(((26:7.241614e-01,((65:6.000426e-01,35:3.599721e-01):9.195941e-02,(64:1.694925e-01,73:2.711671e-01):1.913893e-01):1.610843e-01):1.772272e-01,(74:3.803235e-01,61:2.996196e-01):4.191623e-01):9.631005e-02,47:7.266733e-01):1.458877e-01):1.274414e-01,(29:7.032797e-02,59:5.770771e-02):6.646985e-01):7.013482e-02):3.729244e-01):3.484161e-01,((((53:8.084804e-01,(((19:2.248629e-01,18:1.583491e-01):1.023550e-01,42:2.763138e-01):2.444704e-01,23:5.650675e-01):4.858300e-01):1.840471e-01,(20:4.278489e-01,(52:3.985878e-01,48:2.767541e-01):1.627073e-01):4.305911e-01):4.104467e-01,(11:3.401970e+00,((62:2.841795e+00,((68:2.117115e+00,(32:9.581997e-01,58:1.054410e+00):1.669754e+00):1.355507e-01,((3:4.353053e-01,4:5.321581e-01):1.663922e+00,(69:2.203865e+00,(5:1.587634e+00,33:1.636405e+00):6.117600e-01):4.154987e-01):3.566598e-01):1.674108e-01):3.746570e-01,(72:8.621213e-01,((((30:3.295532e-01,2:2.301683e-01):1.760174e-01,9:2.139920e-01):1.884385e-01,(8:3.854221e-01,7:3.433807e-01):3.232486e-01):8.701638e-02,((45:2.232467e-02,(46:1.588428e-03,51:3.322294e-03):8.471086e-03):1.419431e-01,(56:1.066807e-01,75:8.209639e-02):5.536760e-02):2.527616e-01):4.691498e-01):1.189660e+00):4.799579e-01):4.993400e-01):3.153250e-01,((((66:4.684569e-02,38:2.145151e-02):1.452536e-01,27:1.626363e-01):2.602767e-01,41:4.709188e-01):7.960560e-01,(((21:4.056030e-01,49:2.497623e-01):3.717747e-01,55:8.760505e-01):2.560341e-01,((39:1.317641e-01,25:1.791470e-01):1.922151e-01,40:2.321960e-01):4.244899e-01):1.175640e-01):2.259656e-01):1.435134e-01):2.174482e-01):5.730317e-02):1.179413e-01,(((12:1.068549e+00,6:2.565643e-01):1.338582e+00,13:1.548193e+00):5.075420e-01,(10:5.106141e-01,36:5.164079e-01):4.505046e-01):4.423876e-01):2.515027e-01,(70:5.135818e-01,(22:4.900641e-01,50:2.933551e-01):4.056893e-01):4.756515e-01):9.207242e-02,1:7.828788e-01);
   tree gen.247500 = [&U] (57:4.944767e-01,(((67:1.222061e-01,(16:6.138919e-02,60:1.125888e-01):4.157062e-02):3.598471e-01,(((54:1.308473e+00,((((((53:7.475175e-01,(((18:1.899719e-01,19:1.931966e-01):1.597585e-01,42:2.738779e-01):2.459924e-01,23:4.919453e-01):4.527083e-01):1.553052e-01,(20:3.231858e-01,(48:2.644655e-01,52:3.609029e-01):2.879526e-01):4.297107e-01):3.474386e-01,((((58:1.137685e+00,32:8.524490e-01):1.294775e+00,62:2.521997e+00):3.070342e-01,(((3:4.294201e-01,4:6.598226e-01):1.956869e+00,(69:2.124908e+00,(33:1.538691e+00,5:1.259763e+00):7.269803e-01):4.725493e-01):3.958298e-01,68:1.960236e+00):9.166464e-02):3.269662e-01,(72:9.410797e-01,(((7:2.933231e-01,8:4.000765e-01):2.026167e-01,((2:2.225492e-01,30:4.078646e-01):1.386750e-01,9:2.433372e-01):1.162270e-01):1.320673e-01,((75:8.563267e-02,56:1.060009e-01):5.742230e-02,(45:7.484832e-03,(46:4.181703e-03,51:3.893403e-03):1.148378e-02):1.294426e-01):3.110201e-01):3.994931e-01):1.032748e+00):1.142431e+00):2.293775e-01,(63:1.520495e+00,((59:8.529325e-02,29:7.550551e-02):8.205796e-01,(31:7.565506e-01,(((74:3.828603e-01,61:3.362848e-01):3.558512e-01,((26:8.141360e-01,((35:4.092082e-01,65:5.275154e-01):1.355556e-01,(73:2.897000e-01,64:1.545568e-01):1.552740e-01):1.376778e-01):1.159283e-01,47:7.264645e-01):4.845694e-02):1.771679e-01,34:8.060527e-01):1.047701e-01):8.120835e-02):4.319497e-01):2.144774e-01):5.021628e-02,((((39:1.513028e-01,25:1.784168e-01):1.608291e-01,40:2.518426e-01):5.155184e-01,((21:3.877905e-01,49:2.629845e-01):3.281714e-01,55:8.761081e-01):2.084180e-01):1.328987e-01,(41:4.270769e-01,(27:1.992718e-01,(66:4.869523e-02,38:2.597840e-02):8.671354e-02):3.152527e-01):6.302216e-01):4.526130e-01):1.130986e-01,(((15:1.818555e-01,44:1.870229e-01):1.103677e-01,24:2.549072e-01):1.703074e-01,(28:9.780036e-02,43:1.785579e-01):3.601392e-01):4.435919e-01):4.206857e-02):4.546679e-02,((36:5.895692e-01,10:5.323202e-01):4.388070e-01,(13:1.922798e+00,((6:3.042097e-01,12:1.229206e+00):1.015911e+00,11:2.643232e+00):4.186873e-01):2.014665e-02):4.493204e-01):2.075059e-01,((50:3.664855e-01,22:4.698833e-01):3.476556e-01,70:5.008091e-01):5.148818e-01):1.782040e-01):1.016300e-01,(17:4.466599e-01,((71:3.042901e-01,37:2.595257e-01):8.901808e-02,14:2.921572e-01):1.943402e-01):1.136763e-01):6.248565e-02,1:8.591551e-01);
   tree gen.248000 = [&U] (57:4.921626e-01,(((67:1.216341e-01,(16:6.412113e-02,60:1.120618e-01):5.655965e-02):3.581630e-01,(((54:1.302349e+00,((((((53:8.680653e-01,(((18:2.146480e-01,19:1.922924e-01):1.590108e-01,42:2.725961e-01):2.448412e-01,23:4.896429e-01):4.505895e-01):2.051473e-01,(20:3.216732e-01,(48:2.632278e-01,52:3.592139e-01):2.866050e-01):4.276996e-01):3.458125e-01,((((58:1.132361e+00,32:8.484595e-01):1.536613e+00,62:2.510194e+00):3.055973e-01,(((3:4.274104e-01,4:6.567346e-01):1.947710e+00,(69:2.114964e+00,(33:1.531490e+00,5:1.398776e+00):7.235780e-01):4.703377e-01):4.850548e-01,68:1.951062e+00):9.123564e-02):1.754548e-01,(72:7.500931e-01,(((7:3.362298e-01,8:3.982042e-01):3.488488e-01,((2:2.215077e-01,30:4.059558e-01):1.380260e-01,9:1.988550e-01):1.499394e-01):1.314492e-01,((75:8.523190e-02,56:1.055048e-01):5.715356e-02,(45:1.061478e-02,(46:6.616678e-03,51:3.875181e-03):1.324142e-02):1.288368e-01):2.717462e-01):6.485097e-01):8.452927e-01):1.137085e+00):2.283040e-01,(63:1.513379e+00,((59:8.489407e-02,29:7.515214e-02):8.167392e-01,(31:7.530099e-01,(((74:3.810685e-01,61:3.347110e-01):3.541858e-01,((26:7.841153e-01,((35:4.072931e-01,65:5.250466e-01):1.349212e-01,(73:2.883442e-01,64:1.538335e-01):1.542562e-01):1.331157e-01):1.153858e-01,47:7.230646e-01):4.823016e-02):1.763388e-01,34:8.022803e-01):1.007258e-01):8.082828e-02):4.299281e-01):2.090717e-01):5.549162e-02,((((39:1.505947e-01,25:1.775818e-01):1.600764e-01,40:2.506639e-01):4.761582e-01,((21:3.859756e-01,49:2.508022e-01):3.198852e-01,55:8.720078e-01):1.999345e-01):1.322767e-01,(41:4.250782e-01,(27:1.983392e-01,(66:4.846734e-02,38:2.585682e-02):1.234233e-01):3.225490e-01):6.272721e-01):4.504947e-01):1.280602e-01,(((15:1.810044e-01,44:1.861477e-01):1.098511e-01,24:2.537142e-01):1.695103e-01,(28:7.248389e-02,43:1.777222e-01):3.584537e-01):4.415159e-01):5.591681e-02):1.260892e-01,((36:5.868100e-01,10:5.298289e-01):4.490900e-01,(13:1.913799e+00,((6:3.027859e-01,12:8.582587e-01):1.573006e+00,11:2.630861e+00):4.210861e-01):4.978047e-02):4.472175e-01):1.407205e-01,((50:3.647704e-01,22:4.676842e-01):3.460286e-01,70:4.984653e-01):5.124721e-01):1.773700e-01):6.834855e-02,(17:4.445695e-01,((71:3.028660e-01,37:2.583111e-01):8.860147e-02,14:2.692573e-01):2.315421e-01):1.131443e-01):5.799100e-02,1:9.105827e-01);
   tree gen.248500 = [&U] ((((60:9.994982e-02,16:7.596081e-02):2.194295e-02,67:1.214695e-01):3.929725e-01,(57:5.430047e-01,(17:5.306217e-01,((71:3.028731e-01,37:3.117274e-01):7.265017e-02,14:2.543365e-01):2.163691e-01):1.136676e-01):8.216617e-02):1.330354e-01,(((54:1.118181e+00,(((43:1.530500e-01,28:1.194723e-01):2.144008e-01,(24:1.839209e-01,(15:1.975757e-01,44:1.525037e-01):1.555277e-01):1.999265e-01):5.279819e-01,((63:1.165793e+00,(31:6.962091e-01,((34:6.231563e-01,(((26:7.187807e-01,((65:5.955841e-01,35:4.050442e-01):1.138631e-01,(64:1.403335e-01,73:3.575878e-01):2.164029e-01):1.781733e-01):1.759104e-01,(74:3.774976e-01,61:3.148401e-01):3.506010e-01):9.868361e-02,47:7.212739e-01):1.993841e-01):7.345470e-02,(29:5.966842e-02,59:6.850737e-02):7.699761e-01):1.829792e-01):2.827352e-01):2.340281e-01,((((53:7.557727e-01,(((19:2.231921e-01,18:1.680277e-01):9.919559e-02,42:3.000878e-01):1.390796e-01,23:5.462087e-01):4.692148e-01):2.624516e-01,(20:4.246699e-01,(52:3.956262e-01,48:2.478111e-01):2.577540e-01):3.381230e-01):3.025605e-01,(11:3.376692e+00,(((((3:4.260928e-01,4:5.282040e-01):1.651559e+00,(69:2.187490e+00,(5:1.349997e+00,33:1.969761e+00):7.498769e-01):4.307202e-01):3.957586e-01,68:2.046073e+00):8.323622e-02,((32:9.510800e-01,58:8.579132e-01):1.657347e+00,62:2.820679e+00):2.633559e-01):3.729441e-01,(72:8.557155e-01,((((30:3.271046e-01,2:2.456942e-01):1.764450e-01,9:2.199376e-01):1.870384e-01,(8:3.825583e-01,7:3.891301e-01):2.816317e-01):8.068405e-02,((45:2.364397e-02,(46:3.588058e-03,51:2.740392e-03):3.102395e-03):1.327907e-01,(56:1.058880e-01,75:7.233925e-02):6.524193e-02):2.722305e-01):4.952134e-01):1.077191e+00):9.259800e-01):4.739315e-01):2.306639e-01,((((66:4.649761e-02,38:2.129212e-02):1.441743e-01,27:1.403769e-01):2.681236e-01,41:3.948490e-01):7.486076e-01,(((21:4.037873e-01,49:2.479065e-01):3.655949e-01,55:8.695412e-01):2.048075e-01,((39:1.560301e-01,25:1.778159e-01):9.330400e-02,40:2.304707e-01):4.280108e-01):2.764192e-01):2.407961e-01):1.323523e-01):1.880367e-01):1.002381e-01):9.579429e-02,(((12:1.060609e+00,6:1.311501e-01):1.218742e+00,13:1.605890e+00):1.718608e-01,(10:5.068201e-01,36:5.125708e-01):4.560618e-01):4.395382e-01):2.730178e-01,(70:5.278566e-01,(22:4.864228e-01,50:2.304783e-01):3.958464e-01):6.064037e-01):1.323438e-01,1:7.812257e-01);
   tree gen.249000 = [&U] (57:4.524647e-01,(((67:1.145387e-01,(16:7.155640e-02,60:1.055248e-01):4.644283e-02):4.702648e-01,(((54:1.226378e+00,((((((53:8.174277e-01,(((18:1.636131e-01,19:1.810753e-01):1.764408e-01,42:2.566945e-01):2.305586e-01,23:5.395943e-01):3.804939e-01):1.931803e-01,(20:3.029088e-01,(48:3.084782e-01,52:3.382596e-01):2.698862e-01):4.027503e-01):4.075091e-01,((((58:1.066306e+00,32:7.989656e-01):1.446977e+00,62:2.363765e+00):2.652709e-01,(((3:4.024779e-01,4:6.184247e-01):1.834093e+00,(69:2.466357e+00,(33:1.442153e+00,5:1.317180e+00):6.813689e-01):4.777451e-01):8.244068e-02,68:2.161342e+00):4.207192e-01):1.229072e-01,(72:7.063373e-01,(((7:3.166163e-01,8:3.896194e-01):3.284991e-01,((2:2.085863e-01,30:3.822748e-01):1.299744e-01,9:1.872550e-01):2.197815e-01):1.198205e-01,((75:8.026000e-02,56:9.935030e-02):5.334812e-02,(45:1.013092e-02,(46:1.046244e-03,51:4.463766e-03):1.329914e-02):1.175695e-01):2.558942e-01):6.106797e-01):7.959836e-01):1.070754e+00):2.630033e-01,(63:1.425098e+00,((59:6.093963e-02,29:6.368466e-02):7.181423e-01,(31:8.431625e-01,((((74:3.588393e-01,61:3.151860e-01):3.335248e-01,(26:7.334729e-01,((35:3.543194e-01,65:4.944186e-01):8.754887e-02,(73:2.674262e-01,64:1.429665e-01):1.452579e-01):1.769647e-01):1.086549e-01):4.680952e-02,47:6.808854e-01):2.215692e-01,34:7.554802e-01):7.437210e-02):4.755927e-02):4.048488e-01):1.792842e-01):5.225458e-02,((((39:1.418100e-01,25:1.672228e-01):1.507385e-01,40:2.360417e-01):4.483820e-01,((21:3.634601e-01,49:2.824212e-01):3.985410e-01,55:8.211402e-01):1.882716e-01):1.189790e-01,(41:4.002817e-01,(27:1.672693e-01,(66:5.510877e-02,38:1.629681e-02):1.162236e-01):3.328251e-01):5.728136e-01):4.242156e-01):2.096901e-01,(((15:1.704457e-01,44:1.752890e-01):1.060049e-01,24:2.389141e-01):1.448698e-01,(28:1.040582e-01,43:1.673550e-01):3.921177e-01):4.157605e-01):9.667558e-02):8.397847e-02,(((36:5.525791e-01,10:4.989219e-01):4.228929e-01,((6:1.316572e-01,12:1.268231e+00):8.014676e-01,11:2.477393e+00):3.965226e-01):1.145758e-01,13:1.634644e+00):3.719995e-01):7.033731e-02,((50:3.434919e-01,22:4.404024e-01):4.189906e-01,70:4.693879e-01):5.019042e-01):2.434511e-01):1.417682e-01,(17:4.186361e-01,((71:2.851986e-01,37:2.432429e-01):8.343300e-02,14:2.535504e-01):2.180353e-01):7.805557e-02):5.486529e-02,1:8.574649e-01);
   tree gen.249500 = [&U] (57:4.574580e-01,(((67:1.158028e-01,(16:7.234608e-02,60:1.066894e-01):4.695536e-02):4.754546e-01,(((54:1.239912e+00,((((((53:8.264487e-01,(((18:1.654187e-01,19:1.830736e-01):1.655490e-01,42:2.595274e-01):2.331030e-01,23:5.911060e-01):3.846929e-01):1.953122e-01,(20:2.982997e-01,(48:3.118825e-01,52:3.419925e-01):2.728646e-01):4.071950e-01):3.575809e-01,((((58:1.078073e+00,32:8.077828e-01):1.462945e+00,62:2.389851e+00):2.681984e-01,(((3:4.069196e-01,4:6.252495e-01):1.741391e+00,(69:2.493576e+00,(33:1.458068e+00,5:1.337288e+00):8.579469e-01):4.830174e-01):2.497572e-01,68:2.185194e+00):2.326794e-01):1.242635e-01,(72:7.141323e-01,(((7:3.201104e-01,8:3.939192e-01):3.321244e-01,((2:2.108882e-01,30:3.864935e-01):1.394003e-01,9:2.341777e-01):1.746978e-01):1.211428e-01,((75:8.114573e-02,56:9.959756e-02):7.322710e-02,(45:1.024272e-02,(46:2.248135e-03,51:3.634375e-03):1.344591e-02):1.188670e-01):2.587182e-01):5.341016e-01):1.142714e+00):1.082571e+00):2.659058e-01,(63:1.440047e+00,((59:6.161215e-02,29:6.438747e-02):7.260676e-01,(31:8.524675e-01,((((74:3.627993e-01,61:3.186643e-01):3.372055e-01,(26:7.415673e-01,((35:3.738123e-01,65:4.998749e-01):1.499371e-01,(73:2.703774e-01,64:1.445443e-01):1.468609e-01):1.789176e-01):1.098540e-01):1.064429e-01,47:6.883995e-01):2.240144e-01,34:7.638175e-01):5.497118e-02):6.373753e-02):4.093166e-01):1.773480e-01):5.283126e-02,((((39:1.433749e-01,25:1.690682e-01):1.524020e-01,40:2.386467e-01):4.533303e-01,((21:3.674712e-01,49:2.855380e-01):4.029392e-01,55:8.302022e-01):1.473086e-01):1.154285e-01,(41:4.046992e-01,(27:1.691152e-01,(66:5.571694e-02,38:1.647666e-02):1.175062e-01):3.422687e-01):6.456459e-01):4.288972e-01):2.120042e-01,(((15:1.942327e-01,44:1.564335e-01):9.941818e-02,24:2.415507e-01):1.164192e-01,(28:1.052066e-01,43:1.692019e-01):3.964450e-01):4.866327e-01):5.232254e-02):6.939838e-02,(((36:5.586773e-01,10:5.044279e-01):4.275598e-01,((6:1.331101e-01,12:1.248176e+00):9.981357e-01,11:3.265660e+00):4.008985e-01):2.412395e-01,13:1.872121e+00):2.761225e-01):7.375206e-02,((50:3.472826e-01,22:4.452626e-01):4.236145e-01,70:5.377573e-01):5.074431e-01):2.461378e-01):1.433327e-01,(17:4.232560e-01,((71:2.883460e-01,37:2.459272e-01):8.435376e-02,14:2.563486e-01):2.510461e-01):1.048273e-01):5.547077e-02,1:8.669277e-01);
   tree gen.250000 = [&U] (57:4.596615e-01,(((67:1.163606e-01,(16:7.269456e-02,60:6.147351e-02):2.805132e-02):4.589209e-01,(((54:1.245884e+00,((((((53:8.304295e-01,(((18:1.662155e-01,19:1.839554e-01):1.663464e-01,42:2.607775e-01):2.342259e-01,23:5.939532e-01):3.865459e-01):1.962529e-01,(20:3.875241e-01,(48:3.133848e-01,52:3.436398e-01):2.104045e-01):3.223830e-01):3.776633e-01,((((58:1.208553e+00,32:8.116737e-01):1.469992e+00,62:2.401362e+00):3.282332e-01,(72:7.175722e-01,(((7:3.216523e-01,8:3.958166e-01):2.570085e-01,((2:2.119040e-01,30:3.883552e-01):1.400717e-01,9:2.353057e-01):1.755393e-01):1.565952e-01,((75:8.153660e-02,56:1.000773e-01):7.357982e-02,(45:1.029206e-02,(46:2.258964e-03,51:3.651881e-03):1.351068e-02):1.194396e-01):2.599644e-01):6.802768e-01):1.148218e+00):1.029192e-01,(((3:4.088796e-01,4:6.282612e-01):1.749779e+00,(69:2.505587e+00,(33:1.465091e+00,5:1.539058e+00):6.180668e-01):4.853440e-01):2.509603e-01,68:2.195720e+00):1.497344e-01):1.087785e+00):2.671866e-01,(63:1.446983e+00,(31:8.565737e-01,(((((74:3.645469e-01,61:3.201993e-01):3.388298e-01,(26:7.451393e-01,((35:3.756129e-01,65:5.022827e-01):1.506594e-01,(73:2.716798e-01,64:1.452405e-01):1.475683e-01):1.797794e-01):8.300772e-02):1.482971e-01,47:6.917155e-01):1.703912e-01,34:7.674967e-01):5.523597e-02,(59:6.190892e-02,29:6.469762e-02):7.295649e-01):6.404454e-02):4.112882e-01):1.782023e-01):5.308574e-02,((((39:1.440656e-01,25:1.698826e-01):1.531361e-01,40:2.397962e-01):4.555139e-01,((21:3.692413e-01,49:2.869134e-01):4.048801e-01,55:8.342011e-01):2.027419e-01):1.159845e-01,(41:4.066485e-01,(27:1.699298e-01,(66:5.598532e-02,38:3.070132e-02):1.180722e-01):3.439173e-01):6.487559e-01):4.309631e-01):2.130254e-01,(((15:2.334057e-01,44:1.571870e-01):9.989706e-02,24:2.422089e-01):1.854749e-01,(28:1.057133e-01,43:1.700169e-01):3.983546e-01):5.382395e-01):5.257457e-02):1.021282e-01,(((36:5.613683e-01,10:5.068577e-01):4.296193e-01,13:1.881139e+00):1.171402e-01,((6:3.732342e-01,12:1.254188e+00):1.002944e+00,11:2.928918e+00):2.447573e-01):4.378716e-01):4.568958e-02,((50:3.489554e-01,22:4.474074e-01):4.256550e-01,70:5.403476e-01):6.013644e-01):2.473234e-01):1.205886e-01,(17:4.252948e-01,((71:2.897349e-01,37:3.114383e-01):1.196540e-01,14:2.575834e-01):2.522553e-01):1.279992e-01):1.043067e-01,1:9.049076e-01);
   tree gen.250500 = [&U] (57:4.059943e-01,(((67:1.253998e-01,(16:6.914815e-02,60:9.764233e-02):3.627814e-02):3.866221e-01,(((54:1.185104e+00,((((((53:7.899170e-01,(((18:1.920711e-01,19:1.749811e-01):1.398285e-01,42:2.480554e-01):2.227991e-01,23:5.649772e-01):5.755985e-01):1.866787e-01,(20:3.686187e-01,(48:2.980963e-01,52:4.055776e-01):2.001399e-01):3.144140e-01):4.342418e-01,((((58:1.046397e+00,32:7.720762e-01):1.427793e+00,62:2.284212e+00):3.782080e-01,(72:6.825654e-01,(((7:3.059605e-01,8:3.765067e-01):2.444703e-01,((2:1.937923e-01,30:3.694093e-01):1.332383e-01,9:2.238263e-01):1.338563e-01):1.555299e-01,((75:1.028539e-01,56:9.519503e-02):7.558476e-02,(45:9.789958e-03,(46:1.269167e-03,51:3.473724e-03):1.285156e-02):1.136127e-01):2.472820e-01):6.650031e-01):1.092203e+00):4.960556e-02,(((3:3.889324e-01,4:5.976115e-01):1.664416e+00,(69:2.383352e+00,(33:1.223952e+00,5:1.463975e+00):8.625672e-01):4.243773e-01):3.406617e-01,68:2.088601e+00):1.424296e-01):1.034718e+00):1.749473e-01,((((39:1.370373e-01,25:1.981758e-01):1.221095e-01,40:2.280977e-01):4.906469e-01,((21:3.512278e-01,49:2.985727e-01):4.140949e-01,55:7.935046e-01):1.928511e-01):1.103262e-01,(41:3.868102e-01,(27:1.760935e-01,(66:5.325407e-02,38:2.037574e-02):1.123120e-01):3.271393e-01):6.198678e-01):4.110680e-01):8.027406e-02,(63:1.376392e+00,(31:8.147857e-01,(((((74:3.467624e-01,61:3.423373e-01):3.223000e-01,(26:7.087877e-01,((35:3.572886e-01,65:4.777788e-01):1.433094e-01,(73:2.584259e-01,64:1.882241e-01):1.764911e-01):1.710089e-01):7.895819e-02):9.521568e-02,47:6.579701e-01):1.824852e-01,34:7.300543e-01):5.254128e-02,(59:5.888869e-02,29:6.154134e-02):6.939731e-01):9.214629e-02):3.912235e-01):1.695087e-01):1.814896e-01,(((15:1.757326e-01,44:1.495186e-01):1.301695e-01,24:2.303927e-01):1.764265e-01,(28:1.005561e-01,43:1.617226e-01):3.346992e-01):5.214348e-01):5.079847e-02):9.714589e-02,(((36:5.339819e-01,10:4.176366e-01):4.086603e-01,13:1.789367e+00):1.114255e-01,((6:1.998842e-01,12:1.193003e+00):9.428701e-01,11:2.786031e+00):2.328168e-01):4.165101e-01):4.346061e-02,((50:3.319316e-01,22:4.255806e-01):4.048894e-01,70:5.139867e-01):5.720268e-01):2.352577e-01):1.677259e-01,(17:4.045468e-01,((71:2.756002e-01,37:2.962447e-01):1.138166e-01,14:2.450171e-01):2.399490e-01):1.217548e-01):4.347220e-02,1:8.607617e-01);
   tree gen.251000 = [&U] ((((60:1.153712e-01,16:5.994073e-02):7.598539e-02,67:1.252812e-01):4.798726e-01,((17:6.124919e-01,((71:2.552858e-01,37:4.419339e-01):1.139445e-01,14:3.427243e-01):2.497529e-01):1.325923e-01,57:6.267855e-01):6.836050e-02):1.677273e-01,(((54:1.264635e+00,(((43:1.737069e-01,28:1.379058e-01):2.679088e-01,(24:2.890986e-01,(15:2.280599e-01,44:2.426603e-01):2.064006e-01):2.307734e-01):6.898766e-01,(((((66:4.184322e-02,38:2.833289e-02):1.623446e-01,27:1.678533e-01):4.054170e-01,41:4.729075e-01):8.467407e-01,(((21:4.660881e-01,49:2.651752e-01):4.218908e-01,55:1.049185e+00):2.151008e-01,((39:1.106479e-01,25:2.239919e-01):1.176821e-01,40:2.732481e-01):5.063170e-01):2.499986e-01):2.779488e-01,((((53:8.723817e-01,(((19:2.346938e-01,18:1.939528e-01):1.022952e-01,42:3.397693e-01):3.088319e-01,23:6.304838e-01):5.416104e-01):2.004402e-01,(20:4.091444e-01,(52:4.702754e-01,48:2.860461e-01):2.635898e-01):4.916997e-01):3.669745e-01,(11:4.265456e+00,(((((3:3.662578e-01,4:6.841690e-01):1.912332e+00,(69:2.177171e+00,(5:1.509065e+00,33:2.385483e+00):1.116039e+00):3.972708e-01):3.014062e-01,68:2.454101e+00):2.065915e-01,((32:1.097823e+00,58:1.077928e+00):1.514382e+00,62:2.787828e+00):2.386933e-01):4.539888e-01,(72:9.877448e-01,((((30:3.753786e-01,2:2.836027e-01):1.929429e-01,9:2.845560e-01):1.134550e-01,(8:3.948352e-01,7:4.491694e-01):3.318672e-01):1.045614e-01,((45:1.208724e-02,(46:6.353727e-04,51:3.814877e-03):5.127225e-03):1.440489e-01,(56:1.222256e-01,75:1.137076e-01):5.773253e-02):3.172635e-01):5.716204e-01):1.043410e+00):9.363732e-01):2.149088e-01):2.731991e-01,(63:1.315284e+00,(31:8.036280e-01,((34:7.193038e-01,(((26:8.296822e-01,((65:6.428000e-01,35:5.458079e-01):7.656515e-02,(64:1.941048e-01,73:4.127605e-01):1.707301e-01):1.648794e-01):7.607784e-02,(74:3.867099e-01,61:3.523151e-01):4.046956e-01):1.136906e-01,47:8.118718e-01):2.801748e-01):1.011251e-01,(29:6.887473e-02,59:7.907745e-02):8.890754e-01):1.296158e-02):4.924477e-01):2.930814e-01):2.162458e-02):2.540896e-01):5.715026e-02):2.607990e-01,((12:9.975209e-01,6:4.478631e-01):2.356363e+00,(13:1.853664e+00,(10:4.130978e-01,36:5.916559e-01):4.000403e-01):8.902239e-02):5.160823e-01):2.265391e-01,(70:6.093002e-01,(22:5.614735e-01,50:2.660391e-01):4.414542e-01):5.830989e-01):1.813378e-01,1:9.017618e-01);
   tree gen.251500 = [&U] ((((60:1.083194e-01,16:7.292392e-02):3.962243e-02,67:1.176237e-01):4.505415e-01,((17:5.750547e-01,((71:2.396821e-01,37:4.149217e-01):1.069799e-01,14:3.081049e-01):2.581753e-01):1.244879e-01,57:5.884747e-01):1.206352e-01):1.574753e-01,(((54:1.187337e+00,(((43:1.577889e-01,28:1.294766e-01):2.515335e-01,(24:2.981500e-01,(15:1.791249e-01,44:2.278283e-01):1.540122e-01):2.887021e-01):6.477095e-01,(((((66:3.928565e-02,38:5.062261e-02):1.524217e-01,27:1.575936e-01):3.806368e-01,41:4.440021e-01):6.473015e-01,(((21:3.593972e-01,49:2.489670e-01):3.961037e-01,55:9.850564e-01):2.019533e-01,((39:1.038848e-01,25:2.103009e-01):1.474120e-01,40:2.565464e-01):4.753695e-01):1.586625e-01):3.798266e-01,((((53:8.190594e-01,(((19:2.203487e-01,18:1.820979e-01):9.604263e-02,42:3.190017e-01):2.899552e-01,23:5.919470e-01):5.085057e-01):1.881887e-01,(20:3.847933e-01,(52:4.415309e-01,48:2.685622e-01):2.713466e-01):4.616457e-01):5.907585e-01,(11:4.004740e+00,(((((3:3.438711e-01,4:7.259861e-01):1.795445e+00,(69:2.426037e+00,(5:1.416827e+00,33:1.521490e+00):1.047824e+00):1.644145e-01):2.829834e-01,68:2.304099e+00):1.939641e-01,((32:1.030721e+00,58:1.095290e+00):1.421819e+00,62:2.846952e+00):2.241037e-01):4.262398e-01,(72:9.273711e-01,((((30:3.931852e-01,2:2.662681e-01):1.811497e-01,9:1.746747e-01):1.758101e-01,(8:3.707018e-01,7:4.217150e-01):3.115826e-01):1.104359e-01,((45:1.134843e-02,(46:5.421962e-04,51:3.581701e-03):9.146650e-03):1.092031e-01,(56:1.315001e-01,75:1.067574e-01):5.420377e-02):3.881841e-01):6.607218e-01):9.796343e-01):8.791395e-01):2.017729e-01):2.650630e-01,(63:1.234890e+00,(31:7.545080e-01,((34:7.349583e-01,(((26:7.789697e-01,((65:6.035103e-01,35:5.124466e-01):7.467707e-02,(64:1.822406e-01,73:3.875314e-01):1.602946e-01):9.200142e-02):8.378933e-02,(74:3.630732e-01,61:3.307806e-01):4.457045e-01):1.067415e-01,47:7.622480e-01):2.630498e-01):9.583788e-02,(29:6.466492e-02,59:7.424402e-02):8.347327e-01):4.154977e-02):4.623479e-01):2.716091e-01):2.030283e-02):2.346546e-01):3.387168e-02):1.058959e-01,(13:1.740363e+00,((10:3.878481e-01,36:5.554923e-01):3.755887e-01,(12:9.365497e-01,6:1.107239e-01):2.657560e+00):1.751237e-01):4.845379e-01):2.126924e-01,(70:5.720581e-01,(22:5.271547e-01,50:2.497780e-01):4.144713e-01):5.474583e-01):1.905432e-01,1:8.466437e-01);
   tree gen.252000 = [&U] (57:4.256447e-01,(((67:1.314693e-01,(16:7.249497e-02,60:8.833909e-02):5.813476e-02):4.762681e-01,(((54:1.242464e+00,((((15:1.904279e-01,44:1.567555e-01):1.681041e-01,24:2.402437e-01):1.429799e-01,(28:1.051616e-01,43:1.591667e-01):3.610146e-01):5.478523e-01,(((((53:8.281495e-01,(((18:2.013675e-01,19:1.747860e-01):1.465963e-01,42:2.608595e-01):1.823284e-01,23:4.689481e-01):6.034579e-01):1.256359e-01,(20:3.890891e-01,(48:3.125244e-01,52:3.388834e-01):2.098269e-01):5.621942e-01):4.020326e-01,((((58:1.097044e+00,32:1.150667e+00):1.251685e+00,62:2.537304e+00):5.827662e-01,(((3:3.966718e-01,4:6.265363e-01):2.040790e+00,(69:2.498707e+00,(33:1.677139e+00,5:1.534832e+00):6.610267e-01):4.521415e-01):3.143342e-01,68:2.189691e+00):4.043373e-01):2.788908e-01,(72:1.052988e+00,(((7:4.242086e-01,8:3.947299e-01):2.563029e-01,((2:2.031720e-01,30:3.872889e-01):1.396872e-01,9:2.346597e-01):1.785394e-01):2.245882e-01,((75:1.078321e-01,56:9.980254e-02):4.425740e-02,(45:7.482183e-03,(46:3.920645e-04,51:3.327799e-03):1.043505e-02):1.348735e-01):2.502623e-01):6.498159e-01):6.066708e-01):1.084799e+00):2.217741e-01,((((39:1.206017e-01,25:2.077677e-01):1.280197e-01,40:2.335063e-01):5.143946e-01,((21:3.682275e-01,49:3.130238e-01):4.034896e-01,55:8.319108e-01):1.986121e-01):2.025071e-01,(41:4.055320e-01,(27:2.007283e-01,(66:3.982522e-02,38:2.136195e-02):1.020533e-01):3.689136e-01):6.769363e-01):2.988799e-01):9.434315e-02,(63:1.367287e+00,(((((74:3.635460e-01,61:3.654016e-01):3.709211e-01,(26:6.772698e-01,((35:3.745816e-01,65:5.545689e-01):9.537663e-02,(73:2.981896e-01,64:1.919214e-01):1.622986e-01):1.415853e-01):6.584636e-02):9.419623e-02,47:7.356143e-01):2.243586e-01,(34:7.381843e-01,31:8.542219e-01):7.700075e-02):1.028871e-01,(59:6.265246e-02,29:6.451998e-02):7.275619e-01):4.090033e-01):1.973795e-01):2.105451e-01):8.429581e-02):9.837842e-02,((13:1.875974e+00,(36:5.598270e-01,10:4.378505e-01):4.284398e-01):1.406479e-01,((6:1.353459e-01,12:1.246583e+00):1.038490e+00,11:3.113891e+00):1.084234e+00):2.608662e-01):1.156917e-01,((50:3.479973e-01,22:3.880494e-01):4.604328e-01,70:5.125631e-01):5.997133e-01):2.209254e-01):1.296637e-01,(17:4.666699e-01,((71:2.889394e-01,37:3.105832e-01):6.546001e-02,14:2.568762e-01):2.724127e-01):8.838881e-02):2.926692e-02,1:9.024231e-01);
   tree gen.252500 = [&U] (57:4.303853e-01,(((67:1.212057e-01,(16:7.330237e-02,60:8.932295e-02):5.878222e-02):4.815724e-01,((((((((53:8.373729e-01,(((18:1.587439e-01,19:1.767326e-01):1.579958e-01,42:2.637648e-01):1.843591e-01,23:5.093560e-01):6.179311e-01):2.259903e-01,(20:3.934225e-01,(48:3.160050e-01,52:3.426577e-01):2.121638e-01):5.684555e-01):3.769762e-01,((((58:1.066489e+00,32:1.163483e+00):1.265626e+00,62:2.565562e+00):5.892566e-01,(((3:3.653335e-01,4:6.335142e-01):2.063519e+00,(69:2.526536e+00,(33:1.695817e+00,5:1.551926e+00):5.551614e-01):3.962549e-01):3.178351e-01,68:2.214078e+00):4.805485e-01):2.819969e-01,(72:1.064715e+00,(((7:4.289331e-01,8:3.991261e-01):2.591574e-01,((2:2.589443e-01,30:3.916023e-01):1.897855e-01,9:2.372731e-01):1.602164e-01):2.270895e-01,((75:1.090331e-01,56:1.009141e-01):4.475031e-02,(45:7.565515e-03,(46:3.964310e-04,51:3.489025e-03):1.064483e-02):1.363757e-01):2.530496e-01):6.570531e-01):6.134275e-01):1.242012e+00):2.153929e-01,((((39:1.219448e-01,25:2.100816e-01):1.294455e-01,40:2.361069e-01):5.201236e-01,((21:3.723285e-01,49:3.165100e-01):4.079833e-01,55:8.411760e-01):2.008241e-01):2.047625e-01,(41:4.100486e-01,(27:2.029639e-01,(66:5.018287e-02,38:2.575361e-02):1.031899e-01):3.730223e-01):6.844756e-01):3.022086e-01):9.539387e-02,(63:1.382515e+00,(((((74:3.675949e-01,61:3.694711e-01):3.531993e-01,(26:6.848127e-01,((35:3.787534e-01,65:5.607453e-01):3.607982e-02,(73:3.015106e-01,64:1.940588e-01):1.641062e-01):1.962548e-01):1.704410e-01):9.524532e-02,47:6.356063e-01):2.268574e-01,(34:7.464057e-01,31:8.843142e-01):7.785833e-02):7.030884e-02,(59:6.335024e-02,29:6.523856e-02):5.872441e-01):5.395515e-01):2.252793e-01):2.128900e-01,((((15:2.385800e-01,44:1.497313e-01):1.699764e-01,24:2.429194e-01):1.445723e-01,(28:1.063328e-01,43:1.609394e-01):3.650353e-01):5.197730e-01,54:1.256301e+00):9.001069e-02):6.980949e-02,((13:1.741551e+00,(36:5.660620e-01,10:4.918473e-01):4.672748e-01):1.437016e-01,((6:2.106194e-01,12:1.260467e+00):9.652566e-01,11:4.156687e+00):3.790526e-01):2.637716e-01):1.169802e-01,((50:3.518731e-01,22:3.923712e-01):4.655608e-01,70:5.182716e-01):6.063925e-01):2.233859e-01):1.311078e-01,(17:4.718673e-01,((71:2.921574e-01,37:3.140422e-01):6.618906e-02,14:2.597371e-01):2.754466e-01):8.937322e-02):2.959287e-02,1:9.124737e-01);
   tree gen.253000 = [&U] (57:4.068969e-01,(((67:1.145909e-01,(16:6.930188e-02,60:8.444813e-02):5.557417e-02):4.552905e-01,(((((((15:2.255594e-01,44:1.415597e-01):1.606999e-01,24:2.296620e-01):1.366822e-01,(28:1.005297e-01,43:1.521561e-01):3.486423e-01):5.030783e-01,(((((53:7.311434e-01,(((18:1.500805e-01,19:1.960263e-01):1.003579e-01,42:2.493698e-01):1.742976e-01,23:4.815578e-01):5.842074e-01):2.136568e-01,(20:3.719514e-01,(48:2.987590e-01,52:3.239571e-01):2.005849e-01):5.374319e-01):3.564027e-01,((((58:1.008285e+00,32:1.099985e+00):1.196554e+00,62:2.425546e+00):2.533557e-01,(((3:3.453954e-01,4:5.989401e-01):1.950902e+00,(69:2.715834e+00,(33:1.603268e+00,5:1.467230e+00):5.248634e-01):3.746292e-01):3.004892e-01,68:2.093245e+00):1.281816e-01):4.772741e-01,(72:1.006608e+00,(((7:4.055240e-01,8:3.700177e-01):3.120764e-01,((2:2.448124e-01,30:3.702305e-01):1.382829e-01,9:2.243239e-01):1.601578e-01):1.740382e-01,((75:8.859604e-02,56:9.540666e-02):6.195141e-02,(45:1.936037e-02,(46:3.747957e-04,51:3.298610e-03):9.593610e-03):1.518632e-01):1.788150e-01):5.911989e-01):5.799496e-01):1.166650e+00):2.036378e-01,((((39:1.184712e-01,25:1.986164e-01):1.223810e-01,40:2.420045e-01):3.933993e-01,((21:3.520086e-01,49:2.992364e-01):3.857176e-01,55:7.952687e-01):2.433147e-01):2.254890e-01,(41:3.549904e-01,(27:2.218891e-01,(66:4.744413e-02,38:2.422128e-02):9.755830e-02):3.526645e-01):5.953029e-01):2.300677e-01):7.853140e-02,(63:1.526995e+00,((31:6.465173e-01,(34:7.056705e-01,(((74:3.475334e-01,61:3.389461e-01):3.630499e-01,(26:7.023258e-01,((35:4.830671e-01,65:5.301425e-01):5.043851e-02,(73:2.364613e-01,64:1.834680e-01):1.551501e-01):1.855441e-01):1.611391e-01):9.004729e-02,47:6.009180e-01):2.144766e-01):7.360919e-02):6.806934e-02,(59:5.989289e-02,29:6.167815e-02):8.665796e-01):4.525542e-01):2.129846e-01):2.012715e-01):8.174356e-02,54:1.187738e+00):1.563576e-01,((36:5.303359e-01,10:4.650046e-01):4.605483e-01,(13:1.646506e+00,((6:1.991248e-01,12:1.191677e+00):9.125775e-01,11:3.929835e+00):3.583657e-01):1.320607e-01):2.493762e-01):1.105959e-01,((50:3.326695e-01,22:3.709575e-01):4.401527e-01,70:4.899869e-01):5.732985e-01):2.111946e-01):9.836980e-02,(17:4.461151e-01,((71:2.762129e-01,37:2.969033e-01):6.257678e-02,14:2.455619e-01):2.604141e-01):8.449566e-02):8.248181e-02,1:8.626753e-01);
   tree gen.253500 = [&U] (57:4.747088e-01,(((67:1.166325e-01,(16:7.053661e-02,60:8.595272e-02):5.656432e-02):4.634023e-01,(((((((((53:7.473174e-01,(((18:1.527544e-01,19:1.995189e-01):1.112387e-01,42:2.416037e-01):1.774031e-01,23:4.901376e-01):5.946161e-01):2.174635e-01,(20:3.785784e-01,(48:2.689352e-01,52:3.297290e-01):2.892138e-01):5.470073e-01):3.627526e-01,((((58:1.026250e+00,32:1.119583e+00):1.217873e+00,62:2.468762e+00):2.578697e-01,(((3:3.515492e-01,4:6.096113e-01):1.985661e+00,(69:2.764222e+00,(33:1.631833e+00,5:1.493371e+00):5.342148e-01):3.813039e-01):3.058429e-01,68:2.070176e+00):1.304653e-01):4.857776e-01,(72:1.024543e+00,(((7:4.127491e-01,8:3.766102e-01):3.176366e-01,((2:2.491742e-01,30:3.768268e-01):1.407467e-01,9:2.283206e-01):1.630113e-01):1.771390e-01,((75:9.017453e-02,56:9.710650e-02):3.078914e-02,(45:1.114418e-02,(46:3.814733e-04,51:3.815727e-03):9.759038e-03):1.545689e-01):2.184681e-01):4.398920e-01):8.294071e-01):1.187436e+00):2.072660e-01,((((39:1.205819e-01,25:1.965414e-01):1.136617e-01,40:2.463163e-01):4.754297e-01,((21:3.582803e-01,49:3.045679e-01):3.925898e-01,55:8.094378e-01):2.476498e-01):2.295065e-01,(41:3.613152e-01,(27:2.258425e-01,(66:4.828943e-02,38:2.311863e-02):9.929647e-02):3.589479e-01):6.059093e-01):2.341667e-01):5.333210e-02,(63:1.554201e+00,(31:6.580361e-01,((34:7.182432e-01,(((74:3.537253e-01,61:2.939079e-01):3.695183e-01,(26:7.148390e-01,((35:4.916738e-01,65:5.395879e-01):5.133716e-02,(73:2.406743e-01,64:1.867369e-01):1.579143e-01):2.073891e-01):1.502659e-01):1.179345e-01,47:6.116244e-01):1.895775e-01):7.492067e-02,(59:6.095998e-02,29:6.277706e-02):8.820193e-01):7.063719e-02):4.146105e-01):2.167793e-01):2.048575e-01,54:1.208900e+00):3.563818e-02,(((15:2.295782e-01,44:1.440818e-01):1.635630e-01,24:2.337539e-01):1.391175e-01,(28:1.023208e-01,43:1.548671e-01):3.351342e-01):5.120415e-01):1.591434e-01,((13:1.512865e+00,(6:5.736560e-02,12:1.212909e+00):1.151608e+00):5.359872e-01,(11:3.999852e+00,(36:4.632076e-01,10:4.732895e-01):4.687538e-01):1.374474e-01):5.674682e-01):1.125664e-01,((50:3.475390e-01,22:3.775668e-01):4.479948e-01,70:4.987169e-01):6.006269e-01):2.832588e-01):8.749925e-02,(17:4.441386e-01,((71:2.502974e-01,37:3.021932e-01):1.039931e-01,14:2.499370e-01):2.650538e-01):8.600110e-02):8.395137e-02,1:8.780454e-01);
   tree gen.254000 = [&U] (57:4.789964e-01,(((67:1.176859e-01,(16:7.046032e-02,60:7.264911e-02):5.336182e-02):4.675878e-01,((((((((53:8.387681e-01,(((18:1.932814e-01,19:2.013209e-01):1.122434e-01,42:2.437858e-01):2.184658e-01,23:4.945646e-01):5.440835e-01):7.895490e-02,(20:3.819978e-01,(48:2.713643e-01,52:3.327071e-01):2.179440e-01):5.519479e-01):3.660290e-01,((((58:9.283074e-01,32:1.129696e+00):1.228873e+00,62:2.491060e+00):2.601988e-01,(((3:3.547244e-01,4:6.151173e-01):1.259621e+00,(69:2.789188e+00,(33:1.646572e+00,5:1.506859e+00):5.390399e-01):8.299667e-01):5.571065e-01,68:2.088874e+00):3.420473e-01):2.416615e-01,(72:1.033797e+00,(((7:4.634462e-01,8:3.800118e-01):3.205056e-01,((2:2.514247e-01,30:3.802304e-01):1.420179e-01,9:2.303829e-01):1.887055e-01):1.787389e-01,((75:9.098900e-02,56:9.798357e-02):6.078307e-02,(45:1.322720e-02,(46:7.778536e-04,51:3.850191e-03):9.847182e-03):1.559650e-01):2.204413e-01):4.438651e-01):8.368984e-01):1.198161e+00):2.745876e-01,((((39:1.216710e-01,25:1.983166e-01):1.146883e-01,40:2.485410e-01):4.810586e-01,((21:3.615163e-01,49:3.073188e-01):3.961357e-01,55:8.167487e-01):2.498866e-01):2.104877e-01,(41:3.645786e-01,(27:2.278823e-01,(66:4.872559e-02,38:1.557104e-02):1.001933e-01):3.621899e-01):6.113819e-01):2.006510e-01):7.198558e-02,(63:1.568239e+00,(31:6.639796e-01,((34:7.247305e-01,(((74:3.569202e-01,61:2.965625e-01):3.728558e-01,(26:7.212955e-01,((35:4.961147e-01,65:5.444615e-01):4.729326e-02,(73:2.428481e-01,64:1.884235e-01):1.532827e-01):1.382490e-01):1.902622e-01):6.523448e-02,47:6.171487e-01):1.912898e-01):1.330536e-01,(59:6.151058e-02,29:6.334407e-02):7.458232e-01):5.935652e-02):3.096764e-01):3.697024e-01):2.067078e-01,((((15:2.324029e-01,44:1.453832e-01):1.650403e-01,24:2.358651e-01):1.471362e-01,(28:1.032449e-01,43:1.778189e-01):3.381612e-01):4.921671e-01,54:1.219819e+00):3.464077e-02):1.605808e-01,(((13:1.808782e+00,(6:6.472330e-02,12:1.223864e+00):1.047497e+00):5.408283e-01,11:4.035979e+00):1.376032e-01,(36:4.673913e-01,10:4.775643e-01):4.826525e-01):5.580853e-01):1.114271e-01,((50:3.506780e-01,22:3.809770e-01):4.520411e-01,70:5.032213e-01):5.531081e-01):2.836135e-01):1.380125e-01,(17:5.208313e-01,((71:3.084171e-01,37:3.049226e-01):1.049324e-01,14:2.521944e-01):2.674478e-01):4.224848e-02):8.470963e-02,1:8.859759e-01);
   tree gen.254500 = [&U] (57:4.615579e-01,(((67:1.134014e-01,(16:6.789511e-02,60:7.000421e-02):5.141911e-02):4.505646e-01,((((((((53:8.082315e-01,(((18:1.862447e-01,19:1.939916e-01):1.081571e-01,42:2.668581e-01):1.729279e-01,23:4.765593e-01):5.242754e-01):7.608044e-02,(20:3.680906e-01,(48:2.614849e-01,52:3.205944e-01):2.100094e-01):3.313613e-01):3.527032e-01,((((58:8.945110e-01,32:1.088568e+00):1.184134e+00,62:2.400369e+00):2.120754e-01,(((3:3.418102e-01,4:5.927231e-01):1.213763e+00,(69:2.687644e+00,(33:1.586626e+00,5:1.452000e+00):5.194153e-01):7.877740e-01):5.368242e-01,68:2.012826e+00):1.972928e-01):4.096809e-01,(72:9.961597e-01,(((7:4.465738e-01,8:3.661769e-01):3.088371e-01,((2:2.422712e-01,30:3.663875e-01):1.368476e-01,9:2.219954e-01):1.709268e-01):1.722317e-01,((75:8.767641e-02,56:9.441634e-02):8.350003e-02,(45:1.274565e-02,(46:6.410509e-04,51:2.618450e-03):7.442846e-03):1.177675e-01):2.124158e-01):4.277056e-01):8.064300e-01):9.566850e-01):2.645908e-01,((((39:1.172414e-01,25:1.910966e-01):1.094153e-01,40:2.394925e-01):4.635449e-01,((21:3.483548e-01,49:2.961304e-01):3.817138e-01,55:7.870138e-01):2.602679e-01):1.638343e-01,(41:3.513056e-01,(27:2.195859e-01,(66:4.695166e-02,38:1.951611e-02):9.654565e-02):3.490039e-01):5.891237e-01):2.380600e-01):5.255852e-02,(63:1.511145e+00,(31:6.398064e-01,((34:6.983456e-01,(((74:3.439260e-01,61:2.857657e-01):3.509340e-01,(26:6.950357e-01,((35:4.780529e-01,65:5.246396e-01):5.390079e-02,(73:2.340069e-01,64:1.632439e-01):1.477022e-01):1.348838e-01):1.833354e-01):6.285953e-02,47:5.946805e-01):1.843256e-01):1.070681e-01,(59:5.927120e-02,29:7.997227e-02):7.186705e-01):5.719556e-02):4.235809e-01):2.585494e-01):1.991823e-01,((((15:2.239419e-01,44:1.400903e-01):1.266458e-01,24:2.272781e-01):1.716951e-01,(28:9.948616e-02,43:1.713451e-01):3.239605e-01):4.742491e-01,54:1.175410e+00):1.172829e-01):8.214428e-02,(13:1.742931e+00,((11:3.565070e+00,(6:1.247029e-01,12:1.179307e+00):1.428333e+00):3.289379e-02,(36:4.503753e-01,10:4.601779e-01):4.650808e-01):2.280515e-01):3.048676e-01):1.612441e-01,((50:3.379110e-01,22:3.671070e-01):4.458418e-01,70:4.849008e-01):4.760983e-01):2.732881e-01):7.211949e-02,(17:5.018697e-01,((71:2.971888e-01,37:2.938215e-01):1.011121e-01,14:2.430129e-01):1.860821e-01):9.507969e-02):1.011216e-01,1:8.537207e-01);
   tree gen.255000 = [&U] (57:4.615579e-01,(((67:1.134014e-01,(16:8.108680e-02,60:7.000421e-02):5.141911e-02):4.505646e-01,((((((((53:8.082315e-01,(((18:1.862447e-01,19:1.939916e-01):1.081571e-01,42:2.668581e-01):1.356468e-01,23:4.765593e-01):6.032668e-01):9.309019e-02,(20:3.680906e-01,(48:2.905593e-01,52:3.205944e-01):2.100094e-01):4.398985e-01):3.012784e-01,((((58:8.884149e-01,32:1.088568e+00):1.181242e+00,62:2.400369e+00):3.575542e-01,(((3:3.418102e-01,4:5.927231e-01):1.213763e+00,(69:2.025430e+00,(33:1.637545e+00,5:1.452000e+00):5.194153e-01):7.877740e-01):5.259182e-01,68:2.012826e+00):1.742103e-01):4.096809e-01,(72:9.961597e-01,(((7:4.465738e-01,8:3.661769e-01):3.088371e-01,((2:2.422712e-01,30:3.663875e-01):1.731544e-01,9:2.277396e-01):1.160933e-01):1.722317e-01,((75:8.767641e-02,56:9.441634e-02):8.350003e-02,(45:1.571073e-02,(46:1.193945e-03,51:2.618450e-03):1.203844e-02):1.177675e-01):2.124158e-01):4.383891e-01):8.064300e-01):9.566850e-01):2.645908e-01,((((39:1.038452e-01,25:1.910966e-01):1.094153e-01,40:2.394925e-01):4.635449e-01,((21:3.483548e-01,49:2.961304e-01):3.817138e-01,55:7.870138e-01):2.602679e-01):1.963039e-01,(41:3.513056e-01,(27:2.195859e-01,(66:4.695166e-02,38:3.846640e-02):9.654565e-02):3.055262e-01):5.891237e-01):2.380600e-01):8.477469e-02,(63:1.511145e+00,(31:6.398064e-01,((34:6.983456e-01,(((74:3.439260e-01,61:3.205866e-01):3.509340e-01,(26:6.950357e-01,((35:4.780529e-01,65:5.246396e-01):5.801169e-02,(73:2.340069e-01,64:1.751782e-01):1.477022e-01):1.348838e-01):9.125322e-02):8.626770e-02,47:5.946805e-01):1.843256e-01):1.070681e-01,(59:7.315546e-02,29:7.997227e-02):6.761212e-01):8.516497e-02):4.235809e-01):2.585494e-01):2.518494e-01,((((15:2.239419e-01,44:1.941991e-01):1.266458e-01,24:2.272781e-01):1.841464e-01,(28:9.948616e-02,43:1.713451e-01):3.239605e-01):3.335504e-01,54:1.175410e+00):1.172829e-01):7.694013e-02,(13:1.742931e+00,((11:3.565070e+00,(6:1.602443e-01,12:1.179307e+00):1.330836e+00):3.289379e-02,(36:4.032307e-01,10:5.501012e-01):4.650808e-01):8.131133e-02):3.628335e-01):1.612441e-01,((50:3.379110e-01,22:3.671070e-01):4.572788e-01,70:4.849008e-01):4.760983e-01):2.732881e-01):7.211949e-02,(17:5.018697e-01,((71:2.971888e-01,37:2.938215e-01):1.011121e-01,14:2.430129e-01):1.860821e-01):1.546855e-01):6.516993e-02,1:8.537207e-01);
   tree gen.255500 = [&U] (57:4.503815e-01,(((67:1.106555e-01,(16:7.912333e-02,60:6.830910e-02):4.666603e-02):4.396544e-01,(((54:1.146948e+00,((((15:2.185193e-01,44:1.894966e-01):1.235792e-01,24:2.217747e-01):1.796874e-01,(28:9.707716e-02,43:1.671961e-01):3.161160e-01):3.254737e-01,(((((53:7.886607e-01,(((18:1.817349e-01,19:1.892942e-01):1.055381e-01,42:2.603963e-01):1.618257e-01,23:4.650196e-01):4.847157e-01):1.431556e-01,(20:3.591775e-01,(48:2.835235e-01,52:3.128314e-01):2.141969e-01):4.292466e-01):2.939831e-01,((((58:8.669025e-01,32:1.062208e+00):1.152639e+00,62:2.639318e+00):1.824633e-01,(((3:3.335334e-01,4:5.783706e-01):1.184372e+00,(69:1.976385e+00,(33:1.597893e+00,5:1.458370e+00):5.068380e-01):4.733803e-01):2.605106e-01,68:1.964086e+00):3.736685e-01):3.395118e-01,(72:9.720382e-01,(((7:4.357602e-01,8:3.787755e-01):3.013588e-01,((2:2.089080e-01,30:3.575157e-01):1.302923e-01,9:2.222250e-01):1.513079e-01):1.426011e-01,((75:8.555338e-02,56:9.213010e-02):8.147812e-02,(45:1.533030e-02,(46:8.187198e-04,51:2.625494e-03):4.326904e-03):1.136145e-01):2.931709e-01):4.277738e-01):7.869027e-01):9.335194e-01):2.025377e-01,((((39:1.013307e-01,25:1.864693e-01):1.412158e-01,40:2.336934e-01):4.523205e-01,((21:3.399196e-01,49:2.889598e-01):3.724709e-01,55:7.679567e-01):2.408810e-01):1.915505e-01,(41:3.427990e-01,(27:2.142688e-01,(66:4.581475e-02,38:3.753495e-02):9.420785e-02):3.857163e-01):5.748584e-01):2.322955e-01):8.272192e-02,(63:1.474554e+00,(31:6.243139e-01,((34:6.814356e-01,(((74:3.355980e-01,61:3.128238e-01):3.424363e-01,(26:6.782058e-01,((35:4.664771e-01,65:5.119358e-01):5.660697e-02,(73:2.678794e-01,64:1.709364e-01):1.773399e-01):1.041261e-01):1.049950e-01):9.969547e-02,47:5.802807e-01):1.548568e-01):1.044755e-01,(59:7.138404e-02,29:7.803578e-02):6.597493e-01):8.310275e-02):4.133241e-01):2.593066e-01):2.445411e-01):1.218444e-01):7.507707e-02,(13:1.700727e+00,((10:4.198789e-01,(36:3.901144e-01,11:3.515105e+00):1.336797e-01):3.949793e-01,(6:3.311759e-01,12:1.369344e+00):1.247463e+00):3.097319e-02):3.540477e-01):1.051372e-01,((50:3.297287e-01,22:3.582177e-01):3.277902e-01,70:5.234656e-01):4.645699e-01):2.666706e-01):7.037316e-02,(17:4.897172e-01,((71:2.899925e-01,37:2.867068e-01):7.736373e-02,14:2.371285e-01):1.760404e-01):1.509399e-01):6.359187e-02,1:8.330484e-01);
   tree gen.256000 = [&U] (57:4.765727e-01,(((67:1.170905e-01,(16:7.242681e-02,60:7.228151e-02):4.937982e-02):4.278267e-01,(((54:1.213647e+00,((((15:1.645188e-01,44:2.005165e-01):1.698662e-01,24:2.346717e-01):2.108342e-01,(28:8.962003e-02,43:1.769191e-01):3.468150e-01):4.248877e-01,(((((53:7.729393e-01,(((18:1.923034e-01,19:2.003023e-01):1.631328e-01,42:2.755392e-01):1.712364e-01,23:4.920621e-01):4.248202e-01):1.160360e-01,(20:3.800649e-01,(48:3.000114e-01,52:3.119804e-01):2.671881e-01):4.542088e-01):4.102048e-01,((((58:9.173159e-01,32:1.123980e+00):1.219669e+00,62:2.792803e+00):1.930741e-01,(((3:3.529296e-01,4:6.150745e-01):1.073293e+00,(69:2.091319e+00,(33:1.690816e+00,5:1.325774e+00):5.363124e-01):5.009090e-01):3.351061e-01,68:2.078305e+00):2.100154e-01):3.592555e-01,(72:8.767300e-01,(((7:4.611012e-01,8:2.997813e-01):3.188838e-01,((2:2.210567e-01,30:3.881512e-01):1.378692e-01,9:2.351482e-01):1.601070e-01):1.508938e-01,((75:9.052860e-02,56:9.748779e-02):6.637483e-02,(45:1.622181e-02,(46:1.475223e-03,51:2.778176e-03):4.467026e-03):1.202216e-01):3.151648e-01):5.100895e-01):8.016581e-01):9.878068e-01):2.143160e-01,((((39:1.072234e-01,25:1.973131e-01):1.494280e-01,40:2.472834e-01):4.786245e-01,((21:3.596871e-01,49:3.057638e-01):3.941313e-01,55:8.126161e-01):2.548891e-01):2.026898e-01,(41:3.627339e-01,(27:2.267293e-01,(66:4.847904e-02,38:2.597085e-02):1.084426e-01):4.081470e-01):6.082884e-01):2.458043e-01):1.037908e-01,(63:1.560304e+00,(31:6.606199e-01,((34:7.210634e-01,(((74:3.551142e-01,61:3.310156e-01):3.623502e-01,(26:8.245246e-01,((35:4.936044e-01,65:5.417066e-01):5.861669e-02,(73:2.944299e-01,64:1.808769e-01):1.941932e-01):9.898210e-02):1.096592e-01):9.154183e-02,47:6.140260e-01):1.638623e-01):1.105511e-01,(59:7.553527e-02,29:8.257383e-02):6.981160e-01):8.928072e-02):4.433025e-01):2.342360e-01):2.587620e-01):1.484716e-02):7.944306e-02,((6:1.398283e-01,12:1.448976e+00):1.528938e+00,(((36:3.941521e-01,11:3.579603e+00):1.249537e-01,10:4.442963e-01):4.185689e-01,13:1.799630e+00):1.390351e-02):3.746368e-01):1.041095e-01,((50:3.489036e-01,22:3.790493e-01):3.468523e-01,70:5.539069e-01):4.915862e-01):2.821784e-01):6.320300e-02,(17:5.181960e-01,((71:3.068566e-01,37:3.033798e-01):9.868098e-02,14:2.509184e-01):1.862778e-01):1.288737e-01):1.008487e-01,1:8.814930e-01);
   tree gen.256500 = [&U] (((67:1.173763e-01,(16:7.303297e-02,60:7.288645e-02):4.979310e-02):4.314073e-01,(((54:1.223804e+00,((((15:1.762542e-01,44:2.021947e-01):1.545127e-01,24:2.318463e-01):2.124680e-01,(28:9.967206e-02,43:1.783998e-01):3.497175e-01):4.284437e-01,(((((53:9.119088e-01,(((18:1.939128e-01,19:1.586114e-01):1.644981e-01,42:2.778453e-01):1.726695e-01,23:5.494426e-01):4.283757e-01):1.170071e-01,(20:3.832458e-01,(48:3.025223e-01,52:3.145914e-01):2.694242e-01):4.580102e-01):4.136379e-01,((((58:9.249931e-01,32:1.133386e+00):1.229876e+00,62:2.816177e+00):1.946900e-01,(((3:3.558833e-01,4:6.202222e-01):1.082276e+00,(69:2.108822e+00,(33:1.704967e+00,5:1.336870e+00):5.408009e-01):5.051012e-01):2.074390e-01,68:2.095699e+00):2.117730e-01):2.912213e-01,(72:8.840676e-01,(((7:4.574065e-01,8:3.022902e-01):3.215527e-01,((2:2.229068e-01,30:4.098382e-01):1.522101e-01,9:1.870955e-01):1.514543e-01):1.521567e-01,((75:9.128626e-02,56:9.830369e-02):8.667500e-02,(45:1.635758e-02,(46:1.445905e-03,51:2.801427e-03):4.504412e-03):1.212277e-01):3.178025e-01):5.143586e-01):8.083674e-01):9.960740e-01):2.161097e-01,((((39:1.330010e-01,25:1.642307e-01):1.506786e-01,40:2.493530e-01):4.826302e-01,((21:3.722629e-01,49:3.083228e-01):3.561305e-01,55:8.194171e-01):2.358593e-01):2.273152e-01,(41:3.657697e-01,(27:2.286268e-01,(66:4.888478e-02,38:2.618820e-02):1.093501e-01):4.115629e-01):6.133793e-01):2.478615e-01):1.046594e-01,(63:1.390221e+00,(31:6.661488e-01,((34:7.270982e-01,(((74:3.580862e-01,61:3.112527e-01):4.002589e-01,(26:6.790426e-01,((35:4.977355e-01,(73:2.968941e-01,64:1.823907e-01):1.958185e-01):8.276392e-02,65:5.462403e-01):9.981051e-02):9.188430e-02):9.081613e-02,47:6.664469e-01):1.989640e-01):9.628985e-02,(59:6.948790e-02,29:8.326492e-02):7.039588e-01):9.002793e-02):4.470127e-01):2.172010e-01):2.790144e-01):1.497142e-02):8.010795e-02,((6:1.832083e-01,12:1.461103e+00):1.541734e+00,(((36:3.974509e-01,10:4.480148e-01):1.259995e-01,11:4.087953e+00):4.220720e-01,13:1.814692e+00):1.545984e-01):3.020470e-01):1.188471e-01,((50:3.518236e-01,22:3.822217e-01):3.497552e-01,70:5.585427e-01):4.957005e-01):2.845401e-01):6.148060e-02,((17:5.225329e-01,((71:2.891335e-01,37:3.059188e-01):6.957076e-02,14:2.530184e-01):1.878368e-01):1.299523e-01,57:4.350272e-01):9.856561e-02,1:8.471815e-01);
   tree gen.257000 = [&U] (57:4.527475e-01,((17:5.438176e-01,((71:2.837889e-01,37:3.183800e-01):7.240463e-02,14:2.633247e-01):1.954881e-01):1.352458e-01,((67:1.221575e-01,(16:7.600788e-02,60:9.073634e-02):3.853036e-02):3.873021e-01,((((((15:1.834337e-01,44:1.819550e-01):1.608066e-01,24:1.966824e-01):2.209025e-01,(28:1.037321e-01,43:1.856667e-01):3.639628e-01):4.966322e-01,(54:1.245288e+00,(((((53:9.490543e-01,(((18:2.018116e-01,19:1.650722e-01):1.318710e-01,42:2.501644e-01):2.027959e-01,23:4.827466e-01):4.458250e-01):1.217733e-01,(20:3.988568e-01,(48:3.148451e-01,52:3.274059e-01):2.803989e-01):4.082308e-01):4.304869e-01,(((((3:2.402670e-01,4:7.454081e-01):1.258943e+00,(69:2.194722e+00,(33:1.774416e+00,5:1.391325e+00):5.628297e-01):4.315213e-01):4.442638e-01,68:2.181064e+00):2.203993e-01,((58:8.236976e-01,32:1.179553e+00):1.320773e+00,62:2.930890e+00):2.027353e-01):3.030838e-01,(72:8.046330e-01,(((7:4.760384e-01,8:3.146037e-01):3.346507e-01,((2:2.319866e-01,30:4.265324e-01):1.584102e-01,9:1.947166e-01):1.340528e-01):1.324396e-01,((75:9.500469e-02,56:1.023080e-01):9.020559e-02,(45:1.702388e-02,(46:1.504802e-03,51:2.915540e-03):4.687893e-03):1.261658e-01):3.307478e-01):5.246478e-01):9.046607e-01):1.036648e+00):2.688434e-01,((((39:1.384187e-01,25:1.709204e-01):1.568163e-01,40:2.595101e-01):5.022895e-01,((21:3.874265e-01,49:3.208819e-01):3.625746e-01,55:8.357130e-01):2.414014e-01):2.365746e-01,(41:3.806689e-01,(27:2.238972e-01,(66:5.087603e-02,38:2.725495e-02):8.281119e-02):4.202263e-01):6.383645e-01):2.579578e-01):1.089226e-01,(63:1.446850e+00,(31:6.932835e-01,((34:7.567156e-01,(((74:3.726724e-01,61:3.239311e-01):4.165629e-01,(26:7.067025e-01,((35:5.180101e-01,(73:3.089877e-01,64:1.597093e-01):2.037949e-01):4.363825e-02,65:5.684907e-01):1.151845e-01):1.301768e-01):1.332996e-01,47:6.935938e-01):1.608839e-01):1.211476e-01,(59:4.229855e-02,29:8.665661e-02):7.326336e-01):1.012923e-01):4.652211e-01):2.260484e-01):2.426170e-01):1.523657e-02):8.337104e-02,(((36:5.157054e-01,10:5.175829e-01):1.311319e-01,11:4.254470e+00):4.392646e-01,(13:1.888611e+00,(6:1.373555e-01,12:1.133391e+00):1.604534e+00):1.857763e-01):3.143505e-01):1.236882e-01,((50:3.661547e-01,22:3.977910e-01):3.640021e-01,70:5.812942e-01):5.158922e-01):2.961304e-01):1.505566e-01):1.025806e-01,1:8.816903e-01);
   tree gen.257500 = [&U] ((((60:9.680261e-02,16:6.622482e-02):6.241521e-02,67:9.556530e-02):4.403592e-01,((17:5.206006e-01,((71:2.483900e-01,37:2.654380e-01):9.723532e-02,14:2.562091e-01):2.251607e-01):1.131022e-01,57:5.508902e-01):3.725686e-02):1.981201e-01,(((54:1.038199e+00,(((43:1.473432e-01,28:6.937695e-02):3.293701e-01,(24:2.601612e-01,(15:1.737272e-01,44:2.029833e-01):9.987065e-02):1.724430e-01):6.018578e-01,(((((66:4.090420e-02,38:2.305501e-02):1.103749e-01,27:1.987826e-01):2.995053e-01,41:4.630567e-01):7.357291e-01,(((21:2.584692e-01,49:3.521941e-01):4.488533e-01,55:9.161208e-01):2.331563e-01,((39:1.316416e-01,25:1.851414e-01):2.187239e-01,40:1.712124e-01):3.648936e-01):2.355312e-01):2.167985e-01,((((53:7.512860e-01,(((19:2.241707e-01,18:1.627566e-01):8.572575e-02,42:2.798742e-01):2.379666e-01,23:5.899170e-01):5.573509e-01):2.140012e-01,(20:3.860512e-01,(52:3.281587e-01,48:2.645711e-01):2.385287e-01):4.480732e-01):3.772933e-01,(11:3.568018e+00,((((32:9.163352e-01,58:9.353752e-01):1.634929e+00,((3:2.559066e-01,4:8.033367e-01):1.599650e+00,(69:2.111519e+00,(5:1.395826e+00,33:1.630029e+00):4.650974e-01):6.185486e-01):2.383606e-01):1.537216e-01,(62:2.133696e+00,68:2.014996e+00):4.568009e-01):2.487346e-01,(72:8.262403e-01,((((30:3.478963e-01,2:2.291306e-01):1.813574e-01,9:2.689464e-01):1.449272e-01,(8:3.302763e-01,7:4.363864e-01):2.385155e-01):1.579757e-01,((45:7.084100e-03,(46:1.823520e-03,51:4.969070e-03):1.308436e-02):1.426508e-01,(56:9.690829e-02,75:8.913408e-02):6.853658e-02):2.864698e-01):4.175376e-01):8.032835e-01):6.317594e-01):4.062416e-01):1.851091e-01,(63:1.237618e+00,(31:7.449230e-01,((29:9.739171e-02,59:4.247445e-02):7.692494e-01,((((26:7.426336e-01,((65:5.447103e-01,35:3.803731e-01):1.080371e-01,(64:1.623671e-01,73:2.009227e-01):2.255551e-01):8.861724e-02):1.868807e-01,(74:3.436586e-01,61:3.312832e-01):3.647088e-01):4.142357e-02,47:7.755794e-01):2.252101e-01,34:5.763075e-01):9.506552e-02):1.180049e-01):2.739694e-01):3.095506e-01):4.770948e-02):2.935674e-01):4.998113e-02):9.855239e-02,((13:1.550575e+00,(12:8.495350e-01,6:2.000464e-01):1.862359e+00):8.026387e-02,(10:4.654109e-01,36:4.220021e-01):2.834538e-01):4.678746e-01):1.712936e-01,(70:5.459630e-01,(22:4.412009e-01,50:3.018013e-01):3.510894e-01):5.163386e-01):1.170548e-01,1:7.543162e-01);
   tree gen.258000 = [&U] ((((60:1.062797e-01,16:7.270832e-02):6.852574e-02,67:1.049213e-01):4.834710e-01,((17:5.715682e-01,((71:2.727077e-01,37:2.914248e-01):1.067548e-01,14:2.812923e-01):2.018894e-01):1.241750e-01,57:6.048231e-01):4.090436e-02):2.175163e-01,(((54:1.139840e+00,(((43:1.617683e-01,28:7.616906e-02):3.616159e-01,(24:2.856313e-01,(15:1.907353e-01,44:1.854430e-01):1.096481e-01):1.893254e-01):6.607806e-01,((63:1.379479e+00,(31:8.178520e-01,((29:1.069265e-01,59:4.427627e-02):8.445600e-01,((((26:8.153385e-01,((65:5.980383e-01,35:4.176122e-01):1.186141e-01,(64:1.603719e-01,73:2.205934e-01):2.125184e-01):9.729300e-02):2.051765e-01,(74:3.773033e-01,61:3.057599e-01):3.050432e-01):4.547900e-02,47:8.515097e-01):2.472585e-01,34:6.327288e-01):1.043726e-01):3.193246e-02):4.399719e-01):4.851055e-01,((((53:8.248380e-01,(((19:2.461173e-01,18:1.786907e-01):9.411842e-02,42:3.072743e-01):2.856650e-01,23:6.476707e-01):6.119163e-01):2.349523e-01,(20:4.238461e-01,(52:3.602859e-01,48:2.904729e-01):2.618810e-01):4.919402e-01):4.142309e-01,(11:3.917332e+00,((((32:1.006046e+00,58:1.388452e+00):1.794990e+00,((3:2.809602e-01,4:8.819845e-01):1.756258e+00,(69:2.318239e+00,(5:1.532480e+00,33:1.789611e+00):5.106311e-01):6.791054e-01):2.616964e-01):1.358691e-01,(62:2.342588e+00,68:2.212267e+00):5.015223e-01):2.730861e-01,(72:1.247368e+00,((((30:3.819558e-01,2:2.515629e-01):1.991125e-01,9:2.952766e-01):1.462627e-01,(8:2.737973e-01,7:4.791093e-01):3.834899e-01):1.538839e-01,((45:1.604009e-02,(46:2.002046e-03,51:5.455549e-03):1.241651e-02):1.169996e-01,(56:1.063958e-01,75:9.786043e-02):7.524641e-02):3.754011e-01):4.584151e-01):8.898770e-01):6.936095e-01):4.460132e-01):2.032316e-01,((((66:3.449002e-02,38:2.531213e-02):1.206787e-01,27:1.981822e-01):3.039694e-01,41:5.083906e-01):8.077580e-01,(((21:2.837737e-01,49:3.866744e-01):4.512889e-01,55:1.005810e+00):1.361191e-01,((39:1.379796e-01,25:2.032670e-01):2.401372e-01,40:1.879743e-01):4.421141e-01):2.074243e-01):2.380234e-01):5.238030e-02):3.061093e-01):7.816020e-02):1.521026e-01,((13:1.702378e+00,(10:5.109753e-01,36:4.031974e-01):5.096830e-01):1.418138e-01,(12:9.327057e-01,6:3.407161e-01):2.078830e+00):4.072236e-01):2.088432e-01,(70:5.553422e-01,(22:4.843951e-01,50:3.313481e-01):3.854615e-01):5.668889e-01):1.466764e-01,1:8.480169e-01);
   tree gen.258500 = [&U] (57:4.346940e-01,((17:5.221326e-01,((71:2.724727e-01,37:3.056845e-01):8.398727e-02,14:2.528245e-01):2.267135e-01):1.074528e-01,((67:1.172864e-01,(16:6.459751e-02,60:7.204309e-02):3.699394e-02):3.718582e-01,((((54:1.401640e+00,((63:1.279394e+00,(31:6.656385e-01,((34:7.265412e-01,(((74:3.578119e-01,61:2.815330e-01):3.311523e-01,(26:7.890241e-01,((35:4.803210e-01,65:5.684771e-01):4.695772e-02,(73:2.966666e-01,64:1.533409e-01):1.956685e-01):1.461710e-01):1.249859e-01):9.136026e-02,47:6.659364e-01):1.829774e-01):1.212380e-01,(59:4.176198e-02,29:7.663383e-02):8.001224e-01):9.182535e-02):4.466702e-01):2.170346e-01,(((((39:1.328992e-01,25:1.641049e-01):1.505632e-01,40:2.447196e-01):4.822605e-01,((21:2.982543e-01,49:3.080866e-01):3.352561e-01,55:9.183534e-01):2.317754e-01):2.271411e-01,(41:4.465154e-01,(27:2.137081e-01,(66:3.993674e-02,38:2.696998e-02):8.803234e-02):3.455779e-01):7.300874e-01):2.244669e-01,(((53:9.112102e-01,(((18:1.906125e-01,19:1.584899e-01):1.352647e-01,42:2.401890e-01):2.931443e-01,23:4.802071e-01):5.050650e-01):2.361627e-01,(20:4.680811e-01,(48:3.022905e-01,52:3.143504e-01):2.692178e-01):4.415766e-01):4.638788e-01,(((((3:4.289440e-01,4:7.101128e-01):1.371015e+00,(69:2.107206e+00,(33:1.703660e+00,5:1.236382e+00):7.018211e-01):4.222297e-01):4.291992e-01,68:2.094093e+00):2.327004e-01,(62:2.814020e+00,(58:7.908523e-01,32:1.068304e+00):1.274373e+00):1.621315e-01):2.909982e-01,(72:7.725478e-01,(((7:4.115828e-01,8:3.020587e-01):3.213063e-01,((2:2.233270e-01,30:4.095242e-01):1.751793e-01,9:1.951676e-01):1.517438e-01):1.271585e-01,((75:9.121633e-02,56:1.114750e-01):6.333257e-02,(45:1.634504e-02,(46:1.904746e-03,51:7.417056e-03):2.131021e-03):1.040092e-01):3.175591e-01):5.037272e-01):8.685869e-01):9.814476e-01):2.421268e-01):9.587153e-02):2.299489e-01):1.281196e-02,(((15:1.993616e-01,44:1.882433e-01):1.344543e-01,24:2.683676e-01):2.606963e-01,(28:7.534707e-02,43:1.957187e-01):3.417989e-01):4.768288e-01):1.308035e-01,((13:1.875150e+00,(10:4.954453e-01,(11:4.084821e+00,36:6.072807e-01):2.878515e-02):4.630082e-01):1.634229e-01,(6:4.006726e-01,12:9.389465e-01):1.423321e+00):3.684751e-01):1.208773e-01,((50:3.649603e-01,22:3.819289e-01):4.603299e-01,70:5.538522e-01):4.953207e-01):1.961513e-01):1.053642e-01):6.460972e-02,1:8.465324e-01);
   tree gen.259000 = [&U] ((((60:1.038520e-01,16:7.104744e-02):6.696040e-02,67:1.214242e-01):4.724270e-01,((17:5.585117e-01,((71:2.664782e-01,37:2.847677e-01):7.441358e-02,14:2.748667e-01):2.244019e-01):1.450020e-01,57:4.757840e-01):6.614040e-02):7.144141e-02,((((13:1.663490e+00,(12:8.834977e-01,6:3.329331e-01):1.959484e+00):1.507834e-01,(10:4.993030e-01,36:4.443121e-01):5.376078e-01):3.979213e-01,((((43:1.580730e-01,28:1.170756e-01):3.533554e-01,(24:2.309332e-01,(15:1.863783e-01,44:1.812069e-01):1.094668e-01):1.850006e-01):6.456862e-01,(((63:1.347968e+00,(31:7.151184e-01,((29:1.044840e-01,59:4.538164e-02):7.397360e-01,((((26:7.967136e-01,((65:6.210416e-01,35:3.787364e-01):7.534894e-02,(64:1.637830e-01,73:2.155543e-01):2.419624e-01):1.383681e-01):1.196556e-01,(74:3.686845e-01,61:2.987753e-01):2.980751e-01):4.706243e-02,47:8.320586e-01):2.416103e-01,34:5.956672e-01):1.430373e-01):1.215592e-01):3.577590e-01):4.717338e-01,(((53:8.059961e-01,(((19:2.128753e-01,18:1.809084e-01):2.136547e-01,42:2.378140e-01):2.424152e-01,23:4.899029e-01):5.979382e-01):1.638058e-01,(20:4.141641e-01,(52:3.396587e-01,48:2.838376e-01):2.558989e-01):4.807027e-01):4.047685e-01,(11:3.827848e+00,((((3:2.561525e-01,4:8.609334e-01):1.805399e+00,(69:2.265283e+00,(5:1.497473e+00,33:1.748730e+00):4.989667e-01):8.394530e-01):2.974064e-01,((32:7.782425e-01,58:1.194326e+00):1.816653e+00,(62:2.289076e+00,68:2.161731e+00):3.282723e-01):1.010449e-01):3.317628e-01,(72:1.178605e+00,((((30:3.732308e-01,2:2.364642e-01):1.945642e-01,9:2.420112e-01):1.861178e-01,(8:3.031603e-01,7:4.488200e-01):1.932573e-01):1.785850e-01,((45:1.275988e-02,(46:2.162706e-03,51:4.481332e-03):7.783173e-03):1.143270e-01,(56:1.039653e-01,75:9.562499e-02):7.352754e-02):3.668258e-01):4.479434e-01):9.974919e-01):6.777653e-01):3.427352e-01):2.340828e-01):4.041816e-02,((((66:3.370216e-02,38:4.014053e-02):1.179220e-01,27:1.936551e-01):2.947483e-01,41:4.967773e-01):6.348861e-01,(((21:3.203203e-01,49:3.706936e-01):4.409800e-01,55:7.424110e-01):2.743739e-01,((39:1.348277e-01,25:1.913793e-01):1.975446e-01,40:1.836804e-01):4.320148e-01):2.026860e-01):2.840184e-01):2.499206e-01):1.832375e-01,54:1.113803e+00):7.528268e-02):1.994062e-01,(70:5.426564e-01,(22:4.733300e-01,50:3.637440e-01):3.646254e-01):5.539393e-01):1.433259e-01,1:8.286455e-01);
   tree gen.259500 = [&U] (57:4.470999e-01,((17:5.370339e-01,((71:2.869093e-01,37:3.253623e-01):5.157561e-02,14:2.600400e-01):2.331838e-01):9.155169e-02,((67:1.447029e-01,(16:6.644108e-02,60:7.409916e-02):4.025371e-02):4.112428e-01,(((((63:1.361935e+00,(31:7.587896e-01,((34:7.472762e-01,(((74:3.680237e-01,61:3.342627e-01):3.406032e-01,(26:8.115423e-01,((35:4.940290e-01,65:4.624893e-01):7.905034e-02,(73:3.051333e-01,64:1.385410e-01):2.012527e-01):1.048799e-01):1.285529e-01):1.013247e-01,47:7.601014e-01):1.445146e-01):1.164734e-01,(59:4.602585e-02,29:7.882092e-02):8.229574e-01):1.233358e-01):3.872421e-01):2.439228e-01,(((((39:1.090958e-01,25:1.932744e-01):1.548602e-01,40:2.517037e-01):5.088036e-01,((21:2.997146e-01,49:3.168792e-01):4.222857e-01,55:9.445626e-01):1.181875e-01):2.194487e-01,(41:3.844081e-01,(27:2.198072e-01,(66:3.812468e-02,38:3.241212e-02):8.890350e-02):3.554405e-01):7.509237e-01):1.790941e-01,(((53:9.372156e-01,(((18:1.960525e-01,19:1.630131e-01):1.177389e-01,42:2.470439e-01):3.015105e-01,23:4.939119e-01):5.194792e-01):8.921166e-02,(20:3.895874e-01,(48:3.109177e-01,52:4.305437e-01):1.801586e-01):4.485943e-01):3.927244e-01,(((((3:4.596936e-01,4:6.199256e-01):1.410143e+00,(69:2.167345e+00,(33:1.596620e+00,5:1.162188e+00):9.923787e-01):4.342798e-01):1.374223e-01,68:2.153857e+00):1.744199e-01,(62:3.136445e+00,(58:8.134227e-01,32:1.098793e+00):1.133474e+00):4.116508e-01):3.177023e-01,(72:7.945959e-01,(((7:4.420180e-01,8:3.106792e-01):3.304762e-01,((2:2.297006e-01,30:4.212118e-01):1.801788e-01,9:2.007376e-01):1.053782e-01):1.651293e-01,((75:8.614953e-02,56:1.146565e-01):5.191178e-02,(45:1.476997e-02,(46:3.833742e-03,51:7.234150e-03):8.185682e-03):1.229619e-01):3.059204e-01):5.181033e-01):8.933759e-01):1.009458e+00):3.133101e-01):1.356492e-01):2.001909e-01,((((15:2.050512e-01,44:1.936156e-01):1.382916e-01,24:2.760267e-01):1.809172e-01,(28:7.749743e-02,43:2.013044e-01):3.515536e-01):5.179653e-01,54:1.140077e+00):7.035830e-02):1.313509e-01,((13:1.928666e+00,(11:3.538782e+00,(36:4.115311e-01,10:5.095850e-01):4.004704e-02):2.978713e-01):1.680869e-01,(6:2.212225e-01,12:9.657435e-01):1.978527e+00):3.657791e-01):1.287025e-01,((50:3.753761e-01,22:4.158945e-01):4.734674e-01,70:6.385423e-01):3.984596e-01):2.017493e-01):9.098194e-02):1.234173e-01,1:8.228241e-01);
   tree gen.260000 = [&U] (57:4.611058e-01,((17:5.538572e-01,((71:2.958971e-01,37:3.355546e-01):5.319127e-02,14:2.681861e-01):2.404885e-01):1.094228e-01,((67:1.492359e-01,(16:5.647880e-02,60:7.642040e-02):4.151471e-02):4.947124e-01,(((54:1.175791e+00,((((15:2.114747e-01,44:1.996809e-01):1.426237e-01,24:2.475899e-01):1.865846e-01,(28:7.992513e-02,43:2.076105e-01):4.129305e-01):4.562980e-01,((63:1.404599e+00,(31:7.825596e-01,((34:7.706856e-01,(((74:3.795524e-01,61:3.447338e-01):3.512730e-01,(26:8.369649e-01,((35:4.467198e-01,65:4.769774e-01):8.152668e-02,(73:3.146920e-01,64:1.428809e-01):2.075572e-01):1.081653e-01):1.325800e-01):1.344498e-01,47:7.894736e-01):1.817861e-01):4.846838e-02,(59:4.746766e-02,29:8.129007e-02):7.310374e-01):1.367961e-01):3.993729e-01):4.463979e-01,(((((39:1.125133e-01,25:1.993289e-01):1.597113e-01,40:2.595886e-01):5.247424e-01,((21:3.091035e-01,49:3.268058e-01):4.355143e-01,55:9.741522e-01):1.358062e-01):2.263232e-01,(41:3.964501e-01,(27:2.266929e-01,(66:3.931898e-02,38:2.554478e-02):9.168851e-02):3.244158e-01):7.651307e-01):1.847044e-01,(((53:9.665750e-01,(((18:1.804619e-01,19:1.681196e-01):1.800691e-01,42:2.547828e-01):3.109556e-01,23:5.714043e-01):4.124390e-01):1.481098e-01,(20:4.017917e-01,(48:3.206576e-01,52:4.138366e-01):1.858023e-01):4.628771e-01):3.419252e-01,(((((3:3.246073e-01,4:7.189949e-01):1.454317e+00,(69:2.235239e+00,(33:1.646636e+00,5:1.198595e+00):1.023466e+00):4.478842e-01):1.417273e-01,68:2.221330e+00):1.798838e-01,(62:3.234698e+00,(58:9.995194e-01,32:1.133214e+00):1.168981e+00):4.245463e-01):3.276547e-01,(72:8.194875e-01,(((7:4.587496e-01,8:3.204116e-01):3.408288e-01,((2:2.368962e-01,30:4.344068e-01):1.564137e-01,9:2.838654e-01):1.086793e-01):1.703022e-01,((75:8.884826e-02,56:1.182482e-01):5.353798e-02,(45:1.523265e-02,(46:3.953839e-03,51:7.460769e-03):8.442108e-03):1.268139e-01):3.089544e-01):5.343335e-01):9.213619e-01):1.041080e+00):3.231249e-01):1.398985e-01):2.697851e-01):7.256236e-02):1.774936e-01,(13:1.989084e+00,((11:3.649639e+00,(36:5.821292e-01,10:5.255484e-01):1.171832e-01):1.670374e-01,(6:2.281526e-01,12:1.056790e+00):2.103431e+00):1.632979e-01):3.625546e-01):1.327342e-01,((50:3.871352e-01,22:4.289229e-01):4.882994e-01,70:6.585453e-01):6.656748e-01):2.080694e-01):1.121721e-01):5.480471e-02,1:8.401615e-01);
   tree gen.260500 = [&U] (57:4.560519e-01,((17:5.477866e-01,((71:2.926539e-01,37:2.413686e-01):5.260827e-02,14:2.652466e-01):2.378527e-01):1.082235e-01,((67:1.476002e-01,(16:7.500706e-02,60:7.558280e-02):4.105969e-02):4.892901e-01,(((54:1.162904e+00,((((15:2.091568e-01,44:1.974923e-01):9.925834e-02,24:2.448762e-01):1.845396e-01,(28:7.904911e-02,43:2.053350e-01):3.915263e-01):4.476742e-01,((63:1.392617e+00,(31:7.739824e-01,((34:7.622385e-01,(((74:3.753924e-01,61:3.409554e-01):3.474229e-01,(26:8.277913e-01,((35:4.418236e-01,65:4.511122e-01):8.063312e-02,(73:3.112428e-01,64:1.413149e-01):2.052823e-01):1.069798e-01):1.311269e-01):1.498955e-01,47:7.808206e-01):1.797936e-01):6.331557e-02,(59:4.694739e-02,29:8.039910e-02):7.230249e-01):1.352967e-01):3.949956e-01):4.415052e-01,(((((39:1.507259e-01,25:1.971442e-01):1.579608e-01,40:2.567434e-01):5.189910e-01,((21:3.057156e-01,49:3.232239e-01):4.307408e-01,55:9.634750e-01):1.343177e-01):2.238426e-01,(41:3.921048e-01,(27:2.242082e-01,(66:4.586963e-02,38:2.526479e-02):9.068356e-02):5.121249e-01):7.567445e-01):3.439283e-01,(((53:9.146642e-01,(((18:1.784839e-01,19:2.423682e-01):1.780954e-01,42:2.519903e-01):3.075474e-01,23:5.651414e-01):4.079185e-01):2.368567e-01,(20:3.973879e-01,(48:3.171430e-01,52:3.301342e-01):1.837658e-01):4.793507e-01):3.338650e-01,(((((3:3.392327e-01,4:7.111144e-01):1.438377e+00,(69:2.210740e+00,(33:1.628588e+00,5:1.185458e+00):1.012249e+00):3.998955e-01):1.401739e-01,68:2.196983e+00):1.779122e-01,(62:2.835179e+00,(58:9.885642e-01,32:1.120794e+00):1.156169e+00):3.198100e-01):2.270039e-01,(72:8.105056e-01,(((7:4.537216e-01,8:3.168998e-01):3.370932e-01,((2:2.342998e-01,30:4.296455e-01):1.546993e-01,9:2.807541e-01):1.074882e-01):1.684356e-01,((75:9.338415e-02,56:1.169521e-01):5.295118e-02,(45:1.506570e-02,(46:3.910503e-03,51:3.334050e-03):1.148141e-02):1.254239e-01):3.055681e-01):5.284769e-01):9.112634e-01):1.029669e+00):3.195833e-01):2.235678e-02):1.924252e-01):7.176704e-02):1.755481e-01,((6:2.256519e-01,12:1.045207e+00):2.080376e+00,((11:3.609637e+00,(36:5.079498e-01,10:5.197882e-01):1.545970e-01):9.131852e-02,13:1.967282e+00):2.069702e-01):3.585808e-01):1.226359e-01,((50:2.853754e-01,22:4.242217e-01):4.829474e-01,70:6.513274e-01):6.583787e-01):2.057888e-01):1.109426e-01):5.420403e-02,1:8.309530e-01);
   tree gen.261000 = [&U] ((((60:1.070898e-01,16:8.663975e-02):5.138136e-02,67:1.252098e-01):4.871559e-01,((17:5.759245e-01,((71:2.921743e-01,37:2.936459e-01):6.150630e-02,14:2.834363e-01):2.850328e-01):9.936701e-02,57:4.906176e-01):9.376592e-02):8.194450e-02,((((13:1.280401e+00,(12:6.861063e-01,6:4.351281e-01):1.436394e+00):4.053187e-01,(10:6.677788e-01,36:5.323865e-01):4.015999e-01):4.288862e-01,(54:1.191529e+00,((((((53:8.311247e-01,(((19:2.195121e-01,18:1.766354e-01):1.399202e-01,42:2.988902e-01):3.114237e-01,23:5.051766e-01):5.439626e-01):1.941855e-01,(20:4.058614e-01,(52:3.952162e-01,48:2.926869e-01):2.056152e-01):5.411718e-01):4.878010e-01,(11:3.947189e+00,(((68:2.229128e+00,((3:3.531485e-01,4:5.170294e-01):1.507523e+00,(69:2.284940e+00,(5:1.381366e+00,33:1.640773e+00):9.409509e-01):3.776226e-01):2.481220e-01):8.193522e-02,((32:7.794983e-01,58:1.231562e+00):1.811075e+00,62:2.360443e+00):4.412307e-01):4.595610e-01,(72:1.215350e+00,((((30:3.454162e-01,2:2.368892e-01):1.261286e-01,9:2.495565e-01):2.593939e-01,(8:3.126119e-01,7:5.126988e-01):2.454141e-01):1.360714e-01,((45:1.315769e-02,(46:9.921255e-04,51:3.777714e-03):9.308326e-03):1.178914e-01,(56:1.250066e-01,75:9.286321e-02):7.581992e-02):2.604496e-01):4.760467e-01):9.247366e-01):6.550846e-01):4.855366e-01):2.042782e-01,((((66:3.475290e-02,38:4.139200e-02):1.747173e-01,27:1.306610e-01):2.670169e-01,41:5.122654e-01):6.035008e-01,(((21:3.584057e-01,49:2.873983e-01):4.547285e-01,55:8.443378e-01):2.626468e-01,((39:1.115101e-01,25:1.983778e-01):1.656370e-01,40:2.448147e-01):4.557986e-01):2.980799e-01):3.229421e-01):8.128324e-02,(63:1.432772e+00,(31:7.377410e-01,(((((26:8.215528e-01,((65:7.279501e-01,35:3.610444e-01):6.884967e-02,(64:2.361556e-01,73:2.222747e-01):1.697412e-01):1.663162e-01):1.386663e-01,(74:3.801790e-01,61:3.080903e-01):3.484812e-01):2.796958e-02,47:8.579997e-01):2.504285e-01,34:6.142384e-01):1.680710e-01,(29:9.044678e-02,59:3.763116e-02):7.377147e-01):5.538115e-02):4.206559e-01):2.129966e-01):1.886566e-01,((43:1.615019e-01,28:1.207256e-01):2.775224e-01,(24:2.861898e-01,(15:2.164044e-01,44:1.925563e-01):1.517280e-01):1.985284e-01):4.766638e-01):5.692590e-02):1.885343e-01):1.684182e-01,(70:5.786182e-01,(22:3.667898e-01,50:3.750845e-01):5.808767e-01):4.702727e-01):2.158513e-01,1:8.544803e-01);
   tree gen.261500 = [&U] ((((60:8.207552e-02,16:6.332638e-02):6.439112e-02,67:1.123219e-01):4.276498e-01,((17:5.537786e-01,((71:2.809394e-01,37:2.823544e-01):5.914121e-02,14:2.725373e-01):2.740725e-01):9.554607e-02,57:5.345133e-01):1.134484e-01):1.091546e-01,((((13:1.231166e+00,(12:6.597235e-01,6:4.183962e-01):1.381161e+00):3.897331e-01,(10:6.421008e-01,36:4.460571e-01):3.861573e-01):4.123944e-01,(54:1.145711e+00,((((((53:7.991657e-01,(((19:2.110713e-01,18:1.698433e-01):1.345399e-01,42:2.873970e-01):2.994486e-01,23:5.459566e-01):3.875098e-01):2.128006e-01,(20:3.902549e-01,(52:3.800190e-01,48:2.814322e-01):1.977087e-01):5.203623e-01):5.054801e-01,(11:3.795409e+00,(((68:2.143412e+00,((3:4.788125e-01,4:4.971481e-01):1.607783e+00,(69:2.601835e+00,(5:1.328248e+00,33:1.577681e+00):5.619088e-01):8.045253e-01):2.402541e-01):8.853748e-02,((32:7.495244e-01,58:1.184205e+00):1.741434e+00,62:2.269677e+00):3.799319e-01):1.768673e-01,(72:1.168617e+00,((((30:3.321340e-01,2:2.277802e-01):1.212786e-01,9:2.399603e-01):2.494195e-01,(8:3.005911e-01,7:4.929841e-01):2.359772e-01):1.308391e-01,((45:9.917479e-03,(46:1.953656e-03,51:3.375334e-03):8.950394e-03):1.133581e-01,(56:8.750982e-02,75:8.929236e-02):7.290443e-02):2.294224e-01):2.931760e-01):8.891778e-01):6.298948e-01):4.668663e-01):1.964231e-01,((((66:3.341655e-02,38:3.980036e-02):1.679990e-01,27:1.138778e-01):2.567494e-01,41:4.925674e-01):5.935037e-01,(((21:3.446239e-01,49:2.763470e-01):4.372429e-01,55:8.118706e-01):2.525473e-01,((39:1.072222e-01,25:1.907496e-01):1.885836e-01,40:2.354009e-01):4.382718e-01):1.283158e-01):2.199459e-01):1.033966e-01,(63:1.377678e+00,(31:7.093728e-01,(((((26:7.899618e-01,((65:6.144627e-01,35:3.524779e-01):9.257237e-02,(64:2.270748e-01,73:2.137276e-01):1.632142e-01):1.599208e-01):1.333342e-01,(74:3.655600e-01,61:2.962434e-01):3.350811e-01):7.960409e-02,47:8.250073e-01):1.945461e-01,34:5.906192e-01):1.446159e-01,(29:8.696885e-02,59:2.989355e-02):7.093475e-01):5.944614e-02):4.044805e-01):3.989782e-01):1.814023e-01,((43:1.552917e-01,28:1.160834e-01):2.668509e-01,(24:2.751850e-01,(15:2.080831e-01,44:1.504655e-01):1.458937e-01):2.597021e-01):4.259917e-01):6.076629e-02):8.782682e-02):1.619420e-01,(70:5.563688e-01,(22:3.526857e-01,50:3.606614e-01):5.045446e-01):4.521894e-01):2.075512e-01,1:8.216232e-01);
   tree gen.262000 = [&U] ((((60:8.060586e-02,16:6.219245e-02):5.489304e-02,67:1.103107e-01):4.737631e-01,((17:5.438626e-01,((71:2.759088e-01,37:2.772986e-01):4.924855e-02,14:2.316787e-01):2.691649e-01):9.383522e-02,57:4.730603e-01):1.114170e-01):1.242057e-01,((((13:1.047446e+00,(12:6.479105e-01,6:1.845665e-01):1.356429e+00):3.827545e-01,(10:6.306033e-01,36:4.380700e-01):3.792427e-01):5.111839e-01,(54:1.125196e+00,((((((53:7.848557e-01,(((19:2.072918e-01,18:1.668020e-01):1.075110e-01,42:2.822509e-01):2.385233e-01,23:5.213518e-01):5.178033e-01):9.922939e-02,(20:3.832670e-01,(52:3.732144e-01,48:2.864412e-01):1.941685e-01):5.110446e-01):4.964289e-01,(11:3.727448e+00,(((68:2.105032e+00,((3:4.702389e-01,4:4.882462e-01):1.578994e+00,(69:2.555247e+00,(5:1.391133e+00,33:1.549431e+00):5.518472e-01):7.820535e-01):2.417381e-01):9.889578e-02,((32:7.361033e-01,58:1.098766e+00):1.177331e+00,62:2.229036e+00):3.731288e-01):1.737003e-01,(72:1.147691e+00,((((30:3.261867e-01,2:2.013986e-01):1.191070e-01,9:2.356636e-01):2.449533e-01,(8:2.952087e-01,7:4.841567e-01):2.317518e-01):1.606918e-01,((45:9.739895e-03,(46:2.226714e-03,51:3.314895e-03):8.790128e-03):1.518776e-01,(56:8.817099e-02,75:8.769348e-02):7.159899e-02):2.060573e-01):2.704425e-01):1.026940e+00):6.186158e-01):4.585066e-01):1.929059e-01,((((66:3.281819e-02,38:3.908769e-02):1.649907e-01,27:1.118387e-01):2.521520e-01,41:4.837474e-01):5.828764e-01,(((21:4.009042e-01,49:2.713987e-01):4.294136e-01,55:8.017969e-01):2.480252e-01,((39:1.053023e-01,25:1.873341e-01):9.323374e-02,40:2.311858e-01):3.887927e-01):1.747995e-01):2.371784e-01):1.103829e-01,(63:1.350361e+00,(31:6.966707e-01,(((((26:8.196485e-01,((65:6.093952e-01,35:3.699602e-01):5.996913e-02,(64:2.230087e-01,73:2.099006e-01):1.602917e-01):1.570573e-01):1.565394e-01,(74:3.590143e-01,61:2.909388e-01):3.290811e-01):1.125817e-01,47:8.102346e-01):1.910626e-01,34:5.800435e-01):1.054654e-01,(29:8.541157e-02,59:2.935827e-02):6.966458e-01):5.838169e-02):3.972379e-01):3.918341e-01):2.058669e-01,((43:1.247923e-01,28:1.058757e-01):2.620726e-01,(24:2.702575e-01,(15:2.043571e-01,44:1.477713e-01):1.342589e-01):2.550518e-01):5.502708e-01):5.967821e-02):6.408821e-02):1.590423e-01,(70:5.464064e-01,(22:3.463705e-01,50:3.542034e-01):4.955101e-01):4.440925e-01):2.038347e-01,1:8.069111e-01);
   tree gen.262500 = [&U] ((((60:8.399747e-02,16:6.480929e-02):5.720274e-02,67:1.149521e-01):4.936973e-01,((17:5.667464e-01,((71:2.875181e-01,37:3.196046e-01):4.661437e-02,14:2.470299e-01):2.103725e-01):9.177895e-02,57:4.929650e-01):1.161050e-01):7.752550e-02,((((13:1.091518e+00,(12:6.751722e-01,6:4.602487e-01):1.013749e+00):3.988594e-01,(10:6.571368e-01,36:4.565024e-01):3.951999e-01):5.747309e-01,(54:1.172540e+00,((((((53:8.178796e-01,(((19:2.160139e-01,18:1.843484e-01):1.120346e-01,42:2.941270e-01):2.485595e-01,23:5.432884e-01):5.199916e-01):1.665930e-01,(20:5.101224e-01,(52:3.889179e-01,48:2.984936e-01):2.023384e-01):3.628991e-01):5.872156e-01,(11:3.884285e+00,(((68:2.193604e+00,((3:4.900248e-01,4:5.087898e-01):1.645432e+00,(69:2.477817e+00,(5:1.449667e+00,33:1.614625e+00):5.750670e-01):9.122124e-01):2.519096e-01):1.346076e-01,((32:7.670759e-01,58:1.144998e+00):1.001369e+00,62:2.964799e+00):5.675538e-01):3.112545e-01,(72:1.195982e+00,((((30:3.399115e-01,2:2.098727e-01):1.800844e-01,9:2.328354e-01):1.513926e-01,(8:3.076301e-01,7:5.045282e-01):2.415031e-01):2.093590e-01,((45:1.014972e-02,(46:2.320406e-03,51:3.454374e-03):9.159985e-03):1.026969e-01,(56:9.188091e-02,75:9.138331e-02):7.461162e-02):2.512205e-01):6.341770e-01):1.070150e+00):6.446449e-01):4.777989e-01):1.424459e-01,((((66:3.316722e-02,38:4.073236e-02):1.401114e-01,27:1.165444e-01):3.142056e-01,41:5.041018e-01):6.074017e-01,(((21:4.177728e-01,49:2.828182e-01):4.474818e-01,55:8.355336e-01):2.584612e-01,((39:1.097331e-01,25:2.237061e-01):9.715668e-02,40:2.409133e-01):4.051517e-01):1.885653e-01):2.471581e-01):1.093103e-01,(63:1.407179e+00,(31:7.259841e-01,(((((26:8.541364e-01,((65:5.603159e-01,35:3.855268e-01):9.153735e-02,(64:2.323922e-01,73:2.114585e-01):1.670362e-01):1.636657e-01):1.631260e-01,(74:3.741203e-01,61:3.903113e-01):3.429276e-01):1.173188e-01,47:8.443264e-01):1.991018e-01,34:6.107625e-01):1.367548e-01,(29:8.900539e-02,59:3.059356e-02):7.259582e-01):6.083818e-02):4.139522e-01):4.083211e-01):1.730623e-01,((43:1.300431e-01,28:1.103305e-01):3.493380e-01,(24:2.816289e-01,(15:2.129557e-01,44:1.539890e-01):1.093141e-01):2.164191e-01):5.734242e-01):6.218925e-02):6.678482e-02):2.567214e-01,(70:5.693972e-01,(22:3.609445e-01,50:3.691070e-01):3.901661e-01):4.627783e-01):1.264724e-01,1:8.408630e-01);
   tree gen.263000 = [&U] (57:4.532939e-01,((17:5.466321e-01,((37:2.395108e-01,71:2.975260e-01):5.623658e-02,14:3.296291e-01):2.334143e-01):8.008747e-02,((67:1.472891e-01,(16:7.582135e-02,60:8.627735e-02):3.369614e-02):4.889302e-01,((((((15:2.168271e-01,44:1.970760e-01):9.904914e-02,24:2.443601e-01):1.529730e-01,(28:1.250073e-01,43:1.073101e-01):3.311937e-01):4.510410e-01,((((((39:1.535142e-01,25:2.089684e-01):1.405880e-01,40:2.412988e-01):5.406901e-01,((21:3.166393e-01,49:3.218134e-01):3.037011e-01,55:1.008822e+00):2.068098e-01):1.666843e-01,(41:2.845311e-01,(27:1.789842e-01,(66:4.738624e-02,38:1.891395e-02):1.045207e-01):4.400733e-01):7.884355e-01):3.007249e-01,((63:1.389682e+00,((59:6.071519e-02,29:8.022965e-02):7.215010e-01,(((((74:3.476627e-01,61:2.957572e-01):3.524863e-01,(26:7.988936e-01,((35:4.408924e-01,65:6.733625e-01):3.378200e-02,(73:3.105868e-01,64:1.618363e-01):1.908123e-01):4.899435e-02):1.767270e-01):1.301699e-01,47:5.999751e-01):1.411124e-01,34:6.345791e-01):1.362091e-01,31:6.363044e-01):4.789149e-02):4.492329e-01):3.438997e-01,(((53:8.700060e-01,(((18:1.531319e-01,19:2.319447e-01):1.650152e-01,42:2.582915e-01):2.586366e-01,23:5.661989e-01):3.690928e-01):1.763966e-01,(20:3.965503e-01,(48:3.269363e-01,52:2.335451e-01):2.607696e-01):4.277584e-01):3.828196e-01,(((((3:3.385178e-01,4:6.215621e-01):1.580876e+00,(69:2.206081e+00,(33:1.625156e+00,5:1.320141e+00):5.003463e-01):7.057044e-01):1.894617e-01,68:2.195312e+00):4.300342e-01,(62:2.829203e+00,(58:9.723272e-01,32:1.082489e+00):1.153732e+00):1.708566e-01):2.968618e-01,(72:7.726560e-01,(((7:3.573442e-01,8:3.670765e-01):2.156381e-01,((2:2.635150e-01,30:4.478640e-01):1.974893e-01,9:1.559353e-01):1.736164e-01):1.140314e-01,((75:8.980196e-02,56:1.167057e-01):4.357645e-02,(45:1.368548e-02,(46:1.984250e-03,51:4.386358e-03):9.698420e-03):1.369339e-01):3.049241e-01):5.387410e-01):7.373220e-01):1.198020e+00):2.317051e-01):1.847832e-02):2.200568e-01,54:1.295216e+00):1.643769e-02):1.749542e-01,((((6:6.984627e-02,12:1.172541e+00):1.918986e+00,11:3.398571e+00):1.589491e-01,(36:5.068792e-01,10:5.186926e-01):2.639031e-01):2.953169e-01,13:1.989867e+00):3.095595e-01):1.367894e-01,((50:2.893718e-01,22:5.262613e-01):3.338962e-01,70:6.164774e-01):4.970181e-01):2.179741e-01):1.165819e-01):7.559568e-02,1:7.900174e-01);
   tree gen.263500 = [&U] ((((60:8.252950e-02,16:6.367666e-02):3.484045e-02,67:1.129432e-01):4.847152e-01,((17:5.090798e-01,((71:3.135146e-01,37:3.220191e-01):4.263477e-02,14:3.274389e-01):2.275582e-01):7.457887e-02,57:4.843497e-01):7.290378e-02):1.406751e-01,((((13:1.209452e+00,(12:7.666618e-01,6:7.141402e-01):7.926599e-01):6.571758e-01,(10:6.456524e-01,36:4.485244e-01):3.361872e-01):5.479823e-01,(54:1.152049e+00,((((((53:8.035861e-01,(((19:2.122388e-01,18:1.810057e-01):1.100767e-01,42:2.889867e-01):2.442156e-01,23:5.954392e-01):5.109040e-01):2.197667e-01,(20:5.012073e-01,(52:3.821210e-01,48:2.932771e-01):1.988023e-01):3.565570e-01):5.365393e-01,(11:3.816402e+00,(((68:2.261848e+00,((3:4.814610e-01,4:4.998980e-01):1.616676e+00,(69:2.434514e+00,(5:1.424332e+00,33:1.586408e+00):5.650169e-01):8.962702e-01):1.791795e-01):2.890129e-01,((32:7.536702e-01,58:1.124988e+00):1.530678e+00,62:2.695630e+00):1.388086e-01):2.399586e-01,(72:8.890793e-01,((((30:4.194080e-01,2:2.062049e-01):1.832503e-01,9:2.221883e-01):1.484277e-01,(8:3.022538e-01,7:4.649815e-01):3.136851e-01):1.413358e-01,((45:9.972335e-03,(46:2.279854e-03,51:3.394004e-03):7.102600e-03):1.463051e-01,(56:9.027516e-02,75:8.004582e-02):5.710585e-02):2.658405e-01):6.230939e-01):1.051448e+00):8.741543e-01):1.729942e-01):2.258160e-01,(63:1.461215e+00,(31:7.132965e-01,(((((26:8.392092e-01,((65:5.505236e-01,35:3.787892e-01):1.501753e-01,(64:2.119439e-01,73:2.077630e-01):1.644810e-01):1.577593e-01):1.602752e-01,(74:3.675820e-01,61:4.090364e-01):3.369345e-01):1.547835e-01,47:6.715849e-01):1.931905e-01,34:8.574961e-01):8.725942e-02,(29:8.908300e-02,59:3.005890e-02):6.546139e-01):9.314778e-02):3.949620e-01):3.740994e-01):1.074000e-01,((((66:3.258758e-02,38:4.002051e-02):1.566124e-01,27:1.145076e-01):3.085211e-01,41:4.952919e-01):6.696106e-01,(((21:4.104717e-01,49:2.778755e-01):4.396614e-01,55:8.209315e-01):2.312976e-01,((39:1.078153e-01,25:2.197966e-01):9.730976e-02,40:2.367030e-01):3.980711e-01):1.747272e-01):3.358008e-01):1.791881e-01,((43:1.277704e-01,28:1.084023e-01):3.432329e-01,(24:3.164202e-01,(15:1.955899e-01,44:1.552994e-01):1.435309e-01):2.357470e-01):5.517362e-01):5.394569e-02):1.139594e-01):1.850284e-01,(70:5.594462e-01,(22:3.361575e-01,50:3.617755e-01):4.479785e-01):4.546906e-01):1.242621e-01,1:8.261678e-01);
   tree gen.264000 = [&U] (((57:4.515161e-01,(17:5.444882e-01,((71:2.963591e-01,14:3.283363e-01):5.348211e-02,37:2.529001e-01):2.324989e-01):7.977337e-02):7.978684e-02,(67:1.156282e-01,(16:7.552398e-02,60:8.593898e-02):4.350531e-02):5.228618e-01):8.998018e-02,(((54:1.290136e+00,((((((53:6.505613e-01,(((18:1.169087e-01,19:2.310350e-01):1.327254e-01,42:2.572785e-01):2.545557e-01,23:4.865142e-01):4.132303e-01):1.400200e-01,(20:3.949951e-01,(48:3.256541e-01,52:2.976650e-01):2.597469e-01):4.260807e-01):3.805512e-01,(((((3:3.196420e-01,4:6.122628e-01):1.570373e+00,(69:2.197428e+00,(33:1.618782e+00,5:1.314964e+00):8.448226e-01):7.029367e-01):3.419429e-01,68:2.092891e+00):2.697260e-01,(62:2.818107e+00,(58:9.685138e-01,32:9.486393e-01):1.227396e+00):1.706746e-01):2.574588e-01,(72:9.062507e-01,(((7:3.559427e-01,8:3.774190e-01):2.537154e-01,((2:2.111277e-01,30:4.553491e-01):2.101532e-01,9:1.553238e-01):2.475549e-01):5.253608e-02,((75:9.021529e-02,56:1.162479e-01):4.501960e-02,(45:8.734674e-03,(46:1.976468e-03,51:4.369155e-03):9.410305e-03):1.363969e-01):3.037282e-01):5.366281e-01):1.048248e+00):1.193322e+00):2.526029e-01,((((39:1.529121e-01,25:2.081488e-01):1.400366e-01,40:2.403525e-01):5.385696e-01,((21:3.153974e-01,49:3.205512e-01):3.631517e-01,55:1.004865e+00):9.402239e-02):1.660305e-01,(41:4.745350e-01,(27:1.782823e-01,(66:4.332485e-02,38:2.002170e-02):1.628651e-01):2.203254e-01):6.338874e-01):2.972788e-01):8.235852e-02,(63:1.481989e+00,((59:6.047707e-02,29:7.991499e-02):7.186714e-01,(((((74:2.873704e-01,61:2.945973e-01):3.511038e-01,(26:7.957604e-01,((35:4.089139e-01,65:4.903511e-01):9.024313e-02,(73:3.093687e-01,64:1.612016e-01):1.462757e-01):1.044715e-01):1.553599e-01):6.829055e-02,47:5.976221e-01):1.286688e-01,34:6.320903e-01):1.204277e-01,31:7.292061e-01):9.648223e-02):4.483453e-01):2.726588e-01):2.091284e-01,(((15:1.750217e-01,44:1.963031e-01):1.152096e-01,24:2.434017e-01):1.912139e-01,(28:1.245170e-01,43:1.068892e-01):2.988275e-01):4.449186e-01):6.724165e-03):1.553790e-01,((((6:1.942215e-01,12:7.844081e-01):1.911460e+00,11:3.385242e+00):1.583257e-01,(36:3.792468e-01,10:5.166583e-01):4.657813e-01):2.529266e-01,13:1.982063e+00):2.914849e-01):9.640377e-02,((50:2.450940e-01,22:5.241973e-01):3.356543e-01,70:6.140596e-01):4.950689e-01):2.171193e-01,1:8.364402e-01);
   tree gen.264500 = [&U] (((67:1.135336e-01,(16:7.415583e-02,60:8.438216e-02):4.271720e-02):5.133899e-01,(57:4.433367e-01,(17:5.299750e-01,(14:3.223883e-01,(71:3.006537e-01,37:2.729705e-01):2.569061e-02):2.282871e-01):7.832825e-02):7.834147e-02):7.409951e-02,(((54:1.266765e+00,((((((53:6.387761e-01,(((18:1.147909e-01,19:2.268497e-01):1.303211e-01,42:2.526178e-01):2.499444e-01,23:4.777008e-01):4.057444e-01):1.170532e-01,(20:3.878396e-01,(48:3.197548e-01,52:2.922727e-01):2.550414e-01):4.183621e-01):3.736574e-01,(((((3:3.138515e-01,4:6.011714e-01):1.541925e+00,(69:2.157621e+00,(33:1.589457e+00,5:1.291143e+00):1.013430e+00):5.034009e-01):3.357485e-01,68:2.441481e+00):2.648398e-01,(62:2.767056e+00,(58:9.509688e-01,32:9.314543e-01):1.205161e+00):3.296598e-01):2.264398e-01,(72:8.898336e-01,(((7:3.494947e-01,8:3.567318e-01):2.491193e-01,((2:2.240571e-01,30:4.471003e-01):1.654588e-01,9:1.525100e-01):1.777253e-01):1.577323e-01,((75:8.858100e-02,56:1.141421e-01):4.420405e-02,(45:1.263792e-02,(46:1.940663e-03,51:4.290006e-03):9.239833e-03):1.339260e-01):2.982261e-01):5.269069e-01):1.029259e+00):1.268357e+00):2.400742e-01,((((39:1.501420e-01,25:2.043781e-01):1.374998e-01,40:2.359984e-01):5.288132e-01,((21:3.096839e-01,49:3.147443e-01):3.565731e-01,55:9.866615e-01):1.184932e-01):1.630228e-01,(41:4.659386e-01,(27:1.750526e-01,(66:4.254001e-02,38:3.228641e-02):1.495384e-01):2.163342e-01):6.224043e-01):3.089389e-01):7.835185e-02,(63:1.455142e+00,((59:5.938150e-02,29:7.846730e-02):7.221363e-01,((((74:4.298613e-01,61:2.892606e-01):3.447435e-01,(26:7.813449e-01,((35:4.015062e-01,65:4.814682e-01):8.860834e-02,(73:3.037644e-01,64:1.582814e-01):2.203686e-01):1.711716e-01):1.525455e-01):6.705344e-02,47:5.867959e-01):1.643833e-01,(34:6.206398e-01,31:6.520788e-01):1.163202e-01):4.828611e-02):4.563391e-01):2.677195e-01):2.053400e-01,(((15:1.718511e-01,44:1.927470e-01):1.131225e-01,24:2.389924e-01):1.877500e-01,(28:1.203639e-01,43:1.049529e-01):2.934142e-01):4.368587e-01):1.302613e-02):1.525643e-01,((11:3.323917e+00,(36:4.774497e-01,10:5.072989e-01):3.955900e-01):2.483447e-01,((6:4.913923e-01,12:7.701983e-01):1.804702e+00,13:1.946157e+00):2.348933e-01):2.862045e-01):1.287289e-01,((50:2.572458e-01,22:5.147013e-01):3.295738e-01,70:7.016204e-01):4.861005e-01):2.089564e-01,1:8.212878e-01);
   tree gen.265000 = [&U] (((67:1.152546e-01,(16:7.527996e-02,60:8.566131e-02):3.399103e-02):5.211724e-01,(57:4.500573e-01,(17:5.380089e-01,(14:3.272754e-01,(71:3.052113e-01,37:2.832339e-01):3.053147e-02):2.317477e-01):7.951563e-02):7.914900e-02):7.522278e-02,(((54:1.285968e+00,((((((53:6.484594e-01,(((18:1.658810e-01,19:2.302885e-01):1.322966e-01,42:2.564473e-01):2.537333e-01,23:4.452860e-01):4.995507e-01):1.188276e-01,(20:3.937189e-01,(48:3.845733e-01,52:2.967033e-01):2.589076e-01):4.247041e-01):3.793217e-01,(((((3:4.099692e-01,4:6.102846e-01):1.565299e+00,(69:2.190329e+00,(33:1.613552e+00,5:1.310715e+00):1.028793e+00):5.542728e-01):1.934608e-01,68:2.478491e+00):2.688545e-01,(62:2.809002e+00,(58:9.653845e-01,32:9.455743e-01):1.433363e+00):1.600386e-02):2.298724e-01,(72:9.033227e-01,(((7:3.547927e-01,8:3.624008e-01):2.528957e-01,((2:2.274536e-01,30:3.855293e-01):1.679670e-01,9:1.672009e-01):1.804195e-01):6.924488e-02,((75:8.992381e-02,56:1.158723e-01):4.487414e-02,(45:1.282950e-02,(46:4.709384e-03,51:4.355039e-03):9.379900e-03):1.359562e-01):3.302582e-01):5.397018e-01):1.044861e+00):1.287584e+00):1.934017e-01,((((39:1.134918e-01,25:1.885969e-01):1.301082e-01,40:2.657294e-01):5.328138e-01,((21:3.143784e-01,49:3.195156e-01):3.619784e-01,55:8.938197e-01):2.346881e-01):1.654941e-01,(41:4.730018e-01,(27:1.724063e-01,(66:3.491045e-02,38:3.277584e-02):1.518053e-01):2.196136e-01):6.318394e-01):3.136222e-01):7.953959e-02,(63:1.477201e+00,((59:6.028167e-02,29:7.965679e-02):6.304245e-01,(31:6.619637e-01,(34:6.667284e-01,(((74:4.363775e-01,61:2.936455e-01):3.499694e-01,(26:6.067249e-01,((35:4.075927e-01,65:4.887668e-01):8.995156e-02,(73:3.083692e-01,64:1.606808e-01):2.237092e-01):1.737664e-01):1.548579e-01):6.806991e-02,47:5.956912e-01):1.668752e-01):1.180835e-01):5.227311e-02):4.363809e-01):2.717779e-01):2.084527e-01,(((15:1.744562e-01,44:1.956689e-01):1.148373e-01,24:2.426153e-01):1.905961e-01,(28:1.474258e-01,43:1.293276e-01):2.844572e-01):4.434811e-01):1.258537e-01):3.890460e-02,((11:3.374304e+00,(36:4.846874e-01,10:5.149890e-01):4.015867e-01):1.397449e-01,((6:2.740912e-01,12:7.818737e-01):1.663320e+00,13:1.975659e+00):2.293502e-01):2.904576e-01):1.306803e-01,((50:2.611454e-01,22:5.225037e-01):3.345698e-01,70:7.122563e-01):4.934693e-01):2.121239e-01,1:8.337377e-01);
   tree gen.265500 = [&U] ((((60:8.185721e-02,16:6.489939e-02):3.800492e-02,67:1.422528e-01):5.396027e-01,((17:5.049328e-01,((71:3.109607e-01,37:3.350334e-01):6.327551e-02,14:2.981941e-01):2.447550e-01):9.388750e-02,57:4.778793e-01):3.908944e-02):7.841940e-02,(((((((((53:7.970400e-01,(((19:2.105099e-01,18:1.847260e-01):1.091800e-01,42:2.866326e-01):3.064371e-01,23:5.905888e-01):5.067422e-01):1.925697e-01,(20:4.430454e-01,(52:3.790082e-01,48:3.032878e-01):2.280660e-01):3.536524e-01):5.760966e-01,(11:3.869529e+00,(((68:2.392261e+00,((3:4.843494e-01,4:7.586260e-01):1.919493e+00,(69:2.414682e+00,(5:1.412729e+00,33:1.942533e+00):8.560060e-01):5.373426e-01):1.686343e-01):4.958844e-01,((32:7.759969e-01,58:1.296137e+00):1.530268e+00,62:2.893626e+00):2.891422e-01):2.750718e-01,(72:8.167932e-01,((((30:4.070449e-01,2:2.149115e-01):1.625808e-01,9:2.203784e-01):1.275470e-01,(8:2.997916e-01,7:4.611938e-01):3.036932e-01):1.729560e-01,((45:1.483868e-02,(46:2.056265e-03,51:3.981062e-03):1.282496e-02):1.188294e-01,(56:8.953978e-02,75:9.492609e-02):5.176276e-02):2.636749e-01):5.587126e-01):8.745222e-01):8.205075e-01):1.831329e-01):1.754083e-01,((((66:5.143880e-02,38:1.957811e-02):1.633118e-01,27:1.433583e-01):3.043092e-01,41:4.205788e-01):7.649750e-01,(((21:4.071279e-01,49:2.756120e-01):3.927833e-01,55:8.757282e-01):2.284170e-01,((39:1.069370e-01,25:2.007657e-01):1.025526e-01,40:3.904541e-01):4.749293e-01):1.297995e-01):3.330653e-01):1.237146e-01,(63:1.449312e+00,(31:6.874812e-01,(((((26:8.335463e-01,((65:5.945048e-01,35:5.100542e-01):1.052143e-01,(64:1.826644e-01,73:2.809607e-01):1.874396e-01):1.455309e-01):1.129590e-01,(74:3.809281e-01,61:2.971315e-01):3.341898e-01):9.079254e-02,47:6.661141e-01):1.459745e-01,34:6.514723e-01):1.694649e-01,(29:1.081409e-01,59:3.452720e-02):6.492814e-01):1.567875e-01):2.877165e-01):3.797113e-01):1.777285e-01,((43:1.622616e-01,28:1.075193e-01):2.923455e-01,(24:2.049192e-01,(15:2.021918e-01,44:1.927050e-01):1.412645e-01):2.075426e-01):6.138874e-01):7.618136e-02,54:1.142664e+00):1.370483e-01,((13:1.456831e+00,(12:9.397378e-01,6:2.925360e-01):7.006373e-01):8.554590e-01,(10:5.718150e-01,36:4.448707e-01):6.243422e-01):4.783652e-01):1.851076e-01,(70:5.154985e-01,(22:3.217784e-01,50:3.574217e-01):4.443292e-01):5.572844e-01):2.153893e-01,1:7.676227e-01);
   tree gen.266000 = [&U] (((67:1.411079e-01,(16:5.256816e-02,60:8.750144e-02):2.954919e-02):5.323680e-01,(57:5.319641e-01,(17:5.495661e-01,(14:3.343058e-01,(71:2.538988e-01,37:3.296376e-01):7.614014e-02):1.600925e-01):8.619457e-02):8.375765e-02):1.590363e-01,(((54:1.313592e+00,((((((53:7.637095e-01,(((18:1.679585e-01,19:2.352355e-01):1.780150e-01,42:2.619561e-01):2.815473e-01,23:4.548514e-01):5.102818e-01):1.505629e-01,(20:4.021765e-01,(48:3.928345e-01,52:3.030769e-01):2.644693e-01):4.119372e-01):3.423075e-01,(((((3:4.187759e-01,4:6.233944e-01):1.598924e+00,(69:2.237380e+00,(33:1.648213e+00,5:1.338871e+00):1.004925e+00):4.229591e-01):3.032139e-01,68:2.356362e+00):2.746299e-01,(62:2.869343e+00,(58:9.861224e-01,32:9.658866e-01):1.464154e+00):1.741617e-01):1.372777e-01,(72:9.227273e-01,(((7:3.624142e-01,8:3.701857e-01):2.596451e-01,((2:2.165210e-01,30:3.938111e-01):1.715752e-01,9:1.917568e-01):1.989053e-01):1.749677e-01,((75:9.185550e-02,56:1.183615e-01):6.224672e-02,(45:1.229717e-02,(46:7.420719e-04,51:5.565141e-03):1.218559e-02):1.388767e-01):2.301249e-01):6.201990e-01):1.067307e+00):8.155534e-01):2.285642e-01,((((39:1.159298e-01,25:1.926482e-01):1.329031e-01,40:2.834157e-01):5.444145e-01,((21:3.902268e-01,49:1.795528e-01):3.697542e-01,55:9.130203e-01):2.046337e-01):1.909208e-01,(41:4.893896e-01,(27:1.761099e-01,(66:3.614810e-02,38:3.347991e-02):1.550663e-01):3.376718e-01):6.454122e-01):2.859522e-01):1.253716e-01,(63:1.508933e+00,(31:6.761837e-01,((34:6.641134e-01,(((74:3.894067e-01,61:2.898547e-01):2.899360e-01,(26:7.301780e-01,((35:4.714488e-01,65:4.992662e-01):1.101493e-01,(73:2.918820e-01,64:1.802122e-01):2.285148e-01):1.774992e-01):9.564690e-02):1.329155e-01,47:6.833160e-01):1.667033e-01):1.683317e-01,(59:6.311093e-02,29:7.661718e-02):6.439669e-01):6.808413e-02):2.494246e-01):2.776160e-01):1.479226e-01,(((15:1.782038e-01,44:1.762897e-01):1.173042e-01,24:2.478271e-01):1.946904e-01,(28:1.326099e-01,43:1.321058e-01):2.905678e-01):5.392091e-01):8.878645e-02):6.787051e-02,((6:3.177496e-01,12:1.081675e+00):1.622962e+00,((11:3.446789e+00,13:2.018099e+00):9.160149e-02,(36:4.950991e-01,10:5.260518e-01):4.102134e-01):2.297192e-01):2.763592e-01):1.251032e-01,((50:2.667552e-01,22:5.337278e-01):2.715531e-01,70:7.275566e-01):5.040698e-01):2.166807e-01,1:8.516476e-01);
   tree gen.266500 = [&U] ((((60:8.055177e-02,16:6.386439e-02):3.739883e-02,67:1.399842e-01):5.309972e-01,((17:4.968803e-01,((71:3.060016e-01,37:3.296904e-01):8.587568e-02,14:2.226168e-01):2.408517e-01):1.223138e-01,57:5.451092e-01):3.846605e-02):7.716878e-02,(((((((((53:7.843290e-01,(((19:2.071527e-01,18:1.826514e-01):1.516389e-01,42:3.178821e-01):1.977579e-01,23:5.811702e-01):4.986608e-01):1.894987e-01,(20:4.275325e-01,(52:3.729639e-01,48:2.984511e-01):2.244288e-01):5.116101e-01):5.412848e-01,(11:3.807819e+00,(((68:2.396395e+00,((3:1.995197e-01,4:7.465276e-01):1.888881e+00,(69:2.376173e+00,(5:1.312814e+00,33:1.911554e+00):7.456361e-01):5.287732e-01):1.659450e-01):3.505596e-01,((32:8.339501e-01,58:1.275466e+00):1.505864e+00,62:2.847479e+00):3.206664e-01):4.159495e-01,(72:8.060811e-01,((((30:3.958407e-01,2:2.114842e-01):1.599880e-01,9:2.168638e-01):1.638918e-01,(8:2.950106e-01,7:3.430314e-01):3.282858e-01):1.794397e-01,((45:1.460204e-02,(46:1.851592e-03,51:3.917573e-03):6.323021e-03):1.533177e-01,(56:9.928946e-02,75:8.316999e-02):3.509536e-02):2.934787e-01):4.774284e-01):8.605756e-01):8.728995e-01):2.257675e-01):1.933652e-01,(63:1.426198e+00,(31:6.765174e-01,(((((26:8.202531e-01,((35:5.019200e-01,65:4.807766e-01):1.035364e-01,(64:1.797513e-01,73:2.764800e-01):1.086607e-01):1.432100e-01):1.967905e-01,(74:3.748531e-01,61:3.431800e-01):3.288603e-01):4.054653e-02,47:6.554911e-01):1.436466e-01,34:6.410828e-01):1.667623e-01,(29:1.051186e-01,59:5.374841e-02):6.183049e-01):1.542871e-01):2.869660e-01):3.736558e-01):7.014194e-02,((((66:4.032133e-02,38:1.926589e-02):1.006018e-01,27:1.789683e-01):3.401194e-01,41:4.363355e-01):7.868683e-01,(((21:4.006352e-01,49:2.712166e-01):4.238035e-01,55:8.543454e-01):2.247743e-01,((39:1.052316e-01,25:1.975639e-01):1.009171e-01,40:2.660353e-01):4.753379e-01):1.853217e-01):3.415278e-01):1.748941e-01,((43:1.596739e-01,28:1.220508e-01):3.025287e-01,(24:2.016512e-01,(15:1.989673e-01,44:1.896318e-01):1.649932e-01):2.042328e-01):5.330035e-01):7.496643e-02,54:1.124441e+00):1.348627e-01,((13:1.433598e+00,(12:5.811735e-01,6:2.608126e-01):1.287578e+00):8.418164e-01,(10:5.626959e-01,36:4.377760e-01):6.143853e-01):4.714568e-01):1.771265e-01,(70:5.072775e-01,(22:3.166468e-01,50:4.300909e-01):4.372432e-01):5.483970e-01):1.425603e-01,1:7.553808e-01);
   tree gen.267000 = [&U] ((((60:7.979764e-02,16:6.567552e-02):3.704870e-02,67:1.386737e-01):5.260260e-01,((17:4.922284e-01,((71:3.031368e-01,37:3.089205e-01):6.881659e-02,14:2.205327e-01):2.618055e-01):1.211687e-01,57:5.400059e-01):7.890995e-02):1.489801e-01,(((((((((53:7.769861e-01,(((19:2.052133e-01,18:1.809414e-01):1.324340e-01,42:3.149061e-01):2.262481e-01,23:5.757292e-01):4.939923e-01):1.665447e-01,(20:4.235299e-01,(52:3.694722e-01,48:2.956569e-01):2.223277e-01):5.068203e-01):4.982669e-01,(11:3.772170e+00,(((68:2.373960e+00,((3:1.976518e-01,4:7.395386e-01):1.871198e+00,(69:2.353927e+00,(5:1.300524e+00,33:1.893658e+00):9.882405e-01):5.238228e-01):2.348349e-01):2.252643e-01,((32:8.261426e-01,58:1.263525e+00):1.309867e+00,62:2.820821e+00):1.588597e-01):4.120553e-01,(72:7.985345e-01,((((30:3.478220e-01,2:2.095042e-01):1.534540e-01,9:2.148335e-01):1.623574e-01,(8:2.922487e-01,7:3.625348e-01):3.252124e-01):2.025448e-01,((45:1.446533e-02,(46:1.834258e-03,51:1.961440e-03):6.263824e-03):1.518823e-01,(56:9.835990e-02,75:8.239135e-02):3.476679e-02):2.907311e-01):4.729586e-01):8.525188e-01):8.647274e-01):2.236539e-01):1.915549e-01,(63:1.412846e+00,(31:6.701838e-01,(((((26:9.058355e-01,((35:4.972210e-01,65:4.762756e-01):5.515186e-02,(64:1.780684e-01,73:2.738916e-01):1.790690e-01):1.352021e-01):1.949482e-01,(74:3.285767e-01,61:3.399672e-01):3.730617e-01):4.008707e-02,47:6.493544e-01):1.423017e-01,34:6.350810e-01):9.276137e-02,(29:7.549010e-02,59:5.324521e-02):7.051473e-01):1.528427e-01):2.842794e-01):3.701576e-01):3.199501e-02,((((66:3.994384e-02,38:1.908552e-02):9.965994e-02,27:2.075662e-01):3.537858e-01,41:4.322505e-01):7.531933e-01,(((21:3.754984e-01,49:2.686774e-01):4.543362e-01,55:8.463469e-01):2.226699e-01,((39:1.042465e-01,25:1.957143e-01):1.026030e-01,40:2.635447e-01):4.558436e-01):1.835868e-01):3.383303e-01):2.316626e-01,((43:1.581790e-01,28:1.209081e-01):2.996964e-01,(24:1.997634e-01,(15:1.971046e-01,44:1.878565e-01):1.634485e-01):2.023207e-01):5.280135e-01):7.426459e-02,54:1.113914e+00):1.048047e-01,((13:1.420176e+00,(12:5.757325e-01,6:4.148862e-01):1.782939e+00):5.311379e-01,(10:4.902257e-01,36:4.350894e-01):4.823250e-01):5.051916e-01):1.392913e-01,(70:5.025283e-01,(22:3.136823e-01,50:4.260643e-01):4.331497e-01):5.432628e-01):1.412256e-01,1:7.483089e-01);
   tree gen.267500 = [&U] ((((60:8.248661e-02,16:6.788861e-02):3.829714e-02,67:1.433466e-01):5.437517e-01,((17:5.088152e-01,((71:3.133517e-01,37:3.193303e-01):7.113553e-02,14:2.279640e-01):2.706276e-01):1.252517e-01,57:5.582026e-01):8.156901e-02):1.540004e-01,(((((((((53:8.031685e-01,(((19:2.108454e-01,18:1.813229e-01):1.368967e-01,42:3.255176e-01):2.338720e-01,23:5.951298e-01):5.106385e-01):1.712397e-01,(20:4.378017e-01,(52:3.819224e-01,48:2.766369e-01):2.717644e-01):5.238988e-01):4.022693e-01,(11:4.573257e+00,(((68:2.453956e+00,((3:3.521481e-01,4:7.644590e-01):1.934252e+00,(69:2.420835e+00,(5:1.170134e+00,33:1.957469e+00):1.007390e+00):6.173620e-01):2.427482e-01):1.587238e-01,((32:8.539814e-01,58:1.306102e+00):1.233008e+00,62:2.915875e+00):2.323316e-01):2.831551e-01,(72:9.306834e-01,((((30:3.595427e-01,2:2.165640e-01):1.586250e-01,9:2.220729e-01):1.678284e-01,(8:3.020967e-01,7:3.747513e-01):3.361712e-01):2.093701e-01,((45:1.495278e-02,(46:1.896067e-03,51:5.498291e-03):4.990670e-03):1.570003e-01,(56:1.016744e-01,75:8.516772e-02):4.876529e-02):3.090440e-01):4.888961e-01):1.083337e+00):8.938664e-01):2.311904e-01):1.980098e-01,((((66:4.128984e-02,38:1.972865e-02):1.030182e-01,27:2.145606e-01):3.657074e-01,41:4.468162e-01):7.785739e-01,(((21:3.881517e-01,49:2.372406e-01):4.696461e-01,55:8.748666e-01):2.301733e-01,((39:1.077593e-01,25:2.023093e-01):1.060604e-01,40:2.724254e-01):4.712043e-01):1.897731e-01):3.369148e-01):1.689192e-01,(63:1.460455e+00,(31:6.927672e-01,(((((26:9.363598e-01,((35:5.139760e-01,65:4.923248e-01):4.767575e-02,(64:1.840689e-01,73:2.831210e-01):1.851032e-01):1.423477e-01):1.552925e-01,(74:3.948249e-01,61:3.514232e-01):3.206029e-01):1.961035e-01,47:6.712359e-01):1.470969e-01,34:6.564815e-01):9.588718e-02,(29:7.803392e-02,59:5.503943e-02):7.289089e-01):7.490558e-02):4.539420e-01):3.826309e-01):2.518394e-01,((43:1.635092e-01,28:1.249824e-01):3.097954e-01,(24:2.480910e-01,(15:2.037465e-01,44:1.941867e-01):1.304905e-01):2.091384e-01):5.458062e-01):9.280694e-02,54:1.151450e+00):1.083364e-01,((13:1.468032e+00,(12:5.951331e-01,6:4.288668e-01):1.195518e+00):6.909401e-01,(10:5.067450e-01,36:4.497508e-01):4.985781e-01):4.515819e-01):1.829169e-01,(70:5.194622e-01,(22:3.242525e-01,50:3.086154e-01):5.129835e-01):5.615693e-01):1.987300e-01,1:9.057956e-01);
   tree gen.268000 = [&U] (((67:8.949697e-02,(16:4.989324e-02,60:1.006595e-01):8.182560e-02):5.098919e-01,((((((((53:7.433611e-01,(((18:1.255452e-01,19:2.304011e-01):1.413572e-01,42:2.486265e-01):2.672208e-01,23:5.459144e-01):4.342798e-01):2.091025e-01,(20:3.817119e-01,(48:3.728452e-01,52:3.273604e-01):2.510119e-01):3.909759e-01):3.443424e-01,(((58:8.945874e-01,32:9.167376e-01):1.740273e+00,((72:8.614356e-01,(((7:3.754184e-01,8:3.513489e-01):2.511323e-01,((2:2.055033e-01,30:3.737721e-01):1.628447e-01,9:2.353509e-01):1.597293e-01):1.527212e-01,((75:7.424538e-02,56:1.123387e-01):2.277266e-02,(45:1.647644e-02,(46:9.789417e-04,51:2.797319e-03):6.996311e-03):1.318100e-01):2.184151e-01):5.803455e-01):1.075390e+00,62:2.982539e+00):1.267672e-01):4.936430e-03,(((3:3.974666e-01,4:6.441952e-01):1.517563e+00,(69:2.059298e+00,(33:1.448638e+00,5:1.270743e+00):6.234730e-01):4.288812e-01):2.647543e-01,68:2.236459e+00):2.336547e-01):7.740542e-01):3.224326e-01,((((39:9.971524e-02,25:1.828454e-01):1.216695e-01,40:2.613771e-01):5.265456e-01,((21:3.703702e-01,49:2.412775e-01):4.246577e-01,55:7.524166e-01):1.656235e-01):1.822726e-01,(41:4.644871e-01,(27:1.644322e-01,(66:3.430871e-02,38:3.177629e-02):1.224365e-01):3.204894e-01):6.169446e-01):2.960304e-01):1.189921e-01,(63:1.432151e+00,(31:5.728305e-01,((34:6.604104e-01,(((74:3.745714e-01,61:2.633956e-01):3.629363e-01,(26:7.183169e-01,((35:4.474592e-01,65:5.564981e-01):8.197348e-02,(73:2.770297e-01,64:1.710421e-01):2.168869e-01):6.215299e-02):1.885526e-01):8.142332e-02,47:6.485456e-01):2.127047e-01):1.138506e-01,(59:5.989955e-02,29:7.271853e-02):7.181806e-01):1.003550e-01):3.095385e-01):2.906159e-01):1.459154e-01,((((15:2.108113e-01,44:1.673192e-01):1.754299e-01,24:2.402021e-01):1.847836e-01,(28:1.012259e-01,43:1.253836e-01):3.415528e-01):5.251643e-01,54:1.246750e+00):5.253388e-02):6.605823e-02,((11:3.271400e+00,13:2.006616e+00):4.376893e-03,((36:4.519352e-01,10:4.992837e-01):2.337710e-01,(6:9.706419e-02,12:9.809485e-01):2.346332e+00):3.869038e-01):5.100435e-01):1.151780e-01,((50:2.531814e-01,22:4.726330e-01):3.602394e-01,70:6.905350e-01):4.784203e-01):2.197366e-01):5.273103e-02,(57:5.052561e-01,(17:5.216015e-01,(14:2.901860e-01,(71:2.493757e-01,37:3.031093e-01):3.831593e-02):1.897936e-01):1.456198e-01):4.077032e-02,1:8.435190e-01);
   tree gen.268500 = [&U] (((67:9.465593e-02,(16:5.570636e-02,60:1.064619e-01):8.654236e-02):5.392841e-01,((((((((53:7.862114e-01,(((18:1.590824e-01,19:2.436824e-01):1.611031e-01,42:2.629584e-01):2.826245e-01,23:5.773831e-01):4.593135e-01):2.494656e-01,(20:4.037153e-01,(48:2.711075e-01,52:3.462307e-01):2.654812e-01):4.135133e-01):3.641917e-01,(((58:9.692234e-01,32:9.695821e-01):1.835244e+00,(((3:4.203782e-01,4:6.813292e-01):1.605042e+00,(69:2.178005e+00,(33:1.532143e+00,5:1.343994e+00):6.594125e-01):4.524108e-01):1.721878e-01,68:2.321628e+00):2.875380e-01):3.379528e-02,((72:9.110922e-01,(((7:3.970590e-01,8:3.716020e-01):2.656085e-01,((2:2.173494e-01,30:3.953178e-01):1.722317e-01,9:2.489174e-01):1.689367e-01):1.548303e-01,((75:7.852518e-02,56:1.188143e-01):2.672635e-02,(45:1.742621e-02,(46:1.035372e-03,51:3.527700e-03):7.399606e-03):1.394081e-01):2.798597e-01):5.256441e-01):1.137379e+00,62:3.128768e+00):1.228370e-01):9.997282e-01):3.410189e-01,((((39:1.054632e-01,25:1.933853e-01):1.286830e-01,40:3.124706e-01):5.568978e-01,((21:3.917198e-01,49:2.871686e-01):4.491367e-01,55:7.957889e-01):1.751707e-01):2.460958e-01,(41:5.102200e-01,(27:1.739108e-01,(66:3.628640e-02,38:3.360801e-02):1.294942e-01):3.389637e-01):6.525078e-01):3.130948e-01):1.254029e-01,(63:1.514706e+00,(31:6.058508e-01,((34:6.984791e-01,(((74:3.961631e-01,61:2.785787e-01):3.838574e-01,(26:7.597236e-01,((35:4.732526e-01,65:6.088661e-01):8.669876e-02,(73:2.929988e-01,64:1.809017e-01):2.043627e-01):9.630362e-02):1.994215e-01):8.019965e-02,47:6.859304e-01):1.879078e-01):1.414496e-01,(59:6.335240e-02,29:7.691032e-02):7.595794e-01):1.061399e-01):3.273816e-01):3.073681e-01):1.680804e-01,((((15:2.229633e-01,44:1.766964e-01):1.692076e-01,24:2.540483e-01):1.954353e-01,(28:1.070609e-01,43:1.321817e-01):3.612413e-01):5.554369e-01,54:1.318618e+00):5.556214e-02):9.813955e-02,(13:1.503216e+00,(11:3.331755e+00,((36:4.779866e-01,10:5.280644e-01):3.644585e-01,(6:1.026594e-01,12:1.037494e+00):2.481584e+00):2.517926e-01):1.620278e-02):5.420220e-01):1.218173e-01,((50:2.677758e-01,22:4.998774e-01):4.206141e-01,70:7.303402e-01):3.109178e-01):2.873662e-01):5.577066e-02,(57:5.343810e-01,(17:5.516688e-01,(14:3.069135e-01,(71:2.637507e-01,37:2.959212e-01):5.030668e-02):2.007341e-01):6.253893e-02):1.157106e-01,1:8.921428e-01);
   tree gen.269000 = [&U] (((((71:3.220726e-01,37:3.381720e-01):5.000545e-02,14:3.191746e-01):2.356999e-01,57:5.737379e-01):8.200285e-02,(17:5.717769e-01,((60:9.484782e-02,16:6.739810e-02):5.035657e-02,67:1.153580e-01):5.588848e-01):7.641293e-02):1.514478e-01,(((((((11:4.700535e+00,(((68:2.522252e+00,((3:3.619487e-01,4:7.384921e-01):1.988084e+00,(69:2.488209e+00,(5:1.543663e+00,33:2.048021e+00):8.230333e-01):6.345438e-01):9.590893e-02):4.328118e-01,((32:8.335888e-01,58:1.342453e+00):1.877785e+00,62:2.997027e+00):1.425904e-01):2.624271e-01,(72:8.982437e-01,((((30:3.695491e-01,2:2.632137e-01):1.630397e-01,9:2.282534e-01):1.724992e-01,(8:3.105044e-01,7:3.851810e-01):3.455271e-01):1.954507e-01,((45:6.193611e-03,(46:1.948837e-03,51:7.215209e-03):1.843844e-02):1.757403e-01,(56:1.045041e-01,75:8.999612e-02):2.054191e-02):1.497370e-01):7.709414e-01):9.049453e-01):8.327641e-01):1.445694e-01,((53:8.255214e-01,(((19:1.747048e-01,18:1.863693e-01):1.199373e-01,42:2.651955e-01):2.451389e-01,23:6.116928e-01):5.248501e-01):1.760054e-01,(20:3.571454e-01,(52:4.197981e-01,48:2.843360e-01):2.669098e-01):5.195545e-01):5.022307e-01):3.431812e-01,((((66:6.130563e-02,38:3.038759e-02):1.265705e-01,27:1.680365e-01):3.393003e-01,41:4.592515e-01):8.002424e-01,(((21:3.989543e-01,49:2.254923e-01):4.827168e-01,55:8.992150e-01):2.042083e-01,((39:9.673589e-02,25:1.999169e-01):1.520185e-01,40:2.800073e-01):4.843183e-01):1.870409e-01):2.667741e-01):5.128773e-02,(63:1.501101e+00,(31:7.120476e-01,(((((26:8.900989e-01,((35:5.282804e-01,65:5.060267e-01):9.603988e-02,(64:1.866287e-01,73:3.094201e-01):1.621762e-01):1.409491e-01):1.596144e-01,(74:4.058132e-01,61:2.871690e-01):4.239126e-01):1.202973e-01,47:8.116224e-01):2.053581e-01,34:6.747520e-01):8.433601e-02,(29:6.922031e-02,59:7.081711e-02):8.249515e-01):8.245858e-02):4.677314e-01):3.380767e-01):1.979353e-01,(((43:1.816523e-01,28:1.284608e-01):3.462633e-01,(24:2.285544e-01,(15:1.851802e-01,44:1.995912e-01):1.561618e-01):2.361213e-01):5.286903e-01,54:1.147393e+00):5.184970e-02):9.252903e-02,(((10:5.700781e-01,36:4.622678e-01):4.833433e-01,13:1.303266e+00):6.857243e-02,(12:1.075688e+00,6:2.389545e-01):2.499699e+00):6.099220e-01):1.880077e-01,(70:5.553838e-01,(22:3.589404e-01,50:3.769756e-01):4.143355e-01):5.213244e-01):2.042609e-01,1:9.310048e-01);
   tree gen.269500 = [&U] (((67:1.154367e-01,(16:5.576023e-02,60:1.065649e-01):5.680290e-02):4.824663e-01,(57:4.957794e-01,(17:5.522022e-01,((71:2.471896e-01,37:2.962073e-01):3.907728e-02,14:3.072103e-01):1.888733e-01):2.464155e-02):1.158225e-01):4.438343e-02,(((((((((53:7.869717e-01,(((18:1.796442e-01,19:1.830514e-01):1.612589e-01,42:2.632127e-01):2.828978e-01,23:5.779414e-01):5.826716e-01):1.386357e-01,(20:4.041057e-01,(48:3.663652e-01,52:3.465655e-01):2.869207e-01):4.139132e-01):3.196486e-01,((72:1.057854e+00,(((7:3.974430e-01,8:3.719614e-01):2.658654e-01,((2:2.175596e-01,30:3.957001e-01):1.166675e-01,9:2.491582e-01):1.691001e-01):1.549800e-01,((75:7.860112e-02,56:1.189292e-01):9.978341e-02,(45:1.765196e-02,(46:2.486787e-03,51:1.957159e-03):8.755332e-03):1.395429e-01):3.076724e-01):5.485590e-01):7.241286e-01,(((58:9.701606e-01,32:9.705197e-01):1.573710e+00,(((3:2.604142e-01,4:7.108468e-01):1.606594e+00,(69:2.180111e+00,(33:1.533625e+00,5:1.345293e+00):6.600502e-01):4.528483e-01):4.736038e-01,68:2.329936e+00):1.272047e-01):2.820208e-01,62:3.131793e+00):1.237730e-01):1.000695e+00):3.081689e-01,((((39:1.055652e-01,25:1.935723e-01):1.362722e-01,40:3.127728e-01):5.574364e-01,((21:3.880007e-01,49:2.874463e-01):4.060639e-01,55:7.965585e-01):1.679505e-01):1.309742e-01,(41:5.107134e-01,(27:1.740789e-01,(66:3.632149e-02,38:3.364051e-02):1.296194e-01):3.392915e-01):6.102466e-01):2.994268e-01):8.695316e-02,(63:1.361363e+00,(31:6.977982e-01,((34:6.991545e-01,(((74:3.965462e-01,61:2.788481e-01):3.842286e-01,(26:7.604582e-01,((35:4.737102e-01,65:6.094549e-01):7.971325e-02,(73:2.932821e-01,64:1.431928e-01):2.524186e-01):8.906546e-02):1.996144e-01):8.027720e-02,47:6.865937e-01):1.528906e-01):1.326050e-01,(59:5.071594e-02,29:7.698469e-02):7.603140e-01):1.003261e-01):3.069406e-01):3.076654e-01):1.760817e-01,(((15:2.231789e-01,44:1.893583e-01):1.233469e-01,24:2.542940e-01):1.170034e-01,(28:1.026322e-01,43:1.323096e-01):3.615906e-01):5.559740e-01):6.392293e-02,54:1.319893e+00):9.725073e-02,((11:2.887670e+00,((36:4.784488e-01,10:5.285751e-01):4.163567e-01,(6:8.411031e-02,12:1.038498e+00):1.779199e+00):1.192953e-01):3.553242e-02,13:1.528534e+00):5.756887e-01):1.664589e-01,((50:3.165898e-01,22:5.003608e-01):3.289836e-01,70:7.310465e-01):3.639648e-01):2.913811e-01,1:8.976768e-01);
   tree gen.270000 = [&U] (((57:4.995308e-01,(((71:3.218511e-01,37:3.379395e-01):8.156356e-02,14:3.189552e-01):2.316307e-01,17:5.575786e-01):8.409453e-02):1.163627e-01,((60:9.478261e-02,16:6.915350e-02):4.815457e-02,67:1.152787e-01):4.124877e-01):1.246734e-01,(((54:1.146604e+00,(((43:1.815274e-01,28:1.283725e-01):3.043680e-01,(24:2.283973e-01,(15:1.850529e-01,44:1.994539e-01):1.560545e-01):2.858388e-01):5.283269e-01,((((11:4.697303e+00,(((68:2.040178e+00,((3:3.616999e-01,4:7.379844e-01):1.446245e+00,(69:2.538183e+00,(5:1.542602e+00,33:2.046613e+00):9.500600e-01):2.708404e-01):3.532334e-01):3.880170e-01,((32:7.848626e-01,58:1.454783e+00):1.415918e+00,62:2.994967e+00):3.573598e-01):2.835136e-01,(72:9.468191e-01,((((30:3.599443e-01,2:2.824188e-01):1.629276e-01,9:2.280965e-01):1.951728e-01,(8:3.102909e-01,7:3.849162e-01):3.418908e-01):2.748140e-01,((45:1.139805e-02,(46:5.972310e-04,51:6.006491e-03):1.435261e-02):1.756195e-01,(56:9.188572e-02,75:8.993425e-02):2.985965e-02):2.073221e-01):5.592804e-01):1.109573e+00):8.321916e-01):2.124122e-01,((53:8.901862e-01,(((19:2.455414e-01,18:1.863548e-01):9.972179e-02,42:2.650132e-01):2.449704e-01,23:6.112723e-01):4.323608e-01):3.319738e-01,(20:3.568999e-01,(52:4.195095e-01,48:2.941034e-01):3.899369e-01):5.191973e-01):4.859846e-01):1.945330e-01,((((66:6.126348e-02,38:3.036670e-02):1.264835e-01,27:1.679210e-01):3.390670e-01,41:4.589358e-01):7.996923e-01,(((21:3.986801e-01,49:2.253372e-01):4.823849e-01,55:8.985968e-01):2.458076e-01,((39:1.418261e-01,25:1.997795e-01):8.610146e-02,40:2.798148e-01):4.865539e-01):1.424711e-01):2.665907e-01):8.637579e-02,(63:1.500069e+00,(31:7.115581e-01,(((((26:8.894870e-01,((35:4.081985e-01,65:6.287428e-01):9.597386e-02,(64:1.865004e-01,73:3.092073e-01):1.620647e-01):1.533701e-01):1.269561e-01,(74:4.055343e-01,61:2.869716e-01):5.438298e-01):8.510231e-02,47:8.110644e-01):2.405074e-01,34:6.742881e-01):8.542083e-02,(29:6.917272e-02,59:7.076843e-02):8.243844e-01):1.081960e-01):4.561462e-01):3.070477e-01):1.977993e-01):7.846951e-02):9.828373e-02,(((10:5.696862e-01,36:5.554874e-01):4.709403e-01,(12:7.157983e-01,6:2.387903e-01):2.353617e+00):1.092004e-01,13:1.302370e+00):3.707575e-01):1.878785e-01,(70:5.550020e-01,(22:4.020875e-01,50:4.038835e-01):4.140507e-01):5.884078e-01):2.041205e-01,1:9.303648e-01);
   tree gen.270500 = [&U] (((67:1.202681e-01,(16:5.581172e-02,60:1.093049e-01):4.912049e-02):5.311726e-01,(57:5.085270e-01,(17:5.664006e-01,((71:2.758959e-01,37:3.463049e-01):4.725750e-02,14:3.151094e-01):2.571723e-01):1.577841e-01):7.690923e-02):9.106202e-02,(((((((((53:8.212989e-01,(((18:1.842633e-01,19:2.301776e-01):1.534882e-01,42:2.618204e-01):2.901717e-01,23:5.928016e-01):5.976534e-01):1.477474e-01,(20:4.144961e-01,(48:3.245006e-01,52:3.554765e-01):2.942981e-01):4.245558e-01):3.111081e-01,((72:1.085054e+00,(((7:4.076621e-01,8:3.795575e-01):2.562166e-01,((2:2.231535e-01,30:4.058744e-01):1.196673e-01,9:2.555646e-01):1.519547e-01):1.926073e-01,((75:8.062213e-02,56:1.219871e-01):6.549149e-02,(45:1.799280e-02,(46:2.642026e-03,51:3.380954e-03):7.204669e-03):1.431308e-01):3.486456e-01):5.626637e-01):7.427476e-01,(((((3:3.698569e-01,4:7.291242e-01):1.647903e+00,(69:2.580156e+00,(33:1.573058e+00,5:1.379884e+00):7.843448e-01):4.187467e-01):4.857813e-01,68:2.125390e+00):1.304754e-01,(58:1.043753e+00,32:9.565255e-01):1.431566e+00):8.083791e-02,62:3.212319e+00):1.258454e-01):1.294184e+00):3.160926e-01,((((39:1.087822e-01,25:1.985495e-01):1.397761e-01,40:3.208149e-01):5.717693e-01,((21:3.979770e-01,49:2.948372e-01):4.165047e-01,55:8.170398e-01):1.722689e-01):2.058403e-01,(41:4.527432e-01,(27:2.032565e-01,(66:3.461088e-02,38:3.450548e-02):1.357642e-01):3.459283e-01):7.485660e-01):3.071257e-01):9.347153e-02,(63:1.396367e+00,(31:7.157402e-01,((34:7.171313e-01,(((74:3.713422e-01,61:2.860179e-01):3.941079e-01,(26:7.800113e-01,((35:3.968917e-01,65:6.251254e-01):1.659534e-01,(73:3.008231e-01,64:1.595008e-01):2.589088e-01):1.476284e-01):1.441219e-01):8.302853e-02,47:6.334997e-01):2.430460e-01):1.185460e-01,(59:6.350929e-02,29:7.896414e-02):7.798633e-01):1.926630e-01):3.615474e-01):2.941476e-01):2.847926e-01,(((15:1.915055e-01,44:1.942272e-01):1.265184e-01,24:2.608324e-01):1.336108e-01,(28:1.179325e-01,43:1.357115e-01):4.079017e-01):5.744597e-01):3.032970e-02,54:1.353831e+00):1.110075e-01,((11:4.077523e+00,((36:4.907508e-01,10:5.421659e-01):4.270622e-01,(6:1.762367e-01,12:1.065200e+00):1.824947e+00):1.238420e-02):2.086095e-01,13:1.567836e+00):5.904909e-01):2.347876e-01,((50:3.247300e-01,22:3.653124e-01):5.096991e-01,70:7.824684e-01):4.625331e-01):2.246119e-01,1:8.469119e-01);
   tree gen.271000 = [&U] (((67:1.164016e-01,(16:5.401743e-02,60:8.857875e-02):5.527861e-02):5.140959e-01,(57:4.675196e-01,(17:5.481914e-01,((71:2.670261e-01,37:3.351715e-01):4.491574e-02,14:2.828300e-01):2.887113e-01):1.527115e-01):6.736218e-02):8.813447e-02,(((((((((53:7.948950e-01,(((18:1.783394e-01,19:2.227776e-01):1.485537e-01,42:2.534031e-01):2.821223e-01,23:5.737436e-01):5.784394e-01):1.831449e-01,(20:4.011705e-01,(48:3.140682e-01,52:3.440483e-01):2.848367e-01):4.598994e-01):2.845675e-01,((72:1.050170e+00,(((7:3.945562e-01,8:3.673551e-01):2.479795e-01,((2:2.159794e-01,30:3.928260e-01):1.158201e-01,9:2.473484e-01):1.493620e-01):1.109229e-01,((75:7.803021e-02,56:1.180654e-01):3.995656e-02,(45:1.741435e-02,(46:2.557087e-03,51:3.272260e-03):6.973047e-03):1.687257e-01):3.374370e-01):6.200564e-01):7.188690e-01,(((((3:3.844619e-01,4:7.098808e-01):1.242962e+00,(69:2.497207e+00,(33:1.522486e+00,5:1.531826e+00):7.591289e-01):5.771883e-01):4.701639e-01,68:2.057061e+00):3.425352e-01,(58:1.010197e+00,32:9.257742e-01):1.385542e+00):1.037126e-01,62:3.467120e+00):1.513935e-01):1.252577e+00):3.673312e-01,(63:1.351475e+00,(31:5.657690e-01,((34:6.940763e-01,(((74:3.594039e-01,61:2.768228e-01):3.814378e-01,(26:7.549348e-01,((35:3.841320e-01,65:6.050282e-01):1.318326e-01,(73:2.911519e-01,64:1.543730e-01):2.505852e-01):1.668332e-01):1.394885e-01):8.035925e-02,47:6.131334e-01):2.352323e-01):1.147348e-01,(59:6.146753e-02,29:7.642553e-02):7.547915e-01):1.863170e-01):4.643204e-01):2.846911e-01):5.395436e-02,((((39:1.052849e-01,25:2.056468e-01):1.352825e-01,40:3.105010e-01):5.533875e-01,((21:4.349099e-01,49:2.853585e-01):4.031145e-01,55:7.907728e-01):1.750765e-01):1.992227e-01,(41:5.127312e-01,(27:1.715055e-01,(66:3.349817e-02,38:3.339616e-02):1.313995e-01):3.748567e-01):6.933770e-01):2.904973e-01):2.481013e-01,(((15:1.853488e-01,44:2.091125e-01):1.654471e-01,24:2.524469e-01):1.293154e-01,(28:1.141411e-01,43:1.313485e-01):3.947881e-01):5.090927e-01):4.928649e-02,54:1.310306e+00):1.305868e-01,(((36:4.749736e-01,10:5.247359e-01):4.133326e-01,((6:1.311040e-01,12:1.030955e+00):1.766277e+00,11:3.946435e+00):2.958966e-02):1.951063e-01,13:1.517432e+00):5.715073e-01):2.272395e-01,((50:3.142903e-01,22:4.700687e-01):4.933128e-01,70:7.567690e-01):4.476632e-01):2.173908e-01,1:8.196846e-01);
   tree gen.271500 = [&U] (((67:1.155194e-01,(16:5.360806e-02,60:9.791718e-02):5.485968e-02):5.101999e-01,(57:5.114499e-01,(17:5.229196e-01,((71:2.650025e-01,37:3.326315e-01):4.902434e-02,14:2.806866e-01):2.943784e-01):1.515542e-01):6.685168e-02):8.746655e-02,(((((((((53:8.202990e-01,(((18:1.769879e-01,19:2.210893e-01):1.474279e-01,42:2.514827e-01):2.058229e-01,23:5.693956e-01):5.740558e-01):8.784911e-02,(20:3.981303e-01,(48:3.116881e-01,52:3.414410e-01):2.826781e-01):4.564141e-01):2.824109e-01,((72:8.566115e-01,(((7:3.915661e-01,8:3.645711e-01):2.461002e-01,((2:2.143426e-01,30:3.898490e-01):1.149424e-01,9:2.454739e-01):1.754344e-01):9.769913e-02,((75:7.378811e-02,56:1.171706e-01):3.965375e-02,(45:1.072465e-02,(46:3.033296e-03,51:3.247461e-03):7.184473e-03):1.674471e-01):3.348797e-01):6.153574e-01):7.134211e-01,((((3:3.815483e-01,4:7.045011e-01):1.233542e+00,(69:2.108069e+00,(33:1.760558e+00,5:1.520217e+00):5.791317e-01):5.728141e-01):4.666008e-01,68:2.041472e+00):3.618520e-01,(62:2.665930e+00,(58:1.046234e+00,32:9.187583e-01):1.430832e+00):6.862435e-02):1.939855e-01):1.243085e+00):3.645474e-01,(63:1.327664e+00,(31:5.614813e-01,((34:6.888163e-01,(((74:3.566802e-01,61:2.747249e-01):3.696313e-01,(26:7.492136e-01,((35:3.812209e-01,65:6.004431e-01):1.308335e-01,(73:2.889454e-01,64:1.931991e-01):1.843629e-01):1.655688e-01):1.384314e-01):7.975026e-02,47:6.084868e-01):2.334496e-01):1.138653e-01,(59:6.327381e-02,29:7.584634e-02):7.490714e-01):1.523627e-01):4.608016e-01):2.825336e-01):5.354547e-02,((((39:1.044870e-01,25:2.040883e-01):1.342572e-01,40:3.081479e-01):5.201195e-01,((21:4.316140e-01,49:2.315765e-01):4.000595e-01,55:7.847800e-01):1.737497e-01):1.678770e-01,(41:4.304037e-01,(27:1.702058e-01,(66:3.324431e-02,38:3.314308e-02):1.304037e-01):2.313361e-01):6.881223e-01):2.882958e-01):2.462211e-01,(((15:1.839441e-01,44:2.075278e-01):2.146233e-01,24:2.505338e-01):1.283354e-01,(28:1.132761e-01,43:1.303531e-01):4.244334e-01):5.625330e-01):2.925530e-02,54:1.300376e+00):9.334728e-02,(((36:4.713741e-01,10:5.771452e-01):3.459511e-01,((6:1.301105e-01,12:1.023142e+00):1.543228e+00,11:2.978107e+00):8.183606e-01):8.296488e-02,13:1.505932e+00):5.671761e-01):2.255173e-01,((50:3.119084e-01,22:4.665063e-01):4.895742e-01,70:7.510339e-01):4.442706e-01):1.811425e-01,1:8.134727e-01);
   tree gen.272000 = [&U] (((67:1.142400e-01,(16:5.301434e-02,60:9.683272e-02):5.146523e-02):5.045493e-01,(57:5.057855e-01,(17:5.171281e-01,((71:2.620675e-01,37:3.289475e-01):4.848138e-02,14:2.775780e-01):2.911181e-01):8.839788e-02):6.611128e-02):8.649784e-02,(((((((((53:8.112139e-01,(((18:1.750277e-01,19:2.114470e-01):1.645732e-01,42:2.486975e-01):2.035433e-01,23:5.630894e-01):5.676980e-01):2.212200e-01,(20:3.937209e-01,(48:3.082361e-01,52:3.376594e-01):1.761910e-01):4.920152e-01):2.414648e-01,((72:8.471243e-01,(((7:3.872294e-01,8:3.605334e-01):2.433746e-01,((2:2.119687e-01,30:3.855313e-01):1.750693e-01,9:2.052574e-01):1.143955e-01):9.661709e-02,((75:8.239722e-02,56:1.158729e-01):3.218702e-02,(45:1.325167e-02,(46:1.079089e-03,51:3.211495e-03):8.442102e-03):1.655925e-01):3.311709e-01):6.085421e-01):7.055198e-01,((((3:3.773226e-01,4:6.966985e-01):1.219880e+00,(69:2.084721e+00,(33:1.741060e+00,5:1.294018e+00):7.966856e-01):5.499808e-01):6.831297e-01,68:1.912380e+00):4.083201e-01,(62:2.636404e+00,(58:1.034646e+00,32:9.085828e-01):1.414985e+00):6.786432e-02):1.135091e-01):1.004101e+00):2.594930e-01,(63:1.312960e+00,(31:5.552628e-01,((34:7.187262e-01,(((74:3.527299e-01,61:2.716822e-01):3.655375e-01,(26:7.409158e-01,((35:3.769988e-01,65:5.937930e-01):1.293845e-01,(73:2.857453e-01,64:1.910593e-01):1.823210e-01):7.519223e-02):1.037987e-01):1.148204e-01,47:6.017477e-01):2.038326e-01):9.569304e-02,(59:6.703731e-02,29:7.500633e-02):7.407753e-01):1.506753e-01):4.556981e-01):2.794044e-01):2.936920e-02,((((39:1.394614e-01,25:2.018280e-01):1.058684e-01,40:2.807067e-01):5.143590e-01,((21:4.268338e-01,49:2.290117e-01):3.956288e-01,55:8.401265e-01):1.421035e-01):2.024726e-01,(41:4.256369e-01,(27:1.683207e-01,(66:3.287612e-02,38:3.277601e-02):1.289595e-01):2.287739e-01):6.805012e-01):2.788415e-01):2.076707e-01,54:1.285974e+00):2.893129e-02,(((15:1.341903e-01,44:2.052294e-01):1.047557e-01,24:2.477591e-01):1.862714e-01,(28:1.120215e-01,43:1.322024e-01):4.197327e-01):5.563029e-01):9.231344e-02,((36:4.834972e-01,10:5.707531e-01):3.423014e-01,(((6:1.144965e-01,12:1.228641e+00):9.613542e-01,11:2.945124e+00):6.647010e-01,13:1.489254e+00):8.196877e-02):5.608945e-01):2.230197e-01,((50:3.172482e-01,22:5.362763e-01):4.841521e-01,70:5.343295e-01):4.393502e-01):1.791363e-01,1:8.044633e-01);
   tree gen.272500 = [&U] (((57:5.065923e-01,(((71:3.067135e-01,37:2.786050e-01):4.548941e-02,14:2.701037e-01):2.207364e-01,17:5.313540e-01):9.902496e-02):1.181107e-01,((60:9.365206e-02,16:5.372291e-02):6.376701e-02,67:1.100686e-01):4.721880e-01):2.018090e-01,(((((43:1.992013e-01,28:9.183912e-02):4.294734e-01,(24:2.819986e-01,(15:2.152205e-01,44:1.837915e-01):1.459984e-01):1.228820e-01):6.271926e-01,(54:1.092676e+00,((((11:4.412892e+00,((((68:1.944222e+00,(3:3.257191e-01,4:6.682544e-01):1.539866e+00):2.520786e-01,(69:2.418805e+00,(5:1.878214e+00,33:1.932955e+00):4.241092e-01):6.158573e-01):2.860339e-01,((32:7.479482e-01,58:1.386360e+00):1.380361e+00,62:2.795301e+00):4.939907e-01):3.126368e-01,(72:9.895444e-01,((((30:3.426120e-01,2:2.691358e-01):1.552646e-01,9:2.067314e-01):1.348172e-01,(8:2.808214e-01,7:3.649688e-01):3.151006e-01):1.763522e-01,((45:6.613059e-03,(46:3.300703e-04,51:4.255326e-03):7.732511e-03):1.673595e-01,(56:1.107068e-01,75:7.483972e-02):3.816621e-02):3.090340e-01):6.096661e-01):8.615539e-01):4.513206e-01):6.350397e-01,((53:7.743955e-01,(((19:2.071826e-01,18:1.898390e-01):2.114326e-01,42:2.016777e-01):1.593128e-01,23:5.825224e-01):6.260209e-01):6.425211e-02,(20:3.628975e-01,(52:3.412464e-01,48:2.738894e-01):3.172606e-01):5.616548e-01):4.044358e-01):1.690927e-01,((((66:4.940684e-02,38:2.547282e-02):1.419991e-01,27:1.663768e-01):3.088593e-01,41:4.373507e-01):6.751636e-01,(((21:2.933306e-01,49:2.506081e-01):4.515867e-01,55:8.763897e-01):2.342465e-01,((39:1.208072e-01,25:1.903833e-01):1.691227e-01,40:2.666543e-01):5.154395e-01):1.630436e-01):2.950390e-01):1.971015e-01,(63:1.144313e+00,(31:6.242004e-01,(((((26:7.444247e-01,((35:3.889998e-01,65:6.473470e-01):1.146902e-01,(64:2.153308e-01,73:3.011777e-01):1.794337e-01):1.301693e-01):1.585172e-01,(74:3.864608e-01,61:2.734745e-01):5.182519e-01):8.922899e-02,47:7.729177e-01):2.282563e-01,34:6.999739e-01):1.795150e-01,(29:6.178372e-02,59:7.116511e-02):7.361621e-01):9.092859e-02):4.087153e-01):3.277492e-01):2.167527e-01):2.816578e-02):1.229741e-01,(((12:5.329127e-01,6:5.685517e-01):1.771043e+00,13:1.761057e+00):3.186295e-01,(10:3.630367e-01,36:5.293612e-01):4.356318e-01):4.919788e-01):2.109856e-01,(70:5.494881e-01,(22:4.689328e-01,50:3.145383e-01):4.286198e-01):4.582535e-01):1.237516e-01,1:8.866070e-01);
   tree gen.273000 = [&U] (((67:1.147825e-01,(16:5.326607e-02,60:9.729251e-02):4.028518e-02):4.672620e-01,(57:5.081871e-01,(17:5.794308e-01,((71:2.633119e-01,37:3.305094e-01):5.761299e-02,14:2.788960e-01):2.925004e-01):1.260632e-01):7.216210e-02):1.448379e-01,(((((((((53:8.113398e-01,(((18:1.758588e-01,19:2.124510e-01):1.653546e-01,42:2.498784e-01):2.323135e-01,23:5.657631e-01):6.137441e-01):1.723819e-01,(20:5.064568e-01,(48:3.569972e-01,52:3.392627e-01):1.770276e-01):4.943514e-01):3.331917e-01,((72:9.781093e-01,(((7:3.890681e-01,8:3.622453e-01):2.445302e-01,((2:2.129752e-01,30:3.456711e-01):1.759006e-01,9:3.011770e-01):1.149387e-01):9.707586e-02,((75:8.278846e-02,56:1.164231e-01):3.233986e-02,(45:1.140406e-02,(46:7.126880e-04,51:3.226744e-03):8.637731e-03):1.663788e-01):3.327434e-01):6.114317e-01):7.088698e-01,((58:1.005832e+00,32:9.128970e-01):1.461265e+00,((((3:3.693580e-01,4:7.000067e-01):1.892575e+00,(69:2.635447e+00,(33:1.749327e+00,5:1.392546e+00):7.096455e-01):4.441749e-01):2.252791e-01,68:2.395390e+00):4.080445e-01,62:3.009647e+00):1.479916e-01):3.166290e-01):1.093989e+00):2.607252e-01,((((39:1.401236e-01,25:1.663799e-01):1.628281e-01,40:2.820396e-01):4.812462e-01,((21:3.245589e-01,49:2.689592e-01):4.636838e-01,55:8.441156e-01):1.425984e-01):2.034340e-01,(41:4.276580e-01,(27:1.994520e-01,(66:3.303222e-02,38:2.469831e-02):8.854452e-02):2.856189e-01):6.482321e-01):2.869192e-01):1.486030e-01,(63:1.319194e+00,(31:5.578993e-01,((34:6.697884e-01,(((74:3.388480e-01,61:2.729722e-01):3.536192e-01,(26:7.444339e-01,((35:3.787889e-01,65:5.484369e-01):1.299988e-01,(73:2.871021e-01,64:2.251625e-01):1.831867e-01):1.464186e-01):1.454164e-01):6.048108e-02,47:6.046049e-01):1.915839e-01):9.614741e-02,(59:6.987144e-02,29:4.595294e-02):7.442927e-01):9.804299e-02):4.957197e-01):3.191090e-01):2.446996e-01,54:1.292080e+00):5.242623e-02,(((15:1.467154e-01,44:2.062038e-01):1.422594e-01,24:2.489355e-01):1.281198e-01,(28:1.026875e-01,43:1.328302e-01):4.217257e-01):5.125945e-01):1.190282e-01,(13:1.496325e+00,(((6:1.772987e-01,12:1.039539e+00):9.821789e-01,11:2.959108e+00):8.224920e-01,(36:4.857930e-01,10:5.353683e-01):3.439268e-01):7.466087e-02):5.635578e-01):2.240786e-01,((50:3.187546e-01,22:4.559309e-01):4.864510e-01,70:5.368666e-01):4.414363e-01):1.799869e-01,1:7.668479e-01);
   tree gen.273500 = [&U] (((67:1.151861e-01,(16:9.245610e-02,60:9.763463e-02):4.042684e-02):4.612604e-01,(57:5.099741e-01,(17:5.814683e-01,((71:2.642378e-01,37:3.316716e-01):5.781558e-02,14:2.798767e-01):1.960146e-01):1.265065e-01):7.241586e-02):1.402021e-01,((((54:1.296624e+00,(((15:1.472313e-01,44:2.069289e-01):1.427597e-01,24:2.498109e-01):1.212551e-01,(28:1.030486e-01,43:1.332973e-01):4.232087e-01):5.143970e-01):5.575053e-02,(((((53:8.141928e-01,(((18:1.644375e-01,19:2.131981e-01):1.659361e-01,42:2.507571e-01):2.331305e-01,23:5.677525e-01):6.159023e-01):1.729881e-01,(20:5.082378e-01,(48:3.520938e-01,52:3.404557e-01):1.776502e-01):4.333851e-01):3.316661e-01,((72:9.815488e-01,(((7:3.904362e-01,8:3.635192e-01):3.359192e-01,((2:2.137241e-01,30:3.468866e-01):1.765191e-01,9:2.353763e-01):1.117676e-01):1.213797e-01,((75:8.307958e-02,56:1.168325e-01):4.982782e-02,(45:1.144416e-02,(46:7.151941e-04,51:7.164463e-03):5.265125e-03):1.669639e-01):3.212897e-01):6.135817e-01):5.869387e-01,((58:1.009369e+00,32:9.161072e-01):1.466404e+00,((((3:3.706568e-01,4:7.024682e-01):1.973504e+00,(69:2.644714e+00,(33:1.755478e+00,5:1.397443e+00):7.121409e-01):4.457368e-01):2.260713e-01,68:2.403814e+00):4.094794e-01,62:3.020230e+00):1.819047e-01):2.529357e-01):1.199419e+00):2.079127e-01,((((39:1.406163e-01,25:1.669650e-01):1.061962e-01,40:2.830313e-01):4.829385e-01,((21:3.257002e-01,49:2.699050e-01):4.309119e-01,55:8.470839e-01):2.490264e-01):2.041493e-01,(41:4.291618e-01,(27:2.001534e-01,(66:4.074472e-02,38:2.478516e-02):8.885588e-02):2.866233e-01):6.505116e-01):2.879281e-01):1.010209e-01,(63:1.323833e+00,(31:5.598611e-01,(((((74:4.376290e-01,61:2.739321e-01):3.548627e-01,(26:7.470517e-01,((35:3.801209e-01,65:5.503655e-01):1.304560e-01,(73:2.881117e-01,64:2.259543e-01):1.838309e-01):1.469335e-01):1.459278e-01):7.103588e-02,47:7.224287e-01):1.763055e-01,(59:7.011714e-02,29:8.817369e-02):7.469099e-01):9.648551e-02,34:6.721436e-01):9.838775e-02):4.974629e-01):3.451783e-01):2.455601e-01):1.194468e-01,(13:1.501587e+00,(((6:1.083902e-01,12:1.043195e+00):1.586669e+00,11:2.969513e+00):1.627838e-01,(36:4.875013e-01,10:5.372509e-01):3.451362e-01):6.869855e-02):5.655395e-01):2.248666e-01,((50:2.815428e-01,22:4.575341e-01):4.881615e-01,70:5.387545e-01):4.429886e-01):1.806198e-01,1:7.695445e-01);
   tree gen.274000 = [&U] (((67:1.163146e-01,(16:9.336196e-02,60:9.859123e-02):4.082293e-02):4.657797e-01,(57:5.149706e-01,(17:5.871654e-01,((71:2.668267e-01,37:3.349212e-01):1.072449e-01,14:2.826188e-01):2.026217e-01):1.277459e-01):7.312537e-02):1.415757e-01,(((54:1.309328e+00,((((15:1.486738e-01,44:2.089564e-01):1.516224e-01,24:2.522584e-01):1.224431e-01,(28:1.040582e-01,43:1.346033e-01):4.088080e-01):5.194369e-01,(((((53:8.221700e-01,(((18:1.660486e-01,19:2.152869e-01):1.675619e-01,42:2.532139e-01):2.354146e-01,23:5.733152e-01):6.219368e-01):2.317278e-01,(20:5.132173e-01,(48:3.555435e-01,52:3.026554e-01):1.793907e-01):4.376313e-01):3.349157e-01,((72:9.911657e-01,(((7:4.103159e-01,8:3.670808e-01):3.392104e-01,((2:2.158181e-01,30:3.502853e-01):1.782486e-01,9:2.359453e-01):1.495262e-01):1.225689e-01,((75:8.389357e-02,56:1.179772e-01):4.442947e-02,(45:1.155629e-02,(46:7.571889e-04,51:7.682095e-03):7.329269e-03):1.447220e-01):3.244376e-01):6.195934e-01):5.926893e-01,((58:1.019258e+00,32:9.250829e-01):1.480771e+00,((((3:3.742884e-01,4:7.093507e-01):1.992840e+00,(69:2.670626e+00,(33:1.772678e+00,5:1.476634e+00):4.640518e-01):8.037051e-01):2.288957e-01,68:2.427365e+00):3.463084e-01,62:3.049821e+00):1.218523e-01):2.429150e-01):1.211171e+00):2.653871e-01,((((39:1.325568e-01,25:1.686009e-01):9.548954e-02,40:2.858044e-01):4.876702e-01,((21:3.814127e-01,49:2.725495e-01):3.550983e-01,55:8.553833e-01):1.977756e-01):2.061495e-01,(41:4.333666e-01,(27:2.021144e-01,(66:4.114392e-02,38:2.502800e-02):8.972646e-02):2.894315e-01):6.568851e-01):2.415455e-01):1.020107e-01,(63:1.336803e+00,(31:7.426052e-01,(((((74:4.419167e-01,61:2.766160e-01):3.583395e-01,(26:7.962975e-01,((35:3.838452e-01,65:5.557578e-01):5.738560e-02,(73:2.909345e-01,64:2.281681e-01):1.856320e-01):1.483731e-01):1.473575e-01):7.173187e-02,47:7.295068e-01):2.172751e-01,34:6.787291e-01):8.467997e-02,(59:3.857681e-02,29:8.903758e-02):7.542279e-01):8.518395e-02):5.023369e-01):3.221315e-01):2.479660e-01):3.776543e-02):7.045283e-02,(((6:1.094522e-01,12:1.053416e+00):1.826176e+00,13:1.516299e+00):2.137304e-01,(11:2.998608e+00,(36:4.922777e-01,10:5.934860e-01):1.889283e-01):1.515145e-01):5.710805e-01):2.270698e-01,((50:2.843012e-01,22:4.620169e-01):3.463721e-01,70:5.440330e-01):4.473289e-01):1.823894e-01,1:7.770843e-01);
   tree gen.274500 = [&U] (((67:1.169214e-01,(16:9.384899e-02,60:8.349952e-02):4.103589e-02):4.682095e-01,(57:5.176570e-01,(17:5.940035e-01,((71:2.682187e-01,37:3.366684e-01):1.078043e-01,14:2.840932e-01):2.036787e-01):1.080921e-01):5.785567e-02):1.423143e-01,(((54:1.316158e+00,((((15:1.494494e-01,44:2.100464e-01):1.413858e-01,24:2.535744e-01):1.663744e-01,(28:1.046010e-01,43:1.828839e-01):4.109406e-01):4.774172e-01,(((((53:8.130813e-01,(((18:1.669148e-01,19:2.164100e-01):1.684360e-01,42:2.545348e-01):2.366427e-01,23:5.763060e-01):6.251812e-01):1.142820e-01,(20:5.158946e-01,(48:3.573982e-01,52:3.042343e-01):1.803265e-01):4.399142e-01):2.920110e-01,((72:9.963362e-01,(((7:4.124563e-01,8:3.689957e-01):2.875581e-01,((2:2.169439e-01,30:3.521126e-01):1.791785e-01,9:2.371762e-01):1.503062e-01):1.633577e-01,((75:8.433121e-02,56:1.185927e-01):4.466124e-02,(45:1.161657e-02,(46:1.668195e-03,51:7.722170e-03):7.367503e-03):1.403288e-01):3.261300e-01):5.583878e-01):1.071138e+00,(((((3:4.101927e-01,4:7.130512e-01):2.003236e+00,(69:2.684558e+00,(33:1.781925e+00,5:1.484337e+00):9.970764e-01):3.746204e-01):1.736385e-01,68:2.440028e+00):2.771838e-01,(58:1.217088e+00,32:9.299087e-01):1.505168e+00):1.634539e-01,62:3.065731e+00):6.193456e-01):1.217489e+00):2.667715e-01,((((39:1.332483e-01,25:1.694804e-01):1.809887e-01,40:2.872953e-01):4.902142e-01,((21:3.834024e-01,49:2.739712e-01):3.569507e-01,55:8.598456e-01):1.988073e-01):2.072249e-01,(41:4.356273e-01,(27:2.216903e-01,(66:4.135856e-02,38:2.742867e-02):9.019453e-02):2.909414e-01):6.603118e-01):2.901752e-01):7.156242e-02,(63:1.343777e+00,(31:7.464791e-01,(((((74:4.255044e-01,61:2.780590e-01):3.602089e-01,(26:8.004515e-01,((35:3.858475e-01,65:5.586570e-01):1.112387e-01,(73:2.791144e-01,64:2.293584e-01):1.866004e-01):8.234872e-02):1.421200e-01):1.428577e-01,47:7.333124e-01):2.239802e-01,34:6.822698e-01):8.512172e-02,(59:3.877805e-02,29:8.950206e-02):7.581624e-01):8.562833e-02):5.049574e-01):3.068289e-01):2.492595e-01):6.662683e-02):7.356883e-02,((36:4.948457e-01,10:5.965820e-01):4.396951e-01,(11:3.014250e+00,((6:1.100231e-01,12:1.058911e+00):1.835703e+00,13:1.524209e+00):1.849553e-01):1.523049e-01):5.740596e-01):2.904609e-01,((50:3.229908e-01,22:4.644271e-01):3.191279e-01,70:5.468710e-01):5.977979e-01):1.071728e-01,1:7.811380e-01);
   tree gen.275000 = [&U] (((67:7.889350e-02,(16:4.692580e-02,60:8.373783e-02):7.749589e-02):4.695458e-01,(57:5.191344e-01,(17:5.956988e-01,((71:2.689842e-01,37:3.376292e-01):1.081120e-01,14:2.849040e-01):2.042600e-01):1.084006e-01):6.147429e-02):1.427204e-01,(((54:1.319914e+00,((((15:1.498759e-01,44:2.248179e-01):1.417893e-01,24:2.542981e-01):1.668493e-01,(28:8.919428e-02,43:1.834058e-01):3.474227e-01):4.787798e-01,(((((53:8.154019e-01,(20:5.173669e-01,(48:3.584182e-01,52:3.051026e-01):1.808412e-01):4.411697e-01):2.687722e-02,(((18:1.673912e-01,19:2.253946e-01):1.669646e-01,42:2.552613e-01):2.384607e-01,23:5.779507e-01):6.269654e-01):3.778927e-01,((72:9.991798e-01,(((7:4.136335e-01,8:3.700488e-01):2.883788e-01,((2:2.175631e-01,30:3.531176e-01):1.796899e-01,9:2.603667e-01):1.507352e-01):1.638239e-01,((75:9.869679e-02,56:1.189311e-01):4.478871e-02,(45:1.164973e-02,(46:1.672956e-03,51:4.326545e-03):7.388530e-03):1.407293e-01):3.270608e-01):4.247727e-01):1.074195e+00,((((68:2.446992e+00,(3:4.113633e-01,4:7.252821e-01):2.008953e+00):2.804219e-02,(69:2.692220e+00,(33:1.901969e+00,5:1.488573e+00):9.939462e-01):4.771718e-01):2.575322e-01,(58:1.220562e+00,32:9.325627e-01):1.509464e+00):1.639204e-01,62:3.074481e+00):4.053726e-01):1.220964e+00):2.675329e-01,((((39:1.336286e-01,25:1.618805e-01):1.815053e-01,40:2.881153e-01):4.916133e-01,((21:3.844966e-01,49:2.747532e-01):4.105607e-01,55:8.622996e-01):2.073782e-01):2.078163e-01,(41:4.368706e-01,(27:1.867003e-01,(66:4.147659e-02,38:2.750695e-02):9.045195e-02):2.917717e-01):6.621964e-01):2.910033e-01):6.852763e-02,(63:1.347612e+00,(31:7.486096e-01,(((((74:4.267188e-01,61:3.004505e-01):3.612369e-01,(26:8.027360e-01,((35:3.869488e-01,65:5.602514e-01):1.210823e-01,(73:2.356255e-01,64:2.300130e-01):1.871330e-01):8.258375e-02):1.425257e-01):2.138054e-01,47:6.713683e-01):2.576804e-01,34:6.842170e-01):7.344088e-02,(59:3.888873e-02,29:8.975750e-02):7.603262e-01):9.319531e-02):5.063985e-01):3.077045e-01):2.499709e-01):6.681698e-02):5.446698e-02,((36:4.962580e-01,10:6.006261e-01):4.409500e-01,(13:1.528559e+00,((6:2.459422e-01,12:1.061933e+00):1.344759e+00,11:3.022853e+00):1.854831e-01):1.527396e-01):5.756980e-01):2.912899e-01,((50:3.239126e-01,22:4.657525e-01):5.268626e-01,70:5.484318e-01):5.995040e-01):1.074787e-01,1:7.833674e-01);
   tree gen.275500 = [&U] ((((50:3.166880e-01,22:4.553643e-01):4.595601e-01,70:5.361994e-01):5.861326e-01,(((((15:1.465330e-01,44:2.198035e-01):1.416642e-01,24:2.486261e-01):1.631278e-01,(28:9.111034e-02,43:1.793151e-01):2.808386e-01):4.681010e-01,((((((53:7.972150e-01,(((18:1.700693e-01,19:2.203674e-01):1.632406e-01,42:2.495679e-01):2.420204e-01,23:5.650600e-01):6.282074e-01):2.706964e-02,(20:5.058274e-01,(48:3.504240e-01,52:3.552108e-01):1.578024e-01):4.401889e-01):3.694641e-01,((72:9.768939e-01,(((7:4.044077e-01,8:3.617952e-01):2.819467e-01,((2:2.127105e-01,30:3.452415e-01):1.756820e-01,9:2.545594e-01):1.473732e-01):1.667710e-01,((75:9.898958e-02,56:1.162785e-01):4.378973e-02,(45:1.138989e-02,(46:1.635642e-03,51:4.230045e-03):1.222583e-02):1.375904e-01):3.197660e-01):4.152985e-01):1.050236e+00,((((68:2.271752e+00,(3:4.021882e-01,4:7.091052e-01):1.403020e+00):9.740878e-02,(69:2.632172e+00,(33:1.859547e+00,5:1.252235e+00):9.717770e-01):4.665288e-01):3.202252e-01,(58:1.193338e+00,32:9.117626e-01):1.475796e+00):1.469304e-01,62:3.005907e+00):2.227399e-01):1.129755e+00):2.785391e-01,((((39:1.347174e-01,25:1.480282e-01):1.641996e-01,40:2.816891e-01):5.680247e-01,((21:3.759207e-01,49:2.686250e-01):4.014035e-01,55:9.521195e-01):1.774419e-01):2.031811e-01,(41:4.271265e-01,(27:1.825361e-01,(66:4.160095e-02,38:3.138351e-02):9.801098e-02):2.852640e-01):6.016358e-01):2.779188e-01):6.699917e-02,(63:1.317555e+00,(31:7.319124e-01,(((((74:4.172011e-01,61:2.937492e-01):3.531798e-01,(26:7.685042e-01,((35:3.783182e-01,65:5.477554e-01):7.951198e-02,(73:2.851154e-01,64:2.088948e-01):1.680164e-01):1.300936e-01):1.203956e-01):2.090367e-01,47:6.563940e-01):2.519331e-01,34:6.689560e-01):1.064532e-01,(59:3.452092e-02,29:1.268528e-01):7.433677e-01):5.962778e-02):4.951037e-01):3.008414e-01):2.443955e-01,54:1.290475e+00):6.540839e-02):1.048490e-01,((36:4.851893e-01,10:5.872296e-01):4.280275e-01,(13:1.454108e+00,(11:2.834811e+00,(6:2.334990e-01,12:1.038247e+00):1.287793e+00):1.042794e-01):1.449464e-01):5.628575e-01):2.847929e-01):1.016833e-01,((67:7.713384e-02,(16:5.149820e-02,60:8.599247e-02):7.576740e-02):4.590729e-01,(57:5.075555e-01,(17:5.824122e-01,((71:2.629847e-01,37:3.300987e-01):1.057006e-01,14:2.817767e-01):1.997041e-01):1.059828e-01):6.662587e-02):1.336621e-01,1:8.696203e-01);
   tree gen.276000 = [&U] ((((50:3.091198e-01,22:4.061560e-01):4.485776e-01,70:5.233854e-01):5.721252e-01,(((((15:1.430312e-01,44:1.805298e-01):1.814526e-01,24:2.426845e-01):1.592294e-01,(28:8.893299e-02,43:1.750298e-01):3.014942e-01):4.569143e-01,((((((53:7.781632e-01,(((18:1.660050e-01,19:2.151010e-01):1.593395e-01,42:2.436037e-01):2.362366e-01,23:5.515562e-01):6.131945e-01):1.267248e-01,(20:4.937392e-01,(48:3.420496e-01,52:3.467220e-01):1.540313e-01):4.296693e-01):3.606347e-01,((72:9.535481e-01,(((7:3.947432e-01,8:3.869417e-01):2.752088e-01,((2:2.076272e-01,30:3.369910e-01):1.349569e-01,9:2.484759e-01):1.239465e-01):1.627855e-01,((75:9.662393e-02,56:1.134996e-01):4.274324e-02,(45:1.111769e-02,(46:3.054593e-03,51:4.128955e-03):1.193366e-02):1.343023e-01):2.919284e-01):6.362589e-01):9.478514e-01,((((3:3.925767e-01,4:6.921590e-01):1.669969e+00,(69:2.569268e+00,(33:1.815107e+00,5:1.222309e+00):9.485535e-01):4.553797e-01):6.918198e-02,68:2.217462e+00):3.125725e-01,(62:2.934072e+00,(58:1.164820e+00,32:8.899733e-01):1.495299e+00):1.460204e-01):2.174169e-01):1.017960e+00):2.718826e-01,((((39:1.314979e-01,25:1.444906e-01):1.602755e-01,40:2.411417e-01):5.544501e-01,((21:3.669370e-01,49:2.622054e-01):3.918107e-01,55:7.603383e-01):1.732014e-01):1.983255e-01,(41:4.692879e-01,(27:1.781738e-01,(66:4.442044e-02,38:3.063351e-02):9.566872e-02):2.784467e-01):5.568902e-01):3.168063e-01):7.806926e-02,(63:1.286068e+00,((59:2.768829e-02,29:1.016887e-01):7.839446e-01,(((((74:5.361791e-01,61:2.867292e-01):3.447395e-01,(26:7.501385e-01,((35:3.692771e-01,65:6.034570e-01):1.188711e-01,(73:2.783017e-01,64:2.039027e-01):1.640011e-01):1.269846e-01):9.529390e-02):2.047135e-01,47:6.762178e-01):2.459124e-01,34:8.177542e-01):1.039092e-01,31:7.144212e-01):9.913372e-02):4.832717e-01):2.936519e-01):2.484553e-01,54:1.259635e+00):4.752834e-02):1.218742e-01,((36:4.735943e-01,10:5.731960e-01):4.177985e-01,((13:1.419358e+00,(6:2.305109e-01,12:1.013435e+00):1.220391e+00):1.014062e-01,11:2.767065e+00):3.158965e-01):5.799234e-01):2.812129e-01):1.076821e-01,((67:7.529050e-02,(16:5.718401e-02,60:8.269162e-02):7.395671e-02):4.481020e-01,(57:4.954260e-01,(17:5.684937e-01,((71:2.566999e-01,37:3.222100e-01):8.585794e-02,14:2.750428e-01):1.949316e-01):1.034500e-01):6.503364e-02):1.304679e-01,1:8.488382e-01);
   tree gen.276500 = [&U] ((((50:3.126903e-01,22:4.108473e-01):4.537588e-01,70:5.294307e-01):4.894723e-01,((54:1.048109e+00,((((((53:7.871513e-01,(((18:1.679224e-01,19:2.175855e-01):1.919355e-01,42:2.464174e-01):2.389652e-01,23:5.579269e-01):4.747542e-01):1.828417e-01,(20:4.994421e-01,(48:3.460004e-01,52:3.820194e-01):1.448796e-01):5.516170e-01):3.061721e-01,((72:9.645620e-01,(((7:3.993026e-01,8:3.914110e-01):2.783876e-01,((2:2.100253e-01,30:4.173696e-01):1.686262e-01,9:2.167828e-01):1.808330e-01):1.646658e-01,((75:9.773998e-02,56:1.148106e-01):4.323694e-02,(45:9.305653e-03,(46:2.429965e-03,51:4.176646e-03):1.207150e-02):1.374924e-01):2.311275e-01):6.436079e-01):9.587995e-01,((((3:3.971111e-01,4:7.001537e-01):1.689258e+00,(69:2.598945e+00,(33:1.836073e+00,5:1.236427e+00):9.595097e-01):6.941298e-01):8.874529e-02,68:2.243075e+00):2.562028e-01,(62:3.028382e+00,(58:1.178274e+00,32:9.002528e-01):1.512571e+00):3.339239e-01):4.596722e-01):1.029718e+00):2.750229e-01,((((39:1.330168e-01,25:1.461596e-01):1.621268e-01,40:2.439270e-01):5.608542e-01,((21:3.711752e-01,49:2.652340e-01):3.502142e-01,55:7.691205e-01):2.056170e-01):2.006163e-01,(41:4.747084e-01,(27:1.802318e-01,(66:2.557479e-02,38:3.098734e-02):9.677373e-02):2.967167e-01):5.633225e-01):2.666710e-01):7.897100e-02,(63:1.300922e+00,(31:7.607644e-01,(((((74:5.423722e-01,61:2.900411e-01):3.487214e-01,(26:7.588030e-01,((35:4.043130e-01,65:6.104272e-01):1.345616e-01,(73:2.815162e-01,64:2.062578e-01):1.658954e-01):1.284514e-01):9.639458e-02):8.689968e-02,47:6.840284e-01):2.487528e-01,34:6.945517e-01):8.723375e-02,(59:6.110200e-02,29:9.668420e-02):7.929995e-01):2.402042e-02):4.449292e-01):3.395339e-01):2.513251e-01,(((15:1.446833e-01,44:1.826149e-01):1.835485e-01,24:2.454876e-01):1.610686e-01,(28:8.996020e-02,43:1.770515e-01):3.049766e-01):4.621919e-01):4.807732e-02):1.232819e-01,((36:4.790645e-01,10:4.672086e-01):3.576255e-01,((13:1.435752e+00,(6:2.331734e-01,12:1.025141e+00):1.222372e+00):3.153673e-01,11:2.799026e+00):3.195453e-01):5.866218e-01):1.123495e-01):1.026462e-01,((67:1.065809e-01,(16:5.784451e-02,60:8.364674e-02):7.481094e-02):4.532778e-01,(57:5.011484e-01,(17:5.750601e-01,((71:2.596649e-01,37:3.259317e-01):8.684963e-02,14:2.782197e-01):1.971831e-01):1.046449e-01):9.252478e-02):1.319748e-01,1:8.379814e-01);
   tree gen.277000 = [&U] ((((50:3.230714e-01,22:4.572329e-01):4.688234e-01,70:5.470075e-01):5.057225e-01,((54:1.082906e+00,((((((53:8.132842e-01,(((18:1.734973e-01,19:2.248092e-01):1.286708e-01,42:2.496464e-01):2.468987e-01,23:5.385253e-01):4.905158e-01):1.889120e-01,(20:4.640293e-01,(48:3.176363e-01,52:3.460039e-01):2.631205e-01):4.894771e-01):2.819550e-01,((72:9.965848e-01,(((7:4.125592e-01,8:4.044057e-01):2.876299e-01,((2:2.757288e-01,30:4.312260e-01):1.742245e-01,9:2.155059e-01):1.868366e-01):1.701326e-01,((75:1.009849e-01,56:1.088560e-01):4.467238e-02,(45:1.059996e-02,(46:2.510638e-03,51:2.059818e-03):1.247226e-02):1.420571e-01):2.388007e-01):3.959370e-01):9.906310e-01,((((3:4.102950e-01,4:7.233984e-01):1.745340e+00,(69:2.833907e+00,(33:1.575140e+00,5:1.277476e+00):9.913649e-01):3.863789e-01):9.169158e-02,68:2.317543e+00):2.647086e-01,(62:3.128923e+00,(58:1.217392e+00,32:9.085991e-01):1.603862e+00):3.658262e-01):4.749331e-01):9.860114e-01):2.857816e-01,((((39:1.374328e-01,25:1.510120e-01):1.878132e-01,40:2.167154e-01):5.794742e-01,((21:3.834980e-01,49:2.620629e-01):3.890320e-01,55:7.946549e-01):2.124434e-01):1.419414e-01,(41:3.792899e-01,(27:1.862154e-01,(66:2.642386e-02,38:3.736461e-02):1.063315e-01):3.392247e-01):5.820245e-01):2.755243e-01):8.159279e-02,(63:1.344112e+00,((((((74:5.603786e-01,61:2.830928e-01):3.533413e-01,(26:7.839948e-01,((35:4.177359e-01,65:5.586336e-01):1.473966e-01,(73:2.908624e-01,64:1.905544e-01):1.714030e-01):1.182235e-01):1.594870e-01):8.978470e-02,47:7.067377e-01):2.570112e-01,34:7.176104e-01):9.461872e-02,(59:6.313055e-02,29:6.092765e-02):8.193266e-01):2.427675e-02,31:7.860214e-01):4.597006e-01):2.659030e-01):2.596689e-01,(((15:1.494867e-01,44:1.886777e-01):1.178248e-01,24:2.536376e-01):1.585201e-01,(28:9.294683e-02,43:1.829295e-01):3.418543e-01):4.348397e-01):7.741326e-02):1.273747e-01,((36:4.949692e-01,10:4.827197e-01):3.694985e-01,((13:1.483418e+00,(6:6.057491e-01,12:1.059175e+00):9.523692e-01):5.549773e-01,11:2.680879e+00):3.569947e-01):6.060972e-01):1.202350e-01):2.319147e-01,((67:1.101193e-01,(16:5.976491e-02,60:8.642376e-02):6.741205e-02):4.791170e-01,(57:5.177862e-01,(17:5.941517e-01,((71:2.682856e-01,37:3.367524e-01):8.973299e-02,14:2.874564e-01):2.037295e-01):1.081191e-01):3.218292e-02):1.363563e-01,1:8.658019e-01);
   tree gen.277500 = [&U] ((((50:3.321738e-01,22:4.508928e-01):2.778648e-01,70:6.987498e-01):5.199710e-01,((54:1.113416e+00,((((((53:8.361981e-01,(((18:1.783856e-01,19:2.311431e-01):1.322961e-01,42:2.556287e-01):2.538550e-01,23:5.536980e-01):5.043358e-01):1.942345e-01,(20:4.771031e-01,(48:3.265856e-01,52:3.557523e-01):2.705338e-01):5.032679e-01):4.694761e-01,((72:1.205883e+00,(((7:4.241829e-01,8:4.157996e-01):3.189509e-01,((2:3.045256e-01,30:4.269639e-01):1.791332e-01,9:2.215777e-01):1.921006e-01):2.463518e-01,((75:8.040659e-02,56:9.501123e-02):4.593101e-02,(45:1.089861e-02,(46:2.581374e-03,51:2.117853e-03):1.282366e-02):1.638504e-01):2.455288e-01):4.070924e-01):1.018542e+00,(((((3:4.218549e-01,4:7.437798e-01):1.794514e+00,(69:2.913751e+00,(33:1.650481e+00,5:1.313468e+00):1.163863e+00):7.967148e-02):4.404462e-01,68:2.382839e+00):2.721666e-01,(58:1.251692e+00,32:9.341984e-01):1.649050e+00):1.703018e-01,62:2.672117e+00):4.747514e-01):1.055464e+00):2.938334e-01,((((39:1.413049e-01,25:1.552667e-01):1.931047e-01,40:2.228212e-01):5.958006e-01,((21:3.943029e-01,49:2.694464e-01):4.646587e-01,55:1.037167e+00):2.184289e-01):1.459405e-01,(41:3.899762e-01,(27:1.914619e-01,(66:2.716834e-02,38:3.841734e-02):1.093273e-01):3.487821e-01):5.984227e-01):2.832870e-01):8.389162e-02,(63:1.381982e+00,((((((74:2.766191e-01,61:3.147093e-01):3.632965e-01,(26:8.060834e-01,((35:4.182217e-01,65:5.743728e-01):1.515494e-01,(73:2.990573e-01,64:1.959232e-01):1.762322e-01):1.357660e-01):1.639804e-01):9.231434e-02,47:7.266497e-01):2.642524e-01,34:7.378287e-01):9.728456e-02,(59:6.490922e-02,29:6.264426e-02):8.424108e-01):1.167952e-01,31:8.081671e-01):3.677068e-01):2.733947e-01):2.669849e-01,(((15:1.536984e-01,44:2.297653e-01):1.211444e-01,24:2.607837e-01):2.020932e-01,(28:9.556556e-02,43:1.880834e-01):3.514859e-01):4.470911e-01):1.441989e-01):4.548802e-02,((36:5.085330e-01,10:4.963201e-01):2.600452e-01,((13:1.525213e+00,(6:3.139669e-01,12:1.089017e+00):9.792017e-01):6.515471e-01,11:2.756412e+00):3.670528e-01):6.231737e-01):2.032433e-01):2.317719e-01,((67:1.132219e-01,(16:6.144876e-02,60:8.885871e-02):6.931135e-02):4.926159e-01,(57:5.323746e-01,(17:6.108916e-01,((71:2.758444e-01,37:3.462402e-01):5.904120e-02,14:2.955554e-01):2.105357e-01):8.111757e-02):5.474477e-02):1.401981e-01,1:7.462069e-01);
   tree gen.278000 = [&U] ((((50:3.320390e-01,22:4.507099e-01):2.777521e-01,70:6.984664e-01):5.197601e-01,((54:1.112965e+00,((36:5.083267e-01,10:4.961188e-01):2.672905e-01,((13:1.693855e+00,(6:2.725959e-01,12:1.019402e+00):7.035150e-01):6.512829e-01,11:4.253128e+00):2.452847e-01):6.229210e-01):1.194306e-01,((((((53:8.358589e-01,(((18:1.783132e-01,19:2.310494e-01):2.022806e-01,42:2.555250e-01):2.537520e-01,23:5.534734e-01):5.041313e-01):1.941557e-01,(20:4.670356e-01,(48:3.264531e-01,52:3.536437e-01):2.404207e-01):4.868816e-01):4.692857e-01,((72:1.205394e+00,(((7:4.240108e-01,8:4.156309e-01):2.531697e-01,((2:3.044021e-01,30:4.267907e-01):1.790605e-01,9:2.214878e-01):1.920227e-01):1.329307e-01,((75:8.037398e-02,56:9.497269e-02):4.591238e-02,(45:5.583735e-03,(46:1.783141e-03,51:2.116994e-03):1.566361e-02):1.637839e-01):2.495873e-01):4.069272e-01):7.953801e-01,((((3:4.216838e-01,4:7.434782e-01):1.793786e+00,(69:2.912570e+00,(33:1.649812e+00,5:1.312935e+00):1.295423e+00):8.203872e-02):4.402675e-01,68:2.381872e+00):8.875784e-02,(62:2.671033e+00,(58:1.251184e+00,32:9.338195e-01):1.648382e+00):3.085251e-01):4.606847e-01):1.055036e+00):2.937142e-01,((((39:1.412476e-01,25:1.552037e-01):1.907598e-01,40:2.227308e-01):5.955590e-01,((21:3.941430e-01,49:2.693372e-01):4.644702e-01,55:9.053435e-01):1.786420e-01):1.466570e-01,(41:3.898180e-01,(27:1.913843e-01,(66:2.715732e-02,38:3.840176e-02):1.037914e-01):3.486407e-01):5.981800e-01):1.974214e-01):7.937557e-02,(63:1.381421e+00,((((((74:2.765069e-01,61:3.145816e-01):3.624799e-01,(26:8.057565e-01,((35:3.897027e-01,65:5.741398e-01):5.892756e-02,(73:2.989360e-01,64:1.485520e-01):1.761608e-01):1.357109e-01):1.639139e-01):9.227690e-02,47:7.263550e-01):2.555725e-01,34:7.375295e-01):9.724510e-02,(59:6.488290e-02,29:6.261885e-02):8.420691e-01):1.128942e-01,31:8.078393e-01):3.831157e-01):2.732838e-01):2.668766e-01,(((15:1.536361e-01,44:2.296721e-01):1.210953e-01,24:2.606780e-01):2.020113e-01,(28:7.476042e-02,43:1.880072e-01):3.513433e-01):4.469098e-01):1.441404e-01):2.031609e-01):2.376810e-01,((67:1.131759e-01,(16:6.119811e-02,60:8.882267e-02):4.979088e-02):4.924161e-01,(57:5.321586e-01,(17:6.106439e-01,((71:2.643630e-01,37:3.460998e-01):7.245238e-02,14:2.954355e-01):3.871224e-01):1.137384e-01):5.472257e-02):9.463514e-02,1:7.459043e-01);
   tree gen.278500 = [&U] ((((16:6.387100e-02,60:8.568430e-02):9.374092e-02,67:1.037044e-01):4.438696e-01,((17:5.025935e-01,((37:2.912374e-01,71:2.607603e-01):1.150292e-01,14:2.112642e-01):3.145333e-01):1.260856e-01,57:5.357907e-01):6.060572e-02):1.202240e-01,(((13:1.597105e+00,((10:4.610165e-01,36:4.468939e-01):2.965379e-01,(6:3.963873e-01,11:2.882326e+00):7.413627e-01):1.243623e-01):4.626925e-01,(54:1.292559e+00,((((41:3.740700e-01,((66:4.594191e-02,38:3.082875e-02):1.020226e-01,27:1.885096e-01):3.587427e-01):7.037516e-01,((40:2.641110e-01,(39:1.101004e-01,25:2.155634e-01):1.494157e-01):4.893961e-01,((49:2.500405e-01,21:4.022237e-01):4.214394e-01,55:8.072993e-01):2.171958e-01):1.685716e-01):2.878006e-01,(((12:3.484894e+00,(((58:1.039364e+00,32:1.053856e+00):1.386898e+00,((68:2.404250e+00,((3:2.224771e-01,4:6.922134e-01):1.488704e+00,((5:1.440181e+00,33:2.079593e+00):4.772663e-01,69:2.305113e+00):5.058926e-01):5.314899e-01):1.204402e-01,62:3.099977e+00):5.637357e-02):1.879996e-01,(72:9.646584e-01,((((46:1.378554e-03,51:4.691669e-03):1.125794e-02,45:8.219317e-03):1.284734e-01,(75:8.892109e-02,56:8.903089e-02):3.627056e-02):2.265113e-01,((9:1.523112e-01,(2:2.619838e-01,30:4.006209e-01):1.697699e-01):1.181336e-01,(8:3.583638e-01,7:4.543869e-01):2.927205e-01):2.363722e-01):4.593078e-01):9.134453e-01):3.842588e-01):5.518485e-01,((20:3.347967e-01,(48:3.473718e-01,52:3.689249e-01):2.854178e-01):3.410842e-01,((((19:2.238508e-01,18:1.734796e-01):1.335179e-01,42:2.116465e-01):2.390968e-01,23:5.490261e-01):4.442447e-01,53:7.832236e-01):3.094576e-01):3.041847e-01):3.277851e-01,((31:7.299772e-01,((34:6.534594e-01,(47:6.850813e-01,((26:7.206195e-01,((35:4.992437e-01,65:4.762351e-01):9.708355e-02,(73:2.717495e-01,64:1.899970e-01):1.734281e-01):1.267940e-01):2.343833e-01,(61:4.159563e-01,74:3.086489e-01):4.178642e-01):1.366533e-01):1.547726e-01):6.750208e-02,(59:9.595689e-02,29:5.556839e-02):7.125767e-01):7.632843e-02):4.905115e-01,63:1.401900e+00):2.755813e-01):9.902031e-02):1.552671e-01,((24:2.870061e-01,(15:1.864704e-01,44:1.592025e-01):1.144650e-01):1.095030e-01,(43:1.179802e-01,28:1.153031e-01):3.687314e-01):5.578307e-01):2.665078e-02):1.490389e-01):1.831865e-01,((22:4.267991e-01,50:3.153925e-01):4.383046e-01,70:5.625931e-01):4.140365e-01):1.511660e-01,1:7.984280e-01);
   tree gen.279000 = [&U] ((((50:3.761715e-01,22:5.558708e-01):3.218611e-01,70:7.114999e-01):5.294589e-01,(((((15:1.631919e-01,44:1.778432e-01):1.233549e-01,24:2.655422e-01):2.113536e-01,(28:7.615545e-02,43:1.915154e-01):3.578994e-01):5.377085e-01,((((((53:7.738111e-01,(((18:1.816405e-01,19:2.353608e-01):2.060551e-01,42:2.602931e-01):2.584871e-01,23:5.638012e-01):5.135384e-01):2.098248e-01,(20:4.757505e-01,(48:3.325447e-01,52:3.602427e-01):2.235628e-01):5.079674e-01):4.780426e-01,((72:1.060640e+00,(((7:3.807176e-01,8:4.233867e-01):2.426469e-01,((2:2.441821e-01,30:4.347547e-01):1.824018e-01,9:2.443080e-01):1.945202e-01):1.893835e-01,((75:8.187376e-02,56:9.674489e-02):4.676911e-02,(45:1.055717e-02,(46:1.816415e-03,51:4.444355e-03):7.419125e-03):1.562203e-01):2.542447e-01):4.891206e-01):7.968623e-01,((((69:2.469331e+00,(33:1.680598e+00,5:1.337435e+00):1.302271e+00):6.094016e-01,(3:3.668306e-01,4:7.573515e-01):1.227221e+00):1.906465e-01,68:2.426318e+00):2.046171e-01,(62:2.720875e+00,(58:1.166333e+00,32:9.512447e-01):1.772932e+00):3.142822e-01):4.692812e-01):1.074723e+00):2.850304e-01,((((39:1.438833e-01,25:1.580998e-01):1.565052e-01,40:2.268870e-01):6.066722e-01,((21:4.014977e-01,49:2.743630e-01):4.731373e-01,55:8.648906e-01):1.395906e-01):1.726987e-01,(41:3.970920e-01,(27:1.949555e-01,(66:4.036964e-02,38:2.901912e-02):9.867252e-02):3.979816e-01):6.093421e-01):2.011053e-01):8.106469e-02,(63:1.407199e+00,((((((74:3.583069e-01,61:3.447492e-01):3.889718e-01,(26:8.445359e-01,((35:3.969746e-01,65:5.848534e-01):1.036393e-01,(73:3.045142e-01,64:1.513240e-01):2.253978e-01):1.732162e-01):1.228346e-01):6.462854e-02,47:7.256484e-01):2.532030e-01,34:7.373321e-01):1.122682e-01,(59:6.609362e-02,29:6.378732e-02):8.577822e-01):1.413728e-01,31:8.229137e-01):3.902647e-01):2.898860e-01):2.772968e-01,54:1.133733e+00):1.048108e-02):1.216592e-01,((36:5.178122e-01,10:5.053764e-01):4.466321e-01,(((6:1.102848e-01,12:1.067075e+00):2.021990e+00,11:3.141312e+00):2.363485e-01,13:1.725462e+00):2.498617e-01):4.423933e-01):1.353259e-01):2.421161e-01,((67:1.285966e-01,(16:6.234008e-02,60:9.048011e-02):5.071998e-02):5.016046e-01,(57:5.420888e-01,(17:6.220385e-01,((71:2.692960e-01,37:3.525581e-01):7.380435e-02,14:2.715576e-01):1.946509e-01):1.002926e-01):6.151296e-02):1.651850e-01,1:7.598229e-01);
   tree gen.279500 = [&U] (((17:6.407902e-01,((71:2.666189e-01,37:3.631861e-01):7.602922e-02,14:2.797438e-01):2.005187e-01):1.104960e-01,((67:1.324733e-01,(16:6.421935e-02,60:1.230080e-01):5.876446e-02):5.167257e-01,(((50:4.005343e-01,22:5.726278e-01):3.315637e-01,70:7.329484e-01):5.454197e-01,((((((15:1.681114e-01,44:1.832044e-01):1.270735e-01,24:2.735471e-01):2.420399e-01,(28:7.845120e-02,43:1.972887e-01):3.686885e-01):5.539180e-01,(((((53:7.353233e-01,(((18:1.871162e-01,19:2.424559e-01):1.715429e-01,42:2.681398e-01):2.567644e-01,23:5.807973e-01):5.290193e-01):2.161500e-01,(20:4.900923e-01,(48:3.425695e-01,52:3.711024e-01):2.303022e-01):5.232803e-01):3.217464e-01,((72:1.092613e+00,(((7:3.921945e-01,8:4.361499e-01):3.006240e-01,((2:2.515431e-01,30:4.478606e-01):1.879004e-01,9:2.683498e-01):1.570451e-01):2.003378e-01,((75:8.434189e-02,56:9.966132e-02):4.817899e-02,(45:1.675823e-02,(46:2.165193e-03,51:4.578332e-03):7.642778e-03):1.609296e-01):2.619090e-01):4.572592e-01):8.208841e-01,(((69:2.543770e+00,(33:1.731260e+00,5:1.377753e+00):1.073669e+00):4.526304e-01,(68:2.499461e+00,(3:3.737077e-01,4:6.810609e-01):1.219844e+00):1.792305e-01):2.089472e-01,(62:2.802897e+00,(58:1.201493e+00,32:7.410852e-01):1.826378e+00):2.014080e-01):4.834279e-01):1.107121e+00):2.936227e-01,((((39:1.482208e-01,25:1.628658e-01):1.612231e-01,40:3.018637e-01):6.249606e-01,((21:4.136011e-01,49:2.826338e-01):4.874002e-01,55:8.909632e-01):1.753444e-01):1.773974e-01,(41:4.090626e-01,(27:2.161494e-01,(66:4.158660e-02,38:2.989391e-02):1.016470e-01):4.502024e-01):6.277110e-01):2.071677e-01):1.441216e-01,(63:1.449619e+00,((((((74:3.691083e-01,61:3.533315e-01):4.006975e-01,(26:7.627324e-01,((35:4.089416e-01,65:6.024840e-01):1.067635e-01,(73:3.136939e-01,64:1.558858e-01):1.764430e-01):1.784379e-01):1.550703e-01):5.822330e-02,47:7.252133e-01):2.648941e-01,34:8.167550e-01):4.381311e-02,(59:6.808604e-02,29:6.571022e-02):8.836404e-01):1.456345e-01,31:8.477208e-01):4.020294e-01):2.706863e-01):2.614501e-01):1.063161e-02,54:1.167910e+00):1.218828e-01,((36:5.334219e-01,10:5.138132e-01):4.600960e-01,((11:3.236009e+00,(6:2.057609e-01,12:1.099242e+00):1.832692e+00):2.434733e-01,13:1.777477e+00):3.261114e-01):4.725617e-01):1.365037e-01):2.494149e-01):1.595506e-01):4.276363e-02,57:5.584303e-01,1:7.827281e-01);
   tree gen.280000 = [&U] (((67:1.299303e-01,(16:5.439710e-02,60:1.206468e-01):5.763644e-02):5.068068e-01,(((50:3.928458e-01,22:5.616359e-01):3.251992e-01,70:7.188790e-01):5.349500e-01,((((((((53:8.105425e-01,(((18:1.835244e-01,19:2.378018e-01):1.682501e-01,42:2.629927e-01):2.518356e-01,23:5.696486e-01):5.428550e-01):2.115889e-01,(20:4.806846e-01,(48:3.359936e-01,52:3.639788e-01):3.000721e-01):5.132356e-01):3.155703e-01,((72:1.071640e+00,(((7:3.846661e-01,8:4.277777e-01):2.948534e-01,((2:2.467146e-01,30:4.392636e-01):1.842935e-01,9:2.631987e-01):1.540305e-01):1.502165e-01,((75:8.272289e-02,56:9.774826e-02):7.584936e-02,(45:5.980504e-03,(46:2.375175e-03,51:4.490448e-03):1.320717e-02):1.578405e-01):2.568815e-01):5.331548e-01):8.051267e-01,((68:2.269342e+00,((3:3.665342e-01,4:6.679875e-01):1.196429e+00,(69:2.494941e+00,(33:1.698027e+00,5:1.547323e+00):7.173670e-01):7.161084e-01):1.757900e-01):2.049363e-01,(62:2.749094e+00,(58:1.178429e+00,32:7.268597e-01):1.791320e+00):8.500615e-02):4.741482e-01):1.085869e+00):2.879865e-01,((((39:1.453756e-01,25:1.679333e-01):1.581283e-01,40:2.960693e-01):6.129641e-01,((21:4.056617e-01,49:2.772085e-01):4.780443e-01,55:9.671248e-01):2.551332e-01):1.192214e-01,(41:4.012104e-01,(27:2.120003e-01,(66:4.434573e-02,38:2.703128e-02):9.969587e-02):4.415604e-01):6.156617e-01):3.250845e-01):1.413551e-01,(63:1.421793e+00,((((((74:3.620230e-01,61:3.465491e-01):3.558186e-01,(26:7.908340e-01,((35:4.010917e-01,65:5.799592e-01):1.047142e-01,(73:3.076723e-01,64:1.667587e-01):1.521263e-01):1.399830e-01):2.003386e-01):7.374751e-02,47:7.112924e-01):1.676187e-01,34:8.010769e-01):4.297209e-02,(59:6.677909e-02,29:8.186766e-02):8.659411e-01):1.374126e-01,31:8.314483e-01):3.943122e-01):2.654903e-01):1.996850e-01,54:1.145491e+00):2.074327e-02,(((15:1.648844e-01,44:1.925354e-01):1.594398e-01,24:2.682962e-01):1.410754e-01,(28:7.694528e-02,43:1.935016e-01):3.616113e-01):5.432852e-01):1.084949e-01,((36:5.231825e-01,10:5.039503e-01):5.846265e-01,(11:2.919420e+00,(13:1.393453e+00,(6:2.114461e-01,12:1.060829e+00):1.757746e+00):2.431608e-01):3.242986e-01):4.634906e-01):1.338834e-01):2.446272e-01):1.564879e-01,(57:5.477109e-01,(17:6.284898e-01,((71:2.615010e-01,37:3.562145e-01):7.456979e-02,14:2.743740e-01):1.966697e-01):1.083750e-01):5.036552e-02,1:7.766593e-01);
   tree gen.280500 = [&U] (((67:1.287810e-01,(16:5.391592e-02,60:9.779321e-02):3.127915e-02):5.023238e-01,(((50:3.893708e-01,22:5.566678e-01):3.223225e-01,70:7.125200e-01):5.302180e-01,(((54:1.135358e+00,(((15:1.634259e-01,44:1.908322e-01):1.580295e-01,24:2.567802e-01):1.962935e-01,(28:7.626464e-02,43:1.917900e-01):3.584126e-01):5.384794e-01):2.055978e-02,(((((53:8.033727e-01,(((18:1.819010e-01,19:2.356982e-01):1.667618e-01,42:2.606663e-01):2.531237e-01,23:5.646096e-01):5.380531e-01):2.097173e-01,(20:3.980129e-01,(48:3.330215e-01,52:3.607592e-01):2.974178e-01):5.086957e-01):3.029863e-01,((72:1.062160e+00,(((7:3.812635e-01,8:4.239937e-01):2.922452e-01,((2:2.136069e-01,30:4.353780e-01):2.015475e-01,9:2.608705e-01):1.526680e-01):1.763221e-01,((75:1.002851e-01,56:1.059027e-01):6.762640e-02,(45:5.927602e-03,(46:4.864523e-03,51:5.663295e-03):1.240680e-02):1.636915e-01):2.878585e-01):3.845963e-01):9.139772e-01,((68:2.249268e+00,((3:3.632919e-01,4:6.620787e-01):1.492783e+00,(69:2.472871e+00,(33:1.683007e+00,5:1.533635e+00):7.110213e-01):2.821988e-01):5.719869e-01):1.540351e-01,(62:2.724776e+00,(58:1.168005e+00,32:9.283508e-01):1.775474e+00):8.425421e-02):2.103184e-01):1.076264e+00):2.170074e-01,((((39:1.440896e-01,25:1.664478e-01):1.567296e-01,40:2.934503e-01):6.075420e-01,((21:4.020734e-01,49:2.747564e-01):4.738156e-01,55:9.585699e-01):2.528764e-01):1.181668e-01,(41:3.583640e-01,(27:2.101250e-01,(66:4.172607e-02,38:1.755238e-02):9.881399e-02):4.376545e-01):6.102158e-01):3.222089e-01):1.320634e-01,(63:1.628379e+00,((((((74:3.588207e-01,61:3.434836e-01):3.526711e-01,(26:7.838385e-01,((35:3.975438e-01,65:5.748290e-01):1.037879e-01,(73:3.049508e-01,64:1.655265e-01):2.057667e-01):1.387447e-01):1.985665e-01):1.162954e-01,47:7.050005e-01):2.602954e-01,34:7.939908e-01):5.036032e-03,(59:6.618838e-02,29:8.114348e-02):8.582812e-01):9.188038e-02,31:6.854302e-01):3.908243e-01):4.686558e-01):1.979186e-01):1.075352e-01,((36:4.617578e-01,10:5.959711e-01):5.794551e-01,(11:2.957900e+00,(13:1.651972e+00,(6:2.095757e-01,12:1.051445e+00):1.988084e+00):1.786783e-02):1.681826e-01):4.593907e-01):1.326991e-01):2.424633e-01):1.551037e-01,(57:5.428660e-01,(17:6.229304e-01,((71:2.591878e-01,37:3.530635e-01):7.391016e-02,14:2.719469e-01):1.949300e-01):1.140877e-01):3.993181e-02,1:7.697892e-01);
   tree gen.281000 = [&U] (57:5.628251e-01,(((67:1.335158e-01,(16:5.589821e-02,60:1.013887e-01):5.131492e-02):4.019450e-01,(((50:2.626649e-01,22:5.771344e-01):3.341731e-01,70:7.387166e-01):5.497121e-01,(((54:1.177101e+00,(((15:1.798021e-01,44:1.978484e-01):1.506680e-01,24:2.662210e-01):2.035105e-01,(28:7.906860e-02,43:1.988414e-01):4.151441e-01):5.561591e-01):6.758334e-02,(((((53:7.399442e-01,(((18:1.885888e-01,19:2.443640e-01):1.728930e-01,42:2.702500e-01):2.624301e-01,23:6.303418e-01):5.407626e-01):1.900608e-01,(20:4.126463e-01,(48:3.452655e-01,52:3.740229e-01):2.386743e-01):5.520162e-01):3.164655e-01,((72:1.101212e+00,(((7:3.952811e-01,8:4.395823e-01):3.029899e-01,((2:2.110161e-01,30:4.513852e-01):1.859010e-01,9:2.704617e-01):1.582810e-01):1.828048e-01,((75:9.163057e-02,56:1.097964e-01):7.011277e-02,(45:1.097298e-02,(46:2.731793e-03,51:2.193125e-03):1.286295e-02):1.563637e-01):2.490637e-01):3.987365e-01):9.475807e-01,(((68:2.331965e+00,((3:3.766488e-01,4:6.864208e-01):1.535380e+00,(69:2.563789e+00,(33:1.744885e+00,5:1.590021e+00):7.371629e-01):5.995905e-01):2.690866e-01):1.049296e-01,(58:1.210948e+00,32:9.624828e-01):1.840751e+00):8.732129e-02,62:2.824956e+00):2.586901e-01):1.115834e+00):2.249859e-01,((((39:1.493872e-01,25:1.725674e-01):1.624919e-01,40:1.880287e-01):6.298790e-01,((21:4.168561e-01,49:2.848581e-01):4.156446e-01,55:9.938129e-01):2.621737e-01):1.291348e-01,(41:3.715397e-01,(27:2.178505e-01,(66:4.326018e-02,38:2.036454e-02):1.024470e-01):4.537454e-01):6.326511e-01):3.544005e-01):1.369189e-01,(63:1.688248e+00,((((((74:3.971677e-01,61:3.561122e-01):3.656375e-01,(26:8.126573e-01,((35:4.121600e-01,65:5.959633e-01):1.076038e-01,(73:3.358877e-01,64:1.716123e-01):2.005225e-01):1.516246e-01):2.058670e-01):6.288803e-02,47:7.309206e-01):1.550070e-01,34:8.231828e-01):6.881962e-02,(59:6.862187e-02,29:8.412682e-02):8.898369e-01):6.399190e-02,31:7.106309e-01):4.051934e-01):4.858865e-01):2.421337e-01):8.542840e-02,(((13:1.712709e+00,(6:2.172811e-01,12:1.090102e+00):1.530018e+00):6.529844e-01,11:3.066651e+00):1.177348e-01,(36:4.787349e-01,10:8.111150e-01):4.516105e-01):5.609740e-01):1.375779e-01):2.631580e-01):1.560683e-01,(17:6.458332e-01,((71:3.041547e-01,37:3.660443e-01):7.662756e-02,14:2.819454e-01):2.020968e-01):1.182822e-01):4.413823e-02,1:7.980914e-01);
   tree gen.281500 = [&U] ((57:5.450581e-01,(17:6.254458e-01,((71:2.945532e-01,37:3.544892e-01):7.420862e-02,14:2.730451e-01):1.957171e-01):9.682537e-02):5.066946e-02,((67:1.033749e-01,(16:7.465927e-02,60:9.818811e-02):4.969504e-02):3.892566e-01,(((50:2.543732e-01,22:5.589157e-01):3.951635e-01,70:7.153972e-01):5.097672e-01,(((54:1.100404e+00,(((15:1.905905e-01,44:1.916028e-01):1.265032e-01,24:2.578171e-01):1.601825e-01,(28:7.657260e-02,43:1.956991e-01):4.020390e-01):5.386026e-01):9.695761e-02,(((((53:7.165860e-01,(((18:1.717068e-01,19:2.366500e-01):1.180090e-01,42:2.799899e-01):2.319928e-01,23:6.104435e-01):5.236921e-01):1.840611e-01,(20:3.996201e-01,(48:3.343663e-01,52:4.067361e-01):2.311400e-01):5.345905e-01):3.883071e-01,((72:1.066449e+00,(((7:3.828030e-01,8:4.257058e-01):2.615712e-01,((2:2.043549e-01,30:4.371361e-01):1.800326e-01,9:2.619239e-01):1.532845e-01):1.970184e-01,((75:7.799331e-02,56:1.063304e-01):6.423914e-02,(45:8.081725e-03,(46:2.926394e-03,51:3.720540e-03):1.245690e-02):1.514276e-01):2.412014e-01):5.542402e-01):9.176679e-01,(((68:2.313875e+00,(58:1.172722e+00,32:9.320996e-01):1.782643e+00):1.063598e-01,62:2.735779e+00):6.372328e-02,((3:3.409314e-01,4:6.647522e-01):1.486912e+00,(69:2.482857e+00,(33:1.689803e+00,5:1.478398e+00):6.755633e-01):5.806630e-01):2.605922e-01):2.505239e-01):1.080610e+00):2.112748e-01,((((39:1.446715e-01,25:1.617403e-01):1.760579e-01,40:2.113801e-01):6.099953e-01,((21:4.006749e-01,49:2.758659e-01):4.025238e-01,55:9.624407e-01):2.538975e-01):1.250583e-01,(41:3.925631e-01,(27:2.109735e-01,(66:4.189456e-02,38:2.957513e-02):9.678360e-02):4.394218e-01):6.895969e-01):2.773988e-01):7.200419e-02,(63:1.634955e+00,((((((74:3.846301e-01,61:3.448707e-01):3.540952e-01,(26:7.870037e-01,((35:3.991491e-01,65:5.771502e-01):1.042070e-01,(73:3.252845e-01,64:1.513544e-01):1.979417e-01):1.468382e-01):1.993683e-01):6.090281e-02,47:7.078473e-01):1.433807e-01,34:7.971970e-01):1.439945e-01,(59:6.645565e-02,29:6.668778e-02):8.568247e-01):1.276899e-01,31:7.148007e-01):3.268374e-01):4.705483e-01):2.344901e-01):8.379916e-02,(11:2.969844e+00,((36:4.636224e-01,10:6.552355e-01):4.373543e-01,(13:1.658643e+00,(6:2.104220e-01,12:1.055691e+00):1.481720e+00):6.323713e-01):7.350786e-02):5.191996e-01):1.407836e-01):2.548508e-01):1.511416e-01,1:8.749760e-01);
   tree gen.282000 = [&U] ((57:5.813566e-01,(17:6.619340e-01,((71:3.117373e-01,37:3.751699e-01):7.853790e-02,14:3.018177e-01):2.071351e-01):1.024741e-01):7.365759e-02,((67:1.094058e-01,(16:4.978420e-02,60:1.039163e-01):5.508928e-02):5.091026e-01,(((50:2.692132e-01,22:5.915225e-01):4.182171e-01,70:7.571330e-01):5.395067e-01,(((54:1.164601e+00,(((((53:7.583912e-01,(((18:1.618101e-01,19:2.504560e-01):1.248935e-01,42:2.963243e-01):2.455271e-01,23:6.460564e-01):5.542440e-01):2.838951e-01,(20:4.229337e-01,(48:3.538730e-01,52:4.304649e-01):2.446246e-01):4.347152e-01):4.530592e-01,((72:1.128665e+00,(((7:4.566558e-01,8:4.505412e-01):2.768311e-01,((2:2.820987e-01,30:4.626383e-01):1.905356e-01,9:1.925128e-01):1.622270e-01):2.085124e-01,((75:8.254339e-02,56:1.125336e-01):5.859437e-02,(45:9.753375e-03,(46:2.795225e-03,51:3.937594e-03):1.318363e-02):1.602063e-01):2.552730e-01):5.865742e-01):9.712041e-01,(((68:2.448865e+00,(58:1.241138e+00,32:9.864777e-01):1.553700e+00):1.132142e-01,((3:3.608212e-01,4:7.035335e-01):1.573658e+00,(69:2.494427e+00,(33:1.844086e+00,5:1.564647e+00):6.973060e-01):6.145385e-01):7.960644e-01):1.858412e-02,62:2.895383e+00):2.900500e-01):1.143652e+00):1.606768e-01,((((39:1.531115e-01,25:1.711761e-01):1.863290e-01,40:2.237118e-01):5.788483e-01,((21:4.240500e-01,49:3.066395e-01):4.260068e-01,55:1.018589e+00):2.412535e-01):2.158303e-01,(41:4.154650e-01,(27:2.232816e-01,(66:4.433867e-02,38:3.130053e-02):1.024299e-01):4.650574e-01):7.298276e-01):2.803573e-01):1.737926e-01,(63:1.730337e+00,((((((74:4.070692e-01,61:3.649902e-01):3.747529e-01,(26:8.329170e-01,((35:4.224352e-01,65:6.108208e-01):1.102864e-01,(73:3.442614e-01,64:1.601843e-01):2.094895e-01):1.334740e-01):1.241767e-01):1.005667e-01,47:7.491427e-01):1.517455e-01,34:8.437049e-01):1.003104e-01,(59:7.033263e-02,29:7.057830e-02):9.068114e-01):1.238497e-01,31:6.327324e-01):3.104656e-01):4.979997e-01):2.192452e-01):1.026141e-01,(((15:2.017094e-01,44:2.027808e-01):1.338833e-01,24:2.728580e-01):2.463961e-01,(28:8.103980e-02,43:1.681551e-01):4.254937e-01):5.676426e-01):1.513770e-01,(11:3.143103e+00,((36:4.304187e-01,10:6.934616e-01):4.628693e-01,(13:1.835045e+00,(6:4.134923e-01,12:1.117279e+00):1.568162e+00):2.185086e-01):2.412810e-01):4.563257e-01):1.365651e-01):2.697186e-01):1.493970e-01,1:9.260215e-01);
   tree gen.282500 = [&U] ((((16:5.944202e-02,60:9.890675e-02):2.634048e-02,67:1.298407e-01):4.252172e-01,((17:4.995677e-01,((37:2.904668e-01,71:2.667977e-01):1.014610e-01,14:2.734741e-01):2.159369e-01):1.187062e-01,57:5.502940e-01):5.830152e-02):9.115945e-02,((((6:7.459701e-01,11:2.845449e+00):8.851654e-01,(13:1.795744e+00,(10:5.619902e-01,36:5.446131e-01):4.857489e-01):1.511320e-02):4.465158e-01,(((((41:3.841957e-01,((66:4.106505e-02,38:3.268343e-02):1.758364e-01,27:1.537628e-01):3.510814e-01):5.868931e-01,((40:2.712602e-01,(39:1.331313e-01,25:2.386012e-01):1.425504e-01):5.001851e-01,((49:2.831651e-01,21:4.054395e-01):4.628174e-01,55:8.794292e-01):2.131654e-01):1.059304e-01):4.006627e-01,(((12:3.561195e+00,((((3:3.312699e-01,4:7.109509e-01):1.740992e+00,((5:1.194143e+00,33:1.919317e+00):8.376086e-01,69:2.367510e+00):1.888292e-01):4.545340e-01,((62:3.011077e+00,68:2.469331e+00):2.381991e-01,(58:1.040445e+00,32:1.082383e+00):1.373377e+00):2.043946e-01):3.989865e-01,(72:8.806680e-01,((((46:1.177622e-03,51:1.822330e-03):1.414426e-02,45:8.009917e-03):1.714642e-01,(75:1.056836e-01,56:1.308849e-01):4.059623e-02):2.892290e-01,((9:2.851555e-01,(2:2.717708e-01,30:3.569132e-01):1.976613e-01):1.047955e-01,(8:3.438777e-01,7:3.629787e-01):3.002654e-01):1.894566e-01):4.717408e-01):1.046173e+00):3.020184e-01):5.885739e-01,((20:3.853441e-01,(48:3.113392e-01,52:3.237186e-01):2.237453e-01):4.959145e-01,((((19:2.275719e-01,18:1.738594e-01):2.078374e-01,42:2.925239e-01):2.699842e-01,23:4.601284e-01):5.301458e-01,53:7.605662e-01):1.488551e-01):3.187775e-01):3.506715e-01,((((34:6.711479e-01,(47:6.287542e-01,((26:7.115213e-01,((35:4.314984e-01,65:5.386630e-01):7.959514e-02,(73:3.162385e-01,64:1.499227e-01):1.924486e-01):1.709437e-01):8.140153e-02,(61:4.272158e-01,74:3.682003e-01):3.419584e-01):1.317034e-01):2.600572e-01):1.676086e-01,(59:8.778884e-02,29:4.713135e-02):7.384161e-01):6.379740e-02,31:7.497369e-01):4.440239e-01,63:1.439848e+00):2.066102e-01):6.850952e-02):2.343093e-01,((24:2.947750e-01,(15:2.065383e-01,44:1.682409e-01):1.221539e-01):1.720349e-01,(43:1.455585e-01,28:1.130929e-01):3.135664e-01):5.397683e-01):5.263977e-02,54:1.327547e+00):1.204068e-01):1.252299e-01,((22:4.383521e-01,50:3.713720e-01):4.543712e-01,70:5.716835e-01):5.569599e-01):1.120520e-01,1:8.938290e-01);
   tree gen.283000 = [&U] (((17:6.587224e-01,((71:3.102248e-01,37:3.456806e-01):3.173622e-02,14:3.003534e-01):2.795460e-01):1.019769e-01,((67:1.088750e-01,(16:6.517499e-02,60:1.034122e-01):7.464041e-02):5.066326e-01,(((50:2.679070e-01,22:4.579356e-01):4.161880e-01,70:7.481690e-01):5.368892e-01,(((54:1.158951e+00,(((((53:7.547117e-01,(((18:2.137142e-01,19:1.689235e-01):1.242876e-01,42:2.948866e-01):2.443359e-01,23:4.478022e-01):6.860043e-01):2.392062e-01,(20:3.252635e-01,(48:3.521561e-01,52:4.283764e-01):2.134261e-01):4.326061e-01):2.854798e-01,((72:1.123189e+00,(((7:4.544402e-01,8:4.483553e-01):2.754879e-01,((2:2.779862e-01,30:3.784246e-01):2.153025e-01,9:1.915788e-01):1.614399e-01):1.806414e-01,((75:8.214291e-02,56:1.119876e-01):5.831008e-02,(45:7.507900e-03,(46:2.939069e-03,51:2.613225e-03):1.385024e-02):1.594290e-01):2.540344e-01):3.720410e-01):9.664921e-01,((62:3.099897e+00,((58:1.127802e+00,32:9.816915e-01):1.613323e+00,68:2.436984e+00):4.356632e-02):2.632827e-02,((3:3.590705e-01,4:7.001201e-01):1.627902e+00,(69:2.482325e+00,(33:1.673380e+00,5:1.855679e+00):8.399027e-01):6.115569e-01):7.548950e-01):2.656695e-01):1.280543e+00):3.241161e-01,((((39:1.202806e-01,25:1.703456e-01):1.854250e-01,40:2.226264e-01):6.097847e-01,((21:4.285357e-01,49:3.051518e-01):5.256004e-01,55:1.013647e+00):2.979758e-01):1.790257e-01,(41:3.987635e-01,(27:1.964443e-01,(66:4.412355e-02,38:3.114866e-02):9.992108e-02):4.628011e-01):5.901964e-01):1.789631e-01):1.729494e-01,(63:1.721942e+00,((((((74:3.724410e-01,61:3.824701e-01):3.817745e-01,(26:8.288759e-01,((35:4.084724e-01,65:6.078572e-01):8.202779e-02,(73:3.425911e-01,64:1.594072e-01):2.084731e-01):1.328265e-01):1.577213e-01):1.158157e-01,47:6.662823e-01):2.252336e-01,34:6.548187e-01):1.330443e-01,(59:6.999140e-02,29:7.023588e-02):9.024117e-01):8.482158e-02,31:8.359081e-01):3.599861e-01):3.120593e-01):2.822527e-01):1.000288e-01,(((15:2.007308e-01,44:1.972392e-01):1.332337e-01,24:2.715341e-01):2.452006e-01,(28:1.460469e-01,43:1.344805e-01):4.234294e-01):5.648886e-01):7.569663e-02,(11:5.006954e+00,((36:4.283304e-01,10:6.900971e-01):4.905394e-01,(13:1.826142e+00,(6:6.024736e-02,12:9.496557e-01):1.560554e+00):5.723097e-01):4.345666e-02):4.541118e-01):1.979209e-01):2.684100e-01):1.486722e-01):6.917611e-02,57:5.785360e-01,1:9.357933e-01);
   tree gen.283500 = [&U] (((57:5.679365e-01,(((71:3.052305e-01,37:3.680706e-01):6.910678e-02,14:3.400629e-01):2.178993e-01,17:5.452827e-01):6.847351e-02):6.067469e-02,((16:4.290991e-02,60:9.050508e-02):6.056468e-02,67:1.584272e-01):5.598582e-01):8.926341e-02,((70:6.194313e-01,(22:4.082708e-01,50:4.475035e-01):4.292716e-01):4.918681e-01,((54:1.193157e+00,(((((11:4.648363e+00,((72:1.053243e+00,((((30:3.300068e-01,2:3.168468e-01):1.993065e-01,9:2.101486e-01):1.734772e-01,(8:4.251737e-01,7:4.085505e-01):3.573206e-01):2.738918e-01,((45:7.312557e-03,(51:7.070279e-03,46:3.772399e-03):1.223053e-02):1.744205e-01,(56:1.107448e-01,75:8.169936e-02):5.980077e-02):3.371284e-01):3.701592e-01):1.250504e+00,(((3:3.842674e-01,4:7.393724e-01):1.643646e+00,(69:3.218754e+00,(5:1.515508e+00,33:1.838780e+00):9.566453e-01):7.575321e-01):3.787217e-01,((32:9.581955e-01,58:1.317577e+00):1.421066e+00,(68:1.693580e+00,62:2.706573e+00):5.116681e-01):2.646620e-01):6.285360e-01):9.848943e-01):1.916601e-01,((53:1.137003e+00,(((19:2.214928e-01,18:1.687776e-01):1.948364e-01,42:3.231152e-01):2.846562e-01,23:6.737149e-01):5.644816e-01):6.741790e-02,(20:4.461381e-01,(52:3.937253e-01,48:3.294619e-01):2.857320e-01):5.725725e-01):4.206057e-01):3.149466e-01,(63:1.663115e+00,(31:7.153441e-01,((34:9.645160e-01,(((26:8.231335e-01,((35:4.799223e-01,65:6.748461e-01):8.194082e-02,(64:1.706680e-01,73:2.995983e-01):1.627311e-01):1.349363e-01):1.176404e-01,(74:4.287791e-01,61:3.137223e-01):5.447942e-01):1.395903e-01,47:8.141604e-01):1.903633e-01):5.272884e-02,(29:1.002699e-01,59:4.982172e-02):7.610120e-01):1.133622e-01):4.884736e-01):4.166283e-01):2.605481e-02,((((66:4.694090e-02,38:2.608136e-02):1.369818e-01,27:1.625027e-01):3.895050e-01,41:5.454285e-01):7.129436e-01,(((21:3.821686e-01,49:3.504141e-01):4.732084e-01,55:8.169722e-01):3.111298e-01,((39:1.264177e-01,25:2.733656e-01):1.819470e-01,40:1.837982e-01):5.299963e-01):1.999430e-01):3.290155e-01):2.925085e-01,((43:1.821608e-01,28:1.505593e-01):3.856653e-01,(24:2.739476e-01,(15:2.080084e-01,44:1.786779e-01):1.363569e-01):2.550404e-01):5.942984e-01):4.428421e-02):8.464775e-02,((10:5.553926e-01,36:5.896465e-01):4.196078e-01,((12:8.355898e-01,6:5.544866e-01):1.556193e+00,13:1.958179e+00):3.146150e-01):6.587972e-01):2.037446e-01):2.086322e-01,1:9.173854e-01);
   tree gen.284000 = [&U] ((((((71:3.113068e-01,37:3.753978e-01):7.048250e-02,14:3.468325e-01):2.222371e-01,17:5.561377e-01):2.209666e-01,((16:4.283135e-02,60:1.210923e-01):6.177034e-02,67:1.173259e-01):5.710033e-01):5.680734e-02,57:5.792425e-01):1.571063e-01,((70:6.317623e-01,(22:4.163983e-01,50:3.648720e-01):4.378172e-01):5.016597e-01,((54:1.534333e+00,(((((11:4.112822e+00,((72:1.074210e+00,((((30:3.365762e-01,2:3.231543e-01):2.032741e-01,9:2.143320e-01):1.769306e-01,(8:3.725421e-01,7:4.166835e-01):3.644338e-01):1.643595e-01,((45:7.458129e-03,(51:7.211027e-03,46:5.656549e-03):1.247400e-02):1.778927e-01,(56:1.129494e-01,75:8.332576e-02):6.099123e-02):3.438396e-01):8.340052e-01):1.320443e+00,(((3:4.615403e-01,4:7.540911e-01):1.676367e+00,(69:3.282830e+00,(5:1.662747e+00,33:1.875385e+00):4.319491e-01):7.726124e-01):3.091497e-01,((32:9.772704e-01,58:1.298894e+00):1.768834e+00,(68:3.198528e+00,62:2.760453e+00):5.218539e-01):7.220021e-02):2.888049e-01):1.004501e+00):1.954755e-01,((53:1.159638e+00,(((19:2.259021e-01,18:1.721375e-01):1.306854e-01,42:3.295475e-01):2.903229e-01,23:6.871266e-01):5.904505e-01):2.769311e-02,(20:4.550194e-01,(52:4.015632e-01,48:3.394573e-01):2.914200e-01):5.839707e-01):4.289788e-01):3.212163e-01,((((66:4.787536e-02,38:2.660057e-02):1.397087e-01,27:1.610788e-01):2.798027e-01,41:5.562864e-01):6.726826e-01,(((21:3.897765e-01,49:3.573898e-01):4.826285e-01,55:8.332357e-01):2.970091e-01,((39:1.146668e-01,25:2.605397e-01):2.344076e-01,40:1.874571e-01):5.405470e-01):2.027468e-01):4.624296e-01):2.586999e-02,(63:1.696222e+00,(31:7.295845e-01,((34:9.180697e-01,(((26:8.395197e-01,((35:4.894762e-01,65:6.882803e-01):8.357202e-02,(64:1.740655e-01,73:3.055624e-01):1.659706e-01):1.376224e-01):1.443374e-01,(74:4.373148e-01,61:3.199675e-01):5.556395e-01):1.144209e-01,47:8.303680e-01):1.941528e-01):7.052870e-02,(29:8.324313e-02,59:5.081353e-02):7.761615e-01):1.156189e-01):4.981977e-01):4.249221e-01):2.983315e-01,((43:1.857871e-01,28:1.535565e-01):3.933428e-01,(24:2.794011e-01,(15:2.121492e-01,44:2.167958e-01):1.390714e-01):1.666114e-01):6.061291e-01):1.071062e-01):7.751701e-02,((10:5.664488e-01,36:6.013847e-01):7.208538e-01,((12:4.323575e-01,6:5.797765e-01):1.869895e+00,13:1.997160e+00):4.172357e-01):6.719120e-01):2.078005e-01):2.127854e-01,1:9.356478e-01);
   tree gen.284500 = [&U] (((17:6.317321e-01,((71:2.975138e-01,37:3.315168e-01):5.956045e-02,14:2.880468e-01):2.680920e-01):1.552823e-01,57:5.548313e-01):7.873363e-02,((67:1.044139e-01,(16:7.830820e-02,60:9.917499e-02):7.158212e-02):4.408542e-01,(((50:2.569299e-01,22:4.402596e-01):4.583844e-01,70:7.175137e-01):5.148908e-01,(((54:1.111464e+00,(((15:1.822637e-01,44:1.891575e-01):1.550050e-01,24:2.604084e-01):2.351539e-01,(28:1.400628e-01,43:9.421012e-02):4.060799e-01):5.308126e-01):1.535880e-01,(((((53:7.645015e-01,(((18:2.036574e-01,19:1.786709e-01):1.256126e-01,42:3.506752e-01):2.303004e-01,23:5.725097e-01):6.578961e-01):2.787926e-01,(20:3.119362e-01,(48:3.455814e-01,52:4.108242e-01):2.957590e-01):3.798151e-01):3.032604e-01,((72:1.077168e+00,(((7:4.358201e-01,8:4.144871e-01):2.642002e-01,((2:2.665960e-01,30:3.629191e-01):1.538838e-01,9:2.591590e-01):1.548252e-01):2.174375e-01,((75:1.098360e-01,56:8.148545e-02):7.451472e-02,(45:1.184382e-02,(46:4.326737e-03,51:4.373224e-03):1.445799e-02):1.528966e-01):2.436257e-01):6.043970e-01):9.352114e-01,(((62:3.459072e+00,(58:1.110442e+00,32:9.414680e-01):1.472839e+00):9.750921e-02,68:2.337131e+00):1.593231e-01,((3:3.025090e-01,4:6.714336e-01):1.644605e+00,(69:2.380615e+00,(33:1.604816e+00,5:1.825439e+00):5.644165e-01):5.779670e-01):4.887282e-01):5.627309e-01):8.800499e-01):3.108359e-01,((((39:1.153522e-01,25:1.971918e-01):1.778275e-01,40:2.135046e-01):5.585390e-01,((21:4.020647e-01,49:2.926486e-01):4.559365e-01,55:9.721140e-01):2.629844e-01):2.385854e-01,(41:3.824247e-01,(27:1.574547e-01,(66:4.231564e-02,38:2.365254e-02):1.538581e-01):3.648609e-01):7.378097e-01):2.474770e-01):1.075375e-01,(63:1.651387e+00,((((((74:3.022772e-01,61:3.667989e-01):3.661317e-01,(26:7.949138e-01,((35:3.917357e-01,65:5.839187e-01):7.513734e-02,(73:3.285539e-01,64:1.528757e-01):2.068457e-01):1.687256e-01):1.382154e-01):1.482078e-01,47:6.389822e-01):1.892086e-01,34:8.385175e-01):9.342322e-02,(59:6.712359e-02,29:6.735805e-02):8.654366e-01):5.283001e-02,31:6.194621e-01):3.452361e-01):3.316655e-01):2.725689e-01):9.672172e-02,((36:4.107801e-01,10:6.618212e-01):4.772634e-01,(11:4.801801e+00,((6:6.007236e-02,12:9.107447e-01):2.024241e+00,13:1.995717e+00):3.039665e-01):7.852982e-02):4.972032e-01):8.697708e-02):2.768615e-01):1.027579e-01,1:9.567339e-01);
   tree gen.285000 = [&U] (((17:4.705529e-01,((71:3.182143e-01,37:3.431885e-01):9.988620e-02,14:2.981881e-01):3.320294e-01):1.395437e-01,((67:1.085744e-01,(16:8.106520e-02,60:1.026666e-01):4.901069e-02):4.563754e-01,(((50:2.659756e-01,22:4.557598e-01):4.745228e-01,70:5.706240e-01):5.330186e-01,(((54:1.150596e+00,(((15:1.886806e-01,44:1.958172e-01):1.604623e-01,24:2.695766e-01):1.869276e-01,(28:1.449940e-01,43:9.578108e-02):4.203767e-01):5.495010e-01):1.589954e-01,(((((53:7.914173e-01,(((18:2.108276e-01,19:1.931798e-01):1.971937e-01,42:2.971841e-01):2.997414e-01,23:5.926661e-01):6.810587e-01):2.886081e-01,(20:3.229186e-01,(48:3.577483e-01,52:4.252881e-01):3.061718e-01):3.931872e-01):3.139373e-01,((72:1.115092e+00,(((7:4.511641e-01,8:4.290799e-01):2.735019e-01,((2:2.759821e-01,30:3.756964e-01):1.659480e-01,9:2.625435e-01):1.602761e-01):2.250928e-01,((75:1.137030e-01,56:9.862434e-02):7.505402e-02,(45:1.226081e-02,(46:4.479068e-03,51:3.147189e-03):1.496701e-02):1.582796e-01):2.522030e-01):5.737248e-01):1.020926e+00,((68:2.419415e+00,((3:5.218700e-01,4:6.950727e-01):1.702506e+00,(69:2.464429e+00,(33:1.661316e+00,5:1.807426e+00):6.167741e-01):5.983155e-01):5.059348e-01):1.636974e-01,(62:3.580856e+00,(58:1.122653e+00,32:1.012936e+00):1.542228e+00):2.914274e-01):1.487831e-01):1.131812e+00):3.217795e-01,((((39:1.194134e-01,25:2.041343e-01):1.840882e-01,40:2.210215e-01):5.782035e-01,((21:4.090154e-01,49:3.029519e-01):4.229191e-01,55:1.006339e+00):2.722433e-01):2.469853e-01,(41:3.958887e-01,(27:1.629982e-01,(66:4.380545e-02,38:2.448528e-02):1.592750e-01):3.777066e-01):7.637858e-01):2.561900e-01):1.113236e-01,(63:1.709528e+00,((((((74:3.129195e-01,61:3.797128e-01):3.503528e-01,(26:8.229003e-01,((35:4.055276e-01,65:6.044768e-01):1.130410e-01,(73:3.401213e-01,64:1.582580e-01):2.141281e-01):1.931425e-01):1.430815e-01):1.534258e-01,47:6.614789e-01):1.958701e-01,34:8.680392e-01):9.671237e-02,(59:6.948681e-02,29:6.972953e-02):8.959060e-01):1.181667e-01,31:6.412715e-01):3.573909e-01):3.433424e-01):2.944327e-01):9.867453e-02,((36:4.252425e-01,10:6.851220e-01):5.001357e-01,(((6:3.470020e-01,12:8.107969e-01):1.882162e+00,13:2.065981e+00):1.447089e-01,11:4.970858e+00):1.276413e-01):5.147082e-01):9.003928e-02):2.866089e-01):1.063757e-01):8.014877e-02,57:5.743652e-01,1:8.757547e-01);
   tree gen.285500 = [&U] (((17:4.431137e-01,((71:2.996583e-01,37:3.231763e-01):9.406156e-02,14:2.807999e-01):3.126679e-01):1.314065e-01,((67:1.022432e-01,(16:5.360542e-02,60:9.667987e-02):7.239546e-02):4.085296e-01,(((50:2.504659e-01,22:4.291832e-01):4.468521e-01,70:5.373494e-01):5.019369e-01,(((54:1.083501e+00,(((((53:7.452677e-01,(((18:1.985337e-01,19:1.819150e-01):1.856948e-01,42:3.512054e-01):1.097113e-01,23:5.581061e-01):6.413443e-01):2.016850e-01,(20:3.040883e-01,(48:3.368871e-01,52:4.004884e-01):2.883180e-01):3.702594e-01):2.956308e-01,((72:9.289242e-01,(((7:4.248555e-01,8:4.040591e-01):2.575532e-01,((2:2.598888e-01,30:3.537885e-01):1.562712e-01,9:2.472338e-01):1.509300e-01):2.119671e-01,((75:1.070727e-01,56:9.287329e-02):2.234915e-02,(45:1.154585e-02,(46:4.999799e-03,51:4.568271e-03):1.185330e-02):1.490499e-01):2.374964e-01):5.132734e-01):1.023238e+00,((68:2.278332e+00,((3:5.515745e-01,4:6.545412e-01):1.603229e+00,(69:2.320722e+00,(33:1.507655e+00,5:1.702030e+00):8.927289e-01):7.540801e-01):6.868604e-01):3.798945e-01,(62:3.372047e+00,(58:1.057189e+00,32:9.538689e-01):1.452297e+00):2.744335e-01):1.401071e-01):1.287558e+00):3.030157e-01,((((39:1.124501e-01,25:1.922307e-01):1.733536e-01,40:2.838911e-01):5.018647e-01,((21:3.460422e-01,49:2.852859e-01):4.864067e-01,55:9.476569e-01):2.563680e-01):2.325829e-01,(41:3.728034e-01,(27:1.534934e-01,(66:4.125103e-02,38:2.678237e-02):1.499873e-01):3.556815e-01):7.192474e-01):2.412508e-01):1.048320e-01,(63:1.609840e+00,((((((74:2.946723e-01,61:3.575707e-01):3.299228e-01,(26:7.749148e-01,((35:3.818802e-01,65:5.692281e-01):1.336521e-01,(73:3.202879e-01,64:1.490295e-01):2.016417e-01):1.333908e-01):1.347381e-01):1.444791e-01,47:6.229063e-01):1.591132e-01,34:8.174215e-01):9.107281e-02,(59:6.543485e-02,29:6.566341e-02):8.436633e-01):1.112761e-01,31:6.038773e-01):3.365504e-01):3.500140e-01):2.189764e-01):5.965838e-02,(((15:1.776782e-01,44:1.843986e-01):1.551721e-01,24:2.538568e-01):1.760274e-01,(28:1.365390e-01,43:9.019583e-02):3.410217e-01):5.174581e-01):9.292055e-02,(((6:3.267674e-01,12:7.635171e-01):1.729331e+00,13:1.578121e+00):2.240110e-01,((36:4.004454e-01,10:6.451707e-01):4.709714e-01,11:3.698657e+00):1.201982e-01):4.846942e-01):8.666743e-02):2.698960e-01):1.377470e-01):4.943308e-02,57:5.408724e-01,1:8.246871e-01);
   tree gen.286000 = [&U] (((17:4.876563e-01,((71:2.850361e-01,37:3.203022e-01):9.382295e-02,14:2.783027e-01):3.098872e-01):1.302379e-01,57:4.402292e-01):4.899346e-02,((67:8.258272e-02,(16:5.349633e-02,60:9.582007e-02):7.175163e-02):3.226132e-01,(((50:2.482384e-01,22:4.583901e-01):4.245116e-01,70:5.325706e-01):4.974730e-01,((54:1.051208e+00,((((((53:7.386397e-01,(((18:1.437596e-01,19:2.461633e-01):1.370296e-01,42:2.730729e-01):1.087356e-01,23:5.531427e-01):6.356406e-01):2.392402e-01,(20:3.013840e-01,(48:3.338910e-01,52:3.969267e-01):3.572714e-01):3.669666e-01):2.823878e-01,((72:9.206629e-01,(((7:4.210771e-01,8:4.004657e-01):3.174910e-01,((2:2.575775e-01,30:3.506422e-01):1.654167e-01,9:2.450351e-01):1.689015e-01):1.172928e-01,((75:1.061205e-01,56:9.204734e-02):2.215039e-02,(45:1.144316e-02,(46:3.540018e-03,51:3.901869e-03):1.061565e-02):1.480209e-01):2.402176e-01):5.087087e-01):1.014138e+00,((68:2.258070e+00,((3:5.466692e-01,4:4.437238e-01):1.588971e+00,(69:2.300083e+00,(33:1.494247e+00,5:1.686893e+00):8.288972e-01):5.447446e-01):6.807519e-01):2.003402e-01,(62:3.342058e+00,(58:1.047787e+00,32:9.453859e-01):1.439381e+00):2.719928e-01):2.973663e-01):1.276108e+00):3.003208e-01,((((39:1.114500e-01,25:1.905211e-01):1.406308e-01,40:2.183877e-01):4.974015e-01,((21:4.795145e-01,49:2.827488e-01):4.820809e-01,55:9.392291e-01):2.540881e-01):1.573729e-01,(41:3.694879e-01,(27:1.521283e-01,(66:4.088417e-02,38:2.654419e-02):1.486534e-01):3.525183e-01):7.128508e-01):2.391053e-01):2.162045e-01,(63:1.595524e+00,((((((74:2.920517e-01,61:3.543907e-01):3.269887e-01,(26:7.680232e-01,((35:3.784840e-01,65:5.641658e-01):1.324635e-01,(73:3.174395e-01,64:1.477041e-01):1.998484e-01):1.322045e-01):1.335398e-01):8.185463e-02,47:6.173666e-01):1.900345e-01,34:7.098163e-01):1.014885e-01,(59:6.485291e-02,29:7.160935e-02):8.361603e-01):1.260539e-01,31:6.355619e-01):3.335574e-01):3.469012e-01):2.014009e-01,(((15:1.760980e-01,44:2.202971e-01):1.537921e-01,24:2.515992e-01):1.744619e-01,(28:1.353248e-01,43:1.458403e-01):3.379889e-01):5.128562e-01):5.817381e-02):9.209417e-02,(11:3.665764e+00,((36:3.968841e-01,10:6.394329e-01):4.693143e-01,((6:4.360230e-01,12:8.790337e-01):1.713951e+00,13:1.564087e+00):9.109540e-02):1.093209e-01):4.267750e-01):1.555765e-01):2.674957e-01):1.626753e-01,1:9.519495e-01);
   tree gen.286500 = [&U] (((17:4.876563e-01,((71:2.850361e-01,37:3.203022e-01):3.412390e-02,14:2.783027e-01):2.472792e-01):2.228588e-01,57:4.402292e-01):9.143331e-02,((67:8.258272e-02,(16:5.349633e-02,60:9.582007e-02):5.757882e-02):3.226132e-01,(((50:3.798044e-01,22:4.583901e-01):4.245116e-01,70:5.325706e-01):4.974730e-01,((54:1.061184e+00,((((((53:7.386397e-01,(((18:1.437596e-01,19:2.461633e-01):1.370296e-01,42:2.730729e-01):2.326514e-01,23:5.531427e-01):6.356406e-01):2.392402e-01,(20:3.013840e-01,(48:3.338910e-01,52:3.969267e-01):3.572714e-01):3.608135e-01):2.823878e-01,((72:9.206629e-01,(((7:3.993714e-01,8:4.004657e-01):3.589080e-01,((2:2.575775e-01,30:3.506422e-01):1.654167e-01,9:2.450351e-01):1.689015e-01):1.172928e-01,((75:1.061205e-01,56:9.204734e-02):4.539440e-02,(45:1.144316e-02,(46:4.977917e-04,51:3.901869e-03):1.344461e-02):1.480209e-01):2.383476e-01):5.087087e-01):1.014138e+00,((68:2.160004e+00,((3:5.466692e-01,4:4.437238e-01):1.588971e+00,(69:2.300083e+00,(33:1.494247e+00,5:1.686893e+00):8.288972e-01):5.447446e-01):2.890923e-01):1.146785e-01,(62:3.342058e+00,(58:1.047787e+00,32:9.453859e-01):1.439381e+00):2.719928e-01):4.372396e-01):1.045431e+00):3.003208e-01,((((39:1.114500e-01,25:1.905211e-01):1.406308e-01,40:2.183877e-01):4.974015e-01,((21:4.795145e-01,49:2.827488e-01):4.658058e-01,55:9.392291e-01):1.665671e-01):1.212285e-01,(41:4.287927e-01,(27:1.521283e-01,(66:4.052590e-02,38:2.654419e-02):1.486534e-01):3.525183e-01):7.128508e-01):2.391053e-01):8.185147e-02,(63:1.595524e+00,((((((74:2.920517e-01,61:3.543907e-01):3.269887e-01,(26:7.578774e-01,((35:3.784840e-01,65:5.641658e-01):1.153782e-01,(73:3.174395e-01,64:1.873826e-01):1.998484e-01):1.322045e-01):1.298550e-01):1.060745e-01,47:6.173666e-01):1.900345e-01,34:7.098163e-01):8.278572e-02,(59:6.485291e-02,29:9.324286e-02):8.361603e-01):1.260539e-01,31:7.288593e-01):3.053810e-01):3.971517e-01):2.014009e-01,(((15:1.760980e-01,44:2.371922e-01):1.537921e-01,24:2.515992e-01):2.144750e-01,(28:1.353248e-01,43:1.458403e-01):3.379889e-01):4.241489e-01):5.817381e-02):1.117517e-01,((36:3.968841e-01,10:6.394329e-01):4.693143e-01,(((6:4.360230e-01,12:7.620564e-01):1.713951e+00,13:1.564087e+00):1.192664e-01,11:3.665764e+00):1.023041e-02):4.593008e-01):1.555765e-01):2.179977e-01):1.626753e-01,1:9.519495e-01);
   tree gen.287000 = [&U] (((17:4.876563e-01,((71:2.850361e-01,37:3.203022e-01):2.730174e-02,14:2.879829e-01):2.584811e-01):2.228588e-01,57:4.402292e-01):6.410954e-02,((67:8.258272e-02,(16:5.349633e-02,60:9.582007e-02):5.757882e-02):3.226132e-01,(((50:3.798044e-01,22:4.619038e-01):4.245116e-01,70:5.325706e-01):4.974730e-01,((54:1.061184e+00,((((((53:7.386397e-01,(((18:1.437596e-01,19:2.461633e-01):1.370296e-01,42:2.730729e-01):2.492712e-01,23:5.531427e-01):6.422974e-01):2.743921e-01,(20:4.185082e-01,(48:2.912228e-01,52:3.969267e-01):3.572714e-01):3.608135e-01):3.080855e-01,((72:9.206629e-01,(((7:3.993714e-01,8:4.280277e-01):3.326827e-01,((2:2.575775e-01,30:3.506422e-01):1.654167e-01,9:1.623514e-01):1.689015e-01):1.172928e-01,((75:1.061205e-01,56:9.204734e-02):4.539440e-02,(45:1.144316e-02,(46:1.572627e-03,51:2.901711e-03):1.344461e-02):1.614373e-01):2.383476e-01):5.087087e-01):1.014138e+00,((68:2.160004e+00,((3:5.466692e-01,4:4.437238e-01):1.614180e+00,(69:2.300083e+00,(33:1.494247e+00,5:1.686893e+00):9.604424e-01):6.572568e-01):1.939675e-01):2.204657e-01,(62:2.179615e+00,(58:1.047787e+00,32:9.453859e-01):1.439381e+00):2.719928e-01):3.956633e-01):1.045431e+00):2.977673e-01,((((39:1.114500e-01,25:1.905211e-01):1.406308e-01,40:2.260721e-01):5.389137e-01,((21:4.795145e-01,49:2.827488e-01):4.658058e-01,55:9.392291e-01):1.665671e-01):1.212285e-01,(41:4.287927e-01,(27:1.521283e-01,(66:4.052590e-02,38:2.654419e-02):1.486534e-01):3.461163e-01):7.128508e-01):2.391053e-01):8.185147e-02,(63:1.517188e+00,((((((74:2.920517e-01,61:3.543907e-01):3.269887e-01,(26:7.172466e-01,((35:3.784840e-01,65:5.641658e-01):1.164704e-01,(73:3.174395e-01,64:1.873826e-01):1.998484e-01):1.322045e-01):1.298550e-01):9.600890e-02,47:7.710343e-01):1.900345e-01,34:8.172684e-01):8.278572e-02,(59:6.522578e-02,29:9.324286e-02):7.453573e-01):5.803398e-02,31:7.288593e-01):3.933383e-01):3.971517e-01):2.014009e-01,(((15:1.760980e-01,44:2.371922e-01):1.537921e-01,24:2.515992e-01):2.086812e-01,(28:1.353248e-01,43:1.458403e-01):3.379889e-01):4.876065e-01):5.817381e-02):1.117517e-01,((36:5.015398e-01,10:6.394329e-01):4.233222e-01,((13:1.564087e+00,(6:4.221801e-01,12:7.620564e-01):1.725675e+00):6.844737e-02,11:3.665764e+00):1.774405e-02):3.997011e-01):1.555765e-01):2.179977e-01):1.626753e-01,1:9.519495e-01);
   tree gen.287500 = [&U] (57:4.572402e-01,((17:5.064999e-01,((71:2.960503e-01,37:3.326790e-01):2.835671e-02,14:2.991109e-01):2.628858e-01):2.372340e-01,((67:8.577381e-02,(16:5.556350e-02,60:9.896792e-02):7.397605e-02):3.350794e-01,(((50:2.418520e-01,22:4.797523e-01):4.787073e-01,70:5.531497e-01):5.776747e-01,((((((((53:7.519722e-01,(((18:1.493147e-01,19:2.556753e-01):1.390511e-01,42:2.836247e-01):2.589033e-01,23:5.745168e-01):6.671165e-01):2.723130e-01,(20:4.161768e-01,(48:3.432639e-01,52:4.185334e-01):2.131688e-01):3.747558e-01):3.199903e-01,((72:9.562384e-01,(((7:4.148036e-01,8:4.369237e-01):3.455379e-01,((2:2.675306e-01,30:3.641914e-01):1.718086e-01,9:1.892093e-01):1.754281e-01):1.218251e-01,((75:1.102211e-01,56:9.560416e-02):4.714850e-02,(45:1.188534e-02,(46:1.633395e-03,51:9.132604e-03):1.396412e-02):1.676754e-01):2.475576e-01):5.283658e-01):1.053326e+00,((68:2.243470e+00,((3:5.677931e-01,4:4.608698e-01):1.676554e+00,(69:2.388961e+00,(33:1.606587e+00,5:1.206049e+00):7.559706e-01):7.266969e-01):3.103397e-01):2.289847e-01,(62:2.224032e+00,(58:1.088274e+00,32:9.819167e-01):1.104587e+00):3.561570e-01):4.605062e-01):1.085827e+00):3.318804e-01,((((39:1.157566e-01,25:1.978831e-01):1.460649e-01,40:2.348077e-01):4.731437e-01,((21:4.980435e-01,49:2.936745e-01):4.838051e-01,55:9.755220e-01):1.730034e-01):2.229380e-01,(41:3.959663e-01,(27:1.580067e-01,(66:4.209187e-02,38:2.756989e-02):1.543975e-01):3.594907e-01):7.403963e-01):1.831434e-01):8.501431e-02,(63:1.575814e+00,((((((74:3.033370e-01,61:3.680848e-01):5.320961e-01,(26:7.449619e-01,((35:3.908687e-01,65:5.873552e-01):9.130125e-02,(73:2.671159e-01,64:1.946233e-01):2.390078e-01):1.694783e-01):1.699090e-01):6.577699e-02,47:8.229038e-01):2.798524e-01,34:8.488487e-01):1.107387e-01,(59:6.774619e-02,29:9.684587e-02):7.741588e-01):4.692537e-02,31:7.570233e-01):3.516961e-01):3.769709e-01):2.006523e-01,(((15:1.935988e-01,44:2.463575e-01):1.591131e-01,24:2.613213e-01):2.167449e-01,(28:9.331198e-02,43:1.514758e-01):3.510492e-01):5.064482e-01):9.309281e-02,54:1.102189e+00):1.160700e-01,((36:5.161100e-01,10:6.641414e-01):4.433782e-01,(((6:5.723215e-01,12:7.915032e-01):1.792357e+00,13:1.624525e+00):6.471752e-02,11:3.338272e+00):1.690116e-02):4.274359e-01):1.567710e-01):1.592139e-01):1.787672e-01):2.508160e-02,1:9.887340e-01);
   tree gen.288000 = [&U] (((67:1.006791e-01,(16:5.725387e-02,60:1.181222e-01):7.622658e-02):3.709946e-01,(((50:2.492097e-01,22:4.943475e-01):4.932707e-01,70:5.699778e-01):5.952489e-01,((((((((53:7.748490e-01,(((18:1.538572e-01,19:2.634535e-01):1.432814e-01,42:2.922533e-01):2.667798e-01,23:4.941092e-01):6.874118e-01):2.805974e-01,(20:4.288379e-01,(48:3.537067e-01,52:4.312661e-01):2.196539e-01):3.861567e-01):3.297252e-01,((72:9.853295e-01,(((7:4.627032e-01,8:4.502159e-01):3.560500e-01,((2:2.587217e-01,30:3.752710e-01):1.770354e-01,9:1.949655e-01):2.574382e-01):1.255313e-01,((75:1.135743e-01,56:9.851266e-02):4.858286e-02,(45:1.358322e-02,(46:1.091197e-03,51:9.410439e-03):5.624468e-03):1.752522e-01):2.550889e-01):5.444399e-01):1.085370e+00,((68:2.311721e+00,((3:6.112313e-01,4:4.748906e-01):1.727558e+00,(69:2.461638e+00,(33:1.655463e+00,5:1.242740e+00):4.680209e-01):7.488047e-01):3.197809e-01):1.888048e-01,(62:2.291692e+00,(58:1.121382e+00,32:9.226709e-01):1.138191e+00):3.669921e-01):2.541579e-01):9.315175e-01):3.419770e-01,((((39:1.192782e-01,25:2.039031e-01):1.505085e-01,40:2.419511e-01):7.179843e-01,((21:3.545373e-01,49:3.026088e-01):4.985236e-01,55:1.005200e+00):1.782666e-01):2.297203e-01,(41:4.080125e-01,(27:1.628136e-01,(66:4.337240e-02,38:2.840863e-02):1.590947e-01):3.704272e-01):6.439165e-01):2.174803e-01):8.760064e-02,(63:1.420362e+00,((((((74:3.125652e-01,61:3.792828e-01):2.915508e-01,(26:7.676254e-01,((35:4.027599e-01,65:6.052240e-01):9.407885e-02,(73:2.752422e-01,64:2.005442e-01):2.462790e-01):9.636422e-02):1.688109e-01):8.927017e-02,47:8.479385e-01):2.308531e-01,34:6.129812e-01):1.585680e-01,(59:6.980719e-02,29:9.979215e-02):7.977105e-01):4.835295e-02,31:7.800537e-01):3.623955e-01):3.884392e-01):2.349043e-01,(((15:1.994885e-01,44:2.538523e-01):1.639537e-01,24:2.692713e-01):2.233388e-01,(28:9.615075e-02,43:1.560840e-01):3.617289e-01):5.931625e-01):1.361442e-02,54:1.135720e+00):8.407939e-02,((13:1.673947e+00,(36:5.360418e-01,10:5.420501e-01):4.451029e-01):5.908591e-02,((6:2.464371e-01,12:8.155826e-01):1.897060e+00,11:3.192728e+00):4.063693e-02):4.435115e-01):1.615403e-01):2.313159e-01):1.079764e-01,((17:5.219088e-01,((71:3.050568e-01,37:3.427999e-01):5.293464e-02,14:2.906495e-01):2.914937e-01):9.760540e-02,57:4.711505e-01):2.584464e-02,1:1.018814e+00);
   tree gen.288500 = [&U] ((17:5.546354e-01,((71:2.982919e-01,37:3.488998e-01):7.748620e-02,14:2.842041e-01):2.330488e-01):5.276010e-02,(((67:9.844643e-02,(16:5.598421e-02,60:1.128084e-01):7.453619e-02):3.627674e-01,(((50:2.436832e-01,22:4.833849e-01):3.874312e-01,70:5.573381e-01):5.417405e-01,((((((((53:8.024856e-01,(((18:1.907461e-01,19:1.855352e-01):1.233921e-01,42:2.977559e-01):2.608637e-01,23:4.831519e-01):6.721678e-01):2.241333e-01,(20:4.193280e-01,(48:3.458630e-01,52:3.400267e-01):2.147829e-01):3.775934e-01):3.224133e-01,((72:9.634789e-01,(((7:4.524423e-01,8:4.402320e-01):3.481543e-01,((2:2.529843e-01,30:3.669490e-01):1.739458e-01,9:2.341494e-01):2.156116e-01):1.227475e-01,((75:1.110556e-01,56:9.632805e-02):3.406136e-02,(45:1.328200e-02,(46:1.066999e-03,51:3.801394e-03):9.264333e-03):1.713658e-01):2.494321e-01):5.323665e-01):5.963143e-01,((68:2.260457e+00,((3:5.976767e-01,4:4.643594e-01):1.689248e+00,(69:2.407049e+00,(33:1.618752e+00,5:1.215181e+00):3.696273e-01):7.686832e-01):3.892055e-01):2.999560e-01,(62:2.240872e+00,(58:1.096515e+00,32:9.022099e-01):1.112950e+00):1.840847e-01):3.832386e-01):1.265155e+00):3.343933e-01,((((39:1.166331e-01,25:1.993814e-01):1.471709e-01,40:2.365857e-01):7.020623e-01,((21:3.466751e-01,49:3.296170e-01):5.133153e-01,55:9.829085e-01):1.743134e-01):2.246261e-01,(41:3.989644e-01,(27:1.592031e-01,(66:4.241058e-02,38:2.777864e-02):1.239944e-01):3.622127e-01):6.422906e-01):1.783652e-01):8.565802e-02,(63:1.388864e+00,((((((74:3.056338e-01,61:3.708718e-01):2.850854e-01,(26:7.506026e-01,((35:3.938283e-01,65:5.918026e-01):9.832644e-02,(73:2.691385e-01,64:1.960969e-01):2.408176e-01):1.650620e-01):1.650674e-01):1.219347e-01,47:8.291347e-01):1.456577e-01,34:5.993878e-01):7.325030e-02,(59:6.825915e-02,29:9.782708e-02):7.800206e-01):1.443366e-01,31:7.627553e-01):3.543591e-01):3.798253e-01):2.296951e-01,(((15:1.950647e-01,44:2.482229e-01):1.603179e-01,24:2.553344e-01):2.183861e-01,(28:9.401852e-02,43:1.526227e-01):3.537073e-01):5.800086e-01):1.397336e-02,54:1.110535e+00):5.524792e-02,(13:1.637781e+00,(((6:2.409722e-01,12:7.974963e-01):1.945888e+00,(36:4.643967e-01,10:5.757848e-01):4.352324e-01):3.945488e-02,11:3.186330e+00):5.502807e-02):4.336763e-01):1.579580e-01):2.261863e-01):2.310915e-01,57:4.607024e-01):3.806311e-02,1:9.962205e-01);
   tree gen.289000 = [&U] (57:4.686210e-01,(((67:9.924939e-02,(16:5.694648e-02,60:9.770469e-02):7.581733e-02):4.265115e-01,(((50:2.478717e-01,22:4.916934e-01):3.940904e-01,70:5.669177e-01):5.510520e-01,((((((((53:8.162789e-01,(((18:1.940246e-01,19:1.887242e-01):9.812623e-02,42:3.028738e-01):2.982873e-01,23:4.914564e-01):6.837212e-01):1.506328e-01,(20:4.507470e-01,(48:3.518077e-01,52:3.458712e-01):2.029937e-01):3.840835e-01):3.628702e-01,((72:1.029259e+00,(((7:4.383051e-01,8:4.313343e-01):3.541384e-01,((2:2.573326e-01,30:3.732562e-01):1.769356e-01,9:2.381740e-01):2.193176e-01):1.248573e-01,((75:7.922104e-02,56:9.798376e-02):4.866209e-02,(45:1.351030e-02,(46:2.666157e-03,51:2.066437e-03):3.981064e-03):1.578599e-01):2.537194e-01):5.017384e-01):6.065639e-01,((68:2.299310e+00,((3:6.079497e-01,4:4.723409e-01):1.718283e+00,(69:2.448422e+00,(33:1.646575e+00,5:1.236068e+00):4.103247e-01):6.221414e-01):4.285275e-01):3.051117e-01,(62:2.279388e+00,(58:1.115362e+00,32:9.177172e-01):1.132080e+00):2.512739e-01):3.898258e-01):1.286901e+00):3.401409e-01,((((39:1.186378e-01,25:2.028084e-01):1.497005e-01,40:2.546754e-01):7.141295e-01,((21:3.526338e-01,49:3.352825e-01):5.221383e-01,55:9.998029e-01):1.773095e-01):2.284870e-01,(41:4.058219e-01,(27:1.619395e-01,(66:4.689550e-02,38:3.938782e-02):1.261256e-01):3.684385e-01):6.533304e-01):3.208331e-01):1.509798e-01,(63:1.412736e+00,((((((74:3.016287e-01,61:3.772465e-01):2.899855e-01,(26:7.635041e-01,((35:4.005975e-01,65:6.019746e-01):8.063462e-02,(73:2.737645e-01,64:1.994675e-01):2.137431e-01):8.500012e-02):1.088554e-01):8.986030e-02,47:7.977508e-01):1.622245e-01,34:6.096902e-01):7.450934e-02,(59:5.240361e-02,29:9.950855e-02):7.934277e-01):1.627191e-01,31:7.758657e-01):3.464320e-01):3.863538e-01):2.336432e-01,(((15:1.984175e-01,44:1.499228e-01):1.630735e-01,24:2.597232e-01):2.221397e-01,(28:9.563453e-02,43:1.552460e-01):3.597869e-01):5.899779e-01):1.421354e-02,54:1.129623e+00):8.380830e-02,(13:1.666466e+00,((6:2.375446e-01,12:8.112039e-01):2.014195e+00,(11:4.093944e+00,(36:4.627055e-01,10:4.576075e-01):1.550196e-01):1.111612e-01):7.308263e-03):6.855891e-01):1.678507e-01):2.300740e-01):1.490885e-01,(17:5.641686e-01,((71:3.034190e-01,37:3.548968e-01):6.325782e-02,14:2.890891e-01):2.370544e-01):5.938547e-02):4.801226e-02,1:1.013344e+00);
   tree gen.289500 = [&U] ((((((71:2.993294e-01,37:3.774605e-01):8.227855e-02,14:2.782935e-01):3.261295e-01,17:5.120497e-01):7.240680e-02,57:5.633119e-01):9.087005e-02,((16:4.864013e-02,60:1.273800e-01):5.788056e-02,67:1.222368e-01):4.810777e-01):1.304103e-01,((70:6.360934e-01,(22:4.667480e-01,50:3.332987e-01):4.565114e-01):5.424217e-01,(((((((11:4.685172e+00,((72:9.146266e-01,((((30:4.228165e-01,2:2.208618e-01):1.893929e-01,9:2.682156e-01):1.720575e-01,(8:3.514668e-01,7:3.382497e-01):4.012140e-01):1.419683e-01,((45:1.697716e-02,(51:2.488629e-03,46:1.653445e-03):8.831364e-03):1.538457e-01,(56:8.543180e-02,75:8.255879e-02):3.421247e-02):2.954103e-01):5.464832e-01):7.915362e-01,(((32:1.005574e+00,58:1.276220e+00):1.426791e+00,(62:2.503705e+00,68:2.266527e+00):4.981575e-01):1.138300e-01,((3:4.328925e-01,4:6.736679e-01):1.869778e+00,(69:3.416192e+00,(5:1.506208e+00,33:1.713103e+00):5.968358e-01):9.314581e-01):3.405292e-01):1.747250e-01):1.024558e+00):2.371917e-01,((20:5.445755e-01,(52:3.612665e-01,48:3.012480e-01):2.742556e-01):4.412884e-01,(53:1.048016e+00,(((19:2.204481e-01,18:1.647731e-01):1.660927e-01,42:2.456966e-01):3.423430e-01,23:5.802497e-01):5.317200e-01):1.737224e-01):4.849468e-01):1.664636e-01,((((66:3.922535e-02,38:3.551606e-02):1.501868e-01,27:1.529844e-01):2.836531e-01,41:5.595770e-01):7.069233e-01,(((21:3.437928e-01,49:3.432295e-01):4.693479e-01,55:8.731045e-01):2.403585e-01,((39:9.087185e-02,25:2.046892e-01):1.462439e-01,40:2.396049e-01):5.120260e-01):2.111249e-01):2.463729e-01):1.475007e-01,(63:1.549444e+00,(31:6.736802e-01,((34:7.447932e-01,(((26:8.101428e-01,((35:4.469245e-01,65:5.648724e-01):1.319358e-01,(64:2.453383e-01,73:2.947806e-01):1.867014e-01):1.699925e-01):1.104738e-01,(74:3.994729e-01,61:3.250004e-01):3.830933e-01):1.110957e-01,47:7.427289e-01):1.728990e-01):1.694310e-01,(29:9.191857e-02,59:4.186166e-02):6.786656e-01):8.300800e-02):3.412655e-01):4.293040e-01):1.939835e-01,((43:1.524700e-01,28:1.186022e-01):3.430225e-01,(24:2.287914e-01,(15:2.156520e-01,44:2.164668e-01):1.639076e-01):1.673621e-01):5.408891e-01):7.533808e-02,54:1.190533e+00):1.327259e-01,((10:4.206413e-01,36:4.421174e-01):2.767908e-01,((12:4.705019e-01,6:5.196022e-01):1.338206e+00,13:1.567737e+00):6.155707e-01):5.194349e-01):1.915432e-01):1.344727e-01,1:9.499848e-01);
   tree gen.290000 = [&U] (((17:5.775717e-01,((71:3.066157e-01,37:3.397741e-01):6.392428e-02,14:2.836324e-01):2.375103e-01):6.922613e-02,57:4.735583e-01):7.057342e-02,((67:1.002951e-01,(16:6.860763e-02,60:9.873407e-02):7.661612e-02):4.310051e-01,(((50:2.504832e-01,22:4.968737e-01):3.982424e-01,70:5.728906e-01):5.568577e-01,((((((15:1.961752e-01,44:1.515023e-01):1.647916e-01,24:2.858225e-01):2.071716e-01,(28:1.101386e-01,43:1.893736e-01):3.052965e-01):5.404880e-01,54:1.141524e+00):2.763992e-02,(((((53:8.248790e-01,(((18:1.960688e-01,19:1.917743e-01):1.704522e-01,42:3.060648e-01):3.014300e-01,23:5.376449e-01):6.909247e-01):1.522198e-01,(20:4.165504e-01,(48:3.555143e-01,52:3.495152e-01):2.950394e-01):5.061986e-01):3.666933e-01,((72:1.040103e+00,(((7:4.429230e-01,8:3.288993e-01):2.047100e-01,((2:2.600438e-01,30:4.216897e-01):1.787998e-01,9:2.110765e-01):2.216283e-01):1.506831e-01,((75:8.005569e-02,56:9.901609e-02):4.917478e-02,(45:1.365264e-02,(46:3.823613e-03,51:3.044211e-03):8.591599e-03):1.295562e-01):3.587318e-01):5.070246e-01):9.972869e-01,((68:2.323535e+00,((3:6.143549e-01,4:4.773174e-01):1.736387e+00,(69:2.474218e+00,(33:1.663923e+00,5:1.249091e+00):9.627519e-01):6.286961e-01):2.242778e-01):5.028130e-01,(62:2.303403e+00,(58:1.127113e+00,32:8.073770e-01):1.184451e+00):4.674725e-01):1.249922e-01):1.300459e+00):3.437246e-01,((((39:1.198877e-01,25:1.890097e-01):1.318562e-01,40:2.317289e-01):7.216534e-01,((21:3.399222e-01,49:3.556979e-01):3.485383e-01,55:9.008720e-01):1.791405e-01):1.471176e-01,(41:4.100975e-01,(27:1.636457e-01,(66:4.738958e-02,38:1.965977e-02):1.274544e-01):3.723202e-01):6.602137e-01):2.875475e-01):1.525705e-01,(63:1.427620e+00,((((((74:3.430347e-01,61:3.812210e-01):3.893396e-01,(26:7.715481e-01,((35:5.113417e-01,65:5.091058e-01):5.543775e-02,(73:2.766488e-01,64:2.015690e-01):2.159950e-01):1.456877e-01):6.391142e-02):9.080704e-02,47:8.061557e-01):2.043663e-01,34:7.348526e-01):1.296661e-01,(59:5.777123e-02,29:1.005569e-01):8.017871e-01):6.214108e-02,31:6.720727e-01):3.500819e-01):3.567734e-01):1.741016e-01):9.976135e-02,(13:1.684023e+00,((6:2.712457e-01,12:8.197505e-01):2.035416e+00,(11:4.137077e+00,(36:3.987825e-01,10:5.696785e-01):1.566528e-01):2.741061e-01):1.574010e-01):4.754866e-01):1.696192e-01):2.324980e-01):8.542188e-02,1:1.043236e+00);
   tree gen.290500 = [&U] ((((((71:3.031260e-01,37:3.822481e-01):8.332215e-02,14:2.818233e-01):3.302661e-01,17:5.185444e-01):7.332519e-02,57:5.704568e-01):7.547146e-02,((16:3.132995e-02,60:1.026490e-01):7.275431e-02,67:1.237872e-01):4.871795e-01):1.320644e-01,((70:6.536766e-01,(22:3.992604e-01,50:3.375261e-01):4.623017e-01):4.287623e-01,((54:1.205634e+00,(((((11:4.618834e+00,((72:9.262275e-01,((((30:4.281794e-01,2:2.236632e-01):2.174957e-01,9:2.036289e-01):2.121006e-01,(8:3.559247e-01,7:4.611725e-01):3.261142e-01):2.000418e-01,((45:1.818046e-02,(51:6.074698e-03,46:1.674417e-03):8.943378e-03):2.018699e-01,(56:1.252519e-01,75:8.360594e-02):3.464641e-02):2.571163e-01):5.368147e-01):8.906506e-01,(((3:3.688498e-01,4:6.822126e-01):1.651621e+00,(69:2.789064e+00,(5:1.525312e+00,33:1.830223e+00):5.053061e-01):6.045851e-01):2.146495e-01,((32:1.018328e+00,58:1.166883e+00):1.646975e+00,(62:2.669848e+00,68:2.295275e+00):1.372005e-01):1.381467e-01):2.364422e-01):1.140936e+00):2.655801e-01,((20:5.514828e-01,(52:3.658487e-01,48:3.050689e-01):2.777342e-01):4.468855e-01,(53:1.061309e+00,(((19:2.232442e-01,18:1.668631e-01):1.641201e-01,42:2.269065e-01):2.734516e-01,23:5.876095e-01):4.873151e-01):1.955892e-01):3.990001e-01):2.590171e-01,((((66:3.972287e-02,38:2.517575e-02):1.706074e-01,27:1.549248e-01):3.304262e-01,41:3.667322e-01):8.070380e-01,(((21:3.481533e-01,49:2.793705e-01):4.753010e-01,55:8.841787e-01):2.434071e-01,((39:1.464846e-01,25:2.072854e-01):1.480989e-01,40:2.426440e-01):5.185204e-01):2.138027e-01):2.079908e-01):1.286822e-01,(63:1.569097e+00,(31:6.822250e-01,((34:7.542400e-01,(((26:8.204185e-01,((35:4.525932e-01,65:6.546545e-01):1.336092e-01,(64:1.878771e-01,73:2.928870e-01):1.890695e-01):1.721487e-01):1.118751e-01,(74:4.451474e-01,61:3.291226e-01):4.093715e-01):1.125048e-01,47:8.347289e-01):1.515884e-01):1.715801e-01,(29:9.308444e-02,59:4.247164e-02):7.806488e-01):9.328136e-02):3.455940e-01):3.453574e-01):1.964439e-01,((43:1.544038e-01,28:1.201065e-01):3.473733e-01,(24:2.276891e-01,(15:2.178890e-01,44:2.192125e-01):8.728493e-02):2.117449e-01):5.477496e-01):5.030332e-02):1.743637e-01,((10:5.477487e-01,36:4.477251e-01):3.104418e-01,((12:6.423840e-01,6:5.261927e-01):1.355180e+00,13:1.587622e+00):1.242716e+00):5.397888e-01):1.760312e-01):2.530511e-01,1:8.298269e-01);
   tree gen.291000 = [&U] (((17:5.486515e-01,((71:2.817932e-01,37:3.227609e-01):6.072346e-02,14:2.394477e-01):2.357028e-01):9.207902e-02,((67:9.527308e-02,(16:6.517230e-02,60:9.742419e-02):6.275348e-02):4.227851e-01,(((50:2.805007e-01,22:5.045678e-01):3.783016e-01,70:5.442048e-01):5.289747e-01,((((((15:1.863523e-01,44:1.823038e-01):1.565401e-01,24:2.715107e-01):1.857473e-01,(28:8.087210e-02,43:1.798912e-01):2.941030e-01):5.756084e-01,54:1.084366e+00):2.698863e-02,(((((53:7.835756e-01,(((18:1.812839e-01,19:1.821718e-01):1.241348e-01,42:2.907395e-01):2.863367e-01,23:5.107239e-01):5.247603e-01):2.350666e-01,(20:3.956928e-01,(48:3.458006e-01,52:3.320142e-01):1.663431e-01):4.781143e-01):2.976562e-01,((72:9.880229e-01,(((7:4.207449e-01,8:3.124307e-01):3.359686e-01,((2:2.661620e-01,30:4.005748e-01):1.524450e-01,9:2.251259e-01):2.105309e-01):1.431381e-01,((75:7.604714e-02,56:9.405815e-02):6.000396e-02,(45:1.296902e-02,(46:9.775673e-04,51:3.638946e-03):8.161400e-03):1.262109e-01):3.141411e-01):4.816368e-01):9.473507e-01,((68:1.960850e+00,((3:5.835929e-01,4:4.534171e-01):1.649442e+00,(69:2.350329e+00,(33:1.580607e+00,5:1.186546e+00):8.080958e-01):6.038693e-01):1.672165e-01):2.930853e-01,(62:2.331955e+00,(58:1.161840e+00,32:7.515241e-01):1.098178e+00):3.004273e-01):1.734752e-01):1.122281e+00):3.213537e-01,((((39:1.100221e-01,25:1.795456e-01):1.252539e-01,40:2.201258e-01):6.634764e-01,((21:3.229016e-01,49:3.378873e-01):4.567110e-01,55:8.557635e-01):1.701706e-01):1.907033e-01,(41:4.299376e-01,(27:1.744323e-01,(66:5.935429e-02,38:1.609848e-02):1.210725e-01):3.035205e-01):6.354647e-01):2.731494e-01):4.126620e-02,(63:1.128476e+00,((((((74:3.258583e-01,61:3.621325e-01):3.698446e-01,(26:7.329151e-01,((35:4.857378e-01,65:4.836138e-01):5.363803e-02,(73:2.627964e-01,64:1.914760e-01):2.051797e-01):1.332300e-01):6.145076e-02):1.406645e-01,47:6.886697e-01):1.220488e-01,34:6.980571e-01):8.824167e-02,(59:5.487851e-02,29:6.950010e-02):7.616399e-01):2.323480e-01,31:6.384207e-01):3.325526e-01):3.389090e-01):1.653839e-01):1.326712e-01,(13:1.599700e+00,((6:3.018264e-01,12:7.787039e-01):2.055895e+00,(11:3.929925e+00,(36:3.788146e-01,10:5.701426e-01):1.560306e-01):1.469396e-01):1.500554e-01):4.904531e-01):1.611260e-01):2.208563e-01):8.177990e-02):5.737248e-02,57:4.498462e-01,1:9.555889e-01);
   tree gen.291500 = [&U] ((((((71:2.893055e-01,37:2.518974e-01):1.421784e-01,14:2.689741e-01):2.610157e-01,17:4.949022e-01):9.735263e-02,57:5.444477e-01):7.606886e-02,((16:3.830142e-02,60:9.796892e-02):6.524915e-02,67:1.181433e-01):4.823837e-01):1.260432e-01,((70:6.238733e-01,(22:3.810568e-01,50:3.221372e-01):4.412238e-01):4.092136e-01,((54:1.150665e+00,((((((66:4.031451e-02,38:2.402790e-02):1.628288e-01,27:1.478613e-01):4.244737e-01,41:3.555468e-01):7.416686e-01,(((21:3.322799e-01,49:3.023591e-01):4.536305e-01,55:8.438661e-01):2.200419e-01,((39:1.398058e-01,25:1.982450e-01):1.458268e-01,40:2.385941e-01):4.948794e-01):2.040548e-01):2.668633e-01,(((11:3.497561e+00,((72:8.839977e-01,((((30:4.086573e-01,2:2.134656e-01):2.075793e-01,9:2.211770e-01):2.024302e-01,(8:3.396969e-01,7:4.442088e-01):2.673201e-01):1.804315e-01,((45:1.211850e-02,(51:2.206998e-03,46:1.598074e-03):8.535620e-03):1.926660e-01,(56:1.195412e-01,75:7.979407e-02):3.306676e-02):2.453935e-01):5.123396e-01):8.500429e-01,((62:2.548121e+00,68:2.190626e+00):4.424931e-01,((32:8.372686e-01,58:1.113681e+00):1.638555e+00,((3:4.343062e-01,4:6.511082e-01):1.552440e+00,(69:2.661901e+00,(5:1.455768e+00,33:1.746777e+00):6.980195e-01):9.219691e-01):2.831555e-01):1.508431e-01):2.253339e-01):1.089327e+00):9.027736e-02,((20:4.056370e-01,(52:3.491684e-01,48:2.911598e-01):1.967243e-01):4.265105e-01,(53:7.962578e-01,(((19:2.080466e-01,18:1.592552e-01):1.532592e-01,42:2.165611e-01):2.766758e-01,23:4.666372e-01):4.315504e-01):1.866716e-01):3.688942e-01):2.515651e-01,(63:1.402147e+00,(31:7.144145e-01,((34:7.198517e-01,(((26:8.359671e-01,((35:4.319580e-01,65:6.248066e-01):1.275175e-01,(64:1.793111e-01,73:2.795333e-01):1.804491e-01):1.421145e-01):9.621757e-02,(74:4.248517e-01,61:2.924656e-01):3.894351e-01):1.493949e-01,47:6.971897e-01):2.152471e-01):8.019465e-02,(29:7.685867e-02,59:4.588460e-02):7.450564e-01):7.704591e-02):4.884531e-01):3.296114e-01):4.630284e-02):2.601783e-01,((43:1.473641e-01,28:9.859897e-02):3.315354e-01,(24:2.173080e-01,(15:1.508818e-01,44:2.092178e-01):1.700094e-01):2.020908e-01):5.227759e-01):1.437080e-01):4.949316e-02,((10:5.227750e-01,36:4.306002e-01):4.790442e-01,((12:6.130956e-01,6:5.409499e-01):1.278591e+00,13:1.307846e+00):1.186056e+00):3.794807e-01):1.947635e-01):1.885402e-01,1:7.436037e-01);
   tree gen.292000 = [&U] ((((((71:2.781806e-01,37:2.984757e-01):1.510764e-01,14:2.858073e-01):2.705377e-01,17:5.258748e-01):1.034453e-01,57:5.785211e-01):8.869956e-02,((16:5.036389e-02,60:1.041001e-01):5.839998e-02,67:1.255371e-01):5.125728e-01):1.416462e-01,((70:6.629173e-01,(22:4.049046e-01,50:3.422976e-01):3.929908e-01):4.348236e-01,((54:1.222677e+00,((((((66:3.744796e-02,38:2.553165e-02):1.730192e-01,27:1.571149e-01):4.510387e-01,41:3.777981e-01):6.178957e-01,(((21:3.530750e-01,49:3.212817e-01):4.456910e-01,55:8.966780e-01):3.367805e-01,((39:1.485553e-01,25:2.207812e-01):2.301625e-01,40:2.238225e-01):5.025471e-01):2.168252e-01):2.835645e-01,(((11:3.716449e+00,((72:9.393211e-01,((((30:4.012184e-01,2:2.268250e-01):2.205703e-01,9:2.514850e-01):2.150989e-01,(8:4.668373e-01,7:4.720088e-01):2.840498e-01):1.307771e-01,((45:1.287691e-02,(51:2.345119e-03,46:1.698087e-03):9.069807e-03):1.925703e-01,(56:1.270225e-01,75:8.478784e-02):3.513619e-02):2.463900e-01):5.284149e-01):9.825778e-01,((62:2.707590e+00,68:2.327722e+00):3.630208e-01,((32:8.896676e-01,58:1.290547e+00):1.431586e+00,((3:4.614865e-01,4:6.918567e-01):1.649597e+00,(69:2.828491e+00,(5:1.546875e+00,33:1.856096e+00):4.008417e-01):9.796689e-01):5.161027e-01):1.683869e-01):2.551075e-01):8.836258e-01):2.805005e-01,((20:4.310231e-01,(52:3.710205e-01,48:3.093816e-01):2.194289e-01):4.082743e-01,(53:9.347304e-01,(((19:2.210669e-01,18:1.692219e-01):1.628507e-01,42:2.301142e-01):2.939911e-01,23:4.958408e-01):4.585582e-01):1.983542e-01):3.919808e-01):2.460452e-01,(63:1.489898e+00,(31:7.591249e-01,((34:7.649023e-01,(((26:8.882846e-01,((35:5.467684e-01,65:6.639090e-01):9.792659e-02,(64:1.905330e-01,73:2.970274e-01):1.917422e-01):1.358170e-01):1.424811e-01,(74:4.188266e-01,61:3.107691e-01):4.138072e-01):1.587445e-01,47:7.408221e-01):2.287180e-01):8.521349e-02,(29:8.166873e-02,59:4.875621e-02):7.831621e-01):7.765324e-02):5.190221e-01):3.502396e-01):4.920062e-02):2.686416e-01,((43:1.565866e-01,28:1.133849e-01):3.522839e-01,(24:2.029995e-01,(15:1.603245e-01,44:2.223114e-01):1.806491e-01):2.147383e-01):5.554929e-01):1.311691e-01):1.010936e-01,((10:5.554919e-01,36:4.575486e-01):5.090244e-01,((12:6.514651e-01,6:3.543571e-01):1.358610e+00,13:1.389695e+00):1.260283e+00):4.717578e-01):2.069524e-01):2.003396e-01,1:7.901408e-01);
   tree gen.292500 = [&U] ((((((71:2.633740e-01,37:2.825889e-01):1.026649e-01,14:2.705948e-01):2.991253e-01,17:4.978844e-01):9.793924e-02,57:5.477284e-01):8.397839e-02,((16:4.768320e-02,60:9.855925e-02):5.529156e-02,67:1.375616e-01):4.852904e-01):1.341069e-01,((70:6.276326e-01,(22:4.327330e-01,50:3.240783e-01):3.586329e-01):3.846094e-01,((54:1.157599e+00,(((((((66:3.545474e-02,38:2.417269e-02):1.638100e-01,27:1.487522e-01):4.270315e-01,41:3.576892e-01):5.850073e-01,(((21:3.342821e-01,49:3.041810e-01):4.219684e-01,55:8.489510e-01):3.188549e-01,((39:9.420680e-02,25:2.090298e-01):1.391844e-01,40:2.119093e-01):4.757983e-01):1.861745e-01):3.120789e-01,((11:3.518636e+00,((72:8.893244e-01,((((30:3.725523e-01,2:2.147519e-01):2.207550e-01,9:2.733281e-01):1.589176e-01,(8:3.537920e-01,7:4.494248e-01):2.689308e-01):2.169463e-01,((45:1.417535e-02,(51:4.043937e-03,46:1.607704e-03):1.366686e-02):1.762867e-01,(56:1.107287e-01,75:8.027488e-02):3.306404e-02):2.180326e-01):6.203146e-01):9.302787e-01,((68:2.203826e+00,((32:8.423138e-01,58:1.221856e+00):1.346956e+00,62:2.563475e+00):1.568070e-01):1.799405e-01,((3:3.545396e-01,4:6.550316e-01):1.636998e+00,(69:2.677941e+00,(5:1.464540e+00,33:1.500964e+00):7.621079e-01):3.689896e-01):4.886324e-01):4.116377e-01):8.365935e-01):2.401272e-01,((20:4.080813e-01,(52:3.512724e-01,48:2.929143e-01):2.597952e-01):2.762194e-01,(53:8.849780e-01,(((19:2.093002e-01,18:1.602148e-01):1.613778e-01,42:2.178661e-01):2.783430e-01,23:4.694490e-01):4.341508e-01):1.877965e-01):4.837969e-01):3.059272e-01):5.085649e-02,(63:1.410596e+00,(31:7.187193e-01,((34:7.241893e-01,(((26:8.410043e-01,((35:5.176658e-01,65:6.285715e-01):9.271430e-02,(64:1.803916e-01,73:2.812177e-01):1.815365e-01):1.285879e-01):1.348973e-01,(74:3.965339e-01,61:2.942279e-01):3.917817e-01):1.219079e-01,47:7.013907e-01):2.165441e-01):8.067788e-02,(29:7.732179e-02,59:4.616108e-02):8.066899e-01):7.270096e-02):4.889103e-01):3.315976e-01):2.543428e-01,((43:1.482520e-01,28:1.073498e-01):3.335331e-01,(24:1.921945e-01,(15:1.914424e-01,44:2.104785e-01):1.710338e-01):2.033085e-01):5.348931e-01):1.115272e-01):9.097561e-02,((10:5.259250e-01,36:4.331949e-01):4.819308e-01,((12:6.143260e-01,6:3.354959e-01):1.286296e+00,13:9.253026e-01):1.285370e+00):3.504225e-01):1.596965e-01):1.773619e-01,1:7.480844e-01);
   tree gen.293000 = [&U] ((((((71:2.789201e-01,37:2.992691e-01):1.087249e-01,14:2.865671e-01):2.633474e-01,17:5.272728e-01):1.037203e-01,57:5.800590e-01):4.758743e-02,((16:8.100374e-02,60:1.075921e-01):5.855523e-02,67:1.456814e-01):5.139354e-01):2.069698e-01,((70:6.646796e-01,(22:4.582758e-01,50:4.585846e-01):3.177481e-01):4.073116e-01,((54:1.225928e+00,(((((((66:3.754751e-02,38:2.559952e-02):1.734792e-01,27:1.575326e-01):4.522377e-01,41:3.788024e-01):6.195383e-01,(((21:3.540136e-01,49:3.221358e-01):4.468758e-01,55:8.990617e-01):3.376758e-01,((39:9.976751e-02,25:2.213681e-01):1.473999e-01,40:2.495893e-01):4.221945e-01):1.971637e-01):3.304999e-01,((11:3.726329e+00,((72:9.418182e-01,((((30:3.945428e-01,2:2.274280e-01):2.337855e-01,9:2.639164e-01):1.682980e-01,(8:3.746752e-01,7:4.637008e-01):2.848049e-01):2.297519e-01,((45:1.755225e-02,(51:4.282638e-03,46:9.526964e-04):1.218658e-02):1.866923e-01,(56:1.172647e-01,75:9.749744e-02):3.469681e-02):2.309024e-01):6.569297e-01):9.851899e-01,((68:2.333910e+00,((32:8.920327e-01,58:1.293978e+00):1.369322e+00,62:2.714788e+00):3.245589e-01):6.536431e-02,((3:2.742843e-01,4:6.936959e-01):1.733624e+00,(69:2.836011e+00,(5:1.550987e+00,33:1.589561e+00):7.910520e-01):6.689144e-01):5.174747e-01):4.848647e-01):8.859748e-01):1.575804e-01,((20:4.321690e-01,(52:4.409409e-01,48:3.102040e-01):2.751300e-01):2.925238e-01,(53:9.372153e-01,(((19:2.216545e-01,18:1.696718e-01):2.044594e-01,42:2.307260e-01):2.947726e-01,23:4.971590e-01):4.504629e-01):3.565421e-01):3.950454e-01):2.570512e-01):1.793771e-01,(63:1.493859e+00,(31:7.611429e-01,((34:7.669358e-01,(((26:8.906460e-01,((35:5.482219e-01,65:6.542398e-01):9.818692e-02,(64:2.084941e-01,73:2.804263e-01):1.791720e-01):1.361780e-01):1.079933e-01,(74:4.199400e-01,61:3.344428e-01):4.239430e-01):1.291037e-01,47:6.922723e-01):2.293260e-01):9.831868e-02,(29:8.004977e-02,59:4.888582e-02):8.543061e-01):5.470608e-02):3.845251e-01):4.208060e-01):1.537917e-01,((43:1.570028e-01,28:1.275217e-01):3.532204e-01,(24:2.035391e-01,(15:2.027426e-01,44:1.607930e-01):1.811294e-01):2.153092e-01):5.664660e-01):1.181103e-01):1.388744e-01,((10:6.744429e-01,36:4.587649e-01):5.103776e-01,((12:6.505876e-01,6:3.552991e-01):1.122505e+00,13:1.248173e+00):1.424068e+00):3.711067e-01):9.478489e-02):1.878310e-01,1:7.922413e-01);
   tree gen.293500 = [&U] ((((((71:2.745459e-01,37:2.945758e-01):1.070198e-01,14:2.932001e-01):2.880175e-01,17:5.190037e-01):1.020937e-01,57:5.709621e-01):1.109375e-01,((16:7.973338e-02,60:1.059047e-01):4.014486e-02,67:1.433967e-01):5.058755e-01):7.346807e-02,((70:6.542557e-01,(22:4.510888e-01,50:3.207609e-01):4.955112e-01):4.009239e-01,((54:1.206702e+00,(((((11:3.667890e+00,((72:9.270479e-01,((((30:3.883553e-01,2:2.238613e-01):2.301191e-01,9:2.597775e-01):1.656586e-01,(8:3.687993e-01,7:4.564287e-01):2.803384e-01):2.261488e-01,((45:1.727699e-02,(51:4.215474e-03,46:9.377555e-04):4.504150e-03):1.837645e-01,(56:1.154943e-01,75:9.596841e-02):3.415267e-02):2.548269e-01):6.466273e-01):9.697395e-01,(((32:8.780432e-01,58:1.273685e+00):1.347847e+00,(62:2.632840e+00,68:2.297308e+00):3.277219e-01):1.345991e-01,((3:2.699828e-01,4:7.868480e-01):1.706436e+00,(69:2.791534e+00,(5:1.526663e+00,33:1.836306e+00):7.786461e-01):9.374003e-01):3.589917e-01):4.772607e-01):8.720803e-01):1.012721e-01,((20:3.651624e-01,(52:4.340257e-01,48:3.053392e-01):2.708153e-01):3.076326e-01,(53:9.225172e-01,(((19:2.181784e-01,18:1.938626e-01):9.885930e-02,42:2.703150e-01):2.086363e-01,23:4.893622e-01):5.741384e-01):3.509505e-01):3.888500e-01):2.530199e-01,((((66:3.695866e-02,38:2.519805e-02):1.707585e-01,27:1.550621e-01):4.451454e-01,41:3.728618e-01):6.098223e-01,(((21:3.484617e-01,49:3.170839e-01):4.398676e-01,55:8.849620e-01):3.568667e-01,((39:9.820288e-02,25:2.390877e-01):1.867828e-01,40:2.456751e-01):4.757881e-01):1.749934e-01):3.253168e-01):1.765640e-01,(63:1.470431e+00,(31:7.492061e-01,((34:7.549081e-01,(((26:8.766783e-01,((35:5.396243e-01,65:6.439796e-01):9.664708e-02,(64:1.933579e-01,73:2.789627e-01):1.763621e-01):1.340424e-01):1.062997e-01,(74:4.133542e-01,61:2.848123e-01):4.172944e-01):1.270790e-01,47:6.814155e-01):2.257295e-01):1.675517e-01,(29:7.879437e-02,59:4.811916e-02):8.409083e-01):5.776751e-02):4.311762e-01):3.515109e-01):1.513798e-01,((43:1.545406e-01,28:1.255218e-01):3.476810e-01,(24:2.003471e-01,(15:1.995631e-01,44:1.996588e-01):1.782888e-01):2.119325e-01):5.575823e-01):1.162580e-01):1.035381e-01,((10:4.794861e-01,36:4.515702e-01):5.613093e-01,((12:1.160741e+00,6:4.297223e-01):1.416634e+00,13:1.228598e+00):9.437469e-01):3.200099e-01):2.350694e-01):1.848853e-01,1:7.798168e-01);
   tree gen.294000 = [&U] ((((((71:2.677127e-01,37:3.202330e-01):4.142318e-02,14:2.859026e-01):2.808490e-01,17:5.060861e-01):7.977885e-02,57:5.567513e-01):1.081763e-01,((16:7.774887e-02,60:1.032688e-01):3.914569e-02,67:1.398277e-01):4.932846e-01):1.569779e-01,((70:6.379717e-01,(22:4.398615e-01,50:3.127774e-01):4.831782e-01):3.909451e-01,((54:1.176668e+00,(((((11:3.576599e+00,((72:9.435213e-01,((((30:3.786894e-01,2:2.182896e-01):1.620091e-01,9:2.533118e-01):2.374152e-01,(8:3.596201e-01,7:4.450685e-01):2.733610e-01):2.205201e-01,((45:6.038006e-03,(51:5.260376e-03,46:9.144154e-04):1.045226e-02):1.791907e-01,(56:1.049929e-01,75:9.357983e-02):3.330264e-02):2.484845e-01):6.305332e-01):9.456033e-01,(((32:8.561893e-01,58:1.241984e+00):1.314300e+00,(62:2.917573e+00,68:2.240130e+00):3.053825e-01):2.412846e-01,((3:2.632631e-01,4:8.394815e-01):1.717916e+00,(69:2.335226e+00,(5:1.488666e+00,33:1.790602e+00):7.592662e-01):9.140691e-01):3.500566e-01):2.485052e-01):5.732399e-01):4.391089e-01,((20:3.560737e-01,(52:4.614319e-01,48:2.732025e-01):2.921594e-01):3.496606e-01,(53:8.995564e-01,(((19:2.164032e-01,18:1.890375e-01):9.639876e-02,42:2.635871e-01):2.034435e-01,23:6.613020e-01):5.598485e-01):1.681737e-01):4.278305e-01):3.151154e-01,((((66:5.281507e-02,38:2.413130e-02):1.339400e-01,27:1.645098e-01):4.340660e-01,41:3.531919e-01):5.946442e-01,(((21:3.397888e-01,49:3.091919e-01):3.507590e-01,55:8.629359e-01):3.479846e-01,((39:9.575868e-02,25:2.331369e-01):1.821339e-01,40:2.640305e-01):4.639460e-01):1.706380e-01):3.107995e-01):7.476346e-02,(63:1.433833e+00,(31:7.305589e-01,((34:7.361190e-01,(((26:8.548584e-01,((35:5.261934e-01,65:6.279514e-01):9.424160e-02,(64:1.885453e-01,73:3.190622e-01):1.719726e-01):1.307062e-01):1.744423e-01,(74:4.030661e-01,61:3.340782e-01):4.069083e-01):1.239161e-01,47:6.644556e-01):2.201113e-01):8.502633e-02,(29:8.821035e-02,59:4.839318e-02):8.199787e-01):1.255574e-01):4.386711e-01):3.427620e-01):2.455188e-01,((43:1.506942e-01,28:1.223977e-01):3.420366e-01,(24:1.953606e-01,(15:1.945961e-01,44:1.946894e-01):1.738513e-01):2.066577e-01):5.437045e-01):4.266572e-02):1.525071e-01,((10:4.675520e-01,36:4.403310e-01):5.473387e-01,((12:9.134137e-01,6:7.309904e-01):9.715123e-01,13:1.198019e+00):9.202577e-01):3.120450e-01):2.334972e-01):2.130868e-01,1:7.604077e-01);
   tree gen.294500 = [&U] ((((((71:2.802703e-01,37:3.352542e-01):9.654684e-02,14:2.993134e-01):2.911016e-01,17:5.298252e-01):1.081677e-01,((16:8.139585e-02,60:1.081129e-01):4.098190e-02,67:1.463866e-01):5.164232e-01):7.288847e-02,57:5.828669e-01):2.155145e-01,((70:6.678971e-01,(22:4.604941e-01,50:3.274489e-01):5.058428e-01):4.626168e-01,((54:1.058615e+00,(((((11:3.744367e+00,((72:9.877792e-01,((((30:3.964526e-01,2:2.285289e-01):1.696085e-01,9:2.651939e-01):2.485516e-01,(8:3.764889e-01,7:4.659454e-01):2.861836e-01):2.308641e-01,((45:6.321232e-03,(51:4.784686e-03,46:2.575501e-03):1.094254e-02):1.648806e-01,(56:1.295791e-01,75:9.489136e-02):4.835552e-02):2.579491e-01):6.601097e-01):9.899589e-01,(((32:8.963508e-01,58:1.300242e+00):1.375950e+00,(62:3.054428e+00,68:2.345208e+00):2.958156e-01):1.392834e-01,((3:2.756120e-01,4:7.660616e-01):1.798498e+00,(69:2.444765e+00,(5:1.558495e+00,33:1.874594e+00):7.948812e-01):3.672083e-01):3.648631e-01):4.918915e-01):6.001289e-01):3.855624e-01,((20:3.727762e-01,(52:4.447704e-01,48:2.860176e-01):3.058637e-01):3.660622e-01,(53:9.417520e-01,(((19:2.265541e-01,18:1.979047e-01):1.009206e-01,42:2.759512e-01):2.422187e-01,23:6.923218e-01):5.861094e-01):1.760623e-01):4.853631e-01):1.949356e-01,((((66:5.529248e-02,38:2.526323e-02):1.402228e-01,27:1.541315e-01):4.544268e-01,41:3.697591e-01):6.225373e-01,(((21:3.557273e-01,49:3.236952e-01):5.227319e-01,55:9.034138e-01):2.897351e-01,((39:1.002505e-01,25:2.440727e-01):1.261400e-01,40:2.764154e-01):4.857084e-01):1.663546e-01):2.863410e-01):7.827040e-02,(63:1.501090e+00,(31:7.648274e-01,((34:8.051862e-01,(((26:8.949573e-01,((35:5.508757e-01,65:6.574068e-01):9.866221e-02,(64:1.973894e-01,73:3.340285e-01):1.800393e-01):2.025867e-01):1.128383e-01,(74:4.219728e-01,61:3.497488e-01):4.259952e-01):1.297286e-01,47:6.956233e-01):2.304361e-01):1.457668e-01,(29:9.234805e-02,59:5.066317e-02):8.584415e-01):1.314469e-01):4.077119e-01):3.588400e-01):2.095293e-01,((43:1.577628e-01,28:1.281390e-01):3.580806e-01,(24:2.045244e-01,(15:2.249547e-01,44:2.038217e-01):1.820062e-01):2.163514e-01):5.692081e-01):1.087210e-01):1.141336e-01,((10:4.894836e-01,36:4.609857e-01):5.730128e-01,((12:4.562660e-01,6:7.652791e-01):1.017083e+00,13:1.248534e+00):7.801085e-01):3.266822e-01):2.444499e-01):1.699272e-01,1:9.205867e-01);
   tree gen.295000 = [&U] (((17:5.604218e-01,((71:2.677938e-01,37:3.296852e-01):4.828227e-02,14:2.705992e-01):2.279499e-01):7.907068e-02,((67:9.731698e-02,(16:5.972970e-02,60:9.303999e-02):4.441899e-02):3.851597e-01,(((50:3.443724e-01,22:3.553176e-01):3.805772e-01,70:6.343216e-01):5.198310e-01,((54:1.190148e+00,((((15:1.903501e-01,44:1.546226e-01):1.575686e-01,24:2.306140e-01):1.897322e-01,(28:9.400787e-02,43:1.829327e-01):2.718138e-01):4.862238e-01,(((((53:7.450051e-01,(((18:2.314247e-01,19:1.860799e-01):1.224037e-01,42:3.037960e-01):2.010017e-01,23:4.653622e-01):5.060401e-01):1.675047e-01,(20:3.944669e-01,(48:3.718242e-01,52:3.075832e-01):2.044927e-01):4.200874e-01):4.970064e-01,((72:8.189420e-01,(((7:4.135198e-01,8:4.452577e-01):1.995552e-01,((2:2.722477e-01,30:3.690839e-01):1.762817e-01,9:2.744368e-01):1.497780e-01):1.681921e-01,((75:8.549099e-02,56:1.118562e-01):6.898440e-02,(45:1.031639e-02,(46:4.457647e-03,51:3.451994e-03):9.873773e-03):1.390950e-01):3.057225e-01):6.163028e-01):7.245796e-01,((62:2.971740e+00,(58:1.066889e+00,32:7.676466e-01):1.365350e+00):1.864124e-01,(68:1.974688e+00,((3:4.838365e-01,4:4.531909e-01):1.648898e+00,(69:2.313998e+00,(33:1.835296e+00,5:1.341318e+00):6.686022e-01):7.892784e-01):9.808332e-02):5.277197e-01):1.725674e-01):1.176391e+00):1.624133e-01,((((39:7.653004e-02,25:2.400972e-01):8.880677e-02,40:2.855427e-01):4.666004e-01,((21:2.891571e-01,49:3.498844e-01):3.301902e-01,55:7.998029e-01):1.902469e-01):1.342359e-01,(41:3.517735e-01,(27:1.220219e-01,(66:6.062762e-02,38:8.667703e-03):1.786954e-01):3.303946e-01):6.490974e-01):2.587884e-01):8.487790e-02,(63:1.236102e+00,(((((74:3.328489e-01,61:3.586131e-01):3.522716e-01,(26:7.486384e-01,((35:5.274975e-01,65:5.574529e-01):3.162958e-02,(73:2.619588e-01,64:1.762995e-01):1.915851e-01):1.211451e-01):2.092215e-01):9.706485e-02,47:7.269254e-01):1.403326e-01,(34:6.404512e-01,(59:3.316904e-02,29:1.110981e-01):8.176349e-01):8.999737e-02):1.716992e-01,31:4.777364e-01):3.231742e-01):2.757344e-01):2.753466e-01):1.204967e-01):1.017577e-01,(((13:1.700987e+00,11:4.037592e+00):1.821131e-02,(36:4.963464e-01,10:5.272609e-01):3.356883e-01):1.882118e-01,(6:5.825516e-01,12:7.069260e-01):1.651378e+00):2.698704e-01):2.461198e-01):2.067670e-01):1.291132e-01):4.901754e-02,57:4.643339e-01,1:9.673146e-01);
   tree gen.295500 = [&U] ((((17:5.061964e-01,((16:5.752017e-02,60:1.025520e-01):4.118869e-02,67:1.398581e-01):4.933921e-01):1.044755e-01,((71:2.677710e-01,37:2.644436e-01):8.996171e-02,14:2.859649e-01):2.781193e-01):1.449876e-01,57:4.391411e-01):9.559225e-02,((70:6.381107e-01,(22:3.992609e-01,50:3.128455e-01):3.989892e-01):4.419853e-01,((54:1.011404e+00,(((((11:3.577378e+00,((72:9.437268e-01,((((30:3.787719e-01,2:2.183371e-01):1.620444e-01,9:2.533670e-01):9.094121e-02,(8:3.592543e-01,7:4.451655e-01):2.534366e-01):2.205682e-01,((45:8.351678e-03,(51:2.002513e-03,46:1.073962e-03):1.363175e-02):1.472254e-01,(56:1.271553e-01,75:9.065946e-02):5.312538e-02):2.073899e-01):5.313508e-01):9.458094e-01,(((62:2.174698e+00,68:2.240618e+00):3.430067e-01,(32:8.563759e-01,58:1.242254e+00):1.508740e+00):4.903094e-02,((3:2.633205e-01,4:7.318973e-01):1.783533e+00,(69:2.559801e+00,(5:1.488990e+00,33:1.812763e+00):7.594316e-01):3.508317e-01):4.955636e-01):3.350755e-01):5.733648e-01):3.683674e-01,((20:3.561513e-01,(52:4.161486e-01,48:2.425238e-01):3.007902e-01):3.327388e-01,(53:8.997524e-01,(((19:2.299569e-01,18:1.665614e-01):1.472537e-01,42:2.636445e-01):2.314164e-01,23:5.022600e-01):5.599705e-01):1.410831e-01):3.724482e-01):3.292241e-01,((((66:5.282658e-02,38:2.413655e-02):1.272643e-01,27:1.472576e-01):2.708095e-01,41:4.694788e-01):5.947738e-01,(((21:3.398628e-01,49:3.146119e-01):4.577491e-01,55:8.631239e-01):2.768137e-01,((39:9.012853e-02,25:2.182321e-01):1.448127e-01,40:2.640880e-01):4.640471e-01):1.676812e-01):2.735709e-01):7.035729e-02,(63:1.434146e+00,(31:7.307181e-01,((34:7.284021e-01,(((26:8.550446e-01,((35:5.263081e-01,65:6.280882e-01):6.181783e-02,(64:1.858647e-01,73:2.496906e-01):1.720101e-01):1.743383e-01):1.079333e-01,(74:4.031539e-01,61:3.341509e-01):3.840095e-01):1.416780e-01,47:6.646004e-01):2.201593e-01):1.533126e-01,(29:8.822957e-02,59:4.622799e-02):8.201573e-01):7.801790e-02):4.529156e-01):3.564797e-01):2.001849e-01,((43:1.551570e-01,28:1.224244e-01):3.421111e-01,(24:1.954031e-01,(15:2.148451e-01,44:1.947318e-01):1.738892e-01):2.067027e-01):5.994655e-01):1.238994e-01):6.816516e-02,((10:5.163619e-01,36:4.404269e-01):5.474579e-01,((12:4.359178e-01,6:5.056107e-01):1.636956e+00,13:1.593516e+00):1.005860e-01):3.089758e-01):2.335481e-01):1.623489e-01,1:8.795310e-01);
   tree gen.296000 = [&U] ((((17:5.032529e-01,((16:5.718570e-02,60:1.019557e-01):4.072572e-02,67:1.322026e-01):5.023621e-01):1.077864e-01,((71:2.662139e-01,37:2.629059e-01):8.943860e-02,14:2.843020e-01):2.765021e-01):1.043791e-01,57:4.365876e-01):9.503640e-02,((70:6.344002e-01,(22:4.005393e-01,50:3.110264e-01):3.828836e-01):4.394153e-01,((54:1.080895e+00,(((((11:3.556576e+00,((72:9.382392e-01,((((30:3.765694e-01,2:2.170675e-01):2.044517e-01,9:2.084103e-01):1.167321e-01,(8:4.181181e-01,7:4.155644e-01):2.352232e-01):1.727459e-01,((45:1.583481e-02,(51:4.099871e-03,46:3.087161e-03):1.731334e-02):1.463693e-01,(56:1.235746e-01,75:9.013229e-02):4.304112e-02):2.612244e-01):5.282611e-01):9.403096e-01,(((62:2.162052e+00,68:2.227589e+00):5.431790e-01,(32:7.806707e-01,58:1.235031e+00):1.499967e+00):4.874584e-02,((3:2.617893e-01,4:7.276415e-01):1.336876e+00,(69:2.215618e+00,(5:1.391326e+00,33:1.802222e+00):7.550157e-01):3.487917e-01):4.926820e-01):2.539733e-01):5.700308e-01):3.662254e-01,((20:3.540804e-01,(52:4.137288e-01,48:2.411136e-01):2.990411e-01):3.563883e-01,(53:8.945205e-01,(((19:2.286198e-01,18:1.740419e-01):1.770410e-01,42:2.621114e-01):2.376365e-01,23:6.409609e-01):5.567143e-01):1.279861e-01):3.702825e-01):3.273097e-01,((((66:5.251940e-02,38:2.399620e-02):1.482638e-01,27:1.464014e-01):2.457329e-01,41:4.667489e-01):5.913153e-01,(((21:3.378866e-01,49:3.127825e-01):4.550873e-01,55:8.581050e-01):2.752040e-01,((39:8.960445e-02,25:2.169631e-01):1.303755e-01,40:2.620339e-01):4.613488e-01):1.667061e-01):2.719802e-01):9.464807e-02,(63:1.425806e+00,(31:7.264691e-01,((29:8.771654e-02,59:4.595918e-02):8.153883e-01,(34:7.241666e-01,(((26:8.500727e-01,((35:5.232477e-01,65:6.244360e-01):6.145837e-02,(64:1.847839e-01,73:2.517345e-01):1.710099e-01):1.733246e-01):1.073057e-01,(74:4.098944e-01,61:3.322079e-01):3.817765e-01):1.408541e-01,47:6.607358e-01):1.160871e-01):2.089634e-01):7.881065e-02):4.588865e-01):2.549762e-01):1.990208e-01,((43:1.542548e-01,28:1.232828e-01):3.401218e-01,(24:2.741670e-01,(15:2.135958e-01,44:1.935995e-01):1.052975e-01):2.055008e-01):5.959797e-01):3.860683e-02):6.776879e-02,((12:9.444103e-01,6:2.583933e-01):1.568467e+00,(13:1.584250e+00,(10:5.133594e-01,36:4.378659e-01):5.442745e-01):1.336018e-01):3.579974e-01):2.321900e-01):1.614048e-01,1:8.744167e-01);
   tree gen.296500 = [&U] ((((17:4.685693e-01,((71:2.478668e-01,37:2.447868e-01):6.530764e-02,14:2.647083e-01):2.574459e-01):1.003579e-01,((16:5.324453e-02,60:9.492905e-02):3.432577e-02,67:1.230913e-01):4.677399e-01):9.718538e-02,57:4.064985e-01):8.848661e-02,((70:5.906781e-01,(22:3.729346e-01,50:2.895908e-01):4.349849e-01):4.060834e-01,((54:9.849334e-01,(((((11:3.311461e+00,((72:8.735769e-01,((((30:3.506167e-01,2:2.356677e-01):1.639073e-01,9:1.940469e-01):1.086871e-01,(8:3.893019e-01,7:4.256698e-01):2.190119e-01):1.608404e-01,((45:1.474349e-02,(51:3.817312e-03,46:1.863609e-03):7.985501e-03):1.362817e-01,(56:1.203181e-01,75:8.392048e-02):7.396563e-02):2.432211e-01):5.502910e-01):8.755046e-01,((32:7.408243e-01,58:1.149914e+00):1.334347e+00,((62:2.013046e+00,68:2.074066e+00):5.509017e-01,((3:2.117675e-01,4:7.813779e-01):1.244740e+00,(69:2.652804e+00,(5:1.295437e+00,33:1.683542e+00):6.638542e-01):3.079386e-01):5.724551e-01):1.579754e-02):2.364698e-01):5.307449e-01):3.409856e-01,((20:3.763884e-01,(52:3.852151e-01,48:2.806620e-01):2.784316e-01):3.318265e-01,(53:8.328712e-01,(((19:2.128636e-01,18:1.620471e-01):1.467242e-01,42:2.440470e-01):2.212264e-01,23:5.967867e-01):5.684862e-01):1.242745e-01):3.447631e-01):3.047519e-01,((((66:4.889983e-02,38:2.234241e-02):1.380456e-01,27:1.363116e-01):2.287972e-01,41:4.677470e-01):5.900368e-01,(((21:3.145998e-01,49:2.912259e-01):4.237232e-01,55:7.665862e-01):1.531213e-01,((39:8.629365e-02,25:2.657014e-01):1.213902e-01,40:2.439748e-01):4.295532e-01):1.552169e-01):2.532356e-01):1.864860e-01,(63:1.327542e+00,(31:6.764017e-01,((29:8.167122e-02,59:4.279173e-02):7.591927e-01,(34:6.742579e-01,(((26:7.914867e-01,(65:5.814006e-01,((64:1.720489e-01,73:2.343853e-01):1.682443e-01,35:4.871861e-01):5.514685e-02):1.437250e-01):9.991033e-02,(74:3.816450e-01,61:3.093125e-01):3.554649e-01):1.527292e-01,47:7.343324e-01):1.080865e-01):1.198189e-01):1.643640e-01):3.927747e-01):2.495316e-01):1.853045e-01,((43:1.436237e-01,28:1.282850e-01):3.166810e-01,(24:2.552718e-01,(15:1.988750e-01,44:1.802568e-01):9.804048e-02):1.913379e-01):5.549055e-01):1.241967e-01):7.454336e-02,(((12:8.793226e-01,6:2.039712e-01):1.723538e+00,13:1.475066e+00):7.678382e-02,(10:4.779793e-01,36:4.076887e-01):5.067638e-01):3.238457e-01):2.673827e-01):1.502810e-01,1:8.141529e-01);
   tree gen.297000 = [&U] ((((17:5.430420e-01,((71:2.533787e-01,37:2.502302e-01):6.675992e-02,14:2.705947e-01):2.631708e-01):1.025896e-01,57:4.155380e-01):9.934654e-02,((16:7.348265e-02,60:9.704004e-02):3.508909e-02,67:1.258285e-01):4.429789e-01):2.305431e-01,((70:6.038133e-01,(22:3.812277e-01,50:2.960306e-01):3.300136e-01):4.151136e-01,((54:1.006836e+00,(((((11:3.385100e+00,((72:8.930030e-01,((((30:3.584135e-01,2:2.409084e-01):1.675522e-01,9:1.983620e-01):1.111040e-01,(8:3.979590e-01,7:4.351357e-01):2.959704e-01):1.644171e-01,((45:1.507135e-02,(51:1.898533e-03,46:1.905051e-03):8.100337e-03):1.393123e-01,(56:1.229936e-01,75:8.578666e-02):4.787563e-02):2.486297e-01):5.625281e-01):8.949736e-01,((32:7.572983e-01,58:1.175485e+00):1.364020e+00,(((3:2.164767e-01,4:7.987538e-01):1.272420e+00,(69:2.711796e+00,(5:1.324244e+00,33:1.704415e+00):8.660005e-01):3.147864e-01):5.851850e-01,(62:2.057811e+00,68:2.120189e+00):5.631523e-01):1.614884e-02):2.417283e-01):5.425473e-01):3.485682e-01,((20:3.847583e-01,(52:3.811276e-01,48:2.869032e-01):2.846232e-01):3.392055e-01,(53:8.513921e-01,(((19:2.175971e-01,18:1.656506e-01):1.499870e-01,42:2.494740e-01):2.261459e-01,23:6.100577e-01):5.811279e-01):1.702228e-01):3.524297e-01):3.407671e-01,((((66:4.998724e-02,38:2.283925e-02):1.411154e-01,27:1.393428e-01):2.338851e-01,41:4.781486e-01):6.031578e-01,(((21:3.872002e-01,49:2.977020e-01):4.331458e-01,55:7.836331e-01):1.565264e-01,((39:8.821261e-02,25:2.917735e-01):1.240896e-01,40:2.494002e-01):4.581715e-01):2.748730e-01):2.094882e-01):1.906330e-01,(63:1.357063e+00,(31:6.914432e-01,((((26:8.090873e-01,(65:4.864642e-01,((64:1.758748e-01,73:2.395974e-01):1.719857e-01,35:5.262158e-01):9.650374e-02):1.467261e-01):1.243534e-01,(74:3.103769e-01,61:3.161909e-01):3.633696e-01):1.561255e-01,47:7.506621e-01):1.104901e-01,(34:6.892517e-01,(29:9.183597e-02,59:4.374331e-02):7.760752e-01):1.332318e-01):1.680190e-01):3.295319e-01):2.847253e-01):1.894253e-01,((43:1.468175e-01,28:1.311377e-01):3.237232e-01,(24:2.609484e-01,(15:1.805112e-01,44:1.842653e-01):1.002207e-01):1.955928e-01):5.672452e-01):7.031610e-02):7.620101e-02,((13:1.507867e+00,(10:4.886083e-01,36:4.167547e-01):5.368222e-01):9.240741e-02,(12:8.661348e-01,6:3.844884e-01):1.618724e+00):3.310472e-01):1.969159e-01):1.536229e-01,1:8.322576e-01);
   tree gen.297500 = [&U] ((((17:5.086620e-01,((71:2.550862e-01,37:2.651422e-01):8.263380e-02,14:2.724182e-01):2.649442e-01):1.638819e-01,57:4.183381e-01):1.000160e-01,((16:5.619906e-02,60:9.769396e-02):6.315487e-02,67:1.305587e-01):4.459640e-01):2.320967e-01,((70:6.078822e-01,(22:3.837967e-01,50:2.980254e-01):3.265522e-01):4.179109e-01,((54:1.013621e+00,(((((11:3.407911e+00,((72:8.990207e-01,((((30:3.608288e-01,2:2.425318e-01):1.686813e-01,9:1.996987e-01):1.118527e-01,(8:4.006407e-01,7:4.380679e-01):2.979648e-01):1.754037e-01,((45:1.517291e-02,(51:3.530456e-03,46:1.917888e-03):4.481432e-03):1.402511e-01,(56:1.238224e-01,75:8.636475e-02):4.819825e-02):2.583640e-01):5.728402e-01):9.010045e-01,(((3:2.179354e-01,4:8.041363e-01):1.280994e+00,(69:2.730070e+00,(5:1.333168e+00,33:1.715900e+00):6.593111e-01):6.216038e-01):2.307444e-01,((32:7.564236e-01,58:1.233645e+00):1.540434e+00,(62:2.678211e+00,68:2.134476e+00):3.910941e-01):1.670405e-02):4.790853e-01):5.462034e-01):3.509171e-01,((20:3.873511e-01,(52:3.836959e-01,48:2.752928e-01):2.865412e-01):3.414912e-01,(53:8.571294e-01,(((19:2.190634e-01,18:1.667669e-01):1.509977e-01,42:2.511551e-01):2.631303e-01,23:6.141687e-01):4.815171e-01):1.713699e-01):3.548046e-01):3.430634e-01,((((66:5.032408e-02,38:2.299316e-02):1.420663e-01,27:1.402818e-01):3.253438e-01,41:4.813706e-01):5.986180e-01,(((21:3.898094e-01,49:2.997081e-01):4.360646e-01,55:7.889137e-01):1.911049e-01,((39:8.880704e-02,25:2.412156e-01):1.249258e-01,40:2.510808e-01):4.612590e-01):2.136462e-01):2.971117e-01):7.101745e-02,(63:1.366208e+00,(31:7.554966e-01,((((26:8.145395e-01,(65:5.399049e-01,((64:1.770599e-01,73:2.412120e-01):1.731446e-01,35:5.297617e-01):9.715404e-02):6.744654e-02):1.048821e-01,(74:3.124684e-01,61:3.183216e-01):3.601199e-01):1.461560e-01,47:7.557205e-01):1.358154e-01,(34:6.938963e-01,(29:9.245482e-02,59:4.403808e-02):7.813049e-01):1.102392e-01):1.691513e-01):4.642339e-01):2.939859e-01):2.383805e-01,((43:1.478069e-01,28:1.178740e-01):3.259046e-01,(24:2.674406e-01,(15:1.817276e-01,44:1.854709e-01):1.297227e-01):1.969108e-01):5.710676e-01):7.078994e-02):1.263380e-01,((13:1.529843e+00,(10:4.919009e-01,36:4.195631e-01):5.404396e-01):9.303011e-02,(12:8.719714e-01,6:3.796322e-01):1.629632e+00):3.332780e-01):1.724614e-01):1.732072e-01,1:6.989057e-01);
   tree gen.298000 = [&U] ((((54:9.592743e-01,(((((11:3.426647e+00,((72:8.508188e-01,((((30:3.414826e-01,2:2.029065e-01):1.596373e-01,9:1.889917e-01):1.058556e-01,(8:2.859851e-01,7:4.145805e-01):3.611861e-01):1.659992e-01,((45:1.435940e-02,(51:3.341167e-03,46:1.815059e-03):4.241156e-03):1.327314e-01,(56:1.142623e-01,75:1.055893e-01):4.935606e-02):2.464062e-01):5.421268e-01):8.526963e-01,((((3:2.062506e-01,4:7.991269e-01):1.212312e+00,(69:2.583694e+00,(5:1.117249e+00,33:1.623901e+00):5.459139e-01):5.436152e-01):3.815238e-01,68:1.925545e+00):3.574818e-01,((32:7.158672e-01,58:1.167502e+00):1.488727e+00,62:2.534616e+00):3.563635e-02):3.167269e-01):7.304209e-01):3.321023e-01,((20:3.665829e-01,(52:3.631237e-01,48:2.736264e-01):2.217937e-01):3.669831e-01,(53:8.111735e-01,(((19:2.073181e-01,18:1.578255e-01):1.429018e-01,42:2.376892e-01):2.490223e-01,23:5.812394e-01):4.557001e-01):1.621817e-01):3.357814e-01):3.041185e-01,(63:1.292957e+00,(31:6.279572e-01,(((((26:7.708672e-01,(65:5.109574e-01,((64:1.653516e-01,73:2.282792e-01):1.638613e-01,35:5.013581e-01):9.194504e-02):9.358465e-02):9.925878e-02,(74:2.957151e-01,61:3.012545e-01):3.408117e-01):1.407082e-01,47:7.152018e-01):1.285335e-01,34:6.566924e-01):1.056857e-01,(29:8.829701e-02,59:5.340717e-02):7.967414e-01):1.431740e-01):3.522421e-01):2.782236e-01):7.300721e-02,((((66:4.762591e-02,38:2.801103e-02):1.344493e-01,27:1.327604e-01):3.079002e-01,41:3.945761e-01):6.190313e-01,(((21:3.689094e-01,49:2.836390e-01):4.126846e-01,55:7.466153e-01):1.928961e-01,((39:8.891049e-02,25:2.282825e-01):1.032546e-01,40:2.376189e-01):4.365281e-01):2.021914e-01):2.811817e-01):2.118386e-01,((43:1.398821e-01,28:1.115540e-01):3.083924e-01,(24:2.531016e-01,(15:1.719841e-01,44:1.755267e-01):1.227675e-01):1.916975e-01):4.851997e-01):1.356855e-02):1.304343e-01,((13:1.447819e+00,(10:4.655271e-01,36:3.970678e-01):5.114634e-01):6.260627e-02,(12:9.951239e-01,6:3.040330e-01):1.550628e+00):2.280384e-01):1.657240e-01,(((17:4.813896e-01,((71:2.414095e-01,37:2.509263e-01):7.820331e-02,14:2.578122e-01):2.507390e-01):6.288932e-02,57:3.959085e-01):9.465355e-02,((16:4.649554e-02,60:9.245600e-02):5.976876e-02,67:1.235587e-01):4.220532e-01):2.196526e-01):1.664231e-01,(70:5.752900e-01,(22:3.632191e-01,50:2.820465e-01):3.863602e-01):3.955042e-01,1:6.634653e-01);
   tree gen.298500 = [&U] ((((54:9.941225e-01,(((((11:3.551130e+00,((72:8.817271e-01,((((30:3.406157e-01,2:2.300539e-01):1.805092e-01,9:2.079577e-01):1.097011e-01,(8:2.963743e-01,7:4.296412e-01):3.743072e-01):1.720296e-01,((45:1.978408e-02,(51:2.464326e-03,46:1.781893e-03):4.395227e-03):1.375532e-01,(56:1.184131e-01,75:9.243442e-02):8.281021e-02):2.553576e-01):5.618210e-01):8.836728e-01,(((32:7.418730e-01,58:1.209914e+00):1.515689e+00,62:2.626693e+00):6.849336e-02,(((3:2.137432e-01,4:7.366816e-01):1.256353e+00,(69:2.677554e+00,(5:1.157836e+00,33:1.682893e+00):5.657457e-01):5.633635e-01):3.953837e-01,68:1.997072e+00):9.519118e-02):4.904180e-01):5.561606e-01):4.591107e-01,((20:3.709562e-01,(52:3.763151e-01,48:2.835666e-01):2.298510e-01):3.803148e-01,(53:8.406416e-01,(((19:2.148495e-01,18:1.635590e-01):1.480931e-01,42:2.463239e-01):2.580687e-01,23:6.023545e-01):4.722546e-01):1.680734e-01):3.921419e-01):3.151664e-01,((((66:4.935605e-02,38:2.911918e-02):1.393336e-01,27:1.375833e-01):3.190855e-01,41:4.089102e-01):6.415193e-01,(((21:3.823110e-01,49:2.939430e-01):4.276765e-01,55:8.386755e-01):2.184450e-01,((39:9.824668e-02,25:2.365755e-01):1.136790e-01,40:2.462510e-01):4.404087e-01):2.095365e-01):2.913964e-01):7.565939e-02,(63:1.339927e+00,(31:6.507695e-01,(((((26:7.988710e-01,(65:5.456224e-01,((64:1.713584e-01,73:2.365720e-01):1.698140e-01,35:5.195713e-01):9.528519e-02):4.872598e-02):1.028646e-01,(74:3.552737e-01,61:3.121983e-01):3.531926e-01):1.458198e-01,47:7.411835e-01):1.332029e-01,34:6.805485e-01):1.694725e-01,(29:9.150464e-02,59:5.196794e-02):8.256852e-01):1.483751e-01):3.650382e-01):2.883308e-01):2.195343e-01,((43:1.449637e-01,28:1.156065e-01):3.195956e-01,(24:2.622962e-01,(15:1.782319e-01,44:1.819032e-01):1.272273e-01):1.986614e-01):5.028259e-01):1.406147e-02):1.351726e-01,((13:1.500415e+00,(12:1.029328e+00,6:2.381203e-01):1.416332e+00):7.276350e-02,(10:6.055704e-01,36:4.114923e-01):5.300437e-01):3.554589e-01):2.399895e-01,(((17:4.988774e-01,((71:2.501793e-01,37:2.673354e-01):8.104426e-02,14:2.671779e-01):2.534433e-01):1.327559e-01,57:4.102910e-01):9.809210e-02,((16:5.807056e-02,60:9.581472e-02):6.433164e-02,67:1.280473e-01):4.373855e-01):2.276321e-01):1.724689e-01,(70:5.961890e-01,(22:3.366374e-01,50:2.922926e-01):4.003958e-01):4.098720e-01,1:6.875675e-01);
   tree gen.299000 = [&U] ((((54:9.927900e-01,(((((11:3.551130e+00,((72:8.817271e-01,((((30:3.406157e-01,2:2.300539e-01):1.805092e-01,9:2.378041e-01):1.097011e-01,(8:3.519139e-01,7:4.296412e-01):1.741950e-01):1.720296e-01,((45:2.075665e-02,(51:2.464326e-03,46:1.781893e-03):4.627744e-03):1.375532e-01,(56:1.184131e-01,75:1.133583e-01):4.797098e-02):2.553576e-01):5.618210e-01):8.836728e-01,(((3:2.137432e-01,4:7.366816e-01):1.256353e+00,(69:2.677554e+00,(5:1.157836e+00,33:1.682893e+00):5.657457e-01):7.088505e-01):4.736447e-01,(68:1.997072e+00,((32:7.418730e-01,58:1.209914e+00):1.515689e+00,62:2.626693e+00):2.562242e-01):8.496459e-02):2.642655e-01):6.526860e-01):4.237502e-01,((20:3.709562e-01,(52:3.888089e-01,48:2.835666e-01):2.298510e-01):3.728757e-01,(53:8.406416e-01,(((19:2.148495e-01,18:1.635590e-01):1.480931e-01,42:2.463239e-01):2.219636e-01,23:4.516681e-01):4.722546e-01):1.680734e-01):3.921419e-01):2.011653e-01,((((66:4.935605e-02,38:2.911918e-02):1.131124e-01,27:1.680311e-01):3.811427e-01,41:4.089102e-01):6.415193e-01,(((21:3.823110e-01,49:2.939430e-01):4.276765e-01,55:8.787866e-01):2.640196e-01,((39:9.824668e-02,25:2.365755e-01):1.136790e-01,40:2.462510e-01):4.404087e-01):2.095365e-01):2.913964e-01):5.877491e-02,(63:1.339927e+00,(31:6.507695e-01,(((((26:7.988710e-01,(65:5.456224e-01,((64:1.713584e-01,73:2.393662e-01):1.802569e-01,35:5.195713e-01):7.264259e-02):1.262385e-01):1.089521e-01,(74:3.552737e-01,61:3.121983e-01):4.103746e-01):6.086246e-02,47:7.411835e-01):1.332029e-01,34:6.805485e-01):1.694725e-01,(29:9.102830e-02,59:5.196794e-02):8.256852e-01):1.483751e-01):3.650382e-01):2.883308e-01):2.195343e-01,((43:1.449637e-01,28:9.756232e-02):3.195956e-01,(24:2.622962e-01,(15:1.782319e-01,44:1.819032e-01):1.272273e-01):1.986614e-01):5.028259e-01):1.600087e-02):1.395099e-01,((13:1.534281e+00,(12:1.029328e+00,6:2.582843e-01):1.181606e+00):3.096400e-01,(10:6.055704e-01,36:4.114923e-01):5.300437e-01):3.165623e-01):2.399895e-01,(((17:4.988774e-01,((71:2.501793e-01,37:2.673354e-01):8.104426e-02,14:2.671779e-01):2.534433e-01):1.412731e-01,57:4.102910e-01):1.076020e-01,((16:6.794220e-02,60:9.581472e-02):6.433164e-02,67:1.280473e-01):4.528966e-01):2.155250e-01):1.367058e-01,(70:5.961890e-01,(22:3.366374e-01,50:2.922926e-01):3.675110e-01):3.824750e-01,1:6.875675e-01);
   tree gen.299500 = [&U] ((((17:4.617268e-01,((71:2.800674e-01,37:3.162532e-01):8.987929e-02,14:2.907138e-01):2.719565e-01):1.265991e-01,57:4.856154e-01):3.329776e-02,(67:8.351934e-02,(16:5.154956e-02,60:9.066481e-02):7.095149e-02):4.314877e-01):1.098572e-01,(((50:3.601558e-01,22:4.396572e-01):4.139227e-01,70:5.813176e-01):4.485460e-01,((54:1.166556e+00,((((15:1.990743e-01,44:1.790696e-01):1.998859e-01,24:2.259824e-01):2.160962e-01,(28:9.245391e-02,43:1.841605e-01):3.493957e-01):4.357198e-01,(((((53:8.321712e-01,(((18:1.714607e-01,19:2.285657e-01):1.514605e-01,42:3.177197e-01):3.004224e-01,23:5.172049e-01):4.902912e-01):1.698642e-01,(20:4.463191e-01,(48:2.772717e-01,52:3.362079e-01):3.006820e-01):4.242449e-01):4.745974e-01,((72:1.074193e+00,(((7:4.267923e-01,8:3.294554e-01):2.830416e-01,((2:2.604451e-01,30:3.894605e-01):1.884401e-01,9:1.879102e-01):1.135864e-01):2.009449e-01,((75:9.107679e-02,56:9.818529e-02):5.363657e-02,(45:1.155123e-02,(46:1.168369e-03,51:2.597862e-03):1.420388e-02):1.578092e-01):3.527207e-01):4.479482e-01):9.882412e-01,((((3:4.496846e-01,4:5.541711e-01):1.220124e+00,(69:2.172375e+00,(33:1.450368e+00,5:1.166944e+00):8.249089e-01):1.565071e-01):5.063294e-01,(62:2.955763e+00,68:1.832743e+00):2.775028e-01):2.164061e-01,(58:9.982382e-01,32:9.583405e-01):1.445678e+00):2.267953e-01):1.251575e+00):3.530305e-01,((((39:9.717263e-02,25:2.300237e-01):1.361224e-01,40:2.420327e-01):5.289319e-01,((21:4.585430e-01,49:1.895630e-01):4.661538e-01,55:7.102949e-01):2.291790e-01):1.165684e-01,(41:3.920224e-01,(27:1.397551e-01,(66:4.448436e-02,38:2.000501e-02):1.522381e-01):3.828889e-01):7.527469e-01):3.358098e-01):3.169565e-02,(63:1.292755e+00,(((34:5.297754e-01,(((74:3.826372e-01,61:3.212442e-01):3.493389e-01,(26:8.550652e-01,((35:4.390971e-01,65:5.916627e-01):3.710572e-02,(73:2.739650e-01,64:1.823327e-01):1.903488e-01):1.186273e-01):1.389733e-01):1.052234e-01,47:7.832266e-01):1.782571e-01):1.563627e-01,(59:3.171431e-02,29:1.082982e-01):6.655073e-01):7.859116e-02,31:8.039080e-01):4.074660e-01):4.486637e-01):1.512452e-01):8.012421e-02):1.586345e-01,((36:3.286411e-01,10:6.942403e-01):4.376733e-01,((13:1.459235e+00,(6:1.495639e-01,12:1.385228e+00):2.033753e+00):1.267458e-01,11:2.891165e+00):1.646722e-01):5.364107e-01):1.091338e-01):2.044630e-01,1:8.824490e-01);
   tree gen.300000 = [&U] ((((17:5.320634e-01,((71:2.527634e-01,37:2.747111e-01):8.188135e-02,14:2.699375e-01):2.560610e-01):7.996965e-02,57:4.145288e-01):7.183240e-02,((16:4.900961e-02,60:9.680437e-02):5.313464e-02,67:1.293698e-01):4.563714e-01):6.098709e-02,(((((43:1.464610e-01,28:1.013921e-01):3.228967e-01,(24:2.650054e-01,(15:1.724598e-01,44:1.837820e-01):1.445767e-01):2.142432e-01):5.182064e-01,(((((11:3.587809e+00,((72:9.344985e-01,((((30:3.441338e-01,2:2.324301e-01):1.577256e-01,9:2.655597e-01):1.599945e-01,(8:3.555488e-01,7:4.340789e-01):1.759942e-01):1.369115e-01,((45:2.097104e-02,(51:2.875821e-03,46:3.108739e-03):3.550982e-03):1.389739e-01,(56:1.278246e-01,75:9.129385e-02):5.767398e-02):2.579951e-01):3.827601e-01):8.953985e-01,(((32:7.495357e-01,58:1.144850e+00):1.562057e+00,(62:2.653823e+00,68:2.017700e+00):1.180260e-01):1.730248e-01,((3:2.121990e-01,4:7.442906e-01):1.269329e+00,(69:2.264006e+00,(5:1.169795e+00,33:1.700275e+00):5.715891e-01):5.223656e-01):4.785368e-01):3.446196e-01):4.826239e-01):5.248603e-01,((20:3.747878e-01,(52:3.675468e-01,48:2.867163e-01):2.322251e-01):3.767270e-01,(53:8.611378e-01,(((19:2.170687e-01,18:1.918321e-01):1.655480e-01,42:2.788387e-01):2.621589e-01,23:4.563333e-01):4.692551e-01):1.698094e-01):3.961922e-01):2.586636e-01,((((66:4.986584e-02,38:2.941995e-02):1.142808e-01,27:1.697667e-01):3.850795e-01,41:4.147892e-01):6.740245e-01,(((21:3.946472e-01,49:2.517619e-01):4.320938e-01,55:8.878633e-01):1.160498e-01,((39:9.926144e-02,25:2.390191e-01):1.420103e-01,40:2.487945e-01):4.449576e-01):1.983897e-01):3.352163e-01):6.378094e-02,(63:1.353767e+00,(31:5.790997e-01,(((((26:7.281170e-01,(65:5.512581e-01,(35:5.249378e-01,(64:1.731283e-01,73:2.749125e-01):1.431018e-01):1.033336e-01):8.298790e-02):1.100775e-01,(74:3.802632e-01,61:3.154230e-01):2.825379e-01):9.513077e-02,47:7.488390e-01):1.345787e-01,34:6.875777e-01):1.118680e-01,(29:9.317356e-02,59:3.943926e-02):7.761170e-01):7.497650e-02):3.760953e-01):2.913089e-01):1.554668e-01,54:1.003044e+00):4.175924e-02):1.789244e-01,((13:1.471727e+00,(12:7.843446e-01,6:1.032313e-01):1.602416e+00):5.719026e-01,(10:3.982653e-01,36:4.157426e-01):6.340371e-01):4.055332e-01):1.263213e-01,(70:6.023469e-01,(22:3.401144e-01,50:2.953116e-01):3.713069e-01):3.999363e-01):1.385941e-01,1:7.615488e-01);
   tree gen.300500 = [&U] (((((17:4.354040e-01,((71:2.641009e-01,37:3.183253e-01):9.233728e-02,14:2.741403e-01):2.564524e-01):1.452974e-01,57:4.579308e-01):9.669716e-02,(67:7.875795e-02,(16:4.176446e-02,60:8.549606e-02):7.542803e-02):4.068888e-01):1.132225e-01,((54:1.100052e+00,((((15:1.693788e-01,44:1.960597e-01):1.687864e-01,24:2.130992e-01):2.037767e-01,(28:8.718316e-02,43:1.736616e-01):3.140954e-01):4.139305e-01,(((((53:7.847296e-01,(((18:1.616858e-01,19:2.155353e-01):1.190732e-01,42:3.128165e-01):2.832955e-01,23:4.877193e-01):4.894180e-01):2.246303e-01,(20:4.697977e-01,(48:3.169411e-01,52:3.170409e-01):2.835402e-01):3.786587e-01):3.494303e-01,((72:1.012954e+00,(((7:3.979804e-01,8:3.994792e-01):2.669056e-01,((2:1.720684e-01,30:3.672576e-01):1.641777e-01,9:1.855513e-01):1.071109e-01):1.894891e-01,((75:1.022687e-01,56:1.089785e-01):3.960156e-02,(45:1.140402e-02,(46:1.101761e-03,51:8.437950e-03):1.129553e-02):1.488126e-01):2.100233e-01):4.224109e-01):9.319021e-01,(((62:2.535533e+00,68:1.728259e+00):2.616825e-01,(58:9.413292e-01,32:9.037060e-01):1.363260e+00):2.040689e-01,((3:4.240483e-01,4:6.201195e-01):1.486202e+00,(69:2.048529e+00,(33:1.773238e+00,5:1.100417e+00):6.021314e-01):6.187500e-01):2.643662e-01):3.423743e-01):1.182715e+00):2.613500e-01,((((39:1.396622e-01,25:2.169101e-01):1.419848e-01,40:2.841329e-01):4.987778e-01,((21:3.521727e-01,49:2.981371e-01):4.395786e-01,55:6.698014e-01):2.872582e-01):1.238937e-01,(41:3.696734e-01,(27:1.317877e-01,(66:3.864530e-02,38:2.224106e-02):1.435591e-01):3.610606e-01):7.098332e-01):2.561192e-01):1.984201e-01,(63:1.219056e+00,(((34:6.808428e-01,(((74:3.608233e-01,61:3.332931e-01):3.750336e-01,(26:8.063184e-01,((35:4.140644e-01,65:5.579323e-01):1.078382e-01,(73:2.583464e-01,64:1.719381e-01):1.545132e-01):1.602348e-01):1.000111e-01):1.120519e-01,47:6.570365e-01):2.011459e-01):8.748153e-02,(59:2.990629e-02,29:1.021242e-01):6.275671e-01):1.036126e-01,31:7.580777e-01):3.560740e-01):2.527596e-01):2.223190e-01):1.137890e-01):1.264505e-01,(((13:1.671743e+00,(6:2.474185e-01,12:1.027600e+00):2.012287e+00):2.100948e-01,(36:3.099054e-01,10:6.546621e-01):3.888318e-01):7.701578e-02,11:2.785790e+00):5.032951e-01):2.112598e-01):1.526945e-01,((50:3.396235e-01,22:4.145926e-01):3.867881e-01,70:5.687501e-01):4.029172e-01,1:8.331410e-01);
   tree gen.301000 = [&U] (((((17:4.365453e-01,((71:2.647932e-01,37:3.191597e-01):9.257932e-02,14:2.748589e-01):2.571247e-01):1.456782e-01,57:4.591311e-01):9.816345e-02,(67:8.676862e-02,(16:4.187394e-02,60:8.572017e-02):7.562575e-02):4.079554e-01):9.958329e-02,((54:1.102935e+00,((((15:1.698228e-01,44:1.965736e-01):1.692288e-01,24:2.136578e-01):1.427756e-01,(28:8.741170e-02,43:1.741168e-01):3.149187e-01):4.150155e-01,(((((53:7.867866e-01,(((18:1.621096e-01,19:2.161003e-01):1.292456e-01,42:2.299245e-01):1.986722e-01,23:4.889978e-01):6.310818e-01):1.374436e-01,(20:4.710292e-01,(48:3.177719e-01,52:3.422945e-01):2.411401e-01):3.796513e-01):3.503463e-01,((72:1.068296e+00,(((7:3.990237e-01,8:4.005263e-01):2.676052e-01,((2:1.725194e-01,30:3.682203e-01):1.646080e-01,9:1.860377e-01):1.512494e-01):1.682193e-01,((75:1.025368e-01,56:1.092641e-01):4.222966e-02,(45:1.069291e-02,(46:1.213372e-03,51:3.933868e-03):1.132514e-02):1.492027e-01):2.273952e-01):4.235182e-01):9.343449e-01,(((62:2.542180e+00,68:1.732789e+00):2.623684e-01,(58:1.139868e+00,32:9.060749e-01):1.405448e+00):1.822795e-01,((3:2.595064e-01,4:6.217451e-01):1.437298e+00,(69:2.053899e+00,(33:1.777886e+00,5:1.103301e+00):6.037098e-01):6.203719e-01):3.577547e-01):3.270537e-01):1.185815e+00):2.670089e-01,((((39:1.400283e-01,25:2.135570e-01):1.423570e-01,40:2.848777e-01):5.000852e-01,((21:3.530959e-01,49:2.874915e-01):4.407309e-01,55:6.715571e-01):2.880112e-01):9.886940e-02,(41:3.329377e-01,(27:1.321332e-01,(66:3.874660e-02,38:4.340677e-02):1.439354e-01):3.620071e-01):7.116939e-01):1.643779e-01):1.989402e-01,(63:1.222251e+00,(((34:6.826275e-01,(((74:3.617691e-01,61:3.341667e-01):3.760167e-01,(26:8.084320e-01,((35:4.151498e-01,65:5.593948e-01):1.081209e-01,(73:2.590236e-01,64:1.723887e-01):1.828001e-01):1.606549e-01):1.002732e-01):1.123457e-01,47:6.587587e-01):2.016731e-01):8.771085e-02,(59:3.506949e-02,29:1.023919e-01):7.539856e-01):1.361992e-01,31:7.600648e-01):2.610431e-01):2.534221e-01):2.229018e-01):1.140873e-01):1.267819e-01,(((13:1.676125e+00,(6:1.558460e-01,12:9.792079e-01):1.437806e+00):1.472078e-01,(36:3.481285e-01,10:6.563781e-01):4.850050e-01):5.118316e-02,11:2.793092e+00):5.046144e-01):2.118136e-01):1.951528e-01,((50:3.405138e-01,22:4.156794e-01):3.878020e-01,70:5.702409e-01):5.640003e-01,1:6.672275e-01);
   tree gen.301500 = [&U] (((((17:4.382552e-01,((71:2.658304e-01,37:3.204098e-01):7.219466e-02,14:2.759355e-01):2.096414e-01):7.618574e-02,57:4.609295e-01):1.012887e-01,(67:8.710849e-02,(16:4.203795e-02,60:8.605593e-02):7.592197e-02):3.604058e-01):8.298591e-02,((54:1.107255e+00,((((15:1.704879e-01,44:1.973436e-01):1.698917e-01,24:2.144947e-01):1.433348e-01,(28:8.775408e-02,43:1.747988e-01):3.161522e-01):4.375438e-01,(((((53:6.238032e-01,(((18:1.627446e-01,19:2.169467e-01):1.297518e-01,42:2.308251e-01):1.994504e-01,23:4.909131e-01):6.335537e-01):2.438709e-01,(20:4.728742e-01,(48:3.190166e-01,52:3.436352e-01):2.420846e-01):3.811383e-01):4.054020e-01,((72:1.072480e+00,(((7:4.005866e-01,8:4.020952e-01):3.863968e-01,((2:1.731952e-01,30:3.803421e-01):2.097453e-01,9:1.802175e-01):1.838172e-01):1.856708e-01,((75:1.029384e-01,56:1.096921e-01):5.179202e-02,(45:4.985487e-03,(46:1.514960e-03,51:4.818019e-03):1.061247e-02):1.497871e-01):1.979712e-01):4.251771e-01):9.380046e-01,(((62:2.552137e+00,68:1.739576e+00):2.633961e-01,(58:1.144333e+00,32:9.096239e-01):1.218867e+00):1.884610e-01,((3:3.102114e-01,4:6.241804e-01):1.364120e+00,(69:2.061944e+00,(33:1.784850e+00,5:1.107623e+00):6.060744e-01):6.228018e-01):3.591560e-01):3.283347e-01):1.190460e+00):2.680548e-01,((((39:1.405768e-01,25:2.143935e-01):7.970291e-02,40:2.859936e-01):5.020440e-01,((21:3.544789e-01,49:2.886176e-01):4.424572e-01,55:7.837144e-01):1.629579e-01):1.591104e-01,(41:3.342418e-01,(27:1.326507e-01,(66:3.889837e-02,38:4.357679e-02):1.444992e-01):3.634250e-01):7.144816e-01):2.659169e-01):5.366290e-02,(63:1.227039e+00,(31:7.630419e-01,((34:6.853013e-01,(((74:3.631861e-01,61:3.354756e-01):3.774895e-01,(26:8.115985e-01,((35:4.167759e-01,65:5.615859e-01):1.245032e-01,(73:2.600382e-01,64:1.730640e-01):1.835162e-01):1.612841e-01):1.006660e-01):6.017664e-02,47:6.613390e-01):1.409151e-01):8.386521e-02,(59:2.919747e-02,29:1.027929e-01):6.464927e-01):1.425851e-01):3.330448e-01):2.544148e-01):2.545064e-01):8.280362e-02):1.272785e-01,((13:1.595449e+00,(6:2.077971e-01,12:8.949045e-01):1.549795e+00):1.763294e-01,((36:3.447147e-01,10:6.589491e-01):4.869048e-01,11:2.804032e+00):7.927009e-02):5.475500e-01):2.141478e-01):1.959172e-01,((50:3.418475e-01,22:4.173075e-01):3.893209e-01,70:5.724745e-01):5.662095e-01,1:6.698410e-01);
   tree gen.302000 = [&U] (((((17:4.349413e-01,((71:3.147281e-01,37:3.179871e-01):9.824448e-02,14:2.105380e-01):2.681367e-01):7.560966e-02,57:4.574442e-01):1.714266e-01,(67:8.644981e-02,(16:4.172008e-02,60:8.540521e-02):7.534788e-02):3.576806e-01):1.423212e-01,((54:1.098883e+00,((((15:2.207823e-01,44:1.977250e-01):1.397932e-01,24:2.128728e-01):2.722175e-01,(28:8.709052e-02,43:1.734771e-01):3.137616e-01):4.342353e-01,(((((53:6.646832e-01,(((18:1.615140e-01,19:2.206162e-01):1.287707e-01,42:2.290797e-01):1.979423e-01,23:5.433877e-01):6.287630e-01):2.011657e-01,(20:4.692985e-01,(48:3.166044e-01,52:3.848308e-01):2.402541e-01):3.782564e-01):3.743173e-01,((72:8.204760e-01,(((7:3.975576e-01,8:3.036142e-01):3.834750e-01,((2:1.718855e-01,30:3.774661e-01):2.081593e-01,9:1.788548e-01):1.824273e-01):1.626393e-01,((75:7.913985e-02,56:1.088627e-01):5.140039e-02,(45:1.066542e-02,(46:4.358050e-04,51:4.168964e-03):1.053222e-02):1.486545e-01):1.964742e-01):4.219621e-01):7.275976e-01,(((58:8.104839e-01,32:9.027458e-01):1.605926e+00,((3:3.078657e-01,4:6.194606e-01):1.353806e+00,(69:2.046352e+00,(33:1.771354e+00,5:1.311808e+00):6.014916e-01):6.180925e-01):3.564402e-01):1.870359e-01,(62:2.332778e+00,68:1.726423e+00):4.646412e-01):2.718124e-01):1.181458e+00):1.589272e-01,((((39:1.395138e-01,25:2.127724e-01):8.462214e-02,40:2.838310e-01):4.982478e-01,((21:3.382396e-01,49:2.864352e-01):4.391115e-01,55:7.777883e-01):1.617257e-01):1.579073e-01,(41:3.317144e-01,(27:1.316477e-01,(66:2.799784e-02,38:4.324729e-02):1.380891e-01):3.606770e-01):7.090790e-01):2.639062e-01):5.325713e-02,(63:1.217760e+00,(31:7.572721e-01,((34:6.801193e-01,(((74:3.604398e-01,61:3.329389e-01):3.746351e-01,(26:8.054616e-01,((35:4.136244e-01,65:5.573395e-01):1.129291e-01,(73:2.580719e-01,64:1.717554e-01):1.821285e-01):1.816538e-01):9.990482e-02):1.232501e-01,47:6.563383e-01):1.398496e-01):1.487570e-01,(59:2.897670e-02,29:8.621300e-02):6.416042e-01):7.177980e-02):3.305265e-01):2.524910e-01):2.115871e-01):5.864371e-02):7.807760e-02,((36:3.413201e-01,10:6.539664e-01):4.751867e-01,((13:1.583385e+00,(6:5.204138e-01,12:8.881376e-01):1.538076e+00):1.396036e-01,11:2.782829e+00):8.256035e-02):5.434097e-01):2.125285e-01):1.691621e-01,((50:3.392626e-01,22:4.141521e-01):4.665839e-01,70:5.018087e-01):5.619281e-01,1:6.647760e-01);
   tree gen.302500 = [&U] (((((17:4.340391e-01,((71:3.201659e-01,37:3.173274e-01):9.804069e-02,14:2.101013e-01):2.675805e-01):5.827865e-02,57:4.564953e-01):9.346083e-02,(67:8.627048e-02,(16:4.163354e-02,60:8.522805e-02):7.519158e-02):4.012624e-01):1.429975e-01,((54:1.236146e+00,((((15:2.203243e-01,44:1.973148e-01):1.382969e-01,24:1.964334e-01):2.774108e-01,(28:8.690987e-02,43:1.731172e-01):3.131108e-01):4.333346e-01,(((((53:8.264632e-01,(((18:1.751044e-01,19:2.201586e-01):1.285036e-01,42:2.286045e-01):1.975317e-01,23:5.422605e-01):6.274587e-01):2.007484e-01,(20:4.683250e-01,(48:3.018321e-01,52:3.840325e-01):2.397557e-01):5.370095e-01):3.735408e-01,((72:8.187740e-01,(((7:3.967329e-01,8:3.029844e-01):1.959750e-01,((2:2.292767e-01,30:3.766831e-01):2.077275e-01,9:1.784838e-01):2.012042e-01):1.907860e-01,((75:8.800520e-02,56:1.086368e-01):5.129377e-02,(45:1.064330e-02,(46:4.349010e-04,51:2.292310e-03):9.629855e-03):1.399023e-01):1.960667e-01):4.210868e-01):7.260883e-01,(((58:8.088027e-01,32:9.008731e-01):1.602595e+00,((3:3.072271e-01,4:6.181756e-01):1.350997e+00,(69:2.042107e+00,(33:1.767679e+00,5:1.309087e+00):8.608698e-01):6.168103e-01):4.022413e-01):1.163482e-01,(62:2.346773e+00,68:1.722841e+00):4.636773e-01):2.712486e-01):1.184384e+00):1.585975e-01,(63:1.549605e+00,(31:7.557013e-01,((34:6.787085e-01,(((74:3.596922e-01,61:3.322483e-01):3.738580e-01,(26:8.486049e-01,((35:4.127664e-01,65:5.326658e-01):1.129109e-01,(73:2.491534e-01,64:1.835165e-01):1.737506e-01):1.217085e-01):1.157525e-01):6.640285e-02,47:6.549768e-01):1.395595e-01):1.484485e-01,(59:2.891659e-02,29:8.603416e-02):6.402733e-01):7.163090e-02):3.298408e-01):2.519672e-01):7.535381e-02,((((39:1.392244e-01,25:2.123310e-01):1.399583e-01,40:2.832422e-01):4.972142e-01,((21:3.375379e-01,49:2.858411e-01):4.382006e-01,55:7.761749e-01):1.844959e-01):1.487995e-01,(41:3.310263e-01,(27:2.129881e-01,(66:3.543149e-02,38:4.315757e-02):1.252445e-01):3.599288e-01):7.076081e-01):2.633588e-01):2.111482e-01):6.936716e-02):7.791564e-02,((36:3.406121e-01,10:6.526099e-01):4.742010e-01,((13:2.028482e+00,(6:5.193343e-01,12:8.862953e-01):1.534885e+00):1.393140e-01,11:2.777057e+00):1.878557e-01):5.042144e-01):2.603209e-01):1.799669e-01,((50:3.385589e-01,22:4.132930e-01):4.656160e-01,70:4.701663e-01):5.607624e-01,1:6.633970e-01);
   tree gen.303000 = [&U] (((((17:4.342772e-01,((71:3.154764e-01,37:3.127911e-01):1.193853e-01,14:2.070239e-01):2.636612e-01):5.742504e-02,57:4.498089e-01):9.209190e-02,(67:8.500687e-02,(16:4.102373e-02,60:8.397971e-02):7.409024e-02):3.953851e-01):1.409030e-01,((54:1.218040e+00,((((15:2.170972e-01,44:1.944248e-01):1.362712e-01,24:1.935562e-01):2.733476e-01,(28:6.634333e-02,43:1.705815e-01):2.939913e-01):4.269875e-01,(((((53:8.143579e-01,(((18:1.725397e-01,19:2.169339e-01):1.266214e-01,42:2.252561e-01):1.946384e-01,23:5.343180e-01):6.196139e-01):1.149379e-01,(20:4.614654e-01,(48:2.974111e-01,52:3.784075e-01):2.362440e-01):5.035294e-01):4.512287e-01,((72:8.067814e-01,(((7:3.909219e-01,8:2.985466e-01):1.931045e-01,((2:2.259184e-01,30:3.711658e-01):2.046849e-01,9:2.993731e-01):1.982571e-01):1.879915e-01,((75:8.671617e-02,56:1.070456e-01):3.863797e-02,(45:1.048740e-02,(46:9.702711e-04,51:4.990643e-03):9.488805e-03):1.378532e-01):1.931949e-01):4.149191e-01):6.270782e-01,(((58:7.969561e-01,32:8.876779e-01):1.405904e+00,(62:2.393783e+00,68:1.697607e+00):4.363338e-01):1.758498e-01,((3:3.027271e-01,4:6.091211e-01):1.331209e+00,(69:2.494547e+00,(33:1.741788e+00,5:1.289912e+00):8.482605e-01):2.511741e-01):5.333248e-01):2.672756e-01):1.167037e+00):1.562745e-01,(63:1.526908e+00,((59:3.573278e-02,29:8.477401e-02):6.308951e-01,((34:6.687674e-01,(((74:3.544237e-01,61:3.273818e-01):3.683820e-01,(26:8.361753e-01,((35:4.067206e-01,65:5.248638e-01):8.109570e-02,(73:2.455040e-01,64:1.808286e-01):1.712057e-01):1.199258e-01):1.140571e-01):6.543024e-02,47:6.453833e-01):1.570119e-01):1.462741e-01,31:7.446324e-01):6.011985e-02):3.250096e-01):2.482766e-01):2.976879e-02,((((39:1.371852e-01,25:2.092209e-01):1.379083e-01,40:2.746535e-01):5.280382e-01,((21:3.325940e-01,49:2.816543e-01):4.429978e-01,55:7.648062e-01):1.644900e-01):1.466200e-01,(41:3.261778e-01,(27:2.098684e-01,(66:3.307074e-02,38:3.260079e-02):1.234100e-01):3.546569e-01):6.972437e-01):2.927151e-01):1.969759e-01):3.459411e-02):1.091240e-01,((36:3.356231e-01,10:6.430510e-01):4.672553e-01,(13:1.830419e+00,(11:2.736381e+00,(6:5.238314e-01,12:8.733136e-01):2.179974e+00):1.367713e-01):1.769723e-01):5.063341e-01):2.565079e-01):1.773309e-01,((50:3.336000e-01,22:4.072394e-01):4.587961e-01,70:4.632797e-01):4.797833e-01,1:6.876144e-01);
   tree gen.303500 = [&U] (((((17:4.457643e-01,((71:3.238210e-01,37:3.210647e-01):1.225432e-01,14:2.124999e-01):2.706353e-01):9.033805e-02,57:4.617068e-01):6.248378e-02,(67:8.725539e-02,(16:7.136210e-02,60:8.620106e-02):7.605000e-02):4.058435e-01):1.815301e-01,((54:1.250259e+00,((((15:2.228396e-01,44:1.995675e-01):1.398757e-01,24:1.986760e-01):2.805779e-01,(28:1.297674e-01,43:1.750936e-01):3.280990e-01):4.382817e-01,(((((53:8.358985e-01,(((18:1.728354e-01,19:2.226720e-01):1.331693e-01,42:2.227624e-01):2.027800e-01,23:5.135081e-01):6.791996e-01):1.172794e-01,(20:4.736717e-01,(48:3.052779e-01,52:3.884168e-01):2.424929e-01):3.907323e-01):4.631642e-01,((72:8.281215e-01,(((7:4.012622e-01,8:3.064434e-01):1.982123e-01,((2:2.318942e-01,30:3.809835e-01):1.568061e-01,9:1.571450e-01):2.035012e-01):1.929641e-01,((75:8.900991e-02,56:1.098771e-01):3.965998e-02,(45:1.076480e-02,(46:1.671054e-03,51:2.947625e-03):9.739794e-03):1.414995e-01):1.983051e-01):5.814010e-01):6.436651e-01,(((58:8.180364e-01,32:9.111579e-01):1.789656e+00,(62:2.457101e+00,68:1.742510e+00):4.478753e-01):9.420327e-02,((3:3.107345e-01,4:6.252330e-01):1.196649e+00,(69:2.560530e+00,(33:1.787860e+00,5:1.324032e+00):8.706979e-01):2.652327e-01):5.078232e-01):2.743453e-01):1.251960e+00):1.868860e-01,(63:1.567296e+00,((59:7.425152e-02,29:8.701636e-02):6.475830e-01,((34:6.864570e-01,(((74:3.191660e-01,61:3.360414e-01):5.203087e-01,(26:8.582930e-01,((35:4.174788e-01,65:5.387470e-01):9.369517e-02,(73:2.519978e-01,64:1.856117e-01):1.757343e-01):8.659591e-02):1.170740e-01):6.716093e-02,47:8.019612e-01):2.127427e-01):1.501432e-01,31:7.643287e-01):6.171008e-02):3.299866e-01):2.355892e-01):4.443002e-02,((((39:1.291193e-01,25:2.147551e-01):1.415561e-01,40:2.819184e-01):5.420054e-01,((21:3.413914e-01,49:2.891044e-01):4.547155e-01,55:8.543328e-01):1.688410e-01):1.504983e-01,(41:3.348055e-01,(27:1.696735e-01,(66:4.377135e-02,38:2.615038e-02):1.266743e-01):3.640379e-01):7.156865e-01):3.004577e-01):1.393607e-01):1.609258e-01):1.120104e-01,((36:3.445007e-01,10:6.600604e-01):4.796147e-01,((13:1.878835e+00,11:2.808761e+00):2.983599e-02,(6:5.306099e-01,12:8.964137e-01):1.940262e+00):1.559272e-01):4.312629e-01):2.632928e-01):1.904538e-01,((50:3.424240e-01,22:4.180113e-01):4.709317e-01,70:4.755339e-01):4.924741e-01,1:7.058025e-01);
   tree gen.304000 = [&U] (((((17:4.602380e-01,((71:3.343353e-01,37:3.224043e-01):9.313562e-02,14:2.193997e-01):2.794227e-01):1.199552e-01,57:4.766982e-01):6.451260e-02,(67:9.008853e-02,(16:7.367920e-02,60:8.899996e-02):7.865827e-02):4.190210e-01):1.874243e-01,((54:1.147798e+00,((((15:2.300751e-01,44:2.060473e-01):1.444174e-01,24:2.051269e-01):1.464252e-01,(28:1.494282e-01,43:1.320371e-01):3.387522e-01):5.635023e-01,(((((53:8.630397e-01,(((18:1.784473e-01,19:2.299020e-01):1.374932e-01,42:2.299954e-01):2.093641e-01,23:5.301814e-01):7.012529e-01):1.210874e-01,(20:5.282516e-01,(48:3.151902e-01,52:4.010285e-01):2.503665e-01):4.211934e-01):4.782029e-01,((72:8.550102e-01,(((7:4.142909e-01,8:4.479247e-01):1.899746e-01,((2:2.394237e-01,30:3.933538e-01):1.618976e-01,9:1.622474e-01):2.101088e-01):1.992295e-01,((75:9.190001e-02,56:1.134448e-01):4.094772e-02,(45:1.166337e-02,(46:1.725313e-03,51:3.043332e-03):1.005604e-02):1.460940e-01):2.047439e-01):7.438232e-01):6.645646e-01,(((58:8.445976e-01,32:9.407428e-01):1.847765e+00,(62:2.536881e+00,68:1.799089e+00):4.007979e-01):1.552576e-01,((3:3.208239e-01,4:6.455340e-01):1.235504e+00,(69:2.643669e+00,(33:1.845911e+00,5:1.367022e+00):8.989690e-01):4.636018e-01):5.243120e-01):2.832531e-01):1.292611e+00):2.099183e-01,(63:1.618185e+00,((59:7.666243e-02,29:4.796404e-02):6.686097e-01,((34:7.087459e-01,(((74:3.295291e-01,61:3.469525e-01):2.722004e-01,(26:8.861613e-01,((35:4.310341e-01,65:5.562398e-01):7.199772e-02,(73:2.601801e-01,64:1.916384e-01):1.814403e-01):1.305337e-01):1.181236e-01):6.934161e-02,47:8.280005e-01):2.196504e-01):1.550183e-01,31:7.891461e-01):6.371377e-02):4.436065e-01):3.969390e-01):4.674283e-02,((((39:1.333117e-01,25:2.217280e-01):1.461524e-01,40:2.910721e-01):5.631937e-01,((21:3.912026e-01,49:2.215481e-01):4.482313e-01,55:8.820726e-01):1.521022e-01):1.512778e-01,(41:3.456765e-01,(27:1.751828e-01,(66:4.519258e-02,38:2.699947e-02):1.307874e-01):3.758580e-01):7.389245e-01):2.100137e-01):2.797589e-01):1.999612e-02):1.200798e-01,(13:1.939840e+00,((36:3.556864e-01,10:6.814922e-01):4.958225e-01,(11:3.203856e+00,(6:2.808561e-01,12:9.060553e-01):1.919960e+00):3.228719e-01):1.310809e-01):4.452658e-01):2.615741e-01):2.232300e-01,((50:3.535424e-01,22:4.315839e-01):4.862226e-01,70:4.909743e-01):5.084645e-01,1:7.287195e-01);
   tree gen.304500 = [&U] ((((54:1.135343e+00,((((15:1.851882e-01,44:1.979795e-01):1.267636e-01,24:2.205215e-01):1.448364e-01,(28:1.478068e-01,43:1.306044e-01):3.957069e-01):5.573880e-01,(((((53:8.536751e-01,(((18:1.765110e-01,19:2.274075e-01):1.360013e-01,42:2.274998e-01):2.070924e-01,23:5.244286e-01):6.936438e-01):1.010964e-01,(20:5.101284e-01,(48:3.117701e-01,52:3.966771e-01):2.476499e-01):4.166232e-01):4.730141e-01,((72:8.457328e-01,(((7:3.917184e-01,8:4.430644e-01):3.037807e-01,((2:2.368258e-01,30:3.890857e-01):2.230477e-01,9:1.604869e-01):1.929677e-01):2.277147e-01,((75:9.090283e-02,56:1.122138e-01):4.050341e-02,(45:1.150157e-02,(46:2.105231e-03,51:3.010310e-03):9.946925e-03):1.269362e-01):2.025223e-01):5.263950e-01):6.573536e-01,(((58:8.354331e-01,32:9.305351e-01):2.047657e+00,(62:2.509355e+00,68:1.779567e+00):3.102119e-01):5.241449e-03,((3:3.173428e-01,4:6.385295e-01):1.222098e+00,(69:2.679031e+00,(33:1.825881e+00,5:1.352189e+00):9.494204e-01):4.259362e-01):5.186228e-01):3.382002e-01):1.248155e+00):2.076405e-01,(63:1.418806e+00,((59:7.583059e-02,29:4.744360e-02):6.613548e-01,((34:8.001855e-01,(((74:3.259535e-01,61:3.431878e-01):2.692468e-01,(26:8.765458e-01,((35:4.263571e-01,65:5.502042e-01):1.192481e-01,(73:2.573569e-01,64:1.895590e-01):1.794715e-01):8.955109e-02):1.957409e-01):6.858921e-02,47:8.190161e-01):2.172670e-01):1.533362e-01,31:7.805833e-01):6.302244e-02):3.661122e-01):4.138828e-01):4.623564e-02,((((39:1.318652e-01,25:2.193221e-01):1.445665e-01,40:2.879138e-01):5.570827e-01,((21:3.869578e-01,49:2.849017e-01):4.059088e-01,55:7.942742e-01):1.785576e-01):2.021919e-01,(41:3.419256e-01,(27:1.732819e-01,(66:4.470221e-02,38:2.670651e-02):1.293682e-01):3.717797e-01):7.131930e-01):2.086579e-01):2.738380e-01):5.258896e-02):1.038789e-01,(13:1.863157e+00,((36:2.301798e-01,10:6.740975e-01):4.904425e-01,(11:3.169092e+00,(6:1.288878e-01,12:8.618473e-01):1.899127e+00):3.193685e-01):1.296586e-01):2.981993e-01):2.587358e-01,((50:3.497062e-01,22:4.269009e-01):4.809467e-01,70:4.856469e-01):5.029473e-01):2.208078e-01,(((17:4.552441e-01,((71:3.307076e-01,37:3.189060e-01):9.212503e-02,14:2.170190e-01):3.098294e-01):7.000106e-02,57:4.715257e-01):1.685658e-01,(67:8.911100e-02,(16:7.287973e-02,60:8.803425e-02):7.780477e-02):4.144743e-01):1.853906e-01,1:7.208124e-01);
   tree gen.305000 = [&U] ((((54:1.130552e+00,((((15:1.844067e-01,44:1.975347e-01):1.437390e-01,24:2.180068e-01):1.721453e-01,(28:1.471831e-01,43:1.300532e-01):3.940370e-01):4.710112e-01,(((((53:8.500725e-01,(((18:1.757661e-01,19:2.264478e-01):1.397420e-01,42:2.265397e-01):1.634039e-01,23:5.222154e-01):4.594819e-01):1.848119e-01,(20:4.710744e-01,(48:3.104544e-01,52:3.950030e-01):1.568612e-01):4.148650e-01):4.710179e-01,((72:8.421637e-01,(((7:3.292553e-01,8:4.411946e-01):3.024987e-01,((2:2.358263e-01,30:3.874437e-01):2.221064e-01,9:1.983292e-01):1.398959e-01):2.267537e-01,((75:9.051921e-02,56:1.118698e-01):4.458836e-02,(45:1.145303e-02,(46:2.096347e-03,51:5.853915e-03):8.002443e-03):1.264005e-01):2.016676e-01):5.241735e-01):6.545794e-01,(((58:8.319075e-01,32:9.266080e-01):2.039016e+00,(62:2.498765e+00,68:1.826676e+00):5.405257e-01):5.219330e-03,((3:3.160035e-01,4:6.358348e-01):1.216940e+00,(69:2.667725e+00,(33:1.818176e+00,5:1.547780e+00):6.275159e-01):4.241387e-01):5.164342e-01):3.367729e-01):1.242888e+00):2.067642e-01,(63:1.412819e+00,(((59:7.551058e-02,29:4.724338e-02):6.585638e-01,(34:7.798190e-01,(((74:3.245779e-01,61:3.417395e-01):2.681106e-01,(26:8.728467e-01,((35:4.245578e-01,65:5.478823e-01):1.187449e-01,(73:2.562709e-01,64:1.887590e-01):1.787141e-01):8.917317e-02):1.949148e-01):6.266406e-02,47:8.155597e-01):2.163501e-01):9.279552e-02):1.055682e-01,31:6.965021e-01):3.645671e-01):2.922445e-01):1.271891e-01,((((39:1.313087e-01,25:2.183966e-01):1.439564e-01,40:2.866988e-01):5.547317e-01,((21:3.853247e-01,49:2.836994e-01):4.041958e-01,55:7.909223e-01):1.778040e-01):2.013386e-01,(41:3.404826e-01,(27:1.725506e-01,(66:4.451356e-02,38:2.143983e-02):1.288223e-01):3.702107e-01):7.101832e-01):2.077773e-01):1.777497e-01):5.236702e-02):1.034405e-01,(13:1.855294e+00,((11:3.155718e+00,(6:3.519211e-01,12:8.582102e-01):2.023402e+00):9.174602e-02,(36:2.196358e-01,10:6.712527e-01):4.966714e-01):1.597677e-01):2.960772e-01):2.576439e-01,((50:3.482304e-01,22:4.250993e-01):4.789171e-01,70:4.835974e-01):5.008247e-01):2.232746e-01,(((17:4.533229e-01,((71:3.293119e-01,37:3.175601e-01):9.173625e-02,14:2.161032e-01):3.085219e-01):6.970565e-02,57:4.695358e-01):7.625928e-02,(67:8.873494e-02,(16:7.257216e-02,60:8.766273e-02):5.423671e-02):4.127252e-01):1.846083e-01,1:7.177705e-01);
   tree gen.305500 = [&U] (((50:3.521246e-01,22:4.298532e-01):4.842728e-01,70:4.890054e-01):4.932105e-01,(((54:1.143195e+00,((((15:1.864689e-01,44:1.553280e-01):1.453464e-01,24:2.204448e-01):1.740704e-01,(28:1.569446e-01,43:1.315076e-01):3.984435e-01):4.103241e-01,(((((53:8.595788e-01,(((18:1.777317e-01,19:2.289801e-01):1.413047e-01,42:2.290731e-01):1.652312e-01,23:5.280553e-01):4.646202e-01):1.550112e-01,(20:4.763424e-01,(48:3.139262e-01,52:3.994203e-01):1.586153e-01):4.195044e-01):4.762852e-01,((72:9.229218e-01,(((7:2.954953e-01,8:4.461284e-01):3.283233e-01,((2:2.384636e-01,30:4.406480e-01):2.226126e-01,9:1.776556e-01):1.656500e-01):1.736108e-01,((75:9.153148e-02,56:1.131209e-01):4.508699e-02,(45:7.785520e-03,(46:1.709598e-03,51:2.759694e-03):8.091934e-03):1.278141e-01):2.218233e-01):5.300353e-01):6.618995e-01,(((58:1.065856e+00,32:9.369702e-01):2.061818e+00,(62:3.006140e+00,68:1.847103e+00):3.813372e-01):1.722798e-01,((3:3.195374e-01,4:8.031383e-01):1.230549e+00,(69:2.697558e+00,(33:2.125087e+00,5:1.565089e+00):7.064209e-01):4.288818e-01):5.222094e-01):3.405390e-01):1.256787e+00):2.090764e-01,(63:1.428618e+00,(((59:7.635500e-02,29:4.777170e-02):6.659284e-01,(34:5.634014e-01,(((74:3.763266e-01,61:3.455612e-01):2.711088e-01,(26:8.826076e-01,((35:4.293056e-01,65:5.540092e-01):1.494758e-01,(73:2.591367e-01,64:1.908699e-01):1.807126e-01):1.142883e-01):1.970945e-01):6.336483e-02,47:8.246801e-01):2.187696e-01):9.383324e-02):1.067488e-01,31:7.042911e-01):3.686440e-01):2.955126e-01):1.286115e-01,((((39:9.795321e-02,25:2.208389e-01):1.455663e-01,40:2.899049e-01):5.609352e-01,((21:3.896338e-01,49:2.868720e-01):4.087159e-01,55:7.997671e-01):2.068997e-01):1.641945e-01,(41:3.442902e-01,(27:1.342623e-01,(66:4.501135e-02,38:2.167959e-02):1.302629e-01):3.217121e-01):7.181251e-01):2.275235e-01):1.797374e-01):5.423485e-02):1.045973e-01,((6:3.558566e-01,12:8.678074e-01):1.577286e+00,((11:3.191008e+00,(36:2.688056e-01,10:6.787593e-01):5.022257e-01):3.090867e-01,13:1.812074e+00):6.223934e-02):3.234013e-01):2.605251e-01,(((17:4.583924e-01,((71:3.329946e-01,37:3.009487e-01):5.794442e-02,14:2.185198e-01):2.028513e-01):1.623156e-01,57:4.747866e-01):7.711208e-02,(67:8.972726e-02,(16:7.390898e-02,60:8.864306e-02):5.484323e-02):4.173406e-01):1.852881e-01):2.230453e-01,1:7.292218e-01);
   tree gen.306000 = [&U] (((50:3.589887e-01,22:4.382325e-01):3.296130e-01,70:4.985378e-01):5.028249e-01,(((54:1.165480e+00,((((15:1.901038e-01,44:1.583559e-01):1.481797e-01,24:2.247420e-01):1.825713e-01,(28:1.600040e-01,43:1.340711e-01):4.217215e-01):4.183227e-01,((63:1.456467e+00,(((59:7.784343e-02,29:4.870293e-02):6.789097e-01,(34:6.908811e-01,(((74:3.836625e-01,61:3.522973e-01):2.763937e-01,(26:8.998127e-01,((35:4.376742e-01,65:5.648088e-01):1.523896e-01,(73:2.641882e-01,64:1.945906e-01):1.842354e-01):1.067379e-01):2.009366e-01):1.148344e-01,47:8.407559e-01):2.230341e-01):6.298380e-02):1.088297e-01,31:7.180201e-01):3.758302e-01):3.012732e-01,((((53:8.673684e-01,(((18:1.811963e-01,19:2.334437e-01):1.440593e-01,42:3.054350e-01):1.905338e-01,23:5.242989e-01):5.730042e-01):1.716127e-01,(20:4.856280e-01,(48:3.200457e-01,52:3.464576e-01):1.617073e-01):4.276819e-01):4.855697e-01,((72:9.409128e-01,(((7:3.099020e-01,8:4.548250e-01):3.347235e-01,((2:2.061518e-01,30:4.492377e-01):1.775363e-01,9:1.811187e-01):1.688791e-01):1.769951e-01,((75:9.331574e-02,56:1.134558e-01):5.296903e-02,(45:7.937286e-03,(46:2.958359e-03,51:2.813489e-03):9.350941e-03):1.303056e-01):2.077654e-01):5.596871e-01):6.748022e-01,((58:8.720114e-01,32:9.552350e-01):2.102010e+00,((62:3.064740e+00,68:1.883110e+00):6.136591e-01,((3:3.257662e-01,4:8.187943e-01):1.254537e+00,(69:2.750142e+00,(33:2.166512e+00,5:1.595598e+00):7.201915e-01):4.372422e-01):5.323891e-01):1.818800e-01):3.641874e-01):1.252063e+00):2.177671e-01,((((39:1.110539e-01,25:2.251438e-01):9.698964e-02,40:3.123043e-01):4.923753e-01,((21:3.972291e-01,49:2.924641e-01):4.166832e-01,55:8.153573e-01):2.249866e-01):1.303262e-01,(41:3.510016e-01,(27:1.368795e-01,(66:6.036932e-02,38:2.210220e-02):1.346616e-01):3.279833e-01):7.321238e-01):2.319587e-01):1.334817e-01):1.832411e-01):1.093518e-01):9.264821e-02,((11:3.253212e+00,(36:2.740456e-01,10:6.919907e-01):4.257376e-01):2.362075e-01,((6:2.634354e-01,12:8.847240e-01):1.752429e+00,13:1.847397e+00):6.487015e-02):3.602754e-01):2.517032e-01,(((17:4.673280e-01,((71:3.394858e-01,37:3.410960e-01):1.106826e-01,14:2.227795e-01):1.745400e-01):1.654797e-01,57:4.840418e-01):6.354692e-02,(67:9.147635e-02,(16:7.534972e-02,60:9.037101e-02):5.591232e-02):4.254760e-01):1.889001e-01):2.273932e-01,1:7.434369e-01);
   tree gen.306500 = [&U] ((((17:5.189281e-01,((71:2.897740e-01,37:3.108962e-01):8.968898e-02,14:2.546315e-01):2.508471e-01):1.000668e-01,57:5.371452e-01):5.436498e-02,((16:7.819426e-02,67:1.532896e-01):8.086256e-03,60:8.576943e-02):4.558553e-01):9.235310e-02,(((54:1.148413e+00,((((((66:4.617019e-02,38:1.582455e-02):1.378020e-01,27:1.374752e-01):3.738150e-01,41:3.733780e-01):7.168928e-01,(((21:3.301873e-01,49:2.947971e-01):4.114178e-01,55:8.561794e-01):1.855325e-01,((39:1.238802e-01,25:2.162706e-01):1.341700e-01,40:1.995344e-01):4.628140e-01):1.518866e-01):3.221137e-01,(((11:3.850352e+00,((72:1.000207e+00,((((30:3.774565e-01,2:2.487732e-01):1.601696e-01,9:2.585218e-01):2.247634e-01,(8:2.885386e-01,7:4.058518e-01):2.625014e-01):1.691128e-01,((45:1.425925e-02,(51:3.931191e-03,46:6.644464e-04):2.363378e-03):1.287567e-01,(56:9.129411e-02,75:7.377688e-02):5.731631e-02):3.084605e-01):6.611212e-01):7.633878e-01,(62:2.801048e+00,((32:8.919145e-01,58:1.370892e+00):1.743397e+00,(68:2.106519e+00,((3:1.902618e-01,4:7.966246e-01):1.588530e+00,(69:2.527661e+00,(5:1.737838e+00,33:1.585587e+00):8.042372e-01):4.300306e-01):4.380888e-01):3.800006e-01):1.904750e-02):6.853965e-01):7.073772e-01):2.238130e-01,((20:4.163679e-01,(52:3.744757e-01,48:3.083402e-01):2.691985e-01):4.250928e-01,(53:7.813546e-01,(((19:1.872338e-01,18:1.668192e-01):1.441302e-01,42:2.346319e-01):1.890140e-01,23:5.654918e-01):4.542696e-01):2.030271e-01):3.689099e-01):2.816418e-01,(63:1.448956e+00,((29:1.256798e-01,59:9.507445e-03):7.833528e-01,(31:7.524985e-01,(34:7.284504e-01,(((26:7.272092e-01,((65:6.396240e-01,35:5.144631e-01):6.992203e-02,(64:2.061158e-01,73:2.709330e-01):1.575906e-01):1.793992e-01):1.271233e-01,(74:3.153884e-01,61:3.771923e-01):3.422811e-01):4.884346e-02,47:8.133452e-01):1.815053e-01):1.823763e-01):6.345043e-02):4.078089e-01):2.356394e-01):3.488875e-02):1.464738e-01,((43:1.372647e-01,28:1.083176e-01):3.790760e-01,(24:2.534752e-01,(15:2.383067e-01,44:1.464148e-01):1.179639e-01):1.791939e-01):5.775979e-01):1.013883e-01):1.057538e-01,((13:1.507224e+00,(12:6.150860e-01,6:3.287844e-01):1.466972e+00):3.916031e-01,(10:4.941198e-01,36:5.834137e-01):5.341943e-01):4.103417e-01):1.302250e-01,(70:4.525988e-01,(22:4.326195e-01,50:3.170569e-01):4.802130e-01):4.763353e-01):1.712918e-01,1:9.416523e-01);
   tree gen.307000 = [&U] ((((17:5.178456e-01,((71:2.891695e-01,37:3.102477e-01):8.950189e-02,14:2.541004e-01):2.503239e-01):1.007182e-01,57:5.360247e-01):9.912429e-02,(67:1.488823e-01,(16:7.803115e-02,60:8.934781e-02):1.539000e-02):4.549044e-01):1.523904e-01,(((54:1.146017e+00,((((((66:5.903114e-02,38:1.044939e-02):1.378866e-01,27:1.371885e-01):3.730353e-01,41:4.756585e-01):6.833161e-01,(((21:3.790053e-01,49:2.941821e-01):3.852524e-01,55:8.543934e-01):2.816140e-01,((39:1.236218e-01,25:2.158194e-01):1.450737e-01,40:1.991181e-01):4.618486e-01):1.654812e-01):3.214418e-01,(((11:3.842320e+00,((72:9.981203e-01,((((30:3.766692e-01,2:2.482542e-01):1.853819e-01,9:2.579825e-01):2.186441e-01,(8:4.171304e-01,7:4.050052e-01):2.619538e-01):1.111941e-01,((45:1.422951e-02,(51:4.178533e-03,46:6.778405e-04):2.358448e-03):1.284881e-01,(56:1.430625e-01,75:7.362298e-02):5.719675e-02):3.078171e-01):7.183921e-01):7.850304e-01,(((68:2.102125e+00,((3:1.898650e-01,4:7.949628e-01):1.585216e+00,(69:2.073094e+00,(5:1.345363e+00,33:1.582279e+00):1.004254e+00):5.541405e-01):3.227884e-01):2.917593e-01,62:2.795205e+00):1.933061e-02,(32:8.900539e-01,58:9.796509e-01):1.869859e+00):5.084896e-01):5.899438e-01):3.124876e-01,((20:4.154993e-01,(52:3.736946e-01,48:3.076970e-01):2.686370e-01):4.242060e-01,(53:7.797247e-01,(((19:1.868432e-01,18:1.951608e-01):1.680552e-01,42:2.208134e-01):1.905693e-01,23:5.643122e-01):4.533220e-01):1.724777e-01):3.681403e-01):2.069170e-01,(63:1.445933e+00,(((34:7.286856e-01,(((26:7.358378e-01,((65:6.382897e-01,35:5.133899e-01):6.977618e-02,(64:2.056859e-01,73:2.703678e-01):1.572618e-01):1.790249e-01):1.392475e-01,(74:3.147305e-01,61:3.764054e-01):3.415671e-01):1.629903e-01,47:8.116486e-01):1.977694e-01):1.340467e-01,(29:1.254177e-01,59:9.487612e-03):7.817187e-01):4.937255e-02,31:7.509288e-01):5.973040e-01):2.351478e-01):2.979771e-02):1.461682e-01,((43:1.369784e-01,28:1.080917e-01):3.782853e-01,(24:2.529464e-01,(15:2.378096e-01,44:1.461094e-01):1.177179e-01):1.533206e-01):5.199987e-01):1.217451e-01):1.055332e-01,((13:1.504080e+00,(12:6.138030e-01,6:2.496182e-01):1.463912e+00):3.907862e-01,(10:4.930891e-01,36:5.481661e-01):5.330800e-01):4.094858e-01):1.299534e-01,(70:5.967524e-01,(22:4.317170e-01,50:3.163955e-01):4.760211e-01):4.303413e-01):1.709344e-01,1:7.967593e-01);
   tree gen.307500 = [&U] ((((17:5.011268e-01,((71:2.798336e-01,37:3.002312e-01):8.661229e-02,14:2.458967e-01):2.422421e-01):1.928934e-01,57:5.187190e-01):9.592402e-02,(67:1.041898e-01,(16:7.551189e-02,60:6.461728e-02):4.628895e-02):4.340604e-01):1.666806e-01,(((54:1.109017e+00,((((((66:5.712530e-02,38:1.011202e-02):1.334349e-01,27:1.327593e-01):3.609917e-01,41:4.603017e-01):6.612550e-01,(((21:3.667690e-01,49:2.846844e-01):4.436664e-01,55:8.268091e-01):2.000437e-01,((39:1.117712e-01,25:2.088516e-01):1.327272e-01,40:1.926895e-01):4.671456e-01):2.231887e-01):3.110639e-01,(((11:3.672082e+00,((72:7.611192e-01,((((30:3.645083e-01,2:1.972371e-01):1.793968e-01,9:1.782774e-01):1.624036e-01,(8:3.791066e-01,7:3.919295e-01):2.192418e-01):1.076042e-01,((45:1.866091e-02,(51:4.043627e-03,46:1.711572e-03):2.282305e-03):1.243398e-01,(56:1.384437e-01,75:8.908169e-02):4.227419e-02):2.978791e-01):6.951986e-01):7.596854e-01,(((((3:2.732303e-01,4:7.692971e-01):1.522823e+00,68:2.034257e+00):3.116850e-01,(69:1.685000e+00,(5:1.301928e+00,33:1.531195e+00):6.000484e-01):7.061263e-01):2.823397e-01,(32:8.613182e-01,58:8.309896e-01):1.692827e+00):1.243897e-02,62:2.704961e+00):5.069353e-01):6.368698e-01):2.025781e-01,((20:4.020848e-01,(52:3.616297e-01,48:2.977629e-01):2.599639e-01):4.105104e-01,(53:7.545510e-01,(((19:1.808109e-01,18:1.740385e-01):1.626295e-01,42:2.381644e-01):1.844167e-01,23:5.460932e-01):4.386863e-01):1.669092e-01):3.562548e-01):1.994777e-01,(63:1.399251e+00,(((34:7.051597e-01,(((26:7.120810e-01,((65:6.176823e-01,35:4.968150e-01):6.752343e-02,(64:1.990452e-01,73:2.616389e-01):1.628703e-01):1.027441e-01):1.969599e-01,(74:3.045693e-01,61:3.642531e-01):3.305395e-01):1.214698e-01,47:7.854442e-01):1.913844e-01):5.382337e-02,(29:1.213685e-01,59:9.181301e-03):7.564806e-01):6.009273e-02,31:7.266848e-01):5.780198e-01):2.275560e-01):5.166815e-02):1.860148e-01,((43:1.325560e-01,28:1.092077e-01):3.660722e-01,(24:2.447800e-01,(15:2.301318e-01,44:1.391620e-01):1.139173e-01):2.614178e-01):5.032104e-01):1.178145e-01):8.186046e-02,((13:1.455520e+00,(12:6.922157e-01,6:3.214326e-01):1.416649e+00):3.781696e-01,(10:4.382758e-01,36:5.304684e-01):5.158693e-01):3.879671e-01):1.608120e-01,(70:5.774861e-01,(22:4.177789e-01,50:2.582093e-01):4.200828e-01):4.164476e-01):1.654158e-01,1:7.710357e-01);
   tree gen.308000 = [&U] ((((54:1.175484e+00,((((((66:5.880547e-02,38:2.038407e-02):1.373595e-01,27:1.366640e-01):3.716092e-01,41:4.738401e-01):6.807038e-01,(((21:3.775564e-01,49:2.930575e-01):4.567155e-01,55:9.472719e-01):2.059274e-01,((39:1.150586e-01,25:2.149944e-01):1.366310e-01,40:1.983569e-01):4.808852e-01):2.297531e-01):3.202130e-01,(((11:3.780085e+00,((72:7.835053e-01,((((30:3.752292e-01,2:2.030382e-01):1.846732e-01,9:1.835209e-01):1.671802e-01,(8:3.902569e-01,7:4.034569e-01):2.256901e-01):1.107690e-01,(((45:1.920977e-02,46:1.812260e-03):1.689180e-03,51:5.091264e-03):1.253033e-01,(56:1.292741e-01,75:9.170176e-02):5.763501e-02):3.066403e-01):7.156457e-01):7.820293e-01,((62:2.784519e+00,(32:9.028242e-01,58:9.622906e-01):1.662740e+00):9.627134e-03,(68:2.094089e+00,((3:2.864592e-01,4:7.919237e-01):1.537509e+00,(69:1.734559e+00,(5:1.340220e+00,33:1.576230e+00):6.176970e-01):5.425649e-01):3.270110e-01):2.906439e-01):3.117739e-01):6.556014e-01):2.085363e-01,((20:3.947224e-01,(52:3.722660e-01,48:3.065207e-01):2.708409e-01):4.591347e-01,(53:7.767439e-01,(((19:1.861289e-01,18:1.791573e-01):1.199815e-01,42:2.451693e-01):1.898408e-01,23:5.621549e-01):4.515889e-01):1.718183e-01):4.983956e-01):2.053447e-01,(63:1.440405e+00,(((34:7.258999e-01,(((26:7.330247e-01,((65:6.358496e-01,35:5.114273e-01):7.574990e-02,(64:1.614723e-01,73:2.693342e-01):1.676606e-01):1.057660e-01):8.588676e-02,(74:3.135273e-01,61:3.749665e-01):3.402614e-01):1.250425e-01,47:8.085457e-01):2.130500e-01):5.540642e-02,(29:1.249382e-01,59:9.451341e-03):7.787302e-01):8.555708e-02,31:7.480580e-01):5.950205e-01):2.342489e-01):7.841397e-02):2.293659e-01,((43:1.364547e-01,28:1.124197e-01):3.768391e-01,(24:2.519794e-01,(15:2.369004e-01,44:1.771036e-01):9.634404e-02):2.691066e-01):5.180108e-01):1.978764e-01):6.249291e-02,((13:1.539846e+00,(12:7.125752e-01,6:3.359615e-01):1.458315e+00):3.892923e-01,(10:4.511664e-01,36:5.460705e-01):5.310421e-01):4.526294e-01):3.032166e-01,(((17:5.158659e-01,((71:2.598435e-01,37:3.090616e-01):9.574093e-02,14:2.531290e-01):2.493669e-01):1.985668e-01,57:5.339755e-01):9.874534e-02,(67:1.072543e-01,(16:7.773284e-02,60:6.651780e-02):8.102107e-02):4.828156e-01):8.035986e-02):1.688246e-01,(70:5.944711e-01,(22:4.300666e-01,50:2.658038e-01):5.021908e-01):4.436585e-01,1:7.937133e-01);
   tree gen.308500 = [&U] ((((54:1.154802e+00,((((((66:5.777084e-02,38:2.002543e-02):1.083892e-01,27:1.648759e-01):4.135467e-01,41:4.450820e-01):5.863226e-01,(((21:3.709136e-01,49:2.879014e-01):4.486801e-01,55:9.306056e-01):2.023043e-01,((39:9.490746e-02,25:2.112118e-01):1.342271e-01,40:1.948670e-01):5.474490e-01):1.218811e-01):3.145791e-01,(((11:3.713578e+00,((72:7.697202e-01,((((30:3.686274e-01,2:1.994660e-01):1.814240e-01,9:1.802921e-01):1.642388e-01,(8:3.833907e-01,7:4.541647e-01):1.777421e-01):1.404747e-01,((46:3.978334e-03,(45:1.887179e-02,51:5.639826e-03):1.728076e-03):1.565048e-01,(56:1.168137e-01,75:9.181730e-02):5.662098e-02):3.012453e-01):7.030546e-01):7.682702e-01,((62:2.735528e+00,(68:2.057245e+00,((3:2.814192e-01,4:7.779905e-01):1.362086e+00,(69:2.526185e+00,(5:1.316640e+00,33:1.822324e+00):7.241891e-01):5.262267e-01):2.729068e-01):2.855303e-01):9.457753e-03,(32:1.097869e+00,58:9.453600e-01):1.633486e+00):3.062885e-01):6.614811e-01):2.209713e-01,((20:3.877776e-01,(52:3.657163e-01,48:3.011277e-01):2.660757e-01):4.510566e-01,(53:7.308201e-01,(((19:1.828542e-01,18:1.760052e-01):1.178706e-01,42:2.408558e-01):2.160386e-01,23:5.522643e-01):4.041591e-01):2.334296e-01):4.896268e-01):2.017319e-01,(63:1.415063e+00,(((34:7.131283e-01,(((26:7.201278e-01,((65:6.246624e-01,35:5.024292e-01):7.441715e-02,(64:2.194037e-01,73:2.515962e-01):1.647108e-01):1.039051e-01):8.437567e-02,(74:3.080111e-01,61:3.683693e-01):3.342748e-01):1.228425e-01,47:7.943201e-01):2.093016e-01):5.443159e-02,(29:1.227400e-01,59:1.198767e-02):7.650292e-01):8.334785e-02,31:7.348966e-01):5.024954e-01):2.301275e-01):5.718170e-02):2.748799e-01,((43:1.340539e-01,28:1.000413e-01):3.702090e-01,(24:2.475461e-01,(15:2.327324e-01,44:1.404823e-01):1.517899e-01):2.643719e-01):5.088969e-01):1.481629e-01):6.954758e-02,((13:1.512754e+00,(12:7.000381e-01,6:2.864877e-01):1.432658e+00):3.824430e-01,(10:5.590751e-01,36:5.364629e-01):4.005055e-01):4.446658e-01):2.330847e-01,(70:5.840119e-01,(22:4.461081e-01,50:3.071079e-01):4.015677e-01):5.570332e-01):1.655521e-01,(((17:5.067897e-01,((71:2.552718e-01,37:3.036240e-01):8.463339e-02,14:2.486754e-01):2.202255e-01):8.459193e-02,57:5.245807e-01):3.389205e-02,(67:1.053672e-01,(16:7.636520e-02,60:6.534748e-02):8.963741e-02):4.743209e-01):1.284237e-01,1:7.797487e-01);
   tree gen.309000 = [&U] ((((54:1.122781e+00,((((((66:5.616891e-02,38:1.947015e-02):1.218542e-01,27:1.530502e-01):4.020795e-01,41:4.327403e-01):5.701835e-01,(((21:3.606286e-01,49:3.011662e-01):4.362386e-01,55:9.048008e-01):2.203721e-01,((39:1.368762e-01,25:2.053551e-01):2.058080e-01,40:1.433427e-01):5.322688e-01):1.185014e-01):2.937414e-01,(((11:3.610604e+00,((72:7.483767e-01,((((30:3.881343e-01,2:1.939350e-01):1.763933e-01,9:2.720274e-01):1.596846e-01,(8:3.727597e-01,7:4.415712e-01):1.728135e-01):1.429681e-01,((45:1.834849e-02,(46:1.430916e-03,51:5.475215e-03):2.332453e-03):1.594336e-01,(56:1.135746e-01,75:7.847855e-02):5.505094e-02):2.928921e-01):7.329718e-01):7.469669e-01,((62:2.659675e+00,(68:2.000200e+00,((3:2.736157e-01,4:6.933957e-01):1.567709e+00,(69:2.456136e+00,(5:1.280131e+00,33:1.771793e+00):7.041081e-01):5.116350e-01):2.653394e-01):2.776128e-01):9.195499e-03,(32:8.479913e-01,58:9.191462e-01):1.588191e+00):2.977955e-01):1.247411e+00):2.807075e-01,((20:3.770249e-01,(52:3.555753e-01,48:2.927778e-01):2.408696e-01):4.385493e-01,(53:7.105552e-01,(((19:1.777838e-01,18:1.711247e-01):1.146021e-01,42:2.341771e-01):2.429664e-01,23:5.369506e-01):3.971302e-01):2.269568e-01):3.987248e-01):1.961381e-01,(63:1.375825e+00,(((34:6.933540e-01,(((26:7.001594e-01,((65:6.073411e-01,35:4.884974e-01):7.235364e-02,(64:1.874715e-01,73:2.446197e-01):1.601435e-01):1.298691e-01):8.203602e-02,(74:2.994703e-01,61:3.581548e-01):3.250057e-01):1.152489e-01,47:7.722944e-01):2.034979e-01):5.488322e-02,(29:1.193366e-01,59:1.165527e-02):7.438157e-01):1.203016e-01,31:7.145187e-01):4.885618e-01):2.237463e-01):9.691887e-02):2.504770e-01,((43:1.314758e-01,28:1.264197e-01):2.417454e-01,(24:2.406819e-01,(15:2.262789e-01,44:1.365869e-01):1.475809e-01):2.570412e-01):4.947857e-01):1.112203e-01):9.303386e-02,((13:1.470807e+00,(12:6.043386e-01,6:2.785437e-01):1.570672e+00):3.718383e-01,(10:5.435725e-01,36:5.215873e-01):3.893999e-01):4.517497e-01):1.448529e-01,(70:5.678179e-01,(22:4.337379e-01,50:2.985921e-01):3.904326e-01):5.415873e-01):1.609615e-01,(((17:4.927370e-01,((71:2.481934e-01,37:3.345167e-01):8.228659e-02,14:2.417799e-01):2.141189e-01):8.175311e-02,57:5.252493e-01):1.185430e-01,(67:1.024455e-01,(16:7.424767e-02,60:1.084523e-01):4.205107e-02):4.611685e-01):1.248627e-01,1:7.581271e-01);
   tree gen.309500 = [&U] ((((54:1.162201e+00,((((((66:5.814094e-02,38:2.015372e-02):1.261324e-01,27:1.584236e-01):4.161960e-01,41:4.479334e-01):5.946998e-01,(((21:3.117582e-01,49:3.117398e-01):4.515545e-01,55:9.365674e-01):1.567878e-01,((39:1.416818e-01,25:2.249951e-01):2.131319e-01,40:1.483753e-01):5.509562e-01):1.853083e-01):2.684184e-01,(((11:3.737369e+00,((72:7.746514e-01,((((30:4.116445e-01,2:2.007438e-01):1.825863e-01,9:2.815779e-01):1.652910e-01,(8:3.858469e-01,7:4.570742e-01):1.991445e-01):1.062578e-01,((45:1.197042e-02,(46:1.481154e-03,51:1.616723e-03):1.474227e-02):1.650312e-01,(56:1.175620e-01,75:8.123385e-02):5.698372e-02):3.031752e-01):7.587057e-01):7.731920e-01,(((68:2.070425e+00,((3:4.037975e-01,4:8.159609e-01):1.622749e+00,(69:2.542369e+00,(5:1.325075e+00,33:1.833999e+00):7.288285e-01):2.984079e-01):5.189478e-01):2.558795e-01,(32:8.777633e-01,58:9.514164e-01):1.735433e+00):9.518343e-03,62:2.576571e+00):3.082507e-01):1.291207e+00):2.905628e-01,((20:3.902619e-01,(52:3.680592e-01,48:3.030569e-01):2.493262e-01):4.539463e-01,(53:7.355021e-01,(((19:1.840256e-01,18:1.771327e-01):1.205939e-01,42:2.719885e-01):1.886836e-01,23:5.053329e-01):4.605488e-01):1.560319e-01):4.127236e-01):2.870456e-01,(63:1.424128e+00,(((34:7.176969e-01,(((26:7.247413e-01,((65:6.286642e-01,35:5.056480e-01):7.489390e-02,(64:1.940534e-01,73:2.532081e-01):1.657660e-01):1.344287e-01):8.491621e-02,(74:3.099843e-01,61:3.707292e-01):3.364163e-01):1.547538e-01,47:7.994088e-01):2.106425e-01):8.052119e-02,(29:1.235263e-01,59:3.096544e-02):7.699303e-01):6.848668e-02,31:7.396047e-01):3.137068e-01):2.788634e-01):1.003216e-01):2.592710e-01,((43:1.360918e-01,28:1.308582e-01):2.888290e-01,(24:2.491320e-01,(15:2.342234e-01,44:1.413823e-01):1.527623e-01):2.660656e-01):5.121571e-01):1.212524e-01):9.630017e-02,((13:1.402736e+00,(12:6.255563e-01,6:4.444717e-01):1.625817e+00):3.848931e-01,(10:5.626568e-01,36:5.398997e-01):4.030713e-01):4.676101e-01):1.686863e-01,(70:5.727871e-01,(22:4.489660e-01,50:3.464303e-01):4.041403e-01):5.606018e-01):1.666127e-01,(((17:5.100364e-01,((71:2.569072e-01,37:3.175988e-01):8.517558e-02,14:2.502685e-01):2.216364e-01):1.712356e-01,57:5.076553e-01):6.487444e-02,(67:1.060422e-01,(16:6.161578e-02,60:1.122599e-01):4.352744e-02):5.740759e-01):1.292464e-01,1:7.847441e-01);
   tree gen.310000 = [&U] ((((54:1.137043e+00,((((((66:5.688241e-02,38:1.971747e-02):1.234021e-01,27:1.549944e-01):4.071869e-01,41:3.216578e-01):6.238052e-01,(((21:3.050098e-01,49:3.049918e-01):3.538270e-01,55:9.162942e-01):1.682926e-01,((39:1.386149e-01,25:2.496768e-01):2.085184e-01,40:1.451635e-01):5.390300e-01):1.812971e-01):2.626082e-01,(((11:3.656469e+00,((72:8.221994e-01,((((30:4.027339e-01,2:1.963985e-01):1.786340e-01,9:2.754828e-01):1.617131e-01,(8:3.774947e-01,7:4.471803e-01):3.466706e-01):1.039577e-01,((45:1.171131e-02,(46:3.125425e-03,51:4.640574e-03):1.020232e-02):1.614589e-01,(56:1.150173e-01,75:7.947544e-02):4.694029e-02):2.966126e-01):7.422825e-01):9.801176e-01,(((32:8.587630e-01,58:9.308218e-01):1.697868e+00,62:2.520798e+00):9.312307e-03,(68:2.025608e+00,((3:1.786329e-01,4:7.982984e-01):1.879751e+00,(69:2.365693e+00,(5:1.296392e+00,33:1.794299e+00):7.130521e-01):2.919485e-01):5.077145e-01):2.580884e-01):2.094440e-01):9.061046e-01):2.842732e-01,((20:3.791104e-01,(52:4.244972e-01,48:2.964968e-01):2.439293e-01):3.792521e-01,(53:7.195812e-01,(((19:1.800421e-01,18:1.732985e-01):1.753759e-01,42:2.661010e-01):2.580118e-01,23:4.529553e-01):5.291811e-01):1.526544e-01):4.037897e-01):2.808321e-01,(63:1.393301e+00,(((34:7.021615e-01,(((26:7.090533e-01,((65:6.150560e-01,35:4.947026e-01):8.310396e-02,(64:1.898529e-01,73:2.477270e-01):1.438232e-01):1.315188e-01):1.235465e-01,(74:3.032743e-01,61:3.627043e-01):3.375712e-01):1.150020e-01,47:7.821046e-01):9.055076e-02):1.833663e-01,(29:1.208525e-01,59:2.616083e-02):7.532642e-01):1.004037e-01,31:7.235950e-01):3.069162e-01):2.626526e-01):7.814436e-02):2.536587e-01,((43:1.656891e-01,28:9.539256e-02):2.825769e-01,(24:2.437392e-01,(15:2.291533e-01,44:1.383219e-01):1.529512e-01):2.603063e-01):5.010708e-01):9.526170e-02):1.399861e-01,((13:1.372372e+00,(12:6.120153e-01,6:4.348505e-01):1.590624e+00):2.554365e-01,(10:3.987492e-01,36:5.282129e-01):5.098282e-01):4.574881e-01):1.650348e-01,(70:5.603884e-01,(22:4.392476e-01,50:3.389314e-01):3.953922e-01):5.484669e-01):1.630061e-01,(((17:4.989960e-01,((71:2.513461e-01,37:3.107239e-01):8.333185e-02,14:2.448511e-01):2.168388e-01):8.347800e-02,57:4.966665e-01):6.347015e-02,(67:1.037468e-01,(16:5.891446e-02,60:1.098299e-01):4.258523e-02):5.616493e-01):1.264487e-01,1:7.677573e-01);
   tree gen.310500 = [&U] ((((54:1.138734e+00,((((((66:5.696700e-02,38:3.036813e-02):1.077626e-01,27:1.552249e-01):4.077925e-01,41:3.221362e-01):6.247328e-01,(((21:3.054634e-01,49:3.872656e-01):3.896410e-01,55:9.176568e-01):1.816871e-01,((39:1.388210e-01,25:1.645737e-01):2.549468e-01,40:1.780786e-01):5.398316e-01):1.815667e-01):2.652574e-01,(((11:4.174236e+00,((72:8.234221e-01,((((30:4.033329e-01,2:1.966905e-01):1.788996e-01,9:2.758925e-01):1.619535e-01,(8:3.860227e-01,7:4.148119e-01):2.654743e-01):1.041123e-01,((45:1.172872e-02,(46:3.190837e-03,51:4.647475e-03):6.442013e-03):1.616990e-01,(56:1.151883e-01,75:7.959362e-02):4.701009e-02):3.761038e-01):7.433864e-01):9.815751e-01,((62:2.524546e+00,(68:2.028620e+00,((3:1.756824e-01,4:7.994855e-01):1.425231e+00,(69:2.369211e+00,(5:1.298320e+00,33:1.796968e+00):1.201753e+00):2.315340e-01):5.084695e-01):2.584722e-01):9.326155e-03,(32:8.600401e-01,58:9.322060e-01):1.700393e+00):2.097555e-01):9.074521e-01):1.924342e-01,((20:3.796742e-01,(52:4.251284e-01,48:2.969377e-01):2.442920e-01):3.798161e-01,(53:7.206513e-01,(((19:1.803099e-01,18:1.735562e-01):1.756367e-01,42:2.664967e-01):2.583955e-01,23:4.719348e-01):5.299681e-01):1.939011e-01):4.043901e-01):2.812497e-01,(63:1.395373e+00,(((34:7.032056e-01,(((26:7.101078e-01,((65:6.159706e-01,35:4.954383e-01):5.870498e-02,(64:1.901352e-01,73:2.663493e-01):1.599156e-01):1.317144e-01):1.237303e-01,(74:3.037253e-01,61:3.632437e-01):3.380732e-01):1.352808e-01,47:7.832677e-01):1.570742e-01):9.060738e-02,31:6.968462e-01):1.005531e-01,(29:1.124080e-01,59:2.619973e-02):7.543843e-01):3.073726e-01):2.630432e-01):4.064799e-02):1.817660e-01,((43:1.659355e-01,28:9.553442e-02):2.829971e-01,(24:3.280310e-01,(15:1.883816e-01,44:1.385276e-01):1.531787e-01):1.889615e-01):5.557873e-01):6.384752e-02):1.401943e-01,((13:1.374413e+00,(12:6.129254e-01,6:4.354972e-01):1.778435e+00):2.051237e-01,(10:3.993421e-01,36:5.289984e-01):5.105864e-01):4.581684e-01):1.652803e-01,(70:5.612217e-01,(22:4.399008e-01,50:3.394354e-01):3.468248e-01):5.492825e-01):1.632485e-01,(((17:4.997381e-01,((71:2.517199e-01,37:3.111860e-01):8.345577e-02,14:2.452153e-01):2.171612e-01):1.395235e-01,57:4.974051e-01):6.356454e-02,(67:1.039011e-01,(16:5.900207e-02,60:9.333256e-02):4.264856e-02):5.624846e-01):1.266368e-01,1:7.688990e-01);
   tree gen.311000 = [&U] ((((((((63:1.425990e+00,(((34:7.423908e-01,(((((73:2.944787e-01,64:1.713948e-01):1.125702e-01,(35:4.350869e-01,65:6.594894e-01):4.501451e-02):1.786404e-01,26:7.367819e-01):9.903380e-02,(74:3.684458e-01,61:3.364912e-01):3.656943e-01):8.959450e-02,47:8.198199e-01):2.203344e-01):1.362779e-01,(59:7.364790e-02,29:5.622942e-02):7.435755e-01):6.878872e-02,31:7.400385e-01):3.528395e-01):2.944894e-01,(((53:8.457697e-01,(((18:1.853679e-01,19:2.394241e-01):1.688489e-01,42:2.704326e-01):2.135312e-01,23:5.722179e-01):5.539278e-01):1.908614e-01,(20:3.099029e-01,(48:2.336745e-01,52:4.305156e-01):2.759342e-01):5.294642e-01):3.396488e-01,((72:8.225518e-01,(((7:3.548881e-01,8:3.588907e-01):3.780453e-01,((2:2.492160e-01,30:4.380511e-01):2.010299e-01,9:2.563963e-01):1.628204e-01):1.787985e-01,((75:8.072918e-02,56:1.187825e-01):7.388548e-02,(45:1.825427e-02,(46:2.871201e-03,51:3.053113e-03):9.987966e-03):1.466407e-01):2.386872e-01):5.819124e-01):8.772454e-01,(((58:1.079275e+00,32:7.539852e-01):1.371436e+00,(62:2.417420e+00,68:2.027677e+00):3.501885e-01):2.123225e-01,((3:4.900342e-01,4:6.187925e-01):1.575626e+00,(69:1.559403e+00,(33:1.421422e+00,5:1.380227e+00):1.341691e+00):5.011169e-01):4.429981e-01):3.196012e-01):1.109786e+00):2.456033e-01):3.739070e-02,((((39:1.016229e-01,25:2.349849e-01):1.439245e-01,40:2.632530e-01):4.984849e-01,((21:3.807930e-01,49:2.477242e-01):4.723019e-01,55:8.612334e-01):2.419013e-01):7.379805e-02,(41:3.164925e-01,(27:1.759669e-01,(66:4.899814e-02,38:2.932449e-02):1.313084e-01):2.988720e-01):6.867351e-01):3.806129e-01):1.863315e-01,(((15:1.590725e-01,44:2.244736e-01):1.325693e-01,24:1.924194e-01):1.623172e-01,(28:9.532416e-02,43:1.721857e-01):3.405012e-01):4.970562e-01):6.380397e-02,54:9.880518e-01):8.656865e-02,(((6:1.083424e-01,12:1.012369e+00):1.136200e+00,13:1.123504e+00):4.122329e-01,(11:3.401827e+00,(36:3.673085e-01,10:4.970926e-01):1.841282e-01):3.964230e-01):5.046715e-01):1.766043e-01,((50:3.721695e-01,22:3.205427e-01):3.965435e-01,70:4.928820e-01):5.456157e-01):1.768997e-01,(((17:4.292048e-01,((71:3.150201e-01,37:3.730131e-01):9.180807e-02,14:2.125498e-01):2.427945e-01):1.183169e-01,57:5.429007e-01):1.324470e-01,(67:7.178213e-02,(16:6.083653e-02,60:9.750001e-02):8.758154e-02):4.320550e-01):1.325247e-01,1:8.582716e-01);
   tree gen.311500 = [&U] ((((54:9.911421e-01,(((36:3.684573e-01,10:5.924780e-01):4.211838e-01,((6:1.086812e-01,12:1.015535e+00):1.029816e+00,13:1.671537e+00):5.318146e-01):9.782298e-02,11:3.412467e+00):3.922881e-01):8.578525e-02,((((63:1.430450e+00,(((34:5.689192e-01,(((((73:3.114832e-01,64:1.484260e-01):1.129223e-01,(35:4.364477e-01,65:6.615520e-01):4.515530e-02):1.436477e-01,26:7.235299e-01):1.490291e-01,(74:3.695982e-01,61:3.211100e-01):4.154029e-01):8.987472e-02,47:8.223840e-01):1.242341e-01):1.367041e-01,(59:7.387825e-02,29:7.384991e-02):7.459012e-01):6.900386e-02,31:5.782487e-01):4.545760e-01):2.954105e-01,(((53:8.484150e-01,(((18:1.695278e-01,19:2.401729e-01):1.589048e-01,42:2.712785e-01):2.141991e-01,23:5.740076e-01):5.556603e-01):1.914583e-01,(20:3.108722e-01,(48:2.344053e-01,52:3.732375e-01):2.767972e-01):5.311202e-01):3.407111e-01,((72:8.251245e-01,(((7:3.559981e-01,8:3.600132e-01):3.563140e-01,((2:2.164883e-01,30:4.394212e-01):2.016586e-01,9:2.571982e-01):1.633297e-01):1.793577e-01,((75:8.098167e-02,56:1.191540e-01):5.073112e-02,(45:1.156594e-02,(46:2.880181e-03,51:3.062662e-03):1.001920e-02):1.470994e-01):3.075887e-01):5.699125e-01):8.799891e-01,(((58:1.104161e+00,32:7.563434e-01):1.317680e+00,(62:2.424981e+00,68:2.034019e+00):3.409902e-01):1.583088e-01,((3:4.915668e-01,4:6.207278e-01):1.294792e+00,(69:1.564280e+00,(33:1.425868e+00,5:1.384544e+00):6.354892e-01):1.118173e+00):7.089706e-01):1.240127e-01):1.113257e+00):2.221017e-01):1.464557e-02,((((39:1.074875e-01,25:2.357198e-01):1.443746e-01,40:2.640764e-01):4.783664e-01,((21:3.824448e-01,49:2.484990e-01):4.737791e-01,55:8.639270e-01):2.330100e-01):8.501245e-02,(41:3.174823e-01,(27:1.765173e-01,(66:4.915139e-02,38:2.941621e-02):1.317191e-01):2.998067e-01):6.998973e-01):3.818034e-01):1.929098e-01,(((15:2.108599e-01,44:2.251756e-01):1.329839e-01,24:1.930212e-01):1.628248e-01,(28:9.562230e-02,43:1.727242e-01):3.415662e-01):5.195868e-01):1.045856e-01):2.225209e-01,((50:3.733335e-01,22:3.215453e-01):3.977837e-01,70:5.599595e-01):5.473222e-01):6.985079e-02,(((17:4.305472e-01,((71:3.160054e-01,37:3.510951e-01):1.053183e-01,14:2.132146e-01):2.435539e-01):1.186869e-01,57:5.445987e-01):1.328613e-01,(67:7.200664e-02,(16:7.617170e-02,60:1.124909e-01):8.179753e-02):4.334063e-01):1.329392e-01,1:8.609560e-01);
   tree gen.312000 = [&U] (((((((43:1.632875e-01,28:9.800276e-02):3.122476e-01,(24:2.211733e-01,(15:1.853754e-01,44:2.049371e-01):1.377871e-01):1.859460e-01):4.229379e-01,54:1.120562e+00):1.725348e-01,((63:1.373106e+00,(((34:6.919838e-01,(((26:6.987757e-01,((65:4.818016e-01,35:3.905946e-01):8.237748e-02,(64:1.814026e-01,73:2.700311e-01):1.752276e-01):1.296125e-01):1.165547e-01,(74:2.988784e-01,61:3.574470e-01):3.326781e-01):8.517279e-02,47:7.632774e-01):1.694745e-01):1.479453e-01,31:6.608221e-01):7.587902e-02,(29:1.057648e-01,59:3.608218e-02):7.423457e-01):4.599851e-01):2.588455e-01,(((11:3.072378e+00,((72:7.469955e-01,((((30:3.968964e-01,2:1.935517e-01):1.760447e-01,9:2.160142e-01):1.593691e-01,(8:3.798624e-01,7:4.142593e-01):2.470237e-01):1.193516e-01,((45:1.694125e-02,(46:4.841580e-03,51:2.567836e-03):6.339210e-03):1.591186e-01,(56:8.657238e-02,75:7.832345e-02):4.625990e-02):3.787867e-01):7.315233e-01):8.724578e-01,((32:8.463154e-01,58:9.715526e-01):1.673258e+00,(62:2.484259e+00,(68:1.996247e+00,((3:1.620917e-01,4:7.867272e-01):1.344835e+00,(69:2.331403e+00,(5:1.277601e+00,33:1.703508e+00):1.182575e+00):2.278392e-01):3.634106e-01):1.256327e-01):3.600790e-02):2.045052e-01):5.726018e-01):3.365290e-01,((20:3.736153e-01,(52:3.610634e-01,48:3.279081e-01):2.403936e-01):3.737549e-01,(53:7.091510e-01,(((19:1.774325e-01,18:1.707865e-01):1.861779e-01,42:2.622439e-01):1.875328e-01,23:4.644036e-01):6.190022e-01):2.106653e-01):4.174752e-01):3.393956e-01,((((66:3.790244e-02,38:2.988351e-02):8.389314e-02,27:2.401548e-01):4.570600e-01,41:2.775536e-01):6.676410e-01,(((21:3.005888e-01,49:2.806900e-01):3.834230e-01,55:9.299382e-01):1.770063e-01,((39:1.366057e-01,25:1.619474e-01):1.836651e-01,40:1.884666e-01):5.279255e-01):2.254992e-01):2.691454e-01):8.577598e-02):2.071504e-01):9.165612e-02,((13:1.827994e+00,(12:4.137082e-01,6:4.826754e-01):1.725458e+00):1.534141e-01,(10:4.018513e-01,36:5.216179e-01):5.024383e-01):3.924472e-01):1.404851e-01,(70:5.513888e-01,(22:4.328808e-01,50:3.340187e-01):3.412901e-01):5.405170e-01):1.934242e-01,(((17:4.917632e-01,((71:2.417617e-01,37:2.678301e-01):8.936232e-02,14:2.413021e-01):2.130834e-01):1.102354e-01,57:4.894674e-01):6.988838e-02,(67:1.022430e-01,(16:5.806050e-02,60:9.184314e-02):3.271868e-02):5.205962e-01):1.539096e-01,1:7.566288e-01);
   tree gen.312500 = [&U] ((((17:6.534300e-01,((71:3.258742e-01,37:2.533781e-01):1.165336e-01,14:2.372979e-01):2.511601e-01):9.491868e-02,57:5.659044e-01):1.370105e-01,(67:7.425541e-02,(16:7.855053e-02,60:1.160040e-01):8.435206e-02):4.469416e-01):1.805246e-01,(((54:1.022095e+00,((((((53:8.749109e-01,(((18:1.748222e-01,19:2.476735e-01):1.638674e-01,42:3.084723e-01):2.186925e-01,23:6.138942e-01):4.871167e-01):1.132156e-01,(20:4.070607e-01,(48:3.635243e-01,52:3.848937e-01):2.854415e-01):5.477071e-01):2.995512e-01,((72:8.508931e-01,(((7:3.850485e-01,8:3.712564e-01):3.674417e-01,((2:2.232492e-01,30:3.706229e-01):2.079564e-01,9:2.392089e-01):1.615353e-01):2.091991e-01,((75:7.531827e-02,56:1.228752e-01):5.231545e-02,(45:1.192714e-02,(46:3.548276e-03,51:5.101025e-03):9.167244e-03):1.502668e-01):2.311812e-01):7.169973e-01):9.074711e-01,(((62:2.623263e+00,68:1.897941e+00):5.802836e-01,(58:1.364828e+00,32:7.799640e-01):1.358831e+00):2.530351e-02,((3:5.069184e-01,4:6.401131e-01):1.829490e+00,(69:1.870537e+00,(33:1.728728e+00,5:1.771284e+00):6.553355e-01):1.153094e+00):3.239016e-01):2.127511e-01):1.118623e+00):3.185861e-01,(63:1.407371e+00,(((34:5.866865e-01,(((((73:3.212108e-01,64:1.453339e-01):2.407416e-01,(35:4.500779e-01,65:5.945809e-01):1.107633e-01):1.481338e-01,26:7.461257e-01):1.461408e-01,(74:3.811407e-01,61:3.062352e-01):3.886563e-01):6.417775e-02,47:8.480670e-01):1.525446e-01):9.992627e-02,(59:5.422072e-02,29:7.615624e-02):7.691956e-01):7.992914e-02,31:5.963073e-01):4.248229e-01):3.509648e-01):1.073945e-01,((((39:1.108443e-01,25:2.365153e-01):2.408642e-01,40:1.948271e-01):3.604527e-01,((21:3.943885e-01,49:2.562596e-01):5.322506e-01,55:8.909074e-01):2.432546e-01):2.077940e-01,(41:3.631262e-01,(27:1.820299e-01,(66:3.896286e-02,38:3.033487e-02):1.316546e-01):3.119911e-01):7.429488e-01):3.937271e-01):2.045343e-01,(((15:2.174450e-01,44:1.678821e-01):2.021062e-01,24:1.884591e-01):2.220742e-01,(28:9.860858e-02,43:1.710000e-01):2.819877e-01):4.461094e-01):9.729062e-02):1.139735e-01,(((36:3.799642e-01,10:6.032902e-01):6.537872e-01,11:3.519038e+00):4.864802e-02,((6:2.406774e-01,12:1.047250e+00):9.158264e-01,13:1.491606e+00):9.539752e-01):4.045392e-01):2.421784e-01,((50:2.694580e-01,22:4.704396e-01):3.688019e-01,70:5.774470e-01):5.644151e-01):6.895532e-02,1:6.583561e-01);
   tree gen.313000 = [&U] ((((17:6.519107e-01,((71:3.061628e-01,37:3.046512e-01):8.690121e-02,14:2.367461e-01):2.505761e-01):8.864772e-02,57:5.645886e-01):9.231275e-02,(67:1.223313e-01,(16:7.836789e-02,60:1.157343e-01):8.415593e-02):4.459024e-01):1.801049e-01,(((54:1.175591e+00,((((((53:7.053958e-01,(((18:1.985987e-01,19:2.470977e-01):1.846165e-01,42:3.077550e-01):1.864279e-01,23:6.097147e-01):4.859841e-01):1.088154e-01,(20:4.061143e-01,(48:3.626790e-01,52:3.839988e-01):2.914910e-01):5.497195e-01):2.988547e-01,((72:8.489146e-01,(((7:3.841532e-01,8:3.703932e-01):3.665874e-01,((2:2.518521e-01,30:3.733549e-01):2.074729e-01,9:2.386527e-01):1.611597e-01):2.087127e-01,((75:8.790337e-02,56:1.067226e-01):5.219381e-02,(45:7.037478e-03,(46:4.862130e-03,51:5.089165e-03):1.651148e-02):1.499174e-01):2.306437e-01):6.298329e-01):8.116125e-01,(((62:3.049463e+00,68:1.893528e+00):5.789344e-01,(58:1.361655e+00,32:7.781504e-01):1.355672e+00):2.524467e-02,((3:5.057398e-01,4:6.386248e-01):1.825236e+00,(69:1.866188e+00,(33:1.724708e+00,5:1.767166e+00):4.245953e-01):1.136231e+00):4.442448e-01):2.122564e-01):1.116022e+00):3.178453e-01,(63:1.404099e+00,(((34:5.853224e-01,(((((73:3.204640e-01,64:1.449959e-01):2.401818e-01,(35:4.490314e-01,65:5.931984e-01):1.105057e-01):1.477894e-01,26:7.443909e-01):1.000294e-01,(74:3.802545e-01,61:3.055231e-01):3.877526e-01):9.057131e-02,47:6.854088e-01):1.521899e-01):1.682596e-01,(59:5.409465e-02,29:7.597916e-02):7.674071e-01):1.756639e-01,31:5.949208e-01):3.352964e-01):3.501488e-01):1.071448e-01,((((39:1.105866e-01,25:2.359653e-01):2.177831e-01,40:2.378179e-01):3.596146e-01,((21:3.934715e-01,49:2.556638e-01):5.310130e-01,55:8.888359e-01):2.426890e-01):2.073108e-01,(41:3.622819e-01,(27:1.816067e-01,(66:3.887227e-02,38:3.026434e-02):1.313485e-01):3.112657e-01):7.412213e-01):3.928116e-01):2.040588e-01,(((15:2.169395e-01,44:1.674917e-01):2.016363e-01,24:1.880209e-01):2.215578e-01,(28:7.973534e-02,43:1.706024e-01):3.149380e-01):4.544162e-01):9.706441e-02):1.137085e-01,(((36:3.790808e-01,10:6.018875e-01):6.522671e-01,11:3.510856e+00):6.550937e-02,((6:2.401177e-01,12:1.044815e+00):9.932567e-01,13:1.876180e+00):7.206594e-01):4.035986e-01):2.416153e-01,((50:2.688315e-01,22:4.693457e-01):3.679444e-01,70:5.761044e-01):5.631027e-01):7.800479e-03,1:9.157812e-01);
   tree gen.313500 = [&U] (((50:2.700820e-01,22:4.005584e-01):4.502844e-01,70:5.787842e-01):4.766973e-01,((((17:6.549431e-01,((71:3.075869e-01,37:3.060683e-01):1.150042e-01,14:2.378474e-01):2.517417e-01):8.906008e-02,57:5.672149e-01):9.274215e-02,(67:1.229004e-01,(16:7.873243e-02,60:1.162726e-01):5.359610e-02):4.479765e-01):1.809427e-01,((54:1.181060e+00,((((((53:6.573496e-01,(((18:1.758644e-01,19:2.482471e-01):1.999994e-01,42:3.091866e-01):1.872951e-01,23:6.125509e-01):4.882447e-01):2.100800e-01,(20:4.080033e-01,(48:3.643661e-01,52:3.857850e-01):3.248976e-01):5.522765e-01):3.002448e-01,((72:8.528634e-01,(((7:3.859402e-01,8:3.721161e-01):2.122949e-01,((2:2.530236e-01,30:3.750916e-01):2.084380e-01,9:2.586447e-01):1.672047e-01):2.096835e-01,((75:7.344134e-02,56:1.072191e-01):4.221759e-02,(45:3.023227e-03,(46:3.018149e-03,51:7.155520e-03):1.589229e-02):1.622176e-01):2.510830e-01):6.196679e-01):8.153878e-01,(((62:3.063648e+00,68:1.959761e+00):2.767701e-01,((3:5.080922e-01,4:6.415954e-01):1.575652e+00,(69:1.874869e+00,(33:1.732731e+00,5:1.775386e+00):8.095275e-01):6.502597e-01):4.463112e-01):5.023690e-02,(58:1.367989e+00,32:7.817701e-01):1.420342e+00):2.256882e-01):1.121213e+00):3.069722e-01,((((39:1.111010e-01,25:2.370630e-01):2.073278e-01,40:2.389242e-01):3.612874e-01,((21:3.953018e-01,49:2.763432e-01):5.334831e-01,55:8.929704e-01):2.816636e-01):2.082752e-01,(41:3.639671e-01,(27:1.824514e-01,(66:3.905309e-02,38:1.933834e-02):1.319595e-01):3.127135e-01):7.503221e-01):3.174375e-01):6.682904e-02,(63:1.410630e+00,(((34:9.301730e-01,(((((73:3.219547e-01,64:1.456704e-01):2.412990e-01,(35:4.511202e-01,65:5.959577e-01):1.110198e-01):1.484769e-01,26:7.478535e-01):1.760157e-01,(74:3.820233e-01,61:3.069443e-01):3.895563e-01):9.099261e-02,47:6.885970e-01):1.774816e-01):1.690423e-01,(59:5.434627e-02,29:8.345074e-02):7.709768e-01):1.094212e-01,31:5.976882e-01):4.843027e-01):3.497967e-01):2.519392e-01,(((15:2.179486e-01,44:1.682708e-01):1.938350e-01,24:1.888955e-01):1.973495e-01,(28:1.224286e-01,43:1.713960e-01):3.897733e-01):4.565300e-01):9.751591e-02):1.142375e-01,(((36:3.808441e-01,10:6.046872e-01):1.695576e-01,11:3.527187e+00):3.962303e-01,((6:3.198204e-01,12:1.049675e+00):6.754339e-01,13:1.322768e+00):7.240116e-01):4.549300e-01):2.427392e-01):1.202907e-02,1:9.200411e-01);
   tree gen.314000 = [&U] (((((((43:1.588047e-01,28:1.133786e-01):3.334104e-01,(24:2.361635e-01,(15:1.979393e-01,44:1.401434e-01):1.471258e-01):2.054357e-01):6.507803e-01,((63:1.466169e+00,(((34:7.388835e-01,(((26:7.748646e-01,((65:5.331627e-01,35:4.551934e-01):1.204916e-01,(64:1.340541e-01,73:2.631468e-01):1.751575e-01):1.037512e-01):1.211088e-01,(74:3.191351e-01,61:3.816732e-01):3.922419e-01):3.309338e-02,47:8.273282e-01):1.741505e-01):1.696638e-01,(29:1.084173e-01,59:3.852767e-02):6.584651e-01):1.157703e-01,31:7.056098e-01):3.252197e-01):3.740033e-01,(((11:3.280611e+00,((72:8.775929e-01,((((30:3.716127e-01,2:2.226467e-01):1.879763e-01,9:2.302452e-01):1.701704e-01,(8:4.056079e-01,7:4.444736e-01):2.436681e-01):1.379853e-01,((45:6.940999e-03,(46:4.285666e-03,51:2.703134e-03):1.364253e-02):1.660943e-01,(56:1.279548e-01,75:9.182681e-02):4.939520e-02):4.057979e-01):6.075713e-01):7.131272e-01,(68:2.415052e+00,(((32:8.922059e-01,58:1.037400e+00):1.788841e+00,62:2.652632e+00):3.254270e-01,((3:1.730776e-01,4:9.517733e-01):1.570277e+00,(69:2.330993e+00,(5:1.275685e+00,33:1.706937e+00):1.020098e+00):5.913412e-01):5.616089e-01):4.628983e-02):5.517194e-01):1.065156e+00):2.873391e-01,((20:3.989373e-01,(52:3.975705e-01,48:3.694946e-01):2.566864e-01):4.797059e-01,(53:7.164597e-01,(((19:1.894581e-01,18:1.823617e-01):1.551232e-01,42:2.810976e-01):2.174333e-01,23:4.958789e-01):6.643607e-01):2.612454e-01):3.558795e-01):3.235833e-01,((((66:5.526959e-02,38:1.767852e-02):7.958062e-02,27:2.438304e-01):4.880376e-01,41:2.963650e-01):7.128909e-01,(((21:3.404675e-01,49:2.997140e-01):4.094098e-01,55:9.727743e-01):2.267616e-01,((39:1.458643e-01,25:1.729235e-01):1.961131e-01,40:2.012401e-01):6.189184e-01):1.479356e-01):2.341386e-01):8.235203e-02):2.368139e-01):4.153782e-02,54:1.196509e+00):1.777630e-01,((13:1.319633e+00,(12:6.413358e-01,6:5.153891e-01):1.842402e+00):4.330755e-01,(10:5.870820e-01,36:3.533345e-01):4.595499e-01):4.668407e-01):1.785828e-01,(70:5.740858e-01,(22:3.667023e-01,50:3.947526e-01):4.348874e-01):5.425356e-01):1.039389e-01,(((17:5.759836e-01,((71:2.717476e-01,37:2.859825e-01):7.564398e-02,14:2.921997e-01):2.187385e-01):7.921546e-02,57:5.627586e-01):4.804197e-02,(67:1.395377e-01,(16:6.199560e-02,60:8.762626e-02):3.851389e-02):5.558801e-01):1.643409e-01,1:7.786795e-01);
   tree gen.314500 = [&U] (((((((43:1.497074e-01,28:1.128312e-01):3.318006e-01,(24:2.350232e-01,(15:1.969836e-01,44:1.394668e-01):1.464154e-01):2.219553e-01):6.476382e-01,((63:1.337381e+00,(((34:7.353160e-01,(((26:7.711234e-01,((65:5.305884e-01,35:4.529956e-01):1.199098e-01,(64:1.447151e-01,73:2.618762e-01):1.743118e-01):1.192689e-01):1.640386e-01,(74:3.230864e-01,61:3.798304e-01):3.903480e-01):5.604440e-02,47:8.233337e-01):1.733096e-01):1.113790e-01,(29:8.443243e-02,59:3.834165e-02):7.893247e-01):5.699201e-02,31:7.022030e-01):3.236495e-01):3.721975e-01,(((11:3.264771e+00,((72:8.733557e-01,((((30:3.698184e-01,2:2.215717e-01):1.870687e-01,9:2.338101e-01):1.444058e-01,(8:4.036495e-01,7:4.423276e-01):2.424916e-01):1.269012e-01,((45:6.907487e-03,(46:4.264973e-03,51:2.820339e-03):1.357666e-02):1.652923e-01,(56:1.273370e-01,75:6.714757e-02):4.915671e-02):3.522227e-01):6.093778e-01):7.096841e-01,(((32:8.878981e-01,58:1.032391e+00):1.780204e+00,62:2.402637e+00):3.238557e-01,(68:1.981005e+00,((3:1.722419e-01,4:9.471779e-01):1.562695e+00,(69:2.319739e+00,(5:1.269525e+00,33:1.698696e+00):1.015173e+00):5.884860e-01):5.588973e-01):3.174346e-01):2.281717e-01):1.216753e+00):2.859517e-01,((20:3.970112e-01,(52:3.956510e-01,48:3.677105e-01):2.554471e-01):4.773898e-01,(53:7.130005e-01,(((19:2.334079e-01,18:1.403505e-01):1.543742e-01,42:3.188960e-01):2.021184e-01,23:4.934847e-01):6.611530e-01):2.599840e-01):3.634268e-01):3.220210e-01,((((66:5.500273e-02,38:1.274701e-02):7.919639e-02,27:2.426531e-01):4.856812e-01,41:3.634379e-01):7.094489e-01,(((21:3.388237e-01,49:2.982669e-01):4.074331e-01,55:9.680775e-01):2.256667e-01,((39:1.500453e-01,25:1.720886e-01):1.487839e-01,40:2.002684e-01):6.159301e-01):1.472214e-01):2.330081e-01):8.195442e-02):2.356705e-01):7.491125e-02,54:1.190732e+00):8.734720e-02,((12:6.388948e-01,6:5.129007e-01):1.803944e+00,((10:5.842474e-01,36:3.781948e-01):4.573311e-01,13:1.834634e+00):3.348458e-02):3.846052e-01):2.390496e-01,(70:5.713140e-01,(22:3.649317e-01,50:3.928466e-01):4.327877e-01):5.399161e-01):1.034371e-01,(((17:5.732026e-01,(14:3.013220e-01,(37:3.171702e-01,71:2.704355e-01):5.037557e-02):2.483263e-01):7.883298e-02,57:5.600415e-01):6.922971e-02,(67:1.388640e-01,(16:6.169627e-02,60:8.720318e-02):3.832794e-02):4.521324e-01):1.402268e-01,1:7.749198e-01);
   tree gen.315000 = [&U] ((((50:2.613045e-01,22:3.875406e-01):3.718097e-01,70:5.599741e-01):6.350371e-01,(((54:1.284053e+00,(((15:1.744754e-01,44:1.628022e-01):1.875355e-01,24:1.827565e-01):1.909358e-01,(28:1.184498e-01,43:1.658257e-01):3.771060e-01):6.550508e-01):2.331748e-02,(((((53:7.590615e-01,(((18:1.337383e-01,19:2.401792e-01):9.913299e-02,42:2.953439e-01):1.798611e-01,23:5.184040e-01):5.908086e-01):2.665012e-01,(20:4.541200e-01,(48:3.525244e-01,52:3.954390e-01):2.033487e-01):3.335916e-01):2.716248e-01,((72:8.251459e-01,(((7:3.870836e-01,8:3.600226e-01):3.003969e-01,((2:2.370231e-01,30:3.629013e-01):2.133524e-01,9:1.777522e-01):1.081783e-01):2.151089e-01,((75:7.105455e-02,56:1.037345e-01):4.140320e-02,(45:2.924975e-03,(46:2.657199e-03,51:2.832024e-03):1.508065e-02):1.569456e-01):1.957218e-01):6.077104e-01):8.015117e-01,(((62:2.278750e+00,68:2.147057e+00):5.209546e-01,(58:1.323530e+00,32:7.563631e-01):1.203929e+00):1.903056e-01,((3:4.915796e-01,4:6.207440e-01):1.499069e+00,(69:2.538342e+00,(33:1.358352e+00,5:1.717687e+00):9.130358e-01):5.464547e-01):3.236593e-01):2.352388e-01):1.084775e+00):3.587687e-01,(63:1.316304e+00,(((34:8.999430e-01,(((((73:2.500392e-01,64:2.280194e-01):1.207145e-01,(35:4.364591e-01,65:4.929563e-01):9.012920e-02):1.436515e-01,26:7.426202e-01):1.073090e-01,(74:3.696078e-01,61:2.969688e-01):4.114552e-01):1.258597e-01,47:6.662181e-01):1.007903e-01):1.356352e-01,(59:4.666511e-02,29:7.669460e-02):7.772841e-01):1.234024e-01,31:5.777255e-01):4.656409e-01):3.383571e-01):2.372926e-02,((((39:1.074903e-01,25:2.228571e-01):1.598790e-01,40:2.311593e-01):4.586573e-01,((21:3.824548e-01,49:2.876641e-01):3.184755e-01,55:8.639495e-01):2.725098e-01):1.189522e-01,(41:4.875655e-01,(27:1.765219e-01,(66:3.778389e-02,38:3.201453e-02):1.276709e-01):2.769522e-01):7.280235e-01):2.766543e-01):2.022608e-01):1.507021e-01,(((36:3.684669e-01,10:5.850353e-01):1.640471e-01,11:3.412556e+00):3.833531e-01,((6:3.271861e-01,12:1.015561e+00):7.711438e-01,13:1.279779e+00):7.004817e-01):3.983031e-01):1.454598e-01):1.358937e-01,(((17:4.790653e-01,((71:2.975906e-01,37:2.930461e-01):6.593928e-02,14:2.540190e-01):2.036265e-01):1.009442e-01,57:5.638528e-01):1.472927e-01,(67:1.189062e-01,(16:7.453479e-02,60:8.262817e-02):9.820942e-02):4.085065e-01):1.650149e-01,1:7.482447e-01);
   tree gen.315500 = [&U] ((((50:2.611707e-01,22:3.873422e-01):3.716194e-01,70:5.596874e-01):6.347120e-01,(((((15:1.743861e-01,44:1.627188e-01):1.874395e-01,24:1.826629e-01):1.908381e-01,(28:1.183891e-01,43:1.657409e-01):3.815677e-01):5.184222e-01,((((((53:7.586729e-01,(((18:1.336699e-01,19:2.400562e-01):9.908224e-02,42:2.951927e-01):1.797690e-01,23:5.181387e-01):5.905061e-01):2.663648e-01,(20:4.538875e-01,(48:3.523439e-01,52:3.952365e-01):2.032446e-01):2.897219e-01):2.642970e-01,((72:8.247235e-01,(((7:3.868854e-01,8:3.598383e-01):3.002431e-01,((2:2.369018e-01,30:3.627155e-01):2.132432e-01,9:1.865910e-01):2.289059e-01):2.149987e-01,((75:1.017600e-01,56:1.036814e-01):4.138200e-02,(45:2.553984e-03,(46:1.476915e-03,51:2.830574e-03):1.507293e-02):1.701723e-01):1.956216e-01):6.073993e-01):7.869148e-01,(((62:2.277584e+00,68:2.145957e+00):5.206879e-01,(58:1.302256e+00,32:7.559759e-01):1.103941e+00):1.684680e-01,((3:4.913279e-01,4:6.204262e-01):1.498301e+00,(69:2.537043e+00,(33:1.357657e+00,5:1.716808e+00):9.125683e-01):6.643369e-01):3.749236e-01):2.815925e-01):1.084219e+00):3.585850e-01,(63:1.315630e+00,(((34:5.529376e-01,(((((73:2.499112e-01,64:2.279026e-01):1.462548e-01,(35:4.362356e-01,65:4.927040e-01):9.008306e-02):1.435779e-01,26:7.422400e-01):1.072541e-01,(74:3.694186e-01,61:2.968168e-01):4.112445e-01):1.257953e-01,47:6.658770e-01):1.821410e-01):1.355658e-01,(59:4.664122e-02,29:7.665534e-02):7.768861e-01):5.584564e-02,31:5.774297e-01):4.654025e-01):3.381839e-01):1.785527e-02,((((39:1.001517e-01,25:2.227430e-01):1.597972e-01,40:2.564707e-01):4.584225e-01,((21:3.822590e-01,49:2.875169e-01):3.183124e-01,55:8.635072e-01):2.723702e-01):1.590276e-01,(41:4.873158e-01,(27:1.764315e-01,(66:3.776454e-02,38:3.199814e-02):1.276055e-01):2.768104e-01):7.276508e-01):2.393060e-01):2.136743e-01,54:1.323125e+00):1.894011e-02):1.252846e-01,(((36:3.682783e-01,10:5.847358e-01):4.854397e-01,11:3.410809e+00):1.610287e-01,((6:4.732132e-01,12:1.015042e+00):8.858876e-01,13:1.279124e+00):6.214430e-01):2.862681e-01):1.031886e-01):1.358241e-01,(((17:4.788201e-01,((71:2.954105e-01,37:3.200172e-01):6.047980e-02,14:2.538889e-01):2.035223e-01):1.365640e-01,57:5.635642e-01):1.472173e-01,(67:1.188453e-01,(16:7.449663e-02,60:8.258587e-02):4.831062e-02):4.082974e-01):1.243618e-01,1:7.478616e-01);
   tree gen.316000 = [&U] ((((50:3.655195e-01,22:4.071149e-01):2.681956e-01,70:5.882579e-01):6.671122e-01,(((((15:1.832880e-01,44:1.911059e-01):1.970077e-01,24:1.919874e-01):2.005798e-01,(28:1.244326e-01,43:1.742015e-01):4.010456e-01):5.448862e-01,((((((53:7.989268e-01,(((18:1.741166e-01,19:2.523104e-01):1.041401e-01,42:3.102615e-01):2.063563e-01,23:5.445882e-01):5.579185e-01):2.071755e-01,(20:3.144725e-01,(48:3.703301e-01,52:4.154122e-01):3.163430e-01):4.943841e-01):3.432369e-01,((72:9.219540e-01,(((7:4.066348e-01,8:3.782070e-01):3.155697e-01,((2:2.489950e-01,30:3.812312e-01):2.241286e-01,9:1.961160e-01):1.374033e-01):2.259738e-01,((75:1.069545e-01,56:1.089741e-01):4.349443e-02,(45:2.684358e-03,(46:2.673658e-03,51:2.975067e-03):1.584236e-02):1.788592e-01):2.056076e-01):6.384054e-01):8.270845e-01,(((62:2.393848e+00,68:2.255503e+00):3.230598e-01,(58:1.368733e+00,32:7.945663e-01):1.160294e+00):8.517253e-02,((3:3.723255e-01,4:6.520972e-01):1.574785e+00,(69:2.666552e+00,(33:1.426962e+00,5:1.804446e+00):4.578292e-01):6.982494e-01):3.265476e-01):3.501736e-01):1.139566e+00):2.630584e-01,(63:1.382789e+00,(((34:5.811635e-01,(((((73:2.626685e-01,64:2.395364e-01):2.111975e-01,(35:4.585042e-01,65:5.178551e-01):9.468154e-02):8.723456e-02,26:7.801293e-01):1.127291e-01,(74:3.661737e-01,61:3.119684e-01):4.488489e-01):5.087251e-02,47:6.998681e-01):1.914388e-01):1.424860e-01,(59:4.902212e-02,29:8.522590e-02):8.165440e-01):1.003880e-01,31:6.069059e-01):4.884269e-01):3.554472e-01):1.876673e-02,((((39:1.344297e-01,25:2.341134e-01):1.675314e-01,40:1.952133e-01):4.818237e-01,((21:3.623409e-01,49:3.021938e-01):3.940192e-01,55:9.075868e-01):2.862740e-01):1.671455e-01,(41:5.121919e-01,(27:1.854378e-01,(66:3.974712e-02,38:1.682381e-02):1.408660e-01):2.909408e-01):6.695617e-01):4.116420e-01):2.245818e-01,54:1.390666e+00):2.049448e-02):1.823716e-01,((36:3.870778e-01,10:4.911263e-01):5.048298e-01,(11:3.713623e+00,((6:4.716585e-01,12:8.724799e-01):9.311097e-01,13:1.344420e+00):6.531659e-01):1.005303e-01):3.998710e-01):1.084561e-01):1.427576e-01,(((17:5.032625e-01,((71:3.104904e-01,37:2.938656e-01):6.356712e-02,14:2.668492e-01):2.139115e-01):1.014969e-01,57:5.923325e-01):1.547324e-01,(67:1.249121e-01,(16:7.829947e-02,60:8.680164e-02):5.562212e-02):4.291398e-01):1.307102e-01,1:7.860379e-01);
   tree gen.316500 = [&U] ((((54:1.029705e+00,(((43:1.538072e-01,28:1.159211e-01):3.408871e-01,(24:2.414594e-01,(15:2.023781e-01,44:2.143819e-01):1.066351e-01):2.786769e-01):5.804275e-01,((63:1.618320e+00,(((34:7.554528e-01,(((26:8.525558e-01,((65:5.451187e-01,35:4.654010e-01):1.132452e-01,(64:1.486782e-01,73:3.069177e-01):1.611793e-01):1.749546e-01):1.309048e-01,(74:3.103165e-01,61:2.598554e-01):4.010378e-01):8.130584e-02,47:7.129298e-01):1.876279e-01):1.864916e-01,(29:9.560797e-02,59:3.939165e-02):8.550642e-01):1.943436e-01,31:7.214330e-01):3.807317e-01):3.158710e-01,(((11:3.354178e+00,((72:8.787114e-01,((((30:3.701687e-01,2:2.188579e-01):1.464149e-01,9:2.402131e-01):1.254443e-01,(8:4.935405e-01,7:3.617168e-01):2.491323e-01):1.129042e-01,((45:5.113211e-03,(46:2.506205e-03,51:2.731338e-03):1.394846e-02):1.520844e-01,(56:1.308241e-01,75:7.702193e-02):6.392305e-02):3.113458e-01):6.047749e-01):6.626768e-01,((32:9.284428e-01,58:1.058599e+00):1.554846e+00,((((3:1.461209e-01,4:9.731166e-01):1.255367e+00,(69:2.383265e+00,(5:1.580178e+00,33:1.745215e+00):9.483968e-01):4.752455e-01):2.565497e-01,68:1.834431e+00):5.609525e-01,62:2.536172e+00):2.422472e-01):5.786675e-01):1.009760e+00):1.773647e-01,((20:4.078834e-01,(52:3.579821e-01,48:3.405340e-01):2.873031e-01):3.174076e-01,(53:7.325262e-01,(((19:2.336020e-01,18:1.784593e-01):1.586018e-01,42:3.276291e-01):2.831015e-01,23:5.364739e-01):4.465526e-01):1.665261e-01):4.721620e-01):2.847181e-01,((((66:5.650899e-02,38:1.195835e-02):7.131780e-02,27:2.492982e-01):4.309254e-01,41:3.830762e-01):6.309527e-01,(((21:3.481024e-01,49:3.064350e-01):4.899293e-01,55:9.945885e-01):2.033234e-01,((39:1.541543e-01,25:1.768013e-01):1.818227e-01,40:2.395541e-01):5.276974e-01):2.155332e-01):2.393891e-01):1.496771e-01):2.505013e-01):3.242332e-02):1.048090e-01,(13:2.055887e+00,((12:9.092595e-01,6:2.128829e-01):1.777324e+00,(10:5.724213e-01,36:5.060250e-01):5.286925e-01):9.979138e-02):3.118269e-01):1.641864e-01,(70:5.869596e-01,(22:3.749255e-01,50:4.931081e-01):3.950486e-01):4.548416e-01):1.918817e-01,(((17:5.888999e-01,(14:3.016364e-01,(71:2.778415e-01,37:3.258560e-01):6.503602e-02):3.158955e-01):3.923255e-02,57:5.753783e-01):5.323757e-02,(67:1.246054e-01,(16:6.836041e-02,60:7.951601e-02):4.914895e-02):4.268772e-01):1.502638e-01,1:7.961412e-01);
   tree gen.317000 = [&U] ((((54:1.149037e+00,(((43:1.537684e-01,28:1.158919e-01):3.408011e-01,(24:2.413985e-01,(15:2.023271e-01,44:2.143278e-01):1.066082e-01):2.180882e-01):5.802811e-01,((63:1.617912e+00,(((34:7.552623e-01,(((26:8.523409e-01,((65:5.449813e-01,35:4.652836e-01):1.121468e-01,(64:1.486407e-01,73:3.068404e-01):1.611386e-01):1.749105e-01):1.134156e-01,(74:3.102383e-01,61:2.625581e-01):4.009367e-01):1.100090e-01,47:7.127500e-01):1.084283e-01):1.864446e-01,(29:9.558386e-02,59:3.938172e-02):8.548486e-01):1.942946e-01,31:7.212511e-01):3.806357e-01):3.157914e-01,(((11:3.363456e+00,((72:1.026020e+00,((((30:3.750883e-01,2:2.188028e-01):1.917221e-01,9:2.401525e-01):1.254126e-01,(8:4.934161e-01,7:3.616256e-01):2.494234e-01):8.635851e-02,((45:5.111922e-03,(46:1.952253e-03,51:3.982646e-03):1.408891e-02):1.520460e-01,(56:1.294751e-01,75:7.700251e-02):5.325233e-02):3.112673e-01):6.046224e-01):6.625097e-01,((((3:1.460840e-01,4:9.728713e-01):1.255050e+00,(69:2.124431e+00,(5:1.727579e+00,33:1.744775e+00):5.009923e-01):3.125148e-01):4.813407e-01,68:1.801846e+00):1.670597e-01,(62:2.605534e+00,(32:9.540376e-01,58:1.058332e+00):1.310737e+00):6.370218e-01):5.785216e-01):1.021729e+00):1.088387e-01,((20:4.077806e-01,(52:3.578919e-01,48:3.404482e-01):2.872306e-01):3.203679e-01,(53:7.323415e-01,(((19:2.335431e-01,18:1.784143e-01):1.431936e-01,42:3.275465e-01):2.830301e-01,23:5.363386e-01):4.464400e-01):1.345566e-01):6.473666e-01):1.627763e-01,((((66:5.649475e-02,38:1.224709e-02):1.105304e-01,27:2.492354e-01):4.308168e-01,41:3.829796e-01):6.307936e-01,(((21:3.480147e-01,49:3.063577e-01):4.898058e-01,55:9.943378e-01):2.032722e-01,((39:1.541154e-01,25:1.767567e-01):1.817769e-01,40:2.178890e-01):5.275644e-01):2.154788e-01):2.393288e-01):1.496394e-01):2.504381e-01):7.854419e-02):1.142494e-01,((12:7.215214e-01,6:5.415693e-01):1.427110e+00,(13:2.055369e+00,(10:4.814254e-01,36:5.058974e-01):5.525296e-01):3.916497e-02):3.117483e-01):1.390951e-01,(70:5.868116e-01,(22:3.748310e-01,50:4.929838e-01):3.949490e-01):4.547269e-01):1.270900e-01,(((17:5.887514e-01,(14:3.015604e-01,(71:2.777714e-01,37:3.257738e-01):6.501962e-02):3.158158e-01):3.922265e-02,57:5.752333e-01):5.322415e-02,(67:1.245740e-01,(16:6.336410e-02,60:7.949596e-02):6.418975e-02):4.267696e-01):1.502259e-01,1:7.959405e-01);
   tree gen.317500 = [&U] ((((50:3.601314e-01,22:4.098968e-01):3.523652e-01,70:6.031998e-01):5.367827e-01,((((((15:2.418823e-01,44:1.882888e-01):1.533604e-01,24:2.452437e-01):1.672182e-01,(28:1.474143e-01,43:1.100412e-01):3.218930e-01):5.896253e-01,(((((53:7.871498e-01,(((18:1.715499e-01,19:2.485911e-01):9.169239e-02,42:3.056879e-01):2.743472e-01,23:5.365604e-01):5.186738e-01):1.109706e-01,(20:3.098369e-01,(48:3.648711e-01,52:3.772701e-01):3.116798e-01):4.870964e-01):3.889341e-01,((72:9.083635e-01,(((7:4.910135e-01,8:3.726318e-01):2.922824e-01,((2:2.453245e-01,30:3.756114e-01):2.208247e-01,9:1.989053e-01):2.385188e-01):1.145811e-01,((75:8.433635e-02,56:1.473301e-01):2.850887e-02,(45:4.887531e-03,(46:2.844560e-03,51:3.828444e-03):1.115370e-02):1.762226e-01):3.009580e-01):5.852909e-01):8.603239e-01,(((62:2.358560e+00,(58:1.348556e+00,32:7.828536e-01):1.447493e+00):2.022769e-01,68:2.222254e+00):1.341703e-01,((3:4.602618e-01,4:6.424846e-01):1.551571e+00,(69:2.627244e+00,(33:1.405927e+00,5:1.617910e+00):6.411555e-01):6.879565e-01):3.297261e-01):4.921522e-01):1.077091e+00):2.514018e-01,(63:1.362405e+00,(((34:6.222241e-01,(((((73:2.587965e-01,64:2.360054e-01):1.667433e-01,(35:4.527077e-01,65:5.102214e-01):1.036361e-01):8.594863e-02,26:8.456829e-01):1.112738e-01,(74:3.607759e-01,61:3.374726e-01):3.991851e-01):1.150834e-01,47:7.707029e-01):2.122859e-01):1.103532e-01,(59:7.123551e-02,29:7.122944e-02):6.508504e-01):1.007806e-01,31:6.398307e-01):4.814972e-01):3.112422e-01):1.454985e-02,((((39:1.511266e-01,25:1.672551e-01):1.270898e-01,40:2.572305e-01):4.871271e-01,((21:3.569996e-01,49:2.977391e-01):3.729095e-01,55:8.942080e-01):2.858276e-01):1.781178e-01,(41:5.046417e-01,(27:1.827043e-01,(66:4.558344e-02,38:3.096404e-02):1.029689e-01):3.360629e-01):6.596917e-01):2.558805e-01):3.072649e-01):2.621583e-02,54:1.172414e+00):1.417270e-01,(11:3.639741e+00,((36:3.816412e-01,10:4.899140e-01):3.638932e-01,((6:4.647058e-01,12:8.596186e-01):2.051131e+00,13:9.792346e-01):1.471549e-01):1.160723e-01):5.799423e-01):1.902106e-01):1.110156e-01,(((17:4.958439e-01,((71:3.118899e-01,37:3.165813e-01):1.302688e-01,14:3.355853e-01):2.078573e-01):1.555689e-01,57:5.216861e-01):5.071417e-02,(67:1.230707e-01,(16:7.850138e-02,60:9.294257e-02):3.940195e-02):5.909083e-01):1.561462e-01,1:9.317645e-01);
   tree gen.318000 = [&U] ((((50:3.113967e-01,22:3.905492e-01):3.357332e-01,70:5.747282e-01):5.114461e-01,((54:1.117075e+00,((((((53:7.499956e-01,(((18:1.634526e-01,19:2.400631e-01):8.736442e-02,42:2.912591e-01):2.613978e-01,23:5.112342e-01):4.941919e-01):2.348681e-01,(20:2.952123e-01,(48:3.084465e-01,52:3.262188e-01):2.969682e-01):4.641050e-01):3.705761e-01,((72:8.654878e-01,(((7:4.678372e-01,8:3.550432e-01):2.784864e-01,((2:2.337450e-01,30:3.578822e-01):2.104016e-01,9:1.895168e-01):2.272605e-01):1.091728e-01,((75:8.035559e-02,56:1.403760e-01):2.321338e-02,(45:4.656835e-03,(46:6.929632e-04,51:3.647737e-03):1.414167e-02):1.679047e-01):2.867525e-01):5.576646e-01):8.197158e-01,((68:2.117362e+00,((3:4.385370e-01,4:6.121587e-01):1.478336e+00,(69:2.503236e+00,(33:1.339566e+00,5:1.541543e+00):7.933752e-01):6.554843e-01):3.141628e-01):1.223940e-01,(62:2.247234e+00,(58:1.197066e+00,32:7.459022e-01):1.379170e+00):2.988010e-01):4.689221e-01):1.026251e+00):2.760162e-01,(63:1.245833e+00,(((34:5.928546e-01,(((((73:2.051470e-01,64:2.248657e-01):1.588729e-01,(35:4.313395e-01,65:4.861385e-01):9.874438e-02):8.189178e-02,26:7.094676e-01):1.060215e-01,(74:3.437469e-01,61:3.215435e-01):3.803432e-01):7.345538e-02,47:7.207075e-01):2.252378e-01):1.255315e-01,(59:6.787312e-02,29:6.786735e-02):8.110450e-01):5.379436e-02,31:6.096301e-01):4.587700e-01):2.512900e-01):8.867881e-02,((((39:1.439932e-01,25:1.764747e-01):6.365233e-02,40:2.450890e-01):4.307362e-01,((21:3.401489e-01,49:2.836856e-01):3.553078e-01,55:8.520005e-01):2.723362e-01):1.697104e-01,(41:4.808221e-01,(27:1.531059e-01,(66:4.343186e-02,38:2.950250e-02):9.810866e-02):2.862600e-01):6.285536e-01):2.368440e-01):1.758791e-01,(((15:2.304652e-01,44:1.794014e-01):1.461217e-01,24:2.336679e-01):1.593253e-01,(28:1.627981e-01,43:1.183148e-01):3.066994e-01):5.617944e-01):3.754180e-02):1.368795e-01,(11:3.467942e+00,((36:3.636273e-01,10:4.667895e-01):3.467171e-01,((6:4.427712e-01,12:5.882266e-01):1.954315e+00,13:9.330138e-01):1.917160e-01):2.056601e-02):5.525685e-01):1.827406e-01):1.057756e-01,(((17:4.724396e-01,((71:2.971684e-01,37:2.861113e-01):6.282034e-02,14:3.197453e-01):1.980462e-01):1.482259e-01,57:4.970620e-01):9.361815e-03,(67:1.172617e-01,(16:7.479604e-02,60:8.855559e-02):6.287116e-02):4.218435e-01):1.859907e-01,1:7.985335e-01);
   tree gen.318500 = [&U] ((((54:1.177561e+00,(((43:1.575855e-01,28:1.198642e-01):3.290067e-01,(24:2.074332e-01,(15:2.073496e-01,44:2.074178e-01):1.515357e-01):1.896753e-01):5.597111e-01,((63:1.658075e+00,(((34:6.089169e-01,(((26:8.734992e-01,((65:5.291986e-01,35:4.768338e-01):1.223104e-01,(64:1.523306e-01,73:2.739728e-01):1.550714e-01):2.172345e-01):1.324008e-01,(74:4.818392e-01,61:2.690758e-01):4.394272e-01):7.346177e-02,47:7.304432e-01):2.703590e-01):1.286772e-01,(29:5.088684e-02,59:7.019368e-02):8.760692e-01):1.638296e-01,31:6.625753e-01):2.853532e-01):3.474991e-01,((11:4.047881e+00,(((20:4.179033e-01,(52:3.667761e-01,48:3.488994e-01):2.802392e-01):5.046412e-01,(53:7.505210e-01,(((19:2.393405e-01,18:1.828432e-01):1.271030e-01,42:3.356774e-01):2.900560e-01,23:4.752537e-01):5.845048e-01):1.887109e-01):5.880574e-01,((72:1.051489e+00,((((30:3.843995e-01,2:2.242343e-01):1.372066e-01,9:2.461140e-01):1.320957e-01,(8:4.038696e-01,7:4.434890e-01):2.556150e-01):1.634527e-01,((45:2.907094e-03,(46:2.485281e-03,51:6.269289e-03):1.443865e-02):1.770248e-01,(56:1.326891e-01,75:7.891401e-02):4.387061e-02):3.084122e-01):6.382221e-01):9.424057e-01,((((3:3.133973e-01,4:6.753166e-01):1.413602e+00,(69:2.270460e+00,(5:1.770464e+00,33:1.788087e+00):4.479287e-01):5.760235e-01):3.416586e-01,68:1.845811e+00):1.712068e-01,(62:3.228118e+00,(32:9.777205e-01,58:1.084604e+00):1.192716e+00):3.212689e-01):4.121224e-01):1.065311e+00):1.026238e-01):8.698168e-02,((((66:5.095031e-02,38:2.858199e-02):1.653375e-01,27:2.160925e-01):4.415113e-01,41:3.924866e-01):8.122194e-01,(((21:3.566537e-01,49:3.139627e-01):5.019646e-01,55:1.019021e+00):2.568051e-01,((39:1.579412e-01,25:1.811445e-01):1.862893e-01,40:2.977244e-01):5.898215e-01):1.543530e-01):4.396841e-01):1.110690e-01):2.981856e-01):4.361653e-02):7.530223e-02,((10:5.089161e-01,36:6.031470e-01):5.023395e-01,(13:2.063684e+00,(12:7.394324e-01,6:5.972824e-01):1.462537e+00):6.702475e-02):4.537318e-01):2.007071e-01,(70:6.013785e-01,(22:3.841357e-01,50:3.724792e-01):3.855016e-01):4.660150e-01):2.127917e-01,(((17:6.033665e-01,(14:2.450761e-01,(71:2.840725e-01,37:3.338608e-01):1.519697e-01):2.290376e-01):7.760729e-02,57:5.895128e-01):1.278525e-01,(67:1.333821e-01,(16:6.997691e-02,60:8.177265e-02):4.594109e-02):5.244581e-01):1.539551e-01,1:8.163757e-01);
   tree gen.319000 = [&U] ((((54:1.181772e+00,(((43:1.581491e-01,28:1.202928e-01):3.301833e-01,(24:2.081751e-01,(15:2.080911e-01,44:1.849593e-01):1.935393e-01):1.903536e-01):5.617128e-01,((63:1.664005e+00,(((34:6.110945e-01,(((26:8.766230e-01,((65:5.310911e-01,35:4.785390e-01):1.120109e-01,(64:1.528753e-01,73:2.749525e-01):1.556260e-01):1.159757e-01):1.932184e-01,(74:4.835623e-01,61:2.700381e-01):4.409987e-01):7.372448e-02,47:7.330554e-01):2.713259e-01):1.106190e-01,(29:5.106882e-02,59:7.044471e-02):8.792022e-01):1.468757e-01,31:6.649448e-01):2.863737e-01):3.487418e-01,((((20:4.193978e-01,(52:3.680878e-01,48:3.501471e-01):2.812414e-01):5.064459e-01,(53:7.532050e-01,(((19:2.401964e-01,18:1.834971e-01):1.275575e-01,42:3.312106e-01):2.325727e-01,23:4.769533e-01):5.865951e-01):2.188545e-01):5.901604e-01,(((72:1.102780e+00,((((30:3.857742e-01,2:2.250362e-01):1.376972e-01,9:2.469942e-01):1.325681e-01,(8:4.053139e-01,7:4.450750e-01):2.565291e-01):1.640372e-01,((45:2.917490e-03,(46:4.795929e-03,51:5.146460e-03):1.449029e-02):1.776579e-01,(56:1.331637e-01,75:7.919622e-02):6.469681e-02):3.095152e-01):6.405045e-01):1.076898e+00,((((3:3.145180e-01,4:6.777317e-01):1.525986e+00,(69:2.276846e+00,(5:1.776795e+00,33:1.794481e+00):4.495306e-01):6.952539e-01):2.760477e-01,68:2.797677e+00):1.718191e-01,(62:3.239662e+00,(32:9.812170e-01,58:1.088483e+00):1.196982e+00):3.224178e-01):4.135962e-01):1.069121e+00,11:4.062357e+00):8.322201e-02):8.095906e-02,((((66:5.113251e-02,38:2.868421e-02):9.210801e-02,27:2.168653e-01):3.459981e-01,41:3.938902e-01):7.027811e-01,(((21:3.579292e-01,49:3.150855e-01):5.037598e-01,55:1.022665e+00):2.577235e-01,((39:1.585060e-01,25:1.817923e-01):1.869555e-01,40:2.987891e-01):5.919308e-01):1.549050e-01):3.691752e-01):5.764981e-02):2.456286e-01):4.292455e-02):1.547251e-01,((10:5.107361e-01,36:5.907573e-01):5.041360e-01,(13:1.633770e+00,(12:7.420767e-01,6:5.994184e-01):1.324588e+00):2.558517e-01):4.553544e-01):2.014249e-01,(70:6.035292e-01,(22:3.855094e-01,50:3.738113e-01):3.868802e-01):4.676815e-01):2.135527e-01,(((17:6.055242e-01,(14:2.459525e-01,(71:2.823117e-01,37:3.350547e-01):8.194143e-02):2.298567e-01):7.788483e-02,57:5.916210e-01):1.289374e-01,(67:1.183617e-01,(16:6.999340e-02,60:8.206509e-02):4.015813e-02):5.286677e-01):1.737075e-01,1:8.192952e-01);
   tree gen.319500 = [&U] (((((54:1.173854e+00,((43:1.570895e-01,28:1.194868e-01):3.279710e-01,(24:2.733737e-01,(15:2.066969e-01,44:1.837201e-01):1.922425e-01):1.890782e-01):5.579492e-01):3.555139e-02,((63:1.652855e+00,(((34:6.070000e-01,(((26:8.707495e-01,((65:5.275326e-01,35:4.753327e-01):1.112604e-01,(64:1.643359e-01,73:2.731103e-01):1.545832e-01):1.151986e-01):1.801939e-01,(74:4.803223e-01,61:2.682288e-01):4.380439e-01):1.038776e-01,47:7.281438e-01):2.695079e-01):1.098778e-01,(29:5.072665e-02,59:8.901234e-02):8.733113e-01):8.946808e-02,31:6.604895e-01):5.145705e-01):3.464052e-01,((11:4.035138e+00,(((72:8.807161e-01,((((30:3.766980e-01,2:2.235284e-01):1.519670e-01,9:2.453393e-01):1.316798e-01,(8:4.025982e-01,7:4.420929e-01):2.548103e-01):1.629381e-01,((45:1.019866e-02,(46:4.763795e-03,51:3.394666e-03):1.439320e-02):1.764676e-01,(56:1.322714e-01,75:7.866559e-02):6.426332e-02):3.074413e-01):6.362129e-01):1.069682e+00,((((3:3.124107e-01,4:6.731907e-01):1.479413e+00,(69:2.102379e+00,(5:1.142095e+00,33:1.782458e+00):6.742203e-01):9.576348e-01):3.062395e-01,68:2.778932e+00):2.738117e-01,(62:3.217956e+00,(32:9.746426e-01,58:1.087742e+00):1.610083e+00):1.290123e-01):2.229330e-01):1.061957e+00,((20:4.165877e-01,(52:3.656215e-01,48:3.478010e-01):2.793570e-01):3.720404e-01,(53:1.005600e+00,(((19:2.385871e-01,18:1.822676e-01):1.267029e-01,42:3.289915e-01):2.310144e-01,23:6.356764e-01):5.826648e-01):2.399901e-01):5.644779e-01):8.266441e-02):1.241903e-01,((((66:5.078991e-02,38:2.849202e-02):9.149087e-02,27:2.154123e-01):3.977467e-01,41:3.912511e-01):6.980723e-01,(((21:3.555310e-01,49:3.129744e-01):4.615392e-01,55:1.015813e+00):1.615349e-01,((39:1.574440e-01,25:1.883163e-01):1.857028e-01,40:2.967871e-01):4.847508e-01):1.538671e-01):3.667016e-01):2.714460e-02):2.439828e-01):1.497686e-01,((10:4.621487e-01,36:5.867990e-01):5.429602e-01,(13:1.622824e+00,(12:7.371046e-01,6:5.954022e-01):1.263864e+00):3.952469e-01):2.635130e-01):2.000753e-01,(70:6.191172e-01,(22:3.829264e-01,50:3.713067e-01):3.842880e-01):4.645480e-01):2.121218e-01,(((17:6.014671e-01,(14:2.443046e-01,(71:2.804201e-01,37:3.328098e-01):8.139240e-02):3.377721e-01):8.676272e-02,57:5.876570e-01):9.966242e-02,(67:1.175686e-01,(16:6.952443e-02,60:8.151523e-02):5.472502e-02):5.251255e-01):1.725436e-01,1:8.432541e-01);
   tree gen.320000 = [&U] (((((54:1.136459e+00,((43:1.858840e-01,28:1.156804e-01):3.175229e-01,(24:2.342553e-01,(15:2.001122e-01,44:1.778673e-01):1.861183e-01):1.830547e-01):4.724618e-01):1.536473e-02,((63:1.204937e+00,(((34:5.876630e-01,(((26:8.430102e-01,((65:5.107272e-01,35:4.601901e-01):1.038510e-01,(64:1.591007e-01,73:2.644099e-01):1.496587e-01):7.910132e-02):1.625935e-01,(74:4.650208e-01,61:2.596839e-01):4.240892e-01):1.005684e-01,47:6.533902e-01):2.458855e-01):1.159612e-01,(29:4.911067e-02,59:8.617670e-02):8.161520e-01):8.661792e-02,31:6.394485e-01):4.981780e-01):3.077683e-01,((11:3.906592e+00,(((72:8.526593e-01,((((30:3.981843e-01,2:2.164075e-01):1.471259e-01,9:2.375235e-01):1.274849e-01,(8:3.897728e-01,7:3.832706e-01):2.466929e-01):1.577475e-01,((45:8.888051e-03,(46:4.612036e-03,51:2.599839e-03):1.393468e-02):1.708459e-01,(56:1.280577e-01,75:7.615956e-02):6.221610e-02):2.976473e-01):6.159453e-01):1.035606e+00,((((3:3.024583e-01,4:6.517451e-01):1.432284e+00,(69:2.035404e+00,(5:1.062968e+00,33:1.725675e+00):7.511897e-01):9.271277e-01):1.986238e-01,68:2.690404e+00):2.650889e-01,(62:3.115442e+00,(32:9.435937e-01,58:1.165526e+00):1.543850e+00):1.991334e-01):3.031182e-01):1.190686e+00,((20:4.033166e-01,(52:3.539740e-01,48:3.367212e-01):2.052124e-01):3.601884e-01,(53:9.735652e-01,(((19:2.309865e-01,18:1.764612e-01):8.530553e-02,42:3.185109e-01):2.236551e-01,23:6.154258e-01):5.641030e-01):1.283914e-01):5.464955e-01):4.646506e-02):1.202340e-01,((((66:4.917191e-02,38:2.034533e-02):8.857627e-02,27:2.085500e-01):3.850758e-01,41:3.787871e-01):6.758340e-01,(((21:3.699367e-01,49:3.124768e-01):4.468361e-01,55:9.558243e-01):2.464572e-01,((39:1.524283e-01,25:1.823172e-01):1.797870e-01,40:2.873325e-01):4.693082e-01):1.489654e-01):3.514954e-01):4.375560e-02):2.283570e-01):1.075136e-01,((10:4.890624e-01,36:5.681056e-01):4.183940e-01,(13:1.571126e+00,(12:5.155112e-01,6:6.571362e-01):2.903185e+00):4.354095e-01):5.231587e-01):1.937015e-01,(70:5.993942e-01,(22:3.707277e-01,50:3.594781e-01):4.215634e-01):4.497490e-01):2.053643e-01,(((17:5.823063e-01,(14:2.538095e-01,(71:2.786033e-01,37:3.222075e-01):7.675820e-02):2.656433e-01):1.143263e-01,57:5.689362e-01):6.914916e-02,(67:1.138233e-01,(16:6.730961e-02,60:8.694266e-02):5.298166e-02):5.083968e-01):1.670470e-01,1:8.163908e-01);
   tree gen.320500 = [&U] ((((54:1.172140e+00,(((63:1.242768e+00,(((34:6.061137e-01,(((26:8.694780e-01,((65:5.267623e-01,35:4.746386e-01):1.071115e-01,(64:1.640960e-01,73:2.727115e-01):2.409108e-01):8.158484e-02):1.462959e-01,(74:4.796209e-01,61:2.678371e-01):4.374042e-01):6.213087e-02,47:6.739044e-01):2.536055e-01):1.196019e-01,(29:5.065258e-02,59:8.015785e-02):8.417764e-01):8.933743e-02,31:8.139024e-01):4.214577e-01):3.174313e-01,((11:4.029246e+00,(((72:8.794300e-01,((((30:4.106860e-01,2:2.232020e-01):1.517451e-01,9:2.449810e-01):1.314875e-01,(8:4.020103e-01,7:3.953040e-01):2.544382e-01):1.627002e-01,((45:9.167106e-03,(46:6.197339e-03,51:2.448898e-03):8.491065e-03):1.762099e-01,(56:1.320783e-01,75:1.173195e-01):6.416948e-02):3.069924e-01):6.352839e-01):1.068120e+00,((((3:3.119545e-01,4:6.722077e-01):1.477253e+00,(69:2.099309e+00,(5:1.216368e+00,33:1.779855e+00):7.747746e-01):4.860110e-01):2.048599e-01,68:2.774874e+00):2.734118e-01,(62:3.213257e+00,(32:9.732194e-01,58:1.202120e+00):1.592321e+00):2.053855e-01):3.126351e-01):1.228070e+00,((20:4.159794e-01,(52:3.650876e-01,48:2.373352e-01):2.116554e-01):4.256286e-01,(53:1.004132e+00,(((19:2.392609e-01,18:1.820015e-01):1.493321e-01,42:3.285110e-01):1.709556e-01,23:6.347481e-01):5.818140e-01):1.324224e-01):5.636536e-01):4.792391e-02):1.209298e-01,((((66:5.071575e-02,38:2.098410e-02):9.954924e-02,27:1.901704e-01):3.971659e-01,41:3.906798e-01):6.970530e-01,(((21:3.815514e-01,49:3.222876e-01):4.326544e-01,55:9.858340e-01):2.632138e-01,((39:1.572141e-01,25:1.880414e-01):1.854317e-01,40:2.963537e-01):4.840429e-01):2.377204e-01):3.023466e-01):4.139517e-02):2.800838e-01,((43:1.917201e-01,28:1.193123e-01):3.146315e-01,(24:2.416102e-01,(15:2.063950e-01,44:1.834518e-01):1.919618e-01):1.888021e-01):4.974288e-01):1.522411e-02):6.758880e-02,((10:5.044173e-01,36:5.859422e-01):4.315302e-01,(13:1.620454e+00,(12:7.041758e-01,6:4.584450e-01):2.994336e+00):2.974560e-01):5.075659e-01):3.351287e-01,(70:6.182131e-01,(22:3.823673e-01,50:3.707645e-01):4.347991e-01):4.638696e-01):1.513468e-01,(((17:6.005888e-01,(14:2.617783e-01,(71:3.038012e-01,37:3.033747e-01):7.684617e-02):2.739836e-01):1.179157e-01,57:5.867989e-01):1.290709e-01,(67:1.173969e-01,(16:6.942291e-02,60:1.088912e-01):4.505170e-02):5.440810e-01):1.722917e-01,1:8.512654e-01);
   tree gen.321000 = [&U] ((((50:3.233858e-01,22:4.055859e-01):4.154348e-01,70:6.352009e-01):4.804175e-01,((54:1.285813e+00,((((15:2.440222e-01,44:1.833652e-01):1.114697e-01,24:2.949494e-01):2.005132e-01,(28:1.189418e-01,43:1.155714e-01):3.112177e-01):4.907314e-01,(((((53:7.901601e-01,(((18:1.516688e-01,19:1.707700e-01):1.688814e-01,42:3.024730e-01):1.842963e-01,23:5.309174e-01):5.156131e-01):1.878769e-01,(20:3.815676e-01,(48:3.385486e-01,52:3.366450e-01):3.084018e-01):4.109767e-01):3.087336e-01,((72:8.617283e-01,(((7:3.573095e-01,8:3.741553e-01):2.473481e-01,((2:2.427444e-01,30:3.716611e-01):1.877330e-01,9:2.841377e-01):2.865942e-01):7.081287e-02,((75:8.344938e-02,56:1.235255e-01):5.654583e-02,(45:7.377696e-03,(46:4.063734e-03,51:2.443540e-03):1.112099e-02):1.684979e-01):3.220694e-01):5.931330e-01):1.005346e+00,((68:2.198883e+00,((3:4.920102e-01,4:5.987116e-01):1.905591e+00,(69:2.599614e+00,(33:1.976904e+00,5:1.600895e+00):5.746338e-01):3.708251e-01):6.664744e-01):2.865869e-01,(62:2.700747e+00,(58:1.243154e+00,32:7.313369e-01):1.432270e+00):2.785402e-01):1.818199e-01):1.271492e+00):3.071351e-01,(63:1.298060e+00,(((34:6.283508e-01,(((((73:2.493764e-01,64:1.579578e-01):1.502065e-01,(35:4.479466e-01,65:5.358390e-01):6.395826e-02):1.172738e-01,26:8.546078e-01):1.628572e-01,(74:3.569816e-01,61:3.029497e-01):3.949869e-01):3.565404e-02,47:8.469283e-01):2.754540e-01):8.584769e-02,(59:7.048633e-02,29:6.254016e-02):7.407737e-01):7.031921e-02,31:5.655270e-01):5.396972e-01):2.425816e-01):3.473886e-02,((((39:1.151086e-01,25:2.334613e-01):1.377960e-01,40:2.313933e-01):4.473201e-01,((21:3.532450e-01,49:2.946078e-01):3.689876e-01,55:8.848037e-01):3.084465e-01):1.738436e-01,(41:4.993344e-01,(27:1.633071e-01,(66:4.365581e-02,38:2.110212e-02):1.514753e-01):2.554085e-01):6.593732e-01):3.161797e-01):2.347956e-01):5.586498e-02):1.366953e-01,((((6:3.765955e-01,12:9.303332e-01):1.147539e+00,13:1.345249e+00):3.377717e-01,11:3.228994e+00):1.997376e-01,(36:3.776274e-01,10:4.847615e-01):4.162398e-01):4.851470e-01):1.687646e-01):1.945124e-01,((67:9.665684e-02,(16:6.369877e-02,60:8.675836e-02):4.608918e-02):5.040214e-01,((17:4.906291e-01,((71:3.328359e-01,37:3.580031e-01):4.168058e-02,14:2.522245e-01):2.452437e-01):7.667843e-02,57:6.374620e-01):8.971802e-02):9.098218e-02,1:9.295413e-01);
   tree gen.321500 = [&U] ((((50:3.169481e-01,22:3.975118e-01):4.544659e-01,70:6.225558e-01):4.708537e-01,((54:1.260216e+00,((((15:2.391644e-01,44:1.797149e-01):1.092507e-01,24:2.890778e-01):2.385174e-01,(28:1.165740e-01,43:1.357147e-01):2.749806e-01):4.809623e-01,(((((53:7.744302e-01,(((18:1.486495e-01,19:1.673704e-01):1.077029e-01,42:2.964516e-01):2.265982e-01,23:5.203483e-01):4.906122e-01):2.110233e-01,(20:3.739716e-01,(48:3.318090e-01,52:3.299434e-01):3.022624e-01):3.954672e-01):3.475602e-01,((72:8.445736e-01,(((7:3.200746e-01,8:3.667069e-01):2.877038e-01,((2:2.379121e-01,30:3.642624e-01):1.839957e-01,9:2.784813e-01):1.089978e-01):2.315510e-01,((75:8.178813e-02,56:1.364792e-01):2.082474e-02,(45:7.230827e-03,(46:3.982836e-03,51:1.524050e-03):1.089960e-02):1.651436e-01):3.156579e-01):4.923536e-01):7.972038e-01,((68:2.155109e+00,((3:4.822156e-01,4:5.867929e-01):1.774322e+00,(69:2.547862e+00,(33:1.937549e+00,5:1.569025e+00):8.749186e-01):1.920331e-01):2.171371e-01):2.808817e-01,(62:2.646982e+00,(58:1.218407e+00,32:8.285921e-01):1.403757e+00):1.015237e-01):3.198882e-01):9.077491e-01):3.010208e-01,((((39:1.124988e-01,25:2.288137e-01):1.151895e-01,40:2.267869e-01):4.384152e-01,((21:3.462129e-01,49:2.887430e-01):3.616421e-01,55:7.659150e-01):2.037861e-01):2.215704e-01,(41:4.893940e-01,(27:1.600561e-01,(66:4.656842e-02,38:2.068203e-02):1.484598e-01):3.337732e-01):6.462469e-01):3.098854e-01):8.480024e-02,(63:1.272219e+00,(((34:6.158420e-01,(((((73:2.444120e-01,64:1.548133e-01):1.472163e-01,(35:4.324591e-01,65:5.251719e-01):1.012970e-01):1.149392e-01,26:8.375949e-01):1.596152e-01,(74:3.498751e-01,61:2.969188e-01):3.871238e-01):3.124225e-02,47:8.300683e-01):2.699705e-01):8.413869e-02,(59:6.908314e-02,29:6.129515e-02):7.260269e-01):6.891934e-02,31:5.542689e-01):3.497167e-01):2.558565e-01):1.610448e-01):9.069172e-02):7.794785e-02,((((6:2.596699e-01,12:8.422664e-01):1.306936e+00,13:1.318469e+00):3.310476e-01,11:3.164714e+00):2.634181e-01,(36:3.701099e-01,10:4.751113e-01):5.199797e-01):3.519636e-01):1.654050e-01):1.906402e-01,((67:9.473267e-02,(16:7.910137e-02,60:8.503124e-02):5.739104e-02):4.967066e-01,((17:4.808620e-01,((71:3.262100e-01,37:3.508762e-01):5.895038e-02,14:2.472034e-01):2.489530e-01):9.392017e-02,57:5.820857e-01):8.793198e-02):9.720073e-02,1:9.110367e-01);
   tree gen.322000 = [&U] ((((50:3.196446e-01,22:4.008937e-01):4.583324e-01,70:6.278524e-01):4.748596e-01,((54:1.270938e+00,((((15:2.411991e-01,44:1.812439e-01):1.101801e-01,24:2.091868e-01):2.405466e-01,(28:1.164154e-01,43:1.368693e-01):2.773201e-01):4.042612e-01,(((((53:7.810189e-01,(((18:1.499142e-01,19:1.687944e-01):1.086192e-01,42:2.989737e-01):2.143490e-01,23:5.247753e-01):4.947863e-01):2.128186e-01,(20:3.771533e-01,(48:3.346319e-01,52:3.327504e-01):3.048340e-01):5.090130e-01):3.505171e-01,((72:9.030284e-01,(((7:3.227977e-01,8:3.698268e-01):2.901515e-01,((2:2.399362e-01,30:3.673614e-01):1.576439e-01,9:2.178688e-01):1.099251e-01):9.639912e-02,((75:6.972655e-02,56:1.376403e-01):2.219506e-02,(45:7.292345e-03,(46:1.558450e-03,51:1.537017e-03):1.099233e-02):1.665486e-01):3.183434e-01):4.965424e-01):8.424823e-01,((68:2.173444e+00,((3:4.863182e-01,4:4.666452e-01):1.696395e+00,(69:2.569539e+00,(33:1.954034e+00,5:1.582374e+00):5.781274e-01):5.362603e-01):2.189845e-01):2.832714e-01,(62:2.669502e+00,(58:1.262041e+00,32:8.356415e-01):1.515208e+00):2.957046e-01):2.451974e-01):1.150189e+00):3.035819e-01,((((39:1.134559e-01,25:2.307604e-01):1.161695e-01,40:2.287163e-01):4.888487e-01,((21:3.491584e-01,49:2.911995e-01):3.647188e-01,55:7.724312e-01):2.055199e-01):2.134914e-01,(41:3.323677e-01,(27:1.614178e-01,(66:4.696461e-02,38:2.085799e-02):1.497229e-01):3.366129e-01):6.517450e-01):3.125218e-01):8.552170e-02,(63:1.283043e+00,(((34:7.550093e-01,(((((73:2.464637e-01,64:2.209888e-01):1.668653e-01,(35:4.361383e-01,65:4.603130e-01):1.021588e-01):1.507833e-01,26:7.229617e-01):1.093486e-01,(74:3.528517e-01,61:2.994449e-01):3.354952e-01):1.256303e-01,47:8.371303e-01):1.496489e-01):8.485452e-02,(59:6.967088e-02,29:6.181664e-02):7.322037e-01):7.592994e-02,31:5.589845e-01):3.526920e-01):2.580333e-01):1.758095e-01):6.587532e-02):7.861102e-02,((((6:2.618791e-01,12:8.494322e-01):1.757551e+00,13:1.329686e+00):5.447608e-02,11:3.191638e+00):1.740462e-01,(36:3.732587e-01,10:4.791534e-01):5.244035e-01):3.549580e-01):1.668122e-01):1.959606e-01,((67:9.553863e-02,(16:7.977435e-02,60:8.575467e-02):5.787931e-02):4.085439e-01,((17:4.849531e-01,((71:2.670998e-01,37:2.611785e-01):9.381112e-02,14:2.493065e-01):2.510710e-01):1.091352e-01,57:5.870380e-01):1.222122e-01):8.737544e-02,1:9.187876e-01);
   tree gen.322500 = [&U] ((((50:3.307428e-01,22:4.148129e-01):4.742458e-01,70:4.824174e-01):4.913469e-01,((54:1.315065e+00,((((15:2.495736e-01,44:1.875368e-01):1.140056e-01,24:2.616922e-01):2.287602e-01,(28:1.204574e-01,43:1.416214e-01):2.869488e-01):4.182973e-01,(((((53:8.081361e-01,(((18:1.551192e-01,19:2.026700e-01):1.123905e-01,42:3.093542e-01):2.232695e-01,23:5.429956e-01):5.119654e-01):2.202077e-01,(20:3.902481e-01,(48:3.462504e-01,52:3.443036e-01):3.154179e-01):5.199690e-01):3.626872e-01,((72:8.297722e-01,(((7:3.340053e-01,8:3.826673e-01):3.002256e-01,((2:2.482668e-01,30:3.357254e-01):1.631173e-01,9:2.254333e-01):1.137418e-01):9.974612e-02,((75:7.214748e-02,56:1.156196e-01):3.122236e-02,(45:6.359375e-03,(46:3.757676e-03,51:3.441417e-03):1.204936e-02):1.723312e-01):3.068031e-01):5.137825e-01):8.717335e-01,((68:2.248907e+00,((3:5.032033e-01,4:4.828472e-01):1.755294e+00,(69:2.166577e+00,(33:2.021878e+00,5:1.637315e+00):5.982001e-01):7.991001e-01):2.265877e-01):2.931067e-01,(62:2.762188e+00,(58:1.305859e+00,32:6.576188e-01):1.786988e+00):2.701507e-01):2.487904e-01):1.190124e+00):3.941391e-01,(63:1.327591e+00,(((34:7.812234e-01,(((((73:2.550210e-01,64:2.286616e-01):1.801925e-01,(35:4.512812e-01,65:5.092480e-01):4.411666e-02):1.560185e-01,26:7.480632e-01):1.166150e-01,(74:3.651029e-01,61:3.098417e-01):3.471437e-01):1.299923e-01,47:8.661957e-01):2.105727e-01):1.428416e-01,(59:7.208987e-02,29:6.396293e-02):7.576261e-01):1.625012e-01,31:5.861445e-01):2.731476e-01):3.325712e-01):8.764870e-02,((((39:1.173951e-01,25:2.387725e-01):1.202029e-01,40:2.366574e-01):5.058217e-01,((21:3.612813e-01,49:3.013101e-01):3.773820e-01,55:7.992502e-01):2.126556e-01):2.209039e-01,(41:3.439076e-01,(27:1.529730e-01,(66:4.859523e-02,38:2.158219e-02):1.549213e-01):3.483002e-01):6.743738e-01):3.296498e-01):1.819136e-01):5.426948e-02):1.118404e-01,((((6:2.709716e-01,12:8.789247e-01):1.818574e+00,13:1.375853e+00):7.708389e-02,11:3.302453e+00):1.900844e-01,(36:3.862184e-01,10:6.189486e-01):5.426110e-01):4.712793e-01):1.726040e-01):1.195755e-01,((67:9.885576e-02,(16:8.254413e-02,60:8.873209e-02):4.801449e-02):4.227287e-01,((17:5.017908e-01,((71:2.763735e-01,37:2.702467e-01):9.706827e-02,14:2.579625e-01):2.826204e-01):1.129244e-01,57:6.074201e-01):6.879572e-02):9.054664e-02,1:9.506881e-01);
   tree gen.323000 = [&U] ((((50:3.337534e-01,22:4.185888e-01):4.785627e-01,70:4.868087e-01):4.958195e-01,((54:1.327036e+00,((((15:2.518454e-01,44:1.892438e-01):1.150434e-01,24:2.640743e-01):2.308426e-01,(28:1.245599e-01,43:1.774111e-01):2.895607e-01):4.221049e-01,(((((53:8.154922e-01,(((18:1.949470e-01,19:2.231003e-01):1.134136e-01,42:3.121701e-01):2.253018e-01,23:5.479383e-01):5.166256e-01):2.222122e-01,(20:3.767122e-01,(48:3.494022e-01,52:3.474377e-01):2.167838e-01):4.776003e-01):5.105498e-01,((72:8.373253e-01,(((7:3.370457e-01,8:3.861505e-01):4.203407e-01,((2:2.505267e-01,30:3.325369e-01):1.646021e-01,9:2.274853e-01):1.474177e-01):2.054645e-01,((75:7.280421e-02,56:1.125946e-01):6.797906e-02,(45:6.417262e-03,(46:2.137251e-03,51:3.472743e-03):1.215904e-02):1.738999e-01):3.095959e-01):5.017198e-01):9.125937e-01,((68:2.269378e+00,((3:5.077838e-01,4:4.872424e-01):1.771272e+00,(69:2.186299e+00,(33:2.040283e+00,5:1.652218e+00):5.199810e-01):8.063741e-01):2.286502e-01):2.957747e-01,(62:2.787331e+00,(58:1.317746e+00,32:6.636048e-01):1.803254e+00):1.705882e-01):3.254194e-01):1.022365e+00):3.977268e-01,(63:1.339675e+00,(((34:7.883346e-01,(((((73:2.573423e-01,64:2.307430e-01):1.818327e-01,(35:5.312114e-01,65:5.138835e-01):8.263790e-02):1.574387e-01,26:7.548725e-01):1.176765e-01,(74:3.684263e-01,61:3.126621e-01):3.503036e-01):1.311755e-01,47:8.740804e-01):2.124894e-01):1.441419e-01,(59:7.274608e-02,29:7.417194e-02):7.645225e-01):1.639804e-01,31:5.914799e-01):2.756340e-01):3.355984e-01):5.461565e-02,((((39:9.286391e-02,25:2.409460e-01):1.261522e-01,40:2.388116e-01):4.790772e-01,((21:3.645699e-01,49:2.963005e-01):3.808171e-01,55:8.065255e-01):1.956940e-01):2.029819e-01,(41:3.470381e-01,(27:1.543655e-01,(66:4.903758e-02,38:2.177864e-02):1.563315e-01):4.587411e-01):6.805124e-01):2.834439e-01):1.835695e-01):5.476348e-02):1.128585e-01,((((6:2.734381e-01,12:8.869253e-01):1.835128e+00,13:1.103592e+00):2.634979e-01,(36:3.839984e-01,10:5.651254e-01):5.691897e-01):7.008906e-02,11:3.332514e+00):4.755691e-01):1.615133e-01):1.206639e-01,((67:9.975561e-02,(16:8.329550e-02,60:8.953979e-02):4.845155e-02):4.265766e-01,((17:5.063584e-01,((71:2.788893e-01,37:2.727066e-01):9.795185e-02,14:2.603107e-01):2.822740e-01):1.139523e-01,57:5.768605e-01):4.796245e-02):1.434012e-01,1:9.593419e-01);
   tree gen.323500 = [&U] ((((50:3.286425e-01,22:4.121787e-01):4.712343e-01,70:4.793540e-01):5.474429e-01,((54:1.306714e+00,((((15:2.479888e-01,44:1.863459e-01):1.132817e-01,24:2.600304e-01):2.422527e-01,(28:1.034170e-01,43:1.746944e-01):2.851266e-01):4.303951e-01,(((((53:8.030043e-01,(((18:1.848731e-01,19:2.196839e-01):1.257368e-01,42:3.073897e-01):2.218517e-01,23:5.395475e-01):5.087143e-01):2.188094e-01,(20:3.709435e-01,(48:2.991040e-01,52:3.421172e-01):2.134641e-01):4.185521e-01):3.257136e-01,((72:8.245030e-01,(((7:3.318843e-01,8:3.802373e-01):2.868002e-01,((2:2.920659e-01,30:3.274446e-01):1.620815e-01,9:2.240017e-01):1.451603e-01):1.157311e-01,((75:7.609093e-02,56:1.158028e-01):7.872328e-02,(45:6.318992e-03,(46:2.104523e-03,51:3.643194e-03):1.321377e-02):1.072676e-01):3.048549e-01):4.940367e-01):8.986188e-01,((68:2.234626e+00,((3:5.000079e-01,4:4.797811e-01):1.744148e+00,(69:2.152819e+00,(33:2.009039e+00,5:1.626917e+00):5.120183e-01):2.533974e-01):2.429707e-01):2.905935e-01,(62:2.744648e+00,(58:1.297567e+00,32:6.534428e-01):1.775640e+00):1.679759e-01):3.204361e-01):1.155205e+00):1.616312e-01,((((39:9.144185e-02,25:2.372563e-01):1.242204e-01,40:2.351546e-01):4.717409e-01,((21:3.589871e-01,49:2.917632e-01):3.749855e-01,55:7.941748e-01):1.833298e-01):1.810929e-01,(41:3.417238e-01,(27:1.520016e-01,(66:3.874881e-02,38:2.144514e-02):1.681916e-01):4.517162e-01):6.700914e-01):3.088104e-01):1.511143e-01,(63:1.319160e+00,(((34:7.762626e-01,(((((73:2.534015e-01,64:1.787875e-01):1.790482e-01,(35:5.230768e-01,65:5.924699e-01):8.137244e-02):1.439045e-01,26:7.433128e-01):1.566713e-01,(74:3.627844e-01,61:3.078742e-01):3.449392e-01):1.291668e-01,47:8.606953e-01):2.092355e-01):1.419346e-01,(59:7.163209e-02,29:7.303612e-02):7.528150e-01):1.614693e-01,31:7.201747e-01):3.994858e-01):3.611459e-01):2.981131e-01):5.496223e-02):1.111302e-01,((((6:4.064557e-01,12:8.733434e-01):1.351112e+00,13:1.086692e+00):5.968749e-01,(36:4.507234e-01,10:5.564714e-01):5.604734e-01):6.901576e-02,11:3.281482e+00):4.682866e-01):1.590400e-01):1.188161e-01,((67:1.306793e-01,(16:8.201997e-02,60:8.816863e-02):4.770960e-02):4.200443e-01,((17:4.986044e-01,((71:2.746185e-01,37:2.539084e-01):9.645187e-02,14:2.358654e-01):3.187095e-01):9.792147e-02,57:5.680268e-01):4.260084e-02):1.506806e-01,1:9.446511e-01);
   tree gen.324000 = [&U] ((((50:3.307674e-01,22:3.950480e-01):4.742811e-01,70:4.824533e-01):5.509825e-01,((54:1.315163e+00,((((15:2.495922e-01,44:1.875507e-01):1.140141e-01,24:2.617117e-01):1.864407e-01,(28:1.040857e-01,43:1.758239e-01):2.869701e-01):4.331779e-01,(((((53:7.730538e-01,(((18:1.707787e-01,19:2.211043e-01):1.487871e-01,42:3.093772e-01):2.232861e-01,23:5.430360e-01):5.120035e-01):2.202241e-01,(20:3.733418e-01,(48:3.010379e-01,52:3.443292e-01):3.236495e-01):4.212583e-01):2.912178e-01,((72:8.298339e-01,(((7:3.299943e-01,8:3.826957e-01):3.658074e-01,((2:2.939543e-01,30:3.247480e-01):1.646198e-01,9:2.254500e-01):1.328437e-01):1.164794e-01,((75:7.658291e-02,56:1.165516e-01):7.056984e-02,(45:5.289210e-03,(46:2.202766e-03,51:2.429085e-03):1.329920e-02):1.079611e-01):3.068260e-01):4.972310e-01):9.044290e-01,((68:2.249074e+00,((3:5.032408e-01,4:4.828832e-01):1.379017e+00,(69:2.166738e+00,(33:2.022029e+00,5:1.637436e+00):5.456355e-01):3.681073e-01):3.287073e-01):1.208954e-01,(62:2.762394e+00,(58:1.305956e+00,32:6.576677e-01):8.623756e-01):2.699255e-01):2.538901e-01):1.162674e+00):2.305510e-01,((((39:9.203308e-02,25:2.387903e-01):1.250235e-01,40:2.366750e-01):4.747910e-01,((21:3.613082e-01,49:3.023933e-01):3.774101e-01,55:7.993097e-01):2.105197e-01):1.772821e-01,(41:3.439332e-01,(27:1.529844e-01,(66:3.899935e-02,38:2.158379e-02):1.692791e-01):4.546369e-01):6.744240e-01):2.958739e-01):1.445797e-01,(63:1.327689e+00,(((34:7.812816e-01,(((((73:2.550399e-01,64:1.799435e-01):1.802059e-01,(35:3.801443e-01,65:5.963006e-01):7.414568e-02):1.448349e-01,26:7.481188e-01):1.576843e-01,(74:3.651300e-01,61:3.098648e-01):3.471695e-01):1.300019e-01,47:5.645509e-01):2.105883e-01):1.428523e-01,(59:7.209523e-02,29:7.350834e-02):7.576824e-01):1.625133e-01,31:7.248311e-01):4.574714e-01):3.572435e-01):2.111743e-01):3.276029e-02):1.339695e-01,((((6:4.090837e-01,12:1.005596e+00):1.359848e+00,13:1.325991e+00):6.007341e-01,(36:4.536376e-01,10:5.600694e-01):5.640973e-01):4.979073e-02,11:3.302698e+00):3.270751e-01):1.600683e-01):1.195844e-01,((67:1.306916e-01,(16:5.198313e-02,60:8.873870e-02):7.270060e-02):4.227602e-01,((17:5.018282e-01,((71:2.853225e-01,37:2.555501e-01):1.302292e-01,14:2.373904e-01):2.501708e-01):1.429690e-01,57:4.459388e-01):1.065993e-01):8.152438e-02,1:9.507589e-01);
   tree gen.324500 = [&U] ((((50:3.255843e-01,22:3.888577e-01):4.668492e-01,70:4.748934e-01):5.423487e-01,((54:1.294555e+00,((((15:1.796385e-01,44:1.846118e-01):1.169151e-01,24:2.576107e-01):2.697666e-01,(28:1.024547e-01,43:1.431287e-01):2.824733e-01):4.263901e-01,(((((53:7.194791e-01,(((18:1.989666e-01,19:2.176396e-01):1.368230e-01,42:2.710036e-01):2.616087e-01,23:5.345268e-01):6.381569e-01):2.357750e-01,(20:3.645267e-01,(48:2.963207e-01,52:3.389337e-01):2.621005e-01):4.146573e-01):2.804448e-01,((72:1.192732e+00,(((7:3.248234e-01,8:4.073450e-01):2.897275e-01,((2:2.893481e-01,30:3.196593e-01):1.620403e-01,9:2.219173e-01):1.307621e-01):1.146542e-01,((75:7.538287e-02,56:1.028047e-01):6.946403e-02,(45:7.131263e-03,(46:2.168249e-03,51:2.391022e-03):9.357890e-03):1.286219e-01):3.020181e-01):4.894395e-01):8.902568e-01,((68:2.213832e+00,((3:4.953551e-01,4:4.753165e-01):1.357408e+00,(69:1.974111e+00,(33:1.990344e+00,5:1.539961e+00):4.797836e-01):6.941010e-01):1.881313e-01):2.752050e-01,(62:2.627201e+00,(58:1.285492e+00,32:6.473622e-01):2.409186e+00):2.353418e-01):2.744744e-01):1.144455e+00):2.269383e-01,((((39:9.059094e-02,25:1.838269e-01):1.230644e-01,40:2.329664e-01):4.673511e-01,((21:3.556466e-01,49:2.976549e-01):3.714961e-01,55:7.867847e-01):2.072209e-01):2.385895e-01,(41:3.385439e-01,(27:1.505872e-01,(66:3.838824e-02,38:2.124558e-02):1.666265e-01):4.475128e-01):5.899667e-01):1.764265e-01):2.293205e-01,(63:1.306885e+00,(((34:7.690391e-01,(((((73:2.510435e-01,64:1.771238e-01):1.966832e-01,(35:3.741875e-01,65:5.869567e-01):7.298384e-02):1.537552e-01,26:7.363960e-01):1.098287e-01,(74:3.594085e-01,61:3.050093e-01):3.417294e-01):1.460656e-01,47:5.557046e-01):2.072885e-01):1.406138e-01,(59:6.352989e-02,29:7.235649e-02):7.458097e-01):1.394013e-01,31:7.134731e-01):4.503029e-01):1.817621e-01):1.695193e-01):8.465926e-02):1.318702e-01,(((36:4.465292e-01,10:4.223013e-01):5.729898e-01,11:3.831495e+00):6.477332e-02,((6:4.026735e-01,12:9.345132e-01):1.338540e+00,13:1.305213e+00):5.913207e-01):3.219499e-01):1.575600e-01):9.162995e-02,((67:1.286437e-01,(16:5.116857e-02,60:1.084184e-01):4.935619e-02):4.161356e-01,((17:4.939646e-01,((71:2.967819e-01,37:3.296836e-01):1.281886e-01,14:2.336706e-01):2.462507e-01):1.407288e-01,57:4.389510e-01):1.049289e-01):8.024691e-02,1:9.358607e-01);
   tree gen.325000 = [&U] (((17:5.040296e-01,((71:3.028292e-01,37:3.364013e-01):6.349434e-02,14:2.384318e-01):3.061679e-01):1.249796e-01,57:4.478951e-01):1.114484e-01,((67:1.067868e-01,(16:5.586120e-02,60:9.236991e-02):5.036187e-02):4.246148e-01,(((50:3.322184e-01,22:3.967811e-01):4.763617e-01,70:4.845698e-01):5.533996e-01,((54:1.320933e+00,((((15:1.832988e-01,44:1.883735e-01):1.192973e-01,24:2.628598e-01):2.752633e-01,(28:1.045423e-01,43:1.460451e-01):2.882290e-01):4.350782e-01,(((((53:7.341392e-01,(((18:1.529696e-01,19:2.220743e-01):1.454222e-01,42:2.765256e-01):2.401700e-01,23:5.454183e-01):6.511600e-01):2.405791e-01,(20:3.719543e-01,(48:3.023585e-01,52:3.458398e-01):2.674411e-01):4.475106e-01):2.861592e-01,((72:1.033863e+00,(((7:3.429868e-01,8:4.156451e-01):2.844721e-01,((2:2.469687e-01,30:3.261726e-01):2.107720e-01,9:2.268513e-01):1.334265e-01):9.706211e-02,((75:7.385088e-02,56:1.048995e-01):7.087942e-02,(45:7.276570e-03,(46:2.212429e-03,51:2.758107e-03):1.044120e-02):1.312427e-01):3.081720e-01):4.994123e-01):9.518277e-01,((68:2.258941e+00,((3:5.054484e-01,4:4.832047e-01):1.385067e+00,(69:2.152280e+00,(33:1.577601e+00,5:1.571339e+00):8.135425e-01):5.169353e-01):1.919646e-01):2.808126e-01,(62:2.649681e+00,(58:1.311685e+00,32:6.605528e-01):2.458276e+00):1.018499e-01):2.305276e-01):1.167775e+00):2.315624e-01,((((39:9.243682e-02,25:1.902302e-01):1.789197e-01,40:2.377133e-01):4.768739e-01,((21:3.834904e-01,49:3.037199e-01):3.790657e-01,55:8.028162e-01):2.114432e-01):2.434510e-01,(41:3.454420e-01,(27:1.536556e-01,(66:3.917044e-02,38:1.613438e-02):1.700217e-01):4.566313e-01):6.019879e-01):3.108147e-01):1.204336e-01,(63:1.333514e+00,(((34:7.847090e-01,(((((73:2.561588e-01,64:1.807329e-01):2.006908e-01,(35:3.818119e-01,65:5.989165e-01):7.447096e-02):1.281236e-01,26:7.514008e-01):1.621296e-01,(74:4.040829e-01,61:3.112241e-01):3.486925e-01):1.000117e-01,47:5.670276e-01):2.115122e-01):1.434789e-01,(59:6.482438e-02,29:7.383082e-02):7.610064e-01):1.297911e-01,31:7.280109e-01):4.973022e-01):4.083784e-01):1.729734e-01):5.234777e-02):1.336804e-01,(((36:4.556277e-01,10:4.309061e-01):6.551276e-01,((6:4.108783e-01,12:9.535548e-01):1.365814e+00,13:1.331808e+00):4.791452e-01):6.609314e-02,11:3.909565e+00):2.402378e-01):1.607705e-01):9.349700e-02):8.188202e-02,1:8.475316e-01);
   tree gen.325500 = [&U] ((((54:1.243719e+00,(((63:1.440359e+00,(((34:9.134535e-01,(((26:7.724781e-01,((35:4.775332e-01,(64:1.500283e-01,73:3.335037e-01):2.105578e-01):8.081442e-02,65:5.289359e-01):9.724382e-02):1.322236e-01,(74:4.646315e-01,61:2.448759e-01):3.153675e-01):1.206078e-01,47:6.935356e-01):1.286771e-01):1.212494e-01,(29:5.325986e-02,59:8.771585e-02):7.326956e-01):7.083156e-02,31:6.915057e-01):3.513359e-01):2.434310e-01,(((((72:8.993491e-01,((((30:3.370682e-01,2:2.040672e-01):1.193995e-01,9:2.493325e-01):1.340260e-01,(8:3.538140e-01,7:3.614152e-01):1.984319e-01):1.936504e-01,((45:1.226033e-02,(46:2.240027e-03,51:3.093310e-03):1.193354e-02):1.545142e-01,(56:1.043171e-01,75:7.633623e-02):4.233800e-02):2.519066e-01):5.328608e-01):1.083759e+00,((((3:2.223621e-01,4:7.557396e-01):1.370576e+00,(69:1.919339e+00,(5:1.211866e+00,33:1.506953e+00):5.974862e-01):6.119445e-01):2.960060e-01,68:1.811728e+00):2.254547e-01,(62:2.278419e+00,(32:4.833384e-01,58:1.183214e+00):1.520869e+00):1.691008e-01):4.978582e-01):9.651142e-01,11:3.438654e+00):2.610855e-01,((20:3.803181e-01,(52:4.397304e-01,48:2.569744e-01):2.118447e-01):4.878859e-01,(53:6.513358e-01,(((19:2.036065e-01,18:1.940439e-01):1.373325e-01,42:2.452911e-01):2.109083e-01,23:5.421174e-01):5.994622e-01):1.137761e-01):4.515034e-01):1.943563e-01,((((66:5.790025e-02,38:1.918517e-02):1.405096e-01,27:2.163138e-01):2.965318e-01,41:4.631642e-01):7.952307e-01,(((21:3.488417e-01,49:3.190274e-01):3.808528e-01,55:7.874857e-01):2.171184e-01,((39:9.407441e-02,25:2.061799e-01):1.406067e-01,40:2.709478e-01):4.687945e-01):1.305179e-01):3.084411e-01):6.089888e-02):2.116434e-01,((43:1.511369e-01,28:6.583373e-02):2.657301e-01,(24:2.119211e-01,(15:1.821189e-01,44:1.890180e-01):1.558206e-01):1.988068e-01):5.452699e-01):3.993067e-02):1.554201e-01,((10:4.279898e-01,36:5.357103e-01):5.010593e-01,(13:1.635896e+00,(12:1.280071e+00,6:1.775072e-01):1.862465e+00):2.777113e-02):3.512398e-01):1.968868e-01,(70:4.936055e-01,(22:2.969977e-01,50:3.356798e-01):3.975244e-01):4.346234e-01):1.457698e-01,(((17:5.491013e-01,(14:2.872942e-01,(71:2.622635e-01,37:3.286513e-01):7.384339e-02):2.932096e-01):5.238192e-02,57:4.701526e-01):7.417178e-02,(67:7.792800e-02,(16:7.669611e-02,60:1.042859e-01):5.599406e-02):4.521498e-01):1.314873e-01,1:8.196629e-01);
   tree gen.326000 = [&U] ((((50:3.694844e-01,22:4.227493e-01):5.075383e-01,70:6.468199e-01):5.896181e-01,((54:1.407384e+00,((((15:1.952952e-01,44:1.980078e-01):1.271050e-01,24:2.800632e-01):2.225471e-01,(28:1.113843e-01,43:1.556033e-01):3.070928e-01):4.635529e-01,(((((53:8.235243e-01,(((18:1.285584e-01,19:2.366084e-01):1.549397e-01,42:2.946234e-01):2.744519e-01,23:6.650986e-01):6.937765e-01):2.684021e-01,(20:3.962976e-01,(48:3.221470e-01,52:3.700325e-01):2.849444e-01):4.143194e-01):3.558191e-01,((72:1.189563e+00,(((7:3.654343e-01,8:4.428479e-01):4.314238e-01,((2:2.631321e-01,30:3.475197e-01):1.494595e-01,9:2.314187e-01):1.421589e-01):1.209226e-01,((75:7.868421e-02,56:1.093097e-01):7.551828e-02,(45:7.752801e-03,(46:1.510479e-03,51:5.151593e-03):1.130258e-02):1.348921e-01):3.717938e-01):4.147731e-01):1.045103e+00,(((58:1.397531e+00,32:5.662173e-01):1.854984e+00,62:2.823096e+00):6.101118e-01,(68:2.406782e+00,((3:4.853425e-01,4:5.148291e-01):1.475715e+00,(69:2.262950e+00,(33:1.355212e+00,5:1.674179e+00):7.968650e-01):5.507673e-01):3.143601e-01):1.876887e-01):4.593764e-01):1.373603e+00):2.467175e-01,(63:1.420789e+00,(((34:8.360660e-01,(((((73:2.729237e-01,64:1.753434e-01):2.063419e-01,(35:4.068005e-01,65:6.800437e-01):6.074763e-02):1.302560e-01,26:8.005778e-01):1.468166e-01,(74:4.305290e-01,61:3.315929e-01):3.715134e-01):1.065572e-01,47:6.041379e-01):1.644753e-01):1.592964e-01,(59:6.906695e-02,29:7.866284e-02):6.273946e-01):1.188093e-01,31:7.756571e-01):5.551900e-01):3.197849e-01):1.263875e-01,((((39:1.241994e-01,25:2.026803e-01):1.980058e-01,40:2.663303e-01):5.309201e-01,((21:4.085888e-01,49:3.235975e-01):4.038745e-01,55:8.553583e-01):2.252816e-01):2.078283e-01,(41:3.680503e-01,(27:1.637119e-01,(66:4.173403e-02,38:1.549406e-02):1.162477e-01):3.888902e-01):6.702470e-01):2.562372e-01):1.829134e-01):8.246074e-02):1.085926e-01,(((36:6.224512e-01,10:4.591077e-01):4.692821e-01,((6:2.143379e-01,12:1.015962e+00):1.385082e+00,13:1.418971e+00):6.639957e-01):1.257965e-01,11:4.165435e+00):2.613753e-01):2.070416e-01):9.961612e-02,((57:5.269609e-01,(17:5.370170e-01,((71:2.852307e-01,37:4.098776e-01):4.219329e-02,14:3.012857e-01):2.428502e-01):1.621672e-01):8.724097e-02,(67:1.137757e-01,(16:5.610634e-02,60:9.841526e-02):6.910948e-02):4.441132e-01):9.350731e-02,1:7.756217e-01);
   tree gen.326500 = [&U] ((((50:3.599929e-01,22:4.118895e-01):4.945004e-01,70:6.302041e-01):3.989071e-01,((54:1.371231e+00,((((15:2.129537e-01,44:1.929213e-01):1.238399e-01,24:2.728688e-01):2.168302e-01,(28:1.085230e-01,43:1.516061e-01):2.992041e-01):4.516449e-01,(((((53:8.023692e-01,(((18:1.252560e-01,19:2.305303e-01):1.509595e-01,42:3.087284e-01):2.930256e-01,23:6.480133e-01):6.759545e-01):2.615072e-01,(20:3.861174e-01,(48:3.138715e-01,52:3.605269e-01):2.776246e-01):3.826207e-01):3.466786e-01,((72:1.159005e+00,(((7:3.560469e-01,8:4.314718e-01):3.284049e-01,((2:2.563727e-01,30:3.385925e-01):1.907673e-01,9:2.254739e-01):1.385071e-01):1.178163e-01,((75:7.570272e-02,56:1.065017e-01):4.983274e-02,(45:7.553643e-03,(46:1.886849e-03,51:5.019256e-03):1.332370e-02):1.314269e-01):3.622430e-01):4.041182e-01):8.812306e-01,(((58:1.361631e+00,32:5.516720e-01):1.782799e+00,62:3.198650e+00):1.494253e-01,(68:2.344955e+00,((3:4.842302e-01,4:5.016039e-01):1.437806e+00,(69:2.204818e+00,(33:1.565524e+00,5:1.457912e+00):7.763947e-01):5.366189e-01):3.062847e-01):3.492836e-01):4.475757e-01):1.338317e+00):2.510120e-01,(63:1.384291e+00,(((34:8.145887e-01,(((((73:2.659127e-01,64:1.708391e-01):2.010413e-01,(35:3.963504e-01,65:6.625744e-01):5.918712e-02):1.248212e-01,26:7.800122e-01):1.209985e-01,(74:4.194694e-01,61:3.240245e-01):3.914087e-01):8.377875e-02,47:5.886186e-01):1.269478e-01):1.417579e-01,(59:6.729272e-02,29:7.664211e-02):6.112777e-01):1.157573e-01,31:7.557317e-01):2.963227e-01):3.115701e-01):9.169034e-02,((((39:1.210089e-01,25:1.974737e-01):1.929193e-01,40:2.594887e-01):5.172816e-01,((21:3.980927e-01,49:3.152848e-01):4.594626e-01,55:8.333854e-01):3.040697e-01):2.024895e-01,(41:3.585956e-01,(27:1.595064e-01,(66:4.066195e-02,38:3.138557e-02):1.132615e-01):3.977234e-01):7.266648e-01):3.888974e-01):1.782147e-01):5.502705e-02):1.329264e-01,(((36:6.064614e-01,10:4.473139e-01):4.959557e-01,11:4.058432e+00):1.409150e-01,((6:2.088318e-01,12:9.898638e-01):9.864684e-01,13:1.509449e+00):6.757583e-01):2.856354e-01):1.427557e-01):1.557135e-01,((57:6.494382e-01,(17:5.232218e-01,((71:2.779036e-01,37:3.993485e-01):4.110940e-02,14:2.640695e-01):2.366117e-01):1.580014e-01):8.499988e-02,(67:1.108530e-01,(16:5.466506e-02,60:1.073924e-01):6.733416e-02):4.327046e-01):9.110525e-02,1:7.556971e-01);
   tree gen.327000 = [&U] ((((54:1.228757e+00,(((63:1.423032e+00,(((34:6.976015e-01,(((26:8.109273e-01,((35:4.368489e-01,65:5.225729e-01):8.514399e-02,(64:1.482235e-01,73:3.294917e-01):1.996286e-01):7.964995e-02):1.647788e-01,(74:4.590421e-01,61:2.492624e-01):3.141834e-01):9.776550e-02,47:6.851926e-01):1.358424e-01):1.095053e-01,(29:5.261916e-02,59:8.666065e-02):7.238815e-01):1.078595e-01,31:6.831870e-01):3.996415e-01):2.563835e-01,(((((72:7.572723e-01,((((30:3.330134e-01,2:1.892389e-01):1.332832e-01,9:2.463331e-01):1.732799e-01,(8:3.495577e-01,7:4.764715e-01):1.960448e-01):1.833859e-01,((45:1.211284e-02,(46:3.423389e-03,51:9.967361e-03):9.312469e-03):1.526554e-01,(56:1.014680e-01,75:8.068618e-02):4.576808e-02):2.758829e-01):5.264506e-01):1.056779e+00,((((3:4.886156e-01,4:6.476335e-01):1.354088e+00,(69:1.862581e+00,(5:1.197288e+00,33:1.565911e+00):5.513853e-01):5.152938e-01):2.902620e-01,68:2.324089e+00):4.118632e-01,(62:2.251011e+00,(32:6.356479e-01,58:1.168980e+00):1.477269e+00):2.912590e-01):3.287274e-01):9.755934e-01,11:3.397287e+00):8.318466e-02,((20:3.757430e-01,(52:4.344406e-01,48:2.935347e-01):2.867290e-01):4.820168e-01,(53:6.435004e-01,(((19:2.011572e-01,18:1.621673e-01):1.651242e-01,42:2.423403e-01):2.048578e-01,23:4.916475e-01):6.831181e-01):1.695541e-01):3.911416e-01):1.608567e-01,((((66:3.343342e-02,38:3.403743e-02):1.134969e-01,27:2.137116e-01):2.929646e-01,41:4.575924e-01):4.803775e-01,(((21:2.887413e-01,49:3.151896e-01):3.762712e-01,55:7.780125e-01):2.145065e-01,((39:9.294272e-02,25:2.517135e-01):1.389153e-01,40:2.070786e-01):5.107994e-01):2.103148e-01):3.116787e-01):1.004942e-01):1.729464e-01,((43:1.456106e-01,28:1.324206e-01):2.625334e-01,(24:2.093718e-01,(15:1.907825e-01,44:1.867442e-01):1.539461e-01):1.878865e-01):5.638730e-01):4.552016e-02):1.140812e-01,(13:1.616217e+00,((12:1.264672e+00,6:2.996512e-01):1.771629e+00,(10:4.228412e-01,36:4.500130e-01):3.877960e-01):2.000052e-01):4.385561e-01):2.788731e-01,(((17:5.424957e-01,(14:2.540158e-01,(71:3.028585e-01,37:2.783551e-01):1.092567e-01):2.460708e-01):1.133262e-01,57:4.644968e-01):1.232922e-01,(67:9.144240e-02,(16:5.628643e-02,60:1.030313e-01):5.532046e-02):4.147875e-01):1.081035e-01):1.367489e-01,(70:4.876675e-01,(22:2.827194e-01,50:3.132863e-01):4.547385e-01):4.293950e-01,1:8.098025e-01);
   tree gen.327500 = [&U] ((((54:1.251514e+00,(((63:1.449386e+00,(((34:7.105209e-01,(((26:6.875313e-01,((35:4.449392e-01,(64:1.630449e-01,73:3.094568e-01):1.970308e-01):8.672084e-02,65:5.322508e-01):8.112505e-02):1.221574e-01,(74:4.675434e-01,61:2.676756e-01):2.847971e-01):9.957609e-02,47:6.978822e-01):1.383582e-01):1.115333e-01,(29:5.359365e-02,59:8.430196e-02):7.372876e-01):1.098570e-01,31:6.184156e-01):4.070428e-01):2.611316e-01,(((((72:7.712968e-01,((((30:3.822101e-01,2:1.927436e-01):1.357516e-01,9:2.508951e-01):1.764890e-01,(8:3.560314e-01,7:4.852957e-01):3.250247e-01):1.867821e-01,((45:1.233716e-02,(46:4.968242e-03,51:1.015195e-02):9.484933e-03):1.554826e-01,(56:1.033472e-01,75:8.218047e-02):4.661569e-02):2.809921e-01):5.362003e-01):1.076351e+00,((((3:2.362289e-01,4:6.596275e-01):1.379165e+00,(69:1.897075e+00,(5:1.219461e+00,33:1.594911e+00):1.136391e+00):5.248369e-01):4.556051e-01,68:2.367131e+00):4.194908e-01,(62:2.292699e+00,(32:9.158798e-01,58:1.190630e+00):1.426328e+00):5.707056e-01):2.382464e-01):6.602899e-01,11:3.129294e+00):3.295271e-01,((20:3.827017e-01,(52:3.810910e-01,48:2.989709e-01):2.920392e-01):6.306051e-01,(53:6.554179e-01,(((19:2.048825e-01,18:1.651706e-01):1.681823e-01,42:2.468284e-01):1.956544e-01,23:5.007527e-01):6.957693e-01):1.726942e-01):3.983854e-01):1.853850e-01,((((66:3.405260e-02,38:3.466779e-02):1.155989e-01,27:2.176695e-01):2.983902e-01,41:4.660670e-01):5.395036e-01,(((21:2.940888e-01,49:3.210268e-01):3.832397e-01,55:7.924211e-01):1.427171e-01,((39:9.466400e-02,25:2.032356e-01):1.445431e-01,40:2.109136e-01):5.098796e-01):2.498046e-01):3.174509e-01):1.023553e-01):1.761494e-01,((43:1.483073e-01,28:1.348730e-01):2.673955e-01,(24:2.132493e-01,(15:1.943158e-01,44:1.902027e-01):1.567971e-01):1.913662e-01):5.743158e-01):9.107536e-02):1.161940e-01,((13:1.588747e+00,(12:1.288094e+00,6:2.530777e-01):1.804439e+00):2.688745e-01,(10:4.306721e-01,36:5.361610e-01):4.101994e-01):4.423609e-01):2.840377e-01,(((17:5.525426e-01,(14:2.365914e-01,(71:2.630397e-01,37:2.835102e-01):1.112801e-01):2.506280e-01):1.166612e-01,57:4.730991e-01):1.296236e-01,(67:9.313589e-02,(16:5.732884e-02,60:1.049394e-01):5.634498e-02):4.224692e-01):1.101056e-01):1.392814e-01,(70:4.966990e-01,(22:2.879553e-01,50:3.190883e-01):4.631602e-01):4.936203e-01,1:8.247999e-01);
   tree gen.328000 = [&U] ((((50:3.519511e-01,22:4.026885e-01):3.837358e-01,70:6.161262e-01):4.186446e-01,((54:1.340599e+00,((((15:2.081966e-01,44:1.603200e-01):1.170233e-01,24:2.667733e-01):1.930364e-01,(28:1.060988e-01,43:1.482194e-01):2.925202e-01):4.415558e-01,(((((53:7.022475e-01,(((18:1.456358e-01,19:2.253805e-01):1.016023e-01,42:3.191638e-01):1.895948e-01,23:6.335375e-01):6.608546e-01):2.185200e-01,(20:4.334081e-01,(48:3.946326e-01,52:3.500970e-01):2.284553e-01):5.011629e-01):2.838062e-01,((72:9.200105e-01,(((7:3.602133e-01,8:4.218333e-01):2.627925e-01,((2:2.506457e-01,30:3.310288e-01):1.865058e-01,9:1.900481e-01):1.737941e-01):2.035266e-01,((75:8.285547e-02,56:1.041226e-01):3.617307e-02,(45:1.315829e-02,(46:1.834557e-03,51:6.427519e-03):1.203966e-02):1.425445e-01):2.095178e-01):6.225025e-01):6.225190e-01,(((58:1.161077e+00,32:9.251732e-01):1.202629e+00,62:3.127196e+00):3.463299e-01,(68:2.292572e+00,((3:4.834229e-01,4:4.903988e-01):1.405688e+00,(69:2.155566e+00,(33:1.478015e+00,5:1.425345e+00):7.531253e-01):5.246316e-01):2.543954e-01):1.852769e-01):4.440498e-01):1.396487e+00):2.982374e-01,((((39:1.257073e-01,25:1.930624e-01):1.605518e-01,40:2.536921e-01):5.057262e-01,((21:4.035828e-01,49:2.634722e-01):4.491988e-01,55:8.615168e-01):1.978187e-01):1.448913e-01,(41:3.274145e-01,(27:1.559432e-01,(66:4.712480e-02,38:2.289328e-02):1.107314e-01):3.888388e-01):7.104321e-01):2.196126e-01):1.113075e-01,(63:1.353368e+00,(((34:7.963919e-01,(((((73:2.599725e-01,64:1.670228e-01):2.036117e-01,(35:3.874964e-01,65:5.544873e-01):6.306748e-02):1.016459e-01,26:7.625878e-01):1.097341e-01,(74:3.514718e-01,61:3.196648e-01):3.267286e-01):1.346702e-01,47:5.980312e-01):1.661243e-01):1.323466e-01,(59:4.724357e-02,29:7.754998e-02):5.976226e-01):6.452331e-02,31:7.388497e-01):4.978261e-01):1.904443e-01):2.256553e-01):5.379782e-02):8.283270e-02,((11:3.329879e+00,((6:3.831570e-01,12:1.216831e+00):8.955294e-01,13:1.509795e+00):3.432839e-01):1.281835e-01,(36:4.697207e-01,10:4.373216e-01):5.525662e-01):3.469465e-01):2.530296e-01):1.328138e-01,((57:6.349306e-01,(17:5.115338e-01,((71:2.716956e-01,37:3.882278e-01):4.092703e-02,14:2.581705e-01):2.320961e-01):7.720191e-02):8.327052e-02,(67:1.083767e-01,(16:7.658897e-02,60:8.770904e-02):5.257551e-02):4.230386e-01):1.363746e-01,1:7.104498e-01);
   tree gen.328500 = [&U] ((((17:4.843458e-01,(14:2.411309e-01,(71:2.680867e-01,37:2.889499e-01):1.119842e-01):2.485866e-01):1.467226e-01,(67:1.220659e-01,(16:5.842882e-02,60:1.069529e-01):5.742609e-02):4.418315e-01):8.645354e-02,57:4.821766e-01):1.305636e-01,((((((63:1.477196e+00,(((34:7.241539e-01,(((26:7.431293e-01,((35:4.534764e-01,(64:1.661733e-01,73:3.143731e-01):1.713335e-01):8.838477e-02,65:5.644810e-01):1.330291e-01):1.245013e-01,(74:4.765143e-01,61:3.304837e-01):2.902615e-01):6.391333e-02,47:7.112726e-01):2.140945e-01):1.857392e-01,(29:5.462197e-02,59:8.591948e-02):7.514341e-01):8.502499e-02,31:7.703369e-01):3.888832e-01):1.963353e-01,(((((72:7.860959e-01,((((30:3.869329e-01,2:1.964418e-01):2.011623e-01,9:2.557091e-01):1.410377e-01,(8:3.628627e-01,7:4.946072e-01):3.312610e-01):1.903660e-01,((45:9.875562e-03,(46:2.752788e-03,51:1.034674e-02):9.004629e-03):1.584658e-01,(56:1.082659e-01,75:9.199638e-02):4.305234e-02):2.863836e-01):5.464886e-01):1.097003e+00,((((3:2.407614e-01,4:6.722839e-01):1.405628e+00,(69:1.834879e+00,(5:1.242860e+00,33:1.625513e+00):1.174483e+00):4.936702e-01):4.413335e-01,68:2.412550e+00):3.941568e-01,(62:2.336689e+00,(32:9.334530e-01,58:1.213474e+00):1.453696e+00):3.459957e-01):2.428176e-01):6.729590e-01,11:3.189337e+00):3.568725e-01,((20:3.900447e-01,(52:3.884031e-01,48:3.047073e-01):2.987530e-01):6.427047e-01,(53:8.368330e-01,(((19:2.088137e-01,18:1.683397e-01):1.714092e-01,42:2.982043e-01):1.928141e-01,23:5.103608e-01):5.822850e-01):1.804932e-01):4.060294e-01):2.905014e-01,((((66:3.470597e-02,38:3.533297e-02):1.178169e-01,27:2.070858e-01):2.943628e-01,41:4.750095e-01):5.671118e-01,(((21:2.997315e-01,49:3.178626e-01):3.928001e-01,55:8.076255e-01):1.942888e-01,((39:9.648034e-02,25:2.071351e-01):1.966205e-01,40:2.142084e-01):5.407914e-01):1.791087e-01):3.235419e-01):1.044968e-01):2.066474e-01,54:1.275527e+00):3.721587e-02,((43:1.525380e-01,28:7.988099e-02):3.215826e-01,(24:2.173410e-01,(15:1.980442e-01,44:1.938521e-01):1.598056e-01):2.033647e-01):5.853353e-01):9.049138e-02,((13:1.619231e+00,(12:6.633037e-01,6:4.921603e-01):1.155014e+00):2.379707e-01,(10:5.282534e-01,36:4.672439e-01):3.799120e-01):4.126397e-01):1.904157e-01,(70:5.062293e-01,(22:2.934804e-01,50:3.811293e-01):5.221746e-01):4.439936e-01):1.830381e-01,1:8.406255e-01);
   tree gen.329000 = [&U] ((((54:1.496582e+00,((((15:2.324209e-01,44:2.063797e-01):1.355751e-01,24:2.978133e-01):2.154968e-01,(28:9.003961e-02,43:2.084179e-01):3.181969e-01):4.929323e-01,(((((53:7.873840e-01,(((18:1.625810e-01,19:2.516043e-01):1.134241e-01,42:3.276596e-01):1.312041e-01,23:7.072518e-01):5.415237e-01):1.807290e-01,(20:4.838365e-01,(48:4.381178e-01,52:3.862521e-01):2.243566e-01):5.594748e-01):3.831557e-01,((72:1.027057e+00,(((7:4.786678e-01,8:4.527454e-01):2.733204e-01,((2:2.798091e-01,30:3.695451e-01):2.051447e-01,9:2.271229e-01):1.343572e-01):2.272076e-01,((75:1.043739e-01,56:1.259310e-01):6.098372e-02,(45:1.637687e-02,(46:2.263880e-03,51:7.175383e-03):1.253236e-02):1.591300e-01):2.940225e-01):6.949328e-01):6.949512e-01,(((58:9.268539e-01,32:1.167659e+00):1.342559e+00,62:2.836747e+00):3.866266e-01,(68:2.559321e+00,((3:5.396708e-01,4:5.474583e-01):1.569244e+00,(69:2.406373e+00,(33:1.649987e+00,5:1.885807e+00):5.722362e-01):6.262114e-01):3.823876e-01):1.183681e-01):6.275468e-01):1.558973e+00):3.320951e-01,((((39:1.026225e-01,25:2.155259e-01):2.178925e-01,40:2.832100e-01):5.645691e-01,((21:4.505410e-01,49:2.941281e-01):5.014646e-01,55:9.617572e-01):2.546859e-01):1.617499e-01,(41:4.272134e-01,(27:2.342299e-01,(66:4.869277e-02,38:2.076305e-02):1.280660e-01):3.664057e-01):7.668612e-01):2.451653e-01):2.156279e-01,(63:1.398059e+00,(((34:8.890548e-01,(((((73:3.031138e-01,64:1.802418e-01):2.220499e-01,(35:4.325830e-01,65:6.190037e-01):1.169876e-01):1.339668e-01,26:8.513175e-01):1.225020e-01,(74:3.923667e-01,61:3.568588e-01):3.647446e-01):1.238379e-01,47:6.676142e-01):1.916158e-01):1.477456e-01,(59:7.010796e-02,29:6.958043e-02):6.671580e-01):1.382742e-01,31:8.248173e-01):4.340937e-01):4.016270e-01):2.543741e-01):4.371727e-02):8.443481e-02,(((6:4.129491e-01,12:1.151080e+00):1.046233e+00,13:1.685465e+00):3.359036e-01,(11:4.317500e+00,(36:5.243743e-01,10:4.882054e-01):5.438083e-01):1.420319e-01):3.922374e-01):3.749043e-01,((57:4.799462e-01,(17:5.710524e-01,((71:3.108215e-01,37:2.968976e-01):4.262676e-02,14:2.882095e-01):3.219423e-01):8.618461e-02):9.365640e-02,(67:1.202214e-01,(16:9.003987e-02,60:9.791428e-02):4.781813e-02):4.722605e-01):1.911486e-01):1.482671e-01,((50:3.415679e-01,22:4.274059e-01):4.283848e-01,70:5.942380e-01):5.116953e-01,1:8.645950e-01);
   tree gen.329500 = [&U] ((((17:4.953330e-01,(14:2.495833e-01,(71:2.741681e-01,37:2.955046e-01):7.762244e-02):2.542257e-01):1.218383e-01,57:4.931146e-01):1.442111e-02,(67:1.248349e-01,(16:7.239909e-02,60:1.093791e-01):5.872878e-02):4.944274e-01):1.509706e-01,((((((63:1.433476e+00,(((34:7.405810e-01,(((26:7.599869e-01,((35:3.981339e-01,65:5.772861e-01):9.969313e-02,(64:1.699428e-01,73:3.215046e-01):1.752201e-01):1.360468e-01):1.273256e-01,(74:3.109236e-01,61:3.379806e-01):3.852117e-01):8.343252e-02,47:7.274076e-01):1.825673e-01):2.524137e-01,(29:5.014856e-02,59:8.786853e-02):7.684801e-01):3.614289e-02,31:7.878117e-01):4.145709e-01):1.967118e-01,(((((72:1.034972e+00,((((30:3.463597e-01,2:2.849303e-01):2.077267e-01,9:2.353322e-01):1.442371e-01,(8:3.710941e-01,7:5.542773e-01):2.665101e-01):1.946844e-01,((45:1.386330e-02,(46:1.487765e-03,51:5.098436e-03):5.170062e-03):1.620606e-01,(56:1.107218e-01,75:7.621770e-02):2.205460e-02):2.928801e-01):3.688847e-01):1.163417e+00,((((3:2.462230e-01,4:6.875344e-01):1.685301e+00,(69:2.074962e+00,(5:1.271053e+00,33:1.999735e+00):9.743722e-01):5.148861e-01):3.276706e-01,68:2.467278e+00):4.030981e-01,(62:2.389696e+00,(32:6.851081e-01,58:1.459753e+00):1.239177e+00):3.453807e-01):2.483259e-01):6.795963e-01,11:3.277829e+00):3.649680e-01,((20:3.988927e-01,(52:3.692447e-01,48:3.005203e-01):3.380039e-01):4.249632e-01,(53:8.623257e-01,(((19:2.135505e-01,18:1.721585e-01):1.752976e-01,42:3.049690e-01):1.971881e-01,23:5.219381e-01):5.148285e-01):1.873604e-01):4.343408e-01):2.970913e-01,((((66:3.549326e-02,38:3.613449e-02):1.204895e-01,27:1.924713e-01):3.228057e-01,41:4.857849e-01):6.168794e-01,(((21:3.065308e-01,49:3.250732e-01):4.017106e-01,55:8.259461e-01):1.344616e-01,((39:1.203816e-01,25:1.997759e-01):1.616839e-01,40:2.190676e-01):5.530590e-01):2.431316e-01):3.562833e-01):2.012803e-02):3.144803e-01,((43:1.289259e-01,28:1.387800e-01):2.925451e-01,(24:2.222712e-01,(15:2.204115e-01,44:2.288580e-01):1.634308e-01):2.079780e-01):5.156051e-01):1.261189e-02,54:1.304462e+00):1.812934e-01,((13:1.750403e+00,(12:8.234644e-01,6:3.552019e-01):1.249164e+00):6.937949e-01,(10:5.402366e-01,36:4.692389e-01):4.051766e-01):3.851131e-01):1.387880e-01,(70:5.177129e-01,(22:3.001378e-01,50:3.897750e-01):3.533728e-01):4.540654e-01):2.391523e-01,1:1.039771e+00);
   tree gen.330000 = [&U] ((((54:1.295746e+00,((((15:2.214641e-01,44:1.975345e-01):1.725100e-01,24:2.157809e-01):2.126232e-01,(28:8.446958e-02,43:1.985926e-01):3.031964e-01):6.192226e-01,(((((53:7.502651e-01,(((18:1.549166e-01,19:2.397432e-01):1.080770e-01,42:3.122131e-01):2.020107e-01,23:6.739104e-01):5.159951e-01):1.224826e-01,(20:4.610274e-01,(48:3.674298e-01,52:3.474038e-01):2.095385e-01):7.229214e-01):4.053057e-01,((72:9.786392e-01,(((7:4.918815e-01,8:3.377919e-01):2.604355e-01,((2:2.666183e-01,30:3.521239e-01):1.954737e-01,9:1.878527e-01):1.280233e-01):2.164966e-01,((75:8.387840e-02,56:1.199943e-01):4.862624e-02,(45:1.141102e-02,(46:5.906522e-04,51:6.837120e-03):1.067237e-02):1.516283e-01):2.801616e-01):5.066217e-01):8.515345e-01,(((58:1.034038e+00,32:1.027204e+00):1.291722e+00,62:2.703017e+00):3.684002e-01,(68:2.438669e+00,((3:5.142296e-01,4:5.216500e-01):1.495267e+00,(69:2.292931e+00,(33:1.572203e+00,5:2.105333e+00):8.830741e-01):6.634643e-01):2.373841e-01):1.127880e-01):2.844027e-01):1.406988e+00):3.002802e-01,((((39:9.778462e-02,25:2.349420e-01):1.466080e-01,40:2.698589e-01):5.379541e-01,((21:4.293015e-01,49:2.802623e-01):4.578040e-01,55:9.164179e-01):2.426795e-01):1.541247e-01,(41:4.342238e-01,(27:2.231878e-01,(66:4.425360e-02,38:1.978423e-02):1.220287e-01):3.491325e-01):7.307097e-01):2.213918e-01):9.881568e-02,(63:1.332152e+00,(((34:8.471429e-01,(((((73:3.185323e-01,64:1.717448e-01):2.021540e-01,(35:4.121901e-01,65:5.898226e-01):1.084818e-01):1.970895e-01,26:8.111845e-01):9.558873e-02,(74:3.738697e-01,61:3.400357e-01):3.572287e-01):1.388026e-01,47:9.123013e-01):1.950983e-01):1.407806e-01,(59:6.680292e-02,29:6.630026e-02):6.357068e-01):5.912801e-02,31:7.552160e-01):3.849163e-01):3.826934e-01):2.315933e-01):7.866958e-02):1.186247e-01,((((6:4.047468e-01,12:1.101231e+00):1.622634e+00,13:1.766033e+00):4.610562e-01,11:3.290475e+00):1.587621e-01,(36:4.996541e-01,10:4.651903e-01):5.504504e-01):3.718493e-01):3.050438e-01,((50:3.254656e-01,22:4.072571e-01):4.685822e-01,70:5.662244e-01):4.875728e-01):1.788476e-01,(((17:5.441318e-01,((71:2.961687e-01,37:3.675132e-01):5.875121e-02,14:2.746227e-01):3.067653e-01):8.948148e-02,57:5.694509e-01):9.904950e-02,(67:1.145539e-01,(16:8.579520e-02,60:8.919625e-02):8.579513e-02):4.499972e-01):1.405869e-01,1:8.357145e-01);
   tree gen.330500 = [&U] ((((54:1.435921e+00,((((15:2.184674e-01,44:1.948616e-01):1.701757e-01,24:2.128611e-01):2.097461e-01,(28:8.332658e-02,43:1.959053e-01):4.338944e-01):5.865615e-01,(((((53:7.401128e-01,(((18:1.747265e-01,19:1.961810e-01):1.066146e-01,42:3.079883e-01):1.992772e-01,23:6.647914e-01):4.463391e-01):2.072260e-01,(20:4.547890e-01,(48:3.622211e-01,52:3.427029e-01):2.067031e-01):3.662254e-01):3.998213e-01,((72:9.653967e-01,(((7:4.852256e-01,8:3.332210e-01):2.035938e-01,((2:2.630106e-01,30:3.473592e-01):2.044600e-01,9:2.684639e-01):1.262910e-01):2.135671e-01,((75:7.079505e-02,56:1.183706e-01):6.006945e-02,(45:1.284009e-02,(46:1.196865e-03,51:6.744603e-03):9.143015e-03):1.356947e-01):2.763706e-01):5.110839e-01):8.400120e-01,(((58:1.020046e+00,32:9.124044e-01):1.274243e+00,62:2.666441e+00):2.867815e-01,(68:2.405670e+00,((3:5.072713e-01,4:4.957759e-01):1.475033e+00,(69:2.261904e+00,(33:1.550929e+00,5:1.562097e+00):3.759668e-01):1.020315e+00):2.103344e-01):1.680469e-01):5.653051e-01):9.329892e-01):2.962169e-01,((((39:9.646144e-02,25:2.317629e-01):1.818097e-01,40:2.662073e-01):5.306748e-01,((21:4.234924e-01,49:2.764699e-01):4.516092e-01,55:9.040174e-01):1.369424e-01):1.520391e-01,(41:4.283481e-01,(27:2.201678e-01,(66:4.030470e-02,38:1.951652e-02):1.304068e-01):2.960751e-01):7.208221e-01):3.495627e-01):4.343606e-02,(63:1.314126e+00,(((34:8.356798e-01,(((((73:3.142220e-01,64:1.694208e-01):1.402819e-01,(35:4.066125e-01,65:5.818414e-01):1.111615e-01):2.040342e-01,26:8.002080e-01):1.592089e-01,(74:3.227791e-01,61:3.354345e-01):3.523949e-01):1.079864e-01,47:6.344844e-01):1.933768e-01):1.388756e-01,(59:8.351387e-02,29:6.540312e-02):6.271047e-01):9.777661e-02,31:7.449968e-01):3.797078e-01):3.775150e-01):2.284595e-01):3.945524e-02):6.504992e-02,(((36:5.173117e-01,10:4.588956e-01):5.569956e-01,((6:3.837949e-01,12:1.086329e+00):1.703466e+00,11:3.245950e+00):1.713857e-01):3.654341e-02,13:1.690820e+00):3.668176e-01):3.009161e-01,((50:3.210616e-01,22:4.017463e-01):4.622415e-01,70:5.585625e-01):4.809752e-01):1.764275e-01,(((17:5.367689e-01,((71:2.921611e-01,37:3.625402e-01):6.131812e-02,14:2.709067e-01):3.026143e-01):8.827066e-02,57:5.617454e-01):9.770921e-02,(67:1.130038e-01,(16:8.463426e-02,60:7.226421e-02):8.463419e-02):4.439080e-01):1.386845e-01,1:9.437856e-01);
   tree gen.331000 = [&U] ((((17:4.753607e-01,(14:2.395199e-01,(71:3.077872e-01,37:3.575505e-01):5.582486e-02):2.386663e-01):1.409650e-01,57:5.663884e-01):3.279994e-02,(67:1.198014e-01,(16:7.675068e-02,60:1.049688e-01):5.842567e-02):4.744916e-01):8.961790e-02,((((((43:1.686481e-01,28:1.321782e-01):3.244482e-01,(24:2.133090e-01,(15:1.524763e-01,44:2.198420e-01):1.736780e-01):1.995921e-01):5.109851e-01,54:1.286267e+00):1.083718e-01,(((63:1.375677e+00,(((34:6.110430e-01,(((26:7.293435e-01,((35:3.820808e-01,65:5.540093e-01):1.175996e-01,(64:1.609313e-01,73:3.085412e-01):2.366182e-01):1.908540e-01):1.095437e-01,(74:3.460913e-01,61:3.243529e-01):3.776850e-01):1.009941e-01,47:7.629659e-01):2.120187e-01):8.213991e-02,(29:4.812652e-02,59:8.432559e-02):7.374942e-01):5.169921e-02,31:5.643363e-01):3.847752e-01):2.612868e-01,((((72:9.932413e-01,((((30:3.323941e-01,2:2.734417e-01):1.903533e-01,9:2.365913e-01):1.483767e-01,(8:3.111291e-01,7:5.195146e-01):3.025811e-01):1.948903e-01,((45:1.465916e-02,(46:3.437969e-03,51:3.156039e-03):1.279694e-02):1.601036e-01,(56:9.470130e-02,75:1.024091e-01):3.725372e-02):2.810709e-01):4.194371e-01):7.754888e-01,((((3:2.490563e-01,4:6.598123e-01):1.326275e+00,(69:1.991298e+00,(5:1.298047e+00,33:1.718961e+00):8.689810e-01):4.941254e-01):2.975315e-01,68:2.367794e+00):2.581541e-01,(62:2.293341e+00,(32:6.367571e-01,58:1.106951e+00):1.518443e+00):3.314546e-01):2.175371e-01):7.446912e-01,11:3.145664e+00):3.749209e-01,((20:3.600749e-01,(52:4.394665e-01,48:2.467568e-01):2.859956e-01):3.581066e-01,(53:8.275559e-01,(((19:2.049400e-01,18:1.652169e-01):1.727942e-01,42:2.605342e-01):2.456386e-01,23:5.574905e-01):4.519919e-01):2.826859e-01):4.132035e-01):3.362471e-01):7.184174e-02,((((66:3.406214e-02,38:2.892101e-02):1.131357e-01,27:1.847107e-01):3.341764e-01,41:4.024427e-01):5.975819e-01,(((21:4.421597e-01,49:1.077799e-01):4.381331e-01,55:7.926431e-01):2.428205e-01,((39:1.155277e-01,25:1.926613e-01):1.373347e-01,40:2.070667e-01):4.841837e-01):1.398991e-01):3.592679e-01):1.781592e-01):2.812292e-02,((13:1.004951e+00,(12:1.045104e+00,6:3.408798e-01):1.179524e+00):2.464099e-01,(10:5.184537e-01,36:3.696154e-01):5.637299e-01):4.394382e-01):2.250916e-01,(70:4.968382e-01,(22:3.925946e-01,50:3.196782e-01):4.482601e-01):5.113988e-01):1.381569e-01,1:9.978467e-01);
   tree gen.331500 = [&U] ((((17:5.745659e-01,(14:2.357925e-01,(71:3.029974e-01,37:3.519863e-01):7.333121e-02):2.349522e-01):1.472018e-01,57:5.065025e-01):7.727832e-02,(67:1.179371e-01,(16:7.555629e-02,60:1.033353e-01):5.751645e-02):4.671075e-01):7.164843e-02,((((((43:1.660236e-01,28:1.453257e-01):3.193991e-01,(24:2.099895e-01,(15:1.616481e-01,44:2.164208e-01):1.709752e-01):1.964861e-01):5.403873e-01,((63:1.354269e+00,(((34:6.015339e-01,(((26:7.179935e-01,((35:3.761348e-01,65:5.453878e-01):1.052714e-01,(64:1.584269e-01,73:3.037397e-01):2.329360e-01):1.877449e-01):1.092767e-01,(74:3.407054e-01,61:3.193053e-01):3.718074e-01):9.942246e-02,47:6.520681e-01):2.087193e-01):9.760242e-02,(29:4.737758e-02,59:8.301331e-02):7.260173e-01):5.089467e-02,31:5.555542e-01):3.746695e-01):3.525406e-01,(((((72:9.777845e-01,((((30:3.272214e-01,2:2.691864e-01):1.873910e-01,9:2.329095e-01):1.460677e-01,(8:3.062873e-01,7:5.114299e-01):2.978723e-01):1.918574e-01,((45:1.416353e-02,(46:2.902746e-03,51:3.106925e-03):1.259779e-02):1.576121e-01,(56:9.007232e-02,75:1.008154e-01):5.361736e-02):2.842515e-01):4.129098e-01):8.603565e-01,((((3:2.451805e-01,4:6.495443e-01):1.305636e+00,(69:1.960309e+00,(5:1.277847e+00,33:1.692211e+00):9.067471e-01):4.864358e-01):4.960042e-01,68:2.330947e+00):8.190473e-02,(62:2.200096e+00,(32:6.268479e-01,58:1.089725e+00):1.494813e+00):4.188231e-01):2.141518e-01):5.052766e-01,11:3.096711e+00):4.704640e-01,((20:3.819375e-01,(52:3.887794e-01,48:2.504605e-01):2.788834e-01):4.944941e-01,(53:8.146775e-01,(((19:2.017507e-01,18:1.626458e-01):1.075375e-01,42:2.564798e-01):2.418160e-01,23:5.488149e-01):5.585476e-01):1.901641e-01):4.067733e-01):1.558119e-01,((((66:4.483187e-02,38:2.847094e-02):1.113751e-01,27:1.818362e-01):3.289759e-01,41:3.961799e-01):5.081259e-01,(((21:4.352788e-01,49:2.997577e-01):2.511821e-01,55:7.803080e-01):2.390418e-01,((39:1.137299e-01,25:1.896631e-01):1.431949e-01,40:2.038443e-01):4.766489e-01):1.575067e-01):3.592646e-01):7.318784e-02):1.753867e-01):6.651205e-02,54:1.266250e+00):2.768527e-02,((13:9.893116e-01,(12:7.531257e-01,6:3.355750e-01):1.161168e+00):2.425752e-01,(10:4.782955e-01,36:5.785899e-01):5.549571e-01):4.325996e-01):1.986171e-01,(70:4.891064e-01,(22:3.864851e-01,50:3.147034e-01):4.412843e-01):5.711760e-01):1.159253e-01,1:1.002019e+00);
   tree gen.332000 = [&U] ((((17:5.751203e-01,(14:2.360200e-01,(71:3.032897e-01,37:3.523259e-01):7.340196e-02):2.386932e-01):7.798504e-02,57:5.069912e-01):1.599700e-01,(67:1.180509e-01,(16:7.562919e-02,60:1.034350e-01):5.757194e-02):4.675582e-01):7.171756e-02,((((((43:1.661838e-01,28:1.454659e-01):3.197073e-01,(24:2.101921e-01,(15:1.618041e-01,44:1.601684e-01):1.711402e-01):1.966756e-01):5.409087e-01,((63:1.355575e+00,(((34:6.021143e-01,(((26:7.186862e-01,((35:3.764978e-01,65:5.459141e-01):1.621334e-01,(64:1.585797e-01,73:3.040327e-01):1.015202e-01):2.351123e-01):1.093821e-01,(74:3.410342e-01,61:3.282160e-01):3.721662e-01):9.951839e-02,47:6.526972e-01):2.089207e-01):1.001689e-01,(29:4.742329e-02,59:8.309341e-02):7.267178e-01):5.094377e-02,31:5.560902e-01):3.750311e-01):3.528808e-01,(((((72:9.787279e-01,((((30:3.275371e-01,2:2.694461e-01):1.645322e-01,9:2.331342e-01):1.462086e-01,(8:3.065828e-01,7:5.119233e-01):2.632952e-01):2.156138e-01,((45:1.417720e-02,(46:2.043883e-03,51:4.523658e-03):1.260995e-02):1.577641e-01,(56:8.654758e-02,75:1.009127e-01):4.070052e-02):2.845258e-01):4.133082e-01):8.611866e-01,((((3:4.653114e-01,4:6.501711e-01):1.559649e+00,(69:1.962201e+00,(5:1.279080e+00,33:1.693844e+00):9.076220e-01):4.869051e-01):1.807160e-01,68:2.333196e+00):3.439539e-01,(62:2.202219e+00,(32:6.274527e-01,58:1.090777e+00):1.496256e+00):4.192272e-01):1.940817e-01):8.163644e-01,11:3.636444e+00):4.324881e-01,((20:3.823060e-01,(52:3.705665e-01,48:2.507022e-01):2.791525e-01):3.861512e-01,(53:8.154635e-01,(((19:2.019453e-01,18:1.628027e-01):1.291451e-01,42:2.567272e-01):2.420493e-01,23:5.493444e-01):5.590865e-01):1.730481e-01):4.071657e-01):2.214006e-01,((((66:4.487513e-02,38:2.849841e-02):1.049317e-01,27:1.820117e-01):3.292933e-01,41:3.965622e-01):5.086161e-01,(((21:4.356988e-01,49:3.000469e-01):2.514245e-01,55:7.810609e-01):2.392724e-01,((39:1.138396e-01,25:1.898461e-01):1.784804e-01,40:2.040410e-01):4.771088e-01):1.908278e-01):3.596113e-01):6.770134e-02):1.711077e-01):4.799990e-02,54:1.267472e+00):9.724101e-02,((13:9.902661e-01,(12:7.538523e-01,6:3.369034e-01):1.162288e+00):3.655049e-01,(10:4.787570e-01,36:4.864177e-01):5.829488e-01):4.330170e-01):1.376746e-01,(70:5.732401e-01,(22:3.868580e-01,50:3.150070e-01):4.417101e-01):4.789930e-01):1.576708e-01,1:1.002986e+00);
   tree gen.332500 = [&U] ((((17:5.464720e-01,(14:2.242632e-01,(71:2.881820e-01,37:3.347756e-01):6.974561e-02):2.268032e-01):1.235292e-01,57:4.817366e-01):9.111325e-02,(67:1.121705e-01,(16:7.186190e-02,60:9.828265e-02):5.470413e-02):4.442679e-01):1.106442e-01,((((((43:1.579058e-01,28:1.382199e-01):3.037818e-01,(24:1.997219e-01,(15:1.537442e-01,44:1.521900e-01):1.438356e-01):1.868787e-01):5.139646e-01,((63:1.288050e+00,(((34:5.721214e-01,(((26:6.828865e-01,((35:3.577434e-01,65:5.187206e-01):1.540571e-01,(64:1.506804e-01,73:3.009007e-01):9.646319e-02):1.404933e-01):1.095480e-01,(74:3.240463e-01,61:3.118666e-01):3.536276e-01):1.455711e-01,47:6.201846e-01):1.985138e-01):9.517924e-02,(29:4.506101e-02,59:7.895430e-02):6.905180e-01):4.840613e-02,31:7.140777e-01):3.563497e-01):3.049570e-01,(((((72:9.299748e-01,((((30:3.112216e-01,2:2.560243e-01):1.563364e-01,9:2.215212e-01):1.389256e-01,(8:2.913111e-01,7:4.864230e-01):2.501798e-01):2.048735e-01,((45:1.347099e-02,(46:1.298887e-03,51:4.637933e-03):5.702515e-03):1.372675e-01,(56:8.223641e-02,75:9.588598e-02):3.867311e-02):2.732710e-01):3.927202e-01):8.182886e-01,((((3:4.421330e-01,4:6.177843e-01):1.481959e+00,(69:1.864458e+00,(5:1.215365e+00,33:1.609469e+00):8.624109e-01):4.626511e-01):1.717141e-01,68:2.216973e+00):2.746941e-01,(62:2.092520e+00,(32:5.961975e-01,58:1.036442e+00):1.421723e+00):2.492989e-01):2.237988e-01):7.756991e-01,11:3.455303e+00):2.482961e-01,((20:3.632623e-01,(52:3.521076e-01,48:2.382140e-01):2.532135e-01):3.669160e-01,(53:7.748431e-01,(((19:1.918859e-01,18:1.391173e-01):1.227120e-01,42:2.439389e-01):2.299922e-01,23:5.219801e-01):4.940893e-01):1.404441e-01):3.868837e-01):2.103721e-01,((((66:3.246533e-02,38:2.707883e-02):1.106653e-01,27:1.729452e-01):3.128903e-01,41:3.768084e-01):7.388489e-01,(((21:4.139955e-01,49:2.851008e-01):3.416535e-01,55:7.421542e-01):2.066831e-01,((39:1.433785e-01,25:1.628658e-01):1.871620e-01,40:1.638425e-01):5.325368e-01):7.651642e-02):3.416980e-01):6.432895e-02):2.363865e-01):2.310410e-02,54:1.204335e+00):1.081603e-01,((13:1.325910e+00,(12:7.163009e-01,6:4.329485e-01):1.131747e+00):5.577732e-01,(10:4.549088e-01,36:5.205412e-01):6.940196e-01):3.027145e-01):1.308167e-01,(70:5.013177e-01,(22:3.675875e-01,50:2.993157e-01):4.197073e-01):4.551330e-01):1.498168e-01,1:9.530243e-01);
   tree gen.333000 = [&U] ((((17:5.538683e-01,(14:2.272985e-01,(71:2.920825e-01,37:3.393067e-01):7.888546e-02):2.298730e-01):1.252011e-01,57:4.882568e-01):8.610906e-02,(67:1.136886e-01,(16:5.518761e-02,60:9.961287e-02):5.544453e-02):4.528611e-01):1.085230e-01,((((((43:1.600430e-01,28:1.472478e-01):3.294921e-01,(24:2.024251e-01,(15:1.558251e-01,44:1.542499e-01):1.457824e-01):1.894080e-01):5.209209e-01,((63:1.305484e+00,((34:5.798649e-01,(((26:7.002030e-01,((35:3.625853e-01,65:6.315682e-01):1.056408e-01,(64:1.527198e-01,73:3.049733e-01):2.352401e-01):1.416564e-01):9.751575e-02,(74:3.772971e-01,61:3.160876e-01):3.584138e-01):1.628786e-01,47:6.285786e-01):1.744429e-01):1.518262e-01,((29:3.951433e-02,59:8.002292e-02):6.998640e-01,31:7.237425e-01):4.941391e-02):3.716448e-01):2.297551e-01,(((((72:9.425617e-01,((((30:3.154339e-01,2:2.594895e-01):1.205626e-01,9:2.245194e-01):1.408059e-01,(8:2.948374e-01,7:4.930066e-01):2.535659e-01):2.076464e-01,((45:1.324221e-02,(46:1.316467e-03,51:1.829550e-03):5.779697e-03):1.391254e-01,(56:8.334945e-02,75:9.718376e-02):3.919654e-02):2.769696e-01):3.980356e-01):8.293639e-01,((((3:4.481171e-01,4:6.261458e-01):1.502017e+00,(69:1.889693e+00,(5:1.171390e+00,33:1.631252e+00):7.323692e-01):4.689129e-01):2.771015e-01,68:2.246979e+00):2.784120e-01,(62:2.120842e+00,(32:6.042669e-01,58:1.050470e+00):1.440966e+00):2.526731e-01):2.268279e-01):7.861980e-01,11:3.255071e+00):1.256199e-01,((20:3.681789e-01,(52:3.568732e-01,48:2.953507e-01):2.566407e-01):3.718821e-01,(53:7.853303e-01,(((19:1.944830e-01,18:1.410002e-01):1.243729e-01,42:2.472406e-01):2.331051e-01,23:5.290449e-01):4.279943e-01):1.777096e-01):3.921201e-01):2.132194e-01,((((66:3.290474e-02,38:2.744533e-02):1.121631e-01,27:1.752859e-01):3.580761e-01,41:3.819083e-01):7.488490e-01,(((21:4.195988e-01,49:2.599712e-01):3.391427e-01,55:7.521990e-01):2.094805e-01,((39:1.453191e-01,25:1.674873e-01):1.782883e-01,40:1.660600e-01):5.397445e-01):7.755204e-02):3.463228e-01):6.519963e-02):2.348901e-01):2.659910e-02,54:1.112920e+00):1.107036e-01,((13:1.343856e+00,(12:7.259958e-01,6:3.371377e-01):1.147065e+00):9.770155e-01,(10:4.610659e-01,36:4.165428e-01):7.034129e-01):3.068116e-01):1.327096e-01,(70:5.132838e-01,(22:3.725627e-01,50:3.033668e-01):3.446971e-01):4.568164e-01):1.518446e-01,1:9.659232e-01);
   tree gen.333500 = [&U] (((((((63:1.343226e+00,((31:7.607380e-01,(34:7.722501e-01,(((((73:2.754755e-01,64:1.735921e-01):2.151075e-01,(35:3.968905e-01,65:6.304912e-01):1.392767e-01):9.068450e-02,26:8.472009e-01):1.392277e-01,(74:3.295991e-01,61:3.871754e-01):3.283412e-01):1.032051e-01,47:6.264899e-01):2.225361e-01):1.282651e-01):9.026728e-02,(59:8.816840e-02,29:6.011530e-02):6.403549e-01):5.508947e-01):3.036781e-01,(((53:7.557508e-01,(((18:1.839263e-01,19:2.003261e-01):1.165383e-01,42:3.071420e-01):3.319383e-01,23:5.019091e-01):5.566584e-01):1.336673e-01,(20:4.937583e-01,(48:3.660524e-01,52:3.499440e-01):2.110706e-01):4.774877e-01):3.035003e-01,((72:9.908861e-01,(((7:3.792447e-01,8:3.402617e-01):3.852678e-01,((2:3.150558e-01,30:3.345185e-01):1.634641e-01,9:2.769417e-01):9.828087e-02):1.632135e-01,((75:1.091863e-01,56:1.112861e-01):3.844932e-02,(45:1.118253e-02,(46:3.030769e-03,51:4.015747e-03):7.691067e-03):1.325255e-01):3.041990e-01):4.871391e-01):9.032598e-01,(((58:9.810499e-01,32:9.316828e-01):1.650321e+00,62:2.370491e+00):4.422433e-01,(68:2.456500e+00,((3:5.186882e-01,4:6.846069e-01):1.506200e+00,(69:3.325064e+00,(33:1.871370e+00,5:1.595103e+00):7.257327e-01):4.646524e-01):4.911231e-01):2.811690e-01):3.875950e-01):1.436445e+00):2.828238e-01):6.771879e-02,((((39:9.849960e-02,25:2.366598e-01):1.894035e-01,40:2.260494e-01):4.575189e-01,((21:4.776172e-01,49:2.823115e-01):4.611514e-01,55:8.423287e-01):2.042918e-01):1.934499e-01,(41:5.112347e-01,(27:1.807737e-01,(66:4.980191e-02,38:1.992889e-02):1.386508e-01):2.994248e-01):7.201667e-01):3.448625e-01):2.453128e-01,((((15:1.715455e-01,44:2.420163e-01):1.387780e-01,24:2.508116e-01):1.832886e-01,(28:9.600668e-02,43:1.717900e-01):3.764369e-01):5.563600e-01,54:1.247268e+00):3.121773e-02):7.367894e-02,(11:2.865335e+00,(((6:4.326182e-01,12:7.817542e-01):1.744896e+00,13:1.726545e+00):5.173214e-01,(36:5.306110e-01,10:4.685917e-01):5.723694e-01):1.308346e-01):3.260234e-01):2.187706e-01,((50:3.035362e-01,22:4.660730e-01):3.741671e-01,70:5.747101e-01):3.466384e-01):1.419513e-01,(((17:5.481104e-01,((71:2.983342e-01,37:3.267948e-01):1.005540e-01,14:2.766307e-01):2.434285e-01):1.411392e-01,(67:1.153915e-01,(16:7.705085e-02,60:7.612168e-02):6.308202e-02):5.574419e-01):6.497910e-02,57:5.736146e-01):9.398779e-02,1:9.637270e-01);
   tree gen.334000 = [&U] (((((((63:1.343486e+00,((31:7.608851e-01,(34:7.723995e-01,(((((73:2.755288e-01,64:1.736256e-01):2.024160e-01,(35:3.969673e-01,65:6.306132e-01):1.393036e-01):9.070204e-02,26:8.473648e-01):1.817476e-01,(74:3.296629e-01,61:3.872503e-01):3.284047e-01):1.228220e-01,47:6.266111e-01):2.200378e-01):1.100566e-01):9.028474e-02,(59:8.818545e-02,29:6.012693e-02):7.993924e-01):2.980006e-01):3.037369e-01,(((53:7.558970e-01,(((18:1.839618e-01,19:2.412941e-01):1.165609e-01,42:3.295244e-01):3.228704e-01,23:5.020062e-01):5.567660e-01):1.336932e-01,(20:4.938538e-01,(48:3.661232e-01,52:3.788627e-01):2.811809e-01):4.775801e-01):2.811671e-01,((72:1.014754e+00,(((7:4.068694e-01,8:3.403276e-01):3.907847e-01,((2:3.151168e-01,30:3.345832e-01):1.634957e-01,9:2.737311e-01):9.829989e-02):1.632451e-01,((75:8.527247e-02,56:1.113076e-01):3.845675e-02,(45:1.118469e-02,(46:1.959111e-03,51:4.016524e-03):7.692555e-03):1.642579e-01):3.042579e-01):4.872333e-01):7.711973e-01,(((58:1.011436e+00,32:9.318630e-01):1.650640e+00,62:2.370950e+00):4.423289e-01,(68:2.456975e+00,((3:3.745656e-01,4:6.847393e-01):1.858885e+00,(69:3.325707e+00,(33:1.718473e+00,5:1.595412e+00):6.513493e-01):3.405788e-01):4.126714e-01):4.053984e-01):1.348434e-01):1.436723e+00):2.905593e-01):6.773189e-02,((((39:9.851865e-02,25:2.367056e-01):1.894401e-01,40:2.260931e-01):4.576074e-01,((21:5.100643e-01,49:2.823661e-01):4.612406e-01,55:8.424916e-01):2.043313e-01):1.934873e-01,(41:5.113336e-01,(27:1.808087e-01,(66:4.981155e-02,38:1.993275e-02):1.386776e-01):2.994827e-01):7.203061e-01):3.449292e-01):2.187460e-01,((((15:1.715786e-01,44:1.812957e-01):1.709783e-01,24:2.508601e-01):1.833241e-01,(28:9.602526e-02,43:1.793093e-01):3.628326e-01):5.564676e-01,54:1.247509e+00):5.082600e-02):8.543672e-02,(11:2.865889e+00,(((6:4.790828e-01,12:7.819054e-01):1.779436e+00,13:1.432938e+00):5.174214e-01,(36:5.307136e-01,10:4.686824e-01):5.484837e-01):1.308599e-01):3.260865e-01):2.188130e-01,((50:3.480345e-01,22:4.661631e-01):3.742395e-01,70:5.748212e-01):5.707905e-01):1.419787e-01,(((17:5.482164e-01,((71:2.983919e-01,37:3.268580e-01):1.005735e-01,14:2.766842e-01):2.434756e-01):1.076981e-01,(67:1.154138e-01,(16:7.706576e-02,60:7.613640e-02):6.309422e-02):5.575497e-01):6.499167e-02,57:5.040221e-01):9.400597e-02,1:9.639135e-01);
   tree gen.334500 = [&U] ((((17:5.521634e-01,(14:2.406384e-01,(71:2.911834e-01,37:3.382623e-01):8.674718e-02):1.954271e-01):1.259017e-01,57:4.867539e-01):9.810849e-02,(67:1.133387e-01,(16:5.501773e-02,60:9.930625e-02):5.527387e-02):4.514671e-01):1.081889e-01,((((54:1.104861e+00,(((((66:4.379230e-02,38:3.060019e-02):1.118178e-01,27:1.747464e-01):3.569739e-01,41:3.807328e-01):7.465439e-01,(((21:3.484475e-01,49:2.738939e-01):3.729297e-01,55:7.498836e-01):1.772281e-01,((39:1.448718e-01,25:1.669717e-01):1.538414e-01,40:2.765620e-01):5.452567e-01):8.478779e-02):3.452568e-01,(((((72:9.396604e-01,((((30:3.144629e-01,2:2.586907e-01):2.289963e-01,9:2.238283e-01):1.098808e-01,(8:2.939299e-01,7:4.054284e-01):3.220670e-01):1.192277e-01,((45:1.320145e-02,(46:1.455440e-03,51:3.331915e-03):1.302253e-02):1.561191e-01,(56:1.274464e-01,75:8.489040e-02):5.340069e-02):2.761171e-01):3.968104e-01):6.640829e-01,((((3:4.721943e-01,4:6.014713e-01):1.497394e+00,(69:1.883876e+00,(5:1.167784e+00,33:1.594242e+00):7.301149e-01):5.768818e-01):3.208235e-01,68:2.235646e+00):2.231148e-01,(62:2.114314e+00,(32:1.026251e+00,58:1.047236e+00):1.436530e+00):1.253733e-01):2.482296e-01):5.205720e-01,11:3.245052e+00):4.976955e-01,((20:4.022755e-01,(52:3.684909e-01,48:2.944415e-01):1.933344e-01):3.707374e-01,(53:8.179530e-01,(((19:1.938844e-01,18:1.405662e-01):1.239901e-01,42:2.464795e-01):2.323876e-01,23:5.178744e-01):5.388626e-01):1.844169e-01):2.952811e-01):2.117071e-01,(63:1.475121e+00,(31:7.215147e-01,((34:5.780800e-01,(((26:6.963597e-01,((35:3.698339e-01,65:6.296241e-01):1.053156e-01,(64:2.065277e-01,73:3.040345e-01):1.578588e-01):1.412203e-01):1.143290e-01,(74:2.831961e-01,61:3.151147e-01):4.648321e-01):1.217139e-01,47:6.714244e-01):1.649501e-01):5.930924e-02,(29:2.496665e-02,59:9.994232e-02):7.297760e-01):7.394948e-02):3.298382e-01):3.248917e-01):6.499894e-02):2.601614e-01):3.464710e-02,((43:1.525349e-01,28:9.623994e-02):3.664255e-01,(24:2.018020e-01,(15:1.835429e-01,44:1.537751e-01):1.453336e-01):2.122330e-01):5.193175e-01):1.202762e-01,((13:1.179301e+00,(12:7.237611e-01,6:5.462836e-01):1.207800e+00):4.247348e-01,(10:4.691049e-01,36:4.758035e-01):3.789344e-01):5.284723e-01):2.260963e-01,(70:5.810869e-01,(22:3.714159e-01,50:3.807588e-01):3.727985e-01):4.713988e-01):1.513772e-01,1:9.629500e-01);
   tree gen.335000 = [&U] ((((17:5.646145e-01,(14:2.460647e-01,(71:2.789660e-01,37:3.458899e-01):8.870329e-02):2.206300e-01):9.810837e-02,57:4.977300e-01):1.003208e-01,(67:1.158944e-01,(16:5.625836e-02,60:1.015456e-01):5.652027e-02):4.616475e-01):1.106285e-01,((((54:1.267132e+00,((43:1.559745e-01,28:9.841011e-02):3.918833e-01,(24:2.063525e-01,(15:2.030716e-01,44:1.572426e-01):1.676383e-01):2.206214e-01):4.442159e-01):1.582474e-02,(((((66:4.477980e-02,38:3.129021e-02):1.143393e-01,27:1.786868e-01):3.650235e-01,41:3.893182e-01):6.207801e-01,(((21:3.563048e-01,49:2.800701e-01):3.813391e-01,55:7.667932e-01):1.812245e-01,((39:1.481386e-01,25:1.849088e-01):9.952221e-02,40:2.827984e-01):4.928301e-01):1.261428e-01):3.530422e-01,(((11:3.318227e+00,((20:4.113467e-01,(52:3.768002e-01,48:3.010811e-01):1.976940e-01):3.790974e-01,(53:8.363975e-01,(((19:1.982564e-01,18:1.437359e-01):1.267860e-01,42:2.520376e-01):2.376278e-01,23:5.295523e-01):4.499032e-01):2.561305e-01):3.019395e-01):2.621387e-02,((72:8.993816e-01,((((30:3.215540e-01,2:2.645241e-01):2.341601e-01,9:2.288755e-01):1.123586e-01,(8:3.005579e-01,7:4.145706e-01):3.293294e-01):1.219163e-01,((45:1.349914e-02,(46:1.488259e-03,51:4.504296e-03):1.331618e-02):1.596395e-01,(56:1.303203e-01,75:7.787924e-02):4.448591e-02):2.823434e-01):5.165350e-01):6.790577e-01,((((3:4.828421e-01,4:6.150343e-01):1.531159e+00,(69:1.926357e+00,(5:1.194118e+00,33:1.594240e+00):8.477028e-01):3.873726e-01):1.751968e-01,68:2.286059e+00):2.718409e-01,(62:2.161991e+00,(32:1.049392e+00,58:1.070851e+00):1.468924e+00):1.093781e-01):4.516463e-01):1.095076e+00):2.164810e-01,(63:1.508384e+00,(31:7.377846e-01,((34:5.911155e-01,(((26:7.120623e-01,((35:3.781735e-01,65:4.896247e-01):8.638873e-02,(64:1.845124e-01,73:3.108904e-01):1.614184e-01):1.444048e-01):1.169070e-01,(74:2.895820e-01,61:3.222204e-01):4.183558e-01):3.401506e-02,47:6.865648e-01):2.513886e-01):8.959734e-02,(29:2.552963e-02,59:1.229089e-01):7.462321e-01):5.030196e-02):3.290564e-01):3.322179e-01):6.646464e-02):2.566753e-01):1.602335e-01,((13:1.205894e+00,(12:7.400817e-01,6:5.586021e-01):1.235035e+00):4.343124e-01,(10:4.796831e-01,36:4.865326e-01):3.874792e-01):5.413424e-01):1.530220e-01,(70:5.941902e-01,(22:3.797912e-01,50:3.893447e-01):3.812049e-01):4.820287e-01):1.385562e-01,1:9.846641e-01);
   tree gen.335500 = [&U] ((((54:1.199443e+00,((((15:1.649678e-01,44:1.743104e-01):1.643906e-01,24:2.411945e-01):1.501771e-01,(28:1.066233e-01,43:1.724006e-01):3.488528e-01):5.652185e-01,(((((53:7.433208e-01,(((18:1.934190e-01,19:1.947658e-01):1.116769e-01,42:3.168280e-01):2.646737e-01,23:4.826642e-01):5.127674e-01):1.518352e-01,(20:3.654058e-01,(48:3.520167e-01,52:3.642653e-01):2.904890e-01):4.591791e-01):3.441507e-01,((72:9.756561e-01,(((7:3.707029e-01,8:3.698848e-01):3.723264e-01,((2:2.348799e-01,30:3.216919e-01):1.571963e-01,9:2.327512e-01):1.228411e-01):1.569553e-01,((75:7.996107e-02,56:1.070190e-01):4.538318e-02,(45:1.338856e-02,(46:2.453376e-03,51:2.847818e-03):1.325322e-02):1.579291e-01):2.925349e-01):4.145145e-01):1.082804e+00,(((58:1.307844e+00,32:1.056994e+00):1.418553e+00,62:2.498859e+00):3.381004e-01,(68:2.240663e+00,((3:3.601338e-01,4:7.271669e-01):1.787263e+00,(69:3.347307e+00,(33:1.652261e+00,5:1.533941e+00):8.724972e-01):4.450952e-01):3.728944e-01):2.890872e-01):3.207661e-01):1.228061e+00):2.160225e-01,((((39:1.065818e-01,25:2.275854e-01):1.821411e-01,40:2.173819e-01):5.347453e-01,((21:4.138100e-01,49:2.714867e-01):4.352255e-01,55:8.100308e-01):2.433269e-01):1.280829e-01,(41:4.242677e-01,(27:1.738422e-01,(66:4.783590e-02,38:2.760135e-02):1.809805e-01):3.979823e-01):6.925530e-01):3.315322e-01):1.211287e-01,(63:1.291722e+00,(31:7.315686e-01,((34:8.383992e-01,(((((73:2.649128e-01,64:1.980457e-01):1.297608e-01,(35:3.816723e-01,65:6.063160e-01):1.236411e-01):8.720733e-02,26:8.147162e-01):1.274951e-01,(74:3.169611e-01,61:3.496849e-01):3.157514e-01):1.178554e-01,47:7.379001e-01):1.755498e-01):1.134629e-01,(59:8.392367e-02,29:5.781026e-02):7.523401e-01):1.557797e-01):2.865188e-01):2.819073e-01):2.017156e-01):6.743437e-02):1.231962e-01,(11:3.519701e+00,(((6:2.573096e-01,12:6.397542e-01):1.744537e+00,13:1.328242e+00):2.717585e-01,(36:4.778957e-01,10:4.506242e-01):5.155206e-01):3.929505e-02):2.426388e-01):2.060482e-01,((50:3.346249e-01,22:4.482021e-01):3.598202e-01,70:5.430278e-01):5.487982e-01):2.563846e-01,(((17:5.270939e-01,(67:1.109670e-01,(16:7.409645e-02,60:1.028240e-01):5.907374e-02):5.360676e-01):1.153771e-01,((71:2.868950e-01,37:3.342934e-01):7.531356e-02,14:2.601300e-01):2.929672e-01):1.098712e-01,57:4.846024e-01):1.161974e-01,1:9.267743e-01);
   tree gen.336000 = [&U] ((((17:4.798413e-01,(14:2.431730e-01,(71:2.756877e-01,37:3.418251e-01):9.331641e-02):2.333138e-01):1.298786e-01,57:4.918807e-01):4.931764e-02,(67:1.038574e-01,(16:5.559722e-02,60:1.003522e-01):5.585605e-02):4.562223e-01):9.031733e-02,((((((43:1.920762e-01,28:9.132083e-02):2.364400e-01,(24:2.039275e-01,(15:2.006851e-01,44:1.646530e-01):1.531999e-01):2.180286e-01):4.205334e-01,(((((66:5.301420e-02,38:1.820762e-02):1.457500e-01,27:1.581161e-01):3.607338e-01,41:3.673864e-01):6.134848e-01,(((21:3.521176e-01,49:3.014298e-01):3.768577e-01,55:7.577819e-01):2.070949e-01,((39:1.223371e-01,25:1.827358e-01):1.114585e-01,40:2.672477e-01):5.032776e-01):1.221141e-01):3.122326e-01,((((72:9.501196e-01,((((30:3.177751e-01,2:2.277225e-01):1.437491e-01,9:2.261858e-01):1.110382e-01,(8:3.976180e-01,7:3.835987e-01):2.854523e-01):1.820801e-01,((45:1.334050e-02,(46:4.910668e-03,51:2.771447e-03):1.315969e-02):1.577634e-01,(56:1.287887e-01,75:7.696401e-02):4.396312e-02):2.790253e-01):6.676116e-01):6.710775e-01,(62:2.136583e+00,((32:7.083859e-01,58:1.058267e+00):1.451661e+00,(((3:4.160441e-01,4:6.078065e-01):1.354134e+00,(69:1.896834e+00,(5:1.180084e+00,33:1.575505e+00):8.377407e-01):3.828202e-01):2.940288e-01,68:2.498082e+00):1.920558e-01):2.050954e-01):3.315166e-01):1.082207e+00,(((20:4.243559e-01,(52:3.875244e-01,48:2.975428e-01):1.953707e-01):3.746423e-01,(53:8.265683e-01,(((19:1.959265e-01,18:2.007077e-01):1.252960e-01,42:2.490756e-01):2.348352e-01,23:4.414273e-01):4.794437e-01):2.099928e-01):2.983912e-01,11:3.279231e+00):2.105625e-02):3.205672e-01,(63:1.490658e+00,((29:2.522961e-02,59:1.214645e-01):7.374625e-01,((34:5.841687e-01,(((26:7.036943e-01,((35:4.263756e-01,65:4.865086e-01):1.040717e-01,(64:1.823440e-01,73:3.072368e-01):1.595214e-01):1.427078e-01):8.122452e-02,(74:2.453533e-01,61:2.868650e-01):4.014756e-01):1.046714e-01,47:6.784963e-01):1.991255e-01):1.024188e-01,31:6.303249e-01):4.009511e-02):4.686294e-01):2.243269e-01):5.742487e-02):1.570933e-01):2.717051e-02,54:1.065558e+00):1.584566e-01,((13:1.385604e+00,(12:7.006469e-01,6:6.304915e-01):1.073930e+00):3.117280e-01,(10:5.023960e-01,36:4.808150e-01):3.909794e-01):3.468609e-01):2.109622e-01,(70:5.872074e-01,(22:3.753279e-01,50:3.847692e-01):4.232908e-01):4.763640e-01):6.017209e-02,1:7.733131e-01);
   tree gen.336500 = [&U] ((((17:4.989436e-01,(14:2.794283e-01,(71:2.866627e-01,37:3.554331e-01):6.401502e-02):2.426019e-01):1.350490e-01,57:5.114624e-01):5.550049e-02,(67:1.079920e-01,(16:5.781053e-02,60:1.043472e-01):4.636812e-02):4.264825e-01):9.391285e-02,((((((43:1.997227e-01,28:9.495629e-02):2.458526e-01,(24:2.313263e-01,(15:2.086743e-01,44:1.712078e-01):1.555325e-01):2.423207e-01):4.372748e-01,54:1.107978e+00):2.825216e-02,(((((66:4.855135e-02,38:1.248684e-02):1.515522e-01,27:1.644107e-01):3.750945e-01,41:3.820120e-01):6.379075e-01,(((21:3.661353e-01,49:2.707061e-01):3.918603e-01,55:7.879491e-01):2.153393e-01,((39:1.272073e-01,25:1.900105e-01):1.158957e-01,40:2.778867e-01):5.233130e-01):1.578068e-01):2.698207e-01,((((20:4.412494e-01,(52:3.310314e-01,48:3.093879e-01):2.774746e-01):3.895567e-01,(53:8.594738e-01,(((19:2.037263e-01,18:1.902965e-01):1.309900e-01,42:2.589913e-01):2.578597e-01,23:5.125293e-01):4.985303e-01):2.036478e-01):3.102701e-01,(11:4.284356e+00,((72:9.879436e-01,((((30:3.304257e-01,2:2.367881e-01):1.494717e-01,9:2.351902e-01):1.154586e-01,(8:4.134471e-01,7:3.988697e-01):2.968161e-01):1.615745e-01,((45:1.387158e-02,(46:1.351396e-03,51:3.150959e-03):1.368358e-02):1.640439e-01,(56:1.339158e-01,75:8.002793e-02):4.270092e-02):2.901333e-01):6.553645e-01):6.977930e-01,(62:2.221640e+00,((32:7.365866e-01,58:1.100396e+00):1.509451e+00,(((3:3.036159e-01,4:6.320031e-01):1.300687e+00,(69:1.972347e+00,(5:1.227063e+00,33:1.856963e+00):7.855818e-01):4.842972e-01):2.900499e-01,68:2.597531e+00):1.045173e-01):2.132602e-01):3.447142e-01):1.125290e+00):4.536515e-02):3.333290e-01,(63:1.550001e+00,((29:1.855738e-02,59:1.242978e-01):7.668207e-01,((34:6.074244e-01,(((26:7.317082e-01,((35:4.433496e-01,65:5.058764e-01):1.193996e-01,(64:1.896031e-01,73:3.194679e-01):1.658720e-01):1.756854e-01):8.445805e-02,(74:2.551208e-01,61:2.982850e-01):4.174583e-01):8.849736e-02,47:7.055072e-01):2.019938e-01):1.349845e-01,31:8.114952e-01):1.519157e-01):3.396555e-01):2.332573e-01):9.804058e-02):1.633472e-01):1.647647e-01,((13:1.440765e+00,(12:5.205789e-01,6:6.555912e-01):1.254697e+00):4.997293e-01,(10:5.240858e-01,36:4.999561e-01):4.065442e-01):3.727991e-01):2.193606e-01,(70:6.105840e-01,(22:3.902697e-01,50:4.000868e-01):4.401420e-01):4.953279e-01):6.256753e-02,1:8.040986e-01);
   tree gen.337000 = [&U] ((((54:1.227906e+00,((((15:2.219690e-01,44:1.602630e-01):1.682916e-01,24:2.151401e-01):1.891250e-01,(28:1.100433e-01,43:1.594358e-01):4.125285e-01):5.025530e-01,(((((53:7.609598e-01,(((18:1.980088e-01,19:1.993876e-01):2.083422e-01,42:3.243463e-01):2.485925e-01,23:4.941178e-01):5.742226e-01):1.854771e-01,(20:3.825379e-01,(48:3.113764e-01,52:3.729093e-01):2.973823e-01):4.468492e-01):5.467978e-01,((72:9.988084e-01,(((7:3.794997e-01,8:4.731353e-01):3.285071e-01,((2:2.404536e-01,30:4.127119e-01):2.439808e-01,9:1.972038e-01):2.087394e-01):7.993816e-02,((75:9.473526e-02,56:1.226193e-01):3.670229e-02,(45:1.370627e-02,(46:1.873604e-03,51:5.118912e-03):1.356772e-02):1.616768e-01):2.994768e-01):6.439390e-01):6.605808e-01,(((58:1.338879e+00,32:6.833829e-01):1.452216e+00,62:2.558157e+00):6.251929e-01,(68:1.999577e+00,((3:6.308387e-01,4:6.175281e-01):1.843597e+00,(69:1.773451e+00,(33:1.691470e+00,5:1.570342e+00):8.078471e-01):5.445848e-01):3.081178e-01):3.295164e-01):3.086305e-01):1.257203e+00):3.152686e-01,((((39:1.091110e-01,25:1.979255e-01):1.864633e-01,40:2.225404e-01):5.474349e-01,((21:3.968772e-01,49:2.779291e-01):4.455534e-01,55:8.373399e-01):1.702184e-01):1.560063e-01,(41:4.343356e-01,(27:1.767495e-01,(66:4.897105e-02,38:3.876725e-02):1.797964e-01):3.660862e-01):7.794489e-01):3.393995e-01):6.334126e-02,(63:1.322375e+00,(31:7.489287e-01,((34:8.582945e-01,(((((73:2.711992e-01,64:1.503419e-01):2.656195e-01,(35:3.907295e-01,65:6.207039e-01):6.905777e-02):1.787332e-01,26:8.340495e-01):1.448720e-01,(74:3.244826e-01,61:3.579829e-01):3.849624e-01):1.355595e-01,47:7.554105e-01):2.448883e-01):2.032380e-02,(59:7.977988e-02,29:7.106623e-02):7.701932e-01):1.405647e-01):3.404546e-01):2.379993e-01):1.990180e-01):7.890320e-02):1.436021e-01,(((36:5.012658e-01,10:4.508628e-01):1.553280e-01,11:3.527498e+00):4.229449e-01,(13:1.336505e+00,(6:2.167329e-01,12:7.594257e-01):1.792826e+00):1.042794e-01):2.483966e-01):2.109377e-01,((50:4.134349e-01,22:3.542189e-01):4.231074e-01,70:5.559139e-01):5.138412e-01):1.806909e-01,(((17:5.642575e-01,(67:1.023071e-01,(16:7.645204e-02,60:1.014800e-01):6.047557e-02):4.919656e-01):1.403963e-01,((71:2.937030e-01,37:3.422262e-01):7.710076e-02,14:2.686954e-01):2.376491e-01):8.227173e-02,57:5.281183e-01):2.060879e-01,1:6.756435e-01);
   tree gen.337500 = [&U] ((((17:4.964179e-01,(14:2.877361e-01,(71:2.838234e-01,37:3.536338e-01):5.756865e-02):2.413738e-01):1.235755e-01,57:5.088732e-01):6.022644e-02,(67:1.074453e-01,(16:5.751788e-02,60:1.038190e-01):5.157381e-02):3.892414e-01):2.177884e-01,((((((43:1.987117e-01,28:7.657019e-02):2.446081e-01,(24:2.301552e-01,(15:2.076180e-01,44:1.703411e-01):1.547452e-01):2.308070e-01):5.491601e-01,((63:1.542154e+00,((29:3.528981e-02,59:9.724989e-02):7.629389e-01,((34:7.213162e-01,(((26:7.280041e-01,((35:4.411052e-01,65:5.033156e-01):8.537888e-02,(64:2.073202e-01,73:2.776550e-01):2.182210e-01):1.380173e-01):1.261333e-01,(74:2.902885e-01,61:2.967750e-01):4.153450e-01):9.128520e-02,47:7.019357e-01):2.009712e-01):1.042268e-01,31:7.331027e-01):1.511466e-01):3.107247e-01):2.842515e-01,((((20:4.485821e-01,(52:3.315372e-01,48:3.078217e-01):2.760700e-01):3.875847e-01,(53:8.551229e-01,(((19:2.026950e-01,18:1.893331e-01):1.303269e-01,42:2.576802e-01):2.565543e-01,23:5.099347e-01):4.960066e-01):1.715717e-01):3.424028e-01,(11:4.262667e+00,((72:9.215975e-01,((((30:3.798919e-01,2:2.167484e-01):1.349530e-01,9:2.762392e-01):1.148741e-01,(8:4.113541e-01,7:3.968505e-01):3.143578e-01):1.607566e-01,((45:1.380136e-02,(46:1.183859e-03,51:2.681033e-03):1.464930e-02):1.632135e-01,(56:1.332379e-01,75:7.962281e-02):5.646648e-02):2.564252e-01):6.520469e-01):7.930394e-01,(62:2.210394e+00,((((3:3.020789e-01,4:7.105601e-01):1.294103e+00,(69:2.498021e+00,(5:1.220852e+00,33:1.847562e+00):7.816049e-01):5.413329e-01):4.023836e-01,68:2.584381e+00):1.863518e-01,(32:8.556512e-01,58:1.094826e+00):1.359852e+00):2.717174e-01):1.345336e-01):9.723428e-01):4.497513e-02):3.316416e-01,((((66:4.830557e-02,38:1.141796e-02):1.507850e-01,27:1.635784e-01):3.370571e-01,41:3.800782e-01):6.100809e-01,(((21:4.337972e-01,49:2.693357e-01):4.845035e-01,55:7.473176e-01):2.142492e-01,((39:1.357004e-01,25:1.890486e-01):1.064381e-01,40:2.764800e-01):4.506200e-01):2.431050e-01):3.352967e-01):7.454024e-02):1.230346e-01):1.138526e-01,54:1.102369e+00):1.112692e-01,((13:1.433471e+00,(12:3.830226e-01,6:4.949222e-01):1.248346e+00):4.971995e-01,(10:5.214328e-01,36:4.607798e-01):4.044862e-01):3.709119e-01):2.182501e-01,(70:6.074930e-01,(22:3.882940e-01,50:3.980614e-01):4.379139e-01):4.928204e-01):6.225080e-02,1:8.000280e-01);
   tree gen.338000 = [&U] ((((54:1.257971e+00,((((15:2.274038e-01,44:1.959037e-01):1.724122e-01,24:2.204077e-01):1.820701e-01,(28:1.127376e-01,43:1.845734e-01):3.965850e-01):5.323281e-01,(((((53:8.766005e-01,(((18:2.028570e-01,19:2.042695e-01):1.895990e-01,42:3.322879e-01):2.546792e-01,23:5.062161e-01):5.882823e-01):1.838693e-01,(20:3.919042e-01,(48:3.190003e-01,52:3.820399e-01):3.025736e-01):4.600412e-01):5.601859e-01,((72:1.023264e+00,(((7:3.887916e-01,8:4.847198e-01):3.365505e-01,((2:2.463410e-01,30:4.228170e-01):1.874055e-01,9:2.531622e-01):1.647380e-01):2.871538e-01,((75:8.396914e-02,56:1.256216e-01):6.214515e-02,(45:1.919039e-03,(46:2.711825e-03,51:2.530354e-03):2.060158e-02):1.743220e-01):2.268805e-01):6.745552e-01):6.284762e-01,(((58:1.371661e+00,32:7.237544e-01):1.487773e+00,62:2.620793e+00):4.710048e-01,(68:2.048536e+00,((3:4.506233e-01,4:5.141268e-01):1.768042e+00,(69:1.816874e+00,(33:1.732885e+00,5:1.608791e+00):6.462281e-01):8.666679e-01):3.376049e-01):3.968851e-01):3.165433e-01):1.287985e+00):1.041530e-01,(63:1.354753e+00,(31:6.809276e-01,(34:8.793095e-01,((((((73:2.778394e-01,64:2.203831e-01):1.826342e-01,(35:4.002963e-01,65:6.359016e-01):7.074863e-02):1.831094e-01,26:8.544709e-01):1.484192e-01,(74:4.456737e-01,61:3.667480e-01):3.521799e-01):1.062291e-01,47:7.287881e-01):3.003152e-01,(59:7.967759e-02,29:6.901393e-02):7.620969e-01):5.665993e-02):1.440063e-01):3.487905e-01):2.438266e-01):6.830634e-02,((((39:1.429301e-01,25:2.027716e-01):1.731961e-01,40:2.279892e-01):4.622123e-01,((21:4.065946e-01,49:2.847341e-01):4.564626e-01,55:8.670431e-01):2.438360e-01):1.315521e-01,(41:4.449702e-01,(27:1.384688e-01,(66:5.017009e-02,38:2.445986e-02):1.841986e-01):3.750497e-01):7.985335e-01):3.477096e-01):2.790121e-01):8.616666e-02):1.006923e-01,(((36:5.135391e-01,10:4.619021e-01):2.445406e-01,11:3.613867e+00):4.333005e-01,(13:1.369229e+00,(6:1.796011e-01,12:1.282285e+00):1.836723e+00):3.858357e-01):3.738934e-01):2.215726e-01,((50:3.912005e-01,22:3.628918e-01):5.219165e-01,70:5.803534e-01):3.896491e-01):2.643066e-01,(((17:5.780731e-01,(67:1.048121e-01,(16:7.832394e-02,60:1.039647e-01):6.195629e-02):5.040112e-01):1.141672e-01,((71:3.008943e-01,37:3.506055e-01):5.571846e-02,14:2.752743e-01):2.979157e-01):1.030217e-01,57:4.834031e-01):1.702929e-01,1:6.921864e-01);
   tree gen.338500 = [&U] (((((((((53:8.425552e-01,(((18:1.962331e-01,19:1.963361e-01):2.159183e-01,42:3.193825e-01):2.447880e-01,23:4.865558e-01):5.654346e-01):1.813961e-01,(20:3.766835e-01,(48:3.066110e-01,52:4.247100e-01):2.799566e-01):4.421741e-01):5.384295e-01,((72:9.835225e-01,(((7:3.736918e-01,8:4.658943e-01):4.570626e-01,((2:2.475275e-01,30:3.958896e-01):1.639406e-01,9:2.433299e-01):2.114976e-01):1.642911e-01,((75:8.796283e-02,56:1.207428e-01):3.048763e-02,(45:1.045007e-03,(46:2.606503e-03,51:4.096434e-03):1.980146e-02):1.675517e-01):2.180690e-01):6.483569e-01):9.609228e-01,(((58:1.318454e+00,32:6.956453e-01):1.429991e+00,62:2.519007e+00):4.508564e-01,(68:1.966584e+00,((3:4.331220e-01,4:4.941592e-01):1.499330e+00,(69:1.746310e+00,(33:1.665583e+00,5:1.546309e+00):6.211299e-01):5.845624e-01):3.860923e-01):1.773276e-01):3.234490e-01):1.237963e+00):1.512608e-01,(63:1.302137e+00,((31:6.544818e-01,34:6.462163e-01):1.424858e-01,((((((73:2.670487e-01,64:2.118239e-01):1.698269e-01,(35:3.847497e-01,65:5.918718e-01):6.800090e-02):1.443032e-01,26:8.212850e-01):1.360435e-01,(74:4.283646e-01,61:3.525043e-01):3.385019e-01):9.834114e-02,47:7.004835e-01):2.886515e-01,(59:7.658308e-02,29:6.633357e-02):7.304890e-01):5.774269e-02):4.825219e-01):2.343569e-01):4.386405e-02,((((39:1.464430e-01,25:2.218132e-01):1.713650e-01,40:2.191346e-01):4.442610e-01,((21:4.838673e-01,49:2.736756e-01):4.387346e-01,55:8.333690e-01):2.217587e-01):1.264429e-01,(41:4.276885e-01,(27:2.261393e-01,(66:4.822159e-02,38:3.965186e-02):9.485574e-02):3.604836e-01):8.037213e-01):3.342052e-01):2.681759e-01,((((15:2.185719e-01,44:1.882952e-01):1.657160e-01,24:2.726766e-01):1.749988e-01,(28:1.083591e-01,43:1.774050e-01):3.811824e-01):5.116536e-01,54:1.209114e+00):4.333686e-02):9.678162e-02,((13:1.316051e+00,(6:1.726257e-01,12:1.036912e+00):1.389860e+00):2.990324e-01,((36:5.133370e-01,10:4.439627e-01):2.330931e-01,11:3.473512e+00):4.506810e-01):1.792501e-01):2.129672e-01,((50:3.760070e-01,22:3.487979e-01):4.182367e-01,70:5.578137e-01):3.745160e-01):3.160284e-01,(((17:5.556220e-01,(67:1.007414e-01,(16:7.190792e-02,60:9.992697e-02):5.955004e-02):4.997421e-01):1.167642e-01,((71:2.892082e-01,37:3.369887e-01):3.418314e-02,14:2.645832e-01):2.863453e-01):1.462320e-01,57:4.646287e-01):2.673747e-01,1:6.653033e-01);
   tree gen.339000 = [&U] ((((17:5.409104e-01,(14:3.268457e-01,(71:2.830770e-01,37:2.889435e-01):8.220322e-02):2.165484e-01):9.062101e-02,57:5.075349e-01):1.076963e-01,(67:1.514984e-01,(16:5.736662e-02,60:1.035460e-01):5.143818e-02):4.164752e-01):1.134862e-01,((((((43:1.823003e-01,28:9.708323e-02):4.012074e-01,(24:2.671613e-01,(15:2.070720e-01,44:2.103046e-01):1.543382e-01):2.302000e-01):5.477159e-01,((63:1.454384e+00,((31:7.661096e-01,(34:7.194192e-01,(((26:7.754368e-01,((35:5.477040e-01,65:5.019919e-01):8.515434e-02,(64:1.113238e-01,73:2.769248e-01):2.157929e-01):1.376543e-01):1.336805e-01,(74:2.895251e-01,61:3.986787e-01):3.940595e-01):5.620657e-02,47:5.224736e-01):2.004427e-01):1.774837e-01):6.911088e-02,(29:2.924734e-02,59:9.825017e-02):7.609324e-01):3.231194e-01):2.835039e-01,((11:4.251457e+00,(((72:9.495905e-01,((((30:3.788928e-01,2:2.278882e-01):1.345981e-01,9:2.836554e-01):1.480427e-01,(8:4.102723e-01,7:3.958068e-01):3.135311e-01):1.572848e-01,((45:9.434438e-03,(46:3.939234e-04,51:5.541153e-03):1.151685e-02):1.236613e-01,(56:1.090913e-01,75:7.941341e-02):8.180674e-02):3.057635e-01):6.856707e-01):9.956980e-01,(((32:8.406498e-01,58:9.332813e-01):1.589908e+00,62:3.239351e+00):6.297419e-02,(68:2.620097e+00,((3:3.831196e-01,4:7.503991e-01):1.612559e+00,(69:2.751536e+00,(5:1.342746e+00,33:1.834209e+00):9.383857e-01):5.399092e-01):3.762619e-01):1.219897e-01):3.016168e-01):9.697856e-01,((20:4.913924e-01,(52:3.306652e-01,48:3.584675e-01):2.753439e-01):4.360644e-01,(53:8.528740e-01,(((19:2.021619e-01,18:1.725967e-01):1.067538e-01,42:2.570025e-01):2.627905e-01,23:5.085936e-01):5.203549e-01):1.186513e-01):3.172370e-01):2.384254e-01):1.451493e-01,((((66:4.817853e-02,38:2.173877e-02):1.214118e-01,27:1.631482e-01):3.040289e-01,41:3.730444e-01):7.454073e-01,(((21:4.208433e-01,49:2.555711e-01):4.832293e-01,55:7.453522e-01):2.141721e-01,((39:1.353435e-01,25:1.885514e-01):1.842148e-01,40:2.757529e-01):4.766460e-01):1.662598e-01):2.939989e-01):6.276087e-02):2.512202e-01):5.110566e-02,54:1.099470e+00):1.127172e-01,((13:1.429701e+00,(12:8.351399e-01,6:7.335658e-01):1.245063e+00):4.410425e-01,(10:5.689715e-01,36:4.595680e-01):4.210844e-01):3.699364e-01):1.790879e-01,(70:5.146975e-01,(22:3.872729e-01,50:3.970146e-01):4.367622e-01):4.915244e-01):1.358777e-01,1:7.979240e-01);
   tree gen.339500 = [&U] (((((((63:1.286440e+00,(31:6.429669e-01,((59:7.565991e-02,29:6.940819e-02):7.216833e-01,((((((73:2.638296e-01,64:2.092704e-01):1.677797e-01,(35:3.801117e-01,65:5.847370e-01):1.106022e-01):1.317366e-01,26:6.938501e-01):1.469199e-01,(74:4.232009e-01,61:3.482550e-01):3.344215e-01):6.465956e-02,47:6.920395e-01):2.859350e-01,34:6.384599e-01):1.157019e-01):5.192263e-02):4.767053e-01):2.252612e-01,(((((39:1.115705e-01,25:2.191393e-01):1.889986e-01,40:2.369043e-01):5.308004e-01,((21:4.780345e-01,49:2.249074e-01):4.334459e-01,55:8.420255e-01):2.190855e-01):2.162866e-01,(41:4.225329e-01,(27:2.234133e-01,(66:4.764030e-02,38:2.108414e-02):9.371230e-02):3.561381e-01):6.520464e-01):2.752011e-01,(((53:8.323986e-01,(((18:1.938676e-01,19:1.939694e-01):1.324005e-01,42:3.155325e-01):2.418372e-01,23:4.806906e-01):5.586186e-01):1.582059e-01,(20:3.721427e-01,(48:3.029150e-01,52:4.195903e-01):2.765818e-01):4.368440e-01):3.601235e-01,((72:9.716666e-01,(((7:3.691871e-01,8:4.602782e-01):3.247063e-01,((2:2.445437e-01,30:3.911173e-01):1.619643e-01,9:2.070470e-01):1.965046e-01):1.623106e-01,((75:8.690248e-02,56:1.192873e-01):4.474633e-02,(45:6.152257e-03,(46:1.932102e-03,51:2.393441e-03):1.519665e-02):1.655320e-01):2.154403e-01):6.799383e-01):7.205807e-01,(((58:1.302561e+00,32:7.139613e-01):1.412753e+00,62:2.488641e+00):1.762720e-01,(68:1.942878e+00,((3:4.747015e-01,4:6.503255e-01):1.271071e+00,(69:1.725259e+00,(33:1.645505e+00,5:1.527669e+00):8.116192e-01):7.925523e-01):2.483911e-01):4.159268e-01):2.700496e-01):1.240751e+00):3.337186e-01):9.539633e-02):1.525766e-01,(((15:2.159371e-01,44:1.851274e-01):1.663514e-01,24:2.693897e-01):1.728893e-01,(28:1.070529e-01,43:1.752665e-01):2.723968e-01):6.287969e-01):8.507329e-02,54:1.194539e+00):9.732370e-02,((13:1.331004e+00,(6:1.705448e-01,12:1.132390e+00):1.315745e+00):3.447800e-01,((36:5.071490e-01,10:5.051910e-01):1.877054e-01,11:3.431641e+00):3.094028e-01):4.433502e-01):2.131048e-01,((50:4.028941e-01,22:3.445933e-01):3.911038e-01,70:5.510895e-01):3.746121e-01):3.122188e-01,(((17:5.489242e-01,(67:9.952701e-02,(16:7.104110e-02,60:9.874021e-02):6.967914e-02):4.937180e-01):1.153566e-01,((71:2.995999e-01,37:3.174844e-01):4.481777e-02,14:3.265373e-01):2.575210e-01):6.792160e-02,57:4.590279e-01):1.925391e-01,1:6.572834e-01);
   tree gen.340000 = [&U] (((((((63:1.286440e+00,(31:6.429669e-01,((59:7.565991e-02,29:6.940819e-02):7.216833e-01,((((((73:2.638296e-01,64:2.092704e-01):2.180489e-01,(35:3.801117e-01,65:5.847370e-01):1.106022e-01):1.328746e-01,26:6.938501e-01):1.060564e-01,(74:4.232009e-01,61:3.482550e-01):3.344215e-01):1.768668e-01,47:6.920395e-01):1.963067e-01,34:6.384599e-01):9.783076e-02):9.804001e-02):4.767053e-01):2.252612e-01,(((((39:1.309953e-01,25:2.191393e-01):1.717293e-01,40:2.369043e-01):5.308004e-01,((21:4.780345e-01,49:2.249074e-01):4.334459e-01,55:8.420255e-01):2.190855e-01):2.162866e-01,(41:4.225329e-01,(27:2.234133e-01,(66:4.764030e-02,38:1.972565e-02):1.209734e-01):3.561381e-01):6.520464e-01):1.732852e-01,(((53:8.323986e-01,(((18:1.938676e-01,19:1.939694e-01):9.623063e-02,42:3.155325e-01):2.339519e-01,23:4.972810e-01):5.586186e-01):1.582059e-01,(20:3.721427e-01,(48:3.029150e-01,52:4.195903e-01):2.765818e-01):4.368440e-01):3.338583e-01,((72:9.716666e-01,(((7:3.691871e-01,8:4.602782e-01):3.247063e-01,((2:2.201282e-01,30:3.911173e-01):1.844619e-01,9:2.070470e-01):1.965046e-01):1.304415e-01,((75:8.690248e-02,56:1.192873e-01):4.474633e-02,(45:6.152257e-03,(46:3.735013e-03,51:1.281798e-03):1.519665e-02):1.655320e-01):2.154403e-01):6.799383e-01):6.824529e-01,(((58:1.108833e+00,32:7.139613e-01):1.706676e+00,62:2.488641e+00):3.062283e-01,(68:1.942878e+00,((3:4.747015e-01,4:6.503255e-01):1.271071e+00,(69:1.725259e+00,(33:1.725874e+00,5:1.275666e+00):6.830344e-01):7.925523e-01):5.724661e-01):4.143872e-01):2.700496e-01):1.240751e+00):3.337186e-01):1.185628e-01):2.087227e-01,(((15:2.159371e-01,44:1.851274e-01):1.663514e-01,24:2.693897e-01):1.728893e-01,(28:1.070529e-01,43:1.752665e-01):4.065473e-01):5.025885e-01):6.709801e-02,54:1.194539e+00):6.259184e-02,((13:1.331004e+00,(6:1.769476e-01,12:7.579069e-01):1.315745e+00):9.640242e-01,((36:5.071490e-01,10:5.093653e-01):5.573970e-02,11:3.431641e+00):4.521657e-01):4.433502e-01):1.959218e-01,((50:4.028941e-01,22:3.751493e-01):3.911038e-01,70:5.510895e-01):3.746121e-01):2.527779e-01,(((17:5.489242e-01,(67:9.952701e-02,(16:7.104110e-02,60:9.874021e-02):6.967914e-02):4.937180e-01):1.117341e-01,((71:2.995999e-01,37:3.174844e-01):9.120303e-02,14:3.265373e-01):2.074746e-01):8.755331e-02,57:4.590279e-01):1.678890e-01,1:6.572834e-01);
   tree gen.340500 = [&U] (((((((63:1.287312e+00,(31:6.434027e-01,((59:7.571118e-02,29:6.896664e-02):7.221724e-01,((((((73:2.640084e-01,64:2.137983e-01):2.265429e-01,(35:3.803693e-01,65:5.851333e-01):1.106771e-01):1.329646e-01,26:6.943203e-01):1.779367e-01,(74:4.234877e-01,61:3.484911e-01):3.346481e-01):5.448687e-02,47:6.925085e-01):1.964398e-01,34:6.388926e-01):9.789706e-02):1.035285e-01):4.770284e-01):2.187274e-01,(((((39:9.953810e-02,25:2.192878e-01):1.718457e-01,40:2.447545e-01):4.889879e-01,((21:3.961848e-01,49:2.283626e-01):4.337396e-01,55:8.425962e-01):2.192340e-01):2.164332e-01,(41:4.228193e-01,(27:2.235647e-01,(66:4.767259e-02,38:1.973902e-02):1.210553e-01):3.563795e-01):6.829171e-01):2.203596e-01,(((53:8.329627e-01,(((18:1.444547e-01,19:1.941008e-01):1.296464e-01,42:3.157463e-01):2.341104e-01,23:4.976180e-01):5.589972e-01):1.583131e-01,(20:3.723950e-01,(48:3.031203e-01,52:4.198747e-01):2.767693e-01):4.371400e-01):3.340846e-01,((72:9.723251e-01,(((7:3.460679e-01,8:5.158835e-01):3.249264e-01,((2:2.202774e-01,30:3.913824e-01):1.845870e-01,9:2.071873e-01):1.368738e-01):1.305300e-01,((75:8.696138e-02,56:1.193681e-01):4.477665e-02,(45:1.208914e-02,(46:2.510649e-03,51:2.355019e-03):1.546750e-02):1.656442e-01):3.169141e-01):6.803991e-01):6.494780e-01,(((58:1.109585e+00,32:7.144452e-01):1.707833e+00,62:2.490328e+00):3.032722e-01,(68:1.944195e+00,((3:4.098219e-01,4:6.507662e-01):1.271932e+00,(69:1.726428e+00,(33:1.727044e+00,5:1.174902e+00):8.434890e-01):7.930895e-01):3.068146e-01):4.146680e-01):3.310808e-01):1.241592e+00):3.339447e-01):1.536558e-01):1.976652e-01,(((15:2.160835e-01,44:1.852528e-01):1.175964e-01,24:2.695722e-01):1.730065e-01,(28:1.071255e-01,43:1.399758e-01):3.733519e-01):6.228723e-01):1.611324e-01,54:1.195348e+00):8.315498e-02,((13:1.557159e+00,(6:4.642559e-01,12:7.412209e-01):1.344737e+00):7.761801e-01,((36:5.538727e-01,10:4.872439e-01):3.785135e-02,11:3.433966e+00):4.524722e-01):4.436507e-01):1.960546e-01,((50:4.031672e-01,22:3.754035e-01):3.913688e-01,70:7.104899e-01):5.262147e-01):2.529492e-01,(((17:5.492962e-01,(67:9.469257e-02,(16:7.108925e-02,60:9.880713e-02):6.972636e-02):4.940526e-01):1.040814e-01,((71:3.227188e-01,37:3.176996e-01):9.126484e-02,14:3.267586e-01):2.566727e-01):7.557698e-02,57:4.593390e-01):1.680028e-01,1:6.577288e-01);
   tree gen.341000 = [&U] (((((((63:1.234741e+00,(31:6.171272e-01,((59:7.261926e-02,29:6.615016e-02):6.926801e-01,((((((73:2.532267e-01,64:2.050672e-01):2.085937e-01,(35:4.017960e-01,65:5.377571e-01):1.188163e-01):1.309276e-01,26:6.659654e-01):1.848812e-01,(74:4.061932e-01,61:3.342593e-01):3.399863e-01):9.665168e-02,47:6.642276e-01):1.267738e-01,34:6.128013e-01):9.389911e-02):9.930061e-02):4.236053e-01):2.178773e-01,(((((39:1.076316e-01,25:2.103325e-01):1.648278e-01,40:2.347592e-01):4.690184e-01,((21:3.800052e-01,49:3.172292e-01):3.805331e-01,55:8.081860e-01):1.800660e-01):2.075945e-01,(41:4.055520e-01,(27:2.144347e-01,(66:4.572572e-02,38:1.893291e-02):1.161116e-01):3.418255e-01):6.550279e-01):2.113605e-01,(((53:7.989459e-01,(((18:1.781542e-01,19:1.861741e-01):9.483578e-02,42:2.826494e-01):2.245497e-01,23:4.772961e-01):5.069838e-01):1.490888e-01,(20:3.520033e-01,(48:2.907413e-01,52:4.027277e-01):2.665014e-01):4.192879e-01):3.204411e-01,((72:9.652425e-01,(((7:3.319351e-01,8:4.948157e-01):3.116569e-01,((2:2.112816e-01,30:3.753990e-01):1.770487e-01,9:2.549056e-01):2.357609e-01):1.251993e-01,((75:8.341002e-02,56:1.144933e-01):4.294805e-02,(45:1.308884e-02,(46:2.095233e-03,51:5.688415e-03):1.012321e-02):1.588795e-01):3.039718e-01):6.526127e-01):6.229544e-01,(((58:1.064271e+00,32:7.852871e-01):1.638088e+00,62:2.275035e+00):3.396250e-01,(68:1.864797e+00,((3:3.930855e-01,4:6.241900e-01):1.219988e+00,(69:2.035335e+00,(33:1.656514e+00,5:1.126921e+00):1.073600e+00):7.607010e-01):2.942848e-01):3.977336e-01):2.720907e-01):1.190887e+00):3.203070e-01):1.473808e-01):1.895929e-01,(((15:2.204217e-01,44:1.776874e-01):1.127939e-01,24:2.585633e-01):2.041501e-01,(28:1.047017e-01,43:1.342594e-01):3.581048e-01):5.974353e-01):4.607099e-02,54:1.169262e+00):6.076111e-02,((13:1.493567e+00,(6:4.452965e-01,12:7.109507e-01):2.044176e+00):1.098841e-01,((36:5.312534e-01,10:4.699055e-01):2.150304e-02,11:3.293729e+00):4.339940e-01):4.255327e-01):1.880480e-01,((50:3.867025e-01,22:3.600727e-01):4.665229e-01,70:4.398473e-01):4.654172e-01):2.617223e-01,(((17:5.268639e-01,(67:9.082548e-02,(16:6.818608e-02,60:9.477201e-02):7.398214e-02):4.411891e-01):9.983093e-02,((71:2.596609e-01,37:3.047252e-01):8.753774e-02,14:3.134144e-01):2.461907e-01):7.249055e-02,57:4.405803e-01):1.611418e-01,1:6.308683e-01);
   tree gen.341500 = [&U] (((((((63:1.315193e+00,(31:6.573375e-01,((59:7.735093e-02,29:7.046032e-02):7.378132e-01,((((((73:2.697262e-01,64:1.805243e-01):2.329228e-01,(35:4.279759e-01,65:5.727959e-01):1.265580e-01):1.100122e-01,26:9.609758e-01):1.969275e-01,(74:4.326596e-01,61:3.560387e-01):3.621388e-01):1.176901e-01,47:7.075068e-01):3.095505e-01,34:6.527297e-01):1.000173e-01):1.057708e-01):6.187017e-01):2.320735e-01,(((((39:1.146446e-01,25:2.240372e-01):1.755676e-01,40:2.500554e-01):4.995784e-01,((21:4.047653e-01,49:3.378990e-01):4.339548e-01,55:8.608451e-01):1.418576e-01):2.564773e-01,(41:4.319767e-01,(27:2.284067e-01,(66:4.870508e-02,38:2.016652e-02):1.236772e-01):3.640979e-01):6.977077e-01):2.417371e-01,(((53:8.510030e-01,(((18:1.787039e-01,19:2.073651e-01):1.010150e-01,42:3.010660e-01):2.391808e-01,23:5.083954e-01):5.400175e-01):1.588030e-01,(20:3.749388e-01,(48:3.096852e-01,52:4.289683e-01):2.838659e-01):4.466076e-01):3.413202e-01,((72:1.028135e+00,(((7:3.535630e-01,8:4.617328e-01):3.090491e-01,((2:2.250482e-01,30:3.998589e-01):1.885847e-01,9:2.620064e-01):2.327261e-01):1.333570e-01,((75:8.884478e-02,56:1.219534e-01):4.811843e-02,(45:1.394168e-02,(46:2.638555e-03,51:5.098654e-03):8.021885e-03):1.692317e-01):3.237778e-01):5.279488e-01):1.332958e+00,(((58:1.133616e+00,32:9.360732e-01):1.530431e+00,62:2.423269e+00):3.617540e-01,(68:1.986302e+00,((3:4.186978e-01,4:6.648605e-01):1.299480e+00,(69:2.167952e+00,(33:1.764448e+00,5:1.637737e+00):6.550218e-01):5.402977e-01):3.134596e-01):3.830111e-01):2.898194e-01):1.268482e+00):1.657305e-01):1.569837e-01):2.019463e-01,(((15:2.246358e-01,44:1.687843e-01):1.223025e-01,24:2.754106e-01):1.850872e-01,(28:1.115237e-01,43:1.430074e-01):3.274592e-01):6.363625e-01):4.907285e-02,54:1.245448e+00):9.056610e-02,((13:1.590884e+00,(6:4.743108e-01,12:7.572743e-01):2.177369e+00):1.184034e-01,(36:5.658684e-01,(11:3.508339e+00,10:5.022032e-01):4.025850e-02):4.510753e-01):3.626130e-01):2.319604e-01,((50:4.118990e-01,22:3.835340e-01):4.969203e-01,70:4.685065e-01):4.957425e-01):2.237282e-01,(((17:5.611929e-01,((71:2.765797e-01,37:3.245803e-01):9.324145e-02,14:3.338356e-01):2.622317e-01):1.063356e-01,(67:9.674342e-02,(16:7.262890e-02,60:1.009471e-01):7.880261e-02):4.699357e-01):5.618312e-02,57:4.692873e-01):1.677182e-01,1:7.456593e-01);
   tree gen.342000 = [&U] (((67:1.497400e-01,(16:6.970531e-02,60:1.013263e-01):4.642990e-02):4.208185e-01,((((((43:1.197287e-01,28:1.442161e-01):4.053915e-01,(24:2.491447e-01,(15:1.843637e-01,44:1.726003e-01):1.140910e-01):1.605851e-01):5.113903e-01,((63:1.469552e+00,(((34:7.269218e-01,(((26:7.907623e-01,((35:4.151533e-01,65:5.163997e-01):8.429370e-02,(64:1.657986e-01,73:2.798127e-01):2.347706e-01):9.718108e-02):1.350746e-01,(74:3.491479e-01,61:3.744667e-01):3.668277e-01):1.323691e-01,47:8.379428e-01):1.284642e-01):2.318594e-01,(29:1.115889e-02,59:1.172633e-01):6.560475e-01):8.717179e-02,31:7.985714e-01):3.982306e-01):3.054170e-01,(((((66:5.523210e-02,38:2.212944e-02):1.572815e-01,27:1.648496e-01):2.876992e-01,41:3.769348e-01):6.583455e-01,(((21:4.698030e-01,49:2.582364e-01):4.890205e-01,55:8.251421e-01):2.286077e-01,((39:1.367550e-01,25:1.905178e-01):1.615406e-01,40:2.548356e-01):5.169252e-01):2.706041e-01):2.882026e-01,(11:4.642014e+00,(((72:7.835658e-01,((((30:3.828442e-01,2:2.760082e-01):1.975354e-01,9:1.988058e-01):9.511453e-02,(8:4.029858e-01,7:3.817345e-01):2.695348e-01):1.710834e-01,((45:6.362748e-03,(46:3.533497e-03,51:7.989634e-03):8.981733e-03):1.321183e-01,(56:1.127467e-01,75:6.820224e-02):6.874566e-02):3.089523e-01):7.519498e-01):9.874109e-01,((62:2.483831e+00,(32:7.796959e-01,58:1.329126e+00):1.785708e+00):1.540259e-01,(((3:3.264812e-01,4:7.582249e-01):1.629376e+00,(69:2.215314e+00,(5:1.179080e+00,33:1.853337e+00):7.543975e-01):6.912720e-01):4.061743e-01,68:2.647421e+00):2.593016e-01):1.281424e-01):9.987941e-01,((20:4.504608e-01,(52:3.992667e-01,48:2.837762e-01):2.230258e-01):4.853696e-01,(53:8.750893e-01,(((19:2.042702e-01,18:2.049362e-01):1.894066e-01,42:2.872090e-01):2.491231e-01,23:4.575077e-01):5.691221e-01):1.390757e-01):5.348265e-01):5.059557e-02):1.795777e-01):3.769396e-02):2.567877e-01):7.091315e-02,54:1.251774e+00):9.457316e-02,((13:1.652758e+00,(12:1.061186e+00,6:2.337336e-01):1.552727e+00):1.937791e-01,(10:4.114697e-01,36:5.717247e-01):6.447042e-01):4.593205e-01):9.416552e-02,(70:5.252671e-01,(22:4.370548e-01,50:3.153186e-01):4.423214e-01):4.966504e-01):2.462488e-01):5.388128e-02,((17:4.951913e-01,(14:2.718549e-01,(71:2.612196e-01,37:3.159524e-01):8.539359e-02):2.359960e-01):1.318497e-01,57:4.976126e-01):8.554971e-02,1:8.965747e-01);
   tree gen.342500 = [&U] (((((((63:1.317330e+00,(31:6.584056e-01,((59:7.747663e-02,29:5.923941e-02):7.390122e-01,(34:6.494298e-01,(((((73:2.701646e-01,64:2.241082e-01):1.642360e-01,(35:4.286714e-01,65:6.404632e-01):6.247379e-02):1.444386e-01,26:8.429450e-01):2.116656e-01,(74:4.333627e-01,61:3.359093e-01):3.627273e-01):6.938206e-02,47:7.086565e-01):3.100535e-01):1.061191e-01):1.845199e-01):6.197071e-01):2.079828e-01,(((((39:1.148309e-01,25:2.244012e-01):1.758529e-01,40:2.247698e-01):4.140314e-01,((21:3.654314e-01,49:3.384481e-01):4.127438e-01,55:8.622440e-01):1.579079e-01):1.559264e-01,(41:4.326786e-01,(27:1.490867e-01,(66:5.174177e-02,38:2.019929e-02):1.238781e-01):3.646896e-01):6.988415e-01):2.135705e-01,(((53:8.523859e-01,(((18:1.789943e-01,19:2.077021e-01):1.637448e-01,42:3.015552e-01):2.395694e-01,23:6.538083e-01):4.967059e-01):3.241650e-01,(20:3.755481e-01,(48:3.101885e-01,52:4.296654e-01):2.843272e-01):3.408402e-01):3.481308e-01,((72:1.029806e+00,(((7:3.541376e-01,8:4.624831e-01):3.095513e-01,((2:2.574049e-01,30:4.005087e-01):1.427382e-01,9:2.624321e-01):1.533877e-01):1.335737e-01,((75:8.898916e-02,56:1.221515e-01):4.819662e-02,(45:1.396433e-02,(46:2.955049e-03,51:2.997150e-03):9.985352e-03):1.231119e-01):2.647890e-01):5.288067e-01):7.211607e-01,(((58:1.188716e+00,32:9.375944e-01):1.532918e+00,62:2.427207e+00):4.211836e-01,(68:1.989530e+00,((3:3.838624e-01,4:6.659409e-01):1.734800e+00,(69:2.171475e+00,(33:1.513851e+00,5:1.248727e+00):9.452153e-01):2.932779e-01):4.279193e-01):2.444735e-01):6.387081e-01):1.264600e+00):1.973150e-01):1.183967e-01):2.495233e-01,54:1.277827e+00):2.755858e-02,(((15:2.250008e-01,44:1.677274e-01):1.455209e-01,24:2.775617e-01):2.451213e-01,(28:1.117050e-01,43:1.432398e-01):3.279913e-01):6.373966e-01):1.168984e-01,((13:1.666203e+00,((10:5.926047e-01,36:4.184460e-01):1.721260e-01,11:3.514040e+00):4.132271e-01):9.228024e-02,(6:4.750815e-01,12:7.585049e-01):2.180907e+00):3.632022e-01):2.903072e-01,((50:4.125683e-01,22:3.841573e-01):4.977278e-01,70:5.171906e-01):5.258787e-01):1.659317e-01,(((17:5.621048e-01,((71:2.770291e-01,37:3.251077e-01):7.214171e-02,14:3.343781e-01):2.681585e-01):1.621048e-01,57:4.495151e-01):6.969071e-02,(67:1.040279e-01,(16:7.529327e-02,60:8.849413e-02):8.486986e-02):4.808620e-01):1.679907e-01,1:7.468710e-01);
   tree gen.343000 = [&U] ((((54:1.219110e+00,(((10:5.650927e-01,36:3.992184e-01):3.974855e-01,(13:1.589641e+00,(6:3.922951e-01,12:6.594472e-01):1.911016e+00):1.518976e-01):2.079609e-01,11:3.352570e+00):2.307447e-01):1.062885e-01,((((15:2.146620e-01,44:1.749401e-01):1.638169e-01,24:2.648077e-01):2.338579e-01,(28:1.065721e-01,43:1.366579e-01):3.129201e-01):6.081081e-01,((63:1.256799e+00,(31:6.281518e-01,((59:7.391657e-02,29:5.651735e-02):7.050545e-01,(34:6.195884e-01,(((((73:2.577505e-01,64:2.138104e-01):1.566894e-01,(35:4.089739e-01,65:6.110338e-01):5.960311e-02):1.378016e-01,26:8.042116e-01):2.019396e-01,(74:4.134496e-01,61:3.204742e-01):3.460599e-01):4.815655e-02,47:6.760937e-01):2.958065e-01):1.012429e-01):1.664226e-01):5.912314e-01):1.984259e-01,(((((39:1.095544e-01,25:2.140900e-01):1.528938e-01,40:2.144416e-01):3.953973e-01,((21:3.486397e-01,49:3.228963e-01):3.937782e-01,55:8.226238e-01):1.506520e-01):1.487615e-01,(41:4.127970e-01,(27:1.422361e-01,(66:4.544482e-02,38:1.927113e-02):1.181859e-01):3.479321e-01):6.667296e-01):2.279071e-01,(((53:7.929023e-01,(((18:1.707695e-01,19:2.095808e-01):1.783111e-01,42:2.876987e-01):2.506963e-01,23:6.237657e-01):4.738822e-01):1.849543e-01,(20:4.537265e-01,(48:2.959353e-01,52:4.099222e-01):2.712623e-01):3.251785e-01):5.010363e-01,((72:9.824860e-01,(((7:3.378649e-01,8:4.810092e-01):3.171901e-01,((2:2.455771e-01,30:3.821053e-01):1.678741e-01,9:2.503733e-01):1.463395e-01):2.074256e-01,((75:8.490010e-02,56:1.122202e-01):4.276717e-02,(45:1.204893e-02,(46:2.819264e-03,51:3.511486e-03):9.526523e-03):1.174549e-01):2.526219e-01):5.045080e-01):6.880232e-01,(((58:1.134095e+00,32:8.945118e-01):1.448892e+00,62:2.315677e+00):9.795210e-02,(68:1.898111e+00,((3:3.626233e-01,4:6.353408e-01):1.655085e+00,(69:1.963415e+00,(33:1.444289e+00,5:1.191348e+00):9.017826e-01):2.798017e-01):4.082563e-01):2.734261e-01):4.641074e-01):1.365861e+00):1.882484e-01):1.317100e-01):2.380577e-01):2.712530e-02):2.769676e-01,((50:3.936107e-01,22:3.665052e-01):4.748571e-01,70:4.934256e-01):5.017145e-01):1.583071e-01,(((17:5.362760e-01,((71:2.642996e-01,37:3.101690e-01):6.882679e-02,14:3.190133e-01):2.709784e-01):1.407658e-01,57:4.288598e-01):4.400717e-02,(67:1.153916e-01,(16:7.183353e-02,60:9.012489e-02):8.097008e-02):4.587663e-01):1.602715e-01,1:7.125522e-01);
   tree gen.343500 = [&U] ((((54:1.206386e+00,((((15:2.138197e-01,44:1.742537e-01):1.631740e-01,24:2.637686e-01):2.329402e-01,(28:1.072231e-01,43:1.436180e-01):2.791968e-01):6.057219e-01,((63:1.251867e+00,(31:6.256870e-01,((59:7.362652e-02,29:5.629557e-02):7.022878e-01,(34:6.344108e-01,(((((73:2.567390e-01,64:2.129714e-01):2.203630e-01,(35:3.572312e-01,65:6.086361e-01):5.936923e-02):1.372609e-01,26:8.010559e-01):1.400976e-01,(74:4.118272e-01,61:3.192167e-01):3.864609e-01):4.781340e-02,47:6.734407e-01):2.752360e-01):1.174340e-01):1.657696e-01):5.889114e-01):1.976473e-01,(((((39:1.091245e-01,25:2.132499e-01):1.522938e-01,40:2.136002e-01):4.910810e-01,((21:3.472717e-01,49:3.216293e-01):3.922330e-01,55:8.193958e-01):1.500608e-01):1.481778e-01,(41:4.111772e-01,(27:1.416780e-01,(66:4.526649e-02,38:1.919551e-02):1.164728e-01):3.465668e-01):5.752509e-01):2.270127e-01,(((53:7.794244e-01,(((18:1.786307e-01,19:2.087584e-01):1.776114e-01,42:2.865698e-01):2.497125e-01,23:6.213181e-01):4.720227e-01):1.643176e-01,(20:4.519461e-01,(48:2.947740e-01,52:4.083137e-01):2.701979e-01):4.706153e-01):4.990702e-01,((72:9.786307e-01,(((7:3.365391e-01,8:4.791217e-01):3.262214e-01,((2:2.032336e-01,30:3.806059e-01):1.808916e-01,9:2.493909e-01):1.457652e-01):2.077193e-01,((75:8.456695e-02,56:1.117799e-01):4.259935e-02,(45:1.034874e-02,(46:2.808201e-03,51:3.497707e-03):8.271041e-03):1.169940e-01):2.516306e-01):5.025283e-01):6.853234e-01,((58:1.129645e+00,32:8.910017e-01):1.443206e+00,(62:2.306590e+00,(68:1.890662e+00,((3:3.612004e-01,4:6.837575e-01):1.648591e+00,(69:1.955711e+00,(33:1.660734e+00,5:1.590604e+00):8.982440e-01):3.659418e-01):3.033425e-01):2.755542e-01):4.259434e-02):4.531212e-01):1.360502e+00):2.431788e-01):5.689877e-02):1.373209e-01):1.039923e-01):1.058714e-01,(((10:5.628753e-01,36:3.976519e-01):3.959258e-01,(13:1.583403e+00,(6:3.907557e-01,12:1.032130e+00):1.425007e+00):1.513016e-01):1.120667e-01,11:3.339414e+00):3.429778e-01):2.758808e-01,((50:3.920662e-01,22:3.650670e-01):4.729938e-01,70:4.914894e-01):4.997458e-01):1.576859e-01,(((17:5.550244e-01,((71:2.632625e-01,37:2.933159e-01):6.855671e-02,14:3.177615e-01):2.699150e-01):1.402134e-01,57:4.271770e-01):1.420726e-01,(67:1.075362e-01,(16:6.736537e-02,60:8.977124e-02):8.065235e-02):4.569661e-01):1.644327e-01,1:7.097561e-01);
   tree gen.344000 = [&U] ((((54:1.269432e+00,((((15:2.155252e-01,44:1.756436e-01):1.156835e-01,24:2.658725e-01):2.347983e-01,(28:9.383844e-02,43:1.447635e-01):2.814238e-01):6.105534e-01,(((((39:1.099949e-01,25:2.542460e-01):1.455154e-01,40:2.153039e-01):4.949980e-01,((21:3.500416e-01,49:3.241947e-01):3.953616e-01,55:8.259316e-01):1.512578e-01):1.974970e-01,(41:4.513379e-01,(27:1.428081e-01,(66:4.562756e-02,38:1.934862e-02):1.174019e-01):3.493311e-01):5.798393e-01):2.288235e-01,((((53:7.856414e-01,(((18:1.800556e-01,19:2.104235e-01):1.790281e-01,42:2.371172e-01):2.517043e-01,23:6.262739e-01):4.757877e-01):1.656283e-01,(20:4.555510e-01,(48:2.971253e-01,52:4.115705e-01):2.723530e-01):4.743691e-01):5.716044e-01,((72:8.368515e-01,(((7:3.392235e-01,8:4.829434e-01):3.288234e-01,((2:1.873748e-01,30:3.836417e-01):1.881419e-01,9:2.513801e-01):1.469279e-01):1.532246e-01,((75:8.524148e-02,56:1.080513e-01):4.293914e-02,(45:1.043129e-02,(46:2.747432e-03,51:5.735786e-03):6.248267e-03):1.179272e-01):2.536377e-01):5.065366e-01):6.734847e-01,(((68:2.743167e+00,((3:3.640815e-01,4:6.892114e-01):1.774040e+00,(69:1.971310e+00,(33:1.673981e+00,5:1.603291e+00):6.055645e-01):3.907464e-01):3.057621e-01):1.944677e-01,(58:1.113635e+00,32:8.981087e-01):1.478119e+00):1.188514e-01,62:2.324988e+00):4.567355e-01):1.224566e+00):2.179468e-01,(63:1.261852e+00,(31:6.306777e-01,((59:7.421379e-02,29:5.674461e-02):7.078895e-01,(34:6.394711e-01,(((((73:2.587869e-01,64:2.146701e-01):2.221207e-01,(35:3.600806e-01,65:6.134908e-01):7.721889e-02):1.410861e-01,26:7.890191e-01):6.344133e-02,(74:4.151121e-01,61:3.035572e-01):3.895435e-01):5.557967e-02,47:6.788123e-01):2.774313e-01):1.183707e-01):1.870888e-01):5.936088e-01):4.149272e-01):4.857077e-02):1.609096e-01):1.048217e-01):1.557924e-01,(((10:5.673650e-01,36:4.008237e-01):3.990839e-01,11:3.366050e+00):2.909846e-01,(13:1.596033e+00,(6:4.342848e-01,12:1.040363e+00):1.132970e+00):3.990539e-01):2.223298e-01):2.078728e-01,((50:3.951935e-01,22:3.679789e-01):4.767665e-01,70:4.954097e-01):5.037319e-01):1.589437e-01,(((17:5.594514e-01,((71:2.653624e-01,37:2.956555e-01):6.910355e-02,14:2.699311e-01):1.871153e-01):5.545831e-02,57:5.113840e-01):6.395900e-02,(67:1.264844e-01,(16:6.790270e-02,60:9.048729e-02):5.654120e-02):4.606110e-01):1.570423e-01,1:7.154174e-01);
   tree gen.344500 = [&U] ((((54:1.309482e+00,((((15:2.223250e-01,44:1.811851e-01):1.193333e-01,24:2.742607e-01):2.422061e-01,(28:9.679903e-02,43:1.493308e-01):2.573019e-01):6.298163e-01,(((((53:8.104283e-01,(((18:1.921434e-01,19:2.118016e-01):1.846764e-01,42:2.445983e-01):2.596456e-01,23:6.460328e-01):4.907987e-01):1.708539e-01,(20:4.699236e-01,(48:3.064995e-01,52:4.245555e-01):2.809458e-01):4.893354e-01):5.214953e-01,((72:8.632541e-01,(((7:4.642195e-01,8:3.846926e-01):3.391978e-01,((2:1.932865e-01,30:3.957456e-01):1.469759e-01,9:2.593111e-01):1.328727e-01):1.580589e-01,((75:8.793084e-02,56:1.206314e-01):4.429386e-02,(45:1.076040e-02,(46:3.551572e-03,51:3.401467e-03):1.345741e-02):1.216478e-01):2.616400e-01):5.225178e-01):1.024224e+00,(((68:2.829714e+00,((3:3.755682e-01,4:7.109560e-01):1.627974e+00,(69:2.033505e+00,(33:1.726795e+00,5:1.653875e+00):6.246699e-01):5.371861e-01):3.483651e-01):2.907072e-01,(58:1.104187e+00,32:8.390325e-01):1.492090e+00):1.514916e-01,62:3.204391e+00):4.957672e-01):1.220874e+00):2.198930e-01,(63:1.301664e+00,(31:9.229436e-01,((59:7.655523e-02,29:5.853489e-02):7.302234e-01,(34:6.596464e-01,(((((73:2.669516e-01,64:2.214429e-01):2.291286e-01,(35:3.714411e-01,65:5.185736e-01):7.965514e-02):1.455373e-01,26:8.139126e-01):6.544290e-02,(74:4.282089e-01,61:3.131344e-01):4.018335e-01):5.733320e-02,47:7.002287e-01):2.196152e-01):1.098221e-01):1.929914e-01):3.716455e-01):4.280181e-01):4.882380e-02,((((39:9.792746e-02,25:2.179889e-01):2.128600e-01,40:2.220967e-01):5.106152e-01,((21:3.610854e-01,49:3.344230e-01):4.078352e-01,55:8.519896e-01):1.452248e-01):2.037280e-01,(41:4.655776e-01,(27:1.473136e-01,(66:4.706710e-02,38:3.362679e-02):1.211059e-01):2.755795e-01):5.981331e-01):2.360428e-01):1.972439e-01):1.081289e-01):1.585716e-01,(((10:5.852653e-01,36:4.134696e-01):4.116749e-01,11:3.472249e+00):3.001652e-01,(13:1.635017e+00,(6:4.479864e-01,12:7.746291e-01):9.134288e-01):9.046853e-01):2.293443e-01):2.143897e-01,((50:4.076618e-01,22:3.795886e-01):4.918085e-01,70:5.110399e-01):5.196246e-01):1.639584e-01,(((17:5.771021e-01,((71:2.737345e-01,37:3.049834e-01):7.128376e-02,14:2.628514e-01):2.395023e-01):1.069659e-01,57:5.275181e-01):6.597690e-02,(67:1.304749e-01,(16:8.772462e-02,60:9.334216e-02):5.832507e-02):4.751432e-01):1.619970e-01,1:7.379887e-01);
   tree gen.345000 = [&U] ((((54:1.298604e+00,((((15:2.204780e-01,44:1.796799e-01):1.183419e-01,24:2.719824e-01):2.401940e-01,(28:9.599490e-02,43:1.480903e-01):2.970534e-01):6.245842e-01,(((((53:8.036959e-01,(((18:1.905472e-01,19:2.100421e-01):1.831423e-01,42:2.854842e-01):2.351215e-01,23:4.374337e-01):4.867215e-01):9.916211e-02,(20:4.660198e-01,(48:3.039533e-01,52:3.665396e-01):2.786119e-01):4.852703e-01):3.889744e-01,((72:8.560828e-01,(((7:4.603631e-01,8:3.814968e-01):3.353114e-01,((2:3.116731e-01,30:3.924580e-01):1.457549e-01,9:2.571569e-01):2.015219e-01):1.896570e-01,((75:8.720038e-02,56:1.196293e-01):4.392590e-02,(45:1.067101e-02,(46:1.817482e-03,51:4.102874e-03):1.334562e-02):1.831937e-01):2.594665e-01):3.963041e-01):7.450300e-01,((68:2.564891e+00,((3:3.724482e-01,4:7.050499e-01):1.614450e+00,(69:2.016612e+00,(33:1.712450e+00,5:1.640135e+00):6.004958e-01):6.389313e-01):2.991375e-01):1.424293e-01,((58:1.095014e+00,32:8.320624e-01):1.112597e+00,62:3.177771e+00):3.090489e-01):4.916487e-01):1.210732e+00):2.507546e-01,((((39:9.711394e-02,25:2.161780e-01):2.110917e-01,40:2.202517e-01):5.648480e-01,((21:3.580858e-01,49:2.957544e-01):4.044472e-01,55:8.449119e-01):1.929576e-01):1.784200e-01,(41:4.617099e-01,(27:1.460899e-01,(66:4.667610e-02,38:3.334744e-02):1.200998e-01):2.732902e-01):5.931643e-01):2.366019e-01):1.735345e-01,(63:1.290850e+00,(31:5.332054e-01,((59:7.591926e-02,29:5.804863e-02):7.241572e-01,(34:6.541665e-01,(((((73:2.647339e-01,64:2.196033e-01):1.537189e-01,(35:3.683554e-01,65:6.955019e-01):7.899342e-02):1.443283e-01,26:8.071511e-01):1.708446e-01,(74:3.628011e-01,61:3.105331e-01):3.984954e-01):6.698888e-02,47:6.944117e-01):2.422600e-01):7.968370e-02):1.296745e-01):3.685581e-01):4.244625e-01):1.901878e-01):1.072306e-01):1.116823e-01,(((10:5.804033e-01,36:4.431126e-01):4.082550e-01,11:3.443404e+00):2.976716e-01,(13:1.621435e+00,(6:4.442649e-01,12:8.188104e-01):9.125369e-01):8.776967e-01):2.962177e-01):2.126087e-01,((50:3.738574e-01,22:3.764353e-01):4.877229e-01,70:5.067945e-01):4.683459e-01):1.625963e-01,(57:5.231358e-01,((17:5.723079e-01,((71:3.137586e-01,37:3.217308e-01):5.969152e-02,14:2.606678e-01):2.375127e-01):7.726531e-02,(67:1.293910e-01,(16:7.169167e-02,60:9.256674e-02):5.784054e-02):4.711961e-01):6.590870e-02):2.484415e-01,1:7.318580e-01);
   tree gen.345500 = [&U] ((((54:1.250270e+00,((((15:2.122718e-01,44:2.127532e-01):1.139372e-01,24:2.618592e-01):2.519930e-01,(28:9.242196e-02,43:1.425783e-01):2.859971e-01):4.842988e-01,(((((53:7.737823e-01,(((18:1.834551e-01,19:1.942727e-01):1.763257e-01,42:2.748585e-01):2.263703e-01,23:4.211524e-01):4.686057e-01):9.547129e-02,(20:4.026052e-01,(48:2.926402e-01,52:3.528970e-01):2.332860e-01):4.672085e-01):3.744968e-01,((72:8.242194e-01,(((7:4.432284e-01,8:3.672975e-01):2.265317e-01,((2:3.000726e-01,30:3.778507e-01):2.062667e-01,9:2.393261e-01):1.483202e-01):1.552133e-01,((75:8.395477e-02,56:1.151767e-01):2.461472e-02,(45:1.027383e-02,(46:3.225938e-03,51:3.950164e-03):9.883799e-03):2.012977e-01):2.925846e-01):4.407330e-01):8.617178e-01,((68:2.469426e+00,((3:3.585857e-01,4:6.788079e-01):1.554360e+00,(69:1.941554e+00,(33:1.648712e+00,5:1.561386e+00):6.400099e-01):6.151502e-01):2.880036e-01):2.406671e-01,((58:1.054257e+00,32:8.010930e-01):1.071186e+00,62:3.177508e+00):2.975461e-01):4.733495e-01):1.074610e+00):2.414215e-01,((((39:1.503610e-01,25:2.081318e-01):1.921617e-01,40:2.120539e-01):5.438243e-01,((21:3.447578e-01,49:2.847464e-01):3.893937e-01,55:9.309836e-01):1.452829e-01):1.717792e-01,(41:4.445250e-01,(27:1.719934e-01,(66:4.493881e-02,38:3.210624e-02):1.156297e-01):4.020195e-01):6.103480e-01):1.648920e-01):1.670756e-01,(63:1.242805e+00,(31:5.133594e-01,((59:7.309354e-02,29:5.588805e-02):6.972040e-01,(34:6.298184e-01,(((((73:2.701066e-01,64:2.114297e-01):2.148622e-01,(35:3.546452e-01,65:6.696153e-01):7.605328e-02):6.198396e-02,26:7.771089e-01):1.643339e-01,(74:3.492976e-01,61:2.989750e-01):3.836634e-01):1.270301e-01,47:6.685657e-01):2.207158e-01):1.135038e-01):1.248480e-01):3.548404e-01):4.086639e-01):1.831090e-01):1.032395e-01):1.075255e-01,(((10:5.588007e-01,36:4.266200e-01):3.930597e-01,11:3.315240e+00):2.742458e-01,(13:1.789734e+00,(6:4.277293e-01,12:7.883342e-01):8.785722e-01):5.966016e-01):3.254601e-01):1.881346e-01,((50:3.599424e-01,22:3.408861e-01):4.695698e-01,70:4.879316e-01):4.509141e-01):1.501818e-01,((57:4.552022e-01,(17:5.510066e-01,((71:3.020805e-01,37:3.097559e-01):5.746980e-02,14:2.509657e-01):2.286725e-01):1.121426e-01):5.551325e-02,(67:1.245751e-01,(16:6.902330e-02,60:8.912140e-02):5.568772e-02):5.684397e-01):2.143247e-01,1:7.046182e-01);
   tree gen.346000 = [&U] ((((54:1.353451e+00,((((15:1.750447e-01,44:2.201562e-01):1.179018e-01,24:2.844011e-01):2.607613e-01,(28:1.071174e-01,43:1.475395e-01):2.959486e-01):5.011504e-01,(((((53:8.007067e-01,(((18:1.898385e-01,19:2.010326e-01):1.675581e-01,42:2.844225e-01):2.342470e-01,23:5.499646e-01):4.849113e-01):2.124060e-01,(20:4.166142e-01,(48:3.028229e-01,52:3.606443e-01):2.030665e-01):4.834655e-01):3.937496e-01,((72:8.528988e-01,(((7:4.586509e-01,8:3.800779e-01):2.404090e-01,((2:3.105139e-01,30:3.909984e-01):1.725373e-01,9:2.476537e-01):1.573212e-01):1.594704e-01,((75:8.687606e-02,56:1.191843e-01):2.547121e-02,(45:1.134798e-02,(46:2.081335e-03,51:3.309919e-03):6.560877e-03):2.064228e-01):3.027653e-01):4.560687e-01):8.917020e-01,((68:2.555352e+00,((3:3.710630e-01,4:7.024276e-01):1.190579e+00,(69:2.009112e+00,(33:1.706081e+00,5:1.615716e+00):6.882994e-01):6.365549e-01):1.872131e-01):2.065171e-01,((58:1.090941e+00,32:8.289678e-01):1.108459e+00,62:3.288072e+00):3.078995e-01):2.473960e-01):1.112002e+00):2.498219e-01,((((39:1.005721e-01,25:2.153740e-01):1.988481e-01,40:2.194326e-01):5.627472e-01,((21:4.417320e-01,49:2.946544e-01):4.029430e-01,55:9.633781e-01):1.503381e-01):1.589165e-01,(41:4.599927e-01,(27:1.779781e-01,(66:4.650250e-02,38:3.322341e-02):1.196532e-01):3.288675e-01):6.315856e-01):2.400364e-01):2.131376e-01,(63:1.286049e+00,(31:5.312223e-01,((59:7.563690e-02,29:5.783273e-02):7.214639e-01,(34:6.517335e-01,(((((73:2.795052e-01,64:2.187866e-01):2.223386e-01,(35:4.008445e-01,65:6.929152e-01):1.016963e-01):1.036380e-01,26:8.041492e-01):1.700520e-01,(74:3.614518e-01,61:3.093781e-01):3.970133e-01):1.314502e-01,47:8.176059e-01):2.213535e-01):1.336057e-01):1.094522e-01):5.682020e-01):2.951034e-01):1.266418e-01):1.068318e-01):7.612894e-02,((10:5.782447e-01,36:4.414646e-01):4.067366e-01,(11:3.565820e+00,(13:1.852009e+00,(6:5.890359e-01,12:4.523491e-01):1.186821e+00):5.911329e-01):1.442341e-01):5.791204e-01):1.946809e-01,((50:3.724669e-01,22:3.527476e-01):4.859089e-01,70:5.049096e-01):4.666041e-01):1.554075e-01,((57:4.710414e-01,(17:5.352914e-01,((71:2.574658e-01,37:3.205342e-01):9.275580e-02,14:2.596983e-01):2.825526e-01):1.160447e-01):4.783433e-02,(67:1.289098e-01,(16:7.142503e-02,60:9.222246e-02):5.046252e-02):5.882191e-01):2.217824e-01,1:7.291361e-01);
   tree gen.346500 = [&U] ((((54:1.213247e+00,(11:3.733739e+00,((10:4.414561e-01,36:4.118021e-01):3.794075e-01,(13:1.812282e+00,(6:5.494579e-01,12:4.219552e-01):1.446786e+00):3.885895e-01):4.360899e-02):4.985360e-01):1.078809e-01,((((15:1.632832e-01,44:2.053636e-01):1.099798e-01,24:2.555937e-01):2.432405e-01,(28:9.992007e-02,43:1.376261e-01):2.760635e-01):4.674775e-01,(((((53:7.469064e-01,(((18:1.770831e-01,19:1.875250e-01):1.337918e-01,42:2.653118e-01):2.185077e-01,23:5.130118e-01):4.523296e-01):1.981342e-01,(20:3.886214e-01,(48:2.824759e-01,52:3.364122e-01):1.894223e-01):4.509809e-01):3.672931e-01,((72:7.955916e-01,(((7:4.278336e-01,8:3.545401e-01):2.242557e-01,((2:2.633306e-01,30:3.647268e-01):1.511340e-01,9:2.310136e-01):1.225187e-01):1.487554e-01,((75:1.011571e-01,56:1.111762e-01):4.085144e-02,(45:1.058550e-02,(46:1.941487e-03,51:4.061946e-03):6.120044e-03):1.925530e-01):2.824222e-01):4.254250e-01):6.490925e-01,((68:2.129244e+00,((3:3.461309e-01,4:6.552307e-01):1.110583e+00,(69:2.739755e+00,(33:1.591447e+00,5:1.507154e+00):6.420518e-01):5.937841e-01):1.746341e-01):1.926410e-01,((58:1.017640e+00,32:7.732685e-01):1.033980e+00,62:2.255768e+00):2.872114e-01):2.166011e-01):1.088918e+00):3.709861e-01,((((39:1.536621e-01,25:2.009027e-01):1.332265e-01,40:2.046886e-01):5.249356e-01,((21:4.120516e-01,49:2.748563e-01):3.484614e-01,55:8.986476e-01):2.427850e-01):1.535496e-01,(41:4.290853e-01,(27:1.660195e-01,(66:4.337795e-02,38:3.099109e-02):1.116135e-01):3.067706e-01):5.891487e-01):2.239081e-01):4.166089e-02,(63:1.199638e+00,(31:5.855991e-01,((59:7.055477e-02,29:5.394689e-02):6.729879e-01,(34:6.079428e-01,(((((73:2.607249e-01,64:2.158340e-01):2.073994e-01,(35:3.739113e-01,65:6.463574e-01):9.486323e-02):9.805386e-02,26:7.501175e-01):8.408203e-02,(74:3.371654e-01,61:3.399879e-01):4.246515e-01):1.226179e-01,47:7.626700e-01):1.401798e-01):1.246286e-01):1.020979e-01):3.580611e-01):2.752751e-01):3.074226e-01):9.965364e-02):1.854894e-01,((50:3.362960e-01,22:3.757720e-01):4.741663e-01,70:4.709842e-01):4.352524e-01):1.449655e-01,((57:4.393916e-01,(17:4.993246e-01,((71:2.401664e-01,37:2.989971e-01):1.248114e-01,14:2.422489e-01):2.635676e-01):1.082475e-01):5.188053e-02,(67:1.202482e-01,(16:6.662591e-02,60:8.602593e-02):4.707189e-02):5.486960e-01):2.068806e-01,1:6.801446e-01);
   tree gen.347000 = [&U] ((((11:3.806967e+00,((10:4.501141e-01,36:5.082531e-01):4.418249e-01,(13:1.692768e+00,(6:5.602341e-01,12:1.022833e+00):1.053139e+00):3.962107e-01):5.565377e-02):3.504766e-01,(54:1.233272e+00,((((15:1.664856e-01,44:2.093913e-01):1.121368e-01,24:2.606065e-01):2.480110e-01,(28:1.018797e-01,43:1.403253e-01):2.814778e-01):4.766459e-01,(((((53:7.778674e-01,(((18:1.805561e-01,19:2.196340e-01):1.665818e-01,42:2.705152e-01):2.227932e-01,23:5.230732e-01):4.612008e-01):2.020201e-01,(20:3.962432e-01,(48:3.093746e-01,52:3.872918e-01):2.230878e-01):3.937123e-01):3.744966e-01,((72:8.111951e-01,(((7:4.362245e-01,8:3.614935e-01):2.286539e-01,((2:2.684952e-01,30:3.718799e-01):1.540981e-01,9:2.355443e-01):1.752098e-01):1.516729e-01,((75:1.031410e-01,56:9.815645e-02):2.399027e-02,(45:1.079310e-02,(46:1.979565e-03,51:5.754959e-03):6.240073e-03):1.963294e-01):3.259333e-01):4.337686e-01):6.618228e-01,((68:2.171004e+00,((3:3.359339e-01,4:7.373789e-01):1.191993e+00,(69:2.793488e+00,(33:1.622659e+00,5:1.536713e+00):6.546440e-01):3.280781e-01):9.194172e-01):1.552051e-01,((58:1.016722e+00,32:7.884342e-01):1.054259e+00,62:2.793239e+00):4.881659e-01):2.208491e-01):1.454846e+00):2.492735e-01,((((39:1.566758e-01,25:2.048429e-01):1.358394e-01,40:2.087031e-01):5.239893e-01,((21:4.201329e-01,49:2.802469e-01):3.552955e-01,55:7.936015e-01):1.723938e-01):1.565611e-01,(41:4.375007e-01,(27:1.692756e-01,(66:4.422869e-02,38:3.159890e-02):1.138025e-01):3.127871e-01):6.243604e-01):1.721828e-01):2.138096e-01,(63:1.223166e+00,(31:5.970841e-01,((59:7.193852e-02,29:5.500491e-02):6.861869e-01,(34:6.198660e-01,(((((73:2.658384e-01,64:2.200671e-01):2.114670e-01,(35:3.812446e-01,65:6.590341e-01):9.672373e-02):9.459688e-02,26:8.579206e-01):1.004048e-01,(74:3.437781e-01,61:2.922524e-01):4.329800e-01):1.013547e-01,47:6.634970e-01):1.429291e-01):1.270728e-01):1.041003e-01):3.650836e-01):3.177409e-01):3.134519e-01):1.016081e-01):1.151225e-01):1.891273e-01,((50:3.428916e-01,22:3.831418e-01):4.834658e-01,70:4.802213e-01):4.437888e-01):1.507698e-01,(((17:5.091176e-01,((71:2.448767e-01,37:3.048612e-01):1.272593e-01,14:2.470000e-01):2.352011e-01):1.584913e-01,57:4.480091e-01):8.386305e-02,(67:1.226066e-01,(16:6.455988e-02,60:8.771311e-02):4.799508e-02):4.575936e-01):1.173546e-01,1:7.933424e-01);
   tree gen.347500 = [&U] (((((10:4.216632e-01,36:4.761273e-01):4.138980e-01,((13:1.585771e+00,(6:3.596056e-01,12:9.581818e-01):9.865719e-01):4.456203e-01,11:3.566335e+00):2.401586e-02):3.183756e-01,(((((15:1.559624e-01,44:1.961561e-01):1.050488e-01,24:2.441340e-01):2.323347e-01,(28:9.544010e-02,43:1.314556e-01):2.636860e-01):4.569940e-01,(((((53:7.286998e-01,(((18:1.691435e-01,19:2.057513e-01):1.560524e-01,42:2.534164e-01):2.087108e-01,23:4.900107e-01):4.320491e-01):1.892508e-01,(20:3.711974e-01,(48:2.898196e-01,52:3.628118e-01):2.089868e-01):3.255329e-01):3.198879e-01,((72:7.599209e-01,(((7:4.086515e-01,8:3.386441e-01):2.142011e-01,((2:2.515241e-01,30:3.483740e-01):1.443579e-01,9:2.257845e-01):1.641351e-01):1.420859e-01,((75:9.662166e-02,56:9.431924e-02):2.034182e-02,(45:1.011089e-02,(46:8.086355e-04,51:5.391198e-03):5.845649e-03):1.839198e-01):3.053316e-01):4.063508e-01):1.143104e+00,((68:2.033778e+00,((3:3.147001e-01,4:6.722271e-01):1.116649e+00,(69:2.616917e+00,(33:1.520094e+00,5:1.439580e+00):6.132651e-01):3.073408e-01):6.617820e-01):3.941872e-01,((58:9.524566e-01,32:7.385986e-01):9.876212e-01,62:2.616683e+00):3.355824e-01):2.068897e-01):8.929662e-01):3.091325e-01,((((39:1.467726e-01,25:1.918952e-01):1.725516e-01,40:1.955113e-01):4.908688e-01,((21:3.935770e-01,49:2.625330e-01):3.328379e-01,55:7.434393e-01):1.984044e-01):2.156278e-01,(41:4.098470e-01,(27:1.585760e-01,(66:5.218493e-02,38:2.960159e-02):1.066093e-01):2.930164e-01):5.848956e-01):1.651722e-01):1.431217e-01,(63:1.145852e+00,(31:5.593434e-01,((59:6.739141e-02,29:5.152815e-02):6.428142e-01,(34:5.806854e-01,(((((73:2.490352e-01,64:2.061570e-01):1.981005e-01,(35:3.571468e-01,65:6.173777e-01):9.060999e-02):1.334422e-01,26:6.240515e-01):7.917717e-02,(74:3.220484e-01,61:2.737797e-01):4.056120e-01):9.494827e-02,47:6.215585e-01):1.970100e-01):1.190408e-01):9.752034e-02):3.420073e-01):2.976571e-01):2.936392e-01):2.868096e-02,54:1.143616e+00):1.078458e-01):1.771729e-01,((50:3.212180e-01,22:4.396926e-01):2.916163e-01,70:4.498674e-01):4.157377e-01):1.412399e-01,(((17:4.769371e-01,((71:2.293984e-01,37:2.855914e-01):1.192154e-01,14:2.313875e-01):2.203345e-01):1.484733e-01,57:5.459824e-01):7.856221e-02,(67:1.148568e-01,(16:6.047916e-02,60:8.216891e-02):4.496140e-02):4.286699e-01):1.245576e-01,1:7.431966e-01);
   tree gen.348000 = [&U] (((((10:4.132398e-01,36:4.906863e-01):3.598373e-01,((13:1.554093e+00,(6:3.438910e-01,12:9.390407e-01):9.668636e-01):4.367184e-01,11:3.495092e+00):3.119363e-02):4.514701e-01,(((((15:1.528468e-01,44:1.922375e-01):1.029503e-01,24:2.392571e-01):2.276935e-01,(28:1.213336e-01,43:1.204858e-01):3.012811e-01):4.478648e-01,(((((53:7.141429e-01,(((18:1.547255e-01,19:2.016411e-01):1.529350e-01,42:2.311859e-01):2.664935e-01,23:4.802220e-01):4.234183e-01):1.854702e-01,(20:3.637821e-01,(48:2.840300e-01,52:3.555640e-01):2.048120e-01):3.190299e-01):3.134976e-01,((72:7.447403e-01,(((7:4.004881e-01,8:3.344227e-01):2.099221e-01,((2:2.464995e-01,30:3.414147e-01):1.414741e-01,9:2.022791e-01):1.608562e-01):1.346869e-01,((75:9.469149e-02,56:9.243507e-02):1.993546e-02,(45:1.570122e-02,(46:1.859431e-03,51:2.594195e-03):3.277033e-03):1.934092e-01):2.992321e-01):3.982333e-01):6.959538e-01,((68:1.993150e+00,((3:3.084135e-01,4:6.432287e-01):1.181588e+00,(69:2.564640e+00,(33:1.489728e+00,5:1.298353e+00):6.251500e-01):4.920550e-01):7.562461e-01):3.064592e-01,((58:9.334299e-01,32:7.238440e-01):9.678920e-01,62:2.564411e+00):2.714315e-01):3.490471e-01):8.751279e-01):3.029571e-01,((((39:1.438406e-01,25:1.784870e-01):1.691046e-01,40:1.998781e-01):4.810630e-01,((21:3.857147e-01,49:2.572885e-01):3.261890e-01,55:7.285880e-01):1.944410e-01):2.113203e-01,(41:4.016597e-01,(27:1.554082e-01,(66:4.882141e-02,38:1.804033e-02):1.262723e-01):2.871629e-01):5.732115e-01):1.310859e-01):1.402626e-01,(63:1.122962e+00,(31:5.481697e-01,((59:6.604517e-02,29:5.049880e-02):6.299730e-01,(34:5.690853e-01,(((((73:2.440603e-01,64:2.020387e-01):1.941432e-01,(35:3.500123e-01,65:6.050446e-01):7.521918e-02):1.307765e-01,26:6.115852e-01):9.080784e-02,(74:3.156150e-01,61:2.683105e-01):3.975093e-01):9.305153e-02,47:6.091420e-01):1.714052e-01):1.108474e-01):4.548250e-02):3.351752e-01):2.917109e-01):1.284703e-01):6.009295e-02,54:1.006840e+00):1.056914e-01):1.349495e-01,((50:3.148012e-01,22:4.309091e-01):3.735644e-01,70:5.479261e-01):4.074327e-01):1.384184e-01,(((17:4.674096e-01,((71:2.322920e-01,37:2.798863e-01):1.097176e-01,14:2.267652e-01):2.159329e-01):7.948524e-02,57:5.350756e-01):6.866285e-02,(67:1.125624e-01,(16:5.927100e-02,60:8.052747e-02):4.406322e-02):4.201065e-01):1.220693e-01,1:7.283501e-01);
   tree gen.348500 = [&U] ((((((13:1.371321e+00,(6:3.182507e-01,12:9.298654e-01):9.574165e-01):4.324512e-01,11:3.497758e+00):3.097908e-02,(10:4.092021e-01,36:4.858918e-01):3.565237e-01):4.470588e-01,(((((15:1.513533e-01,44:1.903592e-01):7.679614e-02,24:2.369193e-01):2.254687e-01,(28:1.201481e-01,43:1.193085e-01):2.983373e-01):4.434888e-01,(((((53:7.071651e-01,(((18:1.532137e-01,19:1.800643e-01):1.578079e-01,42:2.289270e-01):1.962259e-01,23:4.755298e-01):4.192811e-01):1.836580e-01,(20:3.602277e-01,(48:2.812548e-01,52:3.520898e-01):2.028108e-01):3.159127e-01):3.104345e-01,((72:9.206542e-01,(((7:3.965749e-01,8:4.130415e-01):2.078709e-01,((2:2.440909e-01,30:3.380788e-01):1.400918e-01,9:2.003027e-01):1.092210e-01):1.333709e-01,((75:9.376627e-02,56:9.153190e-02):1.974067e-02,(45:1.368362e-02,(46:1.841263e-03,51:3.453316e-03):8.062499e-03):1.507680e-01):2.963083e-01):3.943422e-01):6.891536e-01,((68:1.973676e+00,((3:3.054000e-01,4:6.369437e-01):1.170042e+00,(69:2.552839e+00,(33:1.475172e+00,5:1.246917e+00):8.228499e-01):9.813720e-02):1.707310e-01):3.034648e-01,((58:9.243094e-01,32:9.002144e-01):9.584348e-01,62:2.539354e+00):4.123921e-01):3.456366e-01):8.665771e-01):2.999969e-01,((((39:9.853638e-02,25:1.767431e-01):1.674523e-01,40:1.979251e-01):4.763625e-01,((21:3.819459e-01,49:2.547745e-01):3.230018e-01,55:7.214690e-01):1.925411e-01):1.752871e-01,(41:3.977351e-01,(27:1.538897e-01,(66:4.834438e-02,38:1.786406e-02):1.250385e-01):2.843571e-01):5.676106e-01):1.386711e-01):1.388921e-01,(63:1.111989e+00,(31:5.428136e-01,((59:7.101376e-02,29:5.000538e-02):6.238176e-01,(34:5.635248e-01,(((((73:2.416756e-01,64:2.000646e-01):1.340000e-01,(35:3.465923e-01,65:5.991328e-01):7.448422e-02):1.294987e-01,26:6.178210e-01):1.353139e-01,(74:3.125312e-01,61:2.656889e-01):2.397948e-01):1.215929e-01,47:6.031901e-01):1.697305e-01):1.097643e-01):2.858567e-02):3.319002e-01):3.211939e-01):2.067009e-01):5.950578e-02,54:9.970027e-01):3.526619e-02):1.927369e-01,((50:3.117253e-01,22:4.201183e-01):3.852651e-01,70:5.425723e-01):4.034517e-01):1.370659e-01,(((17:4.628426e-01,((71:3.320534e-01,37:2.771516e-01):3.485673e-02,14:2.773040e-01):2.138231e-01):1.007834e-01,57:5.298474e-01):3.013229e-02,(67:1.114625e-01,(16:5.869187e-02,60:7.974064e-02):4.363269e-02):4.160017e-01):1.208766e-01,1:7.212335e-01);
   tree gen.349000 = [&U] (((((11:3.901743e+00,(10:4.564642e-01,36:5.420114e-01):3.977016e-01):3.455711e-02,(13:1.560279e+00,(6:1.111525e-02,12:1.037263e+00):1.532769e+00):3.911853e-01):3.795524e-01,(((((15:1.688344e-01,44:2.123454e-01):8.566596e-02,24:2.638624e-01):2.515099e-01,(28:1.340250e-01,43:1.330885e-01):3.327948e-01):4.947110e-01,(((((53:7.888414e-01,(((18:1.709096e-01,19:2.008614e-01):1.760344e-01,42:2.553677e-01):2.188896e-01,23:5.304526e-01):4.677074e-01):2.280907e-01,(20:4.018333e-01,(48:3.137392e-01,52:3.927556e-01):2.262351e-01):3.524000e-01):2.764767e-01,((72:1.026988e+00,(((7:3.447252e-01,8:4.607471e-01):2.318797e-01,((2:2.722830e-01,30:3.771263e-01):1.562721e-01,9:1.957027e-01):1.466631e-01):1.487750e-01,((75:1.045961e-01,56:9.297717e-02):5.455451e-02,(45:1.526406e-02,(46:1.342299e-03,51:3.852168e-03):5.224872e-03):1.681815e-01):3.215603e-01):5.064338e-01):7.687497e-01,((68:2.201632e+00,((3:3.406732e-01,4:7.105096e-01):1.305180e+00,(69:1.999987e+00,(33:1.645551e+00,5:1.390934e+00):9.476887e-01):1.094719e-01):5.463308e-01):4.580194e-01,((58:7.190832e-01,32:1.004188e+00):1.270328e+00,62:2.832645e+00):3.094512e-01):3.855570e-01):9.666652e-01):2.244538e-01,((((39:1.099172e-01,25:1.971566e-01):1.784756e-01,40:2.207851e-01):5.313816e-01,((21:4.260600e-01,49:2.842005e-01):3.603079e-01,55:8.047974e-01):2.147792e-01):1.955324e-01,(41:4.436728e-01,(27:1.716637e-01,(66:5.392807e-02,38:1.992733e-02):1.394802e-01):3.171998e-01):6.331687e-01):2.154674e-01):6.668655e-02,(63:1.240422e+00,(31:8.317992e-01,((59:8.870802e-02,29:5.578091e-02):6.958674e-01,(34:6.286110e-01,(((((73:2.695888e-01,64:2.231717e-01):1.494768e-01,(35:3.866231e-01,65:6.683316e-01):8.308702e-02):1.444555e-01,26:6.891783e-01):1.509424e-01,(74:3.486280e-01,61:4.123804e-01):2.674907e-01):1.082901e-01,47:6.728575e-01):1.893340e-01):1.224419e-01):8.300886e-02):4.587253e-01):3.079484e-01):2.305745e-01):6.637860e-02,54:1.112155e+00):7.302577e-02):2.149976e-01,((50:3.477291e-01,22:4.049808e-01):4.297625e-01,70:6.052385e-01):4.500496e-01):1.528968e-01,(((17:5.163001e-01,((71:3.704050e-01,37:3.091621e-01):8.261573e-02,14:3.093322e-01):2.385193e-01):1.124238e-01,57:5.691761e-01):2.300289e-02,(67:1.243363e-01,(16:6.547068e-02,60:8.895054e-02):4.867219e-02):4.640492e-01):1.348377e-01,1:8.045347e-01);
   tree gen.349500 = [&U] (((((11:3.807769e+00,(10:4.541692e-01,36:5.289571e-01):3.856830e-01):9.164574e-02,(13:1.190751e+00,(6:1.388021e-02,12:1.012281e+00):1.495852e+00):3.817636e-01):3.704109e-01,(((((15:1.647680e-01,44:2.072310e-01):1.174845e-01,24:2.575072e-01):2.176304e-01,(28:1.307970e-01,43:1.298830e-01):3.247794e-01):4.827958e-01,(((((53:7.698421e-01,(((18:1.706906e-01,19:1.960236e-01):1.717946e-01,42:2.524988e-01):2.136176e-01,23:5.176767e-01):4.564426e-01):2.225971e-01,(20:3.921552e-01,(48:3.061828e-01,52:3.519450e-01):2.207862e-01):3.439125e-01):2.698178e-01,((72:1.002253e+00,(((7:3.364225e-01,8:3.151276e-01):2.262948e-01,((2:2.657251e-01,30:3.222902e-01):1.681490e-01,9:1.909892e-01):1.499578e-01):1.451918e-01,((75:1.020769e-01,56:9.073782e-02):5.324056e-02,(45:1.427228e-02,(46:2.500711e-03,51:3.759388e-03):5.099031e-03):1.641308e-01):2.511276e-01):6.144723e-01):7.502343e-01,((((3:3.324680e-01,4:6.933970e-01):1.446551e+00,(69:1.951817e+00,(33:1.605918e+00,5:1.357433e+00):7.716860e-01):1.068352e-01):5.331724e-01,((58:7.017641e-01,32:1.218621e+00):1.163864e+00,62:2.764421e+00):4.718014e-01):8.771201e-02,68:2.104284e+00):3.762708e-01):9.433830e-01):1.742546e-01,((((39:1.072698e-01,25:1.924081e-01):1.741771e-01,40:2.154675e-01):5.185832e-01,((21:4.157984e-01,49:2.773556e-01):3.516299e-01,55:7.854138e-01):2.096063e-01):1.201988e-01,(41:4.329869e-01,(27:1.675292e-01,(66:5.262921e-02,38:1.944738e-02):1.361208e-01):3.095600e-01):6.179188e-01):2.102779e-01):1.909650e-01,(63:1.210547e+00,((59:8.704120e-02,29:5.323416e-02):6.789779e-01,(31:8.117653e-01,(34:6.032528e-01,(((((73:2.501068e-01,64:2.177966e-01):1.458766e-01,(35:3.773113e-01,65:6.522348e-01):8.108587e-02):1.591267e-01,26:6.725794e-01):1.473069e-01,(74:3.402313e-01,61:4.024482e-01):2.610482e-01):1.479602e-01,47:6.566517e-01):1.728325e-01):1.194929e-01):7.897015e-02):4.476769e-01):2.550161e-01):1.269554e-01):6.477987e-02,54:1.085369e+00):1.146668e-01):2.098194e-01,((50:3.127597e-01,22:3.952268e-01):4.194117e-01,70:5.906613e-01):4.392102e-01):1.492143e-01,(((17:4.933346e-01,((71:2.122721e-01,37:3.017159e-01):8.062592e-02,14:3.089312e-01):1.950138e-01):1.097160e-01,(67:1.213416e-01,(16:6.389381e-02,60:8.680816e-02):5.229897e-02):4.669342e-01):2.249135e-02,57:5.554675e-01):1.315901e-01,1:7.851574e-01);
   tree gen.350000 = [&U] (((((11:4.003325e+00,(10:4.774940e-01,36:5.494204e-01):3.030825e-01):1.720848e-01,(13:1.251905e+00,(6:1.354389e-02,12:1.064269e+00):1.572675e+00):4.013699e-01):3.951414e-01,(((((((53:7.079010e-01,(((18:1.594035e-01,19:2.060908e-01):1.806175e-01,42:2.654664e-01):2.245884e-01,23:5.442631e-01):4.798842e-01):2.824387e-01,(20:4.122951e-01,(48:3.219074e-01,52:3.493320e-01):2.382015e-01):3.615748e-01):2.836748e-01,((72:1.053726e+00,(((7:3.471107e-01,8:3.313117e-01):2.562775e-01,((2:2.793720e-01,30:3.388421e-01):1.767846e-01,9:2.007979e-01):1.625468e-01):1.526484e-01,((75:9.341339e-02,56:9.539785e-02):4.664750e-02,(45:1.500526e-02,(46:2.629140e-03,51:3.952460e-03):5.360903e-03):1.725601e-01):2.552251e-01):3.858243e-01):1.021910e+00,((((3:3.495426e-01,4:7.290078e-01):1.520842e+00,(69:2.052057e+00,(33:1.688394e+00,5:1.427147e+00):8.113175e-01):1.123220e-01):5.605547e-01,((58:7.378047e-01,32:1.170033e+00):1.223637e+00,62:2.906394e+00):4.688828e-01):1.299042e-01,68:2.212354e+00):3.955950e-01):9.836541e-01):1.832038e-01,((((39:1.127789e-01,25:2.022896e-01):1.831223e-01,40:2.265333e-01):5.452162e-01,((21:3.768187e-01,49:2.915997e-01):3.696886e-01,55:8.257505e-01):2.203711e-01):1.263718e-01,(41:4.937330e-01,(27:1.761330e-01,(66:5.533210e-02,38:2.044614e-02):1.431116e-01):3.254582e-01):6.496533e-01):2.210771e-01):2.007724e-01,(63:1.272717e+00,(31:6.523535e-01,((34:6.342342e-01,(((((73:2.629515e-01,64:2.289820e-01):1.533684e-01,(35:3.966889e-01,65:6.857317e-01):8.525021e-02):1.672990e-01,26:7.071211e-01):1.548722e-01,(74:2.765488e-01,61:4.231168e-01):3.643536e-01):3.932286e-02,47:6.903754e-01):1.974872e-01):1.256297e-01,(59:9.151139e-02,29:6.125885e-02):7.138483e-01):9.576088e-02):4.706683e-01):2.681130e-01):1.838594e-01,54:1.141110e+00):1.472835e-02,(((15:1.732300e-01,44:2.178738e-01):1.235181e-01,24:2.522733e-01):2.288072e-01,(28:1.375144e-01,43:1.365535e-01):3.348715e-01):5.454385e-01):1.205558e-01):2.076040e-01,((50:3.288221e-01,22:3.580518e-01):4.409514e-01,70:6.209960e-01):4.617667e-01):2.203895e-01,(((17:5.186709e-01,((71:2.231738e-01,37:3.172112e-01):6.720433e-02,14:3.247970e-01):2.050292e-01):1.519260e-01,57:4.892016e-01):6.587290e-02,(67:1.275734e-01,(16:7.592567e-02,60:9.126638e-02):5.498489e-02):4.909146e-01):1.089495e-01,1:8.254809e-01);
   tree gen.350500 = [&U] (((((11:3.895996e+00,(10:4.646923e-01,36:5.346904e-01):1.821275e-01):2.408223e-01,(13:1.218341e+00,(6:2.775956e-02,12:1.035735e+00):1.530511e+00):3.906091e-01):3.845476e-01,(((((((53:6.889221e-01,(((18:1.551299e-01,19:2.087861e-01):1.281280e-01,42:2.583492e-01):2.185672e-01,23:5.296713e-01):4.670184e-01):2.218224e-01,(20:4.012414e-01,(48:3.132771e-01,52:3.399663e-01):2.318153e-01):3.518809e-01):2.760695e-01,((72:1.025475e+00,(((7:3.378046e-01,8:3.518475e-01):2.494066e-01,((2:2.718820e-01,30:3.297577e-01):1.543085e-01,9:2.761031e-01):1.581889e-01):1.485559e-01,((75:9.090897e-02,56:9.284022e-02):4.539688e-02,(45:1.361846e-02,(46:2.548439e-03,51:2.611088e-03):6.337490e-03):1.460485e-01):2.852675e-01):4.768093e-01):7.092852e-01,(((3:3.401713e-01,4:5.388326e-01):1.480068e+00,(69:1.997041e+00,(33:1.643128e+00,5:1.281070e+00):8.873752e-01):1.174363e-01):4.608259e-01,(68:2.153041e+00,((58:7.180240e-01,32:1.138664e+00):1.413267e+00,62:2.828473e+00):8.297464e-02):1.565000e-01):5.391816e-01):9.572822e-01):1.782921e-01,((((39:1.097553e-01,25:1.968662e-01):1.782128e-01,40:2.204599e-01):5.305989e-01,((21:3.667161e-01,49:2.993549e-01):4.131244e-01,55:8.036120e-01):1.551435e-01):1.229838e-01,(41:4.804960e-01,(27:1.838787e-01,(66:5.384864e-02,38:1.989797e-02):1.392747e-01):2.892113e-01):6.322360e-01):2.151500e-01):9.707967e-02,(63:1.340314e+00,(31:6.348638e-01,((34:6.403132e-01,(((((73:2.559018e-01,64:2.228430e-01):1.492566e-01,(35:4.545071e-01,65:6.673471e-01):8.296463e-02):1.628137e-01,26:6.881631e-01):1.092479e-01,(74:2.691345e-01,61:3.369118e-01):3.545853e-01):7.948222e-02,47:6.718664e-01):2.149635e-01):1.696306e-01,(59:8.905796e-02,29:5.961649e-02):6.898610e-01):8.955897e-02):4.580496e-01):2.609249e-01):3.145192e-01,54:1.110517e+00):1.433348e-02,(((15:1.756434e-01,44:2.120326e-01):1.202066e-01,24:2.455098e-01):2.796784e-01,(28:1.338276e-01,43:1.328924e-01):3.258936e-01):5.308152e-01):1.173236e-01):2.020381e-01,((50:3.270292e-01,22:3.484524e-01):4.291295e-01,70:6.043470e-01):4.303748e-01):2.144809e-01,(((17:5.273118e-01,((71:2.171905e-01,37:3.087067e-01):6.540257e-02,14:3.160892e-01):1.995323e-01):1.244605e-01,57:4.760860e-01):6.076289e-02,(67:1.241531e-01,(16:6.482833e-02,60:8.881952e-02):5.351074e-02):4.777531e-01):1.060285e-01,1:8.033496e-01);
   tree gen.351000 = [&U] (((17:5.257606e-01,((71:2.597406e-01,37:3.077986e-01):5.446954e-02,14:3.151593e-01):1.989453e-01):1.240944e-01,(((((11:3.884535e+00,(10:4.633253e-01,36:5.331175e-01):3.391269e-01):1.929843e-01,(13:1.214757e+00,(6:2.767790e-02,12:1.032689e+00):1.557656e+00):3.894600e-01):3.962569e-01,(((((((53:7.393916e-01,(((18:1.546735e-01,19:2.081719e-01):1.277511e-01,42:2.271997e-01):2.526863e-01,23:5.281131e-01):4.656446e-01):1.512365e-01,(20:4.000611e-01,(48:3.123555e-01,52:3.389662e-01):2.788922e-01):3.508458e-01):2.173225e-01,((72:1.022459e+00,(((7:3.368109e-01,8:3.508124e-01):2.434717e-01,((2:2.710822e-01,30:3.287876e-01):1.538545e-01,9:2.752909e-01):1.577236e-01):1.481188e-01,((75:9.064154e-02,56:9.256711e-02):3.436987e-02,(45:1.357840e-02,(46:7.087361e-04,51:2.603407e-03):6.318847e-03):1.456189e-01):2.844283e-01):4.865824e-01):7.071986e-01,(((58:7.159118e-01,32:1.135314e+00):1.409109e+00,62:2.211341e+00):8.273055e-02,(68:2.146707e+00,((3:4.055899e-01,4:6.239927e-01):1.431461e+00,(69:1.991166e+00,(33:1.638294e+00,5:1.277301e+00):8.847647e-01):1.170908e-01):2.577950e-01):1.253181e-01):3.311010e-01):9.997210e-01):1.777676e-01,((((39:1.094324e-01,25:2.023304e-01):1.776885e-01,40:2.198114e-01):5.290380e-01,((21:3.656373e-01,49:2.984743e-01):4.486863e-01,55:8.012479e-01):1.966731e-01):1.436613e-01,(41:4.286159e-01,(27:1.833377e-01,(66:5.369023e-02,38:1.983944e-02):1.388650e-01):2.883605e-01):5.179653e-01):1.757160e-01):1.592907e-01,(63:1.336371e+00,(31:7.702613e-01,((34:6.384296e-01,(((((73:2.551490e-01,64:2.221874e-01):1.488175e-01,(35:4.531701e-01,65:6.653840e-01):8.272057e-02):1.409400e-01,26:6.861387e-01):1.456853e-01,(74:2.683427e-01,61:3.359207e-01):3.535422e-01):1.109463e-01,47:6.698899e-01):2.143312e-01):1.691316e-01,(59:6.284818e-02,29:9.382858e-02):6.878316e-01):1.231638e-01):4.567021e-01):2.601573e-01):1.751991e-01,(((15:1.751267e-01,44:2.114088e-01):1.198530e-01,24:2.447876e-01):2.788556e-01,(28:1.334339e-01,43:1.325015e-01):3.249349e-01):5.292537e-01):1.066728e-01,54:1.107250e+00):1.169785e-01):2.014438e-01,((50:3.260671e-01,22:3.474273e-01):4.278671e-01,70:6.025691e-01):4.291088e-01):2.138499e-01,(67:1.317539e-01,(16:6.463762e-02,60:8.855823e-02):5.335333e-02):4.809807e-01):1.142515e-01):6.058414e-02,57:4.746855e-01,1:8.087103e-01);
   tree gen.351500 = [&U] (((17:5.273364e-01,((71:2.738495e-01,37:3.087211e-01):5.463279e-02,14:2.686647e-01):1.995416e-01):1.244663e-01,(((((11:3.896177e+00,(10:4.647140e-01,36:4.071185e-01):2.347323e-01):3.080235e-01,(13:1.162115e+00,(6:6.538307e-02,12:1.035784e+00):1.562325e+00):3.906273e-01):3.974446e-01,(((((((53:7.416077e-01,(((18:1.551371e-01,19:1.807266e-01):1.775800e-01,42:2.278807e-01):2.418197e-01,23:5.038935e-01):4.670402e-01):1.516897e-01,(20:3.725122e-01,(48:3.161384e-01,52:3.399822e-01):1.905116e-01):4.128101e-01):5.268560e-01,((72:1.025523e+00,(((7:4.740373e-01,8:3.518639e-01):2.442014e-01,((2:2.721511e-01,30:3.297730e-01):1.543157e-01,9:2.761160e-01):1.465104e-01):1.485628e-01,((75:9.091320e-02,56:9.284455e-02):6.144406e-02,(45:1.328141e-02,(46:7.108603e-04,51:5.698643e-03):6.337786e-03):1.554036e-01):2.852807e-01):4.880408e-01):7.093182e-01,(((58:7.180575e-01,32:1.042806e+00):1.637668e+00,62:2.217969e+00):9.242855e-02,(68:2.153141e+00,((3:2.858869e-01,4:6.258629e-01):1.409578e+00,(69:1.997134e+00,(33:1.643204e+00,5:1.281130e+00):8.874165e-01):2.313927e-01):4.338391e-01):1.810116e-01):2.122236e-01):1.002717e+00):1.783004e-01,((((39:1.097604e-01,25:2.029368e-01):1.856798e-01,40:2.204702e-01):4.670237e-01,((21:3.667332e-01,49:2.993689e-01):4.500311e-01,55:8.036494e-01):1.972625e-01):1.440918e-01,(41:4.299006e-01,(27:1.838872e-01,(66:5.385115e-02,38:1.989890e-02):1.504354e-01):2.892247e-01):5.195177e-01):1.762427e-01):1.981176e-01,(63:1.340376e+00,(31:5.880049e-01,((34:6.403430e-01,(((((73:2.559137e-01,64:2.228534e-01):1.514157e-01,(35:4.545283e-01,65:6.673782e-01):8.296850e-02):1.551309e-01,26:6.881952e-01):1.210134e-01,(74:4.218512e-01,61:3.369275e-01):3.546018e-01):1.112788e-01,47:7.297830e-01):2.140472e-01):8.488602e-02,(59:6.129302e-02,29:9.410980e-02):6.884605e-01):9.186118e-02):4.580709e-01):2.609370e-01):1.757242e-01,(((15:1.756516e-01,44:2.120425e-01):1.202122e-01,24:2.455213e-01):2.796914e-01,(28:1.338338e-01,43:1.328986e-01):3.259088e-01):5.308399e-01):1.069925e-01,54:1.110568e+00):1.188719e-01):1.124315e-01,((50:3.270444e-01,22:3.484686e-01):4.291495e-01,70:4.402275e-01):5.515781e-01):2.144909e-01,(67:1.321488e-01,(16:6.431987e-02,60:8.882366e-02):3.863709e-02):4.824223e-01):1.145939e-01):1.182206e-01,57:4.761082e-01,1:8.111341e-01);
   tree gen.352000 = [&U] (((17:5.048219e-01,((71:2.621575e-01,37:2.955403e-01):5.230026e-02,14:2.571941e-01):1.910222e-01):1.191523e-01,(((((11:3.729831e+00,(10:4.448731e-01,36:5.196788e-01):1.467119e-01):3.825767e-01,(13:1.447433e+00,(6:6.259155e-02,12:9.915611e-01):2.004450e+00):3.739495e-01):3.261657e-01,(((((((53:8.708783e-01,(((18:1.662845e-01,19:2.401044e-01):1.699983e-01,42:2.581965e-01):2.314953e-01,23:4.884999e-01):4.471000e-01):1.452134e-01,(20:4.238672e-01,(48:3.026410e-01,52:3.254667e-01):1.823777e-01):3.819995e-01):5.043620e-01,((72:9.817387e-01,(((7:4.537984e-01,8:3.368411e-01):2.437662e-01,((2:2.454700e-01,30:3.156935e-01):1.477272e-01,9:2.643273e-01):1.402552e-01):1.363286e-01,((75:8.703168e-02,56:8.888057e-02):5.882072e-02,(45:1.271436e-02,(46:9.322841e-04,51:5.455340e-03):6.067195e-03):1.487686e-01):2.731007e-01):5.480002e-01):6.790340e-01,(((58:6.874002e-01,32:9.982840e-01):1.567748e+00,62:2.437694e+00):2.341357e-01,(68:2.061213e+00,((3:2.736810e-01,4:5.991418e-01):1.401545e+00,(69:1.911867e+00,(33:1.573048e+00,5:1.357883e+00):5.690483e-01):2.215134e-01):6.222681e-01):8.171327e-02):3.208636e-01):9.599065e-01):1.706879e-01,((((39:1.332218e-01,25:1.942725e-01):1.777523e-01,40:2.110572e-01):5.587770e-01,((21:3.510756e-01,49:2.406774e-01):4.308171e-01,55:7.693378e-01):1.888405e-01):1.379399e-01,(41:4.115461e-01,(27:1.760362e-01,(66:5.155198e-02,38:1.904932e-02):1.174329e-01):2.768764e-01):4.973370e-01):1.687180e-01):1.896590e-01,(63:1.283149e+00,(31:5.629002e-01,((34:6.130037e-01,(((((73:2.557712e-01,64:2.133387e-01):1.449510e-01,(35:4.351223e-01,65:6.388847e-01):9.276570e-02):1.230762e-01,26:6.536852e-01):1.199638e-01,(74:4.038403e-01,61:3.225425e-01):3.394621e-01):1.014212e-01,47:6.986251e-01):2.049085e-01):8.126183e-02,(59:5.867613e-02,29:9.009180e-02):6.590668e-01):8.793919e-02):4.385137e-01):1.556902e-01):1.682217e-01,(((15:1.681522e-01,44:2.029894e-01):1.150798e-01,24:2.350388e-01):1.206465e-01,(28:1.281198e-01,43:1.272245e-01):3.119941e-01):5.081759e-01):7.354127e-02,54:1.063153e+00):1.475788e-01):1.731983e-01,((50:3.130813e-01,22:3.335908e-01):4.108270e-01,70:4.214321e-01):5.280286e-01):2.053332e-01,(67:1.265068e-01,(16:6.157374e-02,60:8.503135e-02):3.698749e-02):4.618254e-01):1.097013e-01):5.075918e-02,57:4.557809e-01,1:7.765029e-01);
   tree gen.352500 = [&U] (((17:5.030099e-01,((71:2.612165e-01,37:2.944795e-01):7.370677e-02,14:2.562710e-01):2.155506e-01):1.187246e-01,(((((11:3.716443e+00,(10:4.242011e-01,36:5.178134e-01):2.049784e-01):1.917683e-01,(13:1.442237e+00,(6:6.236688e-02,12:9.880019e-01):1.546833e+00):1.607117e-01):4.650902e-01,(((((((53:8.677523e-01,(((18:1.656876e-01,19:2.392426e-01):1.325861e-01,42:2.572698e-01):1.629751e-01,23:4.867464e-01):5.421088e-01):1.446921e-01,(20:4.223457e-01,(48:3.432915e-01,52:3.242985e-01):1.817231e-01):3.225288e-01):3.438436e-01,((72:8.367794e-01,(((7:4.521695e-01,8:3.356320e-01):2.321272e-01,((2:2.445889e-01,30:3.145603e-01):1.471969e-01,9:1.844447e-01):1.397517e-01):1.358393e-01,((75:8.671929e-02,56:1.191773e-01):3.626149e-02,(45:1.266872e-02,(46:2.482685e-03,51:4.217185e-03):1.481366e-02):1.482346e-01):2.721205e-01):5.460332e-01):6.765967e-01,(((58:7.041699e-01,32:9.947007e-01):1.517237e+00,62:2.428944e+00):1.469725e-01,(68:2.053815e+00,((3:3.465219e-01,4:5.969912e-01):1.396515e+00,(69:1.905004e+00,(33:1.567401e+00,5:1.353009e+00):5.670057e-01):2.658011e-01):4.446332e-01):8.141997e-02):4.111219e-01):9.564610e-01):1.700752e-01,((((39:1.327436e-01,25:1.935751e-01):1.771142e-01,40:2.446296e-01):4.746257e-01,((21:3.498154e-01,49:2.398135e-01):4.236475e-01,55:7.665763e-01):2.006321e-01):1.374447e-01,(41:4.100688e-01,(27:1.754043e-01,(66:2.932206e-02,38:3.912497e-02):1.170113e-01):2.758825e-01):4.735129e-01):1.899497e-01):1.889783e-01,(63:1.278544e+00,(31:6.328590e-01,((34:6.444989e-01,(((((73:2.548531e-01,64:2.207253e-01):1.444307e-01,(35:4.335605e-01,65:6.365914e-01):9.243272e-02):1.610410e-01,26:6.513388e-01):1.022936e-01,(74:4.023908e-01,61:3.213847e-01):3.087275e-01):1.041282e-01,47:6.961174e-01):2.041730e-01):9.913884e-02,(59:6.883962e-02,29:8.976842e-02):6.567011e-01):5.644183e-02):3.700140e-01):1.758539e-01):1.449030e-01,(((15:1.675486e-01,44:2.022607e-01):1.146667e-01,24:2.341951e-01):2.423244e-01,(28:1.276599e-01,43:1.267679e-01):3.486438e-01):5.063518e-01):7.327729e-02,54:1.059337e+00):1.470491e-01):1.725767e-01,((50:3.119575e-01,22:3.323934e-01):3.904279e-01,70:4.199194e-01):5.261333e-01):2.045962e-01,(67:1.260527e-01,(16:6.135273e-02,60:1.068282e-01):5.267379e-02):4.601677e-01):1.093076e-01):5.057698e-02,57:4.516306e-01,1:7.737157e-01);
   tree gen.353000 = [&U] ((((54:1.199542e+00,(((43:1.291049e-01,28:1.289986e-01):3.016807e-01,(24:1.828437e-01,(15:2.065743e-01,44:1.288820e-01):1.585041e-01):3.020826e-01):4.643218e-01,((63:1.367732e+00,(31:7.506793e-01,((29:1.088425e-01,59:5.090992e-03):7.035336e-01,(34:7.214709e-01,(((26:6.584985e-01,((35:3.806288e-01,(64:1.931652e-01,73:3.007476e-01):1.754933e-01):6.399521e-02,65:5.456652e-01):7.504316e-02):1.506957e-01,(74:3.729481e-01,61:3.253273e-01):2.580831e-01):8.491132e-02,47:6.260230e-01):1.865875e-01):7.711889e-02):1.718142e-01):4.446170e-01):1.778580e-01,((11:4.197539e+00,(((72:7.442835e-01,((((30:3.201222e-01,2:2.164461e-01):1.723012e-01,9:2.002612e-01):1.222724e-01,(8:3.830282e-01,7:3.339282e-01):2.540202e-01):1.586711e-01,((45:1.734428e-02,(46:2.951115e-03,51:3.225866e-03):5.110853e-03):1.375370e-01,(56:1.037614e-01,75:7.930744e-02):4.926570e-02):1.887480e-01):5.212013e-01):9.605219e-01,((62:2.198898e+00,(32:7.267164e-01,58:1.088947e+00):9.660077e-01):3.326181e-01,(68:1.650725e+00,((3:3.692946e-01,4:5.632675e-01):1.321702e+00,(69:1.585295e+00,(5:1.633512e+00,33:1.376307e+00):7.139064e-01):7.485864e-01):4.427418e-01):3.344080e-01):1.454668e-01):7.752556e-01,((20:3.662979e-01,(52:3.679297e-01,48:2.950503e-01):2.496286e-01):3.701240e-01,(53:7.337576e-01,(((19:2.209241e-01,18:1.921391e-01):1.257776e-01,42:2.759650e-01):2.665479e-01,23:4.801600e-01):5.805402e-01):1.496752e-01):3.401909e-01):1.546535e-01):1.979332e-01,((((66:3.313238e-02,38:3.182456e-02):1.041030e-01,27:1.637448e-01):3.586956e-01,41:3.968924e-01):6.173498e-01,(((21:3.833614e-01,49:2.776888e-01):2.953910e-01,55:7.530400e-01):1.935527e-01,((39:8.902209e-02,25:1.960002e-01):1.230543e-01,40:1.978545e-01):5.299815e-01):1.630696e-01):2.458150e-01):1.043863e-01):1.485855e-01):5.685249e-02):1.130471e-01,((10:4.711480e-01,36:5.640852e-01):5.209386e-01,(13:1.488531e+00,(12:9.517548e-01,6:1.770996e-01):1.489772e+00):1.537352e-01):2.877113e-01):2.086036e-01,(70:5.122800e-01,(22:3.429765e-01,50:3.667804e-01):3.220883e-01):5.522620e-01):1.359448e-01,((67:7.562180e-02,(16:5.929681e-02,60:9.407835e-02):7.542858e-02):4.970129e-01,((17:4.761356e-01,(14:2.486344e-01,(71:2.700885e-01,37:2.915562e-01):5.747569e-02):2.168859e-01):8.168300e-02,57:5.496061e-01):8.046718e-02):1.621138e-01,1:7.972627e-01);
   tree gen.353500 = [&U] (57:4.171515e-01,((17:5.162869e-01,((71:2.681114e-01,37:3.022523e-01):7.565227e-02,14:2.630353e-01):2.097014e-01):1.090463e-01,(((((11:3.706297e+00,(10:4.060807e-01,36:5.112357e-01):1.007795e-01):4.469994e-01,(13:1.480305e+00,(6:6.401306e-02,12:1.014080e+00):1.587662e+00):1.649537e-01):4.092680e-01,(((((((53:8.906568e-01,(((18:1.700610e-01,19:2.455574e-01):1.348332e-01,42:2.164973e-01):2.416722e-01,23:4.667765e-01):4.008426e-01):1.379241e-01,(20:4.334936e-01,(48:2.773179e-01,52:3.328584e-01):1.668240e-01):3.310420e-01):3.680459e-01,((72:9.758004e-01,(((7:4.641046e-01,8:3.444911e-01):2.788554e-01,((2:2.510449e-01,30:3.204240e-01):1.203841e-01,9:2.447379e-01):1.781352e-01):1.922495e-01,((75:8.900826e-02,56:1.223230e-01):3.610028e-02,(45:1.038084e-02,(46:1.483162e-03,51:2.129701e-03):1.069755e-02):1.628976e-01):1.815465e-01):5.604458e-01):7.104635e-01,(68:2.108026e+00,(((3:3.556684e-01,4:6.127489e-01):1.433376e+00,(69:2.290040e+00,(33:1.608773e+00,5:1.388722e+00):5.819719e-01):3.706852e-01):4.563693e-01,((58:7.227566e-01,32:1.020956e+00):1.557285e+00,62:2.493056e+00):2.331417e-01):7.082172e-02):3.750763e-01):9.817069e-01):2.249097e-01,((((39:1.696291e-01,25:1.770998e-01):1.591959e-01,40:2.350021e-01):4.597023e-01,((21:3.590489e-01,49:2.461434e-01):3.107070e-01,55:7.868102e-01):2.160797e-01):1.876870e-01,(41:4.554447e-01,(27:1.665122e-01,(66:3.393677e-02,38:4.015768e-02):1.200999e-01):3.733631e-01):5.838600e-01):1.949635e-01):1.731157e-01,(63:1.216141e+00,(31:6.495634e-01,((34:6.615106e-01,(((((73:2.615800e-01,64:2.265513e-01):1.863861e-01,(35:4.450044e-01,65:5.436212e-01):9.487250e-02):1.001548e-01,26:6.685310e-01):1.809661e-01,(74:4.130119e-01,61:3.236545e-01):3.168765e-01):6.382018e-02,47:7.144915e-01):2.095621e-01):1.029626e-01,(59:7.065665e-02,29:9.899960e-02):6.740349e-01):1.175218e-01):3.797806e-01):3.221591e-01):1.239037e-01,(((15:1.719711e-01,44:2.075994e-01):1.176933e-01,24:2.403768e-01):2.487206e-01,(28:1.068547e-01,43:1.301139e-01):3.208685e-01):5.197170e-01):1.160043e-01,54:1.087298e+00):9.279047e-02):1.771318e-01,((50:3.350460e-01,22:3.411670e-01):4.007334e-01,70:4.310032e-01):5.400206e-01):2.099965e-01,(67:1.293798e-01,(16:4.212279e-02,60:1.046595e-01):5.406412e-02):4.157342e-01):5.829198e-02):6.182235e-02,1:9.001010e-01);
   tree gen.354000 = [&U] (57:4.254044e-01,((17:5.265010e-01,((71:2.734157e-01,37:3.269270e-01):6.154492e-02,14:2.682391e-01):2.138501e-01):1.112037e-01,(((((11:3.470359e+00,(10:4.141146e-01,36:5.213499e-01):1.561399e-01):3.572601e-01,(13:1.389445e+00,(6:6.527949e-02,12:1.034143e+00):1.619072e+00):4.421446e-01):3.649139e-01,(((((((53:9.082774e-01,(((18:1.734254e-01,19:2.504155e-01):1.015094e-01,42:2.207805e-01):2.793262e-01,23:4.760112e-01):5.888847e-01):7.126304e-02,(20:4.420698e-01,(48:3.852475e-01,52:3.394436e-01):1.701244e-01):3.657835e-01):3.255810e-01,((72:9.951055e-01,(((7:4.732864e-01,8:3.513065e-01):2.843722e-01,((2:2.560115e-01,30:3.239646e-01):1.227657e-01,9:2.495798e-01):1.816594e-01):1.960529e-01,((75:9.076918e-02,56:1.247430e-01):3.681449e-02,(45:1.058622e-02,(46:2.956943e-03,51:5.647510e-03):1.090919e-02):1.661204e-01):1.851382e-01):4.416990e-01):7.425272e-01,(((3:3.627049e-01,4:6.248715e-01):1.461733e+00,(69:2.335346e+00,(33:1.640601e+00,5:1.416196e+00):5.934856e-01):7.240705e-01):3.152039e-01,(((58:7.370555e-01,32:1.041154e+00):1.588094e+00,62:2.542379e+00):2.377542e-01,68:2.149730e+00):1.080101e-01):4.139476e-01):1.018795e+00):2.690222e-01,((((39:1.505478e-01,25:2.041311e-01):1.623454e-01,40:2.396514e-01):4.687970e-01,((21:3.661522e-01,49:2.510131e-01):3.168540e-01,55:8.023763e-01):2.203546e-01):1.914002e-01,(41:4.644552e-01,(27:1.962422e-01,(66:3.460817e-02,38:4.095216e-02):1.224759e-01):2.711801e-01):5.954110e-01):1.988206e-01):1.149083e-01,(63:1.240201e+00,(31:6.624142e-01,((34:6.745978e-01,(((((73:2.667551e-01,64:1.775356e-01):1.900735e-01,(35:4.538083e-01,65:5.543761e-01):9.674945e-02):1.017432e-01,26:6.817571e-01):1.845463e-01,(74:4.211829e-01,61:3.481150e-01):3.533102e-01):6.508279e-02,47:7.286269e-01):2.137081e-01):1.265067e-01,(59:7.205451e-02,29:1.009582e-01):7.413136e-01):1.003205e-01):3.872941e-01):3.285326e-01):2.187472e-01,(((15:1.753733e-01,44:2.117066e-01):1.344395e-01,24:2.451323e-01):2.536412e-01,(28:1.089687e-01,43:1.326881e-01):3.272165e-01):5.299990e-01):1.182993e-01,54:1.108809e+00):9.462622e-02):1.417187e-01,((50:3.605771e-01,22:3.479166e-01):4.984552e-01,70:4.395301e-01):5.507043e-01):2.364388e-01,(67:1.319395e-01,(16:4.295614e-02,60:1.067300e-01):5.513372e-02):4.239591e-01):5.944522e-02):1.403057e-01,1:9.179085e-01);
   tree gen.354500 = [&U] (57:4.090347e-01,((17:5.062411e-01,((71:2.628946e-01,37:3.241933e-01):3.613051e-02,14:2.579172e-01):2.045093e-01):1.069245e-01,(((((11:3.336819e+00,(10:3.981793e-01,36:5.012882e-01):1.501316e-01):3.435126e-01,(13:1.335978e+00,(6:6.276752e-02,12:1.479206e+00):1.556769e+00):4.251308e-01):2.436114e-01,(54:1.066142e+00,((((15:1.686249e-01,44:2.035600e-01):1.292663e-01,24:2.356996e-01):2.173169e-01,(28:1.047756e-01,43:1.275822e-01):3.173241e-01):5.453415e-01,(((((53:8.733266e-01,(((18:1.667520e-01,19:2.407795e-01):9.760329e-02,42:2.122848e-01):2.022202e-01,23:4.576941e-01):5.781562e-01):7.143883e-02,(20:4.250588e-01,(48:3.704231e-01,52:3.263817e-01):1.635780e-01):3.517081e-01):3.130526e-01,((72:9.568135e-01,(((7:4.550742e-01,8:3.377881e-01):2.734295e-01,((2:2.318176e-01,30:3.114983e-01):1.180417e-01,9:2.476412e-01):1.746691e-01):1.885088e-01,((75:9.485316e-02,56:1.056303e-01):3.678559e-02,(45:1.153642e-02,(46:3.981679e-03,51:3.620089e-03):1.048940e-02):1.597280e-01):3.206638e-01):4.247023e-01):7.510597e-01,(((58:7.086934e-01,32:1.001091e+00):1.526984e+00,62:2.444547e+00):1.787193e-01,(((3:3.195874e-01,4:6.008262e-01):1.405486e+00,(69:2.245481e+00,(33:1.810645e+00,5:1.361701e+00):7.724340e-01):4.053408e-01):2.662212e-01,68:2.067008e+00):9.938067e-02):3.980188e-01):9.795915e-01):2.586701e-01,((((39:1.160457e-01,25:1.962761e-01):1.756108e-01,40:2.304295e-01):4.507575e-01,((21:3.520626e-01,49:2.205617e-01):3.795386e-01,55:7.715006e-01):2.118753e-01):1.840351e-01,(41:4.465828e-01,(27:1.886907e-01,(66:3.327643e-02,38:3.807686e-02):1.177630e-01):2.607450e-01):5.724994e-01):1.911699e-01):1.104866e-01,(63:1.192477e+00,(31:6.369244e-01,((34:6.486391e-01,(((((73:2.564903e-01,64:1.707040e-01):1.827594e-01,(35:4.363456e-01,65:5.330435e-01):1.043504e-01):1.395276e-01,26:6.555229e-01):8.783827e-02,(74:4.049757e-01,61:3.238429e-01):3.397147e-01):9.368150e-02,47:7.005892e-01):2.388404e-01):1.078222e-01,(59:6.928184e-02,29:9.707329e-02):6.302714e-01):9.646014e-02):3.598883e-01):3.571716e-01):2.429052e-01):5.203357e-02):1.588362e-01):1.362653e-01,((50:3.467020e-01,22:3.345287e-01):3.982817e-01,70:4.226169e-01):5.295131e-01):2.273406e-01,(67:1.268624e-01,(16:4.130318e-02,60:1.026230e-01):4.844986e-02):4.076450e-01):5.715775e-02):1.195906e-01,1:8.825871e-01);
   tree gen.355000 = [&U] (57:5.085091e-01,((17:5.150404e-01,((71:2.674641e-01,37:3.298283e-01):7.362566e-02,14:2.624002e-01):2.678458e-01):1.087830e-01,(((((11:4.085442e+00,(10:4.051004e-01,36:5.100014e-01):2.460827e-01):2.543224e-01,(13:1.345137e+00,(6:6.385852e-02,12:1.504917e+00):1.583829e+00):4.325203e-01):5.151930e-01,(54:1.084673e+00,((((15:1.715559e-01,44:2.070982e-01):1.315131e-01,24:2.397964e-01):1.554270e-01,(28:1.065968e-01,43:1.297998e-01):3.228397e-01):5.548205e-01,(((((53:8.513701e-01,(((18:1.696504e-01,19:1.857660e-01):9.929980e-02,42:2.159746e-01):2.913932e-01,23:4.656496e-01):5.882056e-01):7.268055e-02,(20:4.324471e-01,(48:3.768617e-01,52:3.320548e-01):1.664212e-01):3.578214e-01):3.470986e-01,((72:9.734446e-01,(((7:3.467083e-01,8:3.436594e-01):2.781821e-01,((2:2.358470e-01,30:3.169127e-01):1.200934e-01,9:2.519457e-01):1.777051e-01):1.917854e-01,((75:9.650187e-02,56:1.074663e-01):3.742498e-02,(45:1.128020e-02,(46:2.143959e-03,51:3.683012e-03):1.067172e-02):1.625043e-01):3.262375e-01):6.352761e-01):7.641144e-01,(((58:7.210117e-01,32:1.018491e+00):1.553525e+00,62:2.487037e+00):9.430825e-02,(((3:3.251424e-01,4:6.112696e-01):1.429915e+00,(69:2.284511e+00,(33:1.646912e+00,5:1.385369e+00):5.496464e-01):4.123863e-01):2.787884e-01,68:2.102936e+00):1.699715e-01):4.049370e-01):9.966185e-01):3.375624e-01,((((39:1.138964e-01,25:1.996877e-01):1.786633e-01,40:1.814308e-01):4.585924e-01,((21:3.581820e-01,49:2.243955e-01):3.861356e-01,55:7.849106e-01):2.155580e-01):2.007760e-01,(41:4.543452e-01,(27:1.919705e-01,(66:3.385483e-02,38:3.873870e-02):1.198099e-01):2.652772e-01):5.824504e-01):1.944928e-01):1.074122e-01,(63:1.213205e+00,(31:6.479952e-01,((34:7.317545e-01,(((((73:2.609485e-01,64:1.642177e-01):2.143661e-01,(35:4.424221e-01,65:5.423087e-01):5.633399e-02):1.171803e-01,26:6.669170e-01):1.338341e-01,(74:3.377837e-01,61:3.294718e-01):3.456195e-01):9.762047e-02,47:6.084574e-01):1.502311e-01):1.244435e-01,(59:2.826702e-02,29:9.876059e-02):6.412265e-01):8.413527e-02):3.661438e-01):3.633799e-01):2.440501e-01):4.412208e-02):1.012079e-01):1.386338e-01,((50:3.527283e-01,22:3.713278e-01):4.052045e-01,70:4.299627e-01):5.387169e-01):2.312921e-01,(67:1.290675e-01,(16:6.362450e-02,60:1.044068e-01):6.500167e-02):4.147306e-01):3.779401e-02):7.331228e-02,1:8.979279e-01);
   tree gen.355500 = [&U] (((17:5.378161e-01,((71:2.633641e-01,37:3.247724e-01):7.450791e-02,14:2.583779e-01):2.676344e-01):1.041209e-01,57:5.007142e-01):5.759853e-02,(((((11:4.022816e+00,(10:4.248340e-01,36:5.021836e-01):2.304990e-01):2.675396e-01,(13:1.324518e+00,(6:2.510736e-02,12:1.481848e+00):1.525454e+00):2.918592e-01):3.875940e-01,(54:1.068046e+00,((((15:1.689261e-01,44:2.039236e-01):1.294972e-01,24:2.361206e-01):1.530445e-01,(28:1.100138e-01,43:1.278101e-01):3.178909e-01):5.463156e-01,(((((53:8.383194e-01,(((18:1.670498e-01,19:1.829183e-01):9.777763e-02,42:2.126639e-01):2.869264e-01,23:4.585117e-01):5.791889e-01):1.964812e-01,(20:4.258181e-01,(48:3.710847e-01,52:3.269647e-01):1.638702e-01):3.223251e-01):3.429059e-01,((72:9.585226e-01,(((7:3.413936e-01,8:3.182893e-01):2.739179e-01,((2:2.391433e-01,30:3.120547e-01):2.022268e-01,9:1.672773e-01):1.749811e-01):1.888455e-01,((75:9.502259e-02,56:1.058190e-01):3.187951e-02,(45:1.110729e-02,(46:2.111094e-03,51:4.190097e-03):1.050814e-02):1.600133e-01):3.212366e-01):6.255379e-01):7.524012e-01,((58:9.592597e-01,32:1.002879e+00):1.529711e+00,((((3:3.201583e-01,4:5.499923e-01):1.407996e+00,(69:2.417358e+00,(33:1.621666e+00,5:1.364133e+00):5.412208e-01):4.060648e-01):1.854618e-01,68:2.070700e+00):2.964222e-01,62:2.448914e+00):9.225734e-02):2.568926e-01):8.787999e-01):1.941347e-01,((((39:1.121505e-01,25:1.966267e-01):1.759245e-01,40:2.228859e-01):4.426581e-01,((21:3.526915e-01,49:2.209557e-01):3.802165e-01,55:7.728787e-01):2.122537e-01):1.976983e-01,(41:4.473805e-01,(27:1.890278e-01,(66:3.333587e-02,38:3.814488e-02):1.192797e-01):2.887284e-01):5.114112e-01):2.121746e-01):9.454732e-02,(63:1.194607e+00,(31:6.380620e-01,((34:7.205374e-01,(((((73:2.662441e-01,64:1.617004e-01):2.110801e-01,(35:4.356402e-01,65:5.339956e-01):5.250921e-02):1.153841e-01,26:6.566938e-01):1.317826e-01,(74:3.326058e-01,61:3.469526e-01):3.364663e-01):9.612404e-02,47:6.193530e-01):2.020364e-01):1.050987e-01,(59:4.632198e-02,29:9.724668e-02):6.126347e-01):6.805841e-02):4.121542e-01):3.578096e-01):2.403090e-01):4.344573e-02):1.005987e-01):8.747535e-02,((50:3.342797e-01,22:3.656357e-01):3.989931e-01,70:4.924651e-01):5.304589e-01):2.277466e-01,(67:1.270890e-01,(16:6.264920e-02,60:1.028063e-01):6.400526e-02):3.676368e-01):6.950948e-02,1:8.841635e-01);
   tree gen.356000 = [&U] (((17:5.548481e-01,((71:2.717046e-01,37:3.459999e-01):7.686748e-02,14:2.665604e-01):2.761101e-01):1.613543e-01,(((((11:4.150214e+00,(10:4.382880e-01,36:5.180871e-01):2.377986e-01):3.064393e-01,(13:1.614671e+00,(6:4.663051e-01,12:1.404355e+00):1.277222e+00):5.226055e-02):4.181198e-01,(54:1.101870e+00,((((15:1.742758e-01,44:2.103816e-01):1.518957e-01,24:2.435982e-01):1.506031e-01,(28:1.299273e-01,43:1.318577e-01):3.279581e-01):5.636167e-01,(((((53:8.648680e-01,(((18:1.723401e-01,19:1.887111e-01):1.008741e-01,42:2.438616e-01):2.960130e-01,23:4.730322e-01):5.975311e-01):2.027035e-01,(20:4.393032e-01,(48:3.828365e-01,52:3.373192e-01):1.690597e-01):3.325327e-01):3.537653e-01,((72:9.888778e-01,(((7:3.522051e-01,8:3.283691e-01):2.825925e-01,((2:2.665030e-01,30:3.219371e-01):1.586689e-01,9:2.000782e-01):1.490135e-01):1.026094e-01,((75:9.803183e-02,56:1.091701e-01):3.288909e-02,(45:1.145904e-02,(46:2.177950e-03,51:4.322793e-03):1.084092e-02):1.650807e-01):2.965379e-01):3.799363e-01):7.762289e-01,((62:2.526468e+00,(58:9.896382e-01,32:1.034639e+00):1.578155e+00):5.802930e-02,(((3:3.302973e-01,4:5.392723e-01):1.452585e+00,(69:2.493913e+00,(33:1.751479e+00,5:1.407333e+00):5.583606e-01):4.189244e-01):2.388646e-01,68:2.136277e+00):2.959875e-01):2.943028e-01):9.066305e-01):2.067930e-01,((((39:1.157022e-01,25:2.028536e-01):1.814958e-01,40:2.064929e-01):4.566766e-01,((21:3.638608e-01,49:2.279531e-01):3.922575e-01,55:7.973548e-01):2.189755e-01):2.039592e-01,(41:4.615485e-01,(27:1.950140e-01,(66:3.439158e-02,38:3.935288e-02):1.230572e-01):2.978721e-01):5.276069e-01):2.142845e-01):9.754152e-02,(63:1.232439e+00,(31:6.582687e-01,((34:7.433560e-01,(((((73:2.746757e-01,64:1.668212e-01):2.177647e-01,(35:4.494364e-01,65:5.509066e-01):4.192876e-02):1.190381e-01,26:6.774905e-01):1.359560e-01,(74:3.431390e-01,61:3.579402e-01):3.471218e-01):9.916817e-02,47:6.389671e-01):2.059027e-01):4.955361e-02,(59:4.778894e-02,29:1.003264e-01):8.052230e-01):1.671654e-01):4.252066e-01):2.791233e-01):2.336788e-01):7.786315e-02):1.037845e-01):9.024559e-02,((50:3.448660e-01,22:3.772149e-01):4.116287e-01,70:5.080608e-01):5.472579e-01):2.349591e-01,(67:1.311138e-01,(16:6.463322e-02,60:1.060621e-01):6.603222e-02):3.792794e-01):5.071808e-02):1.180577e-01,57:4.780367e-01,1:9.121639e-01);
   tree gen.356500 = [&U] (((17:4.656921e-01,((71:2.723630e-01,37:3.468385e-01):8.594550e-02,14:2.672064e-01):2.767792e-01):1.617454e-01,((((((11:2.945093e+00,(10:4.393502e-01,36:5.308637e-01):2.296969e-01):2.598132e-01,13:1.618584e+00):6.245611e-02,(6:4.478836e-01,12:1.184868e+00):1.227570e+00):4.009011e-01,(54:1.104540e+00,((((15:1.746981e-01,44:2.108915e-01):1.513600e-01,24:2.441886e-01):1.880317e-01,(28:1.302421e-01,43:1.321772e-01):3.287529e-01):5.649826e-01,(((((53:8.669640e-01,(((18:1.727578e-01,19:2.033128e-01):1.011186e-01,42:2.526227e-01):2.793888e-01,23:4.741785e-01):3.675494e-01):2.031948e-01,(20:4.403678e-01,(48:3.837643e-01,52:3.429035e-01):1.694694e-01):3.646243e-01):2.906331e-01,((72:9.912743e-01,(((7:3.530586e-01,8:3.291649e-01):2.832774e-01,((2:2.671489e-01,30:3.227173e-01):1.590534e-01,9:2.005631e-01):1.493746e-01):1.028580e-01,((75:7.605209e-02,56:1.094347e-01):3.553819e-02,(45:1.461452e-02,(46:2.183228e-03,51:4.333269e-03):1.086719e-02):1.377319e-01):3.073133e-01):3.808571e-01):7.781100e-01,((62:2.532590e+00,(58:9.920366e-01,32:1.041735e+00):1.491170e+00):4.061236e-02,(((3:3.310978e-01,4:5.405792e-01):1.456106e+00,(69:2.499957e+00,(33:1.755724e+00,5:1.410744e+00):8.228456e-01):7.023748e-01):2.633901e-01,68:2.141454e+00):2.967049e-01):3.160985e-01):9.088276e-01):2.807890e-01,((((39:1.154431e-01,25:2.033452e-01):1.935629e-01,40:2.069933e-01):4.577833e-01,((21:3.647426e-01,49:2.374335e-01):4.320340e-01,55:7.992872e-01):2.195062e-01):2.044535e-01,(41:4.626670e-01,(27:1.954866e-01,(66:3.447492e-02,38:3.944825e-02):8.864800e-02):3.321003e-01):5.288856e-01):2.597597e-01):1.521986e-01,(63:1.195467e+00,(31:6.598640e-01,((34:7.451575e-01,(((((73:2.753414e-01,64:1.672255e-01):2.182924e-01,(35:4.505256e-01,65:5.522417e-01):7.229111e-02):1.022697e-01,26:6.791324e-01):1.362855e-01,(74:3.439706e-01,61:3.588077e-01):3.479630e-01):9.940850e-02,47:6.405156e-01):2.064017e-01):4.967370e-02,(59:4.790476e-02,29:7.451695e-02):7.895410e-01):9.464549e-02):5.794258e-01):2.750577e-01):2.342452e-01):7.805185e-02):1.109575e-01):1.334789e-01,((50:3.457017e-01,22:3.781291e-01):4.126263e-01,70:5.092921e-01):5.485841e-01):1.653987e-01,(67:9.750096e-02,(16:6.478986e-02,60:1.063191e-01):6.619225e-02):3.801985e-01):5.084100e-02):1.206737e-01,57:4.791952e-01,1:7.330804e-01);
   tree gen.357000 = [&U] (((17:4.713352e-01,((71:2.756634e-01,37:3.510413e-01):8.698696e-02,14:2.704443e-01):2.812061e-01):9.506960e-02,(((((13:1.638198e+00,(6:2.165543e-01,12:1.199226e+00):1.054594e+00):3.164622e-01,(11:2.980780e+00,(10:4.446740e-01,36:4.383943e-01):2.324802e-01):2.629615e-01):3.191712e-01,(54:1.117925e+00,((((15:1.768150e-01,44:2.134470e-01):1.531941e-01,24:2.743218e-01):1.903102e-01,(28:1.318204e-01,43:1.653681e-01):3.298382e-01):5.718289e-01,(((((53:8.774695e-01,(((18:1.452258e-01,19:2.057765e-01):1.532340e-01,42:2.434873e-01):2.827744e-01,23:4.799244e-01):3.720032e-01):2.056570e-01,(20:4.457040e-01,(48:2.523112e-01,52:3.470586e-01):1.715230e-01):4.155929e-01):3.815582e-01,((72:1.003286e+00,(((7:3.573369e-01,8:4.736196e-01):2.867100e-01,((2:2.703861e-01,30:3.266279e-01):1.609807e-01,9:2.029934e-01):1.715761e-01):9.444646e-02,((75:7.697366e-02,56:1.107608e-01):3.018672e-02,(45:1.479161e-02,(46:1.095360e-03,51:4.385778e-03):4.144445e-03):1.394009e-01):3.110372e-01):3.854722e-01):9.182254e-01,(((3:3.351099e-01,4:5.471297e-01):1.473750e+00,(69:2.530250e+00,(33:1.735500e+00,5:1.427839e+00):5.079352e-01):7.108859e-01):2.665818e-01,((62:2.563279e+00,(58:1.004058e+00,32:9.451665e-01):1.509240e+00):1.021008e-01,68:2.167403e+00):1.848821e-01):3.199289e-01):9.198404e-01):2.701059e-01,((((39:1.168420e-01,25:2.058093e-01):1.959085e-01,40:2.095016e-01):4.633305e-01,((21:3.691624e-01,49:2.403106e-01):4.372692e-01,55:8.089726e-01):2.219309e-01):2.069309e-01,(41:4.682734e-01,(27:1.938836e-01,(66:3.489268e-02,38:3.991601e-02):8.972220e-02):3.361245e-01):5.352944e-01):2.005746e-01):1.115267e-01,(63:1.209954e+00,(31:6.678599e-01,((34:7.541870e-01,(((((73:2.786779e-01,64:1.632199e-01):1.600030e-01,(35:4.559849e-01,65:5.589336e-01):1.007061e-01):1.035090e-01,26:6.873618e-01):1.066990e-01,(74:3.481387e-01,61:3.631555e-01):3.796251e-01):8.260779e-02,47:6.482771e-01):2.089028e-01):3.899431e-02,(59:6.059089e-02,29:8.265288e-02):7.991083e-01):9.579236e-02):5.864471e-01):2.618739e-01):2.617174e-01):7.899765e-02):1.123020e-01):1.735798e-01,((50:3.498908e-01,22:3.827111e-01):4.176263e-01,70:4.160765e-01):5.552316e-01):1.674030e-01,(67:9.868244e-02,(16:6.557496e-02,60:1.076075e-01):6.699434e-02):3.848056e-01):1.086694e-01):1.221359e-01,57:4.850019e-01,1:7.419636e-01);
   tree gen.357500 = [&U] (((17:4.460108e-01,((71:2.608523e-01,37:3.321802e-01):8.231323e-02,14:2.559136e-01):2.660972e-01):8.996160e-02,(((((13:1.550179e+00,(6:2.049191e-01,12:1.134792e+00):9.979316e-01):5.554446e-01,(11:3.559488e+00,(10:4.207821e-01,36:4.148398e-01):4.363592e-01):2.806745e-02):3.020225e-01,(54:1.057860e+00,((((15:1.673149e-01,44:2.019787e-01):9.147409e-02,24:2.595827e-01):1.800850e-01,(28:1.101067e-01,43:1.564830e-01):3.121163e-01):4.425309e-01,(((((53:8.570579e-01,(((18:1.374230e-01,19:1.947203e-01):1.450009e-01,42:2.240624e-01):2.057194e-01,23:4.541386e-01):3.520159e-01):2.020135e-01,(20:4.217568e-01,(48:3.138728e-01,52:3.284115e-01):1.623072e-01):3.932635e-01):3.542878e-01,((72:1.087775e+00,(((7:3.381375e-01,8:3.228437e-01):2.713054e-01,((2:2.558585e-01,30:3.090785e-01):1.523314e-01,9:1.920868e-01):1.623575e-01):7.602870e-02,((75:7.283794e-02,56:1.048097e-01):4.217480e-02,(45:1.399687e-02,(46:1.036507e-03,51:4.150134e-03):3.921768e-03):1.319110e-01):2.797333e-01):3.647611e-01):9.800837e-01,(((3:3.171047e-01,4:5.177330e-01):1.324950e+00,(69:2.394302e+00,(33:1.642254e+00,5:1.351123e+00):5.410752e-01):5.610330e-01):3.111724e-01,((58:9.607235e-01,32:8.943836e-01):1.463548e+00,(68:1.801150e+00,62:2.425557e+00):1.010688e-01):1.749486e-01):2.158164e-01):8.704183e-01):2.847858e-01,((((39:1.105642e-01,25:1.947513e-01):1.853825e-01,40:1.982452e-01):4.384362e-01,((21:3.493276e-01,49:2.347607e-01):4.923656e-01,55:7.655073e-01):1.025428e-01):1.958127e-01,(41:3.286980e-01,(27:1.834664e-01,(66:3.301793e-02,38:3.777136e-02):8.490151e-02):3.180649e-01):5.065335e-01):1.897980e-01):1.055345e-01,(63:1.144944e+00,(31:6.319764e-01,((34:7.136652e-01,(((((73:2.637048e-01,64:1.544502e-01):1.514062e-01,(35:4.314852e-01,65:5.289026e-01):9.897503e-02):1.619086e-01,26:6.504305e-01):1.009662e-01,(74:3.294336e-01,61:3.436435e-01):3.592283e-01):7.816936e-02,47:6.134458e-01):1.802139e-01):1.173597e-01,(59:5.733540e-02,29:7.821203e-02):7.049353e-01):9.064553e-02):5.549378e-01):2.478037e-01):2.476556e-01):3.339201e-02):6.479024e-02):2.313856e-01,((50:2.471201e-01,22:3.621484e-01):3.951877e-01,70:3.937211e-01):5.253996e-01):1.584086e-01,(67:9.338033e-02,(16:6.205168e-02,60:1.018258e-01):8.852855e-02):3.641304e-01):9.986041e-02):1.108358e-01,57:4.589432e-01,1:7.020986e-01);
   tree gen.358000 = [&U] (((17:4.706995e-01,((71:2.628182e-01,37:3.505678e-01):8.686963e-02,14:2.700795e-01):2.808269e-01):9.494138e-02,((((((13:1.635988e+00,(6:2.162622e-01,12:1.197608e+00):1.053172e+00):9.816996e-02,(10:5.499685e-01,36:4.378030e-01):4.450773e-01):4.451070e-02,11:3.794302e+00):3.187407e-01,(54:1.116417e+00,((((15:1.765766e-01,44:2.131591e-01):9.794000e-02,24:2.739518e-01):1.900535e-01,(28:1.162016e-01,43:1.651450e-01):3.293933e-01):4.091279e-01,(((((53:9.044998e-01,(((18:1.450300e-01,19:2.054989e-01):1.432157e-01,42:2.364652e-01):2.513726e-01,23:4.792771e-01):3.715015e-01):2.131959e-01,(20:3.780196e-01,(48:3.312470e-01,52:3.465905e-01):2.180426e-01):4.150324e-01):3.738992e-01,((72:1.112134e+00,(((7:3.568549e-01,8:3.407145e-01):3.030339e-01,((2:2.700214e-01,30:3.261874e-01):1.607636e-01,9:2.027196e-01):1.713447e-01):1.003349e-01,((75:7.686984e-02,56:9.920400e-02):4.578617e-02,(45:1.477166e-02,(46:1.093883e-03,51:4.379862e-03):4.138855e-03):1.392129e-01):2.952177e-01):5.168499e-01):1.034336e+00,(((3:3.346579e-01,4:5.463918e-01):1.398292e+00,(69:1.734877e+00,(33:1.733160e+00,5:1.425913e+00):9.603023e-01):4.958108e-01):3.283972e-01,((58:1.013904e+00,32:7.628739e-01):1.122796e+00,(68:1.900852e+00,62:2.559822e+00):4.294533e-01):7.394567e-02):4.207518e-01):9.185998e-01):3.005499e-01,((((39:1.166844e-01,25:2.055317e-01):1.956442e-01,40:2.378755e-01):4.535340e-01,((21:3.686645e-01,49:2.295689e-01):5.196202e-01,55:8.078815e-01):1.259689e-01):2.066518e-01,(41:3.468929e-01,(27:1.705200e-01,(66:3.484562e-02,38:3.986218e-02):8.960119e-02):3.356712e-01):5.345724e-01):2.596768e-01):1.113763e-01,(63:1.208322e+00,(31:6.669591e-01,((34:7.531698e-01,(((((73:2.783020e-01,64:1.629998e-01):1.614961e-01,(35:4.553698e-01,65:5.581797e-01):1.195738e-01):1.003632e-01,26:6.864347e-01):1.465906e-01,(74:3.476692e-01,61:3.626657e-01):3.791131e-01):8.249638e-02,47:6.474028e-01):1.489356e-01):1.238561e-01,(59:4.753954e-02,29:8.254141e-02):7.439566e-01):9.566316e-02):5.856561e-01):2.615207e-01):2.613644e-01):3.524041e-02):6.837667e-02):2.441938e-01,((50:2.607993e-01,22:5.075544e-01):4.170630e-01,70:4.155153e-01):5.544828e-01):1.671772e-01,(67:9.854934e-02,(16:6.548651e-02,60:1.074623e-01):6.244999e-02):3.842866e-01):1.053881e-01):7.052311e-02,57:4.970405e-01,1:7.409628e-01);
   tree gen.358500 = [&U] (((17:4.497482e-01,((71:2.511199e-01,37:3.345770e-01):3.513750e-02,14:2.801867e-01):2.683270e-01):6.594563e-02,((((((13:1.444471e+00,(6:2.066362e-01,12:1.144301e+00):1.006294e+00):1.584457e-01,11:2.824151e+00):1.297595e-01,(10:5.385116e-01,36:4.352925e-01):6.719307e-01):2.187083e-01,(((((15:1.687170e-01,44:2.036712e-01):9.358059e-02,24:2.617579e-01):1.815941e-01,(28:1.110293e-01,43:1.577943e-01):3.147317e-01):3.759381e-01,54:1.066724e+00):4.631463e-02,(((((53:8.642396e-01,(((18:1.385745e-01,19:1.963520e-01):1.368410e-01,42:2.259399e-01):2.121770e-01,23:4.579440e-01):3.549656e-01):2.419378e-01,(20:3.611936e-01,(48:3.165029e-01,52:3.311634e-01):2.083373e-01):3.965588e-01):3.572565e-01,((72:1.062632e+00,(((7:3.409709e-01,8:3.255490e-01):2.895456e-01,((2:2.580024e-01,30:3.116684e-01):1.536079e-01,9:2.264674e-01):1.637180e-01):9.586891e-02,((75:7.344829e-02,56:9.478833e-02):4.671137e-02,(45:1.367121e-02,(46:1.262175e-03,51:3.721759e-03):3.954631e-03):1.449487e-01):2.820773e-01):4.938444e-01):9.882964e-01,(((3:3.197619e-01,4:5.220713e-01):1.137689e+00,(69:1.657656e+00,(33:1.656015e+00,5:1.310663e+00):9.423489e-01):4.737417e-01):4.818905e-01,((58:9.687739e-01,32:9.500406e-01):1.072820e+00,(68:1.875193e+00,62:2.445882e+00):1.510039e-01):1.111705e-01):4.020237e-01):8.777120e-01):2.871721e-01,((((39:1.114906e-01,25:1.963833e-01):1.869359e-01,40:2.272874e-01):4.511172e-01,((21:3.522548e-01,49:2.193505e-01):3.271568e-01,55:8.294854e-01):2.615874e-01):2.008539e-01,(41:4.650319e-01,(27:1.835989e-01,(66:3.329460e-02,38:3.690426e-02):8.561295e-02):3.210463e-01):5.107781e-01):2.481183e-01):8.116457e-02,(63:1.154538e+00,(31:6.372721e-01,((34:7.196454e-01,(((((73:2.659145e-01,64:1.987695e-01):1.543078e-01,(35:3.831049e-01,65:5.333346e-01):1.142515e-01):9.126214e-02,26:6.558808e-01):1.400657e-01,(74:3.321941e-01,61:3.465231e-01):3.622384e-01):1.025035e-01,47:6.185862e-01):1.423064e-01):7.347482e-02,(59:4.542350e-02,29:7.886740e-02):7.055831e-01):1.192674e-01):5.595880e-01):2.498802e-01):2.497308e-01):7.429108e-02):2.333245e-01,((50:2.491909e-01,22:4.849626e-01):3.984991e-01,70:6.298003e-01):4.431646e-01):2.042016e-01,(67:9.416281e-02,(16:6.257164e-02,60:8.755472e-02):5.967028e-02):4.615296e-01):8.815310e-02):5.323716e-02,57:4.749167e-01,1:7.079818e-01);
   tree gen.359000 = [&U] (((17:4.650274e-01,((71:2.596511e-01,37:3.459435e-01):7.208276e-02,14:2.897054e-01):2.393543e-01):7.607974e-02,((((((13:1.165605e+00,(6:2.136562e-01,12:1.183176e+00):1.040480e+00):3.486805e-01,11:2.920095e+00):1.975289e-01,(10:5.568063e-01,36:4.500806e-01):6.947580e-01):2.261385e-01,(((((15:1.540169e-01,44:2.135889e-01):1.473867e-01,24:2.706373e-01):1.382306e-01,(28:1.148013e-01,43:1.485792e-01):3.254240e-01):3.887097e-01,(((((53:7.917647e-01,(((18:1.432823e-01,19:2.030226e-01):1.414898e-01,42:2.336157e-01):2.193852e-01,23:3.882502e-01):4.600612e-01):1.748866e-01,(20:3.734643e-01,(48:3.272553e-01,52:3.764104e-01):1.865190e-01):4.100310e-01):4.203075e-01,((72:1.098732e+00,(((7:3.525546e-01,8:3.366088e-01):2.993822e-01,((2:2.667675e-01,30:3.222567e-01):1.588263e-01,9:2.341611e-01):1.124724e-01):1.044904e-01,((75:7.594353e-02,56:9.800855e-02):5.234687e-02,(45:1.413566e-02,(46:1.305055e-03,51:3.848197e-03):4.992917e-03):1.498731e-01):2.916602e-01):5.106216e-01):1.021872e+00,((58:1.001686e+00,32:9.823161e-01):1.547164e+00,((68:1.938898e+00,62:2.528975e+00):1.561339e-01,((3:3.306251e-01,4:7.615683e-01):1.176339e+00,(69:1.727904e+00,(33:1.712274e+00,5:1.355189e+00):3.974354e-01):6.973533e-01):3.846978e-01):1.341911e-01):2.318012e-01):9.075303e-01):1.587316e-01,((((39:1.152783e-01,25:2.030549e-01):1.932866e-01,40:2.350090e-01):4.034922e-01,((21:3.642219e-01,49:2.949631e-01):4.237606e-01,55:8.576653e-01):2.704742e-01):2.076774e-01,(41:4.808303e-01,(27:1.640072e-01,(66:3.442571e-02,38:3.742023e-02):1.521135e-01):3.101150e-01):5.547163e-01):2.885036e-01):8.392195e-02,(63:1.289926e+00,(31:6.589220e-01,((34:7.440937e-01,(((((73:2.400934e-01,64:2.055222e-01):1.595500e-01,(35:3.961200e-01,65:5.299594e-01):1.181329e-01):9.436257e-02,26:6.781629e-01):1.448242e-01,(74:3.777111e-01,61:3.582955e-01):3.745446e-01):6.924966e-02,47:6.396013e-01):1.471409e-01):7.597096e-02,(59:4.696666e-02,29:8.154675e-02):6.919705e-01):1.233192e-01):5.785987e-01):1.760749e-01):2.515685e-01):8.711551e-02,54:1.102963e+00):1.449584e-01):1.520249e-01,((50:3.058606e-01,22:5.014382e-01):4.120373e-01,70:6.511964e-01):4.582201e-01):2.111389e-01,(67:9.736178e-02,(16:6.469737e-02,60:9.669209e-02):3.422814e-02):4.562307e-01):9.114791e-02):4.678386e-02,57:4.102714e-01,1:8.519893e-01);
   tree gen.359500 = [&U] (((17:4.569398e-01,((71:2.551353e-01,37:2.593534e-01):7.082913e-02,14:3.087914e-01):2.291823e-01):7.821344e-02,((((((13:1.375835e+00,(6:2.099404e-01,12:1.162599e+00):1.072055e+00):2.381705e-01,11:2.869310e+00):1.717725e-01,(10:5.471226e-01,36:3.476353e-01):3.198076e-01):4.613420e-01,(((((15:1.513383e-01,44:2.098742e-01):1.448234e-01,24:2.659305e-01):1.798705e-01,(28:1.128047e-01,43:1.459952e-01):3.197643e-01):4.196444e-01,(((((53:7.779947e-01,(((18:1.407904e-01,19:1.889399e-01):1.390291e-01,42:2.295528e-01):2.155698e-01,23:5.438018e-01):4.520600e-01):1.718451e-01,(20:3.669692e-01,(48:3.215638e-01,52:3.698640e-01):1.832752e-01):4.029000e-01):4.129977e-01,((72:9.031476e-01,(((7:3.464232e-01,8:3.307546e-01):2.941755e-01,((2:2.621280e-01,30:3.362606e-01):1.379388e-01,9:1.966128e-01):2.189951e-01):1.026732e-01,((75:7.462275e-02,56:9.630403e-02):5.143648e-02,(45:1.388982e-02,(46:2.585687e-03,51:4.805484e-03):1.452780e-02):1.472665e-01):2.529880e-01):5.017411e-01):9.027554e-01,(((68:2.008133e+00,62:2.484992e+00):1.498487e-01,(58:9.842650e-01,32:9.652321e-01):1.397190e+00):1.959766e-01,((3:3.248750e-01,4:6.773585e-01):1.155881e+00,(69:2.077744e+00,(33:1.682495e+00,5:1.331621e+00):3.905233e-01):5.941048e-01):3.780073e-01):2.277698e-01):1.141285e+00):1.559710e-01,((((39:1.145253e-01,25:1.995235e-01):1.899251e-01,40:2.309218e-01):3.964748e-01,((21:3.620244e-01,49:2.898332e-01):4.163907e-01,55:8.427492e-01):2.149244e-01):2.040656e-01,(41:4.724679e-01,(27:1.413935e-01,(66:3.382699e-02,38:3.656496e-02):1.199607e-01):3.047216e-01):5.011540e-01):1.933572e-01):9.849001e-02,(63:1.267492e+00,(31:6.474623e-01,((34:5.604926e-01,(((((73:2.359178e-01,64:2.019479e-01):1.567752e-01,(35:3.892309e-01,65:5.274235e-01):8.357068e-02):9.272146e-02,26:6.663686e-01):1.206570e-01,(74:3.711421e-01,61:3.265623e-01):3.680307e-01):4.426284e-02,47:6.284776e-01):1.445819e-01):7.464971e-02,(59:4.614984e-02,29:8.012852e-02):6.799360e-01):1.211745e-01):3.674563e-01):1.730127e-01):2.601172e-01):2.091189e-02,54:1.083781e+00):1.424373e-01):1.493809e-01,((50:3.005412e-01,22:4.927174e-01):4.048713e-01,70:6.398711e-01):4.502509e-01):2.074669e-01,(67:1.461525e-01,(16:6.357219e-02,60:9.501046e-02):3.363286e-02):4.482961e-01):8.046621e-02):4.296329e-02,57:4.031361e-01,1:8.371719e-01);
   tree gen.360000 = [&U] (((17:4.526702e-01,((71:2.527514e-01,37:2.569301e-01):5.330398e-02,14:3.059061e-01):2.270408e-01):7.748263e-02,((((11:2.842500e+00,((10:5.420104e-01,36:3.443871e-01):4.324927e-01,(13:1.362980e+00,(6:3.156305e-01,12:5.126107e-01):1.392530e+00):5.310018e-01):8.701699e-03):5.685266e-01,(((((15:1.499242e-01,44:2.079132e-01):1.434702e-01,24:2.634457e-01):1.781898e-01,(28:1.147714e-01,43:1.227385e-01):3.187435e-01):4.157233e-01,(((((53:7.707253e-01,(((18:1.394749e-01,19:1.871745e-01):1.377301e-01,42:2.274079e-01):2.159494e-01,23:5.387206e-01):4.478361e-01):2.516174e-01,(20:3.635403e-01,(48:3.185592e-01,52:3.664081e-01):1.815627e-01):3.735438e-01):2.968332e-01,((72:8.947088e-01,(((7:3.431863e-01,8:3.069783e-01):2.914268e-01,((2:2.596787e-01,30:3.331186e-01):1.366500e-01,9:1.947757e-01):2.169489e-01):1.017138e-01,((75:8.972672e-02,56:9.540419e-02):5.095587e-02,(45:1.376003e-02,(46:2.561527e-03,51:4.760583e-03):1.439206e-02):1.458905e-01):2.506241e-01):4.970529e-01):1.021913e+00,(((62:2.461773e+00,(58:9.750682e-01,32:9.562132e-01):1.384135e+00):2.369355e-01,((3:3.172955e-01,4:6.710294e-01):1.113519e+00,(69:2.058330e+00,(33:1.666774e+00,5:1.319178e+00):5.642670e-01):4.904790e-01):3.953151e-01):8.022296e-02,68:1.989369e+00):2.256416e-01):8.994606e-01):1.545137e-01,((((39:1.134551e-01,25:1.976592e-01):1.441185e-01,40:2.287641e-01):3.927703e-01,((21:3.586418e-01,49:2.871251e-01):4.125000e-01,55:8.348747e-01):2.129162e-01):2.021588e-01,(41:4.253972e-01,(27:1.400724e-01,(66:3.427063e-02,38:2.956528e-02):1.188398e-01):3.018744e-01):4.964713e-01):1.915505e-01):1.811175e-01,(63:1.255649e+00,(31:6.414126e-01,((34:6.532428e-01,(((((73:2.337134e-01,64:2.000609e-01):1.553103e-01,(35:3.855940e-01,65:5.224954e-01):8.060537e-02):7.551176e-02,26:6.601422e-01):1.431466e-01,(74:3.676743e-01,61:3.235110e-01):3.645919e-01):6.241115e-02,47:6.226052e-01):2.026133e-01):1.226700e-01,(59:4.571863e-02,29:7.937982e-02):6.735828e-01):5.609193e-02):3.640228e-01):1.713961e-01):2.576867e-01):3.342832e-02,54:1.073655e+00):1.189706e-01):1.479851e-01,((50:2.749196e-01,22:4.881135e-01):4.010882e-01,70:6.338922e-01):3.722793e-01):2.055284e-01,(67:1.404184e-01,(16:6.297818e-02,60:6.546515e-02):3.878197e-02):4.441073e-01):8.716820e-02):4.713473e-02,57:3.993693e-01,1:8.293495e-01);
   tree gen.360500 = [&U] (((17:4.678978e-01,((71:2.886390e-01,37:2.711711e-01):3.313895e-02,14:3.161966e-01):2.346784e-01):9.012699e-02,((((11:2.938119e+00,((10:5.602433e-01,36:3.559721e-01):4.470415e-01,(13:1.408830e+00,(6:3.262481e-01,12:5.298546e-01):1.439374e+00):5.488644e-01):8.994419e-03):5.209534e-01,(((((15:1.549675e-01,44:2.149073e-01):1.269526e-01,24:1.722090e-01):2.321165e-01,(28:1.186323e-01,43:1.268673e-01):3.294659e-01):4.297080e-01,(((((53:7.966520e-01,(((18:1.441667e-01,19:1.934709e-01):1.423632e-01,42:2.350577e-01):2.232138e-01,23:5.568428e-01):4.629010e-01):2.199820e-01,(20:3.757696e-01,(48:3.292754e-01,52:3.787338e-01):1.876704e-01):3.861096e-01):3.193093e-01,((72:9.248063e-01,(((7:3.547308e-01,8:3.173048e-01):3.012302e-01,((2:2.499011e-01,30:3.443245e-01):1.412468e-01,9:2.013279e-01):1.814911e-01):1.520334e-01,((75:9.274507e-02,56:1.149775e-01):5.266999e-02,(45:9.958912e-03,(46:2.237996e-03,51:4.920726e-03):8.813649e-03):1.570107e-01):2.590550e-01):4.307057e-01):6.674309e-01,(62:2.544586e+00,((((3:3.279691e-01,4:6.936024e-01):1.256992e+00,(69:2.127571e+00,(33:1.722844e+00,5:1.363554e+00):5.832486e-01):4.310773e-01):1.750045e-01,68:2.063789e+00):1.164329e-01,(58:1.007869e+00,32:9.883796e-01):1.490275e+00):2.439439e-01):2.332320e-01):9.297179e-01):2.008979e-01,((((39:1.257554e-01,25:2.043083e-01):1.489665e-01,40:1.891600e-01):4.059828e-01,((21:3.707062e-01,49:2.967838e-01):4.263763e-01,55:8.629594e-01):2.200785e-01):2.089593e-01,(41:4.397073e-01,(27:1.447843e-01,(66:3.542348e-02,38:3.055983e-02):1.228375e-01):3.120292e-01):5.131723e-01):1.979941e-01):1.627483e-01,(63:1.297888e+00,(31:6.629893e-01,((34:6.752175e-01,(((((73:2.415754e-01,64:2.067908e-01):1.605349e-01,(35:3.985651e-01,65:5.400718e-01):8.364517e-02):7.903943e-02,26:6.823490e-01):1.479619e-01,(74:3.800426e-01,61:3.343937e-01):3.768566e-01):7.310911e-02,47:6.435493e-01):2.094291e-01):1.287487e-01,(59:4.725657e-02,29:8.205011e-02):6.962417e-01):5.797882e-02):3.762683e-01):3.227432e-01):8.828378e-02):3.455282e-02,54:1.109772e+00):9.233800e-02):1.290896e-01,((50:2.841677e-01,22:5.045334e-01):4.145806e-01,70:6.552160e-01):3.848025e-01):2.124422e-01,(67:1.485126e-01,(16:6.509673e-02,60:6.766735e-02):1.770145e-02):4.590468e-01):1.067183e-01):7.313938e-02,57:4.128038e-01,1:8.572483e-01);
   tree gen.361000 = [&U] (((17:5.086451e-01,((71:2.967491e-01,37:2.787904e-01):6.015127e-02,14:2.604573e-01):2.412723e-01):9.265935e-02,(((((10:5.759849e-01,36:5.098452e-01):4.596023e-01,((13:1.448415e+00,(6:3.991919e-01,12:7.498167e-01):1.422524e+00):5.642862e-01,11:3.020674e+00):4.782379e-03):5.355910e-01,(((((15:1.593218e-01,44:2.209457e-01):1.305197e-01,24:2.170077e-01):1.922817e-01,(28:1.219656e-01,43:1.304320e-01):3.488114e-01):4.417818e-01,(((((53:8.190361e-01,(((18:1.482175e-01,19:1.989070e-01):1.463633e-01,42:2.416623e-01):2.294856e-01,23:5.724888e-01):4.818129e-01):1.724008e-01,(20:3.863278e-01,(48:3.385272e-01,52:3.893754e-01):1.929435e-01):3.636360e-01):4.495312e-01,((72:9.507912e-01,(((7:3.646980e-01,8:3.480237e-01):3.062245e-01,((2:2.336946e-01,30:4.152672e-01):1.533271e-01,9:2.069847e-01):1.865906e-01):1.563052e-01,((75:9.535099e-02,56:1.084979e-01):5.414990e-02,(45:1.023873e-02,(46:2.300879e-03,51:5.058987e-03):9.061293e-03):1.614223e-01):2.663338e-01):4.428075e-01):6.861842e-01,(62:2.616083e+00,((68:2.121776e+00,(58:1.036188e+00,32:6.614982e-01):1.532148e+00):8.176004e-02,((3:3.371843e-01,4:7.130910e-01):1.396593e+00,(69:2.187351e+00,(33:1.771252e+00,5:1.401867e+00):5.996365e-01):1.799600e-01):4.993136e-01):2.507982e-01):2.397853e-01):9.558409e-01):2.381204e-01,((((39:1.292889e-01,25:2.100489e-01):1.282390e-01,40:1.944749e-01):4.173900e-01,((21:3.811222e-01,49:3.051227e-01):4.383565e-01,55:8.872066e-01):1.730567e-01):2.148306e-01,(41:4.520621e-01,(27:1.488524e-01,(66:2.984829e-02,38:3.141849e-02):1.262890e-01):3.207965e-01):5.275912e-01):2.035573e-01):1.673211e-01,(63:1.334356e+00,(31:6.816178e-01,((34:6.941896e-01,(((((73:2.483631e-01,64:1.893169e-01):1.650455e-01,(35:4.097639e-01,65:5.552466e-01):8.599540e-02):8.126026e-02,26:7.015214e-01):1.521193e-01,(74:3.907209e-01,61:3.437894e-01):3.874454e-01):7.516330e-02,47:6.616316e-01):1.748063e-01):1.323663e-01,(59:4.858437e-02,29:8.435553e-02):5.804396e-01):5.960790e-02):3.868406e-01):3.318115e-01):1.651153e-01):4.470029e-02,54:1.140954e+00):9.493248e-02):1.634141e-01,((50:2.921522e-01,22:5.187096e-01):4.262294e-01,70:6.736260e-01):4.552466e-01):2.184113e-01,(67:1.526855e-01,(16:6.800841e-02,60:6.956865e-02):2.717516e-02):4.719450e-01):1.097168e-01):8.366963e-02,57:4.261295e-01,1:8.813350e-01);
   tree gen.361500 = [&U] (((17:5.243407e-01,((71:2.625008e-01,37:2.873932e-01):7.637176e-02,14:2.608515e-01):2.487174e-01):9.551859e-02,((((((13:1.061330e+00,(6:4.115100e-01,12:7.729542e-01):1.074939e+00):5.816987e-01,(10:5.937887e-01,36:3.321969e-01):4.172451e-01):6.739099e-03,11:3.113885e+00):5.066030e-01,(((((15:1.642381e-01,44:2.277635e-01):1.345472e-01,24:2.237041e-01):1.982150e-01,(28:1.226145e-01,43:1.344568e-01):3.595749e-01):4.554141e-01,(((((53:8.443095e-01,(((18:1.527911e-01,19:2.050448e-01):1.224147e-01,42:2.491194e-01):2.365670e-01,23:5.901545e-01):4.966805e-01):1.777207e-01,(20:3.982490e-01,(48:2.702813e-01,52:4.013905e-01):3.052543e-01):3.748569e-01):2.437450e-01,((72:9.440355e-01,(((7:3.759517e-01,8:3.587628e-01):3.156739e-01,((2:2.409059e-01,30:4.280814e-01):1.580584e-01,9:2.133718e-01):1.923483e-01):1.611284e-01,((75:9.829329e-02,56:1.117501e-01):5.646938e-02,(45:1.055468e-02,(46:1.087405e-03,51:5.360360e-03):8.926321e-03):1.664034e-01):2.745523e-01):4.564715e-01):1.152335e+00,(((3:3.475890e-01,4:7.350953e-01):1.439688e+00,(69:2.254847e+00,(33:1.825908e+00,5:1.361669e+00):1.318778e+00):1.855131e-01):5.147212e-01,((68:2.187249e+00,(58:1.068162e+00,32:9.573515e-01):1.524184e+00):9.324580e-02,62:2.696809e+00):1.091540e-01):1.892058e-01):9.853358e-01):2.454682e-01,((((39:1.240616e-01,25:1.952113e-01):1.641968e-01,40:2.028237e-01):4.302696e-01,((21:3.928827e-01,49:3.121480e-01):4.518831e-01,55:9.145836e-01):1.783969e-01):2.214598e-01,(41:4.185954e-01,(27:1.534456e-01,(66:3.746869e-02,38:3.369549e-02):1.301859e-01):3.306955e-01):6.009632e-01):2.098386e-01):1.724842e-01,(63:1.375531e+00,(31:7.026508e-01,((34:7.156106e-01,(((((73:2.560270e-01,64:1.951587e-01):1.701384e-01,(35:4.224082e-01,65:5.723801e-01):9.166101e-02):5.968341e-02,26:7.231686e-01):1.568133e-01,(74:4.027776e-01,61:3.221870e-01):3.801355e-01):1.097111e-01,47:7.124921e-01):1.802004e-01):1.364508e-01,(59:5.008357e-02,29:9.045980e-02):5.983505e-01):6.144725e-02):2.855356e-01):3.420504e-01):1.702104e-01):4.607964e-02,54:1.176161e+00):9.786187e-02):1.684567e-01,((50:3.011673e-01,22:5.347157e-01):4.393818e-01,70:6.944125e-01):4.692944e-01):2.213730e-01,(67:1.573970e-01,(16:7.010698e-02,60:7.171537e-02):2.801371e-02):4.865081e-01):1.072086e-01):8.625147e-02,57:4.691839e-01,1:9.085309e-01);
   tree gen.362000 = [&U] (((17:5.210322e-01,((71:2.608445e-01,37:2.855798e-01):7.588988e-02,14:2.888120e-01):2.471480e-01):9.491590e-02,(((((13:1.054633e+00,(6:4.089135e-01,12:7.680771e-01):1.068157e+00):5.780283e-01,(11:3.094237e+00,(10:4.814098e-01,36:4.223585e-01):3.702867e-01):3.787681e-02):5.034065e-01,(((((15:1.632018e-01,44:2.263264e-01):1.336983e-01,24:2.222926e-01):1.969643e-01,(28:1.128369e-01,43:1.474108e-01):2.948208e-01):4.598967e-01,(((((53:8.389822e-01,(((18:1.518271e-01,19:2.037511e-01):1.703636e-01,42:2.475476e-01):2.350743e-01,23:5.864308e-01):4.935466e-01):1.765993e-01,(20:3.957361e-01,(48:2.685759e-01,52:3.988579e-01):3.033282e-01):3.724917e-01):1.940854e-01,((72:9.380789e-01,(((7:3.735795e-01,8:3.564991e-01):2.736157e-01,((2:2.393858e-01,30:4.253803e-01):1.570611e-01,9:2.120254e-01):1.953064e-01):1.601117e-01,((75:9.767309e-02,56:1.110449e-01):4.672753e-02,(45:9.324611e-03,(46:1.080544e-03,51:5.326538e-03):8.869998e-03):1.653535e-01):2.728199e-01):4.535913e-01):7.921895e-01,(((3:3.453958e-01,4:7.304570e-01):1.430604e+00,(69:2.240620e+00,(33:1.814387e+00,5:1.353077e+00):1.310457e+00):1.843426e-01):5.114734e-01,((68:2.173448e+00,62:2.376775e+00):1.903681e-02,(58:8.859020e-01,32:9.513109e-01):1.514567e+00):1.769397e-01):3.299303e-01):9.791186e-01):2.093760e-01,((((39:1.232788e-01,25:1.939796e-01):1.631608e-01,40:2.177368e-01):3.938854e-01,((21:3.904038e-01,49:3.101784e-01):4.490318e-01,55:9.088128e-01):2.376277e-01):2.200624e-01,(41:4.159542e-01,(27:1.524775e-01,(66:3.723227e-02,38:3.348288e-02):1.293645e-01):3.572809e-01):5.971713e-01):2.669612e-01):1.213843e-01,(63:1.366852e+00,(31:6.982173e-01,((34:7.110953e-01,(((((73:2.544115e-01,64:1.404504e-01):1.690649e-01,(35:4.197429e-01,65:5.463893e-01):9.108266e-02):5.930683e-02,26:7.186057e-01):1.558239e-01,(74:3.139299e-01,61:3.201541e-01):3.510212e-01):1.266736e-01,47:7.079965e-01):1.790634e-01):1.356654e-01,(59:4.638715e-02,29:8.988902e-02):6.206415e-01):5.147325e-02):4.494803e-01):1.931776e-01):1.691364e-01):6.289861e-02,54:1.168739e+00):1.044859e-01):1.673937e-01,((50:2.992670e-01,22:5.313418e-01):3.122723e-01,70:6.900310e-01):4.663333e-01):2.199762e-01,(67:1.832315e-01,(16:6.325726e-02,60:7.126287e-02):2.739395e-02):4.834383e-01):1.065322e-01):8.570725e-02,57:4.662235e-01,1:9.027983e-01);
   tree gen.362500 = [&U] (((17:5.169280e-01,((71:2.587898e-01,37:2.812286e-01):3.469153e-02,14:2.865369e-01):2.906022e-01):9.416823e-02,((((11:3.069863e+00,((10:4.776176e-01,36:4.190315e-01):3.458301e-01,(13:1.182282e+00,(6:3.432016e-01,12:6.899374e-01):1.316450e+00):8.479672e-01):6.832586e-02):5.674417e-01,(((((15:1.619162e-01,44:1.949278e-01):1.326451e-01,24:2.205415e-01):1.954128e-01,(28:1.130852e-01,43:1.462496e-01):2.924985e-01):4.562740e-01,(((((53:8.323734e-01,(((18:1.506311e-01,19:2.021461e-01):1.690217e-01,42:2.226538e-01):2.332226e-01,23:5.818113e-01):4.896588e-01):1.752082e-01,(20:3.926188e-01,(48:2.664603e-01,52:3.957160e-01):3.009388e-01):3.695575e-01):1.925565e-01,((72:9.843470e-01,(((7:3.706368e-01,8:3.478343e-01):2.714604e-01,((2:2.375001e-01,30:4.220295e-01):1.558239e-01,9:2.103553e-01):1.136550e-01):1.588505e-01,((75:9.690370e-02,56:1.101702e-01):4.635945e-02,(45:1.547892e-02,(46:1.269665e-03,51:4.422143e-03):8.800128e-03):1.640510e-01):2.706709e-01):4.500183e-01):7.859493e-01,((((3:2.940945e-01,4:7.247031e-01):1.386790e+00,69:2.222970e+00):3.638840e-01,(33:1.800095e+00,5:1.342418e+00):1.300135e+00):4.022840e-01,((68:2.156328e+00,62:2.905124e+00):4.915500e-02,(58:1.041298e+00,32:9.438173e-01):1.502636e+00):1.301272e-01):3.273314e-01):9.714059e-01):2.077267e-01,((((39:1.223078e-01,25:1.924515e-01):1.618755e-01,40:2.160217e-01):5.041077e-01,((21:3.873285e-01,49:3.077351e-01):3.544146e-01,55:9.016540e-01):2.357558e-01):2.183290e-01,(41:4.303773e-01,(27:1.512764e-01,(66:3.693899e-02,38:3.247727e-02):1.128277e-01):3.544666e-01):5.924673e-01):2.648583e-01):2.137576e-01,(63:1.356085e+00,(31:6.927173e-01,((34:7.054939e-01,((((65:5.420853e-01,26:7.129451e-01):6.517904e-02,((73:2.825246e-01,64:1.393441e-01):1.756472e-01,35:4.164365e-01):7.385765e-02):1.756242e-01,(74:3.114570e-01,61:3.176322e-01):3.482562e-01):7.931892e-02,47:7.024195e-01):1.776529e-01):1.057474e-01,(59:4.602175e-02,29:8.918095e-02):6.613845e-01):5.106779e-02):4.459396e-01):1.906898e-01):1.089128e-01):6.240315e-02,54:1.159533e+00):6.675353e-02):1.660752e-01,((50:2.969096e-01,22:5.271563e-01):3.098125e-01,70:6.845955e-01):5.646518e-01):2.182434e-01,(67:1.475629e-01,(16:6.884644e-02,60:6.502095e-02):1.004397e-02):4.796302e-01):1.056930e-01):8.503212e-02,57:4.625510e-01,1:8.956868e-01);
   tree gen.363000 = [&U] (((17:5.061507e-01,((71:2.533944e-01,37:3.073642e-01):3.120865e-02,14:3.032265e-01):2.451733e-01):9.220495e-02,((((((10:4.676599e-01,36:4.102953e-01):3.386200e-01,(13:1.154482e+00,(6:3.360463e-01,12:6.755531e-01):1.547195e+00):7.131460e-01):3.713792e-02,11:3.005861e+00):5.342796e-01,(((((15:1.393702e-01,44:1.908638e-01):1.550059e-01,24:2.026324e-01):1.913387e-01,(28:1.107275e-01,43:1.432405e-01):3.139104e-01):4.467613e-01,(((((53:8.150195e-01,(((18:1.474906e-01,19:1.979316e-01):1.654978e-01,42:2.180118e-01):2.283602e-01,23:5.696814e-01):4.794501e-01):1.715553e-01,(20:3.708600e-01,(48:2.609050e-01,52:3.874659e-01):2.946647e-01):3.618527e-01):1.885420e-01,((72:9.638247e-01,(((7:3.629095e-01,8:3.405824e-01):2.658008e-01,((2:2.325486e-01,30:4.132308e-01):1.525752e-01,9:2.059697e-01):1.112855e-01):1.619627e-01,((75:8.112180e-02,56:1.078733e-01):4.539292e-02,(45:1.515621e-02,(46:2.090016e-03,51:4.940607e-03):6.800719e-03):1.364148e-01):2.718705e-01):4.406360e-01):7.695633e-01,((((3:2.879630e-01,4:7.095940e-01):1.457286e+00,69:2.176624e+00):1.632834e-01,(33:1.762565e+00,5:1.512023e+00):1.273029e+00):5.014390e-01,((68:2.111371e+00,62:2.844556e+00):1.240651e-01,(58:1.019588e+00,32:9.241399e-01):1.471309e+00):8.353241e-02):4.636059e-01):1.071770e+00):2.033959e-01,((((39:1.197578e-01,25:1.884392e-01):1.585006e-01,40:2.115179e-01):4.935978e-01,((21:3.792532e-01,49:3.013193e-01):4.833675e-01,55:7.814297e-01):2.308407e-01):2.137771e-01,(41:4.214045e-01,(27:1.481225e-01,(66:3.417729e-02,38:3.180016e-02):1.153248e-01):3.470764e-01):5.801151e-01):2.023280e-01):1.166939e-01,(63:1.327812e+00,(31:6.782751e-01,((34:6.907853e-01,(((((73:2.766343e-01,64:1.464133e-01):1.719852e-01,35:4.077544e-01):7.231782e-02,(26:7.002325e-01,65:5.431334e-01):8.279502e-02):1.757024e-01,(74:3.049636e-01,61:3.174936e-01):2.919426e-01):1.080318e-01,47:6.877750e-01):1.739491e-01):1.311896e-01,(59:4.506226e-02,29:8.732165e-02):6.475955e-01):6.080364e-02):4.185141e-01):2.471600e-01):2.245874e-01):6.110213e-02,54:1.135358e+00):1.096203e-01):1.259346e-01,((50:2.907194e-01,22:5.161658e-01):3.033533e-01,70:5.518877e-01):5.528795e-01):2.136933e-01,(67:1.444864e-01,(16:6.741109e-02,60:7.024143e-02):9.834569e-03):4.696306e-01):1.034894e-01):1.193008e-01,57:4.482827e-01,1:8.770129e-01);
   tree gen.363500 = [&U] ((((54:1.133342e+00,(((43:1.491366e-01,28:1.128617e-01):3.050332e-01,(24:2.942489e-01,(15:1.709714e-01,44:2.065615e-01):1.115178e-01):1.675334e-01):4.745204e-01,(((((66:4.227298e-02,38:2.812450e-02):1.071696e-01,27:1.792947e-01):2.783331e-01,41:3.815212e-01):5.810684e-01,(((21:3.555058e-01,49:2.665594e-01):3.711202e-01,55:8.242191e-01):2.426645e-01,((39:8.924719e-02,25:1.939984e-01):2.079531e-01,40:1.806637e-01):4.614387e-01):2.359464e-01):2.548722e-01,((((20:4.000649e-01,(52:3.847512e-01,48:2.430672e-01):2.261732e-01):4.050075e-01,(53:7.608970e-01,(((19:2.089098e-01,18:1.348271e-01):1.500647e-01,42:2.110520e-01):2.161873e-01,23:5.719896e-01):3.678196e-01):2.176563e-01):4.851207e-01,(((72:1.154746e+00,((((30:3.526574e-01,2:2.277053e-01):1.432107e-01,9:2.316146e-01):1.328616e-01,(8:3.406776e-01,7:3.736399e-01):2.568947e-01):1.994085e-01,((45:5.766991e-03,(46:2.311977e-03,51:6.216473e-03):2.200521e-02):1.559449e-01,(56:9.334030e-02,75:8.897889e-02):3.501726e-02):1.950345e-01):3.419042e-01):8.508265e-01,((((3:3.251629e-01,4:5.775026e-01):1.375291e+00,(69:2.600933e+00,(5:1.335992e+00,33:1.830904e+00):6.900010e-01):5.889100e-01):4.469414e-01,(68:2.230896e+00,(32:8.525343e-01,58:9.467903e-01):1.058251e+00):4.316768e-01):9.350262e-02,62:2.509687e+00):1.965560e-01):5.010887e-01,11:3.413585e+00):4.209404e-01):2.415303e-01,(63:1.072755e+00,(((34:6.447765e-01,(((26:6.767490e-01,((65:5.957205e-01,35:3.902649e-01):6.088420e-02,(64:1.802372e-01,73:2.673584e-01):1.688212e-01):1.620817e-01):1.302308e-01,(74:3.007307e-01,61:3.399059e-01):2.650581e-01):1.141698e-01,47:5.790989e-01):2.253819e-01):1.818299e-01,(29:1.004293e-01,59:4.512883e-02):6.147668e-01):8.201486e-02,31:7.177035e-01):3.798520e-01):3.438457e-01):5.258844e-02):1.593806e-01):1.368333e-01):5.213571e-02,(((12:7.399338e-01,6:2.436227e-01):1.533592e+00,13:1.271628e+00):3.923110e-01,(10:4.012605e-01,36:5.329984e-01):4.426971e-01):3.751487e-01):1.607743e-01,(70:5.939402e-01,(22:3.745233e-01,50:2.500908e-01):4.512582e-01):4.575718e-01):1.575424e-01,(57:3.666668e-01,((17:5.126082e-01,((37:2.813760e-01,71:2.891252e-01):8.601533e-02,14:2.463592e-01):2.268922e-01):4.858068e-02,(67:7.499327e-02,(16:5.598057e-02,60:8.406079e-02):8.256769e-02):4.608528e-01):1.143675e-01):1.428729e-01,1:7.515234e-01);
   tree gen.364000 = [&U] (((17:5.221070e-01,((37:3.145191e-01,14:3.127856e-01):2.169521e-02,71:2.613825e-01):2.810439e-01):9.511168e-02,(((((13:1.815897e+00,((6:3.466401e-01,12:8.605561e-01):1.309782e+00,11:3.540849e+00):2.051070e-01):1.921478e-01,(10:5.004837e-01,36:4.232297e-01):4.881097e-01):3.921071e-01,(((((((53:8.407127e-01,(((18:1.521402e-01,19:2.041713e-01):2.027479e-01,42:2.117493e-01):2.735600e-01,23:5.876404e-01):3.994019e-01):1.769636e-01,(20:3.825513e-01,(48:2.691299e-01,52:4.130705e-01):2.760651e-01):3.732600e-01):3.631354e-01,((72:9.942089e-01,(((7:3.743501e-01,8:4.182065e-01):2.741800e-01,((2:2.304858e-01,30:4.262577e-01):1.933696e-01,9:2.124628e-01):1.147937e-01):1.670685e-01,((75:7.857789e-02,56:1.112740e-01):4.512624e-02,(45:8.414600e-03,(46:2.155903e-03,51:5.096358e-03):1.711397e-02):1.407152e-01):2.586105e-01):4.545269e-01):7.938235e-01,((((3:2.970410e-01,4:7.319637e-01):1.503226e+00,69:2.245242e+00):1.684308e-01,(33:1.818130e+00,5:1.559689e+00):1.012011e+00):5.172467e-01,((68:2.177931e+00,62:2.934230e+00):2.434184e-01,(58:1.051731e+00,32:1.004223e+00):1.517691e+00):5.815829e-02):3.334555e-01):1.048806e+00):2.098079e-01,((((39:1.235331e-01,25:1.943797e-01):1.634973e-01,40:2.181860e-01):5.091583e-01,((21:3.912090e-01,49:2.848524e-01):4.986055e-01,55:7.614876e-01):2.381178e-01):2.028618e-01,(41:4.348262e-01,(27:2.057274e-01,(66:3.525472e-02,38:3.280265e-02):1.189604e-01):3.580179e-01):6.668706e-01):2.087063e-01):1.102074e-01,(63:1.369671e+00,(31:6.672846e-01,((34:7.125620e-01,(((26:7.223071e-01,((73:2.853551e-01,64:1.972851e-01):1.774070e-01,(35:4.137361e-01,65:5.602554e-01):1.346472e-01):8.572967e-02):1.385674e-01,(74:3.145774e-01,61:3.275025e-01):3.011460e-01):8.313134e-02,47:7.094569e-01):1.539716e-01):8.529353e-02,(59:4.648283e-02,29:7.366423e-02):6.680107e-01):1.434549e-01):3.946955e-01):2.549516e-01):1.547720e-01,(((15:1.437638e-01,44:1.968808e-01):1.598924e-01,24:2.090203e-01):1.818853e-01,(28:1.142182e-01,43:1.477561e-01):3.757461e-01):4.606615e-01):7.101301e-02,54:1.007524e+00):1.215344e-01):1.393958e-01,((50:2.998843e-01,22:5.324378e-01):3.129164e-01,70:5.692857e-01):5.703089e-01):2.204299e-01,(67:1.490412e-01,(16:6.953620e-02,60:1.202445e-01):7.498875e-02):4.085493e-01):1.410257e-01):1.230617e-01,57:4.624146e-01,1:9.046605e-01);
   tree gen.364500 = [&U] (((17:5.172653e-01,((37:3.116025e-01,14:3.098851e-01):2.149402e-02,71:2.589587e-01):2.784377e-01):9.422968e-02,((((13:1.799057e+00,((10:4.958426e-01,36:4.193050e-01):4.835833e-01,((6:4.298831e-01,12:8.525760e-01):1.297636e+00,11:3.135893e+00):7.832189e-01):1.340721e-01):2.910180e-01,(((((((53:8.329166e-01,(((18:1.507294e-01,19:2.358427e-01):2.008678e-01,42:2.097857e-01):2.999828e-01,23:5.821910e-01):3.956982e-01):1.753225e-01,(20:3.790038e-01,(48:2.666342e-01,52:4.092400e-01):2.735051e-01):3.697987e-01):3.597679e-01,((72:9.849894e-01,(((7:3.107478e-01,8:4.143283e-01):3.523430e-01,((2:2.283485e-01,30:4.223049e-01):1.915765e-01,9:2.104926e-01):1.032768e-01):1.296144e-01,((75:7.784921e-02,56:1.102421e-01):4.470777e-02,(45:8.336570e-03,(46:4.714648e-03,51:5.049098e-03):1.695527e-02):1.394103e-01):2.562124e-01):4.949549e-01):7.864622e-01,(((68:2.157735e+00,62:2.907020e+00):2.513236e-01,(((3:2.942864e-01,4:7.251760e-01):1.489286e+00,69:2.224421e+00):1.668689e-01,(33:1.745027e+00,5:1.545226e+00):8.666714e-01):7.973194e-01):5.653757e-02,(58:1.041978e+00,32:9.949107e-01):1.503617e+00):3.303633e-01):1.039080e+00):2.078623e-01,((((39:1.223876e-01,25:1.925771e-01):1.619812e-01,40:2.161627e-01):5.044367e-01,((21:3.423247e-01,49:2.822109e-01):4.939818e-01,55:8.591187e-01):2.359097e-01):2.034708e-01,(41:4.307939e-01,(27:2.038196e-01,(66:3.492779e-02,38:3.249846e-02):1.178572e-01):3.109165e-01):6.606865e-01):2.041189e-01):1.091854e-01,(63:1.389051e+00,(31:6.610967e-01,((34:7.059543e-01,(((26:7.156089e-01,((73:2.827090e-01,64:1.954556e-01):1.757618e-01,(35:4.244772e-01,65:5.550601e-01):5.046926e-02):8.493468e-02):1.372824e-01,(74:3.966858e-01,61:3.244655e-01):2.983534e-01):8.236044e-02,47:7.028779e-01):2.614789e-01):8.450258e-02,(59:4.605179e-02,29:7.298112e-02):6.618161e-01):1.421246e-01):3.910353e-01):2.525874e-01):1.533367e-01,(((15:1.746692e-01,44:2.109760e-01):1.376869e-01,24:2.070820e-01):1.822815e-01,(28:1.091372e-01,43:1.476771e-01):3.722617e-01):4.866723e-01):3.376242e-02,54:9.981809e-01):1.204074e-01):1.277967e-01,((50:2.971034e-01,22:3.579755e-01):4.262142e-01,70:5.640066e-01):5.650203e-01):2.183858e-01,(67:1.476592e-01,(16:6.889137e-02,60:1.191294e-01):7.429336e-02):3.844773e-01):1.397179e-01):6.441841e-02,57:4.581265e-01,1:8.962713e-01);
   tree gen.365000 = [&U] (((17:5.148898e-01,((37:3.101715e-01,14:3.327293e-01):2.139531e-02,71:2.577694e-01):2.771590e-01):9.379694e-02,((((((10:5.046993e-01,36:5.087194e-01):4.876957e-01,13:1.790795e+00):1.338588e-01,((6:3.025022e-01,12:8.486606e-01):1.291676e+00,11:2.759106e+00):5.646931e-01):2.896816e-01,(((((((53:7.589561e-01,(((18:1.500372e-01,19:2.347596e-01):1.982871e-01,42:2.088222e-01):2.986052e-01,23:4.448996e-01):6.066600e-01):1.745174e-01,(20:4.538798e-01,(48:2.654097e-01,52:4.073606e-01):2.366949e-01):3.681004e-01):3.581157e-01,((72:9.804659e-01,(((7:3.093207e-01,8:4.124256e-01):3.507248e-01,((2:2.460199e-01,30:4.203655e-01):1.906967e-01,9:2.095259e-01):1.915659e-01):1.133758e-01,((75:7.749170e-02,56:1.097358e-01):4.450245e-02,(45:1.010986e-02,(46:4.692997e-03,51:5.025911e-03):1.687740e-02):1.387701e-01):2.550357e-01):4.926819e-01):7.828505e-01,(((68:2.147826e+00,(58:1.037192e+00,32:9.877403e-01):1.496712e+00):2.501694e-01,62:2.893670e+00):5.890326e-02,(((3:2.929350e-01,4:7.218457e-01):1.482447e+00,69:2.214206e+00):1.339844e-01,(33:1.592212e+00,5:1.538130e+00):8.626913e-01):8.194356e-01):4.448121e-01):1.034308e+00):2.069077e-01,((((39:1.218255e-01,25:1.916927e-01):1.612373e-01,40:2.151700e-01):5.151456e-01,((21:3.407526e-01,49:2.809148e-01):4.917133e-01,55:8.551733e-01):2.125347e-01):1.589239e-01,(41:3.752512e-01,(27:2.065724e-01,(66:3.476739e-02,38:3.584891e-02):1.173160e-01):3.094887e-01):6.576524e-01):2.115456e-01):2.227384e-01,(63:1.382672e+00,(31:6.580607e-01,((34:7.027122e-01,(((26:7.123226e-01,((73:2.814107e-01,64:1.945580e-01):1.749547e-01,(35:4.225279e-01,65:5.525110e-01):5.023749e-02):1.933167e-01):1.025266e-01,(74:3.948640e-01,61:3.229754e-01):2.969832e-01):8.198221e-02,47:6.996500e-01):2.467678e-01):8.411451e-02,(59:4.584030e-02,29:7.264596e-02):6.587768e-01):1.414719e-01):5.253574e-01):2.514274e-01):1.744738e-01,(((15:1.738671e-01,44:2.100071e-01):1.370546e-01,24:2.602608e-01):1.814444e-01,(28:1.086360e-01,43:1.469989e-01):3.705521e-01):4.844373e-01):3.360737e-02,54:9.935969e-01):1.017442e-01):1.503811e-01,((50:2.957390e-01,22:3.563315e-01):4.242568e-01,70:5.614164e-01):5.624255e-01):2.173829e-01,(67:1.469810e-01,(16:5.425110e-02,60:1.185823e-01):3.792646e-02):4.396514e-01):1.390763e-01):4.956104e-02,57:4.560226e-01,1:8.921553e-01);
   tree gen.365500 = [&U] (((17:4.859489e-01,((37:2.927374e-01,14:3.140272e-01):5.383009e-02,71:2.432807e-01):2.712020e-01):8.852480e-02,((((((10:4.763311e-01,36:4.801253e-01):4.602832e-01,13:1.722087e+00):4.370673e-02,((6:2.854992e-01,12:8.498391e-01):1.799990e+00,11:2.604022e+00):5.329528e-01):2.733991e-01,(((((((53:7.162966e-01,(((18:1.416039e-01,19:2.215642e-01):1.374472e-01,42:1.970848e-01):2.818212e-01,23:4.198926e-01):5.725608e-01):1.448077e-01,(20:4.283681e-01,(48:2.504915e-01,52:3.844637e-01):2.233908e-01):3.474102e-01):3.252791e-01,((72:9.253558e-01,(((7:3.137096e-01,8:3.892439e-01):3.310113e-01,((2:2.321916e-01,30:3.597758e-01):1.944832e-01,9:1.977489e-01):1.757251e-01):1.019353e-01,((75:7.313604e-02,56:1.035678e-01):4.200106e-02,(45:4.667404e-03,(46:4.429213e-03,51:4.383420e-03):1.669954e-02):1.309701e-01):2.407007e-01):4.528855e-01):7.388480e-01,(((68:2.027101e+00,(58:9.788938e-01,32:9.322214e-01):1.412585e+00):3.018477e-02,62:2.731022e+00):1.289757e-01,((3:2.864559e-01,4:6.812722e-01):1.345014e+00,(69:2.089749e+00,(33:1.502716e+00,5:1.564364e+00):8.378400e-01):1.250337e-01):4.273117e-01):2.257677e-01):9.761718e-01):1.952778e-01,((((39:1.149779e-01,25:1.809181e-01):1.521745e-01,40:2.030757e-01):4.861903e-01,((21:3.215995e-01,49:2.651252e-01):4.640750e-01,55:8.071057e-01):1.468355e-01):1.410176e-01,(41:3.541590e-01,(27:1.949613e-01,(66:3.273868e-02,38:3.383391e-02):9.099636e-02):2.920929e-01):6.206870e-01):1.996550e-01):2.102187e-01,(63:1.304954e+00,(31:6.210724e-01,((34:6.830303e-01,(((26:6.722843e-01,((73:2.655931e-01,64:1.836223e-01):1.651208e-01,(35:3.987784e-01,65:5.214554e-01):7.156792e-02):1.267089e-01):9.676378e-02,(74:3.726695e-01,61:3.099233e-01):2.802904e-01):1.202767e-01,47:7.498469e-01):1.115794e-01):7.938660e-02,(59:8.160427e-02,29:6.856268e-02):6.217482e-01):9.386638e-02):4.958281e-01):2.372951e-01):2.233209e-01,(((15:1.354559e-01,44:1.982030e-01):1.600534e-01,24:2.456321e-01):1.818511e-01,(28:1.240575e-01,43:1.387364e-01):3.497241e-01):4.572080e-01):3.171837e-02,54:9.377487e-01):1.364071e-01):1.177753e-01,((50:2.875548e-01,22:3.363028e-01):4.004102e-01,70:5.298603e-01):5.308126e-01):2.051642e-01,(67:1.387195e-01,(16:7.885639e-02,60:1.119171e-01):3.089883e-02):4.149395e-01):9.301271e-02):3.854148e-02,57:4.303905e-01,1:8.420090e-01);
   tree gen.366000 = [&U] (((17:5.146327e-01,((37:3.100166e-01,71:2.576407e-01):5.700749e-02,14:3.325631e-01):2.872100e-01):9.375010e-02,((((((10:5.089126e-01,36:5.084654e-01):4.874521e-01,13:1.823736e+00):4.628658e-02,((6:3.023512e-01,12:9.000021e-01):8.548397e-01,11:2.757728e+00):2.837895e-01):4.410634e-01,(((((((53:7.585771e-01,(((18:1.499622e-01,19:2.346424e-01):1.455602e-01,42:2.087180e-01):2.984561e-01,23:4.446774e-01):6.063570e-01):1.447266e-01,(20:4.494184e-01,(48:2.652772e-01,52:4.071572e-01):2.365767e-01):4.580853e-01):3.444792e-01,((72:8.200374e-01,(((7:3.322267e-01,8:4.122196e-01):3.377953e-01,((2:2.458971e-01,30:3.810121e-01):2.006174e-01,9:2.245433e-01):1.240176e-01):1.896630e-01,((75:7.745300e-02,56:1.006640e-01):4.448023e-02,(45:4.942904e-03,(46:5.735089e-03,51:4.642158e-03):1.626650e-02):1.387008e-01):2.549084e-01):4.796177e-01):9.881965e-01,((68:2.146753e+00,(58:1.036674e+00,32:9.872471e-01):1.488444e+00):3.196647e-02,(62:2.892225e+00,((3:3.033644e-01,4:7.214852e-01):1.424405e+00,(69:2.213100e+00,(33:1.591416e+00,5:1.069384e+00):8.872947e-01):2.595109e-01):4.669358e-01):1.394409e-01):2.804163e-01):9.780401e-01):2.068044e-01,((((39:1.217647e-01,25:1.915970e-01):1.611568e-01,40:2.150625e-01):4.820555e-01,((21:3.405824e-01,49:2.807745e-01):4.914677e-01,55:8.547462e-01):1.768608e-01):2.252644e-01,(41:3.750638e-01,(27:2.064692e-01,(66:3.467112e-02,38:3.583101e-02):9.636755e-02):3.093341e-01):5.935772e-01):2.114399e-01):1.480890e-01,(63:1.381981e+00,(31:6.577321e-01,((34:7.233472e-01,(((26:7.119669e-01,((73:2.812701e-01,64:1.944608e-01):1.748673e-01,(35:4.223169e-01,65:6.330961e-01):7.579231e-02):1.341881e-01):1.024754e-01,(74:3.946668e-01,61:3.282170e-01):2.968349e-01):1.316782e-01,47:7.941076e-01):1.181655e-01):1.363654e-01,(59:8.642108e-02,29:7.260968e-02):6.584478e-01):9.940697e-02):5.176065e-01):3.005878e-01):2.365027e-01,(((15:1.434513e-01,44:2.099022e-01):1.695008e-01,24:2.601309e-01):2.144670e-01,(28:1.313802e-01,43:1.469255e-01):3.703671e-01):4.841954e-01):3.359059e-02,54:1.087408e+00):1.383002e-01):1.247272e-01,((50:3.045281e-01,22:3.561536e-01):4.240449e-01,70:5.611361e-01):5.621446e-01):2.172743e-01,(67:1.469076e-01,(16:8.351100e-02,60:9.060704e-02):3.272267e-02):4.394319e-01):1.685758e-01):4.081645e-02,57:4.557949e-01,1:8.917097e-01);
   tree gen.366500 = [&U] (((17:5.177377e-01,((37:3.118871e-01,71:2.591951e-01):5.735143e-02,14:3.345696e-01):2.889429e-01):7.091026e-02,((((((10:5.119831e-01,36:5.115331e-01):3.763285e-01,((6:6.261724e-01,12:9.054321e-01):8.599972e-01,11:2.774367e+00):3.545375e-01):9.704629e-02,13:1.569011e+00):3.944504e-01,(((((((53:7.631538e-01,(((18:1.474259e-01,19:2.360580e-01):1.464384e-01,42:2.099772e-01):3.002568e-01,23:4.473603e-01):6.100154e-01):1.455998e-01,(20:4.521300e-01,(48:2.668777e-01,52:4.096137e-01):2.155244e-01):4.307734e-01):2.866806e-01,((72:8.249850e-01,(((7:2.963523e-01,8:3.027229e-01):3.576556e-01,((2:2.502873e-01,30:3.833109e-01):2.018278e-01,9:2.258981e-01):1.247658e-01):1.837796e-01,((75:9.559362e-02,56:9.880868e-02):4.474859e-02,(45:4.972726e-03,(46:5.769691e-03,51:4.670166e-03):1.636464e-02):1.395376e-01):2.564463e-01):5.420212e-01):9.941586e-01,((68:2.159705e+00,(58:1.042929e+00,32:9.932035e-01):1.497424e+00):2.492691e-01,(62:2.905978e+00,((3:3.566985e-01,4:7.258382e-01):1.367833e+00,(69:2.226452e+00,(33:1.601018e+00,5:1.075836e+00):6.640361e-01):4.229603e-01):4.697530e-01):2.654396e-01):8.119831e-02):1.173080e+00):3.628922e-01,((((39:1.224993e-01,25:1.927530e-01):1.996427e-01,40:2.163601e-01):4.849639e-01,((21:3.426373e-01,49:2.824686e-01):4.944329e-01,55:8.599032e-01):1.779278e-01):2.298340e-01,(41:3.773267e-01,(27:2.077149e-01,(66:3.488031e-02,38:3.604719e-02):9.694897e-02):3.112004e-01):7.264109e-01):2.127156e-01):8.885850e-02,(63:1.390319e+00,(31:6.617004e-01,((34:7.076080e-01,(((26:7.162624e-01,((73:2.829671e-01,64:1.671001e-01):1.759223e-01,(35:4.248649e-01,65:6.369158e-01):1.378793e-01):1.349977e-01):9.615844e-02,(74:3.970480e-01,61:3.301972e-01):2.986258e-01):1.324727e-01,47:7.988988e-01):1.188784e-01):1.371882e-01,(59:8.694249e-02,29:4.081980e-02):7.349579e-01):6.055916e-02):5.207294e-01):3.024014e-01):2.048247e-01,54:1.069505e+00):3.336581e-02,(((15:1.443168e-01,44:2.111686e-01):1.986092e-01,24:2.617003e-01):2.157610e-01,(28:1.321728e-01,43:1.478119e-01):3.726016e-01):4.871167e-01):9.025394e-02):1.254797e-01,((50:3.986159e-01,22:3.583024e-01):4.266034e-01,70:4.603502e-01):5.655362e-01):1.932508e-01,(67:1.477940e-01,(16:5.631984e-02,60:9.115371e-02):3.292010e-02):4.420831e-01):1.695929e-01):1.077744e-01,57:4.585449e-01,1:8.970898e-01);
   tree gen.367000 = [&U] (((17:5.027802e-01,((37:3.116536e-01,71:2.517070e-01):4.994958e-02,14:3.249038e-01):2.979387e-01):6.886166e-02,((((((10:5.886244e-01,36:4.967549e-01):3.654564e-01,((6:6.080822e-01,12:8.792741e-01):8.336503e-01,11:2.546145e+00):5.849647e-01):9.424261e-02,13:1.523683e+00):3.830547e-01,(((((((53:7.411063e-01,(((18:1.431667e-01,19:2.292383e-01):1.422078e-01,42:2.039110e-01):2.915823e-01,23:4.344360e-01):5.923920e-01):1.413934e-01,(20:4.390679e-01,(48:2.591676e-01,52:3.977799e-01):2.092979e-01):4.593695e-01):2.783984e-01,((72:8.011511e-01,(((7:2.877906e-01,8:2.939772e-01):3.473229e-01,((2:2.430564e-01,30:3.722370e-01):1.959969e-01,9:2.193719e-01):1.211613e-01):1.768565e-01,((75:9.283191e-02,56:7.191386e-02):4.345580e-02,(45:9.915278e-03,(46:3.365143e-03,51:5.838888e-03):8.442959e-03):1.355064e-01):2.490376e-01):5.494616e-01):9.566389e-01,(62:2.822024e+00,((68:2.165793e+00,((3:3.463934e-01,4:7.048687e-01):1.328316e+00,(69:2.162130e+00,(33:1.554765e+00,5:1.044755e+00):6.632734e-01):6.820585e-01):3.560919e-01):1.247177e-01,(58:1.012799e+00,32:9.645098e-01):1.439757e+00):4.086306e-01):1.551360e-01):1.069825e+00):2.287230e-01,((((39:1.414971e-01,25:1.975480e-01):1.352823e-01,40:1.968951e-01):4.922769e-01,((21:3.327384e-01,49:2.743080e-01):4.801487e-01,55:8.350606e-01):1.838600e-01):2.189200e-01,(41:3.664257e-01,(27:2.017140e-01,(66:3.387261e-02,38:3.500578e-02):9.414811e-02):3.022098e-01):7.054249e-01):2.160067e-01):8.629137e-02,(63:1.350153e+00,(31:6.425838e-01,((34:6.871651e-01,(((26:7.163599e-01,((73:2.747922e-01,64:1.622725e-01):1.708399e-01,(35:4.219913e-01,65:6.185153e-01):8.509747e-02):1.773701e-01):1.116043e-01,(74:3.855773e-01,61:3.206578e-01):2.899985e-01):1.286456e-01,47:6.202270e-01):1.156989e-01):1.332248e-01,(59:9.553889e-02,29:5.158560e-02):7.137249e-01):4.043994e-02):5.056855e-01):2.936650e-01):3.264607e-01,(((15:1.573766e-01,44:2.050679e-01):1.111716e-01,24:2.541398e-01):2.095276e-01,(28:1.283543e-01,43:1.435417e-01):3.618371e-01):4.692116e-01):5.381250e-02,54:1.038607e+00):8.764650e-02):2.591468e-01,((50:3.870998e-01,22:3.479510e-01):4.142788e-01,70:4.470506e-01):5.491978e-01):1.876678e-01,(67:1.435242e-01,(16:5.469276e-02,60:8.852027e-02):3.196904e-02):4.293113e-01):1.646933e-01):1.046608e-01,57:4.047684e-01,1:8.711728e-01);
   tree gen.367500 = [&U] ((((54:1.156911e+00,(((43:1.541847e-01,28:1.239893e-01):3.571582e-01,(24:2.357461e-01,(15:1.730912e-01,44:2.190238e-01):1.702538e-01):1.773788e-01):5.174752e-01,((((((66:6.616690e-02,38:1.981806e-02):1.101861e-01,27:2.127144e-01):3.692423e-01,41:4.051746e-01):5.515782e-01,(((21:3.973124e-01,49:2.879567e-01):4.029408e-01,55:1.036977e+00):1.774038e-01,((39:1.157980e-01,25:2.131256e-01):1.183926e-01,40:2.618626e-01):4.958314e-01):2.845328e-01):3.089523e-01,(((20:3.437155e-01,(52:3.455899e-01,48:3.340619e-01):2.291377e-01):5.778782e-01,(53:9.992797e-01,(((19:2.120188e-01,18:1.481204e-01):1.607665e-01,42:3.463856e-01):1.933645e-01,23:6.283849e-01):5.036304e-01):2.434984e-01):3.227627e-01,(((72:9.909638e-01,((((30:3.350013e-01,2:2.931819e-01):1.852889e-01,9:2.126142e-01):1.473482e-01,(8:3.467287e-01,7:4.393784e-01):2.370981e-01):1.495389e-01,((45:1.324418e-02,(46:8.419229e-04,51:2.195158e-03):1.266681e-02):1.394342e-01,(56:1.025432e-01,75:7.598403e-02):6.172780e-02):3.097452e-01):3.991333e-01):1.380844e+00,((62:2.714554e+00,(32:6.896441e-01,58:1.230924e+00):1.120547e+00):4.691643e-01,(68:2.339909e+00,((3:5.410962e-01,4:4.584041e-01):1.628615e+00,(69:2.792045e+00,(5:1.138005e+00,33:1.804352e+00):1.050723e+00):4.973521e-01):2.369256e-01):4.895941e-01):7.905806e-02):6.047524e-01,11:4.102369e+00):3.744939e-01):2.460479e-01):1.727438e-01,(63:1.228689e+00,(((34:6.443803e-01,(((26:7.623607e-01,((65:6.520780e-01,35:3.980180e-01):6.171836e-02,(64:1.980076e-01,73:2.667093e-01):1.868931e-01):1.487168e-01):2.191386e-01,(74:3.303813e-01,61:3.310332e-01):4.004590e-01):1.093245e-01,47:7.664414e-01):2.128568e-01):1.861328e-01,(29:6.462217e-02,59:7.945608e-02):6.901875e-01):7.956789e-02,31:7.884654e-01):4.585054e-01):3.217458e-01):1.436064e-01):6.416220e-02):1.204107e-01,(((12:6.367061e-01,6:5.266051e-01):1.190208e+00,13:1.065573e+00):5.949543e-01,(10:6.875018e-01,36:3.992749e-01):4.200139e-01):4.722592e-01):2.138354e-01,(70:6.524997e-01,(22:3.783743e-01,50:4.459153e-01):4.186893e-01):4.929703e-01):1.300807e-01,(((17:5.631488e-01,((37:2.802618e-01,71:2.899186e-01):9.046463e-02,14:2.706489e-01):2.087449e-01):1.339024e-01,57:6.055843e-01):7.926721e-02,(67:1.212803e-01,(16:5.868493e-02,60:1.302939e-01):5.265984e-02):5.258953e-01):1.251981e-01,1:8.032254e-01);
   tree gen.368000 = [&U] (((17:5.064282e-01,((37:3.139148e-01,71:2.535333e-01):4.586929e-02,14:3.272612e-01):2.314555e-01):7.604307e-02,((((((10:5.557076e-01,36:5.003592e-01):3.987141e-01,((6:3.540295e-01,12:1.107278e+00):1.572091e+00,11:2.489694e+00):5.208426e-01):9.994974e-02,13:1.734308e+00):3.858340e-01,(((((((53:7.464835e-01,(((18:1.442055e-01,19:2.309016e-01):1.432396e-01,42:2.846443e-01):2.936979e-01,23:4.375881e-01):4.776691e-01):2.488334e-01,(20:4.428541e-01,(48:2.610480e-01,52:3.957627e-01):2.108165e-01):3.724445e-01):3.470865e-01,((72:8.069640e-01,(((7:3.346392e-01,8:2.961102e-01):3.043720e-01,((2:2.448200e-01,30:3.878881e-01):1.974190e-01,9:2.209635e-01):1.220404e-01):1.460796e-01,((75:9.350547e-02,56:7.243564e-02):5.945942e-02,(45:1.286081e-02,(46:7.260315e-04,51:3.069452e-03):1.393644e-02):1.552454e-01):2.586168e-01):5.534483e-01):9.635799e-01,(((68:1.864970e+00,((3:2.804061e-01,4:6.544913e-01):1.337954e+00,(69:2.504060e+00,(33:1.566045e+00,5:1.052336e+00):8.698296e-01):6.870073e-01):3.598134e-01):2.266745e-01,62:2.842499e+00):1.414712e-01,(58:9.540679e-01,32:9.355497e-01):1.885403e+00):1.472523e-01):1.095089e+00):2.489323e-01,((((39:1.425238e-01,25:1.989813e-01):1.362639e-01,40:1.983237e-01):4.958487e-01,((21:3.740212e-01,49:2.762983e-01):4.836325e-01,55:8.710159e-01):1.308849e-01):1.274547e-01,(41:3.690843e-01,(27:2.184950e-01,(66:2.965127e-02,38:3.948530e-02):1.107671e-01):3.044026e-01):7.044804e-01):2.175740e-01):8.691747e-02,(63:1.359949e+00,((31:6.472462e-01,(34:6.921510e-01,(((26:7.215575e-01,((73:2.767860e-01,64:1.634499e-01):1.877313e-01,(35:4.250531e-01,65:6.230030e-01):7.470148e-02):1.355271e-01):1.124141e-01,(74:3.883749e-01,61:3.229844e-01):4.211576e-01):8.497698e-02,47:7.212119e-01):1.719557e-01):1.341914e-01):3.087952e-02,(59:6.259417e-02,29:5.195989e-02):5.975638e-01):3.627340e-01):2.957957e-01):3.288294e-01,(((15:1.585185e-01,44:2.065558e-01):1.119782e-01,24:2.559837e-01):1.896855e-01,(28:9.760207e-02,43:1.445831e-01):3.644625e-01):4.726160e-01):3.245163e-02,54:1.046143e+00):8.828243e-02):1.891372e-01,((50:3.899085e-01,22:3.504756e-01):4.355777e-01,70:4.502943e-01):4.684376e-01):2.074532e-01,(67:1.326476e-01,(16:7.214376e-02,60:8.916254e-02):3.220099e-02):4.324262e-01):9.038414e-02):9.044581e-02,57:4.237342e-01,1:8.774937e-01);
   tree gen.368500 = [&U] (((17:5.305715e-01,((37:3.142238e-01,71:2.656201e-01):4.805605e-02,14:3.428630e-01):2.424899e-01):9.012729e-02,((((((10:5.822003e-01,36:4.973955e-01):3.617247e-01,((6:3.709074e-01,12:1.160066e+00):1.647039e+00,11:2.685348e+00):4.647038e-01):2.379875e-01,13:1.557472e+00):3.193008e-01,(((((((53:7.820711e-01,(((18:1.510803e-01,19:2.419095e-01):1.500684e-01,42:2.982144e-01):3.076996e-01,23:4.584496e-01):5.004413e-01):2.606962e-01,(20:4.639666e-01,(48:2.734931e-01,52:4.146302e-01):2.944508e-01):3.902003e-01):3.636334e-01,((72:8.454349e-01,(((7:3.505927e-01,8:3.102268e-01):3.188825e-01,((2:2.802467e-01,30:4.063801e-01):2.068307e-01,9:1.985813e-01):1.603049e-01):2.072639e-01,((75:9.796322e-02,56:7.588891e-02):3.002781e-02,(45:1.347394e-02,(46:7.606441e-04,51:3.215784e-03):1.067651e-02):1.626466e-01):2.709460e-01):5.798332e-01):9.439367e-01,(((58:9.995518e-01,32:9.801509e-01):1.975287e+00,((69:2.623438e+00,(33:1.640705e+00,5:1.102505e+00):6.135698e-01):5.666016e-01,((3:3.060903e-01,4:6.856934e-01):1.448516e+00,68:1.953880e+00):4.457910e-01):1.485011e-01):1.482156e-01,62:3.381827e+00):2.074379e-01):8.809641e-01):2.564366e-01,((((39:1.493184e-01,25:2.084675e-01):1.427601e-01,40:2.077785e-01):5.194876e-01,((21:3.918522e-01,49:3.094629e-01):5.066891e-01,55:7.995900e-01):1.725975e-01):1.494295e-01,(41:3.866799e-01,(27:2.289115e-01,(66:3.410559e-02,38:3.374382e-02):1.128691e-01):3.673461e-01):7.380656e-01):2.279466e-01):9.494357e-02,(63:1.424783e+00,(31:7.394087e-01,((34:7.418138e-01,(((26:7.559569e-01,((73:2.899814e-01,64:1.712422e-01):1.864298e-01,(35:4.453169e-01,65:6.221395e-01):9.901135e-02):1.837935e-01):8.688500e-02,(74:4.068901e-01,61:3.383822e-01):3.914730e-01):1.192274e-01,47:7.555948e-01):1.801535e-01):1.292997e-01,(59:6.557826e-02,29:5.443701e-02):6.488277e-01):3.640081e-02):3.800268e-01):3.098974e-01):2.845207e-01,(((15:1.660757e-01,44:2.164031e-01):1.173166e-01,24:2.681874e-01):1.987285e-01,(28:1.094999e-01,43:1.514760e-01):3.422272e-01):4.951474e-01):3.399872e-02,54:1.096016e+00):5.129306e-02):1.981541e-01,((50:3.976505e-01,22:3.671841e-01):4.563433e-01,70:4.717615e-01):5.090313e-01):2.173433e-01,(67:1.389714e-01,(16:7.558312e-02,60:9.341325e-02):3.373613e-02):4.530416e-01):9.469309e-02):1.098522e-01,57:4.439352e-01,1:9.193271e-01);
   tree gen.369000 = [&U] (((17:5.290877e-01,((37:3.133451e-01,71:2.648773e-01):4.792166e-02,14:3.419042e-01):2.418118e-01):1.220885e-01,57:4.426937e-01):4.185480e-02,((((((10:5.805721e-01,36:4.960045e-01):3.607131e-01,((6:1.883465e-01,12:1.012612e+00):1.354012e+00,11:2.645347e+00):3.403543e-01):4.266903e-01,13:1.784284e+00):3.184079e-01,(((((((53:7.798840e-01,(((18:1.506578e-01,19:2.412330e-01):1.544721e-01,42:2.760956e-01):3.068391e-01,23:4.571675e-01):4.990418e-01):1.877202e-01,(20:4.626691e-01,(48:2.727283e-01,52:3.554567e-01):2.743649e-01):4.384227e-01):3.626165e-01,((72:8.430706e-01,(((7:3.496123e-01,8:3.304837e-01):3.179907e-01,((2:2.794630e-01,30:4.052437e-01):1.510197e-01,9:1.980259e-01):1.292249e-01):2.127247e-01,((75:9.768926e-02,56:7.567669e-02):2.275428e-02,(45:1.343626e-02,(46:8.695780e-04,51:5.749872e-03):1.064665e-02):1.621917e-01):2.690444e-01):5.782117e-01):9.412970e-01,(((58:9.967565e-01,32:9.774098e-01):1.969763e+00,((69:2.616101e+00,(33:1.636116e+00,5:1.099421e+00):4.970333e-01):7.921436e-01,((3:3.052343e-01,4:6.837758e-01):1.444465e+00,68:1.908604e+00):3.451100e-01):2.464060e-01):1.478011e-01,62:3.372369e+00):2.068578e-01):8.785005e-01):2.557195e-01,((((39:1.609895e-01,25:2.078845e-01):1.470010e-01,40:2.071975e-01):5.180349e-01,((21:4.642790e-01,49:2.887505e-01):3.943226e-01,55:7.973539e-01):1.721149e-01):1.490116e-01,(41:3.855986e-01,(27:2.282713e-01,(66:4.984387e-02,38:3.364946e-02):1.125534e-01):3.663189e-01):7.360016e-01):2.273091e-01):4.758279e-02,(63:1.420798e+00,(31:7.373409e-01,((34:7.397393e-01,(((26:7.538428e-01,((73:2.891705e-01,64:1.707633e-01):1.859084e-01,(35:4.440716e-01,65:6.203997e-01):9.873446e-02):1.832795e-01):8.664202e-02,(74:4.057523e-01,61:3.374359e-01):3.374134e-01):1.450194e-01,47:7.534817e-01):1.796497e-01):1.289381e-01,(59:9.541290e-02,29:4.538498e-02):6.599611e-01):3.629902e-02):3.885227e-01):3.410091e-01):2.837250e-01,(((15:1.656112e-01,44:2.157979e-01):1.169885e-01,24:2.674374e-01):1.981727e-01,(28:1.091936e-01,43:1.510523e-01):3.412701e-01):5.098199e-01):4.361041e-02,54:1.092951e+00):9.393391e-02):1.667705e-01,((50:3.965385e-01,22:4.098652e-01):4.898219e-01,70:4.704422e-01):6.663913e-01):2.405983e-01,(67:1.385827e-01,(16:7.537175e-02,60:9.315202e-02):3.714811e-02):4.076194e-01):1.297365e-01,1:9.167561e-01);
   tree gen.369500 = [&U] (((17:5.124094e-01,((37:3.034676e-01,71:2.545657e-01):4.641103e-02,14:3.311263e-01):2.341892e-01):1.182399e-01,57:4.287387e-01):4.053541e-02,((((((10:5.622708e-01,36:4.803690e-01):3.325109e-01,11:3.230363e+00):4.132398e-01,((6:1.690989e-01,12:1.005099e+00):1.297688e+00,13:1.728039e+00):1.062900e-01):3.804576e-01,(((((((53:7.552998e-01,(((18:1.459086e-01,19:2.336287e-01):1.496027e-01,42:2.673923e-01):2.971667e-01,23:4.427563e-01):4.833106e-01):1.818027e-01,(20:4.480845e-01,(48:2.641311e-01,52:3.442517e-01):2.657161e-01):4.246023e-01):3.731735e-01,(((58:9.653359e-01,32:9.465991e-01):1.907670e+00,(((3:2.927634e-01,4:6.622212e-01):1.769424e+00,68:1.848440e+00):5.587419e-02,(69:2.533634e+00,(33:1.584541e+00,5:1.064764e+00):9.114524e-01):7.671730e-01):2.386385e-01):1.475520e-01,((72:8.164946e-01,(((7:3.385915e-01,8:3.898163e-01):3.079668e-01,((2:2.706535e-01,30:3.924692e-01):1.462591e-01,9:1.917836e-01):1.251513e-01):1.762986e-01,((56:7.212641e-02,75:1.068164e-01):2.198576e-02,(45:1.301271e-02,(46:8.421664e-04,51:5.568619e-03):8.958716e-03):1.509436e-01):2.621772e-01):5.599848e-01):7.937340e-01,62:3.266063e+00):2.005597e-01):8.508076e-01):2.476585e-01,((((39:1.488894e-01,25:2.013314e-01):1.759159e-01,40:2.006660e-01):5.017049e-01,((21:4.496436e-01,49:1.951814e-01):3.818924e-01,55:7.722190e-01):1.666893e-01):1.776816e-01,(41:3.945951e-01,(27:2.210755e-01,(66:4.827265e-02,38:3.258873e-02):1.021341e-01):3.544908e-01):6.962028e-01):2.201437e-01):4.608285e-02,(63:1.376011e+00,(((59:8.858353e-02,29:4.395431e-02):6.292631e-01,(34:7.164206e-01,(((26:7.300795e-01,((73:2.800550e-01,64:1.645638e-01):1.800481e-01,(35:4.300732e-01,65:6.008429e-01):9.562206e-02):1.410088e-01):8.391081e-02,(74:2.968074e-01,61:3.270524e-01):3.267772e-01):1.404480e-01,47:8.106312e-01):1.611374e-01):1.248736e-01):3.429753e-02,31:6.696207e-01):3.762753e-01):3.302595e-01):2.747812e-01,(((15:1.603907e-01,44:2.089954e-01):1.309276e-01,24:2.590070e-01):1.515441e-01,(28:1.057515e-01,43:1.462907e-01):3.532952e-01):4.937489e-01):4.223569e-02,54:1.247770e+00):5.303661e-02):1.615134e-01,((50:2.643423e-01,22:3.853008e-01):3.444618e-01,70:4.556125e-01):6.453847e-01):2.330140e-01,(67:1.319750e-01,(16:5.082853e-02,60:1.014122e-01):5.551198e-02):3.947700e-01):1.256468e-01,1:8.878573e-01);
   tree gen.370000 = [&U] (((17:5.824553e-01,((37:3.136083e-01,71:2.623699e-01):9.129684e-02,14:3.412776e-01):2.413687e-01):6.558090e-02,((((11:3.466464e+00,(((6:1.742829e-01,12:1.035912e+00):1.337471e+00,13:1.440852e+00):4.922949e-01,(10:5.522953e-01,36:4.950956e-01):3.381813e-01):1.245007e-01):4.040710e-01,(((((((53:7.784549e-01,(((18:1.503817e-01,19:2.407910e-01):1.541890e-01,42:2.755897e-01):3.062768e-01,23:4.563298e-01):4.981274e-01):1.873762e-01,(20:4.140297e-01,(48:2.722285e-01,52:3.548054e-01):2.738621e-01):4.376193e-01):3.846138e-01,((68:1.905107e+00,((3:4.264228e-01,4:6.825228e-01):1.740483e+00,(69:2.611307e+00,(33:1.633118e+00,5:1.097407e+00):9.393946e-01):7.906921e-01):6.020848e-02):3.514145e-01,((58:9.949300e-01,32:9.756188e-01):1.810147e+00,((72:8.415258e-01,(((7:3.489716e-01,8:4.265451e-01):3.174080e-01,((2:1.790638e-01,30:4.045011e-01):1.507429e-01,9:1.976631e-01):1.289881e-01):1.817034e-01,((56:7.433757e-02,75:1.100910e-01):6.046574e-02,(45:1.341164e-02,(46:2.014820e-03,51:5.739336e-03):8.112949e-03):1.555710e-01):2.702147e-01):5.771522e-01):8.180674e-01,62:3.366190e+00):2.067082e-01):1.624120e-01):8.768907e-01):2.600509e-01,((((39:1.534538e-01,25:1.825896e-01):1.813089e-01,40:2.450450e-01):5.170856e-01,((21:4.634283e-01,49:3.057568e-01):3.936001e-01,55:7.958928e-01):1.717995e-01):1.831287e-01,(41:4.066921e-01,(27:1.653790e-01,(66:4.975254e-02,38:3.358780e-02):1.052652e-01):3.653583e-01):7.175462e-01):3.522133e-01):4.749560e-02,(63:1.418195e+00,(((59:9.129923e-02,29:4.530181e-02):6.485543e-01,(34:7.042806e-01,(((26:7.524614e-01,((73:2.886406e-01,64:1.696088e-01):1.855678e-01,(35:4.432579e-01,65:6.192628e-01):9.855353e-02):1.453317e-01):8.648325e-02,(74:3.059065e-01,61:3.370788e-01):3.367951e-01):1.447537e-01,47:7.083266e-01):1.694136e-01):1.085191e-02):1.132625e-01,31:6.901492e-01):3.878107e-01):3.246036e-01):1.514977e-01,(((15:1.653078e-01,44:2.154025e-01):1.096516e-01,24:2.412457e-01):1.600108e-01,(28:7.904241e-02,43:1.507755e-01):3.801691e-01):5.088857e-01):4.353050e-02,54:1.286022e+00):5.466254e-02):2.242310e-01,((50:2.724462e-01,22:3.971129e-01):3.550219e-01,70:4.695801e-01):6.651702e-01):2.136707e-01,(67:1.360209e-01,(16:5.238677e-02,60:1.045211e-01):4.107244e-02):4.099253e-01):1.406749e-01):2.770104e-02,57:4.418825e-01,1:9.150762e-01);
   tree gen.370500 = [&U] (((17:6.008705e-01,((37:3.235235e-01,71:3.061667e-01):3.325377e-02,14:3.520676e-01):2.489999e-01):6.765434e-02,(((((11:3.576061e+00,(10:5.549961e-01,36:5.107488e-01):3.490134e-01):1.242521e-01,((6:1.046626e-01,12:1.068664e+00):1.379757e+00,13:1.486406e+00):5.078595e-01):3.828445e-01,(((((((53:8.030669e-01,(((18:1.366400e-01,19:2.166158e-01):1.590639e-01,42:2.843029e-01):3.316049e-01,23:4.707573e-01):5.138764e-01):2.073865e-01,(20:4.271199e-01,(48:2.808354e-01,52:3.660231e-01):2.962100e-01):4.514553e-01):3.967739e-01,((68:1.965340e+00,((3:2.431430e-01,4:7.041018e-01):1.795511e+00,(69:2.693868e+00,(33:1.684752e+00,5:1.132103e+00):9.690949e-01):3.967038e-01):1.615601e-01):2.778522e-01,((72:8.681318e-01,(((7:3.600048e-01,8:3.450279e-01):3.219868e-01,((2:1.847251e-01,30:4.172899e-01):1.555089e-01,9:2.039125e-01):1.330662e-01):1.874482e-01,((56:7.668786e-02,75:1.135717e-01):6.237745e-02,(45:1.383566e-02,(46:4.794500e-04,51:5.920793e-03):7.946725e-03):1.180860e-01):2.336968e-01):6.594911e-01):9.255067e-01,(62:3.472617e+00,(58:1.026386e+00,32:1.006464e+00):1.530352e+00):2.132435e-01):1.675469e-01):9.046148e-01):2.682728e-01,((((39:1.583055e-01,25:1.883624e-01):1.870412e-01,40:2.561230e-01):5.690963e-01,((21:4.780802e-01,49:3.154237e-01):4.060443e-01,55:8.210561e-01):2.212166e-01):8.157386e-02,(41:4.195503e-01,(27:1.706077e-01,(66:5.132553e-02,38:1.757685e-02):1.559611e-01):3.769096e-01):7.402324e-01):3.633490e-01):1.195873e-01,(63:1.463033e+00,(((59:9.418578e-02,29:3.523988e-02):8.432134e-01,(34:7.265474e-01,(((26:7.762516e-01,((73:2.752100e-01,64:1.749712e-01):1.914348e-01,(35:4.572721e-01,65:6.144212e-01):7.133137e-02):1.499266e-01):1.129188e-01,(74:3.137985e-01,61:3.477360e-01):4.082413e-01):1.376268e-01,47:6.231262e-01):1.747699e-01):1.119501e-02):1.168435e-01,31:7.119692e-01):4.000719e-01):3.348664e-01):1.562876e-01,(((15:1.752535e-01,44:2.222128e-01):1.131184e-01,24:2.488731e-01):1.427537e-01,(28:8.154145e-02,43:1.555425e-01):3.921887e-01):5.249748e-01):4.490678e-02,54:1.326682e+00):5.639077e-02):1.019436e-01,((50:2.810600e-01,22:4.096681e-01):3.662465e-01,70:4.844266e-01):6.862005e-01):2.804373e-01,(67:1.403214e-01,(16:5.404305e-02,60:1.078257e-01):4.237100e-02):4.228857e-01):1.379054e-01):2.857685e-02,57:4.558532e-01,1:9.440077e-01);
   tree gen.371000 = [&U] (57:4.430865e-01,((((((11:3.475909e+00,(10:5.394527e-01,36:4.362192e-01):3.477254e-01):2.080356e-01,((6:3.652122e-01,12:7.157726e-01):1.341115e+00,13:1.444777e+00):4.936362e-01):3.721224e-01,(((((((53:8.359718e-01,(((18:1.328132e-01,19:2.250047e-01):1.546091e-01,42:2.763406e-01):3.223178e-01,23:4.575731e-01):4.994846e-01):2.170417e-01,(20:4.151578e-01,(48:3.174620e-01,52:3.557721e-01):2.879143e-01):4.388116e-01):3.856617e-01,(((72:8.438186e-01,(((7:4.797403e-01,8:3.353649e-01):2.723500e-01,((2:1.795517e-01,30:4.056032e-01):1.511536e-01,9:2.012260e-01):1.293395e-01):1.593831e-01,((56:7.931295e-02,75:1.103910e-01):6.063048e-02,(45:5.750648e-03,(46:4.660223e-04,51:3.281096e-03):1.231500e-02):1.147788e-01):2.271518e-01):6.410212e-01):9.278190e-01,(62:3.375361e+00,(58:1.076596e+00,32:9.570123e-01):1.487492e+00):2.072714e-01):1.557773e-01,(68:2.241585e+00,((3:2.363335e-01,4:7.030528e-01):1.745225e+00,(69:2.359551e+00,(33:1.637568e+00,5:1.509467e+00):9.191644e-01):3.855936e-01):1.570354e-01):2.458482e-01):8.792798e-01):1.698315e-01,((((39:1.538719e-01,25:1.830871e-01):1.818029e-01,40:2.489499e-01):5.131520e-01,((21:4.646909e-01,49:3.065898e-01):4.013674e-01,55:7.980613e-01):2.150212e-01):1.733751e-01,(41:4.078002e-01,(27:1.658296e-01,(66:4.988809e-02,38:1.848037e-02):1.110449e-01):3.663538e-01):7.195012e-01):2.940646e-01):1.162381e-01,(63:1.422059e+00,(((59:9.154798e-02,29:3.425294e-02):8.195981e-01,(34:7.061994e-01,(((26:7.545116e-01,((73:2.317947e-01,64:1.700709e-01):1.860734e-01,(35:4.433103e-01,65:5.972135e-01):6.933364e-02):1.457277e-01):1.097564e-01,(74:3.050102e-01,61:3.379972e-01):3.968079e-01):5.132035e-02,47:6.056747e-01):2.526569e-01):1.088148e-02):1.135711e-01,31:5.569071e-01):3.719568e-01):2.892935e-01):1.519105e-01,(((15:1.703453e-01,44:2.159894e-01):1.099503e-01,24:2.679143e-01):1.944715e-01,(28:7.925777e-02,43:1.465572e-01):3.812049e-01):5.102722e-01):7.498029e-02,54:1.289526e+00):5.481147e-02):1.062305e-01,((50:2.731886e-01,22:3.981948e-01):3.559892e-01,70:4.708595e-01):6.669825e-01):3.209606e-01,(67:1.363915e-01,(16:5.252950e-02,60:1.048059e-01):3.100989e-02):4.340654e-01):1.187607e-01,(17:5.840423e-01,((37:3.144627e-01,71:2.975921e-01):3.353751e-02,14:3.422075e-01):2.420263e-01):6.575958e-02):2.879684e-02,1:9.329467e-01);
   tree gen.371500 = [&U] (57:4.530551e-01,((((((11:3.554111e+00,(10:5.515894e-01,36:4.460333e-01):3.555486e-01):2.129550e-01,((6:3.734288e-01,12:6.218034e-01):1.371288e+00,13:1.477282e+00):3.250841e-01):4.080962e-01,(((((((53:8.547796e-01,(((18:1.828046e-01,19:2.300669e-01):1.126896e-01,42:2.825577e-01):3.295694e-01,23:4.678677e-01):5.107220e-01):2.219247e-01,(20:4.803075e-01,(48:3.246044e-01,52:3.185003e-01):2.943918e-01):4.065240e-01):3.878622e-01,((((58:1.100818e+00,32:9.785433e-01):1.520958e+00,(72:8.628030e-01,(((7:4.905336e-01,8:3.429100e-01):2.784774e-01,((2:1.835913e-01,30:4.147285e-01):1.545543e-01,9:3.585621e-01):1.128487e-01):2.098466e-01,((56:8.758437e-02,75:1.128746e-01):6.199456e-02,(45:7.359627e-03,(46:4.765070e-04,51:3.354915e-03):1.259206e-02):1.173611e-01):2.322623e-01):6.554430e-01):9.486933e-01):7.971599e-02,62:3.451301e+00):1.573037e-01,(68:2.292016e+00,((3:2.906172e-01,4:7.188702e-01):1.784490e+00,(69:2.412637e+00,(33:1.674410e+00,5:1.411404e+00):4.466460e-01):6.203629e-01):1.605684e-01):2.513794e-01):9.268323e-01):2.198999e-01,((((39:1.573338e-01,25:1.717121e-01):1.858931e-01,40:2.545508e-01):5.246970e-01,((21:4.751456e-01,49:3.134875e-01):4.103974e-01,55:8.160162e-01):2.198587e-01):1.616373e-01,(41:4.169750e-01,(27:1.695604e-01,(66:5.101048e-02,38:2.847548e-02):1.135432e-01):3.745961e-01):7.356887e-01):2.912084e-01):1.188532e-01,(63:1.454053e+00,((34:7.220876e-01,((((26:7.902919e-01,((73:2.370097e-01,64:1.738972e-01):1.902597e-01,(35:3.970773e-01,65:6.106497e-01):7.089352e-02):1.621162e-01):1.388753e-01,(74:3.118723e-01,61:3.336920e-01):4.164439e-01):5.247496e-02,47:6.193013e-01):2.583412e-01,(59:9.328026e-02,29:3.502357e-02):8.380375e-01):2.002080e-02):1.161263e-01,31:5.694365e-01):3.803252e-01):2.958021e-01):1.553282e-01,(((15:1.741778e-01,44:2.208488e-01):1.124240e-01,24:2.739419e-01):1.988467e-01,(28:8.104093e-02,43:1.800209e-01):3.839629e-01):5.217524e-01):4.859162e-02,54:1.318538e+00):5.604463e-02):1.086205e-01,((50:2.793348e-01,22:4.071535e-01):3.639983e-01,70:4.814530e-01):5.480622e-01):3.281816e-01,(67:1.223072e-01,(16:5.371132e-02,60:1.071639e-01):3.170755e-02):4.542352e-01):1.214326e-01,(17:5.987616e-01,((37:3.009332e-01,71:3.042874e-01):4.338857e-02,14:3.055000e-01):2.474714e-01):6.723906e-02):2.944472e-02,1:9.539363e-01);
   tree gen.372000 = [&U] (57:4.582316e-01,((((((11:3.594719e+00,(10:5.578917e-01,36:4.511296e-01):3.596110e-01):1.672078e-01,((6:3.776955e-01,12:6.289080e-01):2.015280e+00,13:1.548182e+00):2.683053e-01):4.150531e-01,(((((((53:8.645462e-01,(((18:1.653427e-01,19:2.326956e-01):1.632228e-01,42:2.969132e-01):3.060748e-01,23:4.732134e-01):5.165574e-01):2.244604e-01,(20:4.857954e-01,(48:3.283132e-01,52:3.221395e-01):2.977555e-01):4.135535e-01):3.922939e-01,((62:3.100399e+00,((72:8.726612e-01,(((7:4.961383e-01,8:4.208354e-01):2.234006e-01,((2:1.856889e-01,30:4.194671e-01):1.563202e-01,9:3.626589e-01):2.495273e-01):2.122443e-01,((56:1.166615e-01,75:8.145611e-02):6.783485e-02,(45:7.443717e-03,(46:9.386552e-04,51:3.393247e-03):1.207198e-02):1.187021e-01):2.349160e-01):6.629319e-01):9.595328e-01,(58:1.151768e+00,32:9.897240e-01):1.487048e+00):9.905204e-03):2.379638e-01,(68:2.318204e+00,((3:2.939377e-01,4:7.270839e-01):1.804879e+00,(69:2.695196e+00,(33:1.693541e+00,5:1.427531e+00):4.517493e-01):6.274511e-01):3.798993e-01):2.969224e-01):1.353676e+00):2.224124e-01,((((39:1.591314e-01,25:1.736740e-01):1.880171e-01,40:2.537348e-01):5.831529e-01,((21:4.805745e-01,49:3.170694e-01):4.150865e-01,55:8.253398e-01):1.567219e-01):2.290319e-01,(41:4.217392e-01,(27:1.714978e-01,(66:5.159332e-02,38:3.781666e-02):1.181541e-01):3.788761e-01):7.440945e-01):3.088472e-01):1.270895e-01,(63:1.470666e+00,((((((26:7.993216e-01,((73:2.397177e-01,64:1.758841e-01):1.924336e-01,(35:4.016142e-01,65:6.176269e-01):7.170354e-02):1.639685e-01):1.960905e-01,(74:3.154357e-01,61:3.375047e-01):4.212021e-01):5.307453e-02,47:6.263773e-01):2.730731e-01,34:7.303380e-01):5.212327e-02,(59:9.434606e-02,29:4.340112e-02):8.476128e-01):1.174531e-01,31:5.759427e-01):3.846707e-01):2.991819e-01):1.571030e-01,(((15:1.761679e-01,44:2.017628e-01):1.495721e-01,24:2.770719e-01):2.011187e-01,(28:8.196688e-02,43:1.820777e-01):3.883500e-01):6.705470e-01):4.914682e-02,54:1.333604e+00):5.668499e-02):1.098616e-01,((50:2.825264e-01,22:4.118055e-01):3.681573e-01,70:6.851986e-01):5.543243e-01):3.319313e-01,(67:1.237046e-01,(16:5.432501e-02,60:1.083883e-01):2.299482e-02):4.594252e-01):1.228200e-01,(17:6.056029e-01,((37:3.256923e-01,71:3.077641e-01):4.388432e-02,14:2.845643e-01):2.502990e-01):4.122821e-02):8.169163e-02,1:9.648357e-01);
   tree gen.372500 = [&U] (57:4.538972e-01,((((((11:3.560717e+00,(10:5.526147e-01,36:4.468624e-01):4.885236e-01):9.383501e-02,((6:3.741229e-01,12:6.229592e-01):2.396564e+00,13:1.533537e+00):2.657674e-01):4.111271e-01,(((((((53:7.378093e-01,(((18:1.637787e-01,19:2.304945e-01):1.616789e-01,42:2.511434e-01):1.851356e-01,23:4.687373e-01):5.116714e-01):2.223372e-01,(20:4.812003e-01,(48:3.252077e-01,52:3.190924e-01):2.949390e-01):3.032666e-01):3.885832e-01,((62:2.826186e+00,((72:8.644067e-01,(((7:3.675777e-01,8:4.168548e-01):2.212875e-01,((2:1.839325e-01,30:4.037486e-01):1.480215e-01,9:3.592286e-01):1.984169e-01):2.102367e-01,((56:1.242384e-01,75:8.068562e-02):6.719321e-02,(45:5.462676e-03,(46:2.614517e-03,51:3.361151e-03):1.195779e-02):1.175793e-01):2.326940e-01):5.409460e-01):9.504567e-01,(58:1.230939e+00,32:9.803622e-01):1.810522e+00):1.233932e-02):1.445758e-01,(68:2.296277e+00,((3:2.911574e-01,4:7.202064e-01):1.787807e+00,(69:2.276349e+00,(33:1.677522e+00,5:1.414028e+00):8.192333e-01):8.740067e-01):3.140569e-01):2.679434e-01):1.340871e+00):2.554776e-01,((((39:1.576262e-01,25:1.720313e-01):1.862387e-01,40:2.513347e-01):5.776369e-01,((21:3.578901e-01,49:3.140702e-01):4.111602e-01,55:8.175330e-01):1.552395e-01):1.682624e-01,(41:4.177500e-01,(27:1.698756e-01,(66:5.110530e-02,38:3.745896e-02):1.170365e-01):3.752924e-01):7.370562e-01):3.059258e-01):1.258874e-01,(63:1.456755e+00,((((((26:7.917609e-01,((73:2.374502e-01,64:2.006250e-01):1.476204e-01,(35:3.978154e-01,65:6.117848e-01):1.102604e-01):1.624176e-01):1.942357e-01,(74:3.124520e-01,61:3.527050e-01):4.172180e-01):5.257250e-02,47:6.204524e-01):1.679145e-01,34:7.234298e-01):1.298635e-01,(59:9.345365e-02,29:4.299059e-02):8.395953e-01):1.376417e-01,31:5.704949e-01):3.810321e-01):2.963519e-01):1.908803e-01,(((15:1.745015e-01,44:1.998543e-01):1.481573e-01,24:2.744511e-01):1.251655e-01,(28:9.140094e-02,43:1.803555e-01):3.846766e-01):6.642044e-01):3.452359e-02,54:1.320989e+00):8.466887e-02):8.630390e-02,((50:2.798540e-01,22:4.079103e-01):3.646749e-01,70:6.787174e-01):5.490810e-01):3.510673e-01,(67:1.225345e-01,(16:5.381116e-02,60:1.073630e-01):2.277731e-02):4.550795e-01):1.216583e-01,(17:5.998745e-01,((37:3.226116e-01,71:3.048530e-01):4.346922e-02,14:2.818727e-01):2.144130e-01):6.488222e-02):5.971502e-02,1:9.557094e-01);
   tree gen.373000 = [&U] (((((54:1.213072e+00,((((((20:5.447699e-01,(52:4.266355e-01,48:3.366083e-01):2.038922e-01):5.154950e-01,(53:9.269478e-01,(((19:2.374902e-01,18:2.085409e-01):7.300299e-02,42:3.881915e-01):2.504745e-01,23:6.608018e-01):4.622842e-01):1.907487e-01):4.449462e-01,(((72:1.063747e+00,((((30:3.381048e-01,2:2.438811e-01):1.944928e-01,9:3.094609e-01):9.938201e-02,(8:3.576395e-01,7:4.183411e-01):2.984895e-01):1.572964e-01,((45:1.061808e-02,(46:4.096609e-03,51:2.159499e-03):7.759609e-03):1.375909e-01,(56:1.301734e-01,75:9.030363e-02):7.317449e-02):2.308232e-01):5.417818e-01):9.587652e-01,(((3:6.099789e-01,4:5.173940e-01):1.645890e+00,(69:2.291155e+00,(5:1.165267e+00,33:2.201380e+00):6.242957e-01):8.397732e-01):6.948327e-01,((32:1.300192e+00,58:7.992071e-01):1.504397e+00,(62:2.803941e+00,68:2.595119e+00):4.913649e-01):1.082232e-01):6.962684e-02):1.098700e+00,11:4.306147e+00):3.283555e-01):2.624863e-01,((((66:4.801836e-02,38:2.604738e-02):1.217171e-01,27:1.958656e-01):3.269589e-01,41:3.175104e-01):5.862868e-01,(((21:3.290260e-01,49:3.430697e-01):3.336749e-01,55:1.148646e+00):1.757897e-01,((39:1.073277e-01,25:2.665506e-01):1.595324e-01,40:2.447777e-01):5.627229e-01):2.675321e-01):1.660437e-01):2.037248e-01,(63:1.192748e+00,(((34:8.207114e-01,(((26:8.002297e-01,((35:4.139875e-01,65:6.917061e-01):1.228672e-01,(64:1.941496e-01,73:3.481263e-01):2.082795e-01):1.155461e-01):1.160808e-01,(74:3.851714e-01,61:3.479418e-01):3.707541e-01):5.878054e-02,47:7.950984e-01):2.660776e-01):1.156770e-01,(29:6.783216e-02,59:6.921761e-02):7.121112e-01):8.218198e-02,31:5.941480e-01):6.583597e-01):2.178436e-01):2.814789e-01,((43:1.723389e-01,28:1.095609e-01):3.413848e-01,(24:2.715138e-01,(15:2.517078e-01,44:1.850845e-01):1.402056e-01):2.435961e-01):4.128552e-01):4.361889e-02):1.155636e-01,(((12:9.040222e-01,6:3.242830e-01):1.265943e+00,13:1.322400e+00):4.971185e-01,(10:6.553752e-01,36:4.489172e-01):5.268401e-01):6.574859e-01):1.319485e-01,(70:6.849115e-01,(22:4.589974e-01,50:2.431292e-01):5.238408e-01):5.115364e-01):2.240140e-01,(67:1.366477e-01,(16:5.974762e-02,60:9.489459e-02):3.837153e-02):4.181879e-01):1.012813e-01,(57:5.555949e-01,(17:5.564863e-01,((37:2.925203e-01,71:3.043198e-01):1.357762e-01,14:2.819325e-01):2.541891e-01):6.613204e-02):3.630246e-02,1:1.027763e+00);
   tree gen.373500 = [&U] (((67:6.066984e-02,(16:7.076640e-02,60:9.762584e-02):9.114966e-02):4.341066e-01,(((((((15:1.331257e-01,44:2.028087e-01):1.275296e-01,24:2.783309e-01):1.820359e-01,(43:1.383106e-01,28:1.389633e-01):3.597563e-01):4.538379e-01,(((((53:7.052782e-01,(((19:2.033672e-01,18:1.486149e-01):1.274473e-01,42:3.292683e-01):2.741588e-01,23:4.438358e-01):5.278040e-01):1.500910e-01,((48:2.603184e-01,52:3.644988e-01):1.638263e-01,20:5.067372e-01):4.351932e-01):4.017583e-01,(((72:9.027521e-01,((((51:5.390391e-03,46:1.389977e-03):8.831107e-03,45:2.222262e-02):1.466386e-01,(56:1.236963e-01,75:8.720394e-02):5.711955e-02):3.108857e-01,((7:3.721403e-01,8:4.474633e-01):2.621457e-01,(9:2.101205e-01,(30:3.301002e-01,2:2.138227e-01):1.981287e-01):1.501726e-01):1.987745e-01):5.125923e-01):8.754229e-01,(((62:2.678257e+00,(58:1.019654e+00,32:8.421791e-01):1.635338e+00):4.076885e-01,(69:2.551048e+00,(33:1.822092e+00,5:1.337994e+00):5.788578e-01):6.741958e-01):3.082315e-02,(68:1.966661e+00,(4:5.958546e-01,3:4.682803e-01):1.629976e+00):2.412765e-01):3.460628e-01):7.774738e-01,(6:6.433772e-01,12:8.430086e-01):2.157465e+00):3.864800e-01):2.387952e-01,(((40:3.282289e-01,(39:1.078506e-01,25:2.463890e-01):1.376877e-01):4.767223e-01,((49:3.274184e-01,21:2.684866e-01):4.535097e-01,55:8.901146e-01):1.468980e-01):1.676091e-01,(41:4.025794e-01,(27:1.468486e-01,(66:3.327012e-02,38:2.231687e-02):1.349840e-01):3.615973e-01):5.614317e-01):2.396826e-01):2.182241e-01,((31:6.807675e-01,((29:5.054668e-02,59:7.228360e-02):6.294669e-01,((((26:8.130416e-01,((35:4.739133e-01,65:4.624406e-01):8.682218e-02,(64:1.578943e-01,73:2.445344e-01):1.528580e-01):1.167889e-01):8.782665e-02,(61:2.977214e-01,74:3.586602e-01):3.452785e-01):1.731928e-01,47:6.044060e-01):1.882250e-01,34:7.023790e-01):1.196150e-01):1.212616e-01):2.949048e-01,63:1.510545e+00):2.503925e-01):1.732445e-01):4.213688e-02,54:1.115178e+00):1.065181e-01,(13:1.710465e+00,(11:3.380169e+00,(36:5.431668e-01,10:3.819580e-01):2.146626e-01):1.571142e-01):4.802381e-01):1.196038e-01,(70:4.675345e-01,(22:4.465787e-01,50:3.291456e-01):3.390731e-01):5.751773e-01):1.814328e-01):9.111930e-02,((17:5.654771e-01,((71:2.495212e-01,37:3.355421e-01):6.555235e-02,14:2.801725e-01):2.803656e-01):9.463741e-02,57:5.198273e-01):1.246313e-01,1:9.081520e-01);
   tree gen.374000 = [&U] (57:4.472852e-01,(((((((10:6.257293e-01,36:4.405215e-01):2.087012e-01,11:3.320396e+00):1.965111e-01,((6:8.298293e-01,12:5.235230e-01):1.390264e+00,13:1.145204e+00):6.863134e-01):4.577191e-01,(((((((53:7.390422e-01,(((18:1.764689e-01,19:2.044338e-01):1.474033e-01,42:2.474849e-01):2.953663e-01,23:4.619091e-01):6.101174e-01):8.977395e-02,(20:3.805432e-01,(48:3.206586e-01,52:2.986341e-01):2.114303e-01):5.281480e-01):3.829226e-01,((((3:3.701505e-01,4:7.097150e-01):1.761763e+00,(69:2.512938e+00,(33:1.423711e+00,5:1.297263e+00):7.845161e-01):2.672039e-01):3.501941e-01,68:2.262826e+00):3.218408e-01,(62:2.785016e+00,((58:1.213007e+00,32:8.390894e-01):1.518299e+00,(72:8.518147e-01,(((7:3.622231e-01,8:4.107823e-01):2.218827e-01,((2:2.143969e-01,30:3.762628e-01):1.520439e-01,9:3.632170e-01):1.955265e-01):1.844303e-01,((56:1.029790e-01,75:7.951025e-02):6.621438e-02,(45:3.124424e-03,(46:4.310580e-03,51:3.154354e-03):1.119923e-02):1.231210e-01):2.844389e-01):5.385525e-01):7.800591e-01):2.163306e-02):1.551206e-01):1.014378e+00):2.853378e-01,((((39:1.553300e-01,25:2.264872e-01):9.822480e-02,40:2.619278e-01):5.692222e-01,((21:3.526766e-01,49:3.094951e-01):4.051707e-01,55:7.810930e-01):1.676267e-01):1.284819e-01,(41:3.752900e-01,(27:2.276585e-01,(66:5.182319e-02,38:3.691328e-02):1.422942e-01):3.285484e-01):7.256944e-01):3.340370e-01):1.673383e-01,(63:1.435534e+00,((((((26:7.802271e-01,((73:2.231645e-01,64:1.884373e-01):1.446162e-01,(35:3.920203e-01,65:6.641496e-01):1.086542e-01):1.600516e-01):1.065995e-01,(74:3.079005e-01,61:3.000510e-01):4.111403e-01):1.451406e-01,47:6.566123e-01):1.794717e-01,34:7.128914e-01):1.279717e-01,(59:9.836243e-02,29:5.761688e-02):8.187258e-01):1.466593e-01,31:5.552754e-01):3.754815e-01):2.322500e-01):1.553382e-01,(((15:1.719595e-01,44:1.969430e-01):1.174191e-01,24:2.704531e-01):1.459232e-01,(28:1.076532e-01,43:1.646540e-01):4.188147e-01):6.391893e-01):4.730104e-02,54:1.301746e+00):8.843315e-02):1.257057e-01,((50:2.757773e-01,22:4.019681e-01):3.593626e-01,70:6.341848e-01):5.237402e-01):3.083080e-01,(67:1.207495e-01,(16:5.849603e-02,60:1.057380e-01):7.700007e-02):4.484502e-01):9.999982e-02,(17:5.860505e-01,((37:3.179120e-01,71:2.807976e-01):3.823052e-02,14:3.139062e-01):2.112896e-01):6.393706e-02):1.037838e-01,1:9.417873e-01);
   tree gen.374500 = [&U] (((67:5.893347e-02,(16:6.874107e-02,60:9.483180e-02):8.854096e-02):4.216825e-01,(((((((15:1.293157e-01,44:1.970043e-01):1.541605e-01,24:2.703651e-01):1.768260e-01,(43:1.343522e-01,28:1.349862e-01):3.494602e-01):4.408491e-01,(((((53:6.295182e-01,(((19:1.975468e-01,18:1.443616e-01):1.237998e-01,42:2.393470e-01):2.937338e-01,23:6.057168e-01):5.126983e-01):1.457954e-01,((48:2.736549e-01,52:3.540669e-01):1.446634e-01,20:4.922344e-01):4.590778e-01):3.902601e-01,(((72:1.053396e+00,((((51:4.513767e-03,46:2.083436e-03):1.180621e-02,45:8.412614e-03):1.424418e-01,(56:1.193103e-01,75:8.470817e-02):4.283017e-02):2.489506e-01,((7:3.614897e-01,8:2.812348e-01):2.546431e-01,(9:2.041069e-01,(30:3.206528e-01,2:2.727334e-01):1.952404e-01):1.266109e-01):1.147717e-01):5.556529e-01):5.954321e-01,(((62:2.565716e+00,(58:9.904717e-01,32:7.466097e-01):1.355463e+00):3.970405e-01,(69:2.627880e+00,(33:1.769943e+00,5:1.299701e+00):7.298919e-01):4.759188e-01):1.559447e-01,(68:1.910376e+00,(4:5.788013e-01,3:4.548781e-01):1.583326e+00):1.497474e-01):3.582116e-01):4.709972e-01,(6:2.199643e-01,12:8.188818e-01):1.955101e+00):5.361673e-01):2.319609e-01,(((40:2.190412e-01,(39:1.047639e-01,25:1.852089e-01):1.337471e-01):4.630785e-01,((49:3.180478e-01,21:2.608025e-01):4.405303e-01,55:8.646396e-01):2.398404e-01):1.628121e-01,(41:3.910576e-01,(27:1.426459e-01,(66:3.231793e-02,38:2.878328e-02):1.311208e-01):3.185135e-01):5.880258e-01):2.001022e-01):1.355974e-01,((31:6.612840e-01,((29:4.910004e-02,59:6.160196e-02):6.114516e-01,((((26:7.897725e-01,((35:4.603499e-01,65:4.541123e-01):8.582993e-02,(64:1.533754e-01,73:2.628428e-01):1.569223e-01):9.568437e-02):8.526592e-02,(61:2.892007e-01,74:3.483954e-01):3.353966e-01):6.936710e-02,47:5.871079e-01):2.771375e-01,34:6.822770e-01):6.988464e-02):7.125956e-02):2.864647e-01,63:1.467314e+00):2.432263e-01):1.682862e-01):6.016855e-02,54:1.083261e+00):1.034695e-01,(13:1.505360e+00,(11:3.283429e+00,(36:5.276214e-01,10:3.792062e-01):2.085190e-01):1.705555e-01):4.135452e-01):1.565347e-01,(70:5.254575e-01,(22:4.132142e-01,50:3.197255e-01):3.020877e-01):5.587158e-01):1.762402e-01):6.544150e-02,((17:5.492932e-01,((71:2.423799e-01,37:2.945930e-01):6.367625e-02,14:2.721540e-01):2.157295e-01):9.449573e-02,57:4.898485e-01):4.348743e-02,1:9.124946e-01);
   tree gen.375000 = [&U] (((67:6.137511e-02,(16:7.158904e-02,60:9.876072e-02):9.220925e-02):4.391530e-01,(((((((15:1.346733e-01,44:2.051663e-01):1.605475e-01,24:2.007321e-01):2.374332e-01,(43:1.399184e-01,28:1.232312e-01):3.027864e-01):5.773613e-01,(((((53:6.555994e-01,(((19:2.057313e-01,18:1.503426e-01):1.289289e-01,42:2.492633e-01):3.059033e-01,23:6.308119e-01):5.339396e-01):2.504382e-01,((48:4.104322e-01,52:3.343355e-01):1.506569e-01,20:4.648331e-01):4.542590e-01):3.781544e-01,(((72:1.097039e+00,((((51:3.366176e-03,46:2.169754e-03):1.229535e-02,45:8.761152e-03):1.483433e-01,(56:1.234041e-01,75:8.821767e-02):4.460464e-02):3.223324e-01,((7:3.764663e-01,8:2.528418e-01):2.651931e-01,(9:2.125631e-01,(30:3.339376e-01,2:2.840329e-01):2.033293e-01):7.092845e-02):1.614168e-01):5.786738e-01):6.201011e-01,(((62:2.672015e+00,(58:1.031507e+00,32:7.775421e-01):1.411621e+00):4.134901e-01,(69:2.736755e+00,(33:1.529276e+00,5:1.353548e+00):7.601316e-01):4.956363e-01):1.624055e-01,(68:1.989523e+00,(4:6.027813e-01,3:4.737239e-01):1.648924e+00):1.559514e-01):3.730525e-01):5.141222e-01,(6:2.290775e-01,12:8.528084e-01):2.036101e+00):5.583809e-01):2.522109e-01,((31:6.886813e-01,((29:5.113427e-02,59:9.612570e-02):6.367843e-01,((((26:6.831105e-01,((35:4.794224e-01,65:4.978857e-01):8.938590e-02,(64:1.933455e-01,73:2.737325e-01):1.634236e-01):8.481322e-02):8.879852e-02,(61:3.011824e-01,74:3.628296e-01):3.492923e-01):7.224101e-02,47:6.576683e-01):1.509123e-01,34:7.105440e-01):7.277999e-02):7.993387e-02):2.983330e-01,63:1.528105e+00):2.533032e-01):6.011646e-02,(((40:2.281162e-01,(39:1.091043e-01,25:1.928822e-01):1.392883e-01):5.518734e-01,((49:3.312246e-01,21:2.716077e-01):4.587816e-01,55:9.004620e-01):2.594835e-01):1.258895e-01,(41:4.072593e-01,(27:1.485557e-01,(66:4.839029e-02,38:2.997579e-02):1.267791e-01):3.317097e-01):6.123879e-01):3.021718e-01):1.752584e-01):6.266135e-02,54:1.128141e+00):8.174923e-02,(13:1.567728e+00,(11:3.419463e+00,(36:5.494810e-01,10:3.949168e-01):2.171580e-01):1.776217e-01):4.526163e-01):1.542781e-01,(70:5.472274e-01,(22:4.303338e-01,50:3.329719e-01):4.752511e-01):5.818636e-01):1.835419e-01):6.508539e-02,((17:5.720507e-01,((71:2.524218e-01,37:3.067981e-01):9.122744e-02,14:2.834295e-01):2.246673e-01):1.150060e-01,57:5.101432e-01):4.528913e-02,1:9.502996e-01);
   tree gen.375500 = [&U] (57:4.530252e-01,(((((((10:6.337593e-01,36:4.461747e-01):1.981938e-01,11:3.363007e+00):3.610268e-01,((6:6.013663e-01,12:5.302414e-01):1.149460e+00,13:1.330832e+00):7.245133e-01):4.635930e-01,(54:1.241477e+00,((((15:1.741663e-01,44:1.757853e-01):1.189260e-01,24:2.739238e-01):1.442250e-01,(28:9.022870e-02,43:1.667670e-01):4.241894e-01):3.331760e-01,(((((53:7.485264e-01,(((18:1.805546e-01,19:2.070573e-01):1.000734e-01,42:2.453546e-01):2.254128e-01,23:4.242885e-01):6.179470e-01):9.455302e-02,(20:4.403665e-01,(48:3.247736e-01,52:3.052790e-01):2.124188e-01):5.349258e-01):3.796270e-01,(((((3:3.780605e-01,4:6.751450e-01):1.227773e+00,(69:2.545187e+00,(33:1.441982e+00,5:1.593729e+00):8.486699e-01):2.706330e-01):6.410247e-01,68:2.291865e+00):2.796649e-01,(62:2.823983e+00,(72:8.627460e-01,(((7:3.668715e-01,8:3.990986e-01):2.247301e-01,((2:2.171482e-01,30:3.810914e-01):1.539951e-01,9:3.678782e-01):2.038700e-01):2.038563e-01,((56:1.043005e-01,75:8.053061e-02):4.676240e-02,(45:1.059550e-02,(46:1.470205e-03,51:6.348866e-03):1.003418e-02):1.240121e-01):2.880891e-01):4.850325e-01):7.900696e-01):8.920777e-02):7.056280e-02,(58:9.528137e-01,32:8.498575e-01):1.741586e+00):1.005275e+00):2.480795e-01,((((39:8.852276e-02,25:2.293937e-01):9.948532e-02,40:2.652891e-01):5.765271e-01,((21:3.961373e-01,49:2.626033e-01):5.994486e-01,55:8.083629e-01):1.765352e-01):1.542522e-01,(41:3.801061e-01,(27:1.474395e-01,(66:2.826941e-02,38:2.378618e-02):1.234232e-01):3.891621e-01):6.914213e-01):3.383237e-01):1.323132e-01,(63:1.453957e+00,((((((26:6.933153e-01,(65:6.351804e-01,(35:4.053396e-01,(73:2.196154e-01,64:2.212957e-01):1.720881e-01):5.095038e-02):1.049997e-01):7.733714e-02,(74:4.183691e-01,61:3.039016e-01):4.393468e-01):7.370831e-02,47:6.650386e-01):2.212859e-01,34:7.220400e-01):1.296140e-01,(59:9.962472e-02,29:3.638913e-02):9.047318e-01):9.098606e-02,31:5.752365e-01):4.058170e-01):2.065395e-01):1.547441e-01):6.422450e-02):1.870040e-01):1.273578e-01,((50:4.402656e-01,22:4.071266e-01):3.639743e-01,70:5.420576e-01):5.020486e-01):3.022055e-01,(67:8.378937e-02,(16:6.354165e-02,60:1.070950e-01):7.798822e-02):4.542052e-01):6.912570e-02,(17:5.563430e-01,((37:2.800079e-01,71:2.918732e-01):8.219694e-02,14:2.446167e-01):2.140011e-01):7.255449e-02):7.542384e-02,1:9.392847e-01);
   tree gen.376000 = [&U] (57:4.256520e-01,(((((((10:6.265906e-01,36:4.411278e-01):1.959520e-01,11:3.324966e+00):3.569431e-01,((6:5.945640e-01,12:5.242436e-01):1.136458e+00,13:1.034455e+00):5.178127e-01):4.583491e-01,(54:1.227434e+00,((((15:1.721962e-01,44:1.741877e-01):1.175807e-01,24:2.708254e-01):1.425937e-01,(28:6.873171e-02,43:1.648807e-01):4.242752e-01):3.294073e-01,(((((53:7.327536e-01,(((18:1.947510e-01,19:2.047152e-01):9.894140e-02,42:2.406695e-01):2.228631e-01,23:4.194892e-01):6.109572e-01):2.453630e-01,(20:4.353853e-01,(48:3.211000e-01,52:3.018258e-01):2.100160e-01):3.314822e-01):3.659315e-01,((((3:3.737841e-01,4:6.675081e-01):1.213885e+00,(69:2.516397e+00,(33:1.514176e+00,5:1.575702e+00):8.390702e-01):2.687380e-01):4.924906e-01,(68:2.265941e+00,(62:2.870782e+00,(72:8.529871e-01,(((7:3.627217e-01,8:3.945842e-01):2.221881e-01,((2:2.146920e-01,30:3.767807e-01):1.418190e-01,9:3.637169e-01):2.110015e-01):2.015504e-01,((56:1.056539e-01,75:7.961969e-02):3.889352e-02,(45:1.047565e-02,(46:1.453574e-03,51:3.894069e-03):1.298910e-02):1.307877e-01):2.848304e-01):4.795460e-01):6.295700e-01):2.000387e-01):2.720987e-01):1.294325e-01,(58:9.420360e-01,32:8.402443e-01):1.721887e+00):9.939035e-01):2.020550e-01,((((39:1.494115e-01,25:2.052661e-01):9.836000e-02,40:2.622883e-01):4.225796e-01,((21:3.916564e-01,49:2.596329e-01):5.926680e-01,55:7.992192e-01):1.745384e-01):1.731225e-01,(41:3.758066e-01,(27:1.905762e-01,(66:2.794964e-02,38:2.351713e-02):1.220271e-01):3.847601e-01):7.119004e-01):2.774043e-01):1.308165e-01,(63:1.287182e+00,((((((26:6.854729e-01,((65:6.279956e-01,35:4.007546e-01):5.282817e-02,(73:2.144935e-01,64:1.824988e-01):1.678276e-01):6.303590e-02):1.128615e-01,(74:3.037291e-01,61:3.004640e-01):3.930004e-01):1.010234e-01,47:6.575161e-01):2.187829e-01,34:7.138727e-01):1.171106e-01,(59:9.960977e-02,29:3.597752e-02):8.944980e-01):8.995688e-02,31:5.687298e-01):3.786858e-01):3.243189e-01):2.042399e-01):7.031844e-04):8.004660e-02):1.259172e-01,((50:4.352855e-01,22:4.025214e-01):3.598572e-01,70:5.425680e-01):4.963697e-01):2.987871e-01,(67:8.284159e-02,(16:6.282290e-02,60:1.058836e-01):7.710606e-02):4.490675e-01):6.834379e-02,(17:5.500499e-01,((37:2.768406e-01,71:2.885717e-01):1.239233e-01,14:2.492728e-01):1.953910e-01):1.028704e-01):7.590840e-02,1:9.286601e-01);
   tree gen.376500 = [&U] (57:4.045308e-01,(((((((10:5.954987e-01,36:4.192387e-01):1.862287e-01,11:3.159979e+00):2.015392e-01,((6:5.703951e-01,12:7.389362e-01):1.080066e+00,13:9.831248e-01):5.926941e-01):4.356055e-01,(((((15:1.636517e-01,44:1.655444e-01):1.597451e-01,24:2.498262e-01):1.466470e-01,(28:6.532120e-02,43:1.826813e-01):3.861701e-01):4.158744e-01,54:1.166528e+00):7.115530e-04,(((((53:8.014553e-01,(((18:1.850873e-01,19:1.900589e-01):9.403186e-02,42:2.287273e-01):2.688148e-01,23:3.986739e-01):5.806411e-01):1.636909e-01,(20:4.137812e-01,(48:3.051668e-01,52:2.868490e-01):2.063280e-01):3.150338e-01):3.477738e-01,(((3:3.552367e-01,4:6.343859e-01):1.153651e+00,(69:2.261207e+00,(33:1.439041e+00,5:1.328469e+00):7.974350e-01):2.901503e-01):4.680529e-01,(((62:2.728332e+00,(72:9.425313e-01,(((7:3.447232e-01,8:3.750047e-01):2.111630e-01,((2:2.275241e-01,30:3.580846e-01):1.347818e-01,9:3.456690e-01):2.005315e-01):9.294746e-02,((56:1.004113e-01,75:7.566891e-02):4.146888e-02,(45:9.955837e-03,(46:2.094823e-03,51:3.700843e-03):1.234458e-02):1.242979e-01):2.706970e-01):4.557506e-01):5.983303e-01):3.739694e-01,(58:9.222680e-01,32:7.985509e-01):1.498151e+00):2.559401e-01,68:2.058434e+00):1.179891e-01):9.930701e-01):2.433745e-01,((((39:1.419976e-01,25:1.950807e-01):1.144077e-01,40:2.317375e-01):4.016109e-01,((21:3.722222e-01,49:2.323863e-01):5.632594e-01,55:7.595614e-01):2.294510e-01):1.616462e-01,(41:3.571588e-01,(27:1.811196e-01,(66:2.656276e-02,38:4.262047e-02):8.982190e-02):3.656680e-01):6.765754e-01):2.403625e-01):7.854097e-02,(63:1.223311e+00,((((((26:6.514592e-01,((65:5.968340e-01,35:3.808689e-01):5.020680e-02,(73:2.038502e-01,64:1.734431e-01):1.594999e-01):1.525429e-01):7.583520e-02,(74:2.886578e-01,61:2.855548e-01):3.734995e-01):9.601057e-02,47:6.441638e-01):2.079267e-01,34:7.538468e-01):1.112995e-01,(59:9.466706e-02,29:4.576419e-02):8.501124e-01):6.329828e-02,31:5.405090e-01):4.974277e-01):2.558160e-01):2.189403e-01):7.607463e-02):1.196691e-01,((50:2.122654e-01,22:4.291401e-01):2.774183e-01,70:5.156454e-01):4.717395e-01):2.839611e-01,(67:7.873094e-02,(16:5.970559e-02,60:1.006295e-01):7.328000e-02):4.267844e-01):7.162557e-02,(17:5.227561e-01,((37:2.631036e-01,71:2.742526e-01):7.515572e-02,14:2.369037e-01):1.960690e-01):1.590870e-01):7.724507e-02,1:8.825793e-01);
   tree gen.377000 = [&U] (57:4.165479e-01,(((((((10:6.131886e-01,36:4.316927e-01):3.078022e-01,11:3.253850e+00):2.075261e-01,((6:5.873393e-01,12:7.608871e-01):1.112150e+00,13:1.012330e+00):6.103007e-01):4.485456e-01,(((((15:1.685131e-01,44:1.704621e-01):1.046822e-01,24:2.572476e-01):2.034200e-01,(28:6.726163e-02,43:1.881080e-01):3.976417e-01):4.282284e-01,54:1.081097e+00):3.115123e-04,(((((53:8.252634e-01,(((18:1.905855e-01,19:1.957048e-01):9.682518e-02,42:2.563551e-01):2.768002e-01,23:4.105169e-01):5.978896e-01):1.685536e-01,(20:4.260730e-01,(48:2.644610e-01,52:3.716740e-01):2.209666e-01):3.243922e-01):3.581047e-01,(68:2.119582e+00,(((58:1.054709e+00,32:8.222727e-01):1.549416e+00,(62:2.809380e+00,(72:9.705302e-01,(((7:3.549635e-01,8:3.861446e-01):2.174358e-01,((2:2.541845e-01,30:3.687219e-01):1.387856e-01,9:3.559375e-01):1.059526e-01):9.570856e-02,((56:1.033941e-01,75:7.791673e-02):4.914490e-02,(45:1.025159e-02,(46:1.856803e-03,51:3.810780e-03):1.271129e-02):1.279903e-01):2.787383e-01):4.692892e-01):6.161043e-01):3.850786e-01):1.325155e-01,((3:3.657893e-01,4:6.532310e-01):1.187922e+00,(69:2.328379e+00,(33:1.481790e+00,5:1.367932e+00):8.211236e-01):6.345034e-01):4.380717e-01):2.391860e-01):1.022570e+00):1.917740e-01,((((39:1.462157e-01,25:2.008758e-01):1.178063e-01,40:2.100372e-01):4.135412e-01,((21:3.832794e-01,49:2.392895e-01):5.799916e-01,55:7.295447e-01):2.061974e-01):1.538348e-01,(41:3.677686e-01,(27:1.865000e-01,(66:2.872675e-02,38:4.388655e-02):9.249015e-02):3.426298e-01):6.966738e-01):2.475028e-01):1.729684e-01,(63:1.259651e+00,((((((26:6.708115e-01,((65:6.145636e-01,35:4.556539e-01):5.169825e-02,(73:2.099058e-01,64:1.696277e-01):1.642380e-01):1.570743e-01):7.808797e-02,(74:3.110438e-01,61:2.940375e-01):3.859644e-01):1.049260e-01,47:6.632994e-01):1.559194e-01,34:6.721131e-01):7.297046e-02,(59:9.747925e-02,29:4.712366e-02):8.753659e-01):1.644933e-01,31:5.565654e-01):4.222758e-01):2.634153e-01):1.790456e-01):1.627041e-01):8.667451e-02,((50:4.004647e-01,22:4.418882e-01):2.856593e-01,70:5.309632e-01):4.857531e-01):2.916531e-01,(67:8.106972e-02,(16:6.147921e-02,60:8.142714e-02):7.545686e-02):4.394625e-01):7.375329e-02,(17:5.382851e-01,((37:3.337692e-01,71:2.823995e-01):7.738830e-02,14:2.439412e-01):2.018934e-01):5.616763e-02):9.633192e-02,1:9.087973e-01);
   tree gen.377500 = [&U] (57:4.085748e-01,(((((((10:6.014517e-01,36:4.234298e-01):3.019106e-01,11:3.191568e+00):2.035539e-01,((6:4.152181e-01,12:7.463232e-01):1.090863e+00,13:9.618225e-01):5.986191e-01):2.914931e-01,(((((15:1.652877e-01,44:1.671993e-01):1.026785e-01,24:2.523236e-01):1.571537e-01,(28:9.655845e-02,43:1.845075e-01):3.519213e-01):5.058982e-01,54:1.060404e+00):3.055497e-04,(((((53:8.094672e-01,(((18:1.869376e-01,19:1.685314e-01):1.033848e-01,42:2.514483e-01):2.715020e-01,23:4.026593e-01):4.490592e-01):1.653273e-01,(20:4.179176e-01,(48:2.593990e-01,52:3.645599e-01):2.167372e-01):3.181831e-01):3.512503e-01,(((3:3.587879e-01,4:6.407277e-01):1.165184e+00,(69:2.283812e+00,(33:1.694356e+00,5:1.341749e+00):8.054067e-01):4.649593e-01):4.296867e-01,(((58:1.034521e+00,32:8.067185e-01):1.519759e+00,(62:2.755606e+00,(72:9.235275e-01,(((7:3.481693e-01,8:3.787535e-01):2.132739e-01,((2:2.642439e-01,30:3.616643e-01):1.361292e-01,9:3.156101e-01):1.727958e-01):1.268878e-01,((56:1.014150e-01,75:7.642535e-02):5.781501e-02,(45:1.005536e-02,(46:1.821262e-03,51:3.737839e-03):1.246798e-02):1.255405e-01):2.734030e-01):4.603067e-01):6.043116e-01):3.777079e-01):1.299790e-01,68:2.079012e+00):1.554085e-01):1.002998e+00):1.881033e-01,((((39:1.434171e-01,25:1.970308e-01):1.155514e-01,40:2.060169e-01):5.432366e-01,((21:3.759432e-01,49:2.347094e-01):3.600772e-01,55:7.155807e-01):2.022507e-01):1.508903e-01,(41:3.607292e-01,(27:1.829302e-01,(66:2.817690e-02,38:4.629377e-02):1.151857e-01):3.360716e-01):6.833389e-01):2.427654e-01):1.696577e-01,(63:1.235541e+00,((((((26:5.919484e-01,((65:6.028004e-01,35:4.469323e-01):5.070870e-02,(73:2.058880e-01,64:1.663809e-01):1.610944e-01):1.377423e-01):7.630532e-02,(74:3.050902e-01,61:2.884094e-01):3.785768e-01):7.113708e-02,47:6.506034e-01):1.954622e-01,34:6.592484e-01):1.049699e-01,(59:8.199756e-02,29:5.427589e-02):8.025806e-01):6.915199e-02,31:5.459123e-01):4.141931e-01):2.583733e-01):1.756186e-01):1.032780e-01):1.927956e-01,((50:3.809792e-01,22:4.334301e-01):2.801916e-01,70:5.208002e-01):4.764554e-01):1.564060e-01,(67:7.951799e-02,(16:6.030245e-02,60:7.986857e-02):7.401256e-02):4.310509e-01):4.966446e-02,(17:5.279819e-01,((37:2.870228e-01,71:2.769942e-01):7.590703e-02,14:2.569082e-01):2.013694e-01):8.673655e-02):3.773366e-02,1:8.914022e-01);
   tree gen.378000 = [&U] (57:5.400148e-01,(((((((10:4.161685e-01,36:4.280372e-01):2.726132e-01,11:3.226296e+00):3.040119e-01,((6:4.197361e-01,12:7.544440e-01):1.102733e+00,13:9.722883e-01):5.501804e-01):2.688896e-01,(((((15:1.670862e-01,44:1.814408e-01):1.235351e-01,24:2.550692e-01):1.593973e-01,(28:7.975256e-02,43:1.865151e-01):3.557506e-01):5.114029e-01,(((((53:8.182752e-01,(((18:1.889716e-01,19:1.637045e-01):1.045098e-01,42:2.461161e-01):2.744563e-01,23:4.070407e-01):4.539455e-01):1.671263e-01,(20:4.224651e-01,(48:2.622216e-01,52:3.685267e-01):2.190955e-01):3.216453e-01):3.550724e-01,(((68:2.101634e+00,((3:3.443893e-01,4:6.476996e-01):1.177863e+00,(69:2.308662e+00,(33:1.712793e+00,5:1.356349e+00):9.326478e-01):4.700186e-01):4.249659e-01):1.271599e-01,(58:1.045778e+00,32:8.154965e-01):1.536296e+00):1.568872e-01,(62:2.785590e+00,(72:9.335765e-01,(((7:3.296329e-01,8:3.123463e-01):2.245173e-01,((2:2.671192e-01,30:3.655996e-01):1.376104e-01,9:3.190443e-01):1.746760e-01):1.340652e-01,((56:1.025186e-01,75:7.725694e-02):5.844410e-02,(45:1.016478e-02,(46:1.841079e-03,51:2.714453e-03):7.646730e-03):1.269065e-01):2.763780e-01):4.653153e-01):6.108872e-01):3.818178e-01):1.064378e+00):1.901500e-01,((((39:1.442882e-01,25:2.042305e-01):1.389236e-01,40:2.082586e-01):5.491476e-01,((21:3.800339e-01,49:2.372633e-01):3.639952e-01,55:7.233671e-01):2.044514e-01):1.525322e-01,(41:3.646544e-01,(27:1.971994e-01,(66:3.008539e-02,38:4.679750e-02):1.164390e-01):3.397284e-01):6.907745e-01):2.454069e-01):1.715037e-01,(63:1.248985e+00,((((((26:5.983895e-01,((65:6.093596e-01,35:4.517955e-01):6.136963e-02,(73:2.081283e-01,64:1.681913e-01):1.587128e-01):1.392411e-01):7.713561e-02,(74:3.084099e-01,61:2.915476e-01):3.826961e-01):1.274049e-01,47:6.678154e-01):1.975891e-01,34:6.664218e-01):1.124585e-01,(59:8.288978e-02,29:5.486647e-02):8.113136e-01):6.990444e-02,31:5.518525e-01):4.187000e-01):1.922602e-01):2.191946e-01):7.485180e-03,54:1.276358e+00):1.238486e-01):1.618508e-01,((50:3.354629e-01,22:4.381463e-01):2.734805e-01,70:6.335863e-01):4.816398e-01):1.581078e-01,(67:8.038323e-02,(16:6.095861e-02,60:8.073763e-02):7.481790e-02):4.357412e-01):9.352475e-02,(17:5.337270e-01,((37:2.788896e-01,71:2.765476e-01):4.030902e-02,14:2.597037e-01):2.035605e-01):8.768034e-02):7.518070e-04,1:8.728521e-01);
   tree gen.378500 = [&U] (((17:5.557892e-01,((37:2.904179e-01,71:2.879790e-01):4.197524e-02,14:2.704388e-01):2.468277e-01):9.376703e-02,57:5.623370e-01):7.781778e-04,((((((10:4.333714e-01,36:4.457306e-01):2.838820e-01,11:3.359659e+00):4.472314e-01,((6:4.370864e-01,12:7.856299e-01):1.148316e+00,13:1.012479e+00):4.038865e-01):2.800045e-01,(((((((53:8.520996e-01,(((18:1.671631e-01,19:1.973663e-01):1.088298e-01,42:3.364481e-01):2.858013e-01,23:4.238662e-01):4.727099e-01):1.740346e-01,(20:4.399282e-01,(48:2.991089e-01,52:3.727632e-01):2.281521e-01):3.349409e-01):4.149791e-01,(((68:2.188507e+00,((3:3.586251e-01,4:6.744730e-01):1.129706e+00,(69:2.404094e+00,(33:1.783593e+00,5:1.398565e+00):9.208347e-01):4.894474e-01):4.795343e-01):1.187148e-01,(58:1.089006e+00,32:8.492061e-01):1.599801e+00):1.633723e-01,(62:3.164441e+00,(72:9.721670e-01,(((7:3.673500e-01,8:3.942983e-01):2.337980e-01,((2:2.781609e-01,30:3.807121e-01):1.432987e-01,9:2.031178e-01):1.818965e-01):1.396069e-01,((56:1.067563e-01,75:8.045046e-02):5.450976e-02,(45:1.058495e-02,(46:1.917183e-03,51:2.826659e-03):4.611756e-03):1.260937e-01):2.878024e-01):4.845497e-01):6.361390e-01):3.976007e-01):8.973164e-01):1.980101e-01,((((39:1.502525e-01,25:2.126727e-01):1.446662e-01,40:2.168672e-01):5.718473e-01,((21:3.957431e-01,49:2.575054e-01):4.117688e-01,55:7.532683e-01):2.129026e-01):1.588373e-01,(41:4.055149e-01,(27:2.053509e-01,(66:3.132900e-02,38:4.873193e-02):1.212522e-01):3.537715e-01):8.532273e-01):2.555511e-01):8.987522e-02,(63:1.300613e+00,((((((26:6.231247e-01,((65:5.302717e-01,35:4.704710e-01):6.390642e-02,(73:2.167316e-01,64:1.751437e-01):1.652734e-01):1.449968e-01):1.050458e-01,(74:3.211584e-01,61:3.035991e-01):3.264748e-01):7.398908e-02,47:6.954204e-01):2.057567e-01,34:6.939691e-01):7.886916e-02,(59:8.631614e-02,29:6.811790e-02):8.448503e-01):7.279403e-02,31:7.333222e-01):4.360075e-01):2.569038e-01):2.413195e-01,54:1.329118e+00):2.320899e-02,(((15:1.739929e-01,44:1.889409e-01):1.286416e-01,24:2.656128e-01):1.659862e-01,(28:8.304923e-02,43:1.942250e-01):3.704560e-01):5.325424e-01):1.203553e-01):1.685411e-01,((50:3.493296e-01,22:4.562577e-01):2.968568e-01,70:6.597764e-01):4.684043e-01):2.070802e-01,(67:1.157633e-01,(16:6.167846e-02,60:8.407502e-02):5.576383e-02):4.197741e-01):6.791653e-02,1:9.363074e-01);
   tree gen.379000 = [&U] (((17:5.125811e-01,((37:2.678402e-01,71:2.655910e-01):5.794284e-02,14:3.366356e-01):2.276389e-01):8.647740e-02,((((((10:4.673194e-01,36:4.110787e-01):1.415549e-01,11:3.098473e+00):4.124628e-01,((6:3.775605e-01,12:7.245535e-01):1.059043e+00,13:9.337670e-01):6.743249e-01):2.582364e-01,(((((((53:7.858557e-01,(((18:1.541676e-01,19:1.820226e-01):1.003692e-01,42:2.232432e-01):2.395325e-01,23:3.668480e-01):5.328176e-01):1.605048e-01,(20:3.955430e-01,(48:2.758556e-01,52:3.437839e-01):2.104151e-01):3.423992e-01):4.412111e-01,((((68:1.970985e+00,((3:2.364844e-01,4:6.220382e-01):1.117166e+00,(69:2.217195e+00,(33:1.644933e+00,5:1.289838e+00):9.737498e-01):4.513969e-01):3.537465e-01):1.640697e-01,(58:1.004345e+00,32:7.831871e-01):1.475429e+00):2.069272e-01,62:2.918431e+00):3.295468e-01,(72:7.682625e-01,(((7:3.498808e-01,8:3.636448e-01):2.156221e-01,((2:2.064271e-01,30:3.511148e-01):1.321584e-01,9:2.254224e-01):1.512920e-01):1.287536e-01,((56:9.845685e-02,75:7.419608e-02):6.615599e-02,(45:9.762056e-03,(46:2.290226e-03,51:2.606909e-03):1.175846e-02):1.162909e-01):2.654281e-01):4.124680e-01):5.544926e-01):8.339731e-01):2.214624e-01,(63:1.374394e+00,((((((26:5.746818e-01,((65:4.890474e-01,35:4.338957e-01):4.581805e-02,(73:2.551638e-01,64:1.615277e-01):1.524247e-01):1.686695e-01):9.687932e-02,(74:2.961909e-01,61:2.799967e-01):3.286448e-01):1.141670e-01,47:6.413571e-01):1.897608e-01,34:6.400187e-01):7.273772e-02,(59:7.960575e-02,29:6.282229e-02):7.791700e-01):6.713488e-02,31:6.763123e-01):4.021114e-01):2.369316e-01):4.026854e-02,((((39:1.385716e-01,25:1.961391e-01):1.635976e-01,40:2.000076e-01):4.971786e-01,((21:3.649772e-01,49:2.374864e-01):3.797571e-01,55:7.521993e-01):1.602180e-01):1.463025e-01,(41:3.739894e-01,(27:1.893865e-01,(66:3.082826e-02,38:2.036699e-02):1.118258e-01):3.262686e-01):7.047075e-01):2.849899e-01):2.235677e-01,54:1.225790e+00):2.140468e-02,(((15:1.604664e-01,44:1.627951e-01):1.281932e-01,24:2.449636e-01):1.374023e-01,(28:9.149566e-02,43:1.745552e-01):3.416560e-01):4.911415e-01):1.109987e-01):1.554384e-01,((50:3.221721e-01,22:4.207873e-01):2.737786e-01,70:6.084841e-01):4.319897e-01):1.909814e-01,(67:1.067637e-01,(16:5.802040e-02,60:7.753887e-02):6.162917e-02):3.871401e-01):1.141194e-01):1.220205e-03,57:5.025087e-01,1:8.635170e-01);
   tree gen.379500 = [&U] (((17:5.223865e-01,((37:2.729638e-01,71:2.706716e-01):5.905125e-02,14:3.430752e-01):2.319935e-01):8.813166e-02,((((((10:4.762590e-01,36:4.636062e-01):2.663317e-01,11:3.157745e+00):4.203530e-01,((6:3.847830e-01,12:7.472383e-01):1.030091e+00,13:9.516294e-01):6.872244e-01):2.631763e-01,(((((((53:8.008887e-01,(((18:1.571167e-01,19:1.855046e-01):1.287459e-01,42:2.828006e-01):2.441146e-01,23:5.852176e-01):5.430101e-01):1.301726e-01,(20:4.031095e-01,(48:2.811326e-01,52:3.503603e-01):2.144403e-01):4.446775e-01):4.496512e-01,((((68:2.008689e+00,((3:2.614679e-01,4:6.339375e-01):1.138537e+00,(69:1.615598e+00,(33:1.676400e+00,5:1.314512e+00):9.923771e-01):4.600318e-01):3.605135e-01):3.611197e-01,(58:1.023558e+00,32:7.981691e-01):1.503653e+00):3.195848e-02,62:2.974259e+00):3.343570e-01,(72:7.829590e-01,(((7:4.133245e-01,8:3.706011e-01):2.197468e-01,((2:2.308389e-01,30:3.578315e-01):1.346865e-01,9:2.297346e-01):1.778339e-01):1.282426e-01,((56:1.003403e-01,75:7.561541e-02):6.742152e-02,(45:9.948799e-03,(46:2.334037e-03,51:2.941636e-03):1.198340e-02):1.185155e-01):2.748115e-01):4.203583e-01):5.650998e-01):9.541667e-01):2.256989e-01,((((39:1.195477e-01,25:1.998911e-01):1.667040e-01,40:2.038336e-01):4.045130e-01,((21:3.719591e-01,49:2.420294e-01):3.870216e-01,55:7.665884e-01):1.632829e-01):1.491012e-01,(41:3.811436e-01,(27:1.625903e-01,(66:3.141798e-02,38:5.117335e-02):1.139650e-01):3.325100e-01):7.181882e-01):2.263107e-01):4.103886e-02,(63:1.400685e+00,((((((26:5.856751e-01,((65:4.984026e-01,35:4.421959e-01):1.014628e-01,(73:2.436428e-01,64:1.646176e-01):2.022465e-01):5.511391e-02):1.618172e-01,(74:3.018569e-01,61:2.853529e-01):3.349316e-01):1.163510e-01,47:6.536259e-01):1.933908e-01,34:6.542822e-01):7.412915e-02,(59:8.112857e-02,29:6.402404e-02):7.106872e-01):6.250823e-02,31:6.892498e-01):4.098036e-01):2.414640e-01):2.278444e-01,54:1.249238e+00):2.071612e-02,(((15:1.635360e-01,44:1.659093e-01):1.306454e-01,24:2.496496e-01):1.400307e-01,(28:9.324592e-02,43:1.778944e-01):3.481917e-01):5.005368e-01):1.037570e-01):1.415522e-01,((50:3.283351e-01,22:4.288367e-01):2.790158e-01,70:6.201241e-01):4.402534e-01):2.718458e-01,(67:1.088060e-01,(16:5.913030e-02,60:7.902214e-02):6.674549e-02):3.945458e-01):1.202881e-01):1.575333e-02,57:5.121214e-01,1:8.800357e-01);
   tree gen.380000 = [&U] ((17:5.245927e-01,((37:2.741167e-01,71:2.956694e-01):3.731910e-02,14:3.445241e-01):2.320384e-01):9.251537e-02,(((((((10:4.782703e-01,36:4.655642e-01):2.674565e-01,11:3.171081e+00):4.180372e-01,((6:3.864080e-01,12:7.503941e-01):1.034442e+00,13:1.095804e+00):5.670671e-01):2.642878e-01,(((((((53:7.317914e-01,(((18:1.577802e-01,19:1.862881e-01):1.292897e-01,42:2.839950e-01):2.451455e-01,23:5.876891e-01):5.453034e-01):1.307224e-01,(20:4.048120e-01,(48:2.823199e-01,52:3.518399e-01):2.153459e-01):4.246975e-01):4.370663e-01,(((68:2.017172e+00,((3:2.625721e-01,4:6.256151e-01):1.143345e+00,(69:2.027810e+00,(33:1.733624e+00,5:1.182177e+00):1.088906e+00):4.619747e-01):2.751220e-01):3.667041e-01,((58:1.027880e+00,32:8.246158e-01):1.581292e+00,62:2.986820e+00):3.192866e-02):3.357691e-01,(72:7.862656e-01,(((7:4.150701e-01,8:3.721663e-01):2.206749e-01,((2:2.420493e-01,30:3.593427e-01):1.522841e-01,9:2.307048e-01):2.068135e-01):1.287842e-01,((56:1.007640e-01,75:7.593476e-02):4.925685e-02,(45:9.990815e-03,(46:2.343894e-03,51:2.954060e-03):1.203400e-02):1.418101e-01):1.971069e-01):5.088276e-01):1.089064e+00):9.581964e-01):2.179039e-01,((((39:1.200526e-01,25:2.007353e-01):1.674080e-01,40:2.046945e-01):4.062213e-01,((21:3.735299e-01,49:2.430515e-01):3.886561e-01,55:7.698260e-01):1.639725e-01):2.358477e-01,(41:3.735087e-01,(27:1.632770e-01,(66:3.155067e-02,38:3.597537e-02):1.144463e-01):3.339143e-01):7.398458e-01):2.322342e-01):3.653707e-02,(63:1.406601e+00,((((((26:5.881486e-01,((65:5.866181e-01,35:4.440634e-01):1.018913e-01,(73:2.446717e-01,64:1.653129e-01):1.089505e-01):1.639542e-01):1.439180e-01,(74:3.031317e-01,61:3.633909e-01):3.649653e-01):6.477712e-02,47:6.563864e-01):1.923762e-01,34:6.212026e-01):7.791987e-02,(59:8.311526e-02,29:6.429443e-02):7.136886e-01):1.166376e-01,31:6.921607e-01):3.324604e-01):2.717389e-01):2.288067e-01,(((15:1.642267e-01,44:1.802737e-01):1.311972e-01,24:2.507039e-01):1.406221e-01,(28:9.363973e-02,43:1.786457e-01):3.496622e-01):5.026507e-01):1.685617e-02,54:1.254514e+00):1.041952e-01):1.421501e-01,((50:3.297217e-01,22:4.306478e-01):2.801942e-01,70:6.227431e-01):4.421127e-01):2.729939e-01,(67:1.092655e-01,(16:5.938003e-02,60:8.261673e-02):4.059287e-02):3.475863e-01):1.101259e-01,57:5.142842e-01):1.559935e-02,1:8.837523e-01);
   tree gen.380500 = [&U] (((((((10:4.751719e-01,36:5.026090e-01):3.079530e-01,11:3.150537e+00):3.059883e-01,((6:3.839047e-01,12:1.290053e+00):1.027740e+00,13:1.426326e+00):1.216690e-01):3.822791e-01,((((15:1.631627e-01,44:1.791058e-01):1.303472e-01,24:2.490798e-01):1.397111e-01,(28:9.303309e-02,43:1.774883e-01):3.744152e-01):4.993943e-01,((((((53:7.270505e-01,(((18:1.413240e-01,19:1.850812e-01):1.284521e-01,42:2.821551e-01):1.820630e-01,23:5.838818e-01):6.358150e-01):1.298755e-01,(20:3.623718e-01,(48:2.804909e-01,52:3.495605e-01):2.139508e-01):4.225173e-01):3.116350e-01,(((68:2.474130e+00,((3:2.396927e-01,4:6.215621e-01):1.580378e+00,(69:2.014673e+00,(33:1.722393e+00,5:1.252844e+00):1.081852e+00):3.681023e-01):3.050022e-01):3.643284e-01,((58:1.021221e+00,32:8.192736e-01):1.571048e+00,62:2.967470e+00):3.172182e-02):3.335939e-01,(72:8.591519e-01,(((7:3.685422e-01,8:3.836467e-01):3.455166e-01,((2:2.404812e-01,30:3.570147e-01):1.512976e-01,9:2.292102e-01):2.054736e-01):1.279499e-01,((56:1.180475e-01,75:7.920895e-02):4.216510e-02,(45:9.926090e-03,(46:1.872013e-03,51:2.934922e-03):1.202485e-02):1.408914e-01):1.958299e-01):5.055312e-01):1.082009e+00):7.394548e-01):3.324394e-01,((((39:1.192749e-01,25:2.367895e-01):1.663235e-01,40:2.033683e-01):4.035897e-01,((21:3.711100e-01,49:2.414769e-01):3.861382e-01,55:7.648387e-01):1.629102e-01):2.343198e-01,(41:3.710890e-01,(27:1.622192e-01,(66:3.134627e-02,38:3.392592e-02):1.137048e-01):3.196738e-01):6.216884e-01):2.307297e-01):7.533850e-02,(63:1.397488e+00,((((((26:9.044925e-01,((65:5.828177e-01,35:4.411865e-01):1.012312e-01,(73:2.430866e-01,64:1.642419e-01):2.209258e-01):1.628920e-01):1.428900e-01,(74:3.011679e-01,61:3.610367e-01):3.626009e-01):6.435746e-02,47:6.521340e-01):2.098121e-01,34:7.241165e-01):6.863392e-02,(59:8.257680e-02,29:6.512920e-02):7.090650e-01):1.158820e-01,31:6.876766e-01):3.303065e-01):2.699784e-01):2.827418e-01,54:1.246387e+00):1.624468e-02):9.880364e-02):1.412291e-01,((50:2.369875e-01,22:4.278579e-01):3.446869e-01,70:6.442095e-01):6.277894e-01):2.712253e-01,(67:1.085576e-01,(16:6.322830e-02,60:8.208150e-02):3.907786e-02):3.453345e-01):1.094124e-01,((17:5.211941e-01,((37:2.723408e-01,71:2.937540e-01):5.451913e-02,14:2.494163e-01):2.251771e-01):1.034635e-01,57:5.109525e-01):1.608887e-02,1:8.780269e-01);
   tree gen.381000 = [&U] (57:5.332655e-01,((17:5.439544e-01,((37:2.842338e-01,71:3.065820e-01):7.789709e-02,14:2.603081e-01):2.377880e-01):1.079817e-01,((((((10:4.959223e-01,36:5.245576e-01):3.214012e-01,11:3.141967e+00):3.193506e-01,((6:1.900697e-01,12:8.633143e-01):1.302940e+00,13:1.488613e+00):1.269822e-01):3.989730e-01,((((((53:7.588004e-01,(((18:1.474955e-01,19:1.931636e-01):1.340615e-01,42:2.944767e-01):1.635576e-01,23:6.093795e-01):6.635806e-01):1.888783e-01,(20:3.781964e-01,(48:3.571943e-01,52:3.648256e-01):2.300116e-01):4.101871e-01):2.602360e-01,(((68:2.582174e+00,((3:2.501599e-01,4:6.487054e-01):1.649393e+00,(69:2.102652e+00,(33:1.797608e+00,5:1.307555e+00):1.228294e+00):2.816724e-01):3.183215e-01):3.802384e-01,((58:1.065817e+00,32:7.793113e-01):1.896017e+00,62:3.171530e+00):2.572349e-02):3.481617e-01,(72:8.966705e-01,(((7:3.846362e-01,8:4.004003e-01):2.878647e-01,((2:2.509829e-01,30:3.726053e-01):1.579046e-01,9:2.392197e-01):2.144465e-01):2.149734e-01,((56:1.232026e-01,75:8.266796e-02):4.400643e-02,(45:4.139969e-03,(46:8.728316e-04,51:3.063088e-03):1.452983e-02):1.285510e-01):2.043817e-01):5.276074e-01):1.129259e+00):7.717463e-01):3.198878e-01,((((39:1.020972e-01,25:2.471300e-01):1.735867e-01,40:2.122493e-01):5.005692e-01,((21:3.527932e-01,49:2.216710e-01):4.030007e-01,55:7.982387e-01):1.700244e-01):8.500513e-02,(41:3.872942e-01,(27:1.693032e-01,(66:3.845277e-02,38:2.970689e-02):1.186703e-01):3.593019e-01):6.488371e-01):2.999748e-01):7.862848e-02,(63:1.458516e+00,((((((26:9.439912e-01,((65:6.082690e-01,35:4.604529e-01):1.332863e-01,(73:2.537021e-01,64:1.714142e-01):1.916275e-01):1.116225e-01):1.491299e-01,(74:3.143197e-01,61:3.768030e-01):3.784355e-01):7.915463e-02,47:6.806123e-01):2.189744e-01,34:7.557382e-01):8.289365e-02,(59:6.204554e-02,29:6.797335e-02):7.133982e-01):1.209425e-01,31:7.177070e-01):3.447308e-01):2.817682e-01):2.498562e-01,(54:1.300816e+00,(((15:2.132397e-01,44:1.869272e-01):1.360394e-01,24:2.599569e-01):1.458122e-01,(28:7.922148e-02,43:1.852392e-01):3.907657e-01):5.212026e-01):1.695407e-02):1.031183e-01):1.473965e-01,((50:2.473366e-01,22:4.465422e-01):3.597391e-01,70:7.370880e-01):6.116455e-01):2.830695e-01,(67:1.376490e-01,(16:6.598945e-02,60:8.566595e-02):4.078436e-02):4.045336e-01):1.141904e-01):1.679146e-02,1:9.163699e-01);
   tree gen.381500 = [&U] (57:5.287349e-01,((17:5.393330e-01,((37:3.318062e-01,71:3.039773e-01):6.136944e-02,14:2.580966e-01):2.357678e-01):1.493097e-01,(((((11:3.115273e+00,((6:1.884549e-01,12:8.559796e-01):1.291871e+00,13:1.509385e+00):2.754742e-01):1.262349e-01,(10:4.917090e-01,36:5.322248e-01):4.283721e-01):3.955834e-01,(54:1.281398e+00,((((((53:7.523537e-01,(((18:1.868605e-01,19:1.915225e-01):1.296491e-01,42:2.919748e-01):1.909275e-01,23:6.042023e-01):3.837477e-01):1.715373e-01,(20:3.749833e-01,(48:3.541596e-01,52:3.617261e-01):2.755700e-01):3.647424e-01):2.878422e-01,(((68:2.560236e+00,((3:2.480346e-01,4:6.431940e-01):1.477781e+00,(69:2.084789e+00,(33:1.782336e+00,5:1.296446e+00):1.217859e+00):2.792793e-01):3.423313e-01):3.137712e-01,((58:1.056762e+00,32:7.726903e-01):1.879909e+00,62:3.144585e+00):8.650090e-02):2.780939e-01,(72:8.890525e-01,(((7:3.813683e-01,8:3.969985e-01):2.854190e-01,((2:2.488505e-01,30:3.694397e-01):1.239286e-01,9:2.371873e-01):9.013472e-02):2.131470e-01,((56:1.221559e-01,75:8.196562e-02):4.363255e-02,(45:4.104797e-03,(46:8.654161e-04,51:3.037064e-03):1.912123e-02):1.274588e-01):2.026453e-01):6.028102e-01):1.119665e+00):9.419619e-01):1.938006e-01,((((39:1.012298e-01,25:2.450304e-01):1.721119e-01,40:2.104461e-01):4.963164e-01,((21:3.497959e-01,49:2.197877e-01):3.995768e-01,55:7.914569e-01):1.685799e-01):8.428293e-02,(41:3.840038e-01,(27:1.678648e-01,(66:3.812608e-02,38:2.945451e-02):1.176621e-01):3.562493e-01):6.433246e-01):2.077254e-01):1.858640e-01,(63:1.446124e+00,((((((26:7.595574e-01,((65:6.031012e-01,35:4.565409e-01):1.321539e-01,(73:2.515467e-01,64:1.699579e-01):1.899994e-01):1.106742e-01):1.121899e-01,(74:3.727289e-01,61:3.736017e-01):3.752203e-01):9.092851e-02,47:6.748299e-01):2.171140e-01,34:7.493175e-01):8.218939e-02,(59:6.151840e-02,29:6.739585e-02):7.073373e-01):1.199150e-01,31:7.116094e-01):3.418020e-01):3.003635e-01):2.634568e-01,(((15:2.114280e-01,44:1.905611e-01):1.438747e-01,24:2.577483e-01):1.445733e-01,(28:7.854842e-02,43:1.836654e-01):3.874457e-01):5.167745e-01):4.263450e-02):1.022423e-01):1.092621e-01,((50:2.709408e-01,22:4.427484e-01):5.350633e-01,70:6.245194e-01):4.944441e-01):2.806646e-01,(67:1.091614e-01,(16:6.542881e-02,60:8.493814e-02):4.043786e-02):4.010967e-01):7.257828e-02):5.672402e-02,1:9.085844e-01);
   tree gen.382000 = [&U] ((57:5.072684e-01,(17:5.174363e-01,((37:3.183350e-01,71:2.916360e-01):5.887786e-02,14:2.476179e-01):2.261957e-01):9.246158e-02):9.925395e-02,(((((11:2.988794e+00,(10:4.717458e-01,36:5.106166e-01):4.109803e-01):1.230428e-01,((6:1.051565e-01,12:8.271160e-01):1.279021e+00,13:1.448105e+00):2.636496e-01):3.584576e-01,(54:1.262142e+00,((((((53:7.218084e-01,(((18:1.792740e-01,19:1.837467e-01):1.243854e-01,42:2.801208e-01):2.807326e-01,23:4.511596e-01):5.646341e-01):1.645730e-01,(20:3.597591e-01,(48:2.248392e-01,52:3.470401e-01):2.643819e-01):3.499339e-01):2.761559e-01,(((68:2.456292e+00,((3:2.923147e-01,4:6.170806e-01):1.417784e+00,(69:2.000147e+00,(33:1.709974e+00,5:1.346672e+00):1.168414e+00):2.679407e-01):5.734987e-01):3.010322e-01,(62:3.016916e+00,(58:1.013858e+00,32:7.413193e-01):1.843824e+00):8.298899e-02):2.668034e-01,(72:8.529573e-01,(((7:3.658849e-01,8:3.808805e-01):2.738311e-01,((2:2.387473e-01,30:3.197920e-01):1.639890e-01,9:2.275575e-01):8.647528e-02):1.771269e-01,((56:9.394110e-02,75:7.863785e-02):6.011680e-02,(45:9.810309e-03,(46:8.302805e-04,51:5.584188e-03):1.834492e-02):1.222840e-01):2.755877e-01):5.336438e-01):1.074207e+00):9.037186e-01):2.390757e-01,((((39:1.247765e-01,25:2.089778e-01):1.651242e-01,40:2.019020e-01):4.812226e-01,((21:3.355943e-01,49:2.108644e-01):3.833541e-01,55:7.670375e-01):1.617356e-01):2.329937e-01,(41:3.776789e-01,(27:1.610496e-01,(66:3.657818e-02,38:2.642459e-02):1.355684e-01):3.417857e-01):6.172059e-01):2.123224e-01):1.018705e-01,(63:1.387412e+00,((((((26:7.287196e-01,((65:5.786155e-01,35:4.380055e-01):1.267885e-01,(73:2.413339e-01,64:1.946580e-01):1.614485e-01):1.749186e-01):1.076351e-01,(74:3.575962e-01,61:3.584336e-01):3.599865e-01):8.723684e-02,47:6.474320e-01):2.082993e-01,34:6.090544e-01):7.859766e-02,(59:5.902077e-02,29:6.465961e-02):6.786196e-01):1.150465e-01,31:6.827183e-01):4.226708e-01):2.881688e-01):2.527605e-01,(((15:2.028441e-01,44:1.626463e-01):1.292548e-01,24:2.472839e-01):1.387037e-01,(28:7.535938e-02,43:1.762086e-01):3.717156e-01):4.957936e-01):5.694812e-02):9.583066e-02):1.048261e-01,((50:2.599407e-01,22:4.247730e-01):3.955671e-01,70:5.991642e-01):4.743698e-01):2.529401e-01,(67:1.047294e-01,(16:6.277242e-02,60:8.148968e-02):5.688359e-02):3.833089e-01):6.395777e-02,1:8.979150e-01);
   tree gen.382500 = [&U] (57:5.098426e-01,((17:5.200620e-01,((37:2.934775e-01,71:2.931159e-01):1.021146e-01,14:2.488745e-01):2.273435e-01):9.251275e-02,(((((11:3.003961e+00,(10:4.741397e-01,36:5.047544e-01):4.695181e-01):1.236672e-01,((6:1.056901e-01,12:8.313133e-01):1.441156e+00,13:1.337421e+00):5.335742e-01):2.087388e-01,(54:1.268547e+00,((((((53:7.254713e-01,(((18:1.801837e-01,19:1.846792e-01):1.273821e-01,42:2.815422e-01):2.821572e-01,23:4.325602e-01):5.674993e-01):1.927310e-01,(20:3.615847e-01,(48:2.259801e-01,52:4.303457e-01):2.657236e-01):3.517097e-01):2.775573e-01,(((68:2.468756e+00,((3:4.154276e-01,4:5.632896e-01):1.424979e+00,(69:2.086501e+00,(33:1.718651e+00,5:1.353506e+00):1.192063e+00):3.305074e-01):2.894393e-01):3.025598e-01,(62:3.032226e+00,(58:1.019003e+00,32:8.072969e-01):1.853180e+00):1.886036e-01):1.924643e-01,(72:8.572856e-01,(((7:3.677416e-01,8:3.828133e-01):2.752207e-01,((2:2.399588e-01,30:3.214148e-01):1.648212e-01,9:2.095919e-01):8.085677e-02):2.483835e-01,((56:9.441781e-02,75:7.903690e-02):6.042186e-02,(45:5.551375e-03,(46:2.846264e-03,51:5.612525e-03):8.834752e-03):1.229046e-01):2.278593e-01):5.363518e-01):1.079658e+00):9.083045e-01):2.402889e-01,((((39:1.254097e-01,25:2.100382e-01):1.854200e-01,40:2.029266e-01):4.845839e-01,((21:3.372973e-01,49:2.119344e-01):3.852995e-01,55:7.709299e-01):1.625563e-01):2.341760e-01,(41:3.795955e-01,(27:1.618668e-01,(66:3.676379e-02,38:2.655869e-02):1.341291e-01):3.435201e-01):6.203379e-01):2.133999e-01):2.003202e-01,(63:1.394453e+00,((((((26:7.324175e-01,((65:5.815517e-01,35:4.402282e-01):1.274319e-01,(73:2.425586e-01,64:1.956458e-01):1.622678e-01):1.471896e-01):1.493238e-01,(74:3.594108e-01,61:2.846222e-01):3.885193e-01):5.143334e-02,47:6.507174e-01):2.003291e-01,34:6.121450e-01):7.899651e-02,(59:4.391634e-02,29:6.498772e-02):6.820633e-01):1.231952e-01,31:6.861828e-01):3.445971e-01):2.701977e-01):1.557268e-01,(((15:2.038734e-01,44:1.634717e-01):1.299107e-01,24:2.485387e-01):1.525194e-01,(28:7.574179e-02,43:1.771028e-01):3.736019e-01):4.983095e-01):5.723711e-02):1.083401e-01):8.228810e-02,((50:3.525920e-01,22:4.269285e-01):3.593714e-01,70:6.022047e-01):4.767770e-01):2.542236e-01,(67:1.052609e-01,(16:6.309096e-02,60:8.190320e-02):5.717225e-02):3.852540e-01):9.159534e-02):4.581708e-02,1:9.455818e-01);
   tree gen.383000 = [&U] (57:5.211947e-01,((17:5.332307e-01,((37:3.000121e-01,71:2.996424e-01):7.852133e-02,14:2.544159e-01):2.324055e-01):1.511335e-01,(((((11:3.070847e+00,(10:4.846969e-01,36:5.159933e-01):4.799723e-01):2.388716e-01,((6:2.292924e-01,12:8.498232e-01):1.516223e+00,13:1.367200e+00):5.454547e-01):2.133866e-01,((((15:2.059156e-01,44:1.671115e-01):1.328033e-01,24:2.540726e-01):1.326399e-01,(28:7.854185e-02,43:1.810462e-01):3.819204e-01):5.154419e-01,((((((53:7.416245e-01,(((18:1.398008e-01,19:1.887912e-01):1.252805e-01,42:2.364598e-01):2.884397e-01,23:4.833432e-01):5.801352e-01):1.806428e-01,(20:4.455698e-01,(48:2.641238e-01,52:4.399277e-01):2.716401e-01):3.595408e-01):3.342386e-01,(((68:2.395179e+00,((3:4.246775e-01,4:6.206410e-01):1.456707e+00,(69:2.132959e+00,(33:1.756919e+00,5:1.383643e+00):5.427677e-01):2.463708e-01):2.958839e-01):2.748760e-01,(62:3.099741e+00,(58:1.041692e+00,32:8.252721e-01):1.894443e+00):1.359838e-01):4.645986e-01,(72:8.763739e-01,(((7:3.759297e-01,8:3.913370e-01):2.813487e-01,((2:2.453017e-01,30:3.285714e-01):1.562444e-01,9:2.142587e-01):8.265712e-02):2.039621e-01,((56:9.652011e-02,75:8.079673e-02):6.176721e-02,(45:6.679939e-03,(46:2.909639e-03,51:5.086183e-03):1.919792e-02):1.256412e-01):2.329328e-01):6.375345e-01):6.630487e-01):9.285288e-01):2.669804e-01,((((39:1.282020e-01,25:2.147149e-01):1.895485e-01,40:2.074449e-01):5.270476e-01,((21:3.448075e-01,49:2.166533e-01):3.938785e-01,55:7.880953e-01):1.661758e-01):2.393902e-01,(41:3.880475e-01,(27:1.654709e-01,(66:4.432896e-02,38:1.957923e-02):1.371156e-01):3.511689e-01):6.341503e-01):2.344067e-01):1.790213e-01,(63:1.425501e+00,((((((26:7.487255e-01,((65:5.945005e-01,35:3.943799e-01):1.118586e-01,(73:2.479594e-01,64:2.000021e-01):1.658808e-01):1.191414e-01):1.526486e-01,(74:3.331160e-01,61:2.909595e-01):4.196993e-01):5.257855e-02,47:6.652063e-01):2.047896e-01,34:6.257750e-01):8.075544e-02,(59:6.240606e-02,29:6.643474e-02):6.972501e-01):8.064302e-02,31:7.014613e-01):3.522699e-01):2.762139e-01):1.591942e-01,54:1.296793e+00):5.996193e-02):1.107524e-01):1.079299e-01,((50:2.993916e-01,22:4.364345e-01):3.673731e-01,70:6.156133e-01):4.873929e-01):2.180872e-01,(67:1.076046e-01,(16:6.449574e-02,60:8.372685e-02):5.844525e-02):3.938320e-01):9.363480e-02):6.219290e-02,1:9.261883e-01);
   tree gen.383500 = [&U] (57:5.365346e-01,((17:5.673287e-01,((37:3.088421e-01,71:3.084615e-01):8.083239e-02,14:2.657351e-01):2.458437e-01):1.555817e-01,(((((11:3.318792e+00,(10:4.989625e-01,36:5.311801e-01):3.546764e-01):3.337310e-01,((6:3.640926e-01,12:8.748354e-01):1.560849e+00,13:1.407440e+00):5.615086e-01):1.624020e-01,(54:1.334960e+00,((((((53:7.634521e-01,(((18:2.060396e-01,19:2.036263e-01):1.289677e-01,42:2.434193e-01):1.759707e-01,23:6.054522e-01):4.616103e-01):1.224238e-01,(20:4.849070e-01,(48:2.732946e-01,52:4.528757e-01):2.665026e-01):3.701229e-01):3.440760e-01,(((68:2.465674e+00,((3:4.371766e-01,4:5.723631e-01):1.499581e+00,(69:2.135783e+00,(33:1.598453e+00,5:1.424366e+00):5.587425e-01):2.984573e-01):3.825115e-01):2.829662e-01,(62:3.190973e+00,(58:1.072351e+00,32:8.495617e-01):1.950201e+00):1.399861e-01):4.782727e-01,(72:9.021675e-01,(((7:3.869941e-01,8:4.028549e-01):3.221906e-01,((2:2.525215e-01,30:3.382420e-01):1.608430e-01,9:2.205648e-01):8.508990e-02):2.099651e-01,((56:9.936090e-02,75:8.317475e-02):6.358515e-02,(45:7.896179e-03,(46:2.995276e-03,51:5.235880e-03):1.976295e-02):1.069090e-01):2.397885e-01):6.562985e-01):7.033900e-01):9.558574e-01):2.748382e-01,((((39:1.319753e-01,25:2.210345e-01):1.951274e-01,40:2.135505e-01):5.425597e-01,((21:3.549559e-01,49:2.230299e-01):4.054712e-01,55:8.112907e-01):1.796123e-01):2.464360e-01,(41:3.994686e-01,(27:1.532239e-01,(66:4.563366e-02,38:2.015549e-02):1.411512e-01):2.988202e-01):6.528147e-01):2.413058e-01):1.466381e-01,(63:1.467457e+00,((((((26:7.707621e-01,((65:6.119979e-01,35:4.059873e-01):1.151508e-01,(73:2.552574e-01,64:1.849208e-01):1.122690e-01):1.271730e-01):2.105171e-01,(74:3.429203e-01,61:2.995231e-01):4.081274e-01):1.334411e-01,47:6.847847e-01):2.108170e-01,34:6.441929e-01):7.132604e-02,(59:6.424281e-02,29:6.839005e-02):7.177716e-01):1.216704e-01,31:7.221068e-01):3.626379e-01):2.843435e-01):1.638797e-01,(((15:2.119762e-01,44:1.826964e-01):1.367120e-01,24:2.615506e-01):1.365438e-01,(28:8.085350e-02,43:1.863747e-01):3.697973e-01):5.306124e-01):6.172674e-02):1.016984e-01):1.111065e-01,((50:3.082034e-01,22:4.492797e-01):3.781857e-01,70:6.337321e-01):5.017379e-01):2.245059e-01,(67:1.107717e-01,(16:6.639399e-02,60:9.027196e-02):6.016542e-02):4.054233e-01):9.639067e-02):6.402337e-02,1:9.534480e-01);
   tree gen.384000 = [&U] ((((((11:3.053510e+00,(10:3.898701e-01,36:5.228149e-01):3.338769e-01):3.805908e-01,((6:1.550306e-01,12:8.610582e-01):1.473971e+00,13:1.385275e+00):3.305991e-01):3.490148e-01,(54:1.313937e+00,((((((53:7.514291e-01,(((18:1.813596e-01,19:2.004195e-01):1.269367e-01,42:2.395859e-01):1.731995e-01,23:5.959173e-01):4.543408e-01):1.204959e-01,(20:4.772706e-01,(48:2.689906e-01,52:4.401386e-01):2.623056e-01):3.642941e-01):3.386574e-01,((((68:2.426844e+00,((3:4.302918e-01,4:5.633494e-01):1.475965e+00,(69:2.102148e+00,(33:1.573280e+00,5:1.401935e+00):5.335462e-01):6.055521e-01):3.479716e-01):2.785099e-01,(58:1.055464e+00,32:8.361825e-01):1.919488e+00):2.669417e-01,62:3.148805e+00):4.940126e-01,(72:8.879599e-01,(((7:3.808996e-01,8:3.965106e-01):3.171166e-01,((2:2.485447e-01,30:3.329152e-01):1.583100e-01,9:2.170912e-01):8.467733e-02):2.066585e-01,((56:9.779614e-02,75:8.186489e-02):6.670566e-02,(45:7.771828e-03,(46:2.948106e-03,51:2.455488e-03):2.223957e-02):1.266579e-01):2.360122e-01):6.459630e-01):6.923128e-01):9.408043e-01):2.483276e-01,((((39:1.298969e-01,25:2.175535e-01):1.920544e-01,40:2.488653e-01):5.340153e-01,((21:3.493660e-01,49:2.629843e-01):3.990857e-01,55:8.291015e-01):1.767837e-01):2.425550e-01,(41:3.931776e-01,(27:1.508109e-01,(66:4.491501e-02,38:1.983808e-02):1.389283e-01):3.378761e-01):6.219237e-01):2.375057e-01):2.036445e-01,(63:1.444347e+00,((((((26:7.586239e-01,((65:6.023600e-01,35:3.995937e-01):9.465686e-02,(73:2.970879e-01,64:2.674104e-01):1.189653e-01):1.251702e-01):2.072018e-01,(74:3.960738e-01,61:2.948061e-01):4.017001e-01):1.313397e-01,47:7.506058e-01):2.074970e-01,34:6.340480e-01):1.357548e-01,(59:6.155478e-02,29:5.622438e-02):7.064680e-01):1.373141e-01,31:7.107349e-01):3.569270e-01):2.798656e-01):1.940813e-01,(((15:2.086379e-01,44:1.798192e-01):1.345590e-01,24:2.574316e-01):1.937642e-01,(28:7.958020e-02,43:1.834397e-01):3.639736e-01):5.222562e-01):5.919951e-02):1.000968e-01):7.875294e-02,((50:3.033497e-01,22:4.422043e-01):3.722300e-01,70:6.237519e-01):6.136137e-01):2.209704e-01,(67:1.319452e-01,(16:6.534840e-02,60:8.885034e-02):4.369416e-02):3.990386e-01):9.487268e-02,((17:5.583943e-01,((37:3.039783e-01,71:3.036037e-01):8.257382e-02,14:2.615502e-01):2.419720e-01):1.531315e-01,57:5.280851e-01):3.619469e-02,1:9.384329e-01);
   tree gen.384500 = [&U] ((((((11:3.100247e+00,(10:5.725431e-01,36:5.308170e-01):1.860541e-01):3.727950e-01,((6:1.516167e-01,12:9.102479e-01):1.454020e+00,13:1.406478e+00):3.356593e-01):3.611886e-01,(54:1.334048e+00,((((((53:7.629304e-01,(((18:1.841355e-01,19:1.965505e-01):1.212349e-01,42:2.432530e-01):1.758505e-01,23:6.050384e-01):4.612949e-01):1.223402e-01,(20:4.845756e-01,(48:2.731078e-01,52:4.468753e-01):2.663204e-01):3.698699e-01):3.438408e-01,((((68:2.463989e+00,((3:4.368778e-01,4:5.719720e-01):1.487988e+00,(69:2.144492e+00,(33:1.597361e+00,5:1.423393e+00):5.417126e-01):6.148207e-01):2.740268e-01):2.827728e-01,(58:1.071618e+00,32:1.059124e+00):1.660166e+00):8.758017e-02,62:3.197000e+00):2.781604e-01,(72:8.192300e-01,(((7:3.867297e-01,8:3.927213e-01):3.789814e-01,((2:2.523489e-01,30:3.239668e-01):1.607331e-01,9:2.204140e-01):1.733786e-01):1.618107e-01,((56:9.929300e-02,75:8.311791e-02):6.772665e-02,(45:7.890783e-03,(46:2.993229e-03,51:2.493071e-03):7.962871e-03):1.358204e-01):2.396246e-01):6.558500e-01):9.872103e-01):9.552041e-01):2.521285e-01,((((39:1.106940e-01,25:2.208834e-01):2.056870e-01,40:2.391993e-01):5.421889e-01,((21:3.547133e-01,49:2.670095e-01):4.051941e-01,55:8.417916e-01):1.794895e-01):2.462675e-01,(41:3.991956e-01,(27:1.738887e-01,(66:4.560247e-02,38:2.014172e-02):1.410547e-01):3.414205e-01):6.314428e-01):2.411409e-01):1.795878e-01,(63:1.466454e+00,((((((26:7.702353e-01,((65:6.115797e-01,35:4.057099e-01):9.610567e-02,(73:3.016351e-01,64:2.715033e-01):1.207861e-01):1.270860e-01):1.278190e-01,(74:4.021361e-01,61:2.698728e-01):4.078484e-01):1.333499e-01,47:7.620945e-01):1.880007e-01,34:6.437527e-01):6.123049e-02,(59:6.249694e-02,29:7.697924e-02):7.172811e-01):1.394158e-01,31:6.192740e-01):3.623901e-01):2.841492e-01):2.588828e-01,(((15:2.118313e-01,44:1.825715e-01):1.384722e-01,24:2.613718e-01):1.967299e-01,(28:8.079825e-02,43:1.862474e-01):3.695445e-01):5.302498e-01):6.010562e-02):1.016289e-01):7.995832e-02,((50:3.079927e-01,22:4.489726e-01):3.779273e-01,70:6.332990e-01):6.230056e-01):2.243525e-01,(67:1.339648e-01,(16:6.634861e-02,60:9.021027e-02):4.436294e-02):4.051463e-01):1.443175e-01,((17:5.669410e-01,((37:3.086310e-01,71:3.082507e-01):7.693027e-02,14:2.655535e-01):2.456756e-01):1.114169e-01,57:5.361679e-01):3.674868e-02,1:9.527964e-01);
   tree gen.385000 = [&U] ((((((11:3.227167e+00,(10:5.959824e-01,36:3.431231e-01):3.954269e-01):3.880568e-01,((6:2.314509e-01,12:9.475124e-01):1.101412e+00,13:1.464058e+00):3.494008e-01):3.795304e-01,(54:1.388662e+00,((((((53:7.941639e-01,(((18:1.916738e-01,19:2.045971e-01):1.703932e-01,42:2.532115e-01):1.830496e-01,23:6.298080e-01):6.367828e-01):1.273486e-01,(20:5.044136e-01,(48:2.842885e-01,52:4.651699e-01):2.772233e-01):3.850120e-01):3.579173e-01,((((68:2.564862e+00,((3:4.547631e-01,4:5.953879e-01):1.548904e+00,(69:2.397487e+00,(33:1.662755e+00,5:1.481665e+00):8.972816e-01):6.399907e-01):1.510333e-01):2.943492e-01,(58:1.115489e+00,32:1.102483e+00):1.892862e+00):3.089188e-02,62:3.327881e+00):3.612514e-01,(72:8.527684e-01,(((7:4.025619e-01,8:4.087989e-01):3.944965e-01,((2:2.626798e-01,30:3.372296e-01):1.673133e-01,9:2.294375e-01):1.481222e-01):1.684351e-01,((56:1.172602e-01,75:8.652066e-02):5.743174e-02,(45:1.016065e-02,(46:1.222838e-03,51:2.595135e-03):1.126138e-02):1.487685e-01):2.494346e-01):6.826998e-01):1.027626e+00):9.943091e-01):3.138813e-01,((((39:1.152257e-01,25:2.299261e-01):2.141076e-01,40:2.489918e-01):5.643855e-01,((21:3.692349e-01,49:2.779406e-01):4.217823e-01,55:8.762536e-01):2.219659e-01):2.563495e-01,(41:4.155382e-01,(27:1.837402e-01,(66:4.746939e-02,38:2.096630e-02):1.468294e-01):3.266282e-01):6.572933e-01):2.510129e-01):1.298157e-01,(63:1.526489e+00,((((((26:7.919819e-01,((65:6.366170e-01,35:4.223192e-01):1.000401e-01,(73:3.139837e-01,64:2.826184e-01):1.829203e-01):1.322888e-01):1.330518e-01,(74:4.185991e-01,61:2.809211e-01):3.574070e-01):1.431142e-01,47:6.659980e-01):1.749630e-01,34:6.701072e-01):1.366101e-01,(59:6.505549e-02,29:8.013068e-02):7.466458e-01):8.959852e-02,31:6.446264e-01):3.772259e-01):2.957819e-01):2.694812e-01,(((15:2.205035e-01,44:1.900458e-01):1.441411e-01,24:2.720721e-01):2.047838e-01,(28:8.410604e-02,43:1.938721e-01):3.846733e-01):5.519576e-01):6.256627e-02):1.164427e-01):8.323172e-02,((50:3.641538e-01,22:4.673531e-01):3.496175e-01,70:6.592255e-01):6.750207e-01):2.350020e-01,(67:1.394491e-01,(16:6.906485e-02,60:9.390338e-02):4.109587e-02):4.217325e-01):1.502257e-01,((17:5.901509e-01,((37:3.212660e-01,71:3.206666e-01):5.940235e-02,14:2.764250e-01):2.775005e-01):1.159782e-01,57:5.805187e-01):4.580157e-02,1:9.918028e-01);
   tree gen.385500 = [&U] (57:5.469669e-01,((17:5.853565e-01,((37:3.186560e-01,71:2.446151e-01):1.026575e-01,14:2.741793e-01):2.752461e-01):1.150360e-01,(((((11:3.200950e+00,(10:5.911406e-01,36:3.565897e-01):4.262038e-01):3.849042e-01,((6:3.407215e-01,12:9.398147e-01):1.136093e+00,13:1.270099e+00):5.659066e-01):2.950017e-01,(54:1.377380e+00,((((((53:8.562996e-01,(((18:1.901166e-01,19:2.029349e-01):1.690089e-01,42:2.511544e-01):2.391535e-01,23:6.246913e-01):6.316095e-01):2.909950e-01,(20:5.003157e-01,(48:2.819789e-01,52:4.613908e-01):2.749711e-01):3.818841e-01):3.550095e-01,((((68:2.160543e+00,((3:4.510686e-01,4:6.262966e-01):1.536321e+00,(69:2.378010e+00,(33:1.649247e+00,5:1.224744e+00):8.899920e-01):6.347914e-01):3.070050e-01):1.438724e-01,(58:1.106427e+00,32:6.638055e-01):1.712159e+00):5.777757e-02,62:3.300845e+00):1.957447e-01,(72:8.458404e-01,(((7:3.992915e-01,8:4.054778e-01):2.761542e-01,((2:2.605458e-01,30:3.344899e-01):1.659540e-01,9:2.275735e-01):1.469189e-01):1.697676e-01,((56:1.163075e-01,75:8.581776e-02):7.259113e-02,(45:1.038621e-02,(46:1.105857e-03,51:4.809829e-03):1.364256e-02):1.475599e-01):3.018213e-01):6.771534e-01):1.019277e+00):9.862312e-01):3.113313e-01,((((39:1.634694e-01,25:2.280582e-01):2.123682e-01,40:2.469690e-01):6.113668e-01,((21:3.662352e-01,49:2.756826e-01):5.050219e-01,55:8.691349e-01):2.386863e-01):1.693026e-01,(41:4.121623e-01,(27:1.822475e-01,(66:4.708374e-02,38:2.079596e-02):1.456365e-01):3.239746e-01):6.519534e-01):2.489737e-01):1.242270e-01,(63:1.514088e+00,((((((26:7.594632e-01,((65:6.314451e-01,35:4.188882e-01):9.922739e-02,(73:3.114329e-01,64:1.343514e-01):1.804734e-01):1.210048e-01):2.065504e-01,(74:4.151983e-01,61:2.786568e-01):4.073060e-01):1.419516e-01,47:6.605874e-01):7.027164e-02,34:6.646631e-01):1.381582e-01,(59:7.161149e-02,29:7.947969e-02):7.405799e-01):1.586355e-01,31:6.393894e-01):3.736510e-01):4.086711e-01):2.672919e-01,(((15:2.187121e-01,44:1.885018e-01):1.429700e-01,24:2.802454e-01):1.763798e-01,(28:8.342275e-02,43:1.922971e-01):3.815481e-01):5.474735e-01):6.205798e-02):3.274679e-02):1.476936e-01,((50:3.611954e-01,22:4.635562e-01):3.467771e-01,70:6.445582e-01):6.695368e-01):2.330928e-01,(67:1.383163e-01,(16:6.861487e-02,60:9.314050e-02):4.115286e-02):4.183063e-01):1.490053e-01):9.345915e-02,1:9.837453e-01);
   tree gen.386000 = [&U] ((((((11:3.590535e+00,(((6:3.408962e-01,12:9.402965e-01):1.136675e+00,13:1.270750e+00):5.661967e-01,(10:6.084963e-01,36:5.425271e-01):4.168194e-01):2.237453e-01):4.874598e-01,(54:1.378087e+00,((((((53:8.567386e-01,(((18:1.902141e-01,19:2.030390e-01):1.119101e-01,42:3.836256e-01):2.392761e-01,23:6.250116e-01):6.319334e-01):2.893741e-01,(20:4.606389e-01,(48:2.834042e-01,52:4.616273e-01):2.751121e-01):2.681503e-01):3.551915e-01,((((68:2.161651e+00,(58:1.106994e+00,32:6.641458e-01):1.713037e+00):6.311318e-02,62:3.302538e+00):1.017201e-01,((3:4.512998e-01,4:6.266177e-01):1.574573e+00,(69:2.379229e+00,(33:1.650092e+00,5:1.225371e+00):8.109634e-01):6.351168e-01):4.192234e-01):4.189659e-01,(72:8.462740e-01,(((7:3.994962e-01,8:4.056857e-01):4.003955e-01,((2:2.606793e-01,30:3.346614e-01):1.382887e-01,9:2.276902e-01):1.469942e-01):1.698547e-01,((56:1.163672e-01,75:8.842386e-02):5.819939e-02,(45:1.039154e-02,(46:1.481962e-03,51:4.812295e-03):1.364955e-02):1.476356e-01):3.019760e-01):6.775006e-01):1.019800e+00):9.867369e-01):3.110941e-01,((((39:9.889188e-02,25:2.360598e-01):2.124771e-01,40:2.470956e-01):5.308087e-01,((21:3.664230e-01,49:2.758239e-01):5.052808e-01,55:8.695805e-01):1.837761e-01):1.693894e-01,(41:4.123736e-01,(27:1.823409e-01,(66:4.710788e-02,38:2.080663e-02):1.457112e-01):3.361956e-01):5.791046e-01):2.491013e-01):1.113753e-01,(63:1.514864e+00,((((((26:7.598526e-01,((65:6.317688e-01,35:4.191030e-01):9.927827e-02,(73:3.115925e-01,64:1.344203e-01):1.884555e-01):2.155716e-01):1.589598e-01,(74:3.625229e-01,61:2.787996e-01):4.075148e-01):1.420243e-01,47:8.034680e-01):2.542787e-01,34:6.650039e-01):4.099443e-02,(59:7.164821e-02,29:7.237191e-02):7.409596e-01):1.169533e-01,31:6.397172e-01):3.738426e-01):3.927859e-01):2.017430e-01,(((15:2.188242e-01,44:1.885985e-01):1.471645e-01,24:2.803891e-01):1.764702e-01,(28:8.346552e-02,43:1.923957e-01):3.817438e-01):5.477542e-01):6.208979e-02):3.276358e-02):1.878944e-01,((50:3.739668e-01,22:3.829937e-01):3.469549e-01,70:6.448887e-01):6.698800e-01):2.332123e-01,(67:8.660436e-02,(16:6.865004e-02,60:9.318825e-02):7.827186e-02):4.185208e-01):1.490817e-01,(17:5.856566e-01,((37:3.292698e-01,71:2.447405e-01):1.027102e-01,14:2.743198e-01):2.753872e-01):1.349736e-01):2.639314e-02,57:5.607345e-01,1:9.842497e-01);
   tree gen.386500 = [&U] ((((((11:3.397038e+00,(((6:5.006550e-01,12:8.896232e-01):1.075419e+00,13:1.202269e+00):5.356839e-01,(10:5.318667e-01,36:5.132899e-01):3.943567e-01):6.375442e-02):5.010110e-01,(54:1.303820e+00,((((((53:8.105683e-01,(((18:1.799633e-01,19:1.920970e-01):1.058791e-01,42:3.629517e-01):2.263813e-01,23:6.227048e-01):5.953462e-01):2.737795e-01,(20:4.358147e-01,(48:2.681313e-01,52:4.367499e-01):3.178314e-01):3.174218e-01):3.360500e-01,((((58:1.248652e+00,32:6.283544e-01):1.352558e+00,(68:2.045158e+00,62:3.257116e+00):9.901179e-02):1.157081e-01,((3:4.269789e-01,4:5.928488e-01):1.489718e+00,(69:2.318692e+00,(33:1.561167e+00,5:1.159335e+00):7.672599e-01):4.487780e-01):3.966311e-01):3.963875e-01,(72:1.044888e+00,(((7:3.363402e-01,8:3.838229e-01):3.788178e-01,((2:2.466311e-01,30:3.520313e-01):2.454405e-01,9:2.013097e-01):1.162549e-01):1.667117e-01,((56:1.100960e-01,75:8.365863e-02):6.240908e-02,(45:1.257089e-02,(46:1.402098e-03,51:4.552956e-03):1.291397e-02):1.396794e-01):2.857023e-01):6.409895e-01):9.648418e-01):9.335608e-01):2.943290e-01,((((39:1.480946e-01,25:2.233384e-01):2.010265e-01,40:2.337794e-01):5.022030e-01,((21:3.466761e-01,49:2.609595e-01):4.780508e-01,55:8.227181e-01):1.738722e-01):1.602609e-01,(41:3.901505e-01,(27:1.725144e-01,(66:4.456920e-02,38:1.968534e-02):1.378587e-01):3.172475e-01):5.478962e-01):1.863354e-01):1.443799e-01,(63:1.433227e+00,((((((26:7.189035e-01,((65:5.977223e-01,35:3.965172e-01):9.392808e-02,(73:2.948006e-01,64:1.271763e-01):1.782994e-01):1.328855e-01):1.503933e-01,(74:3.429862e-01,61:2.637749e-01):3.855535e-01):1.343705e-01,47:6.333726e-01):1.492859e-01,34:6.291663e-01):1.254746e-01,(59:6.778702e-02,29:6.847173e-02):7.010287e-01):1.106506e-01,31:6.052423e-01):3.536959e-01):3.716183e-01):1.593745e-01,(((15:1.835186e-01,44:1.784348e-01):1.478621e-01,24:2.652787e-01):1.199279e-01,(28:8.247938e-02,43:1.767258e-01):3.289174e-01):5.182352e-01):2.237295e-02):5.292752e-02):1.429582e-01,((50:3.538135e-01,22:3.623539e-01):3.282572e-01,70:6.130394e-01):6.337796e-01):2.405614e-01,(67:9.796131e-02,(16:6.495044e-02,60:8.816626e-02):4.269701e-02):3.350120e-01):1.410475e-01,(17:5.540951e-01,((37:3.115252e-01,71:2.315513e-01):9.717503e-02,14:2.595365e-01):2.984580e-01):9.278563e-02):8.049585e-03,57:5.305160e-01,1:9.312077e-01);
   tree gen.387000 = [&U] (((17:5.933159e-01,((71:3.061664e-01,37:3.364686e-01):7.252516e-02,14:3.119309e-01):2.113405e-01):1.217303e-01,57:4.400156e-01):7.728265e-02,((67:1.025925e-01,(16:6.114954e-02,60:1.112377e-01):8.565801e-02):4.030229e-01,(((54:1.041815e+00,(((36:4.179721e-01,10:5.833994e-01):3.212761e-01,11:3.940684e+00):5.754346e-02,13:2.017144e+00):3.993134e-01):1.195032e-01,((((15:2.325427e-01,44:1.669371e-01):1.491114e-01,24:2.935551e-01):2.089971e-01,(43:1.367904e-01,28:1.045556e-01):3.136649e-01):5.158637e-01,(((((53:9.595320e-01,(((19:2.588286e-01,18:1.546179e-01):7.486485e-02,42:3.276925e-01):2.778521e-01,23:5.285573e-01):4.632609e-01):1.713194e-01,((48:3.444053e-01,52:3.904130e-01):2.426781e-01,20:4.696101e-01):4.987691e-01):4.255873e-01,(((72:1.131632e+00,((((51:1.083427e-03,46:3.201644e-04):7.940162e-03,45:1.029448e-02):1.996334e-01,(56:1.188271e-01,75:8.453138e-02):3.544012e-02):2.726327e-01,((7:4.903849e-01,8:2.966828e-01):4.257573e-01,(9:3.143343e-01,(30:4.274806e-01,2:2.697381e-01):2.047336e-01):1.485410e-01):1.865667e-01):5.644657e-01):9.057826e-01,(((69:3.073362e+00,(33:1.650240e+00,5:1.491550e+00):6.388062e-01):6.653250e-01,(4:6.681870e-01,3:5.821986e-01):1.425797e+00):7.088423e-01,((62:3.123495e+00,68:2.128658e+00):1.952322e-01,(58:9.413914e-01,32:1.183281e+00):1.432743e+00):9.850799e-02):4.948534e-01):8.442729e-02,(6:2.852656e-01,12:4.742279e-01):2.492527e+00):8.562614e-01):2.883225e-01,(((40:3.158958e-01,(39:1.308596e-01,25:2.026681e-01):1.272851e-01):3.857612e-01,((49:2.284570e-01,21:4.267772e-01):5.237034e-01,55:8.340756e-01):2.240152e-01):2.990254e-01,(41:4.705845e-01,(27:1.913330e-01,(66:3.836080e-02,38:4.006376e-02):1.351416e-01):3.685683e-01):4.860288e-01):4.424754e-01):4.848224e-02,((31:8.075658e-01,((34:6.890280e-01,(((26:7.912899e-01,((65:5.715401e-01,35:3.785975e-01):6.175228e-02,(64:2.171177e-01,73:2.925141e-01):1.926145e-01):1.105248e-01):1.569756e-01,(61:3.318889e-01,74:3.226038e-01):4.293717e-01):1.236565e-01,47:7.026513e-01):1.777698e-01):1.059847e-01,(29:8.437195e-02,59:5.099834e-02):8.486433e-01):1.984357e-01):3.038111e-01,63:1.625713e+00):2.669895e-01):2.327684e-01):1.542349e-01):9.774994e-02,(70:5.798568e-01,(22:5.354989e-01,50:3.157830e-01):4.332352e-01):4.901595e-01):2.351974e-01):1.050757e-01,1:7.751228e-01);
   tree gen.387500 = [&U] ((((((((6:4.062312e-01,12:8.974188e-01):1.084843e+00,13:9.712067e-01):9.495947e-01,(11:3.341004e+00,(10:5.365274e-01,36:5.177878e-01):3.766153e-01):6.135976e-02):5.054013e-01,((((((53:8.176712e-01,(((18:1.815403e-01,19:1.946172e-01):1.094406e-01,42:3.661322e-01):1.959921e-01,23:6.281615e-01):5.942355e-01):1.350498e-01,(20:4.396337e-01,(48:2.704809e-01,52:4.405771e-01):2.579565e-01):3.202034e-01):3.525243e-01,((((58:1.305474e+00,32:9.800708e-01):1.372545e+00,(68:2.238528e+00,62:3.303635e+00):2.542737e-01):1.700935e-01,((3:3.577643e-01,4:5.980438e-01):1.502772e+00,(69:2.339011e+00,(33:1.919618e+00,5:1.169494e+00):9.442598e-01):2.067382e-01):4.001068e-01):3.476969e-01,(72:1.054044e+00,(((7:3.392875e-01,8:3.871863e-01):3.821374e-01,((2:1.778282e-01,30:3.551161e-01):2.322977e-01,9:2.030738e-01):1.600616e-01):1.532391e-01,((56:1.140962e-01,75:9.024021e-02):4.287746e-02,(45:1.268105e-02,(46:2.124446e-03,51:4.613157e-03):1.055305e-02):1.409034e-01):2.882059e-01):6.466065e-01):9.985167e-01):9.269312e-01):2.281775e-01,((((39:1.572261e-01,25:1.649617e-01):2.027881e-01,40:1.995396e-01):4.202349e-01,((21:3.497140e-01,49:2.866058e-01):3.917197e-01,55:8.299274e-01):1.702427e-01):2.553213e-01,(41:3.935693e-01,(27:1.740261e-01,(66:5.161906e-02,38:1.985784e-02):1.185586e-01):3.200275e-01):5.526973e-01):2.590884e-01):1.525236e-01,(63:1.445786e+00,((((((26:7.535370e-01,((65:6.029601e-01,35:3.999918e-01):9.475116e-02,(73:2.545922e-01,64:2.237397e-01):1.708950e-01):1.340500e-01):1.033856e-01,(74:4.237789e-01,61:3.561032e-01):3.889321e-01):1.355480e-01,47:6.389227e-01):1.505940e-01,34:6.346796e-01):1.310918e-01,(59:5.331803e-02,29:6.907174e-02):7.091258e-01):9.077307e-02,31:6.529395e-01):2.756750e-01):3.818204e-01):1.983908e-01,((((15:1.851268e-01,44:1.799984e-01):1.246896e-01,24:2.676033e-01):1.503904e-01,(28:8.320213e-02,43:1.782744e-01):3.317996e-01):4.326601e-01,54:1.315246e+00):2.256900e-02):5.339132e-02):1.442109e-01,((50:3.406593e-01,22:3.655291e-01):4.786741e-01,70:6.184114e-01):6.393334e-01):2.426694e-01,(67:9.881973e-02,(16:6.551959e-02,60:8.893885e-02):4.307115e-02):3.869243e-01):1.193246e-01,57:5.250054e-01):2.933887e-02,(17:5.516461e-01,((37:3.142551e-01,71:2.390306e-01):1.018151e-01,14:2.618108e-01):2.131815e-01):8.031007e-02,1:9.393677e-01);
   tree gen.388000 = [&U] ((((((((6:6.146872e-01,12:7.471671e-01):9.708769e-01,13:1.607772e+00):3.066296e-01,(11:3.341890e+00,(10:5.366697e-01,36:5.179251e-01):3.767151e-01):6.137603e-02):5.055353e-01,(54:1.315594e+00,((((((53:8.178880e-01,(((18:1.948498e-01,19:1.946688e-01):8.515957e-02,42:3.296328e-01):1.960440e-01,23:6.283280e-01):5.943931e-01):2.689506e-01,(20:4.397503e-01,(48:2.705527e-01,52:4.406939e-01):2.580249e-01):3.202883e-01):3.526178e-01,((((68:2.239121e+00,62:3.304511e+00):2.543411e-01,((3:3.578592e-01,4:7.059237e-01):1.503171e+00,(69:3.250224e+00,(33:1.920127e+00,5:1.135816e+00):9.445102e-01):2.067930e-01):4.002129e-01):1.701386e-01,(58:1.305820e+00,32:7.167498e-01):1.656695e+00):3.477891e-01,(72:1.054323e+00,(((7:3.393775e-01,8:3.872890e-01):3.685521e-01,((2:1.778754e-01,30:3.552103e-01):2.323593e-01,9:2.031276e-01):1.601040e-01):1.532797e-01,((56:1.141264e-01,75:7.722109e-02):4.288882e-02,(45:1.268441e-02,(46:1.291139e-03,51:5.116436e-03):1.194645e-02):1.409407e-01):2.882823e-01):4.446123e-01):9.987814e-01):9.271770e-01):2.282380e-01,((((39:1.572678e-01,25:1.650054e-01):1.769564e-01,40:1.995925e-01):4.203463e-01,((21:3.498067e-01,49:2.866818e-01):3.918235e-01,55:8.301475e-01):1.702879e-01):2.553890e-01,(41:3.889905e-01,(27:1.740723e-01,(66:3.355154e-02,38:1.989277e-02):1.185900e-01):4.421173e-01):5.528439e-01):2.956820e-01):9.956359e-02,(63:1.446169e+00,((((((26:7.537368e-01,((65:6.031199e-01,35:4.000979e-01):9.477628e-02,(73:2.546597e-01,64:2.237991e-01):1.709403e-01):1.485292e-01):1.034130e-01,(74:4.238913e-01,61:2.761307e-01):3.890352e-01):1.087840e-01,47:6.390922e-01):1.506340e-01,34:6.348479e-01):1.311265e-01,(59:6.567206e-02,29:6.909005e-02):7.093138e-01):1.124740e-01,31:6.531127e-01):2.450012e-01):3.819217e-01):1.984434e-01,(((15:1.758336e-01,44:1.800461e-01):1.247226e-01,24:2.676743e-01):2.172595e-01,(28:7.709194e-02,43:1.783217e-01):3.195219e-01):4.336877e-01):2.239927e-02):1.013143e-01):1.442492e-01,((50:3.407497e-01,22:3.656260e-01):4.788010e-01,70:5.272785e-01):6.395029e-01):2.427337e-01,(67:9.884594e-02,(16:7.191258e-02,60:7.685332e-02):3.973351e-02):3.870269e-01):1.372192e-01,57:5.251446e-01):2.623079e-02,(17:5.517924e-01,((37:3.247047e-01,71:2.390940e-01):7.098908e-02,14:2.618802e-01):2.132380e-01):9.140326e-02,1:9.741202e-01);
   tree gen.388500 = [&U] ((((17:5.523916e-01,((37:2.600490e-01,71:2.960314e-01):9.336201e-02,14:2.602823e-01):2.137630e-01):1.226353e-01,57:4.854733e-01):6.333285e-02,(67:1.208619e-01,(16:5.190304e-02,60:8.018516e-02):5.520497e-02):5.159004e-01):3.921393e-02,(((((12:2.985377e-01,6:6.356331e-01):1.636210e+00,13:1.685027e+00):3.547483e-01,(10:4.702569e-01,36:4.299200e-01):5.569105e-01):2.930823e-01,(54:1.198513e+00,(((43:1.657519e-01,28:9.947266e-02):3.331360e-01,(24:2.902698e-01,(15:2.218654e-01,44:1.779384e-01):1.273224e-01):2.141571e-01):6.675697e-01,(((((20:4.363580e-01,(52:3.346572e-01,48:2.801389e-01):2.232262e-01):4.061174e-01,(53:9.149222e-01,(((19:2.084017e-01,18:1.844063e-01):1.763992e-01,42:2.420545e-01):2.724457e-01,23:5.603133e-01):5.737150e-01):1.318813e-01):4.745130e-01,(((72:1.057344e+00,((((30:3.598981e-01,2:2.440271e-01):2.015774e-01,9:2.308378e-01):1.612078e-01,(8:3.150461e-01,7:3.490401e-01):2.683590e-01):8.928062e-02,((45:9.517920e-03,(46:9.561105e-04,51:4.635005e-03):7.321890e-03):1.365527e-01,(56:1.308933e-01,75:7.194896e-02):6.344970e-02):2.652273e-01):4.833194e-01):6.534429e-01,(((62:2.672446e+00,68:2.404920e+00):6.700407e-02,(32:9.081350e-01,58:9.074550e-01):1.828858e+00):4.278165e-02,((3:5.014116e-01,4:5.220136e-01):1.578103e+00,(69:2.247964e+00,(5:1.255447e+00,33:1.508572e+00):4.861905e-01):5.526290e-01):3.924950e-01):3.542998e-01):4.664108e-01,11:3.676951e+00):5.013640e-01):1.347059e-01,((((66:5.373958e-02,38:2.570349e-02):1.074599e-01,27:2.082810e-01):3.523413e-01,41:3.760093e-01):7.081213e-01,(((21:4.012403e-01,49:2.270113e-01):4.470474e-01,55:8.400307e-01):2.436220e-01,((39:1.037979e-01,25:1.911582e-01):8.470956e-02,40:3.607234e-01):5.532554e-01):1.631213e-01):2.149952e-01):5.149200e-02,(63:1.429860e+00,((((((26:7.118008e-01,((35:4.712333e-01,65:5.346438e-01):1.168729e-01,(64:1.864312e-01,73:3.108573e-01):2.263927e-01):1.659044e-01):1.600870e-01,(74:3.802594e-01,61:3.244825e-01):2.885573e-01):1.021542e-01,47:7.309550e-01):2.003448e-01,34:7.014864e-01):1.274916e-01,(29:8.140464e-02,59:4.550590e-02):7.236218e-01):1.518024e-02,31:8.279802e-01):5.299473e-01):2.612274e-01):1.708768e-01):5.206280e-02):7.206055e-02):2.013207e-01,(70:6.451812e-01,(22:3.628596e-01,50:3.827246e-01):3.752942e-01):4.427145e-01):3.334589e-01,1:7.763281e-01);
   tree gen.389000 = [&U] (((((((6:6.031017e-01,12:6.848139e-01):9.525781e-01,13:1.192598e+00):1.209099e+00,(11:3.278903e+00,(10:5.265546e-01,36:4.291948e-01):2.557698e-01):2.035775e-01):4.603965e-01,(54:1.154074e+00,((((((53:8.024726e-01,(((18:1.911773e-01,19:2.084669e-01):8.647531e-02,42:3.234200e-01):2.011795e-01,23:6.002878e-01):5.058847e-01):2.903150e-01,(20:4.314619e-01,(48:3.228149e-01,52:4.323878e-01):2.335124e-01):3.110841e-01):4.258674e-01,(((68:2.096600e+00,((3:3.511143e-01,4:6.926186e-01):1.474839e+00,(69:3.188964e+00,(33:2.080764e+00,5:1.258885e+00):9.972359e-01):1.581841e-01):3.926697e-01):3.414973e-01,(62:2.462907e+00,(58:1.281208e+00,32:7.032407e-01):2.184851e+00):8.257615e-02):2.635420e-01,(72:1.005045e+00,(((7:3.994106e-01,8:3.387171e-01):3.616058e-01,((2:2.925362e-01,30:3.485154e-01):2.368071e-01,9:1.992991e-01):1.570864e-01):1.503907e-01,((56:1.119754e-01,75:1.054662e-01):3.513461e-02,(45:9.725538e-03,(46:1.762102e-03,51:4.776333e-03):4.577269e-03):1.382843e-01):2.828488e-01):4.362324e-01):8.473047e-01):9.592295e-01):2.220847e-01,((((39:1.152451e-01,25:1.618954e-01):1.748276e-01,40:1.958307e-01):4.368607e-01,((21:3.432137e-01,49:2.812785e-01):3.844385e-01,55:8.145011e-01):1.583827e-01):1.279256e-01,(41:3.816589e-01,(27:1.707914e-01,(66:4.870784e-02,38:1.540840e-02):1.746497e-01):4.337844e-01):6.541160e-01):3.130509e-01):9.434950e-02,(63:1.418912e+00,((((((26:7.395305e-01,((65:5.917525e-01,35:3.925569e-01):7.972594e-02,(73:3.138700e-01,64:1.365313e-01):1.870135e-01):1.509329e-01):1.375970e-01,(74:4.159019e-01,61:2.709263e-01):3.822095e-01):6.438419e-02,47:6.270467e-01):2.480514e-01,34:6.228824e-01):1.157130e-01,(59:6.443429e-02,29:6.778786e-02):6.959448e-01):1.103541e-01,31:6.408029e-01):4.880822e-01):3.747233e-01):2.047699e-01,(((15:1.759977e-01,44:1.766526e-01):1.223719e-01,24:2.626292e-01):1.514627e-01,(28:9.283933e-02,43:1.653092e-01):3.154228e-01):4.255136e-01):1.017719e-01):8.993614e-02):1.319423e-01,((50:3.343273e-01,22:3.587348e-01):3.736280e-01,70:5.022248e-01):4.768153e-01):2.381587e-01,(67:1.214859e-01,(16:3.814405e-02,60:1.093061e-01):6.202434e-02):3.797323e-01):1.346329e-01,((17:5.413924e-01,((37:3.185848e-01,71:2.345876e-01):5.573659e-02,14:2.569443e-01):2.092189e-01):8.820590e-02,57:5.152468e-01):4.604210e-02,1:9.439714e-01);
   tree gen.389500 = [&U] ((((((((6:6.311666e-01,12:4.910422e-01):8.241787e-01,13:1.846165e+00):1.265363e+00,(11:3.431484e+00,(10:5.510575e-01,36:5.273629e-01):3.918805e-01):1.557661e-01):4.818207e-01,(54:1.207778e+00,((((((53:8.398151e-01,(((18:2.000736e-01,19:2.181677e-01):1.007621e-01,42:3.051422e-01):2.105413e-01,23:6.282218e-01):5.294257e-01):2.877035e-01,(20:4.515397e-01,(48:3.378368e-01,52:4.525086e-01):2.443787e-01):3.255602e-01):4.106575e-01,(((68:2.194164e+00,((3:3.674532e-01,4:7.248491e-01):1.543470e+00,(69:2.719869e+00,(33:2.177591e+00,5:1.317467e+00):1.043642e+00):4.025862e-01):4.109423e-01):1.348546e-01,(62:2.762552e+00,(58:1.340828e+00,32:7.359655e-01):1.491533e+00):1.187040e-01):2.758057e-01,(72:1.051814e+00,(((7:4.179968e-01,8:3.544791e-01):3.784328e-01,((2:2.377851e-01,30:3.647333e-01):2.478267e-01,9:2.085734e-01):1.643963e-01):1.573890e-01,((56:1.275015e-01,75:9.560563e-02):3.592248e-02,(45:1.017811e-02,(46:7.649515e-04,51:6.204857e-03):6.917463e-03):1.419293e-01):2.960110e-01):5.124164e-01):9.213999e-01):1.003867e+00):2.324193e-01,((((39:1.206079e-01,25:1.694291e-01):1.829631e-01,40:2.049435e-01):4.335953e-01,((21:3.669983e-01,49:2.943676e-01):4.023281e-01,55:8.524033e-01):2.696603e-01):2.172484e-01,(41:3.994191e-01,(27:1.046349e-01,(66:5.097442e-02,38:2.803479e-02):1.827769e-01):4.539702e-01):6.845548e-01):2.720148e-01):9.873999e-02,(63:1.484940e+00,((((((26:6.728245e-01,((65:6.192892e-01,35:4.108242e-01):8.343593e-02,(73:3.284757e-01,64:1.428846e-01):1.957160e-01):1.579564e-01):1.439999e-01,(74:3.233677e-01,61:2.886444e-01):3.999953e-01):8.090101e-02,47:6.562259e-01):2.595943e-01,34:6.518678e-01):1.210976e-01,(59:6.743269e-02,29:7.094232e-02):7.283301e-01):1.154893e-01,31:6.706222e-01):2.391151e-01):3.921608e-01):2.144997e-01,(((15:1.841876e-01,44:1.848730e-01):1.280664e-01,24:2.748505e-01):1.585109e-01,(28:9.715954e-02,43:1.730018e-01):3.301008e-01):4.324881e-01):6.939144e-02):6.704899e-02):1.380821e-01,((50:3.498850e-01,22:3.754283e-01):3.910145e-01,70:5.255955e-01):4.990036e-01):2.492413e-01,(67:1.271392e-01,(16:7.848916e-02,60:1.143926e-01):3.405169e-02):3.974029e-01):1.408980e-01,(17:5.665857e-01,((37:3.334099e-01,71:2.455040e-01):5.402664e-02,14:2.689011e-01):2.222925e-01):9.071976e-02):4.712750e-02,57:5.392234e-01,1:9.923293e-01);
   tree gen.390000 = [&U] (((67:1.190057e-01,(16:5.982162e-02,60:1.075707e-01):3.840028e-02):4.396400e-01,((17:5.535019e-01,((37:2.964197e-01,71:2.685600e-01):7.931266e-02,14:2.609219e-01):1.723216e-01):1.158354e-01,57:5.654517e-01):4.589349e-02):1.353330e-01,((((13:1.688414e+00,(10:5.184756e-01,36:4.307841e-01):5.146022e-01):1.163042e-01,(12:3.714370e-01,6:8.261926e-01):2.322694e+00):5.305855e-01,(54:1.200922e+00,(((43:1.660850e-01,28:1.147794e-01):3.159350e-01,(24:2.213036e-01,(15:2.223113e-01,44:1.782961e-01):1.145959e-01):1.875464e-01):4.908311e-01,(((((20:4.428094e-01,(52:3.266131e-01,48:2.807020e-01):2.201834e-01):4.273702e-01,(53:9.167611e-01,(((19:2.088206e-01,18:1.927568e-01):1.372042e-01,42:2.425410e-01):2.743731e-01,23:5.457210e-01):6.735579e-01):1.321463e-01):4.754667e-01,(((72:9.803122e-01,((((30:3.606214e-01,2:2.567332e-01):1.445982e-01,9:2.698109e-01):1.347685e-01,(8:3.438398e-01,7:4.069249e-01):3.396212e-01):2.099568e-01,((45:9.537050e-03,(46:9.580322e-04,51:4.108676e-03):6.623391e-03):1.610787e-01,(56:9.671000e-02,75:9.780586e-02):4.310024e-02):2.657604e-01):5.541918e-01):6.547562e-01,((68:2.205066e+00,(((3:3.447475e-01,4:7.413418e-01):1.581275e+00,(69:2.252482e+00,(5:1.257970e+00,33:1.511604e+00):8.425963e-01):3.123118e-01):2.623000e-01,(32:9.553363e-01,58:9.092789e-01):1.745114e+00):1.800853e-01):1.153993e-01,62:2.636013e+00):4.733070e-01):6.570616e-01,11:3.684342e+00):5.023717e-01):1.587490e-01,((((66:3.412928e-02,38:2.575515e-02):1.090241e-01,27:2.086997e-01):3.118019e-01,41:3.841048e-01):5.953531e-01,(((21:4.020468e-01,49:2.274676e-01):4.316933e-01,55:8.417191e-01):2.369941e-01,((39:1.334367e-01,25:1.915424e-01):7.150838e-02,40:3.614484e-01):4.799125e-01):3.053457e-01):2.613215e-01):1.668918e-01,(63:1.432733e+00,((((((26:7.132314e-01,((35:4.721804e-01,65:5.361780e-01):1.171078e-01,(64:1.868059e-01,73:2.725160e-01):1.829030e-01):1.637448e-01):9.406285e-02,(74:3.810237e-01,61:2.554491e-01):4.149402e-01):9.679538e-02,47:7.038957e-01):2.625903e-01,34:6.710342e-01):1.277479e-01,(29:8.700018e-02,59:5.594765e-02):7.250762e-01):9.066298e-02,31:7.224091e-01):3.430079e-01):3.741429e-01):1.712202e-01):5.216744e-02):1.076031e-01):1.487561e-01,(70:6.464780e-01,(22:3.777842e-01,50:4.107892e-01):2.943553e-01):4.039093e-01):3.675657e-01,1:8.747281e-01);
   tree gen.390500 = [&U] (((((((10:4.879204e-01,36:5.056326e-01):4.048794e-01,((6:6.051589e-01,12:7.580875e-01):8.443053e-01,13:1.770093e+00):7.526412e-01):1.981544e-01,11:3.290088e+00):3.810164e-01,(((((((53:8.052100e-01,(((18:1.918294e-01,19:2.091780e-01):1.059888e-01,42:2.925686e-01):2.018658e-01,23:6.023355e-01):5.076104e-01):1.307279e-01,(20:4.329337e-01,(48:3.239161e-01,52:4.338627e-01):2.072224e-01):3.121453e-01):3.937361e-01,(((68:1.900036e+00,(62:2.381659e+00,(58:1.146069e+00,32:7.056395e-01):1.297209e+00):2.246192e-01):1.049041e-02,((3:3.523120e-01,4:7.438399e-01):1.479870e+00,(69:2.607795e+00,(33:2.087862e+00,5:1.032788e+00):1.000638e+00):2.455220e-01):5.410145e-01):2.809103e-01,(72:8.832432e-01,(((7:4.119168e-01,8:3.283338e-01):2.956819e-01,((2:2.279870e-01,30:3.497042e-01):2.376148e-01,9:1.999790e-01):2.085849e-01):1.099364e-01,((56:1.222477e-01,75:9.166614e-02):3.318271e-02,(45:9.758713e-03,(46:7.334312e-04,51:1.505089e-03):7.043068e-03):1.360810e-01):2.838136e-01):4.913019e-01):8.834330e-01):1.008322e+00):2.269164e-01,((((39:1.252215e-01,25:1.624477e-01):1.754240e-01,40:1.964987e-01):4.280808e-01,((21:3.540110e-01,49:3.359965e-01):4.427535e-01,55:8.172794e-01):2.585488e-01):1.864358e-01,(41:3.829608e-01,(27:1.605293e-01,(66:4.887399e-02,38:2.687960e-02):1.627757e-01):3.820316e-01):6.401208e-01):1.773302e-01):1.352896e-01,(63:1.423752e+00,((((((26:6.451003e-01,((65:5.937710e-01,35:3.938960e-01):8.111248e-02,(73:3.149406e-01,64:1.495374e-01):1.876514e-01):1.514477e-01):1.573424e-01,(74:4.356579e-01,61:2.767506e-01):3.835133e-01):9.888475e-02,47:6.291856e-01):2.251851e-01,34:6.250072e-01):1.357904e-01,(59:9.108342e-02,29:6.801910e-02):7.457839e-01):4.529965e-02,31:7.250820e-01):3.899966e-01):2.093244e-01):1.900108e-01,(((15:1.661127e-01,44:2.106455e-01):1.227893e-01,24:2.838634e-01):1.519794e-01,(28:8.304008e-02,43:1.658731e-01):3.476289e-01):4.226757e-01):9.585667e-02,54:1.183027e+00):6.989055e-02):1.146255e-01,((50:3.532255e-01,22:3.730469e-01):3.749025e-01,70:5.039379e-01):4.696368e-01):2.035498e-01,(67:1.219004e-01,(16:7.525496e-02,60:1.096790e-01):7.014821e-02):3.810277e-01):1.129078e-01,((17:5.672836e-01,((37:3.196715e-01,71:2.353878e-01):5.180044e-02,14:2.578208e-01):2.408029e-01):1.001708e-01,57:4.986833e-01):4.830231e-02,1:7.778629e-01);
   tree gen.391000 = [&U] (((67:1.238066e-01,(16:6.667366e-02,60:1.113941e-01):7.124518e-02):3.858376e-01,(((((6:6.146224e-01,12:7.699424e-01):1.629496e+00,13:1.797773e+00):2.034817e-01,((10:4.864755e-01,36:5.135396e-01):4.018118e-01,11:3.341538e+00):2.261992e-01):3.869747e-01,(((((((53:8.178018e-01,(((18:1.948292e-01,19:2.124491e-01):1.242538e-01,42:3.197050e-01):2.839175e-01,23:6.117547e-01):5.155483e-01):1.467353e-01,(20:3.756173e-01,(48:2.560857e-01,52:4.406474e-01):3.202632e-01):3.170266e-01):3.998933e-01,(((((58:1.191011e+00,32:7.166743e-01):1.375549e+00,62:2.418903e+00):9.274078e-02,68:1.929749e+00):1.376483e-01,((3:3.578214e-01,4:7.554720e-01):1.503012e+00,(69:2.648576e+00,(33:2.120512e+00,5:1.048939e+00):1.016286e+00):6.812882e-01):4.529293e-01):2.853032e-01,(72:8.970553e-01,(((7:4.183583e-01,8:3.334682e-01):2.961866e-01,((2:2.315523e-01,30:3.551728e-01):2.413306e-01,9:1.319296e-01):1.330502e-01):1.112315e-01,((56:1.241594e-01,75:8.647788e-02):2.613571e-02,(45:1.292096e-02,(46:5.383751e-04,51:1.528625e-03):7.153206e-03):1.382090e-01):2.882519e-01):4.989848e-01):1.024084e+00):1.024090e+00):2.304649e-01,((((39:1.098393e-01,25:1.911890e-01):1.781672e-01,40:1.995715e-01):4.347751e-01,((21:4.329754e-01,49:3.412507e-01):4.496773e-01,55:8.300600e-01):2.625919e-01):1.309923e-01,(41:3.889495e-01,(27:1.630397e-01,(66:4.963827e-02,38:2.729994e-02):1.653211e-01):3.012482e-01):7.278614e-01):1.801033e-01):9.474606e-02,(63:1.446017e+00,((((((26:6.551884e-01,((65:6.030563e-01,35:4.000557e-01):8.238091e-02,(73:3.198656e-01,64:1.518759e-01):1.905859e-01):1.538160e-01):1.119115e-01,(74:4.424707e-01,61:2.810784e-01):3.895106e-01):9.538427e-02,47:6.390248e-01):1.665768e-01,34:6.347810e-01):1.379139e-01,(59:5.021290e-02,29:6.908277e-02):7.574464e-01):1.134398e-01,31:7.279065e-01):4.228679e-01):3.772369e-01):1.929822e-01,(((15:2.107510e-01,44:2.139396e-01):1.247095e-01,24:2.883025e-01):2.662535e-01,(28:8.719493e-02,43:1.684670e-01):3.530650e-01):4.292854e-01):9.735566e-02,54:1.201527e+00):8.580942e-02):1.086845e-01,((50:3.587492e-01,22:3.788806e-01):3.887152e-01,70:6.898660e-01):4.769810e-01):2.067329e-01):1.203977e-01,((17:5.761547e-01,((37:3.246705e-01,71:2.390688e-01):1.047952e-01,14:2.618526e-01):2.445686e-01):1.017372e-01,57:5.064816e-01):8.777084e-02,1:7.948649e-01);
   tree gen.391500 = [&U] (((67:1.549046e-01,(16:5.016436e-02,60:1.107815e-01):1.503556e-02):4.526792e-01,((((10:5.338529e-01,36:3.998152e-01):5.174041e-01,((12:6.053855e-01,6:4.010559e-01):2.391582e+00,13:1.734855e+00):1.214114e-01):5.491082e-01,(54:1.236540e+00,(((43:1.499508e-01,28:1.181836e-01):3.253052e-01,(24:3.090433e-01,(15:2.289047e-01,44:1.835841e-01):1.649988e-01):1.454498e-01):5.675982e-01,(((((20:3.612532e-01,(52:4.255467e-01,48:2.890272e-01):2.267137e-01):4.400454e-01,(53:9.439510e-01,(((19:1.878663e-01,18:1.549431e-01):1.534148e-01,42:2.497345e-01):2.825106e-01,23:5.619063e-01):4.917011e-01):1.797605e-01):4.539762e-01,(((72:1.009387e+00,((((30:3.713169e-01,2:2.601185e-01):1.488868e-01,9:2.778132e-01):1.909334e-01,(8:3.697929e-01,7:4.189937e-01):3.080419e-01):2.161839e-01,((45:1.058205e-02,(46:1.480852e-03,51:2.519386e-03):1.062561e-02):1.658561e-01,(56:1.154265e-01,75:9.747521e-02):3.915513e-02):2.736425e-01):4.700596e-01):9.963598e-01,(((32:9.899821e-01,58:1.291100e+00):2.226681e+00,(68:2.360747e+00,62:2.714193e+00):8.642610e-02):2.798131e-01,((3:3.549722e-01,4:7.633290e-01):1.628173e+00,(69:2.319288e+00,(5:1.295280e+00,33:1.556436e+00):7.330015e-01):5.444038e-01):5.559356e-01):3.764261e-01):5.848439e-01,11:3.655004e+00):5.172713e-01):2.001714e-01,(63:1.475226e+00,((((((26:7.343849e-01,((35:4.861846e-01,65:5.520803e-01):6.772695e-02,(64:1.923463e-01,73:2.805984e-01):1.744998e-01):1.980022e-01):9.326419e-02,(74:3.923244e-01,61:3.123241e-01):4.272467e-01):1.005729e-01,47:8.194356e-01):2.560906e-01,34:6.909361e-01):7.112498e-02,(29:8.958048e-02,59:5.760698e-02):7.835385e-01):9.722317e-02,31:7.438348e-01):3.693772e-01):4.459453e-01):8.009408e-02,((((66:3.514150e-02,38:3.498510e-02):1.198314e-01,27:2.148894e-01):3.210495e-01,41:3.954968e-01):7.425564e-01,(((21:4.139709e-01,49:2.531209e-01):4.444967e-01,55:8.666833e-01):1.797086e-01,((39:1.373942e-01,25:1.972232e-01):1.500685e-01,40:2.653030e-01):6.745530e-01):1.785206e-01):3.536283e-01):1.771609e-01):3.146051e-02):9.089198e-02):1.742722e-01,(70:6.656516e-01,(22:3.889888e-01,50:3.823873e-01):3.762498e-01):3.892415e-01):2.298457e-01):1.743193e-01,((17:5.753203e-01,((37:3.052111e-01,71:2.765251e-01):1.095107e-01,14:2.686604e-01):1.774324e-01):1.410542e-01,57:5.822222e-01):3.602886e-02,1:8.717730e-01);
   tree gen.392000 = [&U] (((67:1.469024e-01,(16:4.757291e-02,60:1.050586e-01):1.425884e-02):4.292942e-01,((((10:5.062745e-01,36:3.791611e-01):4.906755e-01,((12:5.741118e-01,6:3.803377e-01):1.589325e+00,13:1.217708e+00):2.793826e-01):5.207417e-01,(54:1.172661e+00,(((43:1.883388e-01,28:9.828774e-02):3.809741e-01,(24:2.181001e-01,(15:2.170797e-01,44:1.741003e-01):1.564751e-01):1.379360e-01):5.382766e-01,(((((20:3.853232e-01,(52:4.035634e-01,48:2.713180e-01):2.150019e-01):4.173131e-01,(53:9.075747e-01,(((19:1.781613e-01,18:1.469388e-01):1.331636e-01,42:2.559252e-01):1.739933e-01,23:5.328787e-01):4.663003e-01):1.704742e-01):4.305242e-01,(((72:1.091402e+00,((((30:3.663887e-01,2:2.466810e-01):1.411954e-01,9:2.634616e-01):1.844168e-01,(8:3.506897e-01,7:3.973489e-01):2.844157e-01):2.050160e-01,((45:1.003539e-02,(46:1.404353e-03,51:4.190138e-03):1.007671e-02):1.572881e-01,(56:1.094637e-01,75:9.209342e-02):3.713242e-02):2.109122e-01):4.324841e-01):9.296753e-01,(((32:9.388405e-01,58:1.224403e+00):2.111653e+00,(68:2.238793e+00,62:2.573980e+00):8.196141e-02):2.653582e-01,((3:3.366347e-01,4:7.238961e-01):1.544063e+00,(69:2.199476e+00,(5:1.417843e+00,33:1.476032e+00):6.322280e-01):5.162804e-01):5.272165e-01):2.891676e-01):5.546313e-01,11:3.200589e+00):4.905495e-01):2.341483e-01,(63:1.399017e+00,((((((26:6.964472e-01,((35:4.610687e-01,65:5.235604e-01):7.033540e-02,(64:1.824098e-01,73:2.661030e-01):2.161576e-01):1.585867e-01):8.844625e-02,(74:3.720572e-01,61:2.961897e-01):4.051755e-01):9.537738e-02,47:7.771043e-01):1.465629e-01,34:6.552430e-01):1.569752e-01,(29:9.113256e-02,59:5.463105e-02):7.696657e-01):1.895641e-02,31:6.995958e-01):5.615475e-01):2.780378e-01):7.595649e-02,((((66:4.215583e-02,38:3.317780e-02):1.136410e-01,27:2.037884e-01):3.044644e-01,41:3.750658e-01):7.041966e-01,(((21:3.925855e-01,49:2.400449e-01):3.900264e-01,55:8.219112e-01):1.704250e-01,((39:1.302966e-01,25:1.870349e-01):1.423161e-01,40:2.515976e-01):6.397062e-01):1.692984e-01):3.353602e-01):2.455980e-01):3.399203e-02):8.619658e-02):1.652694e-01,(70:6.312647e-01,(22:4.891174e-01,50:3.626335e-01):3.568131e-01):3.691336e-01):2.179721e-01):1.054937e-01,((17:5.455997e-01,((37:2.894442e-01,71:2.622400e-01):1.038535e-01,14:2.547817e-01):1.682664e-01):1.337674e-01,57:5.521452e-01):1.614572e-02,1:8.267379e-01);
   tree gen.392500 = [&U] (((67:1.437208e-01,(16:4.654260e-02,60:1.138059e-01):1.395003e-02):4.199967e-01,((((10:4.953098e-01,36:3.709493e-01):4.552545e-01,((12:5.616779e-01,6:3.721005e-01):1.554904e+00,13:1.283224e+00):2.733318e-01):5.094637e-01,(54:1.147264e+00,(((43:1.842599e-01,28:6.898451e-02):3.727231e-01,(24:2.133766e-01,(15:1.860630e-01,44:1.703297e-01):1.530862e-01):1.349486e-01):5.852576e-01,(((((20:3.769780e-01,(52:3.948231e-01,48:2.654419e-01):2.103454e-01):4.082751e-01,(53:8.879188e-01,(((19:1.743027e-01,18:2.254133e-01):1.302796e-01,42:2.503825e-01):2.379527e-01,23:5.001286e-01):5.310923e-01):1.667822e-01):4.212000e-01,(((72:1.028503e+00,((((30:3.584536e-01,2:2.413385e-01):1.381375e-01,9:2.577556e-01):1.387910e-01,(8:3.430946e-01,7:3.887432e-01):2.782559e-01):2.005758e-01,((45:1.855020e-02,(46:1.373938e-03,51:3.106831e-03):9.858468e-03):1.538816e-01,(56:1.070929e-01,75:8.643855e-02):3.563484e-02):2.063443e-01):4.231176e-01):9.095407e-01,(((32:9.185075e-01,58:1.197886e+00):1.702214e+00,(68:1.947270e+00,62:2.518234e+00):2.070854e-01):2.190280e-01,((3:2.970151e-01,4:6.170954e-01):1.510623e+00,(69:2.078986e+00,(5:1.387136e+00,33:1.665811e+00):6.185354e-01):6.907885e-01):4.330854e-01):2.829049e-01):6.123756e-01,11:3.131272e+00):4.799254e-01):2.290772e-01,((((66:4.050809e-02,38:2.709346e-02):1.111799e-01,27:1.993748e-01):2.978704e-01,41:3.693634e-01):6.889454e-01,(((21:3.840831e-01,49:2.348461e-01):3.815794e-01,55:8.041106e-01):2.224148e-01,((39:1.168358e-01,25:1.829841e-01):1.392338e-01,40:2.461486e-01):3.931169e-01):1.656318e-01):3.280971e-01):7.431145e-02,(63:1.213686e+00,((((((26:6.813639e-01,((35:4.069445e-01,65:5.122213e-01):8.198344e-02,(64:1.784593e-01,73:2.603398e-01):2.114762e-01):1.551521e-01):8.653071e-02,(74:3.639994e-01,61:2.897749e-01):3.964004e-01):7.691657e-02,47:7.602741e-01):1.433887e-01,34:6.410520e-01):1.535755e-01,(29:8.915885e-02,59:5.344787e-02):7.529966e-01):1.854585e-02,31:6.844442e-01):5.493858e-01):2.720161e-01):2.402789e-01):3.701272e-02):9.507466e-02):1.616901e-01,(70:6.175930e-01,(22:4.785242e-01,50:3.547797e-01):3.490853e-01):3.611391e-01):3.177956e-01):9.149911e-02,((17:5.337833e-01,((37:2.831755e-01,71:2.565605e-01):1.016042e-01,14:2.621159e-01):2.393337e-01):8.766070e-02,57:5.401870e-01):7.424690e-02,1:8.539100e-01);
   tree gen.393000 = [&U] (((67:1.434113e-01,(16:5.356905e-02,60:1.013311e-01):1.469277e-02):4.264685e-01,((((10:4.942433e-01,36:5.433049e-01):4.537591e-01,((12:5.604684e-01,6:3.712992e-01):1.551556e+00,13:1.280461e+00):2.727433e-01):5.083667e-01,(54:1.144794e+00,(((43:1.838631e-01,28:8.615763e-02):3.324262e-01,(24:2.129171e-01,(15:1.856624e-01,44:1.699629e-01):1.342181e-01):1.225566e-01):4.324118e-01,(((((20:3.761663e-01,(52:3.939729e-01,48:2.651905e-01):2.464750e-01):4.073959e-01,(53:8.860068e-01,(((19:1.739274e-01,18:2.030923e-01):1.486859e-01,42:2.498433e-01):2.374403e-01,23:4.990516e-01):5.299486e-01):1.664230e-01):4.202930e-01,(((72:1.026289e+00,((((30:3.576818e-01,2:2.408188e-01):1.378400e-01,9:2.572006e-01):1.384921e-01,(8:3.966346e-01,7:3.879061e-01):2.776567e-01):2.001439e-01,((45:1.347391e-02,(46:1.370979e-03,51:3.100141e-03):1.582501e-02):1.535503e-01,(56:1.068623e-01,75:8.625241e-02):3.555811e-02):2.059000e-01):3.658561e-01):9.075822e-01,(((32:9.165296e-01,58:1.195306e+00):1.698548e+00,(68:1.943076e+00,62:2.512811e+00):2.066395e-01):9.658975e-02,((3:2.963755e-01,4:6.157665e-01):1.507370e+00,(69:2.074510e+00,(5:1.384149e+00,33:1.662224e+00):4.525380e-01):4.190621e-01):6.013434e-01):3.270012e-01):6.110569e-01,11:3.124529e+00):3.690160e-01):2.285839e-01,((((66:4.042086e-02,38:4.686104e-02):1.109404e-01,27:1.989455e-01):2.972290e-01,41:3.685680e-01):6.874618e-01,(((21:3.832560e-01,49:3.082293e-01):3.807577e-01,55:8.023790e-01):2.219359e-01,((39:1.060411e-01,25:1.825901e-01):1.389340e-01,40:2.456186e-01):3.922704e-01):1.652751e-01):2.373327e-01):1.755291e-01,(63:1.211072e+00,((((((26:6.798966e-01,((35:4.060682e-01,65:5.111183e-01):1.125887e-01,(64:1.668026e-01,73:2.597792e-01):2.007710e-01):1.548180e-01):1.226907e-01,(74:3.632156e-01,61:2.630339e-01):3.955468e-01):6.321672e-02,47:7.586370e-01):1.788618e-01,34:6.396716e-01):8.191464e-02,(29:8.896685e-02,59:5.333278e-02):7.513751e-01):6.963728e-02,31:6.829704e-01):3.998167e-01):4.347134e-01):2.397615e-01):1.381249e-01):6.835723e-02):1.651328e-01,(70:6.162631e-01,(22:4.774938e-01,50:3.540157e-01):3.483336e-01):4.393301e-01):3.253202e-01):8.157669e-02,((17:5.326339e-01,((37:2.825657e-01,71:2.560081e-01):1.013855e-01,14:2.615515e-01):1.828004e-01):8.747194e-02,57:5.390238e-01):7.408702e-02,1:8.520712e-01);
   tree gen.393500 = [&U] (((67:1.405463e-01,(16:5.249888e-02,60:9.930676e-02):1.886962e-02):3.967580e-01,((((10:4.843695e-01,36:5.324510e-01):5.563632e-01,((12:9.229319e-01,6:3.638816e-01):1.491506e+00,13:1.254880e+00):3.767483e-01):4.160398e-01,(54:1.121924e+00,(((43:1.801900e-01,28:8.443642e-02):3.257852e-01,(24:2.709824e-01,(15:1.819533e-01,44:1.665675e-01):1.315368e-01):1.264347e-01):4.806243e-01,(((((20:3.686514e-01,(52:3.861024e-01,48:2.598926e-01):1.702506e-01):4.844327e-01,(53:6.914328e-01,(((19:1.704528e-01,18:1.990351e-01):1.457156e-01,42:2.448521e-01):2.568127e-01,23:4.890818e-01):5.193616e-01):1.305767e-01):2.643101e-01,(((72:1.005786e+00,((((30:3.505362e-01,2:2.360078e-01):1.350863e-01,9:2.446739e-01):1.078969e-01,(8:3.887109e-01,7:3.801568e-01):2.721098e-01):1.961456e-01,((45:6.006724e-03,(46:3.940988e-03,51:1.493572e-03):1.523736e-02):1.504827e-01,(56:1.047275e-01,75:8.452931e-02):4.764388e-02):1.940394e-01):3.585472e-01):8.894510e-01,((68:1.904259e+00,(62:2.462612e+00,(32:7.360106e-01,58:1.171427e+00):1.664616e+00):1.675128e-01):1.506549e-01,((3:2.904546e-01,4:6.034651e-01):1.477256e+00,(69:2.144908e+00,(5:1.356498e+00,33:1.629017e+00):7.011213e-01):5.163490e-01):5.943195e-01):5.924605e-02):5.988495e-01,11:3.062109e+00):3.616440e-01):2.240174e-01,((((66:3.372971e-02,38:3.467868e-02):1.087241e-01,27:1.949711e-01):2.912911e-01,41:3.612050e-01):6.737281e-01,(((21:3.758361e-01,49:3.020716e-01):3.731511e-01,55:7.863495e-01):1.606174e-01,((39:1.039226e-01,25:1.789424e-01):1.605227e-01,40:2.407118e-01):3.646206e-01):1.776882e-01):2.325914e-01):1.482532e-01,(63:1.186878e+00,((((((26:6.663140e-01,((35:3.979560e-01,65:5.009075e-01):1.103395e-01,(64:1.634703e-01,73:2.545895e-01):1.973338e-01):1.517251e-01):1.202397e-01,(74:3.559594e-01,61:2.577792e-01):3.404531e-01):1.019074e-01,47:7.434813e-01):1.752885e-01,34:6.268926e-01):1.207383e-01,(29:8.718952e-02,59:5.226733e-02):7.363645e-01):9.050151e-02,31:6.693264e-01):3.918293e-01):4.260289e-01):2.349717e-01):3.327723e-02):6.699163e-02):1.618339e-01,(70:6.039517e-01,(22:4.679547e-01,50:3.469434e-01):2.887058e-01):4.305534e-01):3.188211e-01):8.747185e-02,((17:5.219932e-01,((37:2.769208e-01,71:2.508937e-01):9.936003e-02,14:2.563264e-01):1.791485e-01):1.215794e-01,57:5.282555e-01):7.260695e-02,1:8.350490e-01);
   tree gen.394000 = [&U] (((17:5.266401e-01,((37:2.793860e-01,71:2.531272e-01):1.002445e-01,14:2.948815e-01):1.833137e-01):1.245688e-01,((67:1.417975e-01,(16:5.296623e-02,60:1.001908e-01):4.486769e-02):3.766275e-01,((((10:4.886815e-01,36:5.371910e-01):5.613161e-01,((12:8.098822e-01,6:1.168164e-01):1.792834e+00,13:1.266052e+00):3.142365e-01):4.197435e-01,(54:1.131911e+00,(((43:1.817940e-01,28:8.518808e-02):3.286854e-01,(24:2.733948e-01,(15:1.835731e-01,44:1.680503e-01):1.383798e-01):1.156357e-01):4.849029e-01,(((((20:4.015266e-01,(52:3.895395e-01,48:2.622062e-01):2.156924e-01):4.017152e-01,(53:6.975881e-01,(((19:1.719702e-01,18:1.860565e-01):1.470127e-01,42:2.229994e-01):2.590989e-01,23:4.934357e-01):5.239851e-01):2.703905e-01):3.303996e-01,(((72:1.014740e+00,((((30:4.049949e-01,2:2.381088e-01):1.362889e-01,9:2.468521e-01):1.088574e-01,(8:3.921712e-01,7:3.835410e-01):2.745322e-01):1.978917e-01,((45:6.060197e-03,(46:3.976071e-03,51:3.348283e-03):1.501438e-02):1.518224e-01,(56:1.056598e-01,75:8.528180e-02):4.585835e-02):1.777572e-01):3.617391e-01):8.973690e-01,((68:1.921211e+00,((3:2.930403e-01,4:6.372495e-01):1.490407e+00,(69:2.164003e+00,(5:1.368573e+00,33:1.643519e+00):7.073628e-01):2.955962e-01):5.996102e-01):1.519960e-01,(62:2.484534e+00,(32:7.425627e-01,58:1.181855e+00):1.679434e+00):4.650475e-01):5.372067e-02):6.041806e-01,11:3.089369e+00):3.648634e-01):2.260117e-01,((((66:3.402998e-02,38:3.498740e-02):1.162451e-01,27:1.967067e-01):2.938842e-01,41:3.644205e-01):6.797257e-01,(((21:3.791818e-01,49:2.406351e-01):3.764730e-01,55:7.933498e-01):2.580149e-01,((39:1.048478e-01,25:1.972874e-01):1.619517e-01,40:2.428546e-01):4.699577e-01):7.301077e-02):2.964675e-01):1.494951e-01,(63:1.197444e+00,((((((26:6.722457e-01,((35:4.014987e-01,65:5.053666e-01):1.113218e-01,(64:1.832385e-01,73:2.568559e-01):1.990905e-01):1.530758e-01):1.213101e-01,(74:3.591282e-01,61:2.600740e-01):3.434839e-01):5.654004e-02,47:8.152649e-01):1.967715e-01,34:6.324733e-01):7.698819e-02,(29:8.796570e-02,59:5.040887e-02):7.429198e-01):1.140251e-01,31:6.752848e-01):4.533316e-01):2.649807e-01):2.990042e-01):3.357347e-02):6.758800e-02):1.632745e-01,(70:6.093282e-01,(22:4.721205e-01,50:2.750936e-01):3.586248e-01):3.989206e-01):3.216593e-01):8.825054e-02):7.181047e-02,57:4.405239e-01,1:9.138173e-01);
   tree gen.394500 = [&U] (((17:5.592698e-01,((37:3.258163e-01,71:2.688105e-01):9.364314e-02,14:3.131518e-01):2.077548e-01):1.239884e-01,((67:1.505830e-01,(16:5.624793e-02,60:1.063985e-01):2.605608e-02):3.999627e-01,((((10:5.189593e-01,36:5.704744e-01):5.845858e-01,((12:8.600611e-01,6:1.240542e-01):1.903915e+00,13:1.503842e+00):3.337061e-01):4.457501e-01,((((((20:4.264045e-01,(52:4.136747e-01,48:2.784521e-01):2.072829e-01):4.381268e-01,(53:7.118264e-01,(((19:1.826251e-01,18:2.039649e-01):1.786876e-01,42:2.368161e-01):2.751522e-01,23:5.305575e-01):5.564503e-01):2.871434e-01):3.508705e-01,(((72:1.077611e+00,((((30:4.300877e-01,2:2.528616e-01):1.192259e-01,9:2.307942e-01):2.366475e-01,(8:4.164695e-01,7:4.073045e-01):3.392522e-01):1.481193e-01,((45:3.640770e-03,(46:1.789825e-03,51:3.555737e-03):1.594464e-02):1.612290e-01,(56:1.122063e-01,75:9.056572e-02):4.869965e-02):2.199349e-01):3.841518e-01):9.529685e-01,((68:2.040246e+00,((3:5.047605e-01,4:4.724572e-01):1.582750e+00,(69:2.222800e+00,(5:1.453368e+00,33:1.745349e+00):7.511898e-01):5.363414e-01):2.517398e-01):1.614135e-01,(62:2.638472e+00,(32:1.159035e+00,58:8.219475e-01):1.467650e+00):4.938610e-01):5.704911e-02):6.416146e-01,11:3.280780e+00):4.665846e-01):2.400149e-01,((((66:3.613842e-02,38:3.715515e-02):1.234474e-01,27:1.481775e-01):3.120928e-01,41:3.869993e-01):7.218403e-01,(((21:4.026753e-01,49:2.555444e-01):3.997986e-01,55:8.425043e-01):2.740011e-01,((39:1.113440e-01,25:2.095109e-01):1.719860e-01,40:2.620014e-01):4.990755e-01):7.753439e-02):3.148361e-01):1.587575e-01,(63:1.614750e+00,((((((26:7.138968e-01,((35:4.263748e-01,65:5.366783e-01):1.182191e-01,(64:1.595247e-01,73:2.727702e-01):1.571240e-01):1.625601e-01):1.288262e-01,(74:3.813792e-01,61:3.646916e-01):3.496334e-01):1.628907e-01,47:5.956085e-01):2.089631e-01,34:6.716602e-01):1.865107e-01,(29:9.341590e-02,59:5.353212e-02):7.889498e-01):4.571047e-02,31:7.171243e-01):4.814192e-01):2.813985e-01):3.175300e-01,(((43:1.930577e-01,28:7.069392e-02):3.490502e-01,(24:2.903338e-01,(15:1.949470e-01,44:2.165604e-01):1.469536e-01):1.228002e-01):5.090618e-01,54:1.202042e+00):3.565362e-02):6.785652e-02):1.733907e-01,(70:6.433194e-01,(22:5.013723e-01,50:2.921379e-01):3.808446e-01):5.125704e-01):3.415888e-01):9.371839e-02):7.357639e-02,57:4.678180e-01,1:9.704358e-01);
   tree gen.395000 = [&U] (57:5.307901e-01,((17:5.956576e-01,((37:3.548064e-01,71:3.583107e-01):7.399090e-02,14:3.232318e-01):2.563066e-01):1.384930e-01,((67:1.064347e-01,(16:6.031211e-02,60:8.698246e-02):8.094588e-02):4.524301e-01,((((13:1.142872e+00,(6:2.834306e-01,12:9.624196e-01):1.380793e+00):6.775136e-01,(11:4.605381e+00,(36:5.108785e-01,10:4.889421e-01):4.250736e-02):4.720429e-01):4.928026e-01,(((((((53:8.663636e-01,(((18:1.547860e-01,19:2.074504e-01):7.006407e-02,42:3.209738e-01):2.975440e-01,23:6.023870e-01):5.997142e-01):3.283788e-01,(20:3.305180e-01,(48:3.230224e-01,52:3.827598e-01):3.506478e-01):5.498627e-01):2.722382e-01,((((69:2.934485e+00,(33:1.956032e+00,5:1.394441e+00):7.850734e-01):7.736073e-01,((3:5.535243e-01,4:5.960659e-01):1.775944e+00,68:2.751683e+00):6.165461e-02):3.374206e-01,((58:1.280391e+00,32:7.264982e-01):1.499521e+00,62:3.163753e+00):5.071082e-01):1.414069e-01,(72:1.306497e+00,(((7:4.307985e-01,8:3.494729e-01):3.664090e-01,((2:2.752075e-01,30:4.223863e-01):2.112172e-01,9:2.605880e-01):1.776850e-01):2.096150e-01,((56:1.181314e-01,75:9.154947e-02):8.604345e-02,(45:5.919161e-03,(46:2.742179e-03,51:7.578885e-03):1.382976e-02):1.360471e-01):2.578092e-01):3.512552e-01):1.177195e+00):1.453981e+00):4.525560e-01,((((39:1.242226e-01,25:2.046043e-01):2.758540e-01,40:2.091499e-01):4.967239e-01,((21:4.314524e-01,49:3.098448e-01):3.828884e-01,55:8.698985e-01):2.845949e-01):1.983846e-01,(41:4.631761e-01,(27:2.077514e-01,(66:3.446574e-02,38:3.117286e-02):1.016802e-01):3.303378e-01):7.627949e-01):1.798879e-01):1.791541e-01,(63:1.515418e+00,((((((26:7.039221e-01,((35:4.771185e-01,65:5.755167e-01):8.093764e-02,(73:3.078086e-01,64:2.080893e-01):2.578765e-01):1.521138e-01):1.741864e-01,(74:3.707329e-01,61:4.327611e-01):3.035636e-01):1.359180e-01,47:7.456835e-01):1.172841e-01,34:9.581713e-01):1.203999e-01,31:7.266427e-01):1.751111e-02,(59:6.233331e-02,29:7.752984e-02):7.992528e-01):5.469679e-01):2.315002e-01):2.667173e-01,54:1.259194e+00):6.895349e-02,(((15:2.208660e-01,44:1.855481e-01):1.438640e-01,24:3.469344e-01):1.100990e-01,(28:1.066071e-01,43:1.696421e-01):4.882957e-01):5.713567e-01):1.455970e-01):1.617849e-01,((50:3.325984e-01,22:4.561713e-01):4.185726e-01,70:6.866951e-01):4.296496e-01):2.305751e-01):1.425404e-01):3.626828e-02,1:8.479112e-01);
   tree gen.395500 = [&U] (((67:1.557012e-01,(16:5.203875e-02,60:9.604336e-02):2.694170e-02):4.291523e-01,((((10:4.558307e-01,36:5.898643e-01):6.044554e-01,((12:8.892938e-01,6:2.859782e-01):1.837476e+00,13:1.554956e+00):3.987243e-01):3.782695e-01,(54:1.161355e+00,(((43:1.938016e-01,28:8.710655e-02):3.868104e-01,(24:3.034782e-01,(15:2.015730e-01,44:1.544186e-01):1.519484e-01):1.316448e-01):5.263643e-01,(((((20:4.710723e-01,(52:3.675325e-01,48:2.879164e-01):2.381112e-01):3.216134e-01,(53:7.360208e-01,(((19:1.888324e-01,18:2.108975e-01):1.847610e-01,42:2.956333e-01):2.548205e-01,23:5.485906e-01):5.753635e-01):2.969032e-01):3.627963e-01,(((72:1.188076e+00,((((30:4.447060e-01,2:2.477029e-01):1.521340e-01,9:2.386387e-01):1.747601e-01,(8:4.306249e-01,7:4.211484e-01):3.068669e-01):1.830947e-01,((45:5.044681e-03,(46:1.337595e-03,51:4.278442e-03):1.666113e-02):1.286664e-01,(56:1.160201e-01,75:9.364396e-02):5.035491e-02):3.521634e-01):3.751325e-01):9.853590e-01,((68:2.109592e+00,((3:5.219168e-01,4:4.885156e-01):1.631120e+00,(69:2.298350e+00,(5:1.502766e+00,33:1.804672e+00):7.767220e-01):4.979551e-01):2.595606e-01):4.343808e-01,(62:2.806016e+00,(32:1.149853e+00,58:8.498847e-01):1.310932e+00):5.364665e-01):2.668102e-01):4.076936e-01,11:3.496175e+00):7.070750e-01):2.481728e-01,((((66:3.736673e-02,38:3.841802e-02):1.173242e-01,27:1.707749e-01):3.227005e-01,41:4.149286e-01):7.463750e-01,(((21:3.851409e-01,49:2.924859e-01):4.133874e-01,55:8.711403e-01):2.588657e-01,((39:1.151284e-01,25:2.166320e-01):1.778316e-01,40:2.722761e-01):4.661887e-01):2.317900e-01):1.910083e-01):1.046379e-01,(63:1.669634e+00,((((((26:7.774369e-01,((35:4.408669e-01,65:5.549195e-01):1.222372e-01,(64:2.065983e-01,73:3.087799e-01):1.624645e-01):1.749831e-01):1.031730e-01,(74:3.943419e-01,61:3.770871e-01):3.615172e-01):7.102505e-02,47:7.363249e-01):3.031924e-01,34:7.974271e-01):9.163654e-02,(29:9.659102e-02,59:5.535162e-02):8.157655e-01):5.240140e-02,31:7.414987e-01):4.977822e-01):1.919053e-01):3.283226e-01):6.696276e-02):7.360663e-02):1.588840e-01,(70:6.651852e-01,(22:5.184135e-01,50:3.020674e-01):3.937891e-01):5.299922e-01):2.590917e-01):5.078796e-02,((17:5.782789e-01,((37:2.977396e-01,71:2.779471e-01):6.927017e-02,14:3.237956e-01):2.212541e-01):1.353406e-01,57:4.837187e-01):8.972155e-02,1:1.003420e+00);
   tree gen.396000 = [&U] (((67:1.521875e-01,(16:4.833945e-02,60:9.200968e-02):4.056474e-02):4.194677e-01,((((10:4.455441e-01,36:5.675164e-01):5.361913e-01,((12:8.692252e-01,6:2.795246e-01):1.796009e+00,13:1.519865e+00):1.366468e-01):3.064037e-01,(54:1.135147e+00,(((43:1.894281e-01,28:8.514082e-02):3.780813e-01,(24:2.966297e-01,(15:1.970241e-01,44:1.509339e-01):1.432262e-01):1.821979e-01):5.144859e-01,(((((20:4.604417e-01,(52:3.592384e-01,48:2.814190e-01):2.327378e-01):3.143556e-01,(53:7.194111e-01,(((19:2.021861e-01,18:2.061382e-01):7.890701e-02,42:2.889617e-01):2.490700e-01,23:5.362107e-01):5.623793e-01):2.902030e-01):3.546091e-01,(((72:1.161265e+00,((((30:4.346703e-01,2:2.406697e-01):1.611396e-01,9:1.695590e-01):1.912359e-01,(8:4.209070e-01,7:4.116444e-01):3.168833e-01):1.414670e-01,((45:6.856712e-03,(46:1.307410e-03,51:4.181890e-03):1.628514e-02):1.438977e-01,(56:1.204422e-01,75:9.153071e-02):3.783701e-02):3.091954e-01):3.666669e-01):9.631225e-01,((68:2.594155e+00,((3:5.838872e-01,4:4.774913e-01):1.594311e+00,(69:2.246484e+00,(5:1.468854e+00,33:1.476467e+00):1.012201e+00):4.867178e-01):3.074917e-01):4.245782e-01,(62:2.742693e+00,(32:9.691564e-01,58:8.307055e-01):1.281348e+00):5.243601e-01):2.607891e-01):6.428929e-01,11:3.417277e+00):6.911185e-01):2.425723e-01,((((66:3.652348e-02,38:3.755105e-02):1.146766e-01,27:1.669210e-01):4.233040e-01,41:4.055649e-01):7.295317e-01,(((21:3.764495e-01,49:2.858854e-01):4.040585e-01,55:8.514813e-01):3.562399e-01,((39:1.125304e-01,25:2.286886e-01):1.738185e-01,40:2.661317e-01):4.556683e-01):2.309560e-01):1.866978e-01):1.022765e-01,(63:1.552737e+00,((((((26:7.598926e-01,((35:4.309179e-01,65:6.653651e-01):1.194787e-01,(64:2.019360e-01,73:3.018117e-01):1.587982e-01):1.314329e-01):1.008447e-01,(74:3.854428e-01,61:3.685774e-01):3.712845e-01):6.412524e-02,47:7.197083e-01):2.933500e-01,34:6.543713e-01):1.383672e-01,(29:8.443514e-02,59:5.410251e-02):7.973562e-01):4.315621e-02,31:7.247654e-01):4.865488e-01):2.898751e-01):1.867093e-01):6.545162e-02):7.194555e-02):2.227468e-01,(70:6.501740e-01,(22:4.926743e-01,50:2.952507e-01):3.849025e-01):5.180319e-01):2.532448e-01):3.653892e-02,((17:6.262066e-01,((37:2.703068e-01,71:3.620005e-01):6.813786e-02,14:3.164885e-01):2.162611e-01):7.537653e-02,57:4.728027e-01):8.769681e-02,1:9.807760e-01);
   tree gen.396500 = [&U] (((67:1.536203e-01,(16:4.879453e-02,60:9.287588e-02):4.094663e-02):4.234167e-01,((((12:8.774083e-01,6:2.821561e-01):1.812918e+00,((10:4.497385e-01,36:5.728592e-01):5.581008e-01,13:1.534174e+00):1.092758e-01):2.864452e-01,(54:1.145834e+00,(((43:1.912114e-01,28:8.594236e-02):3.816406e-01,(24:2.994222e-01,(15:1.988790e-01,44:1.784449e-01):1.445745e-01):1.839132e-01):5.193294e-01,(((((20:4.647764e-01,(52:3.626204e-01,48:2.840684e-01):2.349288e-01):3.173151e-01,(53:7.261838e-01,(((19:2.040895e-01,18:2.080788e-01):8.559302e-02,42:2.916821e-01):2.514148e-01,23:5.412587e-01):5.676737e-01):2.929350e-01):3.579475e-01,(((72:1.172197e+00,((((30:4.387624e-01,2:2.429355e-01):1.626566e-01,9:1.711552e-01):1.208816e-01,(8:4.248696e-01,7:4.155197e-01):3.198665e-01):1.427988e-01,((45:6.921263e-03,(46:1.319718e-03,51:2.948027e-03):1.643846e-02):1.452524e-01,(56:1.215760e-01,75:9.239240e-02):3.819322e-02):3.121062e-01):3.701188e-01):9.721896e-01,((68:2.618577e+00,((3:5.893840e-01,4:4.819866e-01):1.609320e+00,(69:2.267633e+00,(5:1.482682e+00,33:1.490367e+00):9.422242e-01):4.912998e-01):3.913474e-01):4.285752e-01,(62:2.768513e+00,(32:9.782803e-01,58:9.516264e-01):1.418265e+00):3.097028e-01):2.632442e-01):1.122475e+00,11:3.449448e+00):2.698680e-01):2.448560e-01,((((66:3.686732e-02,38:3.790456e-02):1.769065e-01,27:1.630320e-01):4.272891e-01,41:4.093830e-01):7.363997e-01,(((21:3.799935e-01,49:2.944243e-01):4.411896e-01,55:8.594974e-01):3.335258e-01,((39:1.135897e-01,25:2.308415e-01):1.577748e-01,40:2.686371e-01):4.599580e-01):2.331303e-01):1.667090e-01):1.403448e-01,(63:1.383913e+00,((((((26:7.670464e-01,((35:4.349747e-01,65:6.716290e-01):1.206035e-01,(64:2.038371e-01,73:2.803548e-01):2.103491e-01):1.326703e-01):1.017941e-01,(74:3.890715e-01,61:3.720473e-01):3.747798e-01):1.483870e-01,47:7.264838e-01):2.961117e-01,34:6.605317e-01):1.396698e-01,(29:8.523003e-02,59:5.461185e-02):8.048627e-01):5.326296e-02,31:7.315885e-01):4.911293e-01):3.697504e-01):2.720394e-01):1.124822e-01):1.790284e-01):1.832696e-01,(70:6.562950e-01,(22:4.973124e-01,50:2.980302e-01):3.885261e-01):5.229088e-01):2.556289e-01):4.070659e-02,((17:6.321018e-01,((37:2.728516e-01,71:3.654085e-01):7.587666e-02,14:3.022212e-01):2.486275e-01):7.124254e-02,57:4.772537e-01):7.595107e-02,1:9.900092e-01);
   tree gen.397000 = [&U] (((67:1.551853e-01,(16:4.929163e-02,60:9.382207e-02):4.136378e-02):3.839175e-01,((((12:1.176590e+00,6:2.850306e-01):1.674737e+00,((10:4.578485e-01,36:5.786953e-01):5.637866e-01,13:1.549803e+00):8.050048e-02):2.893634e-01,(54:1.157507e+00,(((43:1.931594e-01,28:8.681791e-02):3.855287e-01,(24:3.024726e-01,(15:2.009051e-01,44:1.774393e-01):1.491808e-01):2.385592e-01):5.246202e-01,(((((20:4.695114e-01,(52:4.038873e-01,48:3.078586e-01):2.530631e-01):3.656564e-01,(53:7.335819e-01,(((19:2.061687e-01,18:2.079808e-01):1.911075e-01,42:2.946537e-01):2.539762e-01,23:5.467729e-01):5.734570e-01):2.959194e-01):3.640263e-01,(((72:1.184139e+00,((((30:4.432324e-01,2:2.454104e-01):1.643137e-01,9:1.728989e-01):1.221131e-01,(8:4.291980e-01,7:4.197529e-01):3.231252e-01):1.442536e-01,((45:5.515164e-03,(46:1.333163e-03,51:2.978060e-03):1.660592e-02):1.467321e-01,(56:1.228146e-01,75:9.294025e-02):3.858232e-02):3.152859e-01):3.738895e-01):9.820939e-01,((68:2.645255e+00,((3:4.425819e-01,4:6.237188e-01):1.091133e+00,(69:2.485401e+00,(5:1.497787e+00,33:1.505550e+00):9.518232e-01):7.732391e-01):3.484108e-01):4.329414e-01,(62:2.796718e+00,(32:9.882467e-01,58:9.613213e-01):1.432713e+00):2.770267e-01):4.123186e-01):1.133911e+00,11:3.484590e+00):2.321245e-01):2.061010e-01,((((66:3.724291e-02,38:2.335004e-02):1.787088e-01,27:1.646929e-01):4.316422e-01,41:4.135537e-01):7.288494e-01,(((21:3.838647e-01,49:2.881194e-01):4.456843e-01,55:8.505751e-01):1.734647e-01,((39:8.555503e-02,25:2.331933e-01):1.593821e-01,40:3.168272e-01):4.687710e-01):2.250494e-01):3.226884e-01):7.087552e-02,(63:1.533393e+00,((((((26:7.748608e-01,((35:4.394061e-01,65:6.784713e-01):1.221054e-01,(64:2.059137e-01,73:2.832110e-01):2.124920e-01):1.340219e-01):1.028311e-01,(74:3.930352e-01,61:3.758376e-01):3.785980e-01):1.566269e-01,47:7.350266e-01):2.198146e-01,34:6.672610e-01):1.410928e-01,(29:8.609833e-02,59:5.516821e-02):7.805324e-01):5.380559e-02,31:7.390417e-01):3.386947e-01):3.171909e-01):2.545093e-01):1.569598e-01):8.081671e-02):2.220280e-01,(70:6.629811e-01,(22:5.023789e-01,50:3.010665e-01):3.924843e-01):5.282360e-01):2.373317e-01):1.070688e-01,((17:6.385415e-01,((37:3.707167e-01,71:3.691311e-01):7.664966e-02,14:2.386501e-01):2.227254e-01):8.890840e-02,57:4.842569e-01):1.059447e-01,1:1.000095e+00);
   tree gen.397500 = [&U] (57:4.846709e-01,(((67:1.484141e-01,(16:5.846709e-02,60:9.324202e-02):1.874178e-02):3.671661e-01,((((10:4.378713e-01,36:5.534451e-01):5.391870e-01,(13:1.482181e+00,(12:1.064150e+00,6:3.742603e-01):1.601663e+00):1.822281e-01):2.767376e-01,((((43:1.847313e-01,28:8.302980e-02):3.196945e-01,(24:2.892749e-01,(15:1.961999e-01,44:1.696971e-01):1.426716e-01):2.445587e-01):4.945498e-01,54:1.107002e+00):1.355500e-01,(((((20:4.592758e-01,(52:3.461319e-01,48:2.944258e-01):2.420212e-01):3.497018e-01,(53:7.015736e-01,(((19:2.306267e-01,18:1.989060e-01):1.220013e-01,42:2.817971e-01):2.428945e-01,23:5.279380e-01):5.484354e-01):2.991148e-01):3.481428e-01,(((72:1.132472e+00,((((30:4.238929e-01,2:2.347024e-01):2.280882e-01,9:1.653548e-01):1.739405e-01,(8:4.104709e-01,7:4.014379e-01):3.090264e-01):5.497331e-02,((45:5.274521e-03,(46:1.892321e-03,51:2.848119e-03):1.265120e-02):1.301140e-01,(56:1.174559e-01,75:8.888500e-02):3.689886e-02):3.917310e-01):4.250869e-01):9.392423e-01,((68:2.529835e+00,((3:4.232707e-01,4:5.965041e-01):1.436365e+00,(69:2.264369e+00,(5:1.432434e+00,33:1.439859e+00):9.102925e-01):6.911525e-01):9.095979e-03):5.239147e-01,(62:2.774225e+00,(32:9.451266e-01,58:9.193760e-01):1.386988e+00):3.154801e-01):3.943279e-01):1.084435e+00,11:3.332548e+00):2.219963e-01):1.971082e-01,((((66:3.553209e-02,38:2.233121e-02):1.709112e-01,27:1.581685e-01):4.204064e-01,41:3.955091e-01):6.970476e-01,(((21:3.671156e-01,49:2.755479e-01):4.262378e-01,55:8.134620e-01):1.658959e-01,((39:1.492441e-01,25:1.906839e-01):1.524278e-01,40:3.030031e-01):4.483172e-01):2.152298e-01):3.086086e-01):7.224210e-02,(63:1.466487e+00,((((((26:8.677871e-01,((35:4.516955e-01,65:6.994550e-01):1.107198e-01,(64:1.969291e-01,73:2.708537e-01):2.032204e-01):1.281741e-01):9.834432e-02,(74:3.758860e-01,61:3.594387e-01):4.268562e-01):1.265585e-01,47:7.029552e-01):2.102234e-01,34:6.381465e-01):1.349365e-01,(29:6.011421e-02,59:5.276107e-02):6.944640e-01):1.427706e-01,31:6.371369e-01):4.158180e-01):2.867234e-01):2.434044e-01):7.729044e-02):1.702271e-01,(70:6.340533e-01,(22:4.804587e-01,50:2.879301e-01):3.846096e-01):5.051876e-01):2.547597e-01):1.023971e-01,(17:6.106801e-01,((37:3.545412e-01,71:2.820323e-01):1.252969e-01,14:2.282371e-01):2.565107e-01):1.774308e-01):5.826238e-02,1:8.255879e-01);
   tree gen.398000 = [&U] (57:4.734934e-01,(((67:1.449914e-01,(16:5.711873e-02,60:9.109168e-02):3.249704e-02):3.586985e-01,((((10:4.277731e-01,36:4.255374e-01):5.605326e-01,(13:1.317803e+00,(12:1.039609e+00,6:3.656292e-01):1.564726e+00):3.068721e-01):3.934948e-01,((((43:1.804711e-01,28:8.111497e-02):3.185383e-01,(24:2.026778e-01,(15:1.916751e-01,44:1.657836e-01):1.393813e-01):1.794910e-01):5.845791e-01,54:1.043474e+00):4.143795e-02,(((((20:4.486840e-01,(52:3.381494e-01,48:2.876358e-01):2.364397e-01):3.416370e-01,(53:6.853940e-01,(((19:2.253080e-01,18:1.943188e-01):1.191877e-01,42:2.752983e-01):2.372929e-01,23:5.157627e-01):5.357874e-01):2.922166e-01):3.640958e-01,(((72:1.106355e+00,((((30:4.141171e-01,2:2.292898e-01):1.838064e-01,9:1.967968e-01):1.511830e-01,(8:2.972099e-01,7:3.921800e-01):3.018996e-01):5.370552e-02,((45:5.152881e-03,(46:1.848680e-03,51:2.331941e-03):1.235944e-02):1.271133e-01,(56:1.147471e-01,75:8.683514e-02):3.643074e-02):3.826969e-01):4.152836e-01):5.813620e-01,((68:2.471492e+00,((3:4.135093e-01,4:5.827476e-01):1.403239e+00,(69:2.212148e+00,(5:1.399399e+00,33:1.623596e+00):6.639611e-01):6.752132e-01):3.045816e-01):2.506962e-01,(62:2.710246e+00,(32:9.233302e-01,58:8.981735e-01):1.355002e+00):1.723169e-01):3.852340e-01):1.059426e+00,11:3.255693e+00):1.443582e-01):2.335516e-01,((((66:3.471265e-02,38:2.181621e-02):1.669697e-01,27:1.545209e-01):4.107111e-01,41:3.863879e-01):6.809724e-01,(((21:3.586492e-01,49:2.691932e-01):4.164079e-01,55:7.746704e-01):1.574168e-01,((39:1.492881e-01,25:1.862863e-01):1.489126e-01,40:3.145801e-01):4.379782e-01):2.102662e-01):3.014915e-01):7.057606e-02,(63:1.432667e+00,((((((26:8.477743e-01,((35:4.412786e-01,65:6.833242e-01):5.162375e-02,(64:1.923876e-01,73:2.646073e-01):1.985337e-01):1.252182e-01):6.937998e-02,(74:3.672173e-01,61:3.511494e-01):4.276078e-01):7.612212e-02,47:6.867437e-01):2.053753e-01,34:6.234296e-01):1.318246e-01,(29:5.872786e-02,59:5.665325e-02):6.784483e-01):9.581034e-02,31:6.224433e-01):4.449960e-01):2.855091e-01):2.377910e-01):7.829207e-02):1.663013e-01,(70:6.194308e-01,(22:4.693784e-01,50:3.249071e-01):3.757398e-01):4.935370e-01):2.720526e-01):1.000356e-01,(17:5.688725e-01,((37:3.463648e-01,71:2.755281e-01):7.809273e-02,14:2.229736e-01):2.505950e-01):1.733389e-01):5.691874e-02,1:8.065483e-01);
   tree gen.398500 = [&U] (57:4.858105e-01,(((67:1.692540e-01,(16:3.911122e-02,60:1.380943e-01):3.883506e-02):3.680294e-01,((((10:4.389009e-01,36:4.366070e-01):5.751139e-01,(13:1.677099e+00,(12:1.066653e+00,6:2.891065e-01):1.605429e+00):3.413810e-01):4.037308e-01,((54:1.070618e+00,((63:1.343979e+00,((((((26:8.698276e-01,((35:4.527576e-01,65:7.010997e-01):6.612728e-02,(64:1.973922e-01,73:2.714906e-01):2.036982e-01):1.284755e-01):9.417587e-02,(74:3.767698e-01,61:3.602839e-01):4.387312e-01):1.461386e-01,47:7.046081e-01):2.107177e-01,34:6.396470e-01):1.352538e-01,(29:6.025556e-02,59:5.812698e-02):6.960970e-01):4.422272e-02,31:6.708385e-01):3.961172e-01):2.343628e-01,(((((66:5.187463e-02,38:2.238372e-02):1.198643e-01,27:1.585405e-01):4.213950e-01,41:3.964391e-01):6.986866e-01,(((21:3.679788e-01,49:2.761958e-01):3.881025e-01,55:7.948220e-01):2.620170e-01,((39:1.531716e-01,25:1.911322e-01):1.527862e-01,40:3.227633e-01):4.493714e-01):1.920237e-01):3.093342e-01,(((20:4.863555e-01,(52:4.317500e-01,48:2.951181e-01):1.609453e-01):3.505240e-01,(53:7.032233e-01,(((19:2.286552e-01,18:1.685183e-01):1.222881e-01,42:2.824597e-01):2.434656e-01,23:5.291794e-01):5.497250e-01):4.002978e-01):3.735671e-01,(((72:1.135135e+00,((((30:3.610661e-01,2:2.352543e-01):2.034797e-01,9:2.019161e-01):1.551157e-01,(8:3.049413e-01,7:4.023818e-01):3.097530e-01):5.510257e-02,((45:6.575659e-03,(46:2.624421e-03,51:3.181439e-03):9.422267e-03):1.567268e-01,(56:1.177320e-01,75:1.091090e-01):3.737842e-02):3.971087e-01):4.260864e-01):5.964851e-01,((68:1.929269e+00,((3:3.995699e-01,4:5.979067e-01):1.528531e+00,(69:2.269693e+00,(5:1.435802e+00,33:1.665831e+00):6.812328e-01):6.458421e-01):2.478323e-01):4.575990e-01,(62:2.780749e+00,(32:9.473490e-01,58:9.861994e-01):1.234232e+00):4.771882e-01):2.540585e-01):1.106846e+00,11:3.886557e+00):1.060165e-01):2.396270e-01):9.580391e-02):2.789996e-01):4.130208e-02,((43:1.851657e-01,28:8.322503e-02):3.268245e-01,(24:2.079501e-01,(15:1.966612e-01,44:1.700961e-01):1.430071e-01):1.841602e-01):5.997858e-01):8.032870e-02):1.344190e-01,(70:6.355442e-01,(22:4.815884e-01,50:3.333590e-01):3.855139e-01):5.063755e-01):2.791296e-01):1.161270e-01,(17:5.836707e-01,((37:3.553749e-01,71:2.826954e-01):8.012417e-02,14:2.287738e-01):2.571138e-01):1.420068e-01):8.024641e-02,1:8.275292e-01);
   tree gen.399000 = [&U] (((67:1.433049e-01,(16:5.824477e-02,60:1.410993e-01):4.303842e-02):3.760379e-01,((((10:4.484516e-01,36:4.461078e-01):5.876286e-01,(13:1.846503e+00,(12:8.216976e-01,6:2.953976e-01):1.640364e+00):2.203125e-01):3.016266e-01,((((43:1.891950e-01,28:8.503605e-02):3.339364e-01,(24:2.484287e-01,(15:2.009406e-01,44:1.737975e-01):1.461190e-01):1.666032e-01):5.302022e-01,54:1.095782e+00):7.966046e-02,((63:1.373225e+00,((((((26:8.887555e-01,((35:3.586984e-01,65:7.163560e-01):1.047926e-01,(64:2.016875e-01,73:2.773983e-01):2.081308e-01):1.312712e-01):9.622518e-02,(74:3.849685e-01,61:3.681238e-01):4.482782e-01):6.724459e-02,47:7.199408e-01):2.153031e-01,34:7.278490e-01):1.245505e-01,(29:6.156675e-02,59:6.023351e-02):7.112444e-01):4.518502e-02,31:6.854362e-01):3.354680e-01):2.394627e-01,(((((66:5.300345e-02,38:2.287080e-02):1.224726e-01,27:2.274166e-01):3.802492e-01,41:4.050658e-01):7.138904e-01,(((21:3.759862e-01,49:2.822060e-01):3.965478e-01,55:8.870612e-01):2.677186e-01,((39:1.116661e-01,25:2.160363e-01):1.561109e-01,40:3.297868e-01):4.550496e-01):1.962023e-01):3.160655e-01,(((20:4.969388e-01,(52:4.411451e-01,48:3.378136e-01):1.543807e-01):5.358636e-01,(53:7.185258e-01,(((19:2.336309e-01,18:1.721853e-01):1.410339e-01,42:2.886062e-01):2.208122e-01,23:5.779864e-01):6.015425e-01):1.752278e-01):3.816961e-01,(((72:1.159836e+00,((((30:3.689231e-01,2:2.403736e-01):2.079076e-01,9:2.063099e-01):1.584911e-01,(8:3.115770e-01,7:4.111378e-01):3.025995e-01):6.557410e-02,((45:6.718748e-03,(46:2.681530e-03,51:3.250669e-03):1.498178e-02):1.601372e-01,(56:1.202940e-01,75:1.114833e-01):3.819179e-02):3.694533e-01):4.353583e-01):6.094649e-01,((68:1.971251e+00,((3:4.082648e-01,4:6.109175e-01):1.561792e+00,(69:2.319083e+00,(5:1.398310e+00,33:1.702080e+00):6.746561e-01):6.598959e-01):2.532253e-01):4.675566e-01,(62:2.841259e+00,(32:9.679637e-01,58:1.007660e+00):1.261090e+00):4.875720e-01):2.595870e-01):1.130932e+00,11:3.971130e+00):1.083234e-01):2.448414e-01):9.788865e-02):2.850708e-01):8.207669e-02):1.373441e-01,(70:6.493740e-01,(22:4.920680e-01,50:3.406131e-01):3.939029e-01):5.117320e-01):3.240584e-01):1.186540e-01,((17:5.963716e-01,((37:3.631080e-01,71:2.888470e-01):8.186772e-02,14:2.337520e-01):2.627087e-01):1.173947e-01,57:5.270993e-01):8.465135e-02,1:8.455366e-01);
   tree gen.399500 = [&U] (((67:1.425954e-01,(16:5.795640e-02,60:1.307384e-01):4.282533e-02):3.741761e-01,((((10:4.462313e-01,36:4.438990e-01):5.847192e-01,(13:1.837361e+00,(12:8.176293e-01,6:2.939351e-01):1.632242e+00):3.332260e-01):3.001332e-01,((((43:1.882583e-01,28:8.461503e-02):3.322830e-01,(24:2.471987e-01,(15:1.999458e-01,44:1.716066e-01):1.194311e-01):1.657783e-01):5.275771e-01,54:1.059669e+00):1.226720e-01,(((((66:5.274102e-02,38:2.275757e-02):1.218662e-01,27:2.262906e-01):3.783665e-01,41:3.956793e-01):7.975844e-01,(((21:3.741247e-01,49:1.890488e-01):3.945845e-01,55:8.826692e-01):2.663931e-01,((39:1.111132e-01,25:2.149667e-01):1.553380e-01,40:3.281540e-01):4.527966e-01):1.952309e-01):3.145006e-01,((63:1.366426e+00,((((((26:7.762128e-01,((35:3.742279e-01,65:7.128092e-01):1.034869e-01,(64:1.268321e-01,73:2.760249e-01):2.071003e-01):1.789606e-01):9.574876e-02,(74:3.830625e-01,61:3.663012e-01):4.460588e-01):1.628783e-01,47:7.163762e-01):2.142371e-01,34:6.536031e-01):1.189730e-01,(29:3.992650e-02,59:8.584918e-02):7.077229e-01):8.697809e-02,31:6.820426e-01):3.647299e-01):2.401170e-01,(((20:4.944784e-01,(52:3.836696e-01,48:3.361410e-01):2.453787e-01):5.332105e-01,(53:7.149683e-01,(((19:2.324741e-01,18:1.604519e-01):1.189518e-01,42:2.871772e-01):2.197189e-01,23:5.751247e-01):5.552212e-01):2.344253e-01):3.798063e-01,(((72:1.154093e+00,((((30:3.898924e-01,2:2.391834e-01):2.068782e-01,9:2.212979e-01):1.509826e-01,(8:4.647496e-01,7:4.091022e-01):3.011013e-01):1.170919e-01,((45:1.298708e-02,(46:2.668253e-03,51:4.663272e-03):1.183879e-02):1.593444e-01,(56:1.196984e-01,75:8.460043e-02):5.878121e-02):3.327104e-01):4.332027e-01):1.214661e+00,((68:1.971970e+00,((3:4.062434e-01,4:6.078927e-01):1.554060e+00,(69:2.307601e+00,(5:1.391387e+00,33:1.693653e+00):6.713158e-01):6.566287e-01):2.627471e-01):3.748463e-01,(62:2.827192e+00,(32:9.631712e-01,58:1.047407e+00):1.278155e+00):1.486167e-01):8.743922e-02):1.125333e+00,11:3.951469e+00):1.077871e-01):2.436292e-01):9.950900e-02):1.803132e-01):8.167032e-02):1.366640e-01,(70:5.791069e-01,(22:4.896317e-01,50:2.842841e-01):3.919527e-01):5.572636e-01):3.224539e-01):1.180666e-01,((17:5.934189e-01,((37:3.613102e-01,71:2.874169e-01):8.146238e-02,14:2.325947e-01):2.339952e-01):1.168134e-01,57:5.244896e-01):8.423223e-02,1:8.413502e-01);
   tree gen.400000 = [&U] (((67:1.520612e-01,(16:5.852789e-02,60:1.320276e-01):4.136319e-02):3.778658e-01,((((10:4.506315e-01,36:4.482762e-01):6.241947e-01,(13:1.855479e+00,(12:8.256918e-01,6:1.983458e-01):1.648338e+00):1.447275e-01):3.030927e-01,((((43:1.477793e-01,28:8.544940e-02):3.355596e-01,(24:2.090101e-01,(15:2.019174e-01,44:1.732988e-01):2.038686e-01):1.674130e-01):5.327794e-01,54:1.321177e+00):1.455309e-01,(((((66:5.326109e-02,38:1.388140e-02):1.230679e-01,27:1.935842e-01):3.820975e-01,41:3.709442e-01):6.308301e-01,(((21:3.924595e-01,49:1.909130e-01):3.984754e-01,55:8.913730e-01):2.690199e-01,((39:1.122089e-01,25:2.170864e-01):1.568698e-01,40:2.389590e-01):5.238070e-01):1.971560e-01):2.822650e-01,((63:1.379900e+00,((((((26:7.838668e-01,((35:3.779181e-01,65:6.851389e-01):1.073882e-01,(64:1.280828e-01,73:2.787467e-01):2.091425e-01):1.529308e-01):9.669292e-02,(74:3.868398e-01,61:3.537860e-01):4.029983e-01):1.122934e-01,47:6.238811e-01):2.163496e-01,34:6.802966e-01):1.201461e-01,(29:3.648078e-02,59:8.669572e-02):6.607682e-01):8.783576e-02,31:6.887680e-01):4.944984e-01):2.424847e-01,(((20:4.993544e-01,(52:3.874529e-01,48:3.394556e-01):2.189339e-01):3.866501e-01,(53:7.220184e-01,(((19:2.448573e-01,18:1.411846e-01):1.357071e-01,42:2.847859e-01):2.606107e-01,23:5.807959e-01):4.876447e-01):2.367369e-01):3.835515e-01,(((72:1.165473e+00,((((30:3.937371e-01,2:2.415420e-01):2.089182e-01,9:2.234801e-01):1.524714e-01,(8:4.693324e-01,7:4.131363e-01):2.384370e-01):1.182465e-01,((45:1.311514e-02,(46:2.694565e-03,51:3.219009e-03):1.195553e-02):1.609156e-01,(56:1.208787e-01,75:8.543466e-02):7.249772e-02):3.359911e-01):4.374745e-01):6.619992e-01,((68:1.991415e+00,((3:4.102493e-01,4:6.138870e-01):1.521407e+00,(69:2.330356e+00,(5:1.405107e+00,33:1.595435e+00):6.679392e-01):6.704560e-01):3.670701e-01):3.785426e-01,(62:2.855070e+00,(32:9.726689e-01,58:1.057735e+00):1.290759e+00):1.500822e-01):4.697804e-01):8.546208e-01,11:3.635468e+00):1.088500e-01):2.460316e-01):1.004902e-01):2.011107e-01):7.215312e-02):1.380117e-01,(70:6.158427e-01,(22:4.944599e-01,50:3.360520e-01):3.958176e-01):4.479560e-01):3.256336e-01):1.447438e-01,((17:5.992705e-01,((37:3.648730e-01,71:2.902511e-01):1.041943e-01,14:2.348883e-01):2.363026e-01):1.219122e-01,57:5.296615e-01):2.784313e-02,1:8.496466e-01);
   tree gen.400500 = [&U] (57:5.377207e-01,((17:6.083888e-01,((37:3.704249e-01,71:2.946674e-01):9.176871e-02,14:2.384623e-01):2.398981e-01):1.237671e-01,((67:1.543749e-01,(16:5.941844e-02,60:1.340365e-01):4.199256e-02):3.836153e-01,(((((10:5.496067e-01,36:4.550971e-01):5.307127e-01,13:1.883711e+00):1.511347e-01,(12:7.999252e-01,6:2.013638e-01):2.222231e+00):3.360388e-01,((((43:1.500279e-01,28:8.674957e-02):3.406654e-01,(24:2.121904e-01,(15:2.049897e-01,44:1.759356e-01):1.628555e-01):1.699603e-01):5.293587e-01,54:1.285421e+00):1.379611e-01,(((((66:5.407150e-02,38:1.409261e-02):1.249405e-01,27:1.864727e-01):3.879114e-01,41:4.893852e-01):6.404286e-01,(((21:3.984310e-01,49:1.938179e-01):4.045385e-01,55:9.049359e-01):2.566134e-01,((39:1.139162e-01,25:2.203896e-01):1.592567e-01,40:2.103854e-01):5.090752e-01):2.001559e-01):2.865599e-01,((63:1.400896e+00,((((((26:7.957939e-01,((35:3.836684e-01,65:6.955638e-01):6.358173e-02,(64:2.382490e-01,73:2.829881e-01):2.123248e-01):1.552577e-01):9.816417e-02,(74:3.927259e-01,61:3.591691e-01):4.091302e-01):1.140020e-01,47:6.333739e-01):2.196415e-01,34:6.906478e-01):1.076751e-01,(29:5.010438e-02,59:8.801486e-02):6.708223e-01):8.917225e-02,31:6.992481e-01):5.020226e-01):2.461743e-01,(((20:5.069524e-01,(52:3.933483e-01,48:3.633221e-01):2.222651e-01):3.925332e-01,(53:7.559198e-01,(((19:2.485830e-01,18:1.534438e-01):1.328293e-01,42:2.891191e-01):2.323099e-01,23:5.896332e-01):4.950645e-01):2.403390e-01):4.895431e-01,(((72:1.183207e+00,((((30:3.997281e-01,2:2.503484e-01):1.627972e-01,9:2.268805e-01):1.547914e-01,(8:3.103639e-01,7:4.194225e-01):3.543132e-01):9.425913e-02,((45:1.613813e-02,(46:2.735564e-03,51:3.267989e-03):1.213744e-02):1.633641e-01,(56:1.227179e-01,75:6.660724e-02):2.805120e-02):3.411035e-01):4.441310e-01):1.160487e+00,((68:2.021716e+00,((3:4.164915e-01,4:6.587110e-01):1.544556e+00,(69:1.967591e+00,(5:1.426487e+00,33:1.619710e+00):6.781023e-01):3.966598e-01):3.726553e-01):2.281035e-01,(62:2.941365e+00,(32:9.874687e-01,58:8.387933e-01):1.310399e+00):1.523658e-01):2.637861e-01):1.280938e+00,11:3.690785e+00):1.105062e-01):2.497751e-01):3.847876e-02):2.041707e-01):7.325098e-02):1.234777e-01,(70:6.252132e-01,(22:5.019834e-01,50:3.411653e-01):4.018403e-01):4.547719e-01):3.296922e-01):1.469461e-01):5.589563e-02,1:8.625746e-01);
   tree gen.401000 = [&U] (57:5.242930e-01,((17:5.931965e-01,((37:3.611748e-01,71:3.336848e-01):5.138934e-02,14:2.325075e-01):2.339075e-01):1.206765e-01,((67:1.505200e-01,(16:5.793468e-02,60:1.306894e-01):4.559030e-02):3.740359e-01,(((((10:5.358823e-01,36:4.437327e-01):5.174601e-01,13:1.836673e+00):6.598764e-02,(12:7.799500e-01,6:5.181342e-01):1.696421e+00):5.166168e-01,(((63:1.365914e+00,((((((26:7.759219e-01,((35:3.740877e-01,65:6.781946e-01):4.678507e-02,(64:1.983672e-01,73:3.113246e-01):1.563273e-01):2.232373e-01):9.571288e-02,(74:3.829190e-01,61:3.502001e-01):3.989137e-01):1.152278e-01,47:6.175577e-01):1.061465e-01,34:6.734014e-01):1.049863e-01,(29:4.885321e-02,59:8.581701e-02):6.540709e-01):8.694549e-02,31:7.327784e-01):5.059515e-01):2.400270e-01,((((20:4.878005e-01,(52:3.835258e-01,48:3.542495e-01):2.705914e-01):4.716178e-01,(53:7.370434e-01,(((19:2.423755e-01,18:1.346603e-01):1.288696e-01,42:2.818994e-01):2.265088e-01,23:5.749092e-01):4.827021e-01):1.887050e-01):5.007173e-01,(((72:1.153661e+00,((((30:3.897463e-01,2:2.440969e-01):1.587319e-01,9:2.633944e-01):1.509261e-01,(8:3.026137e-01,7:4.089489e-01):3.454655e-01):1.557843e-01,((45:1.744789e-02,(46:2.667254e-03,51:2.631179e-03):3.251786e-03):1.592846e-01,(56:1.164025e-01,75:6.494396e-02):2.735073e-02):3.325857e-01):3.879506e-01):1.214376e+00,((68:1.974646e+00,((3:4.060912e-01,4:6.422621e-01):1.505986e+00,(69:1.867247e+00,(5:1.390865e+00,33:1.579264e+00):6.101278e-01):4.554268e-01):3.020338e-01):2.869488e-01,(62:2.867916e+00,(32:8.661065e-01,58:1.341183e+00):1.277676e+00):2.128748e-01):1.739442e-01):1.248952e+00,11:3.598621e+00):1.077467e-01):2.435379e-01,((((66:4.964943e-02,38:1.374070e-02):1.218205e-01,27:1.818162e-01):3.782247e-01,41:4.771646e-01):6.244362e-01,(((21:4.855983e-01,49:1.889780e-01):3.944366e-01,55:8.823384e-01):2.502054e-01,((39:1.110716e-01,25:2.148861e-01):1.463076e-01,40:2.051318e-01):4.963629e-01):1.951577e-01):3.603959e-01):3.751789e-02):2.410686e-01,(((43:1.462815e-01,28:8.458332e-02):3.321585e-01,(24:2.719919e-01,(15:1.998708e-01,44:1.579426e-01):1.587888e-01):1.227602e-01):5.161398e-01,54:1.253323e+00):9.024921e-02):1.109351e-01):1.457181e-01,(70:6.096008e-01,(22:4.894482e-01,50:3.326460e-01):3.561150e-01):5.337330e-01):3.214594e-01):1.435437e-01):5.305658e-02,1:7.780093e-01);
   tree gen.401500 = [&U] (57:5.388679e-01,((17:6.096868e-01,((37:3.712152e-01,71:2.979804e-01):5.281792e-02,14:3.487579e-01):2.404099e-01):1.240312e-01,((67:1.547043e-01,(16:5.954521e-02,60:1.343225e-01):4.685767e-02):3.844337e-01,(((((10:5.507793e-01,36:4.560680e-01):6.187475e-01,(12:7.317508e-01,6:5.325378e-01):1.804484e+00):1.019676e-01,13:1.887730e+00):5.309782e-01,(((63:1.403885e+00,((((((26:7.974918e-01,((35:3.844870e-01,65:6.970478e-01):4.808565e-02,(64:2.038816e-01,73:2.890996e-01):1.622417e-01):2.294431e-01):9.837360e-02,(74:3.935637e-01,61:3.599353e-01):4.100031e-01):1.184310e-01,47:6.347252e-01):2.116105e-01,34:6.921213e-01):1.079048e-01,(29:4.463723e-02,59:8.820264e-02):6.722535e-01):6.670486e-02,31:7.531490e-01):4.513294e-01):2.466995e-01,((((20:5.013609e-01,(52:3.941875e-01,48:3.640973e-01):2.781135e-01):4.847283e-01,(53:7.575325e-01,(((19:2.491133e-01,18:1.384038e-01):1.324520e-01,42:2.897359e-01):2.328055e-01,23:5.908911e-01):4.961208e-01):1.939508e-01):3.593426e-01,(((72:1.185731e+00,((((30:4.005809e-01,2:2.508825e-01):1.631445e-01,9:2.707165e-01):1.551217e-01,(8:4.022400e-01,7:4.203173e-01):2.974697e-01):1.601150e-01,((45:1.810041e-02,(46:2.741401e-03,51:2.533485e-03):4.399889e-03):1.637126e-01,(56:1.196384e-01,75:6.674935e-02):6.071520e-02):3.418312e-01):4.510856e-01):1.248135e+00,((68:2.029539e+00,((3:4.173801e-01,4:7.460597e-01):1.794531e+00,(69:1.919155e+00,(5:1.429530e+00,33:1.623166e+00):6.186758e-01):6.869982e-01):4.247332e-01):5.745235e-01,(62:2.947641e+00,(32:8.901834e-01,58:1.378466e+00):1.313194e+00):3.959334e-01):1.087251e-01):4.938533e-01,11:3.680647e+00):5.048936e-01):2.503080e-01,((((66:5.102964e-02,38:2.000627e-02):1.252070e-01,27:1.868705e-01):3.887390e-01,41:4.904293e-01):6.417950e-01,(((21:4.990975e-01,49:1.942314e-01):4.054016e-01,55:9.068666e-01):2.571608e-01,((39:1.141593e-01,25:2.208598e-01):1.503748e-01,40:2.108343e-01):5.101613e-01):1.991957e-01):3.904882e-01):3.856085e-02):2.477701e-01,(((43:2.502311e-01,28:6.649659e-02):3.554836e-01,(24:2.795530e-01,(15:1.871991e-01,44:1.623333e-01):1.514890e-01):1.261728e-01):5.304880e-01,54:1.288164e+00):5.973997e-02):1.179747e-01):1.566662e-01,(70:6.265471e-01,(22:3.989909e-01,50:3.418932e-01):3.660146e-01):5.485703e-01):3.303956e-01):1.475341e-01):8.610667e-02,1:7.996372e-01);
   tree gen.402000 = [&U] (57:5.230974e-01,((17:5.918438e-01,((37:3.603512e-01,71:2.892597e-01):5.127216e-02,14:3.385512e-01):2.333741e-01):1.204013e-01,((67:1.501768e-01,(16:5.780256e-02,60:9.279589e-02):2.096353e-02):3.731829e-01,((((12:7.103355e-01,6:3.377569e-01):1.808478e+00,((10:5.346603e-01,36:5.226247e-01):5.818122e-01,13:1.832484e+00):9.729395e-02):5.297223e-01,((((63:1.362799e+00,((((((26:7.741525e-01,((35:4.457632e-01,65:6.766480e-01):4.667838e-02,(64:1.719917e-01,73:2.806389e-01):1.574935e-01):2.227282e-01):8.882683e-02,(74:3.820458e-01,61:3.494015e-01):3.980040e-01):1.149651e-01,47:5.956749e-01):2.054175e-01,34:6.718658e-01):1.047469e-01,(29:4.333088e-02,59:8.562131e-02):6.525794e-01):6.475268e-02,31:7.311074e-01):5.070785e-01):3.469378e-01,((((20:4.866882e-01,(52:4.021570e-01,48:3.407125e-01):2.321634e-01):4.705423e-01,(53:7.353627e-01,(((19:2.418228e-01,18:1.661414e-01):1.541712e-01,42:2.812566e-01):2.259923e-01,23:5.735982e-01):4.851058e-01):1.882747e-01):3.488261e-01,(((72:1.177525e+00,((((30:3.888575e-01,2:2.435402e-01):1.583700e-01,9:2.627938e-01):1.505819e-01,(8:3.904681e-01,7:4.080164e-01):2.887640e-01):1.554291e-01,((45:1.757068e-02,(46:2.798178e-03,51:2.459341e-03):4.271122e-03):1.589214e-01,(56:1.161371e-01,75:8.553864e-02):3.320970e-02):2.778666e-01):4.378842e-01):1.260662e+00,((68:1.970143e+00,((3:4.051651e-01,4:7.242256e-01):1.294706e+00,(69:1.862989e+00,(5:1.387694e+00,33:1.575663e+00):6.005697e-01):6.668926e-01):2.715976e-01):5.577096e-01,(62:2.861376e+00,(32:6.821276e-01,58:1.338124e+00):1.274763e+00):3.843461e-01):1.803754e-01):4.456263e-01,11:3.572930e+00):2.131551e-01):2.429825e-01,((((66:5.299923e-02,38:2.675319e-02):1.215427e-01,27:2.100581e-01):3.513277e-01,41:4.313887e-01):6.230123e-01,(((21:4.844910e-01,49:1.885470e-01):4.713339e-01,55:9.027110e-01):2.496348e-01,((39:1.108183e-01,25:2.143961e-01):1.459740e-01,40:2.046640e-01):5.369465e-01):1.933661e-01):2.660627e-01):5.819084e-02):1.903077e-01,((43:2.645772e-01,28:6.455051e-02):4.072157e-01,(24:2.713716e-01,(15:1.817205e-01,44:2.444509e-01):1.470556e-01):1.916659e-01):5.149628e-01):6.826347e-02,54:1.250464e+00):1.145221e-01):1.510591e-01,(70:6.503568e-01,(22:3.873140e-01,50:3.318874e-01):3.553029e-01):5.617471e-01):3.207263e-01):1.432164e-01):8.358668e-02,1:7.762351e-01);
   tree gen.402500 = [&U] (57:5.000372e-01,((17:5.268848e-01,((37:3.444655e-01,71:2.706566e-01):4.243777e-02,14:3.236265e-01):2.230861e-01):1.489500e-01,((67:1.435564e-01,(16:5.525440e-02,60:8.870508e-02):2.003937e-02):4.765511e-01,((((12:6.790211e-01,6:3.228673e-01):1.764786e+00,((10:5.110903e-01,36:4.995854e-01):5.561636e-01,13:1.751701e+00):3.092587e-02):4.527326e-01,((((63:1.302722e+00,((((((26:7.400248e-01,(65:6.468187e-01,(35:4.160461e-01,(64:1.644096e-01,73:2.682672e-01):1.336965e-01):7.503325e-02):9.057706e-02):1.761954e-01,(74:3.652037e-01,61:3.339985e-01):3.804584e-01):1.098969e-01,47:5.694152e-01):1.981151e-01,34:6.422473e-01):1.001292e-01,(29:4.142069e-02,59:8.184679e-02):8.492984e-01):6.189813e-02,31:6.988773e-01):4.847245e-01):3.316434e-01,((((20:4.521934e-01,(52:2.878111e-01,48:3.256926e-01):2.219287e-01):4.297432e-01,(53:6.776298e-01,(((19:1.958091e-01,18:1.588173e-01):1.139401e-01,42:2.500354e-01):2.671696e-01,23:5.483117e-01):4.637205e-01):1.799748e-01):3.334485e-01,(((72:1.125615e+00,((((30:3.717152e-01,2:2.328040e-01):1.513884e-01,9:2.512088e-01):1.685984e-01,(8:3.732547e-01,7:3.900294e-01):2.760341e-01):1.876490e-01,((45:1.487510e-02,(46:1.859901e-03,51:2.350923e-03):7.320246e-03):1.519155e-01,(56:1.110173e-01,75:8.176776e-02):3.174568e-02):2.656172e-01):4.185806e-01):1.205087e+00,((68:2.142686e+00,((3:2.632248e-01,4:6.922989e-01):1.237630e+00,(69:1.780861e+00,(5:1.326519e+00,33:1.506201e+00):5.740942e-01):6.374933e-01):2.539688e-01):5.331235e-01,(62:2.735235e+00,(32:7.359224e-01,58:1.279134e+00):1.218566e+00):3.479281e-01):8.659987e-02):5.080104e-01,11:3.415421e+00):6.522154e-01):2.322709e-01,((((66:5.066281e-02,38:2.557380e-02):1.161846e-01,27:2.007979e-01):3.978794e-01,41:4.177208e-01):5.600003e-01,(((21:4.631327e-01,49:1.802351e-01):4.432246e-01,55:8.629160e-01):2.386299e-01,((39:1.059330e-01,25:2.049447e-01):1.395389e-01,40:1.956416e-01):5.132758e-01):1.405927e-01):2.543336e-01):5.562556e-02):1.819182e-01,((43:2.529136e-01,28:6.170486e-02):3.892640e-01,(24:2.594085e-01,(15:1.737096e-01,44:1.768016e-01):1.585025e-01):1.832165e-01):4.922613e-01):3.953661e-02,54:1.195339e+00):1.225719e-01):1.966200e-01,(70:6.216865e-01,(22:3.702397e-01,50:3.172565e-01):3.689760e-01):5.369831e-01):3.065874e-01):1.481883e-01):3.525479e-02,1:7.420156e-01);
   tree gen.403000 = [&U] (57:4.841456e-01,((17:5.101399e-01,((37:2.768882e-01,71:2.620548e-01):7.935120e-02,14:3.133414e-01):2.391885e-01):1.340966e-01,((67:1.389940e-01,(16:5.349836e-02,60:8.588595e-02):1.745336e-02):4.614058e-01,((((13:1.696030e+00,(12:6.574411e-01,6:3.126062e-01):1.565421e+00):1.810112e-01,(10:3.856067e-01,36:4.439084e-01):4.126346e-01):4.383443e-01,(((((((66:4.622371e-02,38:2.476104e-02):1.197916e-01,27:1.830746e-01):4.218756e-01,41:3.076390e-01):5.824786e-01,(((21:4.484139e-01,49:3.057321e-01):4.756700e-01,55:8.354917e-01):1.204176e-01,((39:1.025664e-01,25:1.663837e-01):1.646910e-01,40:2.005983e-01):4.969634e-01):1.570595e-01):2.941495e-01,((((20:3.794829e-01,(52:2.786642e-01,48:3.153417e-01):2.148756e-01):4.160855e-01,(53:6.560941e-01,(((19:1.895861e-01,18:1.537699e-01):1.103190e-01,42:2.420891e-01):2.586787e-01,23:5.308859e-01):5.539712e-01):1.742550e-01):3.333983e-01,(((72:1.089842e+00,((((30:3.842221e-01,2:2.254053e-01):1.371248e-01,9:2.432251e-01):1.632402e-01,(8:3.613923e-01,7:3.776339e-01):2.672615e-01):1.816854e-01,((45:1.440235e-02,(46:1.800791e-03,51:2.276209e-03):7.087602e-03):1.470875e-01,(56:1.074891e-01,75:6.758045e-02):3.073677e-02):2.571756e-01):4.052777e-01):1.166789e+00,((68:2.074589e+00,((3:3.733605e-01,4:5.379045e-01):1.198297e+00,(69:1.724263e+00,(5:1.284361e+00,33:1.524917e+00):5.558490e-01):4.522026e-01):2.458975e-01):5.161803e-01,(62:2.545391e+00,(32:7.125341e-01,58:1.238482e+00):1.046275e+00):3.060284e-01):1.495353e-01):4.615003e-01,11:3.306876e+00):4.420158e-01):1.997310e-01,(63:1.261320e+00,((((((26:7.165061e-01,((65:6.262622e-01,35:4.028238e-01):6.422580e-02,(64:1.564089e-01,73:2.597414e-01):1.823642e-01):1.958414e-01):9.496745e-02,(74:3.894701e-01,61:3.233837e-01):3.683671e-01):9.214215e-02,47:5.513186e-01):2.233877e-01,34:6.218361e-01):9.694702e-02,(29:4.010430e-02,59:7.924562e-02):8.223069e-01):5.993094e-02,31:6.766663e-01):4.693195e-01):3.211034e-01):5.385772e-02):1.761366e-01,((43:2.448758e-01,28:7.262362e-02):3.768928e-01,(24:2.511643e-01,(15:1.681889e-01,44:1.711826e-01):1.272356e-01):1.773937e-01):4.766167e-01):2.013962e-02,54:1.157350e+00):1.290151e-01):1.903712e-01,(70:6.019287e-01,(22:3.763564e-01,50:3.071738e-01):3.572496e-01):5.199173e-01):3.252063e-01):9.586951e-02):3.413436e-02,1:7.184336e-01);
   tree gen.403500 = [&U] ((57:4.746211e-01,((17:5.358522e-01,(67:1.290146e-01,(16:7.065945e-02,60:9.522073e-02):4.187837e-02):5.026033e-01):1.166568e-01,((37:2.712707e-01,71:2.718228e-01):5.447784e-02,14:3.230905e-01):1.991539e-01):6.261539e-02):1.188968e-01,((((10:6.381674e-01,(36:3.405738e-01,11:3.875181e+00):7.077805e-02):6.985208e-01,((6:4.593146e-01,12:6.938982e-01):1.408002e+00,13:1.826396e+00):5.334564e-01):1.837925e-01,(((((15:1.798326e-01,44:1.851209e-01):1.732091e-01,24:2.361293e-01):2.218660e-01,(28:1.032359e-01,43:1.607251e-01):2.879419e-01):5.803594e-01,54:1.056955e+00):7.741045e-02,(((((53:6.734345e-01,(((18:1.514243e-01,19:2.312606e-01):1.174780e-01,42:3.005912e-01):2.389406e-01,23:5.664523e-01):5.397667e-01):1.720292e-01,(20:4.134783e-01,(48:2.890500e-01,52:3.795337e-01):2.074235e-01):5.226152e-01):4.346364e-01,((((58:1.143780e+00,32:6.762622e-01):1.379956e+00,62:3.241737e+00):1.645011e-01,(68:1.871022e+00,((69:2.285700e+00,(33:1.735380e+00,5:1.448507e+00):7.974303e-01):4.677334e-01,(3:4.273504e-01,4:7.040989e-01):1.448654e+00):3.296038e-01):2.492589e-01):5.520656e-01,(72:1.123828e+00,(((7:3.230716e-01,8:3.554174e-01):3.153429e-01,((2:2.776786e-01,30:3.355985e-01):1.676698e-01,9:2.297571e-01):1.780137e-01):2.175827e-01,((56:1.199485e-01,75:8.326450e-02):6.456347e-02,(45:7.186113e-03,(46:1.356698e-03,51:5.170728e-03):1.386999e-02):1.350674e-01):1.762566e-01):6.221008e-01):4.969494e-01):9.363674e-01):2.024615e-01,((((39:1.257805e-01,25:2.058905e-01):1.778588e-01,40:2.383349e-01):5.047707e-01,((21:3.675515e-01,49:2.573975e-01):4.669669e-01,55:7.507233e-01):2.585917e-01):7.983993e-02,(41:5.005965e-01,(27:1.524091e-01,(66:4.939936e-02,38:1.835865e-02):1.144019e-01):2.695402e-01):5.739035e-01):1.950344e-01):1.737564e-01,(63:1.405210e+00,((((((((35:3.898009e-01,65:5.601650e-01):1.069878e-01,(73:2.340665e-01,64:1.884540e-01):1.711754e-01):1.689574e-01,26:8.982723e-01):1.297507e-01,(74:3.415911e-01,61:3.174695e-01):4.667416e-01):1.130970e-01,47:8.003692e-01):1.006091e-01,34:7.487158e-01):1.063398e-01,(59:6.280611e-02,29:6.718499e-02):8.260906e-01):8.115111e-02,31:8.026778e-01):3.835063e-01):2.440601e-01):2.447096e-01):5.030746e-02):2.139154e-01,((50:2.655522e-01,22:3.939337e-01):3.591701e-01,70:6.505997e-01):3.800002e-01):2.299843e-01,1:8.996094e-01);
   tree gen.404000 = [&U] ((((67:1.383485e-01,(16:7.137912e-02,60:9.479650e-02):1.737230e-02):4.246225e-01,((((13:1.688154e+00,(12:6.543879e-01,6:1.862777e-01):1.558151e+00):1.801706e-01,(10:3.838159e-01,36:4.470524e-01):4.107182e-01):4.652854e-01,(54:1.151975e+00,((((((66:4.600904e-02,38:2.464605e-02):1.120984e-01,27:1.551159e-01):2.278209e-01,41:4.568168e-01):7.478111e-01,(((21:4.463314e-01,49:2.485442e-01):4.734610e-01,55:8.236143e-01):1.349226e-01,((39:1.020900e-01,25:2.203977e-01):1.639261e-01,40:1.996667e-01):5.725494e-01):1.494956e-01):2.927835e-01,((((20:3.777205e-01,(52:2.773701e-01,48:3.692817e-01):2.336999e-01):4.011012e-01,(53:6.530471e-01,(((19:1.887056e-01,18:1.530558e-01):1.322331e-01,42:2.409648e-01):2.247371e-01,23:5.284203e-01):5.513985e-01):1.743009e-01):2.962388e-01,(((72:1.084780e+00,((((30:3.903783e-01,2:2.243585e-01):1.364879e-01,9:2.420956e-01):1.848863e-01,(8:3.597140e-01,7:3.758801e-01):2.869139e-01):1.260749e-01,((45:1.283618e-02,(46:3.459124e-03,51:5.846603e-03):5.175937e-03):1.464044e-01,(56:1.069899e-01,75:6.726659e-02):3.059403e-02):2.559812e-01):5.703723e-01):1.059681e+00,((68:2.335329e+00,((3:3.687078e-01,4:5.354064e-01):1.192732e+00,(69:2.474702e+00,(5:1.278396e+00,33:1.482875e+00):5.532675e-01):4.686003e-01):2.709825e-01):4.271786e-01,(62:2.533569e+00,(32:7.092249e-01,58:1.232731e+00):1.454077e+00):3.598368e-01):1.967437e-01):4.659709e-01,11:3.291518e+00):3.909041e-01):1.988035e-01,(63:1.255462e+00,((((((26:7.576502e-01,((65:6.233538e-01,35:3.597657e-01):7.078862e-02,(64:1.556825e-01,73:2.585352e-01):1.815173e-01):1.949319e-01):9.452641e-02,(74:3.876614e-01,61:2.727725e-01):3.666563e-01):1.000432e-01,47:5.487582e-01):2.218258e-01,34:6.323708e-01):7.668293e-02,(29:7.354328e-02,59:5.134666e-02):8.184880e-01):7.646963e-02,31:6.735238e-01):4.671399e-01):2.398058e-01):9.741282e-02):2.182977e-01,((43:1.458403e-01,28:7.243482e-02):3.352579e-01,(24:2.499978e-01,(15:1.674078e-01,44:1.703876e-01):9.953866e-02):1.650093e-01):5.544714e-01):2.100048e-02):1.388226e-01):2.504979e-01,(70:6.052276e-01,(22:3.746086e-01,50:3.057472e-01):3.555905e-01):5.175027e-01):1.640958e-01):1.190457e-01,(17:5.077708e-01,((37:2.756023e-01,71:2.608378e-01):1.085221e-01,14:2.315688e-01):2.171475e-01):1.083451e-01):6.524198e-02,57:4.818971e-01,1:1.034726e+00);
   tree gen.404500 = [&U] (((17:5.041989e-01,((37:2.736636e-01,71:2.590030e-01):1.077587e-01,14:2.299399e-01):2.156200e-01):9.693711e-02,57:4.785073e-01):6.478304e-02,((67:1.373753e-01,(16:7.087701e-02,60:9.412966e-02):3.348907e-02):4.216356e-01,((((13:1.118617e+00,(12:6.853031e-01,6:7.339989e-01):1.319667e+00):5.024425e-01,(10:3.811159e-01,36:4.439076e-01):4.078291e-01):4.479438e-01,(54:1.143872e+00,(((63:1.246631e+00,((((((26:7.523205e-01,((65:6.189688e-01,35:3.572350e-01):7.550064e-02,(64:1.731448e-01,73:3.151162e-01):1.802404e-01):1.935606e-01):9.386147e-02,(74:3.849344e-01,61:2.708537e-01):3.640771e-01):1.288699e-01,47:5.448980e-01):2.067919e-01,34:6.279224e-01):7.515713e-02,(29:7.302594e-02,59:5.098547e-02):8.127304e-01):1.109160e-01,31:6.687860e-01):4.741523e-01):2.381189e-01,((((20:3.750635e-01,(52:2.754189e-01,48:3.666840e-01):2.320559e-01):3.982797e-01,(53:8.468127e-01,(((19:2.046821e-01,18:1.303545e-01):1.313029e-01,42:2.225606e-01):2.768073e-01,23:5.247032e-01):5.475197e-01):1.730748e-01):3.204214e-01,(((72:1.077149e+00,((((30:2.868190e-01,2:2.227802e-01):1.355278e-01,9:2.972086e-01):1.835857e-01,(8:3.702807e-01,7:3.732360e-01):2.848956e-01):1.251880e-01,((45:1.274589e-02,(46:2.176268e-03,51:1.010871e-03):5.139528e-03):1.453745e-01,(56:1.062373e-01,75:6.679341e-02):5.455720e-02):2.703270e-01):5.663601e-01):9.354004e-01,((68:2.318902e+00,((3:3.661142e-01,4:5.316401e-01):1.409360e+00,(69:2.457294e+00,(5:1.269403e+00,33:1.683567e+00):6.129803e-01):4.968183e-01):2.434405e-01):4.204599e-01,(62:2.515747e+00,(32:7.042360e-01,58:1.224059e+00):1.443849e+00):4.768869e-01):1.953597e-01):4.626930e-01,11:3.268364e+00):3.469623e-01):1.971513e-01,((((66:4.568539e-02,38:2.613161e-02):1.113098e-01,27:1.540247e-01):2.262183e-01,41:4.536034e-01):7.425507e-01,(((21:3.910947e-01,49:2.467958e-01):4.701304e-01,55:8.178206e-01):1.339735e-01,((39:1.013719e-01,25:2.188474e-01):1.865886e-01,40:1.982622e-01):5.685218e-01):1.484440e-01):2.907239e-01):9.672758e-02):2.565539e-01,((43:1.967101e-01,28:7.192529e-02):3.143420e-01,(24:2.482392e-01,(15:1.662302e-01,44:1.691891e-01):1.538013e-01):1.638486e-01):5.505710e-01):8.607186e-02):5.184389e-02):2.355492e-01,(70:6.009702e-01,(22:3.719734e-01,50:2.905213e-01):3.530891e-01):5.138623e-01):1.407393e-01):1.063696e-01,1:1.027447e+00);
   tree gen.405000 = [&U] (((17:4.853124e-01,((37:2.634126e-01,71:2.493012e-01):1.037222e-01,14:2.213267e-01):2.075432e-01):9.330601e-02,57:4.605832e-01):6.235637e-02,((67:1.322294e-01,(16:6.822207e-02,60:9.060372e-02):3.223462e-02):4.058418e-01,((((13:1.045416e+00,(12:6.596328e-01,6:7.065045e-01):1.332642e+00):5.013738e-01,(10:3.887702e-01,36:5.157294e-01):3.872169e-01):2.721122e-01,(54:1.101024e+00,(((63:1.199934e+00,((((((26:6.137518e-01,((65:4.441424e-01,35:4.547718e-01):7.267251e-02,(64:1.666591e-01,73:2.629663e-01):1.776398e-01):1.863102e-01):1.135035e-01,(74:3.705154e-01,61:2.607079e-01):3.504394e-01):8.982274e-02,47:5.244870e-01):1.990458e-01,34:6.044015e-01):7.234187e-02,(29:7.029051e-02,59:4.907564e-02):7.822869e-01):1.067612e-01,31:6.437343e-01):4.563913e-01):2.291994e-01,((((20:3.610142e-01,(52:2.651022e-01,48:3.529486e-01):2.233635e-01):3.833608e-01,(53:8.150924e-01,(((19:1.970151e-01,18:1.850826e-01):1.263845e-01,42:2.142239e-01):2.664385e-01,23:5.050487e-01):5.789488e-01):1.822560e-01):3.084190e-01,(((72:8.860096e-01,((((30:2.760752e-01,2:2.144353e-01):1.304512e-01,9:2.860757e-01):1.767089e-01,(8:2.942265e-01,7:3.592552e-01):2.742239e-01):1.204987e-01,((45:1.226845e-02,(46:6.126044e-03,51:9.730059e-04):4.947009e-03):1.145872e-01,(56:1.022578e-01,75:9.188794e-02):3.732480e-02):2.602010e-01):5.451452e-01):9.003619e-01,((68:2.232040e+00,((3:3.524002e-01,4:5.117257e-01):1.356567e+00,(69:2.365248e+00,(5:1.221853e+00,33:1.620504e+00):5.900191e-01):4.782083e-01):2.343217e-01):4.047101e-01,(62:2.421512e+00,(32:6.778564e-01,58:1.178208e+00):1.389764e+00):2.431285e-01):8.878985e-02):6.921453e-01,11:3.082120e+00):3.463397e-01):1.897663e-01,((((66:4.397409e-02,38:2.515276e-02):1.071403e-01,27:1.482552e-01):2.177445e-01,41:4.366122e-01):7.147360e-01,(((21:3.764449e-01,49:2.375513e-01):4.525201e-01,55:7.871864e-01):1.078724e-01,((39:9.757465e-02,25:2.106497e-01):1.795993e-01,40:1.908356e-01):5.472260e-01):1.665710e-01):2.798339e-01):9.310432e-02):2.469438e-01,((43:1.953767e-01,28:6.923108e-02):3.025672e-01,(24:2.389406e-01,(15:1.600035e-01,44:1.628515e-01):1.520041e-01):1.577111e-01):5.299476e-01):8.284775e-02):4.990191e-02):9.836421e-02,(70:5.784588e-01,(22:4.117115e-01,50:2.796388e-01):3.398630e-01):4.946139e-01):2.101806e-01):1.023851e-01,1:9.889608e-01);
   tree gen.405500 = [&U] (((17:4.962243e-01,((37:2.693353e-01,71:2.549065e-01):1.122390e-01,14:2.263030e-01):1.930221e-01):9.540392e-02,57:4.709390e-01):6.375841e-02,((67:1.352025e-01,(16:6.975599e-02,60:9.264087e-02):3.295939e-02):4.149668e-01,((((13:1.068921e+00,(12:7.762659e-01,6:6.645613e-01):1.309083e+00):3.963448e-01,(10:3.975114e-01,36:5.572448e-01):3.959232e-01):2.782304e-01,(54:1.125780e+00,((((((66:4.453711e-02,38:2.571830e-02):1.095493e-01,27:1.481821e-01):3.206140e-01,41:4.464290e-01):7.308062e-01,(((21:3.849090e-01,49:2.428924e-01):4.626947e-01,55:8.048857e-01):1.806255e-01,((39:9.976854e-02,25:2.153860e-01):1.836375e-01,40:1.951264e-01):5.595299e-01):1.425115e-01):2.694302e-01,((((20:3.691314e-01,(52:2.954155e-01,48:3.608844e-01):2.283856e-01):3.919803e-01,(53:8.334191e-01,(((19:1.860734e-01,18:1.892440e-01):1.292262e-01,42:2.190405e-01):2.611061e-01,23:5.164043e-01):5.919660e-01):1.863539e-01):2.479179e-01,(((72:9.059308e-01,((((30:3.385766e-01,2:2.192567e-01):1.280139e-01,9:2.925078e-01):1.806820e-01,(8:3.008419e-01,7:3.673328e-01):2.803896e-01):1.232080e-01,((45:1.254430e-02,(46:4.158746e-03,51:3.237591e-03):2.415380e-03):1.488545e-01,(56:1.045570e-01,75:8.821324e-02):3.998274e-02):2.846318e-01):5.574023e-01):9.206058e-01,((68:2.282225e+00,((3:3.603236e-01,4:5.232315e-01):1.387069e+00,(69:1.991836e+00,(5:1.249326e+00,33:1.656939e+00):8.491078e-01):3.390379e-01):2.395902e-01):2.126800e-01,(62:2.475957e+00,(32:6.930975e-01,58:1.204699e+00):1.421012e+00):2.485951e-01):3.279100e-01):5.928881e-01,11:3.151419e+00):3.541269e-01):1.940330e-01,(63:1.226914e+00,((((((26:7.509254e-01,((65:4.541286e-01,35:4.649969e-01):1.204542e-01,(64:1.704063e-01,73:2.688789e-01):1.816339e-01):1.172947e-01):1.915507e-01,(74:4.226995e-01,61:2.687326e-01):2.860179e-01):1.391796e-01,47:5.362797e-01):2.035212e-01,34:6.179910e-01):1.050466e-01,(29:7.187094e-02,59:5.017906e-02):7.973855e-01):3.532960e-02,31:6.582082e-01):5.284552e-01):2.343527e-01):3.682507e-02):2.274038e-01,((43:1.997696e-01,28:7.117890e-02):3.093702e-01,(24:2.443130e-01,(15:1.636010e-01,44:1.665131e-01):1.028136e-01):2.012510e-01):5.418630e-01):4.451787e-02):6.696838e-02):4.101786e-02,(70:5.704012e-01,(22:4.209685e-01,50:2.696710e-01):3.475045e-01):5.057349e-01):3.560591e-01):1.046872e-01,1:7.810205e-01);
   tree gen.406000 = [&U] (57:5.139402e-01,(((67:1.189057e-01,(16:6.237340e-02,60:9.152552e-02):3.256258e-02):3.758712e-01,((((13:1.056052e+00,(12:7.669200e-01,6:2.867794e-01):1.800370e+00):3.417998e-01,(10:3.927256e-01,36:5.505359e-01):3.979084e-01):2.446176e-01,(54:1.112226e+00,(((63:1.212142e+00,((((((26:7.418846e-01,((65:4.486611e-01,35:4.593986e-01):1.051617e-01,(64:1.683547e-01,73:2.656418e-01):2.013558e-01):9.921208e-02):1.892445e-01,(74:4.176104e-01,61:2.654972e-01):2.825744e-01):5.212781e-02,47:5.298232e-01):1.550127e-01,34:6.105507e-01):1.037819e-01,(29:6.751937e-02,59:4.957494e-02):7.877854e-01):3.818060e-02,31:6.502837e-01):5.220929e-01):2.315312e-01,((((20:3.646872e-01,(52:2.918588e-01,48:3.565396e-01):2.256360e-01):3.872611e-01,(53:8.233852e-01,(((19:1.838332e-01,18:1.869656e-01):1.521231e-01,42:2.164034e-01):2.668209e-01,23:5.101871e-01):5.848390e-01):1.841103e-01):2.449331e-01,(((72:8.950239e-01,((((30:3.345004e-01,2:2.166169e-01):1.137493e-01,9:2.603696e-01):1.785067e-01,(8:2.972199e-01,7:3.629103e-01):2.770138e-01):1.217246e-01,((45:1.239327e-02,(46:4.108676e-03,51:6.342873e-04):9.109550e-03):1.470624e-01,(56:1.032982e-01,75:8.715120e-02):3.950137e-02):2.812050e-01):5.506915e-01):8.271348e-01,((68:2.254748e+00,((3:3.559855e-01,4:5.169320e-01):1.370369e+00,(69:1.967855e+00,(5:1.234285e+00,33:1.636991e+00):8.388850e-01):3.349561e-01):2.598403e-01):2.101194e-01,(62:2.446148e+00,(32:6.847530e-01,58:1.190195e+00):1.403904e+00):2.456021e-01):3.044585e-01):5.857500e-01,11:3.113478e+00):2.755831e-01):1.916970e-01,((((66:4.400091e-02,38:2.540867e-02):1.082304e-01,27:1.413228e-01):3.167539e-01,41:4.410543e-01):7.220077e-01,(((21:3.786841e-01,49:2.399681e-01):4.089848e-01,55:7.951953e-01):1.784509e-01,((39:9.856738e-02,25:2.127929e-01):1.814266e-01,40:1.927771e-01):5.527934e-01):1.407957e-01):2.866450e-01):3.638171e-02):2.246659e-01,((43:1.973644e-01,28:7.032194e-02):3.056456e-01,(24:2.413716e-01,(15:1.616314e-01,44:1.645084e-01):1.015758e-01):1.988281e-01):5.353393e-01):1.025010e-01):5.051834e-02):1.042020e-01,(70:5.326180e-01,(22:4.159003e-01,50:2.664243e-01):4.042259e-01):4.996461e-01):2.575140e-01):1.034268e-01,(17:4.902500e-01,((37:2.660926e-01,71:2.518376e-01):1.108877e-01,14:2.549464e-01):1.906982e-01):9.425531e-02):5.395553e-02,1:7.795335e-01);
   tree gen.406500 = [&U] (57:5.268769e-01,(((67:1.218988e-01,(16:6.394344e-02,60:9.382937e-02):5.768515e-02):3.853325e-01,((((13:1.349217e+00,(10:3.976451e-01,36:5.643938e-01):4.027142e-01):9.869776e-02,(12:7.862247e-01,6:2.007240e-01):1.845688e+00):2.507751e-01,(54:1.140223e+00,(((63:1.242654e+00,((((((26:7.605591e-01,((65:4.599547e-01,35:4.709625e-01):9.117225e-02,(64:1.594504e-01,73:2.723284e-01):1.545591e-01):1.354750e-01):1.940081e-01,(74:4.281224e-01,61:2.721802e-01):2.896872e-01):6.605803e-02,47:5.431597e-01):1.589147e-01,34:6.259193e-01):1.063943e-01,(29:6.921895e-02,59:5.082282e-02):7.596820e-01):8.920441e-02,31:6.666524e-01):5.352349e-01):2.966622e-01,((((20:3.738670e-01,(52:2.992054e-01,48:3.655143e-01):2.313156e-01):3.946589e-01,(53:8.441112e-01,(((19:1.884606e-01,18:1.916719e-01):1.559522e-01,42:2.985311e-01):2.391973e-01,23:5.230293e-01):5.995604e-01):1.887446e-01):2.572757e-01,(((72:9.175532e-01,((((30:3.429203e-01,2:2.220695e-01):1.960985e-01,9:1.980660e-01):1.476757e-01,(8:3.047015e-01,7:3.720453e-01):2.780689e-01):1.247886e-01,((45:1.270523e-02,(46:4.212099e-03,51:6.502534e-04):9.338853e-03):1.507642e-01,(56:1.114259e-01,75:8.934494e-02):3.662323e-02):2.882834e-01):5.645533e-01):9.152282e-01,((68:2.311504e+00,((3:3.649463e-01,4:5.299441e-01):1.404864e+00,(69:2.017389e+00,(5:1.265354e+00,33:1.678197e+00):8.600012e-01):3.433875e-01):2.544145e-01):2.381780e-01,(62:2.507722e+00,(32:7.019894e-01,58:1.220154e+00):1.439243e+00):2.517843e-01):1.525022e-01):6.004943e-01,11:3.191849e+00):2.825200e-01):1.965223e-01,((((66:3.949444e-02,38:2.604825e-02):1.109547e-01,27:1.448802e-01):2.920370e-01,41:4.521563e-01):5.537325e-01,(((21:3.882162e-01,49:2.460085e-01):4.192796e-01,55:7.809669e-01):1.858783e-01,((39:1.010485e-01,25:2.181492e-01):1.859934e-01,40:1.976297e-01):5.667082e-01):1.197703e-01):2.938603e-01):3.729750e-02):1.915383e-01,((43:2.023324e-01,28:7.209207e-02):3.133392e-01,(24:2.474473e-01,(15:1.656999e-01,44:1.686493e-01):1.041326e-01):2.038329e-01):5.488146e-01):7.532075e-02):8.281667e-02):2.525705e-01,(70:5.460249e-01,(22:4.263692e-01,50:2.727318e-01):4.068183e-01):5.122231e-01):2.991008e-01):1.269662e-01,(17:5.025904e-01,((37:2.727906e-01,71:2.581767e-01):1.280630e-01,14:2.613638e-01):1.954984e-01):9.662787e-02):6.850476e-02,1:7.991556e-01);
   tree gen.407000 = [&U] (((67:1.175191e-01,(16:6.164602e-02,60:9.045818e-02):5.561258e-02):3.714879e-01,((((13:1.587764e+00,(10:3.833581e-01,36:4.927543e-01):5.264357e-01):1.237123e-01,(12:7.579764e-01,6:2.712613e-01):2.238626e+00):1.434960e-01,((((63:1.198006e+00,((((((26:7.332330e-01,((65:5.598160e-01,35:4.540413e-01):9.481044e-02,(64:1.537215e-01,73:2.625439e-01):1.490060e-01):1.306075e-01):1.099702e-01,(74:4.127404e-01,61:2.624011e-01):2.792791e-01):4.298811e-02,47:8.045065e-01):2.036129e-01,34:6.034306e-01):1.025716e-01,(29:6.673198e-02,59:7.178696e-02):7.323874e-01):8.599938e-02,31:6.104649e-01):4.855157e-01):2.860034e-01,((((20:3.604343e-01,(52:2.884553e-01,48:3.523817e-01):1.960166e-01):3.525525e-01,(53:8.137831e-01,(((19:2.110853e-01,18:1.847853e-01):1.168592e-01,42:2.878052e-01):2.306032e-01,23:5.042374e-01):5.780188e-01):1.819632e-01):2.480320e-01,(((68:2.228454e+00,((3:3.518341e-01,4:5.109037e-01):1.219446e+00,(69:1.944907e+00,(5:1.219891e+00,33:1.617901e+00):8.291022e-01):3.310499e-01):5.156615e-01):2.296205e-01,((62:2.417622e+00,(32:6.767676e-01,58:1.176315e+00):1.387532e+00):2.427380e-01,(72:8.845864e-01,((((30:3.305995e-01,2:2.140908e-01):1.584687e-01,9:1.598440e-01):1.900572e-01,(8:3.289089e-01,7:4.583467e-01):2.065756e-01):1.203051e-01,((45:1.224874e-02,(46:4.099943e-03,51:2.410617e-03):9.003317e-03):1.131442e-01,(56:1.074225e-01,75:9.386242e-02):3.530739e-02):2.779257e-01):5.442695e-01):8.823450e-01):1.688641e-01):8.478088e-01,11:3.077169e+00):2.723693e-01):1.894615e-01,((((66:3.807545e-02,38:2.511236e-02):1.069682e-01,27:1.396748e-01):2.815444e-01,41:4.359108e-01):6.574931e-01,(((21:3.742680e-01,49:2.371697e-01):4.042153e-01,55:7.529075e-01):1.791999e-01,((39:9.741792e-02,25:1.777098e-01):1.793108e-01,40:1.905290e-01):5.463469e-01):2.014514e-01):1.796585e-01):6.738548e-02):1.624247e-01,((43:2.004766e-01,28:6.950187e-02):3.020812e-01,(24:2.360829e-01,(15:1.597465e-01,44:1.625899e-01):1.008878e-01):2.099082e-01):5.290963e-01):7.411990e-02,54:1.099256e+00):7.396458e-02):2.428223e-01,(70:5.022966e-01,(22:3.456629e-01,50:2.631961e-01):3.075541e-01):4.210153e-01):2.883544e-01):6.089139e-02,((17:5.617773e-01,((37:2.629895e-01,71:2.489007e-01):1.122379e-01,14:2.519733e-01):1.884744e-01):9.315613e-02,57:4.665424e-01):6.604346e-02,1:7.704428e-01);
   tree gen.407500 = [&U] (((67:1.119038e-01,(16:6.065200e-02,60:8.899958e-02):5.471585e-02):3.654978e-01,((((13:1.562162e+00,(10:3.771766e-01,36:5.021707e-01):4.858295e-01):2.138387e-01,(12:7.457544e-01,6:2.668874e-01):2.202529e+00):7.978599e-02,((((63:1.178689e+00,((((((26:7.214099e-01,((65:5.507892e-01,35:4.467200e-01):7.083326e-02,(64:1.512428e-01,73:2.583105e-01):1.466033e-01):1.485218e-01):1.356356e-01,(74:3.496553e-01,61:2.581700e-01):2.747758e-01):6.929575e-02,47:7.915342e-01):2.003297e-01,34:6.176732e-01):7.688178e-02,(29:6.565596e-02,59:7.062942e-02):7.205780e-01):8.461268e-02,31:5.554596e-01):4.776870e-01):2.813917e-01,((((20:3.793049e-01,(52:2.838041e-01,48:3.466997e-01):3.172828e-01):3.468678e-01,(53:8.006613e-01,(((19:2.076817e-01,18:1.818057e-01):1.149749e-01,42:2.831645e-01):2.268848e-01,23:4.961068e-01):5.658255e-01):1.790291e-01):4.567703e-01,(((68:1.998581e+00,((3:3.461609e-01,4:5.026656e-01):1.199783e+00,(69:1.913546e+00,(5:1.200221e+00,33:1.591813e+00):8.157333e-01):3.257119e-01):4.136963e-01):2.404876e-01,((62:2.310777e+00,(32:6.658550e-01,58:1.157348e+00):1.367174e+00):9.015052e-02,(72:8.703228e-01,((((30:3.252687e-01,2:2.106387e-01):1.964914e-01,9:1.572666e-01):2.469679e-01,(8:3.180251e-01,7:3.735058e-01):2.032447e-01):1.183652e-01,((45:1.343429e-02,(46:1.066346e-03,51:2.371747e-03):1.232580e-02):1.373064e-01,(56:1.063215e-01,75:9.234893e-02):3.473808e-02):2.734442e-01):4.957475e-01):8.681176e-01):1.661413e-01):5.940184e-01,11:4.059690e+00):2.679775e-01):2.711026e-01,((((66:5.271062e-02,38:1.163199e-02):1.193372e-01,27:1.374226e-01):2.956386e-01,41:4.288820e-01):6.959094e-01,(((21:3.682330e-01,49:2.389975e-01):3.976975e-01,55:7.407672e-01):1.763103e-01,((39:8.126291e-02,25:1.748443e-01):1.873259e-01,40:2.319333e-01):5.375373e-01):1.982031e-01):1.767616e-01):7.341756e-02):1.595167e-01,((43:1.713029e-01,28:6.838118e-02):2.972103e-01,(24:2.389829e-01,(15:1.571706e-01,44:1.599682e-01):9.926099e-02):2.448425e-01):5.205648e-01):7.381478e-02,54:1.081531e+00):7.277194e-02):8.296284e-02,(70:4.941973e-01,(22:3.400892e-01,50:2.589522e-01):3.200020e-01):4.142266e-01):2.837048e-01):2.398187e-02,((17:5.527189e-01,((37:2.587489e-01,71:2.832823e-01):1.104281e-01,14:2.479103e-01):1.854353e-01):9.165403e-02,57:4.590196e-01):7.644703e-02,1:7.580197e-01);
   tree gen.408000 = [&U] (((67:1.177391e-01,(16:6.324578e-02,60:9.364052e-02):5.756904e-02):3.845569e-01,((((13:1.643622e+00,(10:3.968447e-01,36:5.283567e-01):1.816845e-01):2.249895e-01,(12:7.675188e-01,6:2.808044e-01):2.166654e+00):3.850042e-01,((((63:1.396282e+00,((((((26:7.590283e-01,((65:5.585694e-01,35:4.582717e-01):9.267267e-02,(64:1.591295e-01,73:2.717803e-01):1.542481e-01):1.196934e-01):1.454376e-01,(74:3.678883e-01,61:2.344060e-01):3.361388e-01):7.290922e-02,47:8.328093e-01):1.399660e-01,34:6.498821e-01):9.916682e-02,(29:8.105281e-02,59:7.431244e-02):7.485523e-01):1.055757e-01,31:5.844244e-01):5.025963e-01):2.960651e-01,((((20:4.266462e-01,(52:2.986032e-01,48:3.647786e-01):2.276217e-01):4.594676e-01,(53:8.424123e-01,(((19:2.185114e-01,18:1.912861e-01):1.209129e-01,42:2.979303e-01):2.160835e-01,23:5.219766e-01):5.953309e-01):1.883647e-01):4.805889e-01,((((68:2.102798e+00,((3:3.642117e-01,4:5.288775e-01):1.149220e+00,(69:2.013329e+00,(5:1.262807e+00,33:1.674819e+00):8.582702e-01):3.426963e-01):4.321417e-01):3.080993e-01,(62:2.431274e+00,(32:7.005765e-01,58:1.217698e+00):1.210132e+00):3.980721e-01):2.104967e-01,(72:9.157064e-01,((((30:3.422301e-01,2:2.216226e-01):2.067376e-01,9:1.654674e-01):2.598462e-01,(8:3.549193e-01,7:3.571332e-01):3.065984e-01):1.452655e-01,((45:7.628517e-03,(46:4.813842e-03,51:3.247152e-03):1.296853e-02):1.444664e-01,(56:1.208150e-01,75:9.716453e-02):3.654952e-02):2.119445e-01):5.215986e-01):9.374939e-01):6.877179e-01,11:4.271385e+00):2.176945e-01):2.852395e-01,((((66:5.545925e-02,38:1.911348e-02):1.255601e-01,27:1.445886e-01):3.110549e-01,41:3.646706e-01):5.597557e-01,(((21:3.502891e-01,49:2.514602e-01):4.074829e-01,55:9.361188e-01):1.220803e-01,((39:9.090724e-02,25:1.839617e-01):2.178857e-01,40:2.059121e-01):5.655676e-01):2.085385e-01):2.059742e-01):6.637104e-02):1.834633e-01,((43:1.802356e-01,28:7.194697e-02):3.127085e-01,(24:2.514448e-01,(15:1.653664e-01,44:1.683099e-01):1.044370e-01):2.576100e-01):5.477100e-01):7.766390e-02,54:1.113909e+00):1.273146e-01):5.745395e-02,(70:5.044122e-01,(22:3.578234e-01,50:2.724554e-01):3.905813e-01):5.004257e-01):2.560195e-01):9.048596e-02,((17:5.815408e-01,((37:2.722416e-01,71:3.055309e-01):1.161864e-01,14:2.608378e-01):1.951050e-01):1.263534e-01,57:4.829554e-01):5.163483e-02,1:7.975472e-01);
   tree gen.408500 = [&U] ((57:3.799200e-01,((17:5.002514e-01,(67:1.145463e-01,(16:5.163100e-02,60:8.889450e-02):5.980489e-02):5.503165e-01):5.820420e-02,(14:2.572989e-01,(71:2.658683e-01,37:3.079530e-01):3.616916e-02):3.282167e-01):1.173089e-01):5.716140e-02,(((((6:3.385524e-01,12:9.132952e-01):1.130843e+00,13:1.749234e+00):2.776368e-01,((10:5.452729e-01,36:4.647159e-01):2.626488e-01,11:3.641344e+00):1.336407e-01):3.960769e-01,(54:1.003972e+00,((((15:1.678849e-01,44:1.540875e-01):1.047633e-01,24:2.770716e-01):1.507193e-01,(28:8.417398e-02,43:1.281937e-01):3.624568e-01):4.395140e-01,(((((53:7.654485e-01,(((18:1.607290e-01,19:2.011004e-01):1.380878e-01,42:1.978089e-01):2.871015e-01,23:4.585063e-01):5.723380e-01):1.656945e-01,(20:4.983351e-01,(48:2.698462e-01,52:3.277347e-01):2.127193e-01):3.077536e-01):2.819542e-01,((((58:1.067790e+00,32:7.143042e-01):1.479712e+00,62:2.490735e+00):2.555080e-01,(68:1.990506e+00,((3:3.989582e-01,4:5.290596e-01):1.496619e+00,(69:1.751786e+00,(33:1.228274e+00,5:1.385252e+00):7.181883e-01):6.913394e-01):4.706770e-01):2.331220e-01):1.839406e-01,(72:9.799712e-01,(((7:4.354740e-01,8:3.243836e-01):2.334015e-01,((2:2.385875e-01,30:3.258705e-01):1.544422e-01,9:2.472913e-01):1.389501e-01):1.239359e-01,((56:1.200806e-01,75:7.773260e-02):2.465661e-02,(45:1.077729e-02,(46:9.024072e-04,51:2.470753e-03):1.157971e-02):1.485364e-01):2.467738e-01):4.387142e-01):6.945351e-01):9.774672e-01):2.013924e-01,((((39:1.280309e-01,25:2.307760e-01):1.037843e-01,40:2.342078e-01):5.577850e-01,((21:4.016920e-01,49:2.697420e-01):4.359428e-01,55:9.026561e-01):1.469044e-01):2.027132e-01,(41:4.143284e-01,(27:1.288959e-01,(66:3.570602e-02,38:3.237461e-02):1.734602e-01):2.555859e-01):7.175374e-01):3.560493e-01):7.868515e-02,(63:1.311851e+00,(((59:4.086557e-02,29:8.253036e-02):7.712071e-01,((((((35:4.525987e-01,65:5.229489e-01):8.321158e-02,(73:2.185157e-01,64:1.727940e-01):1.941044e-01):1.647798e-01,26:6.417652e-01):8.726888e-02,(74:3.166342e-01,61:3.340013e-01):3.139678e-01):1.462658e-01,47:6.898159e-01):1.164490e-01,34:8.148240e-01):6.351909e-02):6.885338e-02,31:7.493498e-01):4.635159e-01):1.787830e-01):1.763756e-01):1.349350e-01):2.678012e-02):2.331569e-01,((50:2.877803e-01,22:4.254612e-01):5.075193e-01,70:3.616644e-01):3.639554e-01):2.105515e-01,1:8.565148e-01);
   tree gen.409000 = [&U] ((57:3.785029e-01,((17:4.983855e-01,(67:1.141190e-01,(16:8.307061e-02,60:8.856291e-02):5.958181e-02):5.482637e-01):1.463357e-01,(14:2.563391e-01,(71:2.648766e-01,37:3.068043e-01):6.035158e-02):2.480492e-01):9.059562e-02):7.348315e-02,(((((6:3.372896e-01,12:9.098885e-01):1.503029e+00,13:1.742709e+00):3.938576e-01,((10:5.432390e-01,36:4.629824e-01):2.616691e-01,11:3.627761e+00):1.224777e-01):3.945995e-01,(54:1.000227e+00,((((15:1.672587e-01,44:1.535128e-01):1.043725e-01,24:2.311905e-01):1.501571e-01,(28:8.386001e-02,43:1.277156e-01):3.611049e-01):4.378746e-01,(((((53:7.625934e-01,(((18:1.430219e-01,19:2.003503e-01):1.792372e-01,42:1.970711e-01):2.556815e-01,23:4.567961e-01):5.702032e-01):1.650765e-01,(20:4.964763e-01,(48:3.099030e-01,52:3.265122e-01):2.119258e-01):3.066057e-01):2.809025e-01,((((58:1.063807e+00,32:7.116398e-01):1.474192e+00,62:2.481445e+00):2.545549e-01,(68:1.983081e+00,((3:3.974701e-01,4:5.270861e-01):1.270261e+00,(69:1.745252e+00,(33:1.442175e+00,5:1.380085e+00):7.155094e-01):6.887606e-01):2.229961e-01):2.322525e-01):2.168447e-01,(72:9.763159e-01,(((7:4.338496e-01,8:3.231736e-01):2.325309e-01,((2:2.500563e-01,30:3.246550e-01):1.538661e-01,9:2.463689e-01):1.384318e-01):1.234736e-01,((56:1.168537e-01,75:7.744265e-02):3.229169e-02,(45:1.293203e-02,(46:1.311806e-03,51:6.423063e-03):1.153652e-02):1.479824e-01):2.129557e-01):5.928842e-01):6.919444e-01):9.803982e-01):2.006412e-01,((((39:1.275533e-01,25:2.299151e-01):1.033972e-01,40:2.333342e-01):5.049547e-01,((21:3.986005e-01,49:2.687359e-01):4.343167e-01,55:8.992892e-01):1.463564e-01):1.179600e-01,(41:4.127830e-01,(27:1.284152e-01,(66:4.852405e-02,38:3.225385e-02):1.728132e-01):4.366301e-01):7.148609e-01):3.547212e-01):7.839165e-02,(63:1.238160e+00,(((59:8.213232e-02,29:8.222252e-02):7.683305e-01,((((((35:4.606815e-01,65:5.209983e-01):9.362697e-02,(73:2.550230e-01,64:1.721495e-01):1.933804e-01):1.641652e-01,26:6.393713e-01):1.227516e-01,(74:3.805787e-01,61:2.661898e-01):3.127967e-01):9.805224e-02,47:6.872429e-01):1.160146e-01,34:8.117847e-01):8.339499e-02):8.773051e-02,31:7.465547e-01):3.612862e-01):1.781162e-01):2.356631e-01):8.878177e-02):2.668022e-02):2.322872e-01,((50:2.867069e-01,22:4.238742e-01):5.056263e-01,70:3.603153e-01):3.625979e-01):2.097662e-01,1:8.533199e-01);
   tree gen.409500 = [&U] ((57:3.712580e-01,((17:4.888460e-01,(67:1.119347e-01,(16:8.148058e-02,60:8.686775e-02):5.844137e-02):5.377695e-01):1.368862e-01,(14:2.514326e-01,(71:2.598066e-01,37:3.009319e-01):5.919640e-02):2.433014e-01):8.886155e-02):7.534972e-02,(((((6:2.691701e-01,12:8.924725e-01):1.474259e+00,13:1.709353e+00):2.721252e-01,((10:4.620141e-01,36:4.541206e-01):3.370460e-01,11:3.558323e+00):1.201334e-01):4.762575e-01,(54:9.810821e-01,((((15:1.640572e-01,44:1.505744e-01):1.620794e-01,24:2.267654e-01):1.472830e-01,(28:8.225486e-02,43:1.252710e-01):3.400194e-01):4.294933e-01,(((((53:7.479967e-01,(((18:1.402844e-01,19:1.965155e-01):1.758065e-01,42:1.932990e-01):2.163355e-01,23:4.480526e-01):5.408522e-01):1.695342e-01,(20:4.184352e-01,(48:3.039712e-01,52:3.202625e-01):2.078694e-01):3.007370e-01):2.755258e-01,(((58:1.067711e+00,32:6.980185e-01):1.324418e+00,(62:2.433948e+00,(68:2.176178e+00,((3:4.638056e-01,4:5.169973e-01):1.245948e+00,(69:1.802106e+00,(33:1.414571e+00,5:1.053015e+00):7.018140e-01):6.755772e-01):2.187278e-01):2.278070e-01):2.450685e-01):2.044879e-01,(72:8.964596e-01,(((7:4.255454e-01,8:3.076827e-01):2.620434e-01,((2:2.452701e-01,30:3.184408e-01):1.509210e-01,9:2.416532e-01):1.357821e-01):1.576183e-01,((56:1.146170e-01,75:7.596034e-02):3.167360e-02,(45:1.268451e-02,(46:1.286697e-03,51:6.300120e-03):1.131570e-02):1.451499e-01):2.088796e-01):5.815359e-01):5.964583e-01):1.160358e+00):1.968007e-01,((((39:1.251119e-01,25:2.255144e-01):1.756734e-01,40:2.288680e-01):4.572543e-01,((21:3.909710e-01,49:2.635921e-01):4.260035e-01,55:8.820761e-01):1.435550e-01):1.157022e-01,(41:3.240941e-01,(27:1.259572e-01,(66:4.759526e-02,38:3.163648e-02):1.232898e-01):3.991299e-01):7.011779e-01):3.479316e-01):7.689117e-02,(63:1.214460e+00,(((59:3.294982e-02,29:8.064871e-02):7.536240e-01,((((((35:4.518637e-01,65:5.110260e-01):9.183487e-02,(73:2.501416e-01,64:1.688544e-01):1.938847e-01):1.610229e-01,26:7.162332e-01):1.204021e-01,(74:3.732942e-01,61:2.610947e-01):3.068095e-01):9.617544e-02,47:6.740885e-01):1.137940e-01,34:7.962465e-01):8.179874e-02):8.605128e-02,31:7.322651e-01):3.543709e-01):1.747069e-01):2.197047e-01):5.079969e-02):5.258946e-02):2.278410e-01,((50:2.812191e-01,22:4.157609e-01):4.959482e-01,70:3.534186e-01):3.484544e-01):2.523652e-01,1:8.369867e-01);
   tree gen.410000 = [&U] ((((67:1.036011e-01,(16:7.449430e-02,60:9.259227e-02):6.160943e-02):4.184357e-01,(((((10:3.924023e-01,36:5.014591e-01):2.674568e-01,(12:1.028580e+00,6:1.878684e-01):1.881474e+00):2.460210e-01,13:1.663643e+00):4.936190e-01,((((63:1.380651e+00,((((((26:7.505314e-01,((65:5.523165e-01,35:4.531416e-01):6.038928e-02,(64:1.408264e-01,73:2.687379e-01):1.955993e-01):8.541851e-02):1.131417e-01,(74:3.637700e-01,61:2.661664e-01):4.078453e-01):6.823426e-02,47:6.998553e-01):1.789987e-01,34:6.426070e-01):1.072772e-01,(29:6.478776e-02,59:5.246248e-02):7.401726e-01):8.973846e-02,31:6.710132e-01):3.477537e-01):3.022545e-01,((((20:4.372112e-01,(52:2.952605e-01,48:3.418456e-01):2.050691e-01):3.026408e-01,(53:8.329819e-01,(((19:2.037741e-01,18:1.901415e-01):1.030618e-01,42:3.198181e-01):2.402989e-01,23:5.161334e-01):5.914739e-01):2.394299e-01):5.255777e-01,((((68:2.362217e+00,((3:3.601346e-01,4:5.229570e-01):1.153308e+00,(69:2.568818e+00,(5:1.248670e+00,33:1.642099e+00):8.640139e-01):5.454958e-01):2.733695e-01):3.489464e-01,(62:2.394718e+00,(32:8.160555e-01,58:1.204067e+00):1.196586e+00):3.220147e-01):3.375325e-01,(72:9.054555e-01,((((30:3.383990e-01,2:2.191416e-01):2.044233e-01,9:2.585085e-01):1.134855e-01,(8:3.509462e-01,7:3.531352e-01):3.427207e-01):1.750706e-01,((45:1.529346e-02,(46:4.759953e-03,51:2.421422e-03):8.670146e-03):1.471676e-01,(56:1.194625e-01,75:9.323209e-02):4.773473e-02):2.676677e-01):6.440899e-01):9.024145e-01):7.711633e-01,11:3.466577e+00):3.646615e-01):1.735827e-01,((((66:5.498438e-02,38:1.653057e-02):1.826774e-01,27:1.429700e-01):3.885863e-01,41:3.268597e-01):5.456895e-01,(((21:3.463678e-01,49:3.301128e-01):4.029213e-01,55:9.256394e-01):1.613188e-01,((39:1.260826e-01,25:2.069985e-01):1.446012e-01,40:2.036070e-01):5.592363e-01):1.359686e-01):2.461327e-01):1.005256e-01):1.814665e-01,((43:1.504989e-01,28:1.094447e-01):3.092079e-01,(24:2.546014e-01,(15:1.904368e-01,44:2.157077e-01):1.003861e-01):2.547262e-01):5.016666e-01):4.839370e-03,54:1.081178e+00):1.373707e-01):1.319237e-01,(70:4.155781e-01,(22:3.538177e-01,50:4.059121e-01):3.862089e-01):4.948237e-01):2.657271e-01):1.000991e-01,(17:4.591917e-01,((37:2.539890e-01,71:2.344792e-01):6.297420e-02,14:2.521926e-01):2.225151e-01):9.010059e-02):7.057139e-02,57:4.679154e-01,1:8.946918e-01);
   tree gen.410500 = [&U] ((57:3.809919e-01,((17:5.152988e-01,(67:1.148695e-01,(16:8.361689e-02,60:8.638425e-02):5.997362e-02):5.518691e-01):1.037363e-01,(14:2.580248e-01,(71:2.666184e-01,37:2.681311e-01):7.776888e-02):2.347302e-01):1.193053e-01):7.732528e-02,(((13:2.397809e+00,(((6:1.226312e-01,12:9.158720e-01):1.580193e+00,11:3.651617e+00):7.227197e-02,(10:5.292641e-01,36:4.660270e-01):3.449165e-01):2.649138e-02):5.037033e-01,((((15:1.866391e-01,44:1.645488e-01):1.418688e-01,24:2.954712e-01):1.294783e-01,(28:1.454747e-01,43:1.285554e-01):3.701430e-01):4.548940e-01,((((((53:7.676082e-01,(((18:1.439624e-01,19:2.016678e-01):1.804159e-01,42:2.561917e-01):2.220075e-01,23:4.598000e-01):5.828890e-01):2.572971e-01,(20:4.294060e-01,(48:3.119409e-01,52:3.263232e-01):2.133194e-01):3.086219e-01):2.827497e-01,(((58:1.160870e+00,32:8.055777e-01):1.359142e+00,(62:2.497763e+00,(68:2.233234e+00,((3:3.921584e-01,4:5.325772e-01):1.223962e+00,(69:1.849355e+00,(33:1.581648e+00,5:1.080624e+00):7.202146e-01):5.449047e-01):2.571986e-01):2.206442e-01):1.203466e-01):3.719488e-01,(72:9.722895e-01,(((7:4.367026e-01,8:3.157497e-01):2.585342e-01,((2:2.517007e-01,30:3.427280e-01):1.548780e-01,9:2.479890e-01):1.393421e-01):1.590278e-01,((56:1.176222e-01,75:8.416129e-02):8.179851e-02,(45:1.135528e-02,(46:1.320433e-03,51:2.281695e-03):1.161238e-02):1.277154e-01):1.925361e-01):5.967830e-01):6.632091e-01):1.208945e+00):2.019606e-01,((((39:1.257564e-01,25:2.112213e-01):1.207630e-01,40:2.348686e-01):4.692429e-01,((21:2.993102e-01,49:2.705031e-01):4.371727e-01,55:7.796481e-01):1.941769e-01):2.072152e-01,(41:2.914602e-01,(27:1.292596e-01,(66:4.281666e-02,38:3.246595e-02):1.266741e-01):4.529147e-01):6.188834e-01):1.438134e-01):1.922585e-01,(63:1.440100e+00,(((59:3.381372e-02,29:8.276321e-02):6.154409e-01,((((((35:4.637109e-01,65:5.244244e-01):8.478926e-02,(73:2.567000e-01,64:1.732816e-01):1.461675e-01):1.652447e-01,26:7.350119e-01):1.235588e-01,(74:3.920401e-01,61:3.137087e-01):4.421515e-01):9.869703e-02,47:6.917622e-01):1.241622e-01,34:8.171230e-01):1.247363e-01):4.045861e-02,31:7.514641e-01):3.636620e-01):1.949596e-01):2.254651e-01,54:1.006805e+00):2.188834e-02):7.863497e-02):2.338147e-01,((50:2.885923e-01,22:4.266616e-01):4.283402e-01,70:3.626848e-01):4.226937e-01):2.062754e-01,1:8.589314e-01);
   tree gen.411000 = [&U] ((57:3.912140e-01,((17:5.291244e-01,(14:2.649477e-01,(71:2.737718e-01,37:2.753251e-01):8.757762e-02):2.359718e-01):8.362997e-02,(67:1.179515e-01,(16:6.918603e-02,60:9.677181e-02):5.263646e-02):5.666759e-01):8.126846e-02):7.939994e-02,(((((10:5.434644e-01,36:4.785307e-01):3.140741e-01,11:3.655214e+00):5.033289e-02,((6:1.298882e-01,12:9.404451e-01):1.592873e+00,13:2.462143e+00):2.748398e-02):5.172178e-01,((((15:1.916467e-01,44:1.205524e-01):1.456752e-01,24:2.469988e-01):2.605202e-01,(28:1.493779e-01,43:1.320046e-01):3.006654e-01):4.784893e-01,((((((53:8.123890e-01,(((18:1.478250e-01,19:2.070786e-01):1.470031e-01,42:2.630654e-01):2.732448e-01,23:4.721365e-01):5.767593e-01):1.014696e-01,(20:4.409271e-01,(48:2.801823e-01,52:3.350786e-01):2.190429e-01):3.169024e-01):4.580430e-01,((((58:1.192017e+00,32:8.271915e-01):1.395608e+00,62:2.564778e+00):7.850083e-02,(68:2.293152e+00,((3:4.026801e-01,4:5.468664e-01):1.256801e+00,(69:2.246366e+00,(33:1.624085e+00,5:1.109617e+00):5.639054e-01):3.431663e-01):2.640993e-01):2.427938e-01):3.919025e-01,(72:9.983763e-01,(((7:4.484195e-01,8:3.242214e-01):2.654707e-01,((2:2.584539e-01,30:3.519235e-01):1.590334e-01,9:2.546427e-01):1.487378e-01):1.874816e-01,((56:1.207780e-01,75:8.641937e-02):8.399319e-02,(45:1.165995e-02,(46:3.654761e-03,51:3.997597e-03):1.192394e-02):1.311420e-01):1.977019e-01):6.127948e-01):6.810032e-01):1.218674e+00):2.003810e-01,((((39:1.176575e-01,25:2.168885e-01):1.457511e-01,40:2.411702e-01):5.927258e-01,((21:3.073408e-01,49:2.777608e-01):4.489022e-01,55:7.920816e-01):1.993867e-01):2.127748e-01,(41:3.552355e-01,(27:1.327277e-01,(66:4.396545e-02,38:3.333702e-02):1.811106e-01):4.650666e-01):6.354882e-01):1.476720e-01):1.838394e-01,(63:1.478739e+00,(((59:3.472095e-02,29:8.498377e-02):6.319534e-01,((((((35:4.761524e-01,65:5.384949e-01):5.868887e-02,(73:2.635873e-01,64:1.779307e-01):1.500892e-01):1.696783e-01,26:7.547325e-01):1.268740e-01,(74:3.577207e-01,61:3.357166e-01):4.540146e-01):6.980362e-02,47:7.103224e-01):1.859866e-01,34:8.390466e-01):1.082726e-01):4.154412e-02,31:7.592336e-01):5.188370e-01):1.518456e-01):2.207187e-01,54:1.033818e+00):1.950754e-02):8.599530e-02):2.019227e-01,((50:2.963353e-01,22:4.381091e-01):4.398327e-01,70:3.724157e-01):4.340347e-01):1.803114e-01,1:8.431620e-01);
   tree gen.411500 = [&U] ((57:3.869951e-01,((17:4.208105e-01,(14:2.620905e-01,(71:2.708194e-01,37:2.723560e-01):8.663317e-02):2.334270e-01):8.272809e-02,(67:1.166795e-01,(16:6.843992e-02,60:9.572821e-02):6.600943e-02):5.147614e-01):1.187248e-01):1.249854e-01,(((((10:5.376036e-01,36:4.733701e-01):2.919555e-01,11:2.891919e+00):4.980228e-02,((6:1.349100e-01,12:1.014359e+00):1.526006e+00,13:2.435590e+00):2.968922e-02):5.116401e-01,((((15:1.895799e-01,44:2.030656e-01):1.441042e-01,24:2.443351e-01):1.695231e-01,(28:1.477670e-01,43:1.305810e-01):2.912812e-01):4.733292e-01,((((((53:8.036281e-01,(((18:1.443210e-01,19:2.048455e-01):1.454178e-01,42:2.387774e-01):2.605942e-01,23:4.670449e-01):5.705394e-01):1.666536e-01,(20:4.361720e-01,(48:3.091770e-01,52:3.314650e-01):2.166807e-01):3.134848e-01):4.531034e-01,((((58:1.179162e+00,32:8.182709e-01):1.449284e+00,62:2.537119e+00):1.085130e-01,(68:2.268423e+00,((3:3.983376e-01,4:5.409689e-01):1.325609e+00,(69:2.222141e+00,(33:1.606570e+00,5:1.097651e+00):6.783367e-01):1.455624e-01):4.583033e-01):1.988733e-01):5.084645e-01,(72:9.876096e-01,(((7:4.315271e-01,8:3.207249e-01):2.626078e-01,((2:2.556667e-01,30:3.481283e-01):1.573183e-01,9:2.518966e-01):1.471338e-01):1.854597e-01,((56:1.194755e-01,75:8.548740e-02):8.308739e-02,(45:1.153421e-02,(46:3.615347e-03,51:3.954486e-03):1.179535e-02):1.297278e-01):1.955698e-01):6.061863e-01):6.736591e-01):1.023573e+00):1.982201e-01,((((39:1.163887e-01,25:1.914976e-01):1.318282e-01,40:2.385693e-01):5.863338e-01,((21:4.146481e-01,49:2.747653e-01):3.966596e-01,55:7.835396e-01):1.972365e-01):2.104802e-01,(41:3.514046e-01,(27:1.312963e-01,(66:4.349132e-02,38:2.918613e-02):1.791575e-01):4.600512e-01):6.286350e-01):2.340139e-01):2.158706e-01,(63:1.462792e+00,((59:3.434651e-02,29:8.406729e-02):6.251383e-01,(((((((35:4.710175e-01,65:6.730870e-01):5.805596e-02,(73:2.607448e-01,64:1.760119e-01):1.484707e-01):1.634856e-01,26:7.465933e-01):7.565341e-02,(74:3.538629e-01,61:3.320961e-01):3.497586e-01):8.459625e-02,47:7.026621e-01):1.498343e-01,34:8.299982e-01):1.071049e-01,31:7.510459e-01):4.289832e-02):5.293943e-01):1.309107e-01):2.334189e-01,54:1.022669e+00):1.929717e-02):8.506791e-02):1.997451e-01,((50:2.931396e-01,22:4.333844e-01):4.350894e-01,70:5.276448e-01):4.293540e-01):1.783669e-01,1:8.340692e-01);
   tree gen.412000 = [&U] ((((67:9.908528e-02,(16:3.747209e-02,60:8.855630e-02):5.591373e-02):3.653414e-01,((((13:1.653850e+00,(10:3.752980e-01,36:4.796012e-01):2.688708e-01):4.798389e-02,(12:1.029728e+00,6:1.426734e-01):1.598641e+00):4.787209e-01,((((63:1.320471e+00,((((((26:7.178168e-01,((35:4.333898e-01,(64:1.146896e-01,73:3.417266e-01):2.162867e-01):8.294340e-02,65:4.533675e-01):1.284793e-01):6.384438e-02,(74:3.237227e-01,61:2.545646e-01):5.042141e-01):5.445983e-02,47:6.693496e-01):2.207116e-01,34:6.145967e-01):6.181494e-02,(29:8.834975e-02,59:4.704797e-02):7.079095e-01):6.502827e-02,31:6.487387e-01):4.644886e-01):2.890796e-01,((((20:3.445660e-01,(52:3.489234e-01,48:3.269450e-01):2.254637e-01):2.956597e-01,(53:6.989316e-01,(((19:2.215518e-01,18:1.409852e-01):1.493755e-01,42:2.545346e-01):2.521051e-01,23:5.081384e-01):3.887458e-01):2.376351e-01):4.800732e-01,((((((3:3.829286e-01,4:5.001620e-01):1.399337e+00,(69:2.456846e+00,(5:1.194243e+00,33:1.763790e+00):7.770697e-01):2.769294e-01):4.958417e-02,68:2.259251e+00):2.383285e-01,(62:2.290336e+00,(32:7.804848e-01,58:7.880322e-01):1.190462e+00):3.724708e-01):3.886011e-01,(72:1.064976e+00,((((30:3.796040e-01,2:2.033430e-01):1.866427e-01,9:2.013767e-01):1.085388e-01,(8:4.006839e-01,7:2.694904e-01):3.635449e-01):1.145160e-01,((45:5.655562e-03,(46:2.330889e-03,51:2.409156e-03):1.611444e-02):1.407527e-01,(56:1.142553e-01,75:8.916823e-02):4.776879e-02):2.612243e-01):3.792414e-01):7.956307e-01):5.065776e-01,11:3.315474e+00):3.487664e-01):2.478564e-01,((((66:5.910099e-02,38:2.289501e-02):1.627368e-01,27:1.367381e-01):3.716484e-01,41:2.928780e-01):5.579235e-01,(((21:3.312701e-01,49:2.696235e-01):4.372594e-01,55:8.852921e-01):1.694357e-01,((39:9.780683e-02,25:1.979757e-01):1.382983e-01,40:2.125611e-01):4.126643e-01):1.866530e-01):2.131135e-01):3.829926e-02):2.690806e-01,((43:1.439388e-01,28:1.046741e-01):2.957300e-01,(24:2.435037e-01,(15:1.821359e-01,44:2.063053e-01):1.332807e-01):2.436230e-01):4.752532e-01):4.598849e-03,54:1.027960e+00):1.215378e-01):1.261733e-01,(70:3.974636e-01,(22:3.584772e-01,50:3.515334e-01):3.693746e-01):4.732550e-01):2.159746e-01):7.689148e-02,(17:4.409093e-01,((37:2.429180e-01,71:2.639847e-01):7.127970e-02,14:2.411999e-01):1.750653e-01):1.033038e-01):8.730673e-02,57:4.099439e-01,1:7.415857e-01);
   tree gen.412500 = [&U] ((57:3.982953e-01,((17:4.330981e-01,(67:1.200865e-01,(16:7.043835e-02,60:9.149199e-02):2.554418e-02):5.451066e-01):8.866828e-02,(14:2.697435e-01,(71:3.224343e-01,37:2.870192e-01):3.084032e-02):2.402430e-01):1.221916e-01):1.676375e-01,((((6:3.497735e-01,12:1.043978e+00):1.587454e+00,(11:2.976363e+00,((10:5.426252e-01,36:4.871924e-01):3.303480e-01,13:2.594641e+00):3.920964e-02):1.188300e-01):5.456229e-01,(54:1.052530e+00,((((((53:7.821100e-01,(((18:1.485351e-01,19:2.361571e-01):1.633186e-01,42:2.457497e-01):2.682035e-01,23:5.761657e-01):5.871991e-01):1.715199e-01,(20:4.489082e-01,(48:3.249449e-01,52:4.318126e-01):2.230077e-01):5.665149e-01):4.224773e-01,((68:2.750789e+00,(((58:1.213593e+00,32:8.421643e-01):1.564534e+00,62:2.611203e+00):1.121407e-01,((3:4.099689e-01,4:5.567651e-01):1.364317e+00,(69:2.595326e+00,(33:1.653482e+00,5:1.129702e+00):6.981440e-01):2.602583e-01):4.366969e-01):1.483118e-01):4.954921e-01,(72:1.016448e+00,(((7:4.441276e-01,8:3.300900e-01):3.725199e-01,((2:2.531468e-01,30:3.582936e-01):1.619120e-01,9:1.988278e-01):1.536546e-01):1.861708e-01,((56:1.078681e-01,75:8.798362e-02):5.653628e-02,(45:1.187100e-02,(46:1.491574e-03,51:3.119447e-03):6.008746e-03):1.335158e-01):2.012804e-01):6.073832e-01):6.541970e-01):1.233305e+00):2.097137e-01,((((39:1.197872e-01,25:1.970892e-01):1.356776e-01,40:2.455355e-01):6.034546e-01,((21:4.267558e-01,49:2.827884e-01):4.082420e-01,55:9.358852e-01):2.029957e-01):2.495058e-01,(41:4.491049e-01,(27:1.512400e-01,(66:2.997396e-02,38:2.951763e-02):1.737796e-01):2.760953e-01):6.619713e-01):2.408471e-01):2.723579e-01,(63:1.505505e+00,(31:7.729763e-01,(((((((35:4.847711e-01,(73:2.691721e-01,64:1.811514e-01):1.838423e-01):6.096967e-02,65:6.927410e-01):1.629882e-01,26:7.804721e-01):1.206957e-01,(74:3.641957e-01,61:2.709142e-01):2.965737e-01):1.585023e-01,47:7.231797e-01):1.542094e-01,34:6.740342e-01):1.626336e-01,(59:4.588489e-02,29:8.652204e-02):6.574504e-01):9.038574e-02):5.448525e-01):1.347333e-01):2.430318e-01,(((15:1.951156e-01,44:2.089950e-01):1.483120e-01,24:2.514696e-01):1.744731e-01,(28:1.492252e-01,43:1.203092e-01):3.843235e-01):4.378019e-01):2.747458e-02):7.983409e-02):1.851649e-01,((50:3.016992e-01,22:4.460392e-01):4.477940e-01,70:5.430519e-01):4.418910e-01):2.271330e-01,1:7.239486e-01);
   tree gen.413000 = [&U] ((((67:9.967481e-02,(16:5.253143e-02,60:8.908318e-02):5.624641e-02):3.675151e-01,((((10:3.853847e-01,36:5.082541e-01):2.811760e-01,(13:1.724638e+00,(12:1.035854e+00,6:1.907922e-01):1.285480e+00):2.820722e-01):4.742353e-01,((((63:1.328327e+00,((((((26:7.220876e-01,((35:4.163314e-01,65:4.560649e-01):5.828520e-02,(64:1.330846e-01,73:2.313672e-01):1.793874e-01):1.731898e-01):1.044888e-01,(74:3.256488e-01,61:2.560792e-01):2.943249e-01):1.069464e-01,47:6.733320e-01):1.747634e-01,34:6.182534e-01):6.878535e-02,(29:1.007298e-01,59:2.695019e-02):7.121214e-01):7.177809e-02,31:6.525985e-01):4.672522e-01):1.096315e-01,((((20:3.466161e-01,(52:3.509994e-01,48:3.288902e-01):2.268051e-01):3.378554e-01,(53:7.030901e-01,(((19:2.060202e-01,18:1.963004e-01):9.740057e-02,42:2.560490e-01):1.581442e-01,23:5.111617e-01):4.812559e-01):1.823573e-01):3.722403e-01,(((((68:2.272693e+00,(3:3.699790e-01,4:5.031378e-01):1.344391e+00):1.717643e-01,(69:1.968827e+00,(5:9.823348e-01,33:1.774284e+00):7.816931e-01):2.785770e-01):2.657612e-01,(62:2.684570e+00,(32:8.451515e-01,58:7.927208e-01):1.135395e+00):2.293907e-01):3.909132e-01,(72:1.071312e+00,((((30:3.818626e-01,2:2.045528e-01):1.987107e-01,9:2.025749e-01):1.091846e-01,(8:4.030678e-01,7:2.710938e-01):3.172126e-01):1.151973e-01,((45:4.749968e-03,(46:2.344758e-03,51:3.079366e-03):1.621031e-02):1.378475e-01,(56:1.149351e-01,75:8.969876e-02):6.434778e-02):2.627785e-01):3.814978e-01):8.510571e-01):5.095916e-01,11:3.335200e+00):3.508415e-01):1.977964e-01,((((66:4.057887e-02,38:2.303123e-02):1.637050e-01,27:1.375517e-01):3.738596e-01,41:3.235599e-01):5.612430e-01,(((21:3.332410e-01,49:2.712277e-01):4.398610e-01,55:8.905593e-01):1.500665e-01,((39:9.838876e-02,25:1.991536e-01):1.391211e-01,40:1.902352e-01):4.823633e-01):1.877635e-01):2.143815e-01):9.770051e-02):2.465882e-01,((43:1.447952e-01,28:1.052969e-01):2.974895e-01,(24:2.617732e-01,(15:1.832196e-01,44:2.075327e-01):1.340737e-01):9.202421e-02):5.356932e-01):5.756706e-03,54:1.034076e+00):1.462225e-01):1.044952e-01,(70:4.070637e-01,(22:3.606100e-01,50:2.890909e-01):3.507558e-01):5.342558e-01):2.172596e-01):1.118196e-01,(17:4.435326e-01,((37:2.655829e-01,71:2.365523e-01):7.341461e-02,14:2.426349e-01):2.522511e-01):1.230998e-01):6.651383e-02,57:4.123830e-01,1:7.459979e-01);
   tree gen.413500 = [&U] ((((67:1.034316e-01,(16:5.451139e-02,60:1.005674e-01):5.836639e-02):3.813671e-01,((((10:3.999103e-01,36:5.274107e-01):2.917738e-01,(13:1.789641e+00,(12:1.074897e+00,6:2.258664e-01):1.333931e+00):2.927038e-01):4.131304e-01,((((63:1.441402e+00,((((((26:7.493038e-01,((35:4.320233e-01,65:5.366588e-01):6.344584e-02,(64:1.381007e-01,73:2.547913e-01):1.861487e-01):1.440946e-01):1.344620e-01,(74:3.379228e-01,61:2.657310e-01):3.054183e-01):8.218472e-02,47:6.275886e-01):1.813504e-01,34:6.415559e-01):7.508941e-02,(29:1.045264e-01,59:2.796597e-02):7.389619e-01):1.109533e-01,31:6.771956e-01):4.848634e-01):1.750873e-01,((((20:3.596804e-01,(52:2.539311e-01,48:3.412864e-01):2.353536e-01):3.505896e-01,(53:7.295902e-01,(((19:1.848757e-01,18:2.036991e-01):1.130929e-01,42:2.656997e-01):1.641048e-01,23:6.548578e-01):4.993949e-01):1.892305e-01):3.862704e-01,(((((68:2.358353e+00,(3:3.839238e-01,4:5.221016e-01):1.395062e+00):1.782383e-01,(69:2.043034e+00,(5:1.019360e+00,33:1.841158e+00):8.111558e-01):4.720559e-01):1.486277e-01,(62:2.785754e+00,(32:8.770061e-01,58:8.225992e-01):1.178190e+00):2.380367e-01):4.056471e-01,(72:1.111691e+00,((((30:3.569733e-01,2:2.122626e-01):2.062003e-01,9:2.102101e-01):1.747436e-01,(8:4.182598e-01,7:2.813116e-01):3.291687e-01):1.195392e-01,((45:4.928999e-03,(46:3.036297e-03,51:3.195431e-03):1.682130e-02):1.430431e-01,(56:1.192671e-01,75:9.307959e-02):2.801660e-02):2.726829e-01):3.958768e-01):7.536326e-01):5.287986e-01,11:3.460907e+00):3.640650e-01):2.570261e-01,((((66:4.210832e-02,38:2.389930e-02):1.005969e-01,27:1.427361e-01):3.879507e-01,41:3.701264e-01):6.289986e-01,(((21:3.458012e-01,49:2.814505e-01):4.564398e-01,55:9.241254e-01):1.501636e-01,((39:1.020971e-01,25:2.066599e-01):1.443647e-01,40:2.132976e-01):5.005441e-01):1.486796e-01):2.224618e-01):9.537284e-02):2.558824e-01,54:1.073051e+00):8.678227e-03,((43:1.502527e-01,28:1.092657e-01):3.087022e-01,(24:2.830541e-01,(15:1.901253e-01,44:2.153548e-01):1.254954e-01):9.549270e-02):5.558840e-01):1.517337e-01):1.545746e-01,(70:4.224064e-01,(22:2.969335e-01,50:3.778043e-01):3.144893e-01):5.543925e-01):2.254483e-01):1.160342e-01,(17:4.602498e-01,((37:2.755930e-01,71:2.454682e-01):1.344159e-01,14:2.476047e-01):2.323572e-01):1.277396e-01):3.016216e-02,57:4.279261e-01,1:8.873015e-01);
   tree gen.414000 = [&U] ((((67:1.159014e-01,(16:7.041442e-02,60:1.028096e-01):5.576953e-02):4.104726e-01,(((((10:4.088263e-01,36:5.391694e-01):2.982790e-01,(12:1.051303e+00,6:4.451981e-01):1.429152e+00):1.562018e-01,13:1.829541e+00):4.223412e-01,((((63:1.471665e+00,((((((26:7.660096e-01,((35:4.416554e-01,65:5.486237e-01):6.486038e-02,(64:1.411797e-01,73:2.604719e-01):2.168405e-01):1.227284e-01):1.374599e-01,(74:3.454568e-01,61:3.441346e-01):3.122277e-01):8.401705e-02,47:6.415808e-01):1.853937e-01,34:6.558596e-01):7.676354e-02,(29:9.418886e-02,59:2.858948e-02):7.554372e-01):1.064336e-01,31:6.922938e-01):3.361096e-01):2.601388e-01,((((20:3.676995e-01,(52:3.521157e-01,48:3.488955e-01):2.406009e-01):3.584060e-01,(53:7.458566e-01,(((19:1.889975e-01,18:1.362217e-01):1.156143e-01,42:2.716236e-01):2.149140e-01,23:6.706097e-01):4.760568e-01):1.373610e-01):3.948823e-01,((((68:2.410933e+00,((69:2.088584e+00,(5:1.042087e+00,33:1.882207e+00):1.060340e+00):4.825805e-01,(3:3.924835e-01,4:5.337419e-01):1.368785e+00):1.647736e-01):1.721331e-01,(62:2.847863e+00,(32:8.965591e-01,58:8.409393e-01):1.204457e+00):7.106152e-01):3.669874e-01,(72:1.136476e+00,((((30:3.649321e-01,2:2.169951e-01):2.107976e-01,9:2.148968e-01):1.744611e-01,(8:4.275850e-01,7:4.122490e-01):2.102327e-01):1.362629e-01,((45:5.038892e-03,(46:2.038579e-03,51:3.266674e-03):1.719633e-02):1.509806e-01,(56:1.219262e-01,75:9.515482e-02):6.403198e-02):2.787624e-01):4.047029e-01):7.704350e-01):5.405883e-01,11:3.538069e+00):3.721819e-01):2.627566e-01,((((66:4.304714e-02,38:3.054602e-02):1.028398e-01,27:1.459184e-01):3.966002e-01,41:3.783785e-01):5.918820e-01,(((21:3.518947e-01,49:2.877255e-01):4.666162e-01,55:8.144969e-01):1.535116e-01,((39:1.043734e-01,25:2.112674e-01):1.302388e-01,40:2.180532e-01):5.117038e-01):1.519944e-01):2.145681e-01):9.749920e-02):2.850370e-01,((43:1.536026e-01,28:9.777427e-02):3.155847e-01,(24:2.949953e-01,(15:1.943642e-01,44:2.201562e-01):8.121227e-02):1.364625e-01):5.682775e-01):1.101221e-01,54:1.096975e+00):5.391373e-02):1.580208e-01,(70:5.688005e-01,(22:3.035537e-01,50:3.862275e-01):5.373954e-01):3.772349e-01):3.385266e-01):9.968379e-02,(17:4.705112e-01,((37:3.721659e-01,71:2.509409e-01):6.992538e-02,14:2.531251e-01):2.375377e-01):1.305875e-01):3.083463e-02,57:4.374668e-01,1:9.070840e-01);
   tree gen.414500 = [&U] ((57:4.960840e-01,((17:5.289892e-01,(67:1.166604e-01,(16:6.842873e-02,60:9.991234e-02):3.104291e-02):5.295546e-01):7.664794e-02,(14:2.620476e-01,(71:3.430557e-01,37:2.788305e-01):6.663677e-02):2.333888e-01):7.303405e-02):9.136350e-02,(((((10:5.271439e-01,36:4.732927e-01):2.923918e-01,(11:2.764430e+00,(6:2.559735e-01,12:7.086705e-01):1.351630e+00):2.279812e-01):6.442512e-02,13:1.454342e+00):5.300561e-01,(54:9.845781e-01,((((((53:7.597962e-01,(((18:1.986400e-01,19:2.240211e-01):1.612314e-01,42:2.387384e-01):1.827709e-01,23:5.597275e-01):4.164313e-01):2.334791e-01,(20:4.135498e-01,(48:3.662507e-01,52:3.418985e-01):2.166452e-01):3.397652e-01):4.104240e-01,(((68:2.684449e+00,((3:3.982724e-01,4:5.678787e-01):1.278219e+00,(69:2.410271e+00,(33:1.713135e+00,5:1.097471e+00):6.362399e-01):3.896753e-01):4.915699e-01):2.019440e-02,((58:1.150088e+00,32:8.181372e-01):1.632973e+00,62:2.474398e+00):1.791796e-01):3.561505e-01,(72:9.874482e-01,(((7:4.974636e-01,8:3.206725e-01):3.618918e-01,((2:2.700665e-01,30:3.480714e-01):1.564157e-01,9:1.756758e-01):1.436376e-01):1.996322e-01,((56:1.047906e-01,75:9.206401e-02):3.828015e-02,(45:1.524042e-02,(46:2.580883e-03,51:5.371209e-03):1.159422e-02):1.176132e-01):1.955378e-01):5.900544e-01):6.355326e-01):1.198118e+00):2.074586e-01,((((39:1.519662e-01,25:1.914662e-01):1.284781e-01,40:2.385303e-01):5.383593e-01,((21:3.570994e-01,49:2.347878e-01):3.965948e-01,55:9.312835e-01):1.213626e-01):2.423873e-01,(41:4.362918e-01,(27:1.469251e-01,(66:3.086419e-02,38:4.566682e-02):1.344981e-01):2.682182e-01):7.569528e-01):2.339756e-01):1.263788e-01,(63:1.492119e+00,(31:7.509231e-01,(((((((73:2.614925e-01,64:1.942009e-01):1.785972e-01,(35:4.583142e-01,65:6.729769e-01):7.744300e-02):1.324640e-01,26:7.582051e-01):1.169473e-01,(74:3.538051e-01,61:2.631850e-01):3.413065e-01):6.851708e-02,47:7.025473e-01):1.932050e-01,34:7.101680e-01):1.084478e-01,(59:5.618210e-02,29:8.101428e-02):7.665392e-01):9.623265e-02):5.293077e-01):2.270858e-01):2.368053e-01,(((15:1.456617e-01,44:2.030324e-01):1.523493e-01,24:2.081389e-01):3.109759e-01,(28:1.156277e-01,43:1.496979e-01):2.327035e-01):5.016882e-01):8.452321e-02):6.791798e-02):2.487660e-01,((50:3.266528e-01,22:4.092340e-01):4.181842e-01,70:5.275585e-01):3.486688e-01):2.206528e-01,1:7.032942e-01);
   tree gen.415000 = [&U] ((((67:1.160493e-01,(16:6.311135e-02,60:9.691482e-02):5.773537e-02):3.869373e-01,((((10:3.853854e-01,36:4.471347e-01):4.703970e-01,(13:1.663066e+00,(12:6.007498e-01,6:4.196718e-01):1.346094e+00):4.039787e-01):2.715554e-01,((((63:1.385019e+00,((((((26:7.220889e-01,((35:4.163321e-01,65:5.171673e-01):9.478607e-02,(64:2.181448e-01,73:2.455372e-01):1.658429e-01):1.099077e-01):1.308899e-01,(74:3.256494e-01,61:3.244029e-01):2.943254e-01):6.937196e-02,47:6.047944e-01):1.747637e-01,34:6.411144e-01):1.165123e-01,(29:8.878835e-02,59:5.375226e-02):7.121227e-01):9.885120e-02,31:6.525997e-01):3.168381e-01):3.301911e-01,((((20:3.466167e-01,(52:3.319264e-01,48:3.184438e-01):2.268055e-01):3.378561e-01,(53:7.030914e-01,(((19:1.781609e-01,18:2.042199e-01):1.089853e-01,42:2.560495e-01):2.025914e-01,23:4.576072e-01):4.487611e-01):1.844442e-01):3.619028e-01,(((((69:1.968831e+00,(5:1.249129e+00,33:1.412886e+00):4.839700e-01):6.681611e-01,((3:3.392744e-01,4:5.031387e-01):1.290303e+00,68:2.072975e+00):1.057816e-01):1.505134e-01,(62:2.684574e+00,(32:8.451530e-01,58:7.927223e-01):1.135397e+00):4.919826e-01):3.847122e-01,(72:8.952542e-01,((((30:3.440080e-01,2:1.997250e-01):2.129640e-01,9:2.713184e-01):1.579039e-01,(8:3.821062e-01,7:3.886118e-01):1.873045e-01):1.080636e-01,((45:3.135435e-03,(46:1.921693e-03,51:3.577034e-03):1.621034e-02):1.114263e-01,(56:1.118883e-01,75:7.956024e-02):7.753856e-02):2.627790e-01):3.993909e-01):7.262605e-01):5.095925e-01,11:3.335206e+00):5.554178e-01):2.040790e-01,((((66:3.758733e-02,38:2.879460e-02):9.694324e-02,27:1.556447e-01):2.961871e-01,41:3.566834e-01):5.579452e-01,(((21:3.088618e-01,49:2.512167e-01):4.190645e-01,55:7.677960e-01):2.189648e-01,((39:9.838894e-02,25:1.991540e-01):1.455407e-01,40:2.271251e-01):4.823642e-01):1.971258e-01):2.022654e-01):9.190888e-02):2.896642e-01,((43:1.447955e-01,28:9.216818e-02):2.974900e-01,(24:2.780811e-01,(15:1.810668e-01,44:1.898638e-01):7.655579e-02):1.653013e-01):5.356941e-01):3.536016e-02,54:1.034078e+00):5.342393e-02):1.281473e-01,(70:5.390591e-01,(22:5.027876e-01,50:3.219179e-01):5.065827e-01):3.556054e-01):2.894618e-01):1.032304e-01,(17:4.628276e-01,((37:3.508270e-01,71:2.290028e-01):7.023943e-02,14:2.386117e-01):2.239180e-01):1.231000e-01):2.906666e-02,57:4.488646e-01,1:8.550745e-01);
   tree gen.415500 = [&U] (((67:1.181633e-01,(16:5.290000e-02,60:9.868028e-02):6.499947e-02):3.939860e-01,((((10:3.924059e-01,36:4.552800e-01):4.772308e-01,(13:1.693361e+00,(12:6.116934e-01,6:4.273168e-01):1.370615e+00):4.113379e-01):2.877201e-01,((((63:1.410250e+00,((((((26:7.352429e-01,((35:4.239163e-01,65:5.265883e-01):9.651275e-02,(64:2.221186e-01,73:2.500101e-01):1.688640e-01):1.571690e-01):1.332743e-01,(74:3.315816e-01,61:3.303124e-01):2.996871e-01):7.063568e-02,47:6.158117e-01):1.779474e-01,34:6.527934e-01):1.186348e-01,(29:9.040578e-02,59:5.473144e-02):7.250952e-01):1.057139e-01,31:6.113925e-01):3.060338e-01):3.362061e-01,((((20:3.529309e-01,(52:3.669093e-01,48:3.242447e-01):2.309372e-01):4.724727e-01,(53:7.158993e-01,(((19:1.814064e-01,18:2.079401e-01):1.109707e-01,42:2.607138e-01):2.062820e-01,23:4.659433e-01):5.177562e-01):1.878042e-01):3.684954e-01,(((((69:2.004696e+00,(5:1.267213e+00,33:1.438624e+00):4.927863e-01):6.803327e-01,((3:3.454548e-01,4:5.879148e-01):1.313808e+00,68:2.110738e+00):4.647053e-02):8.019599e-02,(62:2.733478e+00,(32:9.908166e-01,58:8.071630e-01):1.156081e+00):1.707705e-01):3.917204e-01,(72:9.115627e-01,((((30:3.502746e-01,2:2.033634e-01):2.168435e-01,9:2.305409e-01):1.607804e-01,(8:3.890669e-01,7:3.956910e-01):1.907166e-01):1.100322e-01,((45:9.538814e-03,(46:3.252630e-03,51:3.642196e-03):1.650564e-02):1.134561e-01,(56:1.139266e-01,75:8.100956e-02):7.895105e-02):2.675660e-01):4.066665e-01):7.394906e-01):6.299019e-01,11:3.395962e+00):4.803403e-01):2.077967e-01,((((66:3.827204e-02,38:2.931914e-02):1.157806e-01,27:1.584801e-01):2.804182e-01,41:4.731090e-01):5.681091e-01,(((21:3.144882e-01,49:2.557930e-01):4.266984e-01,55:7.817827e-01):2.229536e-01,((39:1.001813e-01,25:2.027819e-01):1.185392e-01,40:2.312626e-01):4.454079e-01):3.136277e-01):2.059500e-01):1.546296e-01):1.330886e-01,((43:1.474332e-01,28:1.009293e-01):3.029093e-01,(24:2.478774e-01,(15:1.843653e-01,44:1.933225e-01):7.795038e-02):1.683126e-01):5.454527e-01):7.330684e-02,54:1.052915e+00):5.439714e-02):1.185195e-01,(70:5.488789e-01,(22:4.002901e-01,50:3.277822e-01):5.158110e-01):3.620833e-01):2.947348e-01):1.051109e-01,((17:4.712587e-01,((37:3.572179e-01,71:2.331744e-01):7.151896e-02,14:2.569152e-01):2.129574e-01):1.253425e-01,57:4.643113e-01):4.796549e-02,1:8.706511e-01);
   tree gen.416000 = [&U] (((67:1.239717e-01,(16:5.550033e-02,60:1.035310e-01):6.155343e-02):4.133526e-01,((((10:4.116948e-01,36:4.776596e-01):5.006894e-01,(13:1.649707e+00,(12:6.417616e-01,6:4.483218e-01):1.437989e+00):2.837579e-01):3.630208e-01,((((63:1.479571e+00,((((((26:7.713842e-01,((35:4.447542e-01,65:5.524731e-01):5.788139e-02,(64:2.330370e-01,73:2.622995e-01):1.771647e-01):1.452424e-01):1.132540e-01,(74:3.478807e-01,61:3.465491e-01):2.930841e-01):7.410782e-02,47:6.460823e-01):1.747134e-01,34:6.848818e-01):9.748485e-02,(29:9.484973e-02,59:5.742180e-02):7.607376e-01):1.109103e-01,31:6.414458e-01):3.210771e-01):3.062478e-01,((((20:4.328885e-01,(52:3.849449e-01,48:3.401832e-01):2.422890e-01):4.956974e-01,(53:8.760721e-01,(((19:1.903236e-01,18:2.181615e-01):1.164255e-01,42:2.735294e-01):2.164219e-01,23:4.888470e-01):5.432068e-01):9.517387e-02):3.581479e-01,(((((69:2.103238e+00,(5:1.329503e+00,33:1.509341e+00):8.380295e-01):7.137749e-01,((3:3.624359e-01,4:6.168141e-01):1.378389e+00,68:2.214492e+00):4.875482e-02):1.866052e-01,(62:2.867844e+00,(32:1.039521e+00,58:8.468396e-01):1.212908e+00):1.791649e-01):3.402369e-01,(72:8.375073e-01,((((30:3.674926e-01,2:2.133598e-01):1.704585e-01,9:2.418733e-01):1.923201e-01,(8:4.081917e-01,7:4.151415e-01):2.000913e-01):1.154409e-01,((45:1.000770e-02,(46:3.412515e-03,51:3.494450e-03):1.731699e-02):1.190331e-01,(56:1.195267e-01,75:8.499164e-02):1.103974e-01):2.796373e-01):4.266564e-01):6.827765e-01):4.241242e-01,11:3.562893e+00):5.039517e-01):2.180110e-01,((((66:3.534892e-02,38:3.076034e-02):1.214718e-01,27:1.662702e-01):2.942023e-01,41:5.383792e-01):5.960349e-01,(((21:3.299471e-01,49:2.683667e-01):4.476731e-01,55:7.474142e-01):2.339130e-01,((39:1.051057e-01,25:2.127498e-01):1.243661e-01,40:2.426304e-01):4.673021e-01):2.054228e-01):2.642002e-01):1.622305e-01):2.000258e-01,((43:1.509299e-01,28:1.058905e-01):3.177990e-01,(24:2.898846e-01,(15:1.934278e-01,44:2.028254e-01):8.178208e-02):1.765861e-01):5.722648e-01):7.691028e-02,54:1.104672e+00):5.707106e-02):1.407946e-01,(70:5.758594e-01,(22:3.822202e-01,50:3.438945e-01):4.087338e-01):5.618837e-01):1.557472e-01):1.102777e-01,((17:4.944237e-01,((37:3.747772e-01,71:2.485414e-01):7.503451e-02,14:2.695440e-01):2.234254e-01):9.442503e-02,57:4.375191e-01):6.138604e-02,1:9.134484e-01);
   tree gen.416500 = [&U] (((67:9.643500e-02,(16:5.726462e-02,60:1.068221e-01):4.683227e-02):4.287645e-01,((((10:4.816473e-01,36:4.272045e-01):5.166058e-01,(13:1.702149e+00,(12:6.603016e-01,6:4.625735e-01):1.483701e+00):6.628486e-01):3.745609e-01,((((63:1.526605e+00,((((((26:7.959057e-01,((35:4.588924e-01,65:5.700356e-01):4.713158e-02,(64:2.404450e-01,73:2.706377e-01):1.827965e-01):1.446366e-01):1.272658e-01,(74:3.589394e-01,61:3.575655e-01):3.404787e-01):4.741824e-02,47:6.666205e-01):1.936198e-01,34:7.066534e-01):1.005838e-01,(29:9.786489e-02,59:5.924717e-02):7.849206e-01):8.042382e-02,31:6.618367e-01):3.312837e-01):3.547437e-01,((((20:4.466496e-01,(52:3.971819e-01,48:3.509972e-01):1.737830e-01):5.114551e-01,(53:9.039215e-01,(((19:1.963737e-01,18:1.688259e-01):1.201265e-01,42:2.822246e-01):3.205425e-01,23:5.043869e-01):4.951458e-01):9.819934e-02):3.695330e-01,((((32:1.072566e+00,58:8.737596e-01):1.251465e+00,(62:2.959010e+00,((69:2.170098e+00,(5:1.371767e+00,33:2.185422e+00):7.267632e-01):4.473924e-01,((3:3.739573e-01,4:6.364219e-01):1.340779e+00,68:2.284888e+00):1.444358e-01):1.925371e-01):1.848603e-01):3.743828e-01,(72:8.641307e-01,((((30:3.791748e-01,2:2.201423e-01):1.758772e-01,9:2.495622e-01):1.577673e-01,(8:4.194208e-01,7:4.283383e-01):2.495732e-01):1.191106e-01,((45:1.488208e-02,(46:3.520995e-03,51:2.583992e-03):1.837590e-02):1.463833e-01,(56:1.251234e-01,75:8.769342e-02):5.387375e-02):2.885266e-01):4.402194e-01):7.044812e-01):3.914464e-01,11:3.676153e+00):5.199717e-01):2.249414e-01,((((66:3.647262e-02,38:3.173818e-02):1.253333e-01,27:1.715558e-01):3.035547e-01,41:5.554937e-01):6.149822e-01,(((21:3.404357e-01,49:2.803746e-01):4.619041e-01,55:7.711737e-01):2.413489e-01,((39:1.303494e-01,25:2.195128e-01):9.676684e-02,40:2.503434e-01):4.948309e-01):2.119530e-01):3.180884e-01):9.298213e-02):2.063844e-01,((43:1.578149e-01,28:1.092567e-01):3.559453e-01,(24:2.990997e-01,(15:1.406251e-01,44:2.092730e-01):1.637899e-01):1.593689e-01):5.904564e-01):7.935517e-02,54:1.139788e+00):5.888529e-02):1.452703e-01,(70:5.992043e-01,(22:3.943706e-01,50:3.548265e-01):4.217269e-01):5.797453e-01):2.523610e-01):7.999190e-02,((17:5.101409e-01,((37:3.866909e-01,71:2.564423e-01):7.741977e-02,14:2.342637e-01):2.351733e-01):2.143036e-01,57:4.514273e-01):5.075126e-02,1:9.424859e-01);
   tree gen.417000 = [&U] (((67:9.063172e-02,(16:5.381854e-02,60:1.003937e-01):4.976894e-02):4.029623e-01,((((10:4.526626e-01,36:4.014962e-01):4.855174e-01,(13:1.599717e+00,(12:8.427392e-01,6:4.347367e-01):1.394414e+00):6.441743e-01):3.520205e-01,((((63:1.478642e+00,((((((26:7.480096e-01,((35:4.312771e-01,65:5.357319e-01):4.429529e-02,(64:1.646149e-01,73:2.543512e-01):1.717962e-01):1.100199e-01):1.211451e-01,(74:3.373391e-01,61:3.360479e-01):3.977274e-01):5.336367e-02,47:6.265046e-01):1.819682e-01,34:6.641284e-01):8.542546e-02,(29:9.983061e-02,59:5.568179e-02):6.573977e-01):5.724683e-02,31:6.220086e-01):4.450237e-01):2.726928e-01,((((20:4.197710e-01,(52:3.273980e-01,48:3.298749e-01):1.867267e-01):4.806767e-01,(53:8.495252e-01,(((19:2.314931e-01,18:1.586663e-01):1.790330e-01,42:2.693294e-01):2.569052e-01,23:4.068535e-01):5.582737e-01):1.385320e-01):2.830205e-01,(((62:2.780942e+00,((32:1.008021e+00,58:8.211784e-01):1.289315e+00,(((69:2.039505e+00,(5:1.054956e+00,33:2.053908e+00):6.830280e-01):4.204692e-01,(3:3.514532e-01,4:5.981233e-01):1.414464e+00):1.425275e-01,68:2.219557e+00):4.698130e-01):6.383321e-02):3.577271e-01,(72:8.121289e-01,((((30:3.563567e-01,2:2.068945e-01):2.053812e-01,9:2.345440e-01):1.482732e-01,(8:3.941808e-01,7:4.025617e-01):2.537295e-01):1.569057e-01,((45:3.387660e-03,(46:3.309108e-03,51:2.428493e-03):1.727007e-02):1.375742e-01,(56:1.175937e-01,75:8.241620e-02):5.063173e-02):2.711636e-01):4.137278e-01):7.393567e-01):4.075994e-01,11:3.454929e+00):5.089051e-01):2.114048e-01,((((66:3.427776e-02,38:2.982823e-02):1.177910e-01,27:1.612319e-01):2.852873e-01,41:5.220651e-01):5.779737e-01,(((21:3.199489e-01,49:3.140374e-01):4.263634e-01,55:7.247659e-01):2.268249e-01,((39:1.225053e-01,25:2.063030e-01):9.094360e-02,40:2.352782e-01):4.650530e-01):1.991980e-01):2.989464e-01):8.738665e-02):2.071438e-01,((43:1.483179e-01,28:1.167189e-01):3.345252e-01,(24:2.811005e-01,(15:1.321626e-01,44:1.966794e-01):1.204147e-01):1.497784e-01):5.549238e-01):6.587270e-02,54:1.071198e+00):5.534168e-02):1.365282e-01,(70:5.631453e-01,(22:3.706381e-01,50:3.334738e-01):3.963482e-01):3.661738e-01):2.371744e-01):7.760818e-02,((17:4.794416e-01,((37:3.634206e-01,71:2.410101e-01):7.935039e-02,14:2.872010e-01):2.210210e-01):2.014072e-01,57:4.242613e-01):1.607434e-02,1:8.857689e-01);
   tree gen.417500 = [&U] ((((67:9.126695e-02,(16:5.419575e-02,60:1.010974e-01):5.011777e-02):4.324861e-01,((((10:4.558353e-01,36:5.017220e-01):4.889203e-01,(13:1.254436e+00,(12:8.486459e-01,6:4.316323e-01):1.404188e+00):4.176083e-01):3.544878e-01,((((63:1.489006e+00,((((((26:7.532523e-01,((35:4.342999e-01,65:5.394868e-01):9.444296e-02,(64:1.864815e-01,73:2.561339e-01):1.730003e-01):5.972342e-02):1.219941e-01,(74:3.397035e-01,61:3.384033e-01):3.928088e-01):5.373769e-02,47:6.308957e-01):1.872757e-01,34:6.687832e-01):8.602420e-02,(29:1.005303e-01,59:5.607206e-02):6.620054e-01):5.764807e-02,31:6.263682e-01):4.481428e-01):3.212850e-01,((((20:4.227132e-01,(52:3.296927e-01,48:2.847164e-01):1.880355e-01):3.978297e-01,(53:8.554794e-01,(((19:2.331156e-01,18:1.597784e-01):1.802879e-01,42:2.712171e-01):1.803106e-01,23:4.097051e-01):5.621865e-01):1.541518e-01):2.850042e-01,(((62:2.800433e+00,((32:1.015086e+00,58:8.269340e-01):1.298351e+00,(68:2.235114e+00,((3:3.621473e-01,4:6.023154e-01):1.385650e+00,(69:2.053800e+00,(5:1.035506e+00,33:2.068303e+00):6.878153e-01):4.234162e-01):1.618528e-01):2.995277e-01):6.428061e-02):2.634095e-01,(72:8.178211e-01,((((30:3.588544e-01,2:2.083446e-01):2.068207e-01,9:2.361879e-01):1.493124e-01,(8:3.969436e-01,7:4.053833e-01):2.987351e-01):9.174732e-02,((45:3.411404e-03,(46:3.332302e-03,51:2.445514e-03):1.739112e-02):1.570155e-01,(56:1.184179e-01,75:8.015744e-02):5.098661e-02):2.730642e-01):3.763488e-01):8.751127e-01):7.206768e-01,11:3.810171e+00):2.645199e-01):2.128865e-01,((((66:3.451801e-02,38:3.003730e-02):1.186166e-01,27:1.623619e-01):2.872869e-01,41:3.425010e-01):5.820247e-01,(((21:3.221914e-01,49:3.162385e-01):3.525264e-01,55:7.773225e-01):2.284147e-01,((39:1.233639e-01,25:2.077489e-01):9.158101e-02,40:2.639438e-01):4.683125e-01):2.005942e-01):2.225882e-01):6.875455e-02):2.085957e-01,((43:1.493574e-01,28:1.017084e-01):3.368698e-01,(24:2.830707e-01,(15:1.330889e-01,44:1.980579e-01):1.070959e-01):1.762623e-01):5.588133e-01):6.633440e-02,54:1.078706e+00):5.572957e-02):2.335993e-01,(70:5.670923e-01,(22:3.732359e-01,50:3.121401e-01):3.991262e-01):3.687402e-01):2.388367e-01):7.815213e-02,(17:4.828019e-01,((37:3.659678e-01,71:2.426993e-01):7.990655e-02,14:2.305036e-01):2.225701e-01):9.773086e-02):1.133707e-01,57:4.272349e-01,1:9.337466e-01);
   tree gen.418000 = [&U] ((((67:9.511433e-02,(16:5.648038e-02,60:1.053592e-01):4.810241e-02):4.376797e-01,((((10:4.750511e-01,36:5.250710e-01):5.095309e-01,(13:1.386317e+00,(12:9.337364e-01,6:2.398882e-01):1.475895e+00):2.279964e-01):3.109369e-01,((((63:1.551775e+00,((((((26:7.850058e-01,((35:4.526079e-01,65:5.622290e-01):1.098324e-01,(64:1.943427e-01,73:2.279798e-01):1.993941e-01):6.224107e-02):1.271368e-01,(74:3.540238e-01,61:3.255039e-01):4.093678e-01):1.501001e-01,47:6.574912e-01):1.544842e-01,34:6.969759e-01):7.776399e-02,(29:8.352836e-02,59:6.253750e-02):6.899123e-01):6.314589e-02,31:6.479495e-01):4.499599e-01):2.119062e-01,((((20:4.405327e-01,(52:3.435909e-01,48:2.967187e-01):1.959622e-01):4.146003e-01,(53:8.915423e-01,(((19:2.429427e-01,18:1.665139e-01):1.342848e-01,42:2.826503e-01):1.879116e-01,23:4.269763e-01):5.858856e-01):1.606501e-01):2.970186e-01,((((32:1.057877e+00,58:8.555563e-01):1.353084e+00,((68:2.329336e+00,((3:3.774137e-01,4:6.277062e-01):1.444062e+00,(69:1.938798e+00,(5:1.079158e+00,33:2.155493e+00):9.280789e-01):4.643595e-01):2.251392e-01):3.121544e-01,62:2.918486e+00):1.051365e-01):2.745136e-01,(72:8.522965e-01,((((30:3.739820e-01,2:2.171274e-01):1.347137e-01,9:2.461444e-01):1.556067e-01,(8:4.136768e-01,7:4.224723e-01):3.113283e-01):1.239179e-01,((45:3.555212e-03,(46:1.450593e-03,51:3.901535e-03):1.812424e-02):1.636345e-01,(56:1.004276e-01,75:8.353650e-02):5.282081e-02):2.687820e-01):5.893251e-01):7.356457e-01):5.472844e-01,11:3.970790e+00):3.934948e-01):2.091431e-01,((((66:3.597313e-02,38:3.130353e-02):1.166447e-01,27:1.772760e-01):3.120524e-01,41:3.569392e-01):6.065600e-01,(((21:3.357735e-01,49:2.681835e-01):3.673872e-01,55:8.100907e-01):2.380436e-01,((39:1.285643e-01,25:2.165066e-01):9.544163e-02,40:2.750704e-01):4.880543e-01):1.749215e-01):3.307971e-01):7.165292e-02):1.082896e-01,54:1.124179e+00):6.913074e-02,((43:1.556536e-01,28:1.087955e-01):3.510706e-01,(24:2.950036e-01,(15:1.386993e-01,44:1.931208e-01):1.517645e-01):1.836927e-01):5.823701e-01):6.093202e-02):1.202339e-01,(70:5.909982e-01,(22:3.656930e-01,50:3.252984e-01):4.159514e-01):5.689230e-01):2.489049e-01):8.144665e-02,(17:4.693992e-01,((37:3.813952e-01,71:2.529303e-01):1.046889e-01,14:2.402205e-01):2.477751e-01):1.061304e-01):8.925460e-02,57:4.452450e-01,1:9.731089e-01);
   tree gen.418500 = [&U] (((((11:3.211004e+00,(13:1.294506e+00,(6:2.994358e-01,12:8.396809e-01):2.199076e+00):5.509000e-01):1.261078e-01,(10:6.239313e-01,36:4.799564e-01):5.375953e-01):4.720385e-01,(54:9.984405e-01,((((((53:9.264699e-01,(((18:2.014367e-01,19:1.931726e-01):1.457833e-01,42:2.268880e-01):1.847703e-01,23:5.676082e-01):5.357806e-01):1.888128e-01,(20:4.104172e-01,(48:3.345895e-01,52:3.467123e-01):1.743529e-01):3.620038e-01):3.501281e-01,(((58:9.693468e-01,32:8.296561e-01):1.692417e+00,((68:1.422043e+00,62:2.530197e+00):4.338398e-01,((3:3.805672e-01,4:6.163925e-01):1.757198e+00,(69:2.646898e+00,(33:1.652437e+00,5:1.353288e+00):7.494260e-01):7.844070e-01):2.254575e-01):1.790287e-01):3.273214e-01,(72:9.012621e-01,(((7:3.717053e-01,8:3.372599e-01):2.974217e-01,((2:2.738689e-01,30:3.293753e-01):1.866981e-01,9:1.851175e-01):2.168363e-01):1.937829e-01,((56:1.126833e-01,75:7.504924e-02):7.458371e-02,(45:9.033526e-03,(46:1.923919e-03,51:4.818374e-03):1.114739e-02):1.192692e-01):2.772719e-01):5.747304e-01):8.608193e-01):1.141818e+00):3.606422e-01,(63:1.687525e+00,((59:5.499667e-02,29:8.748007e-02):8.166787e-01,(((((((73:2.622391e-01,64:1.720152e-01):1.869022e-01,(35:4.647670e-01,65:4.735990e-01):8.624555e-02):2.241771e-01,26:7.278994e-01):1.131753e-01,(74:3.991712e-01,61:2.668905e-01):3.461120e-01):8.865494e-02,47:7.124387e-01):1.364776e-01,34:7.285765e-01):8.461805e-02,31:7.614957e-01):3.225457e-02):4.418633e-01):3.000907e-01):6.789491e-02,((((39:1.017516e-01,25:1.718766e-01):1.300404e-01,40:2.686064e-01):4.849300e-01,((21:3.840439e-01,49:2.897751e-01):4.980483e-01,55:9.193841e-01):2.596499e-01):1.463468e-01,(41:4.190439e-01,(27:1.369742e-01,(66:3.963958e-02,38:4.563582e-02):1.089425e-01):3.207875e-01):7.295159e-01):2.474326e-01):2.116669e-01,(((15:1.755700e-01,44:2.058909e-01):1.402866e-01,24:2.399079e-01):1.654557e-01,(28:9.547008e-02,43:1.518055e-01):3.460238e-01):4.858392e-01):1.020729e-01):1.538646e-01):1.874559e-01,((67:1.219903e-01,(16:5.940445e-02,60:1.013190e-01):5.256431e-02):3.669814e-01,((17:4.546954e-01,(14:2.657371e-01,(71:3.324903e-01,37:3.136415e-01):1.700317e-02):3.274353e-01):1.383434e-01,57:4.430048e-01):1.212036e-01):7.667897e-02):1.699183e-01,((50:3.561079e-01,22:4.646890e-01):2.942916e-01,70:5.920332e-01):6.355150e-01,1:6.559362e-01);
   tree gen.419000 = [&U] (((((11:3.207222e+00,(10:6.188222e-01,36:4.371182e-01):5.292479e-01):1.285024e-01,(13:1.292981e+00,(6:1.858442e-01,12:8.386917e-01):2.196486e+00):5.502510e-01):3.343949e-01,(54:9.972643e-01,((((((53:9.253785e-01,(((18:2.011994e-01,19:1.929451e-01):1.361873e-01,42:2.266207e-01):1.845527e-01,23:5.633755e-01):4.759562e-01):1.885904e-01,(20:4.099337e-01,(48:3.176218e-01,52:3.463038e-01):1.730899e-01):3.615774e-01):4.610650e-01,((((58:1.063165e+00,32:8.286788e-01):1.690424e+00,(68:1.420368e+00,62:2.527217e+00):4.333287e-01):1.875341e-01,((3:3.801189e-01,4:6.156664e-01):1.755128e+00,(69:2.158007e+00,(33:1.639124e+00,5:1.351694e+00):7.485432e-01):5.190371e-01):3.605938e-01):2.245330e-01,(72:9.002004e-01,(((7:3.712675e-01,8:3.368626e-01):2.663917e-01,((2:2.735463e-01,30:3.289873e-01):1.864781e-01,9:1.848994e-01):2.044764e-01):9.070818e-02,((56:1.125505e-01,75:7.813325e-02):7.449585e-02,(45:1.349049e-02,(46:1.921653e-03,51:7.021397e-03):9.212594e-03):1.181668e-01):2.769452e-01):5.740533e-01):7.733817e-01):1.140473e+00):1.481123e-01,(63:1.685537e+00,(31:7.605986e-01,(((((((73:2.619302e-01,64:1.718125e-01):1.712184e-01,(35:4.642195e-01,65:4.520963e-01):7.973164e-02):2.040128e-01,26:7.270419e-01):9.536985e-02,(74:3.987009e-01,61:2.665761e-01):3.457042e-01):8.855051e-02,47:7.115995e-01):1.619227e-01,34:7.277182e-01):8.451837e-02,(59:5.493188e-02,29:7.606717e-02):8.157166e-01):4.262232e-02):4.413428e-01):1.296835e-01):1.327564e-01,((((39:1.016318e-01,25:2.338125e-01):1.298872e-01,40:2.682900e-01):4.843588e-01,((21:3.835915e-01,49:3.309897e-01):4.271955e-01,55:9.183010e-01):2.593440e-01):1.596418e-01,(41:4.185502e-01,(27:1.368128e-01,(66:3.959289e-02,38:4.558206e-02):1.253088e-01):3.204096e-01):7.286565e-01):2.471411e-01):2.114175e-01,(((15:1.753632e-01,44:2.056484e-01):1.266582e-01,24:2.396253e-01):1.652608e-01,(28:9.684899e-02,43:1.516267e-01):3.456162e-01):4.852669e-01):1.019527e-01):1.536834e-01):1.872351e-01,((67:1.218466e-01,(16:6.178066e-02,60:1.011997e-01):6.827209e-02):4.136306e-01,((17:4.541597e-01,(14:2.878820e-01,(71:3.320986e-01,37:3.132721e-01):8.133610e-02):2.391320e-01):2.043156e-01,57:4.424829e-01):1.000078e-01):1.510197e-01):1.697181e-01,((50:2.998105e-01,22:4.637110e-01):3.029028e-01,70:5.913357e-01):4.783131e-01,1:6.551635e-01);
   tree gen.419500 = [&U] ((((67:7.986325e-02,(16:5.833851e-02,60:9.918335e-02):9.289002e-02):4.115082e-01,((((10:4.059339e-01,36:5.423452e-01):5.822804e-01,(13:1.595199e+00,(12:8.950926e-01,6:2.477802e-01):1.524450e+00):3.493895e-01):4.367151e-01,((((63:1.602826e+00,((((((26:8.108314e-01,((35:4.674981e-01,65:6.610481e-01):9.779654e-02,(64:2.061969e-01,73:2.650076e-01):1.536717e-01):1.444056e-01):8.848127e-02,(74:3.656707e-01,61:3.362126e-01):4.228354e-01):1.550382e-01,47:7.070258e-01):2.201741e-01,34:6.467207e-01):8.805731e-02,(29:8.627633e-02,59:3.199631e-02):7.126095e-01):7.695088e-02,31:7.576470e-01):4.647630e-01):2.993447e-01,((((20:4.550257e-01,(52:3.548946e-01,48:3.064803e-01):2.531406e-01):3.942088e-01,(53:9.208729e-01,(((19:2.509351e-01,18:1.417745e-01):1.387026e-01,42:2.919491e-01):3.246530e-01,23:5.958670e-01):4.581328e-01):2.727342e-01):3.273607e-01,(((((32:1.092680e+00,58:8.052732e-01):1.507130e+00,62:2.796396e+00):2.824251e-01,(68:2.405968e+00,((3:2.598247e-01,4:7.554627e-01):1.577637e+00,(69:2.551097e+00,(5:1.199252e+00,33:2.091179e+00):1.055000e+00):3.508275e-01):2.199561e-01):2.245634e-01):1.154937e-01,(72:8.803359e-01,((((30:3.862855e-01,2:2.546237e-01):2.910766e-01,9:2.542423e-01):1.074678e-01,(8:4.123103e-01,7:4.363711e-01):3.241486e-01):2.655846e-01,((45:1.169172e-03,(46:2.348087e-03,51:2.528379e-03):2.089714e-02):1.690179e-01,(56:1.037315e-01,75:8.628474e-02):5.099187e-02):2.938771e-01):6.546290e-01):6.481712e-01):8.243970e-01,11:4.101424e+00):3.309119e-01):2.181798e-01,((((66:3.623788e-02,38:3.233337e-02):1.204821e-01,27:1.693796e-01):4.965103e-01,41:3.686820e-01):6.265150e-01,(((21:3.468200e-01,49:3.346757e-01):3.794738e-01,55:8.961571e-01):2.521660e-01,((39:1.133974e-01,25:1.670616e-01):1.143263e-01,40:2.841198e-01):5.041106e-01):1.806762e-01):2.748310e-01):1.638915e-01):2.125375e-01,((43:1.607744e-01,28:1.123747e-01):3.626204e-01,(24:2.553755e-01,(15:1.432623e-01,44:1.855418e-01):1.567574e-01):2.270817e-01):5.530474e-01):1.205267e-01,54:1.231659e+00):1.019809e-01):1.241894e-01,(70:5.604753e-01,(22:3.777238e-01,50:3.527398e-01):3.828149e-01):5.955227e-01):2.327391e-01):1.682596e-01,(17:5.113244e-01,((37:3.808295e-01,71:2.835277e-01):8.402888e-02,14:2.481234e-01):2.482869e-01):1.096219e-01):9.219096e-02,57:4.598930e-01,1:1.005123e+00);
   tree gen.420000 = [&U] ((((67:8.247487e-02,(16:6.024625e-02,60:1.057491e-01):7.853242e-02):2.985125e-01,((((10:4.192084e-01,36:5.600805e-01):6.597458e-01,(13:1.355872e+00,(12:9.243631e-01,6:3.661398e-01):1.574301e+00):3.526416e-01):4.393722e-01,((((63:1.655241e+00,((((((26:8.373466e-01,((35:4.827859e-01,65:6.826652e-01):1.009946e-01,(64:2.129398e-01,73:3.151726e-01):1.586970e-01):1.907755e-01):6.830615e-02,(74:3.776286e-01,61:2.818810e-01):4.366626e-01):1.757965e-01,47:7.301464e-01):2.273740e-01,34:6.678693e-01):9.093689e-02,(29:1.036031e-01,59:3.304263e-02):7.838875e-01):5.979164e-02,31:7.824230e-01):5.290640e-01):3.358634e-01,((((20:4.699056e-01,(52:3.371948e-01,48:3.565372e-01):2.685148e-01):4.070999e-01,(53:7.829977e-01,(((19:2.591410e-01,18:1.464107e-01):1.432383e-01,42:3.014962e-01):3.352696e-01,23:6.153525e-01):4.731143e-01):2.816529e-01):3.380658e-01,(((((32:1.164100e+00,58:8.316065e-01):1.556415e+00,62:2.887841e+00):1.055484e-01,(68:2.484646e+00,((3:3.743124e-01,4:7.801673e-01):1.629228e+00,(69:2.634521e+00,(5:1.238469e+00,33:2.159563e+00):1.089500e+00):3.623000e-01):2.271490e-01):4.208506e-01):2.538419e-01,(72:9.091239e-01,((((30:3.989175e-01,2:2.012539e-01):3.005951e-01,9:2.625563e-01):1.109821e-01,(8:4.257934e-01,7:4.506409e-01):3.347486e-01):1.411739e-01,((45:8.080791e-03,(46:2.062817e-03,51:1.168391e-03):1.606456e-02):1.708140e-01,(56:1.071237e-01,75:8.910635e-02):3.831952e-02):3.034872e-01):6.760362e-01):6.688416e-01):8.513557e-01,11:4.235545e+00):3.417332e-01):1.885246e-01,((((66:3.189478e-02,38:3.339071e-02):1.244220e-01,27:1.749185e-01):5.127467e-01,41:3.844491e-01):6.470028e-01,(((21:3.581614e-01,49:3.456199e-01):3.918830e-01,55:9.254625e-01):2.604121e-01,((39:1.171057e-01,25:1.725247e-01):1.180649e-01,40:2.934109e-01):5.563664e-01):1.574825e-01):2.838183e-01):1.283358e-01):2.194878e-01,((43:1.660319e-01,28:1.160495e-01):3.744785e-01,(24:2.637266e-01,(15:1.479471e-01,44:1.916092e-01):1.618835e-01):1.430523e-01):5.711327e-01):1.244680e-01,54:1.271935e+00):1.053158e-01):1.370040e-01,(70:5.788035e-01,(22:3.900759e-01,50:3.642748e-01):3.953335e-01):6.149970e-01):2.419518e-01):1.633447e-01,(17:5.280453e-01,((37:3.932831e-01,71:2.871581e-01):4.956950e-02,14:2.562374e-01):2.564062e-01):1.245651e-01):9.520572e-02,57:4.749321e-01,1:1.037992e+00);
   tree gen.420500 = [&U] ((((67:8.098216e-02,(16:5.915585e-02,60:1.038352e-01):7.711106e-02):2.931097e-01,((((10:4.792053e-01,36:5.499436e-01):6.478050e-01,(13:1.331332e+00,(12:9.076331e-01,6:3.071759e-01):1.545808e+00):5.205326e-01):4.535535e-01,((((63:1.625282e+00,((((((26:8.221915e-01,((35:4.740479e-01,65:6.703096e-01):9.916670e-02,(64:2.090858e-01,73:3.094682e-01):1.558247e-01):1.873226e-01):9.912242e-02,(74:3.566733e-01,61:2.767792e-01):3.508441e-01):1.420957e-01,47:7.169315e-01):2.232588e-01,34:6.557815e-01):1.456852e-01,(29:1.017280e-01,59:1.431994e-02):7.560642e-01):9.763647e-02,31:7.682619e-01):5.194884e-01):3.297846e-01,((((20:4.036192e-01,(52:3.310920e-01,48:3.500842e-01):2.636549e-01):4.547145e-01,(53:7.688262e-01,(((19:2.544508e-01,18:1.536090e-01):1.406459e-01,42:2.960394e-01):3.605127e-01,23:6.042152e-01):4.645514e-01):2.765553e-01):3.319471e-01,(((((32:1.143031e+00,58:8.165553e-01):1.528245e+00,62:2.720095e+00):6.595304e-02,(68:2.439676e+00,((3:3.675377e-01,4:7.660470e-01):1.599740e+00,(69:2.586839e+00,(5:1.216054e+00,33:2.120477e+00):1.069781e+00):6.886529e-01):1.863208e-01):4.132336e-01):4.657185e-01,(72:8.926697e-01,((((30:3.916975e-01,2:1.976114e-01):2.951547e-01,9:2.578043e-01):1.250400e-01,(8:3.409900e-01,7:4.424847e-01):3.286900e-01):1.977570e-01,((45:7.934536e-03,(46:2.987959e-03,51:1.595953e-03):1.557706e-02):1.873274e-01,(56:1.070465e-01,75:8.443364e-02):3.762597e-02):2.979944e-01):6.638006e-01):6.567362e-01):8.359470e-01,11:4.158886e+00):4.253206e-01):1.822341e-01,((((66:3.131751e-02,38:3.302847e-02):1.221701e-01,27:1.717526e-01):5.034665e-01,41:3.602737e-01):6.352927e-01,(((21:3.516790e-01,49:3.393646e-01):3.847903e-01,55:9.306256e-01):1.373818e-01,((39:1.149862e-01,25:1.694022e-01):1.159281e-01,40:2.881004e-01):5.462967e-01):1.546322e-01):2.298936e-01):1.865329e-01):1.528932e-01,((43:1.630269e-01,28:1.139491e-01):3.677008e-01,(24:2.987981e-01,(15:1.874576e-01,44:1.881413e-01):1.003232e-01):1.893900e-01):5.607957e-01):1.222153e-01,54:1.248915e+00):1.034097e-01):1.786944e-01,(70:5.683278e-01,(22:3.830159e-01,50:3.576818e-01):3.881783e-01):6.038662e-01):2.933344e-01):1.280264e-01,(17:5.184882e-01,((37:3.861650e-01,71:2.819608e-01):4.867234e-02,14:2.515997e-01):2.517655e-01):1.680754e-01):9.348259e-02,57:4.663363e-01,1:1.019205e+00);
   tree gen.421000 = [&U] (((17:5.241682e-01,((37:3.083346e-01,71:3.068826e-01):1.386680e-01,14:2.543559e-01):2.545235e-01):1.140846e-01,57:4.714449e-01):1.086008e-01,((67:9.571862e-02,(16:5.980389e-02,60:1.115740e-01):7.795580e-02):2.963206e-01,((((10:5.500722e-01,36:5.559681e-01):6.549016e-01,(13:1.345917e+00,(12:9.175760e-01,6:3.105409e-01):1.562742e+00):5.262349e-01):3.924094e-01,((((63:1.643087e+00,((((((26:8.311984e-01,((35:4.792410e-01,65:6.959222e-01):1.002530e-01,(64:2.113762e-01,73:3.128584e-01):1.575317e-01):1.893747e-01):1.155417e-01,(74:3.605806e-01,61:2.798113e-01):3.546875e-01):1.448289e-01,47:7.247853e-01):2.257045e-01,34:6.629654e-01):1.921800e-01,(29:1.028424e-01,59:1.447681e-02):7.643468e-01):9.870605e-02,31:7.766780e-01):4.335719e-01):3.534463e-01,((((20:4.490237e-01,(52:3.579259e-01,48:3.539193e-01):2.665432e-01):3.968590e-01,(53:7.528485e-01,(((19:2.572383e-01,18:1.552918e-01):1.421866e-01,42:2.992825e-01):2.038953e-01,23:6.108343e-01):5.058222e-01):3.263047e-01):3.355836e-01,(((((32:1.155552e+00,58:8.255005e-01):2.005750e+00,62:2.749893e+00):6.667554e-02,(68:2.466402e+00,((3:3.715640e-01,4:7.744389e-01):2.021791e+00,(69:2.615177e+00,(5:1.229376e+00,33:2.143706e+00):7.492539e-01):5.093560e-01):1.883619e-01):1.632621e-01):4.708203e-01,(72:9.173603e-01,((((30:3.959884e-01,2:1.997762e-01):2.983880e-01,9:2.606285e-01):1.264098e-01,(8:3.447254e-01,7:5.127748e-01):3.322907e-01):1.800547e-01,((45:8.021457e-03,(46:1.912637e-03,51:1.613436e-03):1.574771e-02):1.893795e-01,(56:1.082191e-01,75:1.028305e-01):3.803816e-02):3.208437e-01):6.710724e-01):6.639306e-01):8.451046e-01,11:4.204445e+00):4.299799e-01):1.842304e-01,((((66:3.166059e-02,38:4.143630e-02):1.235085e-01,27:1.736342e-01):3.382572e-01,41:3.642204e-01):6.422522e-01,(((21:3.878028e-01,49:3.430822e-01):3.451082e-01,55:9.408204e-01):2.195050e-01,((39:1.162458e-01,25:1.712579e-01):1.171980e-01,40:2.912565e-01):6.183864e-01):1.423547e-01):2.324120e-01):1.481657e-01):1.545682e-01,((43:1.648128e-01,28:1.151974e-01):3.717289e-01,(24:3.020714e-01,(15:1.895111e-01,44:1.902023e-01):1.014222e-01):2.002695e-01):4.464767e-01):3.660128e-02,54:1.262596e+00):8.540372e-02):1.806519e-01,(70:5.957559e-01,(22:3.872117e-01,50:3.616001e-01):3.924307e-01):6.104814e-01):2.965479e-01):1.294289e-01,1:1.030370e+00);
   tree gen.421500 = [&U] ((((11:3.525071e+00,((13:1.346339e+00,(6:1.633199e-01,12:8.838328e-01):1.745302e+00):4.707205e-01,(10:6.521292e-01,36:4.620032e-01):2.707613e-01):9.482076e-02):5.829032e-01,(54:1.050940e+00,((((15:1.587530e-01,44:1.596884e-01):1.619667e-01,24:2.581347e-01):1.909395e-01,(28:1.189128e-01,43:1.667739e-01):4.552690e-01):4.750488e-01,(((((39:9.861173e-02,25:2.463970e-01):9.773950e-02,40:3.234259e-01):5.273122e-01,((21:3.654402e-01,49:2.834059e-01):4.035369e-01,55:9.677269e-01):3.013612e-01):1.461808e-01,(41:4.410780e-01,(27:2.173257e-01,(66:4.172390e-02,38:2.592875e-02):1.189680e-01):3.376551e-01):7.678751e-01):2.024038e-01,((((53:7.496380e-01,(((18:1.748092e-01,19:2.033300e-01):2.068908e-01,42:2.388182e-01):2.396687e-01,23:5.936981e-01):5.426910e-01):2.373464e-01,(20:4.034017e-01,(48:3.347173e-01,52:3.529933e-01):2.506189e-01):3.763130e-01):4.021093e-01,((((58:1.322460e+00,32:8.423284e-01):1.530612e+00,((3:3.668840e-01,4:6.488035e-01):1.849595e+00,(69:2.274158e+00,(33:1.977482e+00,5:8.559531e-01):9.345378e-01):1.652302e-01):3.243709e-01):9.678899e-02,(68:2.399950e+00,62:2.663240e+00):5.221084e-01):3.003306e-01,(72:9.655373e-01,(((7:3.912503e-01,8:4.124896e-01):3.281572e-01,((2:2.604693e-01,30:3.401655e-01):1.913803e-01,9:2.656097e-01):2.154820e-01):1.257588e-01,((56:1.032311e-01,75:8.233863e-02):7.283286e-02,(45:1.447366e-02,(46:2.980533e-03,51:3.015590e-03):3.942799e-03):1.306996e-01):2.142308e-01):5.487215e-01):8.556351e-01):1.171853e+00):2.344779e-01,(63:1.130131e+00,(31:7.218218e-01,(((((((73:2.760281e-01,64:1.810600e-01):1.628980e-01,(35:4.892053e-01,65:5.443434e-01):4.495778e-02):1.404737e-01,26:7.661736e-01):1.180155e-01,(74:4.397698e-01,61:2.667139e-01):4.377502e-01):1.216590e-01,47:6.962203e-01):2.199880e-01,34:7.146263e-01):9.793565e-02,(59:5.788849e-02,29:6.858980e-02):7.230187e-01):9.496930e-02):3.939510e-01):2.029570e-01):1.005529e-01):2.011023e-01):9.955000e-02):7.208461e-02):2.111576e-01,((50:3.030827e-01,22:4.493835e-01):4.082563e-01,70:7.481070e-01):4.322191e-01):1.509020e-01,((67:1.239400e-01,(16:4.746600e-02,60:9.766782e-02):5.288160e-02):4.488302e-01,((17:4.786041e-01,(14:2.952332e-01,(71:2.973789e-01,37:3.301334e-01):5.399230e-02):2.212536e-01):1.158406e-01,57:4.876957e-01):8.783231e-02):1.325008e-01,1:7.723500e-01);
   tree gen.422000 = [&U] (((((13:1.311463e+00,(6:3.758064e-01,12:8.609378e-01):1.740726e+00):4.749939e-01,(11:3.433757e+00,(10:6.366598e-01,36:4.500353e-01):2.637474e-01):1.700545e-01):5.678035e-01,(54:1.023717e+00,((((15:1.818656e-01,44:1.876995e-01):1.333397e-01,24:2.514480e-01):1.859933e-01,(28:1.158324e-01,43:1.624538e-01):4.434757e-01):4.427450e-01,((((((39:1.038102e-01,25:2.400143e-01):9.520764e-02,40:3.338156e-01):5.319693e-01,((21:3.559738e-01,49:2.813666e-01):3.930836e-01,55:9.426587e-01):2.935547e-01):1.423941e-01,(41:4.296522e-01,(27:2.116960e-01,(66:4.064308e-02,38:2.525709e-02):1.158862e-01):3.289084e-01):7.479840e-01):1.971607e-01,(((53:7.302192e-01,(((18:1.702809e-01,19:1.980629e-01):2.015315e-01,42:2.326318e-01):2.334603e-01,23:5.287555e-01):6.214026e-01):2.311982e-01,(20:3.929519e-01,(48:2.825420e-01,52:3.438493e-01):2.441268e-01):3.665649e-01):3.916930e-01,(((((3:3.573802e-01,4:6.826805e-01):1.644069e+00,(69:2.389978e+00,(33:1.926257e+00,5:8.337803e-01):9.671708e-01):1.609500e-01):3.301041e-01,(68:2.337781e+00,62:2.594251e+00):3.629595e-01):2.505282e-01,(58:1.288203e+00,32:8.205086e-01):1.723813e+00):1.431782e-01,(72:1.083814e+00,(((7:3.811153e-01,8:4.018044e-01):3.447594e-01,((2:2.676744e-01,30:3.313538e-01):1.864227e-01,9:2.587293e-01):1.965667e-01):1.371608e-01,((56:1.005569e-01,75:8.020571e-02):7.094618e-02,(45:1.409873e-02,(46:2.903324e-03,51:3.673830e-03):3.840664e-03):1.273139e-01):2.086813e-01):5.345073e-01):7.030680e-01):8.794029e-01):2.284040e-01):8.515139e-02,(63:1.341679e+00,(31:7.031236e-01,(((((((73:2.688778e-01,64:1.763698e-01):1.586783e-01,(35:4.765328e-01,65:5.302426e-01):1.253896e-01):1.368348e-01,26:7.463265e-01):1.149584e-01,(74:4.283780e-01,61:2.598049e-01):4.264106e-01):1.185075e-01,47:6.781853e-01):1.351251e-01,34:6.961144e-01):1.204261e-01,(59:5.638894e-02,29:6.681304e-02):7.042895e-01):8.821347e-02):3.837460e-01):1.976996e-01):1.972658e-01):9.697124e-02):7.021732e-02):2.056877e-01,((50:2.952316e-01,22:4.287277e-01):3.976808e-01,70:7.287279e-01):4.393520e-01):1.683921e-01,((67:1.207294e-01,(16:7.769415e-02,60:9.513781e-02):5.151175e-02):4.372036e-01,((17:4.662062e-01,(14:2.583925e-01,(71:2.896755e-01,37:3.215815e-01):8.782934e-02):2.155223e-01):1.128398e-01,57:4.750623e-01):8.555709e-02):1.290685e-01,1:7.523429e-01);
   tree gen.422500 = [&U] (((((13:1.583787e+00,(6:3.683406e-01,12:8.438344e-01):1.706145e+00):4.655576e-01,(11:3.365542e+00,(10:6.240119e-01,36:3.930376e-01):2.852667e-01):1.666762e-01):5.565235e-01,(54:1.003379e+00,((((15:1.782526e-01,44:1.888154e-01):1.306908e-01,24:2.162908e-01):1.822984e-01,(28:1.135313e-01,43:1.592264e-01):4.346655e-01):4.339494e-01,((((((39:1.017479e-01,25:2.352461e-01):9.331624e-02,40:3.271840e-01):5.214011e-01,((21:3.489020e-01,49:2.757770e-01):3.852746e-01,55:9.239318e-01):2.877229e-01):1.922710e-01,(41:3.324301e-01,(27:2.074905e-01,(66:3.983566e-02,38:2.475533e-02):1.135840e-01):3.223743e-01):6.814089e-01):2.973561e-01,(((53:7.157126e-01,(((18:1.645595e-01,19:1.941282e-01):1.975278e-01,42:2.280103e-01):2.288223e-01,23:5.182512e-01):4.392322e-01):1.659313e-01,(20:3.851455e-01,(48:2.769290e-01,52:3.370184e-01):2.392769e-01):3.592827e-01):3.513870e-01,((((68:2.291339e+00,62:2.957230e+00):3.396329e-01,((3:3.502805e-01,4:6.691184e-01):1.611408e+00,(69:2.342498e+00,(33:1.887990e+00,5:8.172164e-01):9.138163e-01):1.577526e-01):3.265806e-01):2.455512e-01,(58:1.262611e+00,32:9.014003e-01):1.689568e+00):1.403338e-01,(72:9.397911e-01,(((7:3.735440e-01,8:3.938222e-01):3.379104e-01,((2:2.623568e-01,30:3.247711e-01):1.827192e-01,9:1.718210e-01):1.730873e-01):1.344360e-01,((56:9.855927e-02,75:7.861234e-02):6.953676e-02,(45:1.381864e-02,(46:3.263942e-03,51:3.600846e-03):4.434499e-03):1.247847e-01):3.274502e-01):3.881618e-01):8.200942e-01):9.376097e-01):2.705049e-01):1.413788e-01,(63:1.315025e+00,(31:6.891552e-01,(((((((73:2.635362e-01,64:1.815972e-01):1.485128e-01,(35:4.670660e-01,65:5.197088e-01):7.314863e-02):1.341165e-01,26:7.314999e-01):1.126747e-01,(74:4.198678e-01,61:2.546436e-01):4.179395e-01):1.161532e-01,47:6.647124e-01):1.324407e-01,34:6.822854e-01):1.037218e-01,(59:5.526871e-02,29:6.296658e-02):6.902980e-01):7.478693e-02):3.761225e-01):1.937721e-01):1.868837e-01):9.575120e-02):3.885298e-02):1.157220e-01,((50:2.893665e-01,22:3.870928e-01):3.897804e-01,70:7.142510e-01):4.306238e-01):2.543121e-01,((67:1.183310e-01,(16:7.615068e-02,60:9.324780e-02):5.048841e-02):4.285181e-01,((17:4.569445e-01,(14:2.532592e-01,(71:2.839208e-01,37:3.151930e-01):8.608451e-02):2.437247e-01):1.105981e-01,57:5.395312e-01):8.385740e-02):1.265044e-01,1:7.373968e-01);
   tree gen.423000 = [&U] (((((13:1.621741e+00,(6:2.747367e-01,12:8.640563e-01):1.747032e+00):4.767144e-01,(11:3.446195e+00,(10:4.912196e-01,36:4.024564e-01):2.955388e-01):1.706705e-01):5.698602e-01,(((((((39:1.041862e-01,25:2.408836e-01):1.185022e-01,40:3.350247e-01):5.338961e-01,((21:3.572631e-01,49:2.823858e-01):3.945074e-01,55:9.460732e-01):1.664885e-01):1.497583e-01,(41:5.008344e-01,(27:2.124628e-01,(66:4.079030e-02,38:2.534857e-02):1.163060e-01):3.300998e-01):6.977384e-01):2.930223e-01,(((53:7.328642e-01,(((18:1.685031e-01,19:2.389505e-01):2.022614e-01,42:2.757136e-01):2.343059e-01,23:5.306708e-01):6.632438e-01):1.699078e-01,(20:3.943752e-01,(48:2.835654e-01,52:3.450948e-01):2.450110e-01):3.678927e-01):4.461972e-01,(((68:2.454359e+00,((3:3.586747e-01,4:6.851533e-01):1.650024e+00,(69:2.446475e+00,(33:1.933234e+00,5:8.368004e-01):9.357152e-01):4.995514e-01):1.240570e-01):2.459458e-01,(62:3.028098e+00,(58:1.277147e+00,32:9.230017e-01):1.207187e+00):5.976558e-01):1.448568e-01,(72:9.623125e-01,(((7:3.824957e-01,8:4.032598e-01):3.460082e-01,((2:2.686440e-01,30:3.325540e-01):1.870980e-01,9:1.759386e-01):1.772352e-01):1.376576e-01,((56:1.009212e-01,75:8.049623e-02):7.120316e-02,(45:1.414980e-02,(46:3.342160e-03,51:3.462533e-03):4.540769e-03):1.277751e-01):3.352973e-01):6.893837e-01):8.397471e-01):9.600788e-01):2.769873e-01):2.190444e-01,(63:1.346539e+00,(31:7.056704e-01,(((((((73:2.698517e-01,64:1.859491e-01):2.335597e-01,(35:4.782589e-01,65:5.321632e-01):7.490158e-02):1.388383e-01,26:7.490298e-01):8.681974e-02,(74:3.990549e-01,61:2.607460e-01):4.279551e-01):1.056195e-01,47:6.806418e-01):1.356145e-01,34:6.986359e-01):1.062074e-01,(59:5.659318e-02,29:6.165565e-02):7.068405e-01):7.657914e-02):3.851360e-01):4.321436e-01):1.837467e-01,((((15:1.825243e-01,44:1.960859e-01):1.837781e-01,24:2.214741e-01):1.866670e-01,(28:1.162520e-01,43:1.630422e-01):4.450820e-01):4.443486e-01,54:1.027425e+00):9.804581e-02):5.202520e-02):1.433164e-01,((50:2.963010e-01,22:3.963691e-01):3.991212e-01,70:7.313675e-01):4.409434e-01):2.604065e-01,((67:1.057783e-01,(16:7.797557e-02,60:9.548241e-02):5.169833e-02):4.387872e-01,((17:4.678949e-01,(14:2.593284e-01,(71:2.907247e-01,37:3.227463e-01):8.814747e-02):2.495654e-01):1.132485e-01,57:5.524606e-01):8.586698e-02):9.274133e-02,1:7.550680e-01);
   tree gen.423500 = [&U] (((((13:1.664678e+00,(6:2.820105e-01,12:8.869325e-01):1.793285e+00):1.782316e-01,(11:3.537434e+00,(10:5.042248e-01,36:3.614705e-01):3.808706e-01):2.536774e-01):5.849475e-01,(54:1.205255e+00,((((15:1.873567e-01,44:2.012773e-01):1.886437e-01,24:2.273377e-01):1.898309e-01,(28:1.193298e-01,43:1.673588e-01):4.568657e-01):4.561130e-01,((((((39:1.069446e-01,25:1.908788e-01):1.216396e-01,40:3.438947e-01):5.480313e-01,((21:3.667218e-01,49:2.898620e-01):4.049522e-01,55:9.711209e-01):1.778737e-01):1.680825e-01,(41:5.140942e-01,(27:1.876416e-01,(66:4.209354e-02,38:2.601969e-02):1.193852e-01):3.388393e-01):7.162113e-01):3.007802e-01,(((53:7.522671e-01,(((18:1.729643e-01,19:2.621060e-01):1.336633e-01,42:2.830132e-01):2.405093e-01,23:5.447205e-01):6.808034e-01):2.249308e-01,(20:5.326159e-01,(48:2.910729e-01,52:3.542313e-01):1.947656e-01):3.776328e-01):4.138691e-01,(((68:2.349854e+00,((3:3.681708e-01,4:7.032930e-01):1.693709e+00,(69:2.511246e+00,(33:1.984418e+00,5:8.589550e-01):6.809997e-01):5.127773e-01):1.273415e-01):2.592824e-01,(62:3.108268e+00,(58:1.310960e+00,32:8.079801e-01):1.239148e+00):6.134790e-01):1.898155e-01,(72:9.877902e-01,(((7:3.425859e-01,8:4.139363e-01):3.551689e-01,((2:2.757564e-01,30:3.413585e-01):1.920515e-01,9:1.805967e-01):2.225415e-01):9.205577e-02,((56:1.035931e-01,75:8.262740e-02):7.308829e-02,(45:1.452442e-02,(46:3.430645e-03,51:3.913169e-03):9.032639e-03):1.311580e-01):3.441744e-01):7.076354e-01):8.619798e-01):1.153124e+00):1.341030e-01):1.392954e-01,(63:1.382189e+00,(31:7.243533e-01,(((((((73:2.769961e-01,64:1.908722e-01):2.397433e-01,(35:4.909210e-01,65:5.462525e-01):7.688464e-02):1.425141e-01,26:8.373274e-01):8.911833e-02,(74:4.096200e-01,61:2.676493e-01):4.392854e-01):7.604731e-02,47:6.986621e-01):1.392050e-01,34:7.171326e-01):1.090193e-01,(59:8.608695e-02,29:6.328802e-02):7.255544e-01):6.627389e-02):3.953326e-01):4.435848e-01):1.886115e-01):8.150888e-02):5.340259e-02):1.471108e-01,((50:3.148394e-01,22:4.068632e-01):4.096881e-01,70:7.507308e-01):4.526176e-01):1.686778e-01,((67:1.085789e-01,(16:8.868557e-02,60:9.801035e-02):7.518531e-02):4.504043e-01,((17:4.802826e-01,(14:2.900592e-01,(71:2.984218e-01,37:3.312912e-01):9.048121e-02):2.561728e-01):1.162468e-01,57:5.670873e-01):8.050555e-02):2.395217e-01,1:8.041429e-01);
   tree gen.424000 = [&U] (((((13:1.676496e+00,(6:2.840126e-01,12:8.932292e-01):2.063834e+00):1.794969e-01,(11:3.562548e+00,(10:5.078045e-01,36:6.154096e-01):3.835745e-01):2.554783e-01):3.082134e-01,(54:1.213811e+00,((((15:1.541195e-01,44:2.027063e-01):1.633991e-01,24:2.289516e-01):2.330611e-01,(28:1.201770e-01,43:1.012559e-01):3.381469e-01):4.593511e-01,((((((39:1.077038e-01,25:1.922339e-01):1.225032e-01,40:2.908848e-01):5.519220e-01,((21:3.693253e-01,49:2.919199e-01):4.078271e-01,55:9.780152e-01):1.791365e-01):1.692758e-01,(41:5.177439e-01,(27:1.889738e-01,(66:4.239238e-02,38:3.008078e-02):1.286382e-01):2.912417e-01):7.212960e-01):3.029155e-01,(((53:8.395753e-01,(((18:1.741922e-01,19:1.739362e-01):1.346122e-01,42:2.850225e-01):2.422167e-01,23:5.485877e-01):6.856367e-01):2.077483e-01,(20:5.363971e-01,(48:2.931393e-01,52:3.214068e-01):1.961484e-01):3.803137e-01):4.464177e-01,(((68:2.366537e+00,((3:3.707845e-01,4:7.082860e-01):1.705733e+00,(69:2.529074e+00,(33:1.743038e+00,5:8.650531e-01):6.858343e-01):5.164177e-01):1.282456e-01):2.786553e-01,(62:3.130335e+00,(58:1.320267e+00,32:8.137162e-01):1.247945e+00):3.290406e-01):1.816264e-01,(72:9.948029e-01,(((7:3.450181e-01,8:4.168750e-01):3.576904e-01,((2:3.004797e-01,30:3.437819e-01):2.029558e-01,9:1.818788e-01):1.860109e-01):1.483869e-01,((56:1.043286e-01,75:8.250419e-02):4.398535e-02,(45:1.462754e-02,(46:3.455000e-03,51:3.940950e-03):9.096765e-03):1.320891e-01):3.466179e-01):4.109926e-01):8.680993e-01):1.161310e+00):2.460759e-01):1.402843e-01,(63:1.392002e+00,(31:7.635558e-01,((((((65:5.501305e-01,(35:4.944062e-01,(73:2.789626e-01,64:1.903047e-01):2.414453e-01):9.134820e-02):1.641831e-01,26:8.432719e-01):8.431225e-02,(74:4.125281e-01,61:2.695495e-01):4.424041e-01):7.658720e-02,47:7.036221e-01):1.816005e-01,34:7.222237e-01):1.387631e-01,(59:8.669811e-02,29:6.373732e-02):7.307054e-01):6.674439e-02):4.447620e-01):4.625435e-01):2.317595e-01):8.131675e-02):7.078624e-02):1.481552e-01,((50:3.170745e-01,22:4.097517e-01):4.125967e-01,70:7.560605e-01):4.558309e-01):1.698753e-01,((67:1.093497e-01,(16:8.295404e-02,60:9.870616e-02):7.571908e-02):4.536019e-01,((17:4.836923e-01,(14:2.921184e-01,(71:3.005404e-01,37:3.336431e-01):5.590750e-02):2.579914e-01):8.744027e-02,57:5.711132e-01):8.107709e-02):1.084097e-01,1:8.098518e-01);
   tree gen.424500 = [&U] (((((13:1.748098e+00,(6:2.961426e-01,12:9.313785e-01):1.352330e+00):1.016668e+00,(11:3.714702e+00,(10:5.294925e-01,36:6.416933e-01):3.221827e-01):2.663896e-01):4.547659e-01,(54:1.265652e+00,((((15:1.607018e-01,44:2.113637e-01):1.703778e-01,24:2.387300e-01):2.791388e-01,(28:1.090173e-01,43:1.767046e-01):3.075681e-01):6.003077e-01,((((((39:1.123038e-01,25:2.004441e-01):1.277352e-01,40:3.033083e-01):5.969529e-01,((21:3.850990e-01,49:3.043876e-01):4.252451e-01,55:1.106971e+00):2.707641e-01):1.765054e-01,(41:5.398565e-01,(27:2.387688e-01,(66:4.420293e-02,38:2.328819e-02):1.341323e-01):3.036805e-01):7.521021e-01):3.158529e-01,(((53:8.754331e-01,(((18:2.202141e-01,19:1.813650e-01):2.081338e-01,42:2.890212e-01):2.525617e-01,23:5.720175e-01):7.149199e-01):1.748896e-01,(20:5.417000e-01,(48:3.056592e-01,52:4.221641e-01):2.045257e-01):3.646694e-01):4.654840e-01,(((68:2.488937e+00,((3:3.866205e-01,4:7.385365e-01):1.329374e+00,(69:2.637090e+00,(33:1.817482e+00,5:9.019990e-01):8.832999e-01):4.732578e-01):3.449643e-01):1.957223e-01,(62:3.264030e+00,(58:1.376655e+00,32:8.484696e-01):1.301244e+00):2.422367e-01):1.893835e-01,(72:1.037290e+00,(((7:3.597536e-01,8:4.346795e-01):3.729671e-01,((2:3.133131e-01,30:3.584647e-01):2.116240e-01,9:2.719516e-01):1.216511e-01):1.628570e-01,((56:1.087844e-01,75:1.186608e-01):4.586394e-02,(45:1.323809e-02,(46:3.602561e-03,51:5.130028e-03):9.485283e-03):1.377306e-01):3.614217e-01):5.141202e-01):9.724783e-01):1.210909e+00):2.565857e-01):9.615123e-02,(63:1.451454e+00,(31:7.961668e-01,(((((((73:2.908770e-01,64:1.984325e-01):2.517573e-01,(35:5.155220e-01,65:5.736263e-01):9.524963e-02):1.711952e-01,26:8.792875e-01):8.791317e-02,(74:4.301469e-01,61:2.742609e-01):4.612989e-01):1.420779e-01,47:7.336734e-01):1.893566e-01,34:7.530695e-01):8.976838e-02,(59:9.040094e-02,29:6.645951e-02):7.619134e-01):6.959501e-02):4.637575e-01):4.822985e-01):2.310257e-01):8.478974e-02):7.380948e-02):2.075287e-01,((50:3.306166e-01,22:4.272519e-01):4.302184e-01,70:7.883514e-01):5.123388e-01):2.246564e-01,((67:1.140200e-01,(16:4.947525e-02,60:1.029218e-01):7.895300e-02):4.344984e-01,((17:5.043505e-01,(14:2.784197e-01,(71:3.133763e-01,37:3.478929e-01):1.028930e-01):2.690101e-01):9.117479e-02,57:5.955052e-01):6.304678e-02):1.323726e-01,1:8.444401e-01);
   tree gen.425000 = [&U] (((((13:1.711318e+00,(6:2.709210e-01,12:8.520559e-01):1.237157e+00):9.300818e-01,(11:3.398333e+00,(10:4.843973e-01,36:5.870423e-01):2.947434e-01):2.437021e-01):4.160349e-01,(54:1.157861e+00,((((15:1.774291e-01,44:1.933625e-01):1.558672e-01,24:2.544108e-01):2.005278e-01,(28:1.207148e-01,43:1.616552e-01):2.813735e-01):5.491814e-01,((((((39:1.059328e-01,25:1.833729e-01):1.271232e-01,40:2.982242e-01):5.461123e-01,((21:3.691321e-01,49:2.784639e-01):4.283668e-01,55:1.012694e+00):2.477040e-01):1.614730e-01,(41:4.938786e-01,(27:2.187713e-01,(66:4.043830e-02,38:2.693426e-02):1.227086e-01):2.778170e-01):5.693019e-01):2.889527e-01,(((53:8.008752e-01,(((18:2.014591e-01,19:1.591975e-01):1.904077e-01,42:2.644062e-01):2.807908e-01,23:5.233006e-01):6.540324e-01):1.599948e-01,(20:4.955651e-01,(48:2.796271e-01,52:3.862097e-01):1.871069e-01):4.099520e-01):4.258402e-01,(((68:2.276962e+00,((3:5.542563e-01,4:4.713547e-01):1.577376e+00,(69:2.412497e+00,(33:1.662693e+00,5:1.132819e+00):8.080721e-01):4.329519e-01):1.421409e-01):1.306466e-01,(62:2.986043e+00,(58:1.259409e+00,32:8.661972e-01):1.190421e+00):2.216062e-01):2.497072e-01,(72:9.489476e-01,(((7:3.291145e-01,8:4.295575e-01):3.412027e-01,((2:2.673993e-01,30:3.279354e-01):1.936006e-01,9:2.487904e-01):1.436971e-01):1.381531e-01,((56:9.951954e-02,75:1.085548e-01):4.195785e-02,(45:1.096978e-02,(46:1.471256e-03,51:4.693119e-03):1.356597e-02):1.556759e-01):3.306406e-01):6.082371e-01):8.896553e-01):1.107780e+00):2.347331e-01):8.796233e-02,(63:1.327838e+00,(31:9.344452e-01,(((((((73:2.661039e-01,64:1.815326e-01):2.303159e-01,(35:4.716166e-01,65:5.247723e-01):8.224248e-02):1.566151e-01,26:8.044013e-01):8.042589e-02,(74:3.935127e-01,61:3.718652e-01):4.592558e-01):1.312990e-01,47:6.711888e-01):1.471659e-01,34:6.889329e-01):1.124246e-01,(59:8.270177e-02,29:6.079936e-02):6.871572e-01):6.366782e-02):4.242608e-01):2.064295e-01):2.113500e-01):7.756846e-02):1.164400e-01):1.424868e-01,((50:3.024590e-01,22:3.908642e-01):3.935781e-01,70:7.212100e-01):4.687045e-01):2.294651e-01,((67:1.043092e-01,(16:4.526160e-02,60:9.415632e-02):5.664658e-02):4.113137e-01,((17:4.613966e-01,(14:2.547076e-01,(71:2.866870e-01,37:3.182639e-01):9.412995e-02):2.460993e-01):7.676103e-02,57:5.103288e-01):5.767728e-02):1.155648e-01,1:7.725218e-01);
   tree gen.425500 = [&U] (((((13:1.777454e+00,(6:4.064174e-01,12:8.849846e-01):1.284968e+00):5.164168e-01,(11:3.529665e+00,(10:5.489692e-01,36:6.097293e-01):3.061341e-01):1.708865e-01):4.321131e-01,(54:1.202608e+00,((((15:1.842860e-01,44:1.940529e-01):1.376810e-01,24:2.642428e-01):2.082774e-01,(28:1.253800e-01,43:1.679026e-01):2.922475e-01):5.704052e-01,((((((39:1.100267e-01,25:1.904595e-01):1.320360e-01,40:3.097494e-01):5.672174e-01,((21:3.833976e-01,49:2.892254e-01):4.984104e-01,55:1.051830e+00):2.572768e-01):1.677133e-01,(41:5.129651e-01,(27:2.272260e-01,(66:4.770203e-02,38:2.797517e-02):1.274509e-01):2.885535e-01):7.213779e-01):3.059936e-01,(((53:8.318260e-01,(((18:2.092447e-01,19:1.653499e-01):1.977662e-01,42:2.746244e-01):2.916423e-01,23:5.435242e-01):6.793082e-01):1.661779e-01,(20:4.728170e-01,(48:2.904336e-01,52:4.011352e-01):1.943379e-01):4.257951e-01):4.422972e-01,(((58:1.308081e+00,32:8.996723e-01):2.072480e+00,(62:3.101442e+00,(68:2.364958e+00,((3:5.756761e-01,4:4.895708e-01):1.638335e+00,(69:2.481788e+00,(33:1.726949e+00,5:1.129588e+00):8.393009e-01):6.763600e-01):2.298571e-01):1.356955e-01):2.301704e-01):2.593574e-01,(72:9.709766e-01,(((7:4.645565e-01,8:4.461582e-01):3.543889e-01,((2:2.732322e-01,30:4.427501e-01):1.542651e-01,9:2.584051e-01):1.492505e-01):1.434922e-01,((56:1.033656e-01,75:1.127501e-01):4.357936e-02,(45:1.139372e-02,(46:1.253954e-03,51:4.874490e-03):1.409024e-02):1.616922e-01):3.434186e-01):6.317432e-01):9.240371e-01):1.211500e+00):3.701765e-01):5.777396e-02,(63:1.379154e+00,(31:9.705580e-01,(((((((73:2.763878e-01,64:1.885481e-01):2.392168e-01,(35:4.898428e-01,65:5.450528e-01):8.542084e-02):9.160352e-02,26:8.354884e-01):1.721503e-01,(74:3.463525e-01,61:3.862364e-01):4.770042e-01):1.363733e-01,47:6.971276e-01):1.528533e-01,34:7.155575e-01):8.314045e-02,(59:8.589788e-02,29:6.314902e-02):7.137132e-01):3.810050e-02):4.740385e-01):2.361815e-01):2.195178e-01):4.771988e-02):1.209400e-01):1.479934e-01,((50:3.141479e-01,22:4.059696e-01):3.716378e-01,70:7.490820e-01):5.107913e-01):1.916131e-01,((67:1.083404e-01,(16:4.701079e-02,60:9.779510e-02):5.883575e-02):4.272094e-01,((17:4.771798e-01,(14:2.645510e-01,(71:2.977664e-01,37:3.305636e-01):9.776771e-02):2.556101e-01):8.505235e-02,57:6.264703e-01):5.990629e-02):1.142693e-01,1:8.023768e-01);
   tree gen.426000 = [&U] (((17:5.381160e-01,((71:2.566939e-01,37:3.771674e-01):4.594531e-02,14:3.060484e-01):2.134550e-01):1.304942e-01,((67:1.338088e-01,(16:6.155788e-02,60:1.034992e-01):3.327222e-02):5.130429e-01,((((10:5.197998e-01,36:5.149842e-01):5.559867e-01,(13:1.570167e+00,(12:1.016244e+00,6:1.377796e-01):1.851356e+00):4.985345e-01):3.339678e-01,((((63:1.468394e+00,((((((26:9.103170e-01,((35:4.869091e-01,(64:1.707726e-01,73:3.413994e-01):2.248561e-01):1.499170e-01,65:4.828334e-01):8.981293e-02):9.667700e-02,(74:3.897542e-01,61:2.949949e-01):3.570939e-01):8.069917e-02,47:7.875902e-01):1.173921e-01,34:8.261201e-01):8.675401e-02,(29:1.188147e-01,59:2.610265e-02):7.559405e-01):1.550444e-01,31:7.020615e-01):4.267939e-01):3.027919e-01,((((20:5.242232e-01,(52:3.654216e-01,48:3.690570e-01):2.225541e-01):5.371203e-01,(53:7.665492e-01,(((19:1.822764e-01,18:1.813784e-01):1.452368e-01,42:3.047290e-01):2.531052e-01,23:5.601818e-01):5.702589e-01):1.504177e-01):3.850274e-01,(((((62:2.799937e+00,(32:1.223642e+00,58:1.139528e+00):1.308724e+00):3.577122e-01,68:2.839707e+00):1.312921e-01,((3:2.736631e-01,4:7.885325e-01):1.974905e+00,(69:3.081272e+00,(5:1.562968e+00,33:1.806393e+00):8.276785e-01):5.341124e-01):4.975448e-01):1.722812e-01,(72:9.340549e-01,((((30:3.433182e-01,2:2.901258e-01):2.207159e-01,9:2.295428e-01):1.787273e-01,(8:3.406557e-01,7:4.828452e-01):2.682460e-01):1.573219e-01,((45:3.944593e-03,(46:1.420434e-03,51:6.645901e-03):2.639725e-02):1.280811e-01,(56:1.160830e-01,75:7.351955e-02):5.881302e-02):2.526752e-01):6.632023e-01):9.403734e-01):1.014731e+00,11:4.280960e+00):2.357711e-01):3.385332e-01,((((66:4.199879e-02,38:2.014983e-02):1.143649e-01,27:2.190572e-01):3.425119e-01,41:4.384763e-01):6.439119e-01,(((21:3.608365e-01,49:2.549037e-01):3.706476e-01,55:9.579420e-01):1.605648e-01,((39:9.817030e-02,25:1.802371e-01):1.329221e-01,40:2.288473e-01):6.293889e-01):2.294193e-01):1.963665e-01):3.322035e-02):2.781676e-01,((43:1.597731e-01,28:1.301338e-01):3.547943e-01,(24:1.994926e-01,(15:1.755801e-01,44:1.678559e-01):1.357064e-01):1.922875e-01):5.486000e-01):8.210809e-02,54:1.067794e+00):6.063329e-02):1.462683e-01,(70:6.219398e-01,(22:3.460719e-01,50:4.189133e-01):3.879044e-01):4.426993e-01):3.317762e-01):1.193996e-01):7.991740e-02,57:4.746159e-01,1:9.870039e-01);
   tree gen.426500 = [&U] (((((13:1.454257e+00,(6:4.934919e-01,12:8.635352e-01):1.654432e+00):7.909942e-01,(11:3.444117e+00,(10:4.515193e-01,36:5.949512e-01):2.669661e-01):8.439008e-02):5.300912e-01,(54:1.260586e+00,((((15:1.798195e-01,44:1.893496e-01):1.343440e-01,24:2.578384e-01):2.277396e-01,(28:1.078571e-01,43:1.512948e-01):3.204753e-01):5.060557e-01,(((((39:1.073599e-01,25:2.704718e-01):1.288358e-01,40:2.265586e-01):5.534697e-01,((21:4.364259e-01,49:2.822155e-01):4.863304e-01,55:1.026337e+00):1.953836e-01):2.391853e-01,(41:5.005324e-01,(27:1.658502e-01,(66:4.654587e-02,38:2.729713e-02):1.759643e-01):3.414456e-01):7.038939e-01):3.353421e-01,((((53:8.116650e-01,(((18:2.041733e-01,19:2.400597e-01):1.929729e-01,42:2.679684e-01):2.845737e-01,23:5.303507e-01):6.628438e-01):1.621503e-01,(20:4.355103e-01,(48:2.833944e-01,52:3.914129e-01):3.365894e-01):4.154751e-01):4.315773e-01,((((3:5.617235e-01,4:4.777050e-01):1.598627e+00,(69:2.421637e+00,(33:1.548284e+00,5:1.983575e+00):3.074848e-01):6.599670e-01):5.391919e-01,((68:2.602775e+00,62:3.026272e+00):1.825511e-02,(58:1.276377e+00,32:8.778669e-01):2.022249e+00):1.470519e-01):2.261592e-01,(72:9.474430e-01,(((7:4.532970e-01,8:4.353447e-01):2.602746e-01,((2:2.864082e-01,30:4.331067e-01):1.662985e-01,9:2.521422e-01):1.432401e-01):1.882754e-01,((56:1.008603e-01,75:1.100173e-01):4.893033e-02,(45:1.111757e-02,(46:1.882715e-03,51:6.778026e-03):1.374874e-02):1.577732e-01):3.350951e-01):6.164316e-01):8.666071e-01):1.260706e+00):3.145350e-01,(63:1.614093e+00,(31:9.470345e-01,(((((((73:3.035104e-01,64:1.839783e-01):1.971901e-01,(35:4.214525e-01,65:5.318423e-01):8.335049e-02):1.781565e-01,26:8.152386e-01):1.679779e-01,(74:3.379580e-01,61:3.768752e-01):4.654431e-01):1.325359e-01,47:6.802313e-01):3.023241e-01,34:6.982145e-01):9.342076e-02,(59:5.964452e-02,29:6.161847e-02):6.964149e-01):3.717706e-02):4.625492e-01):2.944972e-01):1.207218e-01):3.010520e-01):1.282092e-01):8.061480e-02):1.444065e-01,((50:3.236084e-01,22:5.127915e-01):3.241263e-01,70:7.788355e-01):4.984112e-01):1.869690e-01,((67:1.057145e-01,(16:4.587138e-02,60:1.208861e-01):5.740975e-02):4.168551e-01,((17:4.656144e-01,(14:2.587907e-01,(71:2.905494e-01,37:3.225517e-01):6.271917e-02):2.632659e-01):1.024982e-01,57:6.119687e-01):8.509500e-02):1.031350e-01,1:7.829295e-01);
   tree gen.427000 = [&U] (((17:5.197432e-01,((71:2.626804e-01,37:3.529035e-01):8.386200e-02,14:2.863597e-01):1.997230e-01):1.220993e-01,((67:1.252006e-01,(16:5.759774e-02,60:9.684089e-02):3.451275e-02):5.157896e-01,(((((12:9.508671e-01,6:1.903072e-01):1.738271e+00,13:1.469155e+00):3.021344e-01,(10:4.863600e-01,36:4.818542e-01):5.202190e-01):3.124830e-01,((((63:1.373930e+00,((((((26:8.517545e-01,((35:3.904486e-01,(64:1.649945e-01,73:3.194365e-01):2.059962e-01):1.007320e-01,65:4.517718e-01):1.453598e-01):1.090403e-01,(74:3.646806e-01,61:2.958602e-01):3.341213e-01):1.591973e-01,47:6.135415e-01):1.808459e-01,34:6.830594e-01):1.218898e-01,(29:1.111711e-01,59:2.626723e-02):7.073093e-01):7.513666e-02,31:6.891651e-01):4.945019e-01):3.447269e-01,((((20:4.904989e-01,(52:3.419133e-01,48:3.453148e-01):2.082368e-01):5.025663e-01,(53:9.064337e-01,(((19:1.705502e-01,18:2.087734e-01):9.866146e-02,42:2.851251e-01):1.653646e-01,23:5.241442e-01):5.335730e-01):1.668308e-01):3.602579e-01,((((68:2.657023e+00,((3:3.543065e-01,4:7.378047e-01):1.551524e+00,(69:2.883048e+00,(5:1.460640e+00,33:1.690184e+00):7.711217e-01):4.997519e-01):1.429023e-01):4.152394e-01,(62:2.619812e+00,(32:1.144922e+00,58:7.442015e-01):1.208864e+00):1.862840e-01):6.672511e-02,(72:8.739653e-01,((((30:3.657054e-01,2:2.714614e-01):1.188028e-01,9:2.147759e-01):1.672294e-01,(8:3.187406e-01,7:4.517828e-01):2.520570e-01):1.354711e-01,((45:3.997950e-03,(46:2.734147e-03,51:5.474335e-03):2.031306e-02):1.281612e-01,(56:1.086152e-01,75:6.413261e-02):5.365297e-02):2.364201e-01):6.205372e-01):8.798773e-01):6.596082e-01,11:4.005557e+00):3.302503e-01):3.167546e-01,((((66:3.929693e-02,38:2.881390e-02):1.070076e-01,27:2.049648e-01):2.893293e-01,41:4.102682e-01):6.024878e-01,(((21:3.376231e-01,49:2.493615e-01):3.148216e-01,55:8.963157e-01):1.475655e-01,((39:9.185481e-02,25:2.693018e-01):1.243710e-01,40:2.559832e-01):5.137400e-01):2.146603e-01):2.727126e-01):8.139141e-02):1.736120e-01,((43:1.256142e-01,28:1.210710e-01):3.774975e-01,(24:2.333416e-01,(15:1.941916e-01,44:1.731306e-01):1.160456e-01):1.340287e-01):5.133075e-01):1.195543e-01,54:9.991002e-01):4.522293e-02):1.368585e-01,(70:5.819292e-01,(22:4.630941e-01,50:3.919637e-01):3.177755e-01):4.092655e-01):3.157768e-01):1.117184e-01):8.338754e-02,57:4.440829e-01,1:9.235080e-01);
   tree gen.427500 = [&U] (((50:2.933004e-01,22:4.890124e-01):4.448412e-01,70:7.427195e-01):4.980825e-01,((((13:1.386820e+00,(6:4.706077e-01,12:6.628452e-01):1.577713e+00):4.908335e-01,(11:3.284407e+00,(10:4.588411e-01,36:5.673623e-01):1.025431e-01):4.212692e-01):3.012798e-01,(54:1.202130e+00,((((15:2.140473e-01,44:1.805691e-01):1.460859e-01,24:2.659653e-01):1.748030e-01,(28:1.028555e-01,43:1.775207e-01):3.056143e-01):4.825890e-01,(((((39:1.023815e-01,25:2.579295e-01):2.086038e-01,40:2.160527e-01):5.278043e-01,((21:4.161880e-01,49:2.715854e-01):4.637783e-01,55:9.446998e-01):2.185099e-01):2.280938e-01,(41:4.773218e-01,(27:1.581594e-01,(66:4.087902e-02,38:2.529789e-02):1.678045e-01):3.769565e-01):6.712530e-01):3.197917e-01,((((53:7.740266e-01,(((18:1.629831e-01,19:2.289277e-01):1.651013e-01,42:2.555422e-01):2.713775e-01,23:4.898103e-01):6.321065e-01):1.082919e-01,(20:4.153149e-01,(48:2.702529e-01,52:4.052247e-01):2.589810e-01):3.962087e-01):4.115642e-01,((((3:5.356753e-01,4:4.555530e-01):1.194242e+00,(69:2.309341e+00,(33:1.476487e+00,5:1.308974e+00):8.140375e-01):6.293632e-01):5.141885e-01,((68:2.482079e+00,(58:1.217189e+00,32:8.371587e-01):1.928474e+00):3.199302e-02,62:2.885938e+00):1.578461e-01):5.239492e-01,(72:9.420088e-01,(((7:4.322768e-01,8:4.151569e-01):2.482052e-01,((2:2.607158e-01,30:4.130228e-01):1.867585e-01,9:2.404499e-01):1.397940e-01):2.109466e-01,((56:1.092334e-01,75:1.049156e-01):4.376826e-02,(45:6.115246e-03,(46:5.442526e-03,51:4.391301e-03):1.311118e-02):1.504570e-01):2.653581e-01):6.502087e-01):7.837860e-01):1.202244e+00):2.575484e-01,(63:1.558481e+00,(31:7.835029e-01,(((59:5.687870e-02,29:7.595970e-02):6.641208e-01,(((((73:2.894361e-01,64:2.278048e-01):1.743059e-01,(35:5.401698e-01,65:5.071798e-01):7.948538e-02):1.207394e-01,26:7.774345e-01):1.552359e-01,(74:3.222862e-01,61:3.593988e-01):4.438596e-01):7.561946e-02,47:6.486877e-01):2.035887e-01):6.438526e-02,34:6.658371e-01):2.194308e-02):4.411000e-01):2.550486e-01):9.551569e-02):3.229621e-01):1.003186e-01):5.957084e-02):2.665795e-01,((67:1.008124e-01,(16:7.288688e-02,60:8.698059e-02):5.634612e-02):4.207240e-01,((17:5.437844e-01,(14:2.467901e-01,(71:2.770761e-01,37:3.141810e-01):5.981076e-02):2.802600e-01):6.212073e-02,57:5.835906e-01):9.841398e-02):1.029801e-01):1.712668e-01,1:7.466236e-01);
   tree gen.428000 = [&U] ((((17:5.420292e-01,((71:2.505764e-01,37:3.680356e-01):6.214275e-02,14:2.245294e-01):2.996024e-01):1.273348e-01,(67:1.305690e-01,(16:6.006746e-02,60:1.009933e-01):7.748700e-02):5.832920e-01):7.030319e-02,57:4.631247e-01):9.309810e-02,(((((12:5.716815e-01,6:3.422817e-01):1.416689e+00,13:1.602917e+00):3.323951e-01,(10:5.072146e-01,36:5.025156e-01):5.425254e-01):2.961799e-01,((((63:1.365228e+00,((((((26:8.882767e-01,((35:3.912340e-01,65:6.024386e-01):8.560745e-02,(64:1.720692e-01,73:3.024723e-01):1.841541e-01):2.149436e-01):1.137159e-01,(74:3.803176e-01,61:3.085463e-01):3.484480e-01):1.084357e-01,47:6.398494e-01):1.886004e-01,34:7.694675e-01):1.271163e-01,(29:1.079513e-01,59:4.561486e-02):7.706878e-01):9.159010e-02,31:7.187157e-01):4.555827e-01):3.595084e-01,((((20:5.115309e-01,(52:3.565742e-01,48:2.702094e-01):2.149117e-01):3.717394e-01,(53:8.061941e-01,(((19:1.778632e-01,18:2.177253e-01):1.028919e-01,42:2.973510e-01):2.395410e-01,23:5.466189e-01):4.923905e-01):1.945356e-01):4.027720e-01,((((68:1.782952e+00,((3:3.694987e-01,4:7.694408e-01):1.618052e+00,(69:3.006669e+00,(5:1.523270e+00,33:1.762657e+00):9.407765e-01):5.211807e-01):3.011045e-01):8.395488e-02,(62:2.732146e+00,(32:1.194015e+00,58:9.377780e-01):1.260699e+00):1.942717e-01):4.474662e-01,(72:1.023039e+00,((((30:3.813864e-01,2:2.831013e-01):2.344709e-01,9:2.040567e-01):1.876715e-01,(8:3.324078e-01,7:4.711547e-01):2.628649e-01):1.412800e-01,((45:9.273261e-03,(46:4.377997e-03,51:3.289154e-03):1.187851e-02):1.737326e-01,(56:1.132724e-01,75:6.688254e-02):5.595355e-02):3.082164e-01):4.717841e-01):9.176054e-01):6.233018e-01,11:3.911299e+00):5.331080e-01):1.824756e-01,((((66:4.098193e-02,38:2.694738e-02):9.001914e-02,27:2.137534e-01):3.232407e-01,41:4.555785e-01):7.598335e-01,(((21:3.521000e-01,49:2.481762e-01):3.283208e-01,55:9.347486e-01):2.364463e-01,((39:9.579343e-02,25:2.385919e-01):1.297038e-01,40:2.669595e-01):5.357685e-01):2.238647e-01):2.844062e-01):9.158930e-02):1.571378e-01,((43:1.644313e-01,28:1.262624e-01):3.787326e-01,(24:2.433470e-01,(15:2.090865e-01,44:1.805542e-01):1.267641e-01):1.889531e-01):5.770162e-01):9.463017e-02,54:1.378526e+00):1.339595e-01):1.612981e-01,(70:6.068816e-01,(22:4.829510e-01,50:3.743974e-01):3.882202e-01):4.268143e-01):2.703141e-01,1:9.294567e-01);
   tree gen.428500 = [&U] (((17:5.091186e-01,((71:3.016293e-01,37:3.456894e-01):5.836960e-02,14:2.108966e-01):2.814113e-01):1.196033e-01,((67:1.226412e-01,(16:5.642033e-02,60:9.486126e-02):3.869972e-02):5.355240e-01,(((((12:9.809809e-01,6:3.773550e-01):1.487875e+00,13:1.505592e+00):4.605211e-01,(10:4.529744e-01,36:4.720042e-01):5.095847e-01):2.844582e-01,((((63:1.282335e+00,((((((26:6.587889e-01,((35:4.325157e-01,65:5.658601e-01):1.508818e-01,(64:1.616216e-01,73:2.841070e-01):1.729727e-01):1.378614e-01):9.811513e-02,(74:3.572257e-01,61:2.898122e-01):3.272912e-01):1.135730e-01,47:5.869218e-01):1.771491e-01,34:7.227474e-01):1.193982e-01,(29:8.626797e-02,59:6.733498e-02):7.238937e-01):8.602899e-02,31:6.750772e-01):4.279209e-01):2.649524e-01,((((20:4.804721e-01,(52:3.349239e-01,48:2.538030e-01):1.920151e-01):4.830128e-01,(53:7.572441e-01,(((19:1.670638e-01,18:2.016447e-01):9.664462e-02,42:2.792966e-01):2.249967e-01,23:5.134296e-01):4.624938e-01):1.827239e-01):3.783167e-01,(((((32:1.163493e+00,58:8.808386e-01):1.306350e+00,62:2.566257e+00):6.118391e-02,(((3:3.470637e-01,4:7.227224e-01):1.508938e+00,(69:2.336653e+00,(5:1.430781e+00,33:1.655633e+00):8.362658e-01):4.462399e-01):2.016177e-01,68:1.674696e+00):1.660079e-01):4.104862e-01,(72:9.609224e-01,((((30:3.582296e-01,2:2.659122e-01):2.202344e-01,9:1.916669e-01):1.914338e-01,(8:5.101156e-01,7:4.425474e-01):2.779004e-01):1.326267e-01,((45:8.710213e-03,(46:6.054841e-03,51:3.089445e-03):9.396470e-03):1.631840e-01,(56:1.063948e-01,75:7.620428e-02):5.255620e-02):2.895023e-01):4.431386e-01):8.618908e-01):5.854565e-01,11:3.673815e+00):5.007391e-01):2.744829e-01,((((66:3.849362e-02,38:3.580656e-02):8.836379e-02,27:2.007749e-01):3.036144e-01,41:4.279169e-01):7.136984e-01,(((21:3.307214e-01,49:2.479626e-01):2.932115e-01,55:8.779931e-01):2.220899e-01,((39:1.178420e-01,25:2.241052e-01):1.218286e-01,40:2.507504e-01):5.022660e-01):2.102722e-01):2.671378e-01):8.602824e-02):1.475968e-01,((43:1.586408e-01,28:1.132768e-01):3.557370e-01,(24:2.285716e-01,(15:1.963913e-01,44:1.695914e-01):1.190674e-01):1.774803e-01):5.419813e-01):3.014033e-02,54:1.294826e+00):1.258258e-01):1.972981e-01,(70:5.700334e-01,(22:4.536275e-01,50:3.516650e-01):3.646485e-01):4.008993e-01):2.539013e-01):1.001000e-01):7.849409e-02,57:4.446914e-01,1:9.087724e-01);
   tree gen.429000 = [&U] (((17:5.214885e-01,((71:2.468641e-01,37:3.540886e-01):1.218812e-01,14:2.160207e-01):2.882487e-01):1.225093e-01,((67:1.256210e-01,(16:5.779116e-02,60:9.716608e-02):4.317856e-02):5.485355e-01,(((((12:1.004816e+00,6:3.613456e-01):1.560376e+00,13:1.542173e+00):4.717102e-01,(10:4.586825e-01,36:4.834723e-01):5.219659e-01):2.913696e-01,((((43:1.624953e-01,28:1.160290e-01):3.643802e-01,(24:2.341252e-01,(15:2.051867e-01,44:1.737120e-01):1.219603e-01):1.657781e-01):5.551497e-01,54:1.159934e+00):3.087264e-02,((63:1.313492e+00,((((((26:6.747953e-01,((35:4.430245e-01,65:5.796087e-01):6.258688e-02,(64:1.655485e-01,73:2.910099e-01):1.771754e-01):1.288158e-01):1.004990e-01,(74:3.659052e-01,61:2.968537e-01):4.579129e-01):1.163324e-01,47:6.011821e-01):1.814532e-01,34:7.403078e-01):1.151230e-01,(29:5.703349e-02,59:6.897100e-02):7.414819e-01):6.914906e-02,31:6.914794e-01):4.383180e-01):2.713899e-01,((((20:4.921460e-01,(52:3.430615e-01,48:2.599695e-01):2.079923e-01):4.947484e-01,(53:7.756427e-01,(((19:1.711229e-01,18:2.065440e-01):1.303089e-01,42:2.860826e-01):2.304634e-01,23:5.259043e-01):4.737309e-01):1.871635e-01):3.875086e-01,((((32:1.143139e+00,58:9.022401e-01):1.357522e+00,((((3:3.554962e-01,4:7.402822e-01):1.545600e+00,(69:2.393426e+00,(5:1.465544e+00,33:1.695860e+00):8.565844e-01):4.173107e-01):2.397217e-01,68:1.715385e+00):2.775825e-01,62:2.628609e+00):1.752158e-01):4.204597e-01,(72:9.842697e-01,((((30:3.764827e-01,2:2.723730e-01):2.126378e-01,9:1.864875e-01):2.235378e-01,(8:5.225097e-01,7:4.532999e-01):2.846524e-01):1.513468e-01,((45:9.588260e-03,(46:6.201954e-03,51:3.164508e-03):8.793694e-03):1.671488e-01,(56:1.089799e-01,75:7.805580e-02):2.738482e-02):2.965363e-01):5.332117e-01):8.828320e-01):5.996812e-01,11:3.763077e+00):2.670180e-01):2.811520e-01,((((66:3.807840e-02,38:3.667655e-02):9.051075e-02,27:2.056531e-01):2.975842e-01,41:4.383139e-01):7.310390e-01,(((21:3.387569e-01,49:2.539872e-01):4.551654e-01,55:8.993255e-01):2.274860e-01,((39:1.207052e-01,25:2.295503e-01):1.922955e-01,40:2.568428e-01):4.907820e-01):2.153812e-01):3.112365e-01):1.132657e-01):1.510918e-01):1.356049e-01):2.020918e-01,(70:5.838833e-01,(22:4.646491e-01,50:3.602093e-01):3.735082e-01):4.797572e-01):2.600703e-01):1.025321e-01):8.040124e-02,57:4.554959e-01,1:7.464850e-01);
   tree gen.429500 = [&U] (((17:5.328494e-01,((71:2.639257e-01,37:3.287131e-01):1.282356e-01,14:2.207268e-01):2.512591e-01):1.748683e-01,((67:1.283577e-01,(16:5.905017e-02,60:9.928291e-02):4.411923e-02):4.028551e-01,(((((12:1.026706e+00,6:2.072405e-01):1.594370e+00,13:1.575770e+00):3.331099e-01,(10:4.686752e-01,36:4.940051e-01):5.333373e-01):2.977173e-01,((((43:1.476959e-01,28:1.185568e-01):3.723185e-01,(24:2.392258e-01,(15:2.096568e-01,44:1.774964e-01):1.246173e-01):1.693897e-01):5.672440e-01,54:1.185204e+00):4.347500e-02,((63:1.342107e+00,((((((26:6.894961e-01,((35:4.526760e-01,65:5.922358e-01):6.395038e-02,(64:1.691551e-01,73:2.549585e-01):1.969666e-01):1.416731e-01):1.026884e-01,(74:3.738766e-01,61:3.033209e-01):4.678888e-01):7.282842e-02,47:7.218765e-01):1.268559e-01,34:7.564359e-01):1.068638e-01,(29:4.814421e-02,59:7.047358e-02):7.576356e-01):7.065551e-02,31:7.065437e-01):4.478671e-01):2.773023e-01,((((20:5.028677e-01,(52:3.505353e-01,48:2.656331e-01):2.125236e-01):5.055268e-01,(53:7.925406e-01,(((19:1.748510e-01,18:1.977142e-01):1.331477e-01,42:2.923151e-01):2.529858e-01,23:5.373614e-01):4.840515e-01):1.826747e-01):3.959507e-01,((((32:1.168043e+00,58:9.218960e-01):1.387097e+00,((68:2.204201e+00,62:2.685875e+00):2.836298e-01,((3:3.632409e-01,4:7.564097e-01):1.579272e+00,(69:2.445569e+00,(5:1.497472e+00,33:1.732805e+00):8.752456e-01):5.303807e-01):3.411378e-01):1.790329e-01):3.655716e-01,(72:1.005713e+00,((((30:3.846846e-01,2:2.783068e-01):2.169922e-01,9:1.905502e-01):2.011784e-01,(8:5.338929e-01,7:4.631753e-01):2.769048e-01):1.500263e-01,((45:8.986181e-03,(46:6.337067e-03,51:3.233449e-03):1.599839e-02):1.447644e-01,(56:1.113541e-01,75:7.975629e-02):2.798141e-02):3.133945e-01):5.847100e-01):1.026364e+00):6.127456e-01,11:3.845058e+00):2.728351e-01):2.872771e-01,((((66:3.890796e-02,38:3.747557e-02):9.248258e-02,27:1.990777e-01):3.040673e-01,41:4.478629e-01):7.469651e-01,(((21:3.461369e-01,49:2.852158e-01):4.650814e-01,55:9.189179e-01):2.384350e-01,((39:1.233349e-01,25:1.893928e-01):1.964847e-01,40:2.624383e-01):5.014739e-01):2.200734e-01):3.180170e-01):8.906691e-02):1.945825e-01):7.734397e-02):2.082895e-01,(70:5.966036e-01,(22:4.747718e-01,50:3.680567e-01):3.816453e-01):4.902090e-01):2.737552e-01):1.383049e-01):8.215283e-02,57:4.654192e-01,1:7.627477e-01);
   tree gen.430000 = [&U] (((17:4.780502e-01,((71:2.192318e-01,37:2.949076e-01):1.087760e-01,14:1.980269e-01):2.254191e-01):1.568845e-01,((67:1.151572e-01,(16:4.332001e-02,60:8.907246e-02):3.958192e-02):3.614247e-01,(((((12:9.211177e-01,6:1.859275e-01):1.556718e+00,13:1.413715e+00):3.323403e-01,(10:4.204758e-01,36:4.432006e-01):4.784878e-01):2.670995e-01,((((43:1.423912e-01,28:1.063642e-01):3.430697e-01,(24:2.146233e-01,(15:1.880953e-01,44:1.592423e-01):1.326714e-01):1.519693e-01):4.213108e-01,54:1.063316e+00):4.347669e-02,((63:1.204082e+00,((((((26:6.185870e-01,((35:4.061220e-01,65:5.313291e-01):5.737360e-02,(64:1.517589e-01,73:2.708149e-01):1.767102e-01):1.119548e-01):1.418280e-01,(74:3.354265e-01,61:2.721268e-01):4.197703e-01):6.533861e-02,47:6.476374e-01):1.138098e-01,34:6.786426e-01):1.409402e-01,(29:4.209974e-02,59:9.600637e-02):6.797189e-01):6.566972e-02,31:6.338814e-01):3.433633e-01):3.485800e-01,((((20:4.511518e-01,(52:3.062152e-01,48:2.383149e-01):2.005162e-01):4.535375e-01,(53:7.110342e-01,(((19:2.048100e-01,18:1.773809e-01):9.794057e-02,42:2.622529e-01):2.269682e-01,23:4.820982e-01):5.714443e-01):1.435651e-01):3.552304e-01,((((32:1.047920e+00,58:9.690898e-01):1.244445e+00,((68:1.977517e+00,62:2.409654e+00):2.544608e-01,((3:2.962122e-01,4:6.786191e-01):1.317999e+00,(69:1.598842e+00,(5:1.343469e+00,33:1.635915e+00):7.852337e-01):5.853797e-01):3.822446e-01):1.606209e-01):3.279755e-01,(72:9.022832e-01,((((30:3.451229e-01,2:2.496852e-01):1.946763e-01,9:1.709537e-01):1.804889e-01,(8:4.789864e-01,7:3.052895e-01):2.484274e-01):1.261474e-01,((45:8.062025e-03,(46:1.100102e-03,51:4.839943e-03):1.001317e-02):1.298765e-01,(56:9.990222e-02,75:7.155400e-02):3.745499e-02):2.362881e-01):5.245773e-01):7.645562e-01):5.028166e-01,11:3.449625e+00):3.790891e-01):2.577329e-01,((((66:3.490659e-02,38:3.362151e-02):8.297149e-02,27:1.786041e-01):2.614701e-01,41:4.018038e-01):6.701458e-01,(((21:3.105395e-01,49:3.010787e-01):4.172515e-01,55:8.244146e-01):2.183220e-01,((39:1.412905e-01,25:1.699152e-01):1.762779e-01,40:2.354487e-01):4.318774e-01):1.974406e-01):2.853115e-01):4.463261e-02):1.715030e-01):6.483567e-02):1.817517e-01,(70:5.352477e-01,(22:4.259454e-01,50:2.818505e-01):3.423962e-01):4.397950e-01):2.456017e-01):1.240813e-01):8.366947e-02,57:4.349813e-01,1:6.843052e-01);
   tree gen.430500 = [&U] (((17:4.847869e-01,((71:2.303659e-01,37:3.098850e-01):1.143004e-01,14:2.080840e-01):2.368674e-01):1.328095e-01,((67:1.210056e-01,(16:5.871980e-02,60:7.973913e-02):4.159216e-02):3.797803e-01,(((((12:1.030456e+00,6:1.953702e-01):1.889166e+00,13:1.485513e+00):1.402741e-01,(10:4.418304e-01,36:4.657094e-01):5.027887e-01):2.806646e-01,((((43:1.496228e-01,28:1.117661e-01):3.604931e-01,(24:2.337953e-01,(15:1.976481e-01,44:1.673297e-01):1.394094e-01):1.585690e-01):4.439043e-01,(((((66:3.667939e-02,38:1.769339e-02):8.718535e-02,27:1.876749e-01):2.397635e-01,41:4.490113e-01):7.041803e-01,(((21:3.263108e-01,49:3.163695e-01):4.384424e-01,55:8.123024e-01):2.106179e-01,((39:1.484662e-01,25:1.785447e-01):1.076973e-01,40:2.474063e-01):4.538111e-01):2.074680e-01):3.113453e-01,((((20:4.740643e-01,(52:3.217669e-01,48:2.504182e-01):2.106997e-01):4.765712e-01,(53:7.471453e-01,(((19:2.152116e-01,18:1.863895e-01):1.415785e-01,42:2.755718e-01):2.384952e-01,23:5.065824e-01):6.004661e-01):1.231064e-01):3.732714e-01,((((68:2.077948e+00,62:2.532033e+00):2.673840e-01,(((3:3.112559e-01,4:7.130840e-01):1.673287e+00,(69:1.680042e+00,(5:1.411700e+00,33:1.718998e+00):8.251131e-01):9.151106e-01):4.016576e-01,(32:1.101140e+00,58:1.018307e+00):1.907485e+00):1.382958e-01):1.925483e-01,(72:9.481072e-01,((((30:3.997180e-01,2:2.623659e-01):1.750546e-01,9:2.659964e-01):1.896553e-01,(8:5.033125e-01,7:3.341039e-01):2.610442e-01):1.325541e-01,((45:8.471469e-03,(46:1.343884e-03,51:5.068481e-03):9.508061e-03):1.364726e-01,(56:1.049759e-01,75:7.518800e-02):3.935721e-02):2.482884e-01):4.271716e-01):9.497141e-01):7.191129e-01,11:3.624820e+00):2.696816e-01):2.863838e-01,(63:1.265234e+00,((((((26:6.500031e-01,((35:4.267476e-01,65:5.583136e-01):6.028742e-02,(64:1.594662e-01,73:2.845688e-01):2.475409e-01):1.176406e-01):1.490310e-01,(74:3.524617e-01,61:2.859472e-01):4.410890e-01):7.211759e-02,47:6.805288e-01):1.709340e-01,34:7.131087e-01):1.480981e-01,(29:4.423784e-02,59:1.008822e-01):7.142396e-01):6.900487e-02,31:6.660741e-01):3.608016e-01):2.593073e-01):4.689935e-02):1.882181e-01):6.560945e-02,54:1.121735e+00):6.013578e-02):1.909823e-01,(70:5.624312e-01,(22:4.475778e-01,50:2.961648e-01):3.597854e-01):4.621307e-01):2.580750e-01):8.035732e-02):8.791877e-02,57:4.570726e-01,1:7.190589e-01);
   tree gen.431000 = [&U] (((17:4.840072e-01,((71:2.299954e-01,37:3.093866e-01):1.141165e-01,14:2.077493e-01):2.290296e-01):1.074923e-01,((67:1.018467e-01,(16:5.862535e-02,60:7.961087e-02):6.399737e-02):3.791694e-01,((((13:1.723510e+00,(10:5.562411e-01,36:4.649603e-01):5.383944e-01):2.138795e-01,(12:9.872196e-01,6:8.233700e-02):1.853505e+00):3.944543e-01,((((43:1.493821e-01,28:1.115863e-01):3.599132e-01,(24:2.334193e-01,(15:1.973302e-01,44:1.395605e-01):1.391851e-01):1.791199e-01):5.838125e-01,(((((66:3.662039e-02,38:4.352566e-02):1.450793e-01,27:1.873730e-01):2.393779e-01,41:4.482891e-01):7.030477e-01,(((21:3.257860e-01,49:3.266854e-01):4.377372e-01,55:8.109959e-01):2.102791e-01,((39:1.482274e-01,25:1.782575e-01):1.377133e-01,40:2.470084e-01):4.530811e-01):1.694735e-01):2.596850e-01,((((20:4.733018e-01,(52:3.442138e-01,48:2.500154e-01):2.290042e-01):4.758046e-01,(53:8.870557e-01,(((19:2.148655e-01,18:1.683697e-01):1.413508e-01,42:2.751286e-01):2.381116e-01,23:5.057676e-01):4.899212e-01):1.229084e-01):3.726710e-01,(((((3:3.177830e-01,4:7.119370e-01):1.670595e+00,(69:1.677340e+00,(5:1.233714e+00,33:1.716233e+00):8.237860e-01):9.136387e-01):4.010115e-01,((32:1.099369e+00,58:1.016669e+00):1.904417e+00,(68:2.074606e+00,62:2.527960e+00):2.244512e-01):1.380734e-01):2.884026e-01,(72:9.465822e-01,((((30:3.827289e-01,2:2.619439e-01):1.255835e-01,9:2.655686e-01):1.889870e-01,(8:3.909662e-01,7:3.335665e-01):2.937636e-01):1.630040e-01,((45:8.457843e-03,(46:7.828874e-04,51:2.713643e-03):6.154714e-03):1.362530e-01,(56:1.048071e-01,75:7.506706e-02):3.929390e-02):2.478890e-01):5.086953e-01):9.312751e-01):7.179562e-01,11:3.618990e+00):2.296529e-01):2.859232e-01,(63:1.263198e+00,((((((26:6.489576e-01,((35:4.260612e-01,65:5.574156e-01):7.964294e-02,(64:1.480016e-01,73:2.841110e-01):2.471428e-01):1.174514e-01):1.361793e-01,(74:3.518948e-01,61:2.854873e-01):3.803904e-01):1.898144e-01,47:6.794342e-01):1.706590e-01,34:7.119616e-01):1.478599e-01,(29:4.416669e-02,59:1.007200e-01):7.130908e-01):6.889388e-02,31:6.650028e-01):3.602212e-01):2.588902e-01):4.682392e-02):1.879154e-01):2.440970e-02,54:1.119930e+00):6.003905e-02):1.610166e-01,(70:5.615266e-01,(22:4.468578e-01,50:2.956885e-01):3.592067e-01):4.613874e-01):3.315425e-01):7.238214e-02):8.777736e-02,57:4.558058e-01,1:7.179023e-01);
   tree gen.431500 = [&U] (((17:5.036869e-01,((71:2.393470e-01,37:3.019912e-01):1.001097e-01,14:2.161964e-01):2.518292e-01):1.341566e-01,((67:1.059878e-01,(16:6.100906e-02,60:8.284785e-02):6.659951e-02):3.945865e-01,((((13:1.793588e+00,(10:4.690934e-01,36:4.838656e-01):5.602855e-01):2.225758e-01,(12:1.027360e+00,6:9.140900e-02):1.928869e+00):4.104928e-01,((((43:1.554560e-01,28:1.161234e-01):4.342419e-01,(24:2.429101e-01,(15:2.053536e-01,44:1.452350e-01):1.448444e-01):1.864029e-01):6.638918e-01,((63:1.314560e+00,((((((26:6.753442e-01,((35:4.433848e-01,65:5.800801e-01):6.520347e-02,(64:1.540194e-01,73:2.956630e-01):2.571916e-01):1.495332e-01):1.417163e-01,(74:3.662028e-01,61:2.970952e-01):3.958571e-01):6.431430e-02,47:8.067718e-01):1.254731e-01,34:6.233402e-01):1.523642e-01,(29:4.596251e-02,59:7.782618e-02):7.420851e-01):3.787713e-02,31:6.920418e-01):5.319279e-01):2.694167e-01,((((20:4.925463e-01,(52:3.977471e-01,48:2.601810e-01):2.383155e-01):4.951509e-01,(53:9.231234e-01,(((19:2.236019e-01,18:1.752156e-01):1.470981e-01,42:2.863153e-01):2.477932e-01,23:5.263321e-01):5.098414e-01):1.279059e-01):6.022845e-01,((((((3:3.307040e-01,4:7.408844e-01):1.958481e+00,(69:1.838998e+00,(5:1.283877e+00,33:2.000715e+00):8.572811e-01):4.208703e-01):4.397147e-01,(32:1.144069e+00,58:1.058007e+00):1.981850e+00):1.582391e-01,(68:2.158960e+00,62:2.630747e+00):5.521395e-01):3.085075e-01,(72:9.850703e-01,((((30:3.982907e-01,2:2.725945e-01):1.306898e-01,9:2.763666e-01):1.966712e-01,(8:4.068629e-01,7:3.471293e-01):3.057081e-01):1.696318e-01,((45:8.801739e-03,(46:2.709182e-03,51:2.823980e-03):5.976409e-03):1.417931e-01,(56:1.090685e-01,75:7.829635e-02):4.089159e-02):2.579682e-01):5.293789e-01):9.691408e-01):7.471483e-01,11:3.766138e+00):1.506936e-01):1.816650e-01,((((66:3.352344e-02,38:4.529542e-02):1.509782e-01,27:1.949916e-01):2.491110e-01,41:4.665166e-01):7.316336e-01,(((21:3.390324e-01,49:3.399685e-01):4.555356e-01,55:8.709772e-01):2.147305e-01,((39:1.387042e-01,25:1.921868e-01):1.529630e-01,40:2.570517e-01):4.715034e-01):1.763643e-01):4.437295e-01):8.283842e-02):1.955560e-01):1.251611e-02,54:1.165467e+00):4.966344e-02):1.675636e-01,(70:5.843583e-01,(22:4.650271e-01,50:3.077112e-01):3.738120e-01):4.801474e-01):3.450230e-01):1.024004e-01):9.134639e-02,57:4.743389e-01,1:7.470922e-01);
   tree gen.432000 = [&U] (((((71:3.069286e-01,37:3.027622e-01):2.774651e-02,14:3.180047e-01):2.717370e-01,17:5.268437e-01):9.231828e-02,57:5.727610e-01):1.990707e-02,((67:1.387042e-01,(60:8.693228e-02,16:6.856678e-02):5.959361e-02):4.683346e-01,(((54:1.178911e+00,((36:5.240332e-01,10:5.560118e-01):6.063802e-01,(11:3.495784e+00,13:1.756322e+00):8.913351e-02):5.246676e-01):1.418720e-01,((((((53:8.588084e-01,(((19:2.074731e-01,18:1.518633e-01):1.713906e-01,42:2.425652e-01):2.601330e-01,23:5.148676e-01):6.463839e-01):1.174099e-01,((48:3.304950e-01,52:3.852963e-01):3.155785e-01,20:3.741867e-01):4.955350e-01):4.720914e-01,(((72:1.027483e+00,(((45:1.399593e-02,(51:4.110344e-03,46:2.034358e-03):9.398247e-03):1.347469e-01,(56:1.187628e-01,75:1.032153e-01):4.851302e-02):3.765525e-01,((7:4.018721e-01,8:4.658662e-01):3.656313e-01,(9:2.574707e-01,(30:3.760272e-01,2:2.223197e-01):1.941226e-01):1.563553e-01):1.367491e-01):5.473022e-01):9.057979e-01,((58:1.051721e+00,32:9.481506e-01):1.585135e+00,((((4:8.901094e-01,3:2.764178e-01):1.516429e+00,(69:2.790866e+00,(33:1.861233e+00,5:1.612686e+00):5.097349e-01):8.165615e-01):2.941244e-01,68:2.629667e+00):8.844741e-02,62:2.722567e+00):1.413745e-01):4.882476e-01):3.175109e-01,(6:4.297767e-01,12:8.493906e-01):1.633973e+00):7.894927e-01):1.827801e-01,((((49:2.924764e-01,21:3.790399e-01):4.232333e-01,55:1.036392e+00):1.308961e-01,(40:2.742736e-01,(39:1.207334e-01,25:2.176405e-01):1.661471e-01):6.164444e-01):2.011046e-01,(41:3.781195e-01,(27:1.795277e-01,(66:3.367835e-02,38:3.595385e-02):1.100518e-01):3.851263e-01):7.231909e-01):3.578325e-01):1.457554e-01,((((34:6.140507e-01,(((26:7.569758e-01,((35:4.800190e-01,65:5.634285e-01):8.512206e-02,(64:1.579568e-01,73:2.798913e-01):2.015808e-01):1.859100e-01):7.915556e-02,(61:2.613128e-01,74:4.261136e-01):4.186929e-01):1.353470e-01,47:7.303488e-01):1.583831e-01):1.281466e-01,(29:6.800981e-02,59:4.943827e-02):8.221394e-01):1.200509e-01,31:6.277716e-01):3.980444e-01,63:1.624967e+00):3.411267e-01):2.242836e-01,(((15:2.088604e-01,44:1.884595e-01):1.086592e-01,24:3.137658e-01):1.530402e-01,(43:1.510226e-01,28:1.200130e-01):3.453694e-01):5.868918e-01):6.011305e-02):2.936676e-01,(70:5.638198e-01,(22:4.249633e-01,50:2.743242e-01):3.795152e-01):5.637053e-01):2.859454e-01):1.063319e-01,1:8.592208e-01);
   tree gen.432500 = [&U] (((17:4.503717e-01,((71:2.367988e-01,37:2.987761e-01):5.740081e-02,14:2.424320e-01):2.788367e-01):1.327283e-01,((67:1.048594e-01,(16:6.581747e-02,60:9.251814e-02):7.177548e-02):3.903856e-01,((((13:1.403005e+00,(12:1.016422e+00,6:8.403672e-02):1.908333e+00):4.540898e-01,(10:4.644626e-01,36:4.787142e-01):5.471782e-01):4.061225e-01,(((43:1.446662e-01,28:1.148871e-01):4.296188e-01,(24:2.403240e-01,(15:2.031674e-01,44:1.506003e-01):1.491603e-01):1.872364e-01):6.568237e-01,(54:1.153059e+00,(((((66:3.316654e-02,38:4.481319e-02):1.119382e-01,27:1.929156e-01):2.464589e-01,41:4.615498e-01):6.815759e-01,(((21:3.354230e-01,49:3.445486e-01):4.587712e-01,55:1.018029e+00):1.665284e-01,((39:1.372275e-01,25:1.901407e-01):1.490085e-01,40:1.980665e-01):4.664836e-01):1.744866e-01):4.033461e-01,((((20:4.873025e-01,(52:3.935125e-01,48:2.398300e-01):2.357783e-01):4.510207e-01,(53:9.132955e-01,(((19:2.212213e-01,18:1.733502e-01):1.455320e-01,42:2.459132e-01):2.451551e-01,23:5.053458e-01):6.399307e-01):1.063758e-01):5.958723e-01,((((32:1.074321e+00,58:1.046743e+00):1.394156e+00,((68:2.135975e+00,62:2.602739e+00):4.252995e-01,((3:3.271832e-01,4:7.329967e-01):1.937631e+00,(69:1.819420e+00,(5:1.557343e+00,33:1.979415e+00):8.527583e-01):6.312214e-01):6.326734e-01):1.160333e-01):5.722470e-01,(72:9.745829e-01,((((30:3.940503e-01,2:2.696924e-01):1.748224e-01,9:2.227718e-01):1.768579e-01,(8:3.965497e-01,7:3.434336e-01):3.024534e-01):2.013347e-01,((45:8.095852e-03,(46:1.766175e-03,51:2.793915e-03):9.659746e-03):1.329245e-01,(56:1.079074e-01,75:7.746278e-02):4.045625e-02):2.112597e-01):5.878601e-01):9.588230e-01):3.786383e-01,11:4.472328e+00):4.938333e-01):1.987941e-01,(63:1.482337e+00,((((((26:6.681542e-01,((35:4.386644e-01,65:5.033129e-01):9.262847e-02,(64:1.398285e-01,73:3.067203e-01):2.033748e-01):1.905421e-01):1.047710e-01,(74:3.623041e-01,61:3.350144e-01):3.916427e-01):9.486433e-02,47:7.674993e-01):1.283449e-01,34:7.870611e-01):1.279158e-01,(29:4.547317e-02,59:7.818072e-02):6.856927e-01):1.089399e-01,31:7.596792e-01):3.793236e-01):2.153114e-01):5.996930e-02):2.215084e-01):6.766108e-03):4.302105e-02):1.964611e-01,(70:5.781370e-01,(22:4.600762e-01,50:3.044351e-01):4.617436e-01):4.964366e-01):2.210018e-01):9.554235e-02):6.427585e-02,57:4.692889e-01,1:7.391384e-01);
   tree gen.433000 = [&U] (((67:1.199501e-01,(16:7.424190e-02,60:9.626444e-02):3.157971e-02):4.323706e-01,((17:5.325270e-01,(14:2.851172e-01,(71:2.833765e-01,37:2.900355e-01):7.905692e-02):2.403168e-01):1.087413e-01,57:6.215770e-01):9.366703e-02):8.428842e-02,((((13:2.007629e+00,(6:3.588536e-01,12:8.958419e-01):1.514180e+00):4.680208e-01,((10:5.099267e-01,36:4.375907e-01):1.369181e-01,11:3.264019e+00):3.723211e-01):4.493838e-01,(54:1.188372e+00,((((15:2.410900e-01,44:1.936626e-01):1.383271e-01,24:2.697754e-01):1.854397e-01,(28:7.551770e-02,43:1.555774e-01):3.561132e-01):5.529954e-01,((63:1.326114e+00,(31:6.291166e-01,(((((((73:2.234025e-01,64:1.944561e-01):2.113670e-01,(35:3.539447e-01,65:6.101474e-01):1.221385e-01):1.266004e-01,26:7.952415e-01):1.328503e-01,(74:3.328310e-01,61:2.772806e-01):4.433035e-01):1.049813e-01,47:7.166095e-01):1.692122e-01,34:7.380466e-01):1.375446e-01,(59:3.492551e-02,29:9.659491e-02):7.887041e-01):8.163675e-02):4.237587e-01):2.208743e-01,((((53:7.963056e-01,(((18:1.672703e-01,19:2.241884e-01):1.443893e-01,42:2.502519e-01):2.207502e-01,23:5.921292e-01):4.951516e-01):1.484246e-01,(20:3.795464e-01,(48:2.950868e-01,52:4.383292e-01):2.532315e-01):4.287717e-01):3.219412e-01,((((58:1.221199e+00,32:8.198278e-01):1.414442e+00,(((3:4.183704e-01,4:7.472090e-01):1.186418e+00,(69:2.774170e+00,(33:1.760305e+00,5:1.281876e+00):7.832560e-01):8.831338e-01):3.443616e-01,68:2.053624e+00):2.714540e-01):1.350168e-01,62:2.806094e+00):2.911230e-01,(72:9.016319e-01,(((7:3.312211e-01,8:3.920260e-01):2.275782e-01,((2:2.688239e-01,30:3.948678e-01):2.121716e-01,9:1.994683e-01):1.747262e-01):1.264968e-01,((56:9.986335e-02,75:7.286848e-02):5.173093e-02,(45:5.428507e-03,(46:2.611295e-03,51:4.255196e-03):1.220224e-02):1.327814e-01):2.684226e-01):4.809518e-01):7.336326e-01):1.241978e+00):3.549480e-01,((((39:1.002620e-01,25:2.525899e-01):1.918899e-01,40:2.196222e-01):5.168777e-01,((21:3.662403e-01,49:2.613772e-01):4.025445e-01,55:8.424955e-01):1.271416e-01):2.403552e-01,(41:4.775416e-01,(27:1.660204e-01,(66:5.920022e-02,38:2.014881e-02):1.055095e-01):3.234561e-01):5.386372e-01):1.855876e-01):1.518880e-01):1.813067e-01):9.201063e-02):1.082793e-01):2.061439e-01,((50:2.583650e-01,22:4.567936e-01):5.131184e-01,70:5.472495e-01):4.537369e-01):1.744895e-01,1:7.685477e-01);
```
