## Supplementary material for "Deep-mining of vertebrate genomes reveals an unexpected diversity of endogenous viral elements": Nairo_translatorx_trimmed_RNA.nex.run1.t (part 3 of 24)

```
   tree gen.433500 = [&U] (((67:1.245077e-01,(16:6.888655e-02,60:9.992202e-02):6.043998e-02):4.487985e-01,((17:5.527604e-01,(14:2.959503e-01,(71:3.027303e-01,37:3.010554e-01):9.934627e-02):2.494477e-01):1.128729e-01,57:6.451939e-01):7.713755e-02):1.175422e-01,((((13:1.199631e+00,(6:3.250430e-01,12:9.298795e-01):1.571711e+00):3.379337e-01,((10:5.293014e-01,36:4.542170e-01):1.421203e-01,11:3.388035e+00):2.574333e-01):4.664582e-01,(54:1.233524e+00,((((15:2.502502e-01,44:2.010208e-01):1.435829e-01,24:2.800255e-01):1.571825e-01,(28:7.838700e-02,43:1.614886e-01):4.537328e-01):4.371418e-01,((63:1.376500e+00,(31:6.530200e-01,((((((((73:2.258131e-01,64:2.111707e-01):2.116475e-01,35:5.030838e-01):6.495197e-02,65:6.333300e-01):1.314106e-01,26:8.254567e-01):1.378980e-01,(74:3.454770e-01,61:2.878160e-01):4.601468e-01):1.089701e-01,47:7.438372e-01):1.419209e-01,34:7.660887e-01):1.230826e-01,(59:3.625251e-02,29:1.002650e-01):8.186710e-01):1.071232e-01):6.313091e-01):2.292665e-01,((((53:8.265613e-01,(((18:1.736258e-01,19:2.327065e-01):1.498754e-01,42:3.684641e-01):2.291376e-01,23:6.146272e-01):5.139649e-01):1.503263e-01,(20:3.939673e-01,(48:3.062987e-01,52:4.549835e-01):2.628531e-01):4.349838e-01):4.243366e-01,((((((3:4.342665e-01,4:6.618333e-01):1.231496e+00,(69:2.879575e+00,(33:1.827188e+00,5:1.330581e+00):8.130159e-01):6.172628e-01):3.574456e-01,68:2.131652e+00):3.434805e-01,62:2.912712e+00):5.807503e-02,(58:1.267599e+00,32:8.509772e-01):1.468184e+00):3.021843e-01,(72:9.358895e-01,(((7:3.795936e-01,8:4.069210e-01):2.649843e-01,((2:2.790379e-01,30:4.098708e-01):1.763519e-01,9:2.320066e-01):1.910946e-01):1.313031e-01,((56:1.036577e-01,75:7.563713e-02):7.085909e-02,(45:5.634764e-03,(46:2.710512e-03,51:4.416873e-03):1.266586e-02):1.378264e-01):4.214199e-01):4.992256e-01):7.615070e-01):1.289167e+00):3.574715e-01,((((39:9.033374e-02,25:2.621870e-01):1.991808e-01,40:2.279667e-01):5.365165e-01,((21:3.801557e-01,49:3.107068e-01):4.178392e-01,55:8.745062e-01):1.319723e-01):1.771754e-01,(41:5.200239e-01,(27:1.723283e-01,(66:6.549889e-02,38:2.896208e-02):1.095184e-01):3.357458e-01):6.017278e-01):1.926390e-01):1.576590e-01):1.881954e-01):9.550658e-02):1.037083e-01):2.098330e-01,((50:3.623561e-01,22:4.741495e-01):4.338390e-01,70:5.950208e-01):4.709767e-01):1.811192e-01,1:7.977487e-01);
   tree gen.434000 = [&U] (((17:5.807894e-01,((71:2.452477e-01,37:3.094363e-01):5.726561e-02,14:2.510819e-01):2.887855e-01):1.375477e-01,((67:1.086008e-01,(16:6.816581e-02,60:9.644378e-02):5.788396e-02):4.043144e-01,(((((12:9.599245e-01,6:1.787497e-01):1.585896e+00,13:1.672951e+00):1.528403e-01,(10:5.032079e-01,36:4.957945e-01):5.667013e-01):4.206129e-01,(((63:1.535226e+00,((((((26:6.919938e-01,((35:4.543158e-01,65:5.397041e-01):1.007275e-01,(64:1.448176e-01,73:3.176640e-01):2.106312e-01):1.169209e-01):1.013118e-01,(74:4.001808e-01,61:3.438122e-01):3.666384e-01):1.413264e-01,47:6.923485e-01):1.820403e-01,34:7.282172e-01):1.350887e-01,(29:7.410460e-02,59:7.316320e-02):7.101580e-01):1.190239e-01,31:7.867843e-01):4.522412e-01):2.996649e-01,((((20:5.046893e-01,(52:4.075529e-01,48:2.930399e-01):1.625534e-01):5.872440e-01,(53:9.662576e-01,(((19:2.097002e-01,18:1.606934e-01):1.919112e-01,42:2.546873e-01):2.485102e-01,23:5.176653e-01):6.457336e-01):1.020603e-01):3.925463e-01,(((((68:2.691860e+00,62:2.695604e+00):5.451133e-01,(32:6.541111e-01,58:1.084090e+00):1.544762e+00):3.126491e-01,((3:3.388570e-01,4:7.591497e-01):1.764270e+00,(69:1.884336e+00,(5:1.612909e+00,33:2.084762e+00):7.038286e-01):5.235213e-01):6.552470e-01):4.811300e-01,(72:1.009356e+00,((((30:3.532598e-01,2:2.793149e-01):1.902775e-01,9:2.307202e-01):1.631856e-01,(8:4.106985e-01,7:3.556872e-01):3.363553e-01):3.370310e-01,((45:2.042010e-02,(46:1.509233e-03,51:2.220969e-03):1.245754e-02):1.176959e-01,(56:1.469426e-01,75:8.566519e-02):7.528152e-02):1.882290e-01):6.238941e-01):9.783105e-01):5.949891e-01,11:4.631899e+00):4.731882e-01):2.915184e-01,((((66:3.434991e-02,38:3.405054e-02):1.159321e-01,27:1.584375e-01):2.078676e-01,41:5.405011e-01):6.553265e-01,(((21:3.473908e-01,49:2.615064e-01):4.751400e-01,55:8.736468e-01):2.769997e-01,((39:1.421237e-01,25:1.969249e-01):1.467574e-01,40:2.583853e-01):4.831276e-01):2.112345e-01):2.413266e-01):9.603486e-02):2.294118e-01,(54:1.232324e+00,((43:1.584367e-01,28:1.189862e-01):4.449475e-01,(24:2.488987e-01,(15:1.992489e-01,44:2.351660e-01):1.778709e-01):1.939170e-01):6.802590e-01):1.523700e-02):1.283702e-01):2.972578e-01,(70:5.260686e-01,(22:4.764916e-01,50:3.152973e-01):4.533976e-01):5.998977e-01):2.601223e-01):1.460316e-01):6.888201e-02,57:4.860330e-01,1:9.342038e-01);
   tree gen.434500 = [&U] (((67:1.267158e-01,(16:7.214672e-02,60:9.170197e-02):4.103521e-02):4.112163e-01,((17:5.072877e-01,(14:2.716040e-01,(71:2.778263e-01,37:3.081792e-01):9.117358e-02):1.896262e-01):9.484149e-02,57:5.921172e-01):7.079185e-02):1.078726e-01,((((13:1.100944e+00,(6:4.413262e-01,12:7.468375e-01):1.457432e+00):3.543110e-01,((10:4.873911e-01,36:4.168510e-01):1.819165e-01,11:3.109320e+00):4.159653e-01):2.259597e-01,(54:1.132049e+00,((((15:2.296634e-01,44:1.844839e-01):1.317711e-01,24:2.183027e-01):1.953603e-01,(28:8.144107e-02,43:2.144402e-01):2.669906e-01):5.909636e-01,((63:1.263262e+00,(31:5.992995e-01,((((((((73:2.072367e-01,64:1.937988e-01):1.362410e-01,35:4.616978e-01):1.059610e-01,65:5.815849e-01):8.606749e-02,26:7.575508e-01):1.322939e-01,(74:3.410112e-01,61:4.180409e-01):3.115533e-01):7.893002e-02,47:6.826456e-01):2.023773e-01,34:7.562803e-01):7.085726e-02,(59:2.911335e-02,29:9.201677e-02):7.903397e-01):9.579132e-02):5.793747e-01):2.104060e-01,((((53:7.745023e-01,(((18:1.593425e-01,19:1.869549e-01):1.413268e-01,42:3.381525e-01):1.682422e-01,23:5.640651e-01):4.115427e-01):1.824563e-01,(20:3.615577e-01,(48:2.952345e-01,52:4.175544e-01):2.346705e-01):3.992000e-01):3.197231e-01,((((68:1.956292e+00,(58:1.163320e+00,32:7.809718e-01):1.347405e+00):9.232748e-02,((3:3.985417e-01,4:7.230641e-01):1.130187e+00,(69:2.642688e+00,(33:1.729547e+00,5:1.221121e+00):7.461334e-01):2.077413e-01):4.895640e-01):2.750721e-01,62:2.673099e+00):1.827894e-01,(72:9.887981e-01,(((7:3.483665e-01,8:3.734458e-01):2.981858e-01,((2:2.560829e-01,30:3.761529e-01):1.618443e-01,9:2.712594e-01):1.119475e-01):2.324583e-01,((56:1.117150e-01,75:6.941486e-02):3.877506e-02,(45:1.176316e-02,(46:2.125136e-03,51:4.744549e-03):1.162391e-02):1.264882e-01):2.108393e-01):5.733557e-01):6.168126e-01):1.183114e+00):3.280642e-01,((((39:1.064885e-01,25:2.406183e-01):1.972545e-01,40:1.996761e-01):5.393486e-01,((21:3.488823e-01,49:3.288188e-01):3.834658e-01,55:8.025652e-01):1.833780e-01):1.113925e-01,(41:4.772443e-01,(27:1.087011e-01,(66:2.616512e-02,38:3.013383e-02):1.661793e-01):3.081258e-01):5.522269e-01):2.938849e-01):1.446892e-01):1.501488e-01):9.856988e-02):9.517672e-02):1.925712e-01,((50:3.325470e-01,22:3.811294e-01):3.716650e-01,70:5.702703e-01):3.845517e-01):2.209808e-01,1:7.321222e-01);
   tree gen.435000 = [&U] (((67:1.078726e-01,(16:7.183564e-02,60:9.130657e-02):4.085828e-02):4.094433e-01,((17:5.051004e-01,(14:2.704329e-01,(71:2.766284e-01,37:3.068505e-01):9.078046e-02):1.888086e-01):1.424672e-01,57:5.895642e-01):7.048661e-02):1.074075e-01,((((13:1.096197e+00,(6:4.394233e-01,12:7.916602e-01):1.451148e+00):4.660656e-01,((10:4.852896e-01,36:4.150537e-01):4.564468e-02,11:3.095913e+00):4.141717e-01):2.249855e-01,(54:1.127167e+00,((((15:1.870171e-01,44:1.836885e-01):1.825504e-01,24:2.173615e-01):1.784896e-01,(28:8.108992e-02,43:2.135156e-01):3.861439e-01):5.884155e-01,((63:1.224611e+00,(31:6.136849e-01,(((((((35:4.597070e-01,65:5.790772e-01):7.966976e-02,(73:3.569384e-01,64:1.929632e-01):1.356536e-01):8.569639e-02,26:7.542844e-01):1.317235e-01,(74:3.395409e-01,61:4.162384e-01):3.102100e-01):7.858970e-02,47:6.797022e-01):2.015047e-01,34:7.530194e-01):7.055174e-02,(59:4.623710e-02,29:9.162001e-02):7.869320e-01):8.343038e-02):4.998700e-01):2.237277e-01,((((53:7.711629e-01,(((18:1.586554e-01,19:1.861488e-01):1.481709e-01,42:3.366945e-01):2.774976e-01,23:5.616330e-01):6.083590e-01):1.556897e-01,(20:3.599988e-01,(48:2.939616e-01,52:4.157540e-01):2.336587e-01):3.974787e-01):3.183446e-01,((((3:3.968233e-01,4:6.927720e-01):1.922501e+00,(69:2.631293e+00,(33:1.722090e+00,5:1.215856e+00):1.091428e+00):2.068456e-01):4.874531e-01,(((58:1.240768e+00,32:8.472178e-01):1.341595e+00,62:2.661573e+00):9.271966e-02,68:1.947857e+00):2.783849e-01):8.702841e-02,(72:9.845346e-01,(((7:3.468644e-01,8:3.718356e-01):2.969001e-01,((2:2.549788e-01,30:3.745311e-01):1.611465e-01,9:2.700898e-01):1.189625e-01):2.314560e-01,((56:1.112333e-01,75:6.911556e-02):5.352959e-02,(45:1.027543e-02,(46:2.115973e-03,51:4.724092e-03):1.293761e-02):1.259428e-01):2.099302e-01):5.708835e-01):9.879583e-01):1.178013e+00):2.001944e-01,((((39:1.106676e-01,25:1.883599e-01):1.964040e-01,40:2.381385e-01):5.424868e-01,((21:3.473780e-01,49:3.274011e-01):3.818124e-01,55:7.991047e-01):2.433483e-01):1.109122e-01,(41:4.751865e-01,(27:1.082325e-01,(66:2.605230e-02,38:4.363141e-02):1.654628e-01):2.341349e-01):5.835834e-01):1.782828e-01):1.440653e-01):1.187434e-01):9.814487e-02):9.476634e-02):1.917409e-01,((50:3.311131e-01,22:3.794861e-01):3.700624e-01,70:5.678115e-01):5.445172e-01):1.477746e-01,1:7.289655e-01);
   tree gen.435500 = [&U] (((67:1.043143e-01,(16:6.946609e-02,60:8.950707e-02):3.951054e-02):3.722439e-01,((17:4.884394e-01,(14:2.615125e-01,(71:2.675036e-01,37:2.967288e-01):8.778601e-02):2.248351e-01):1.246501e-01,57:5.701170e-01):1.084249e-01):1.069002e-01,((((13:1.060038e+00,(6:4.767547e-01,12:7.655467e-01):1.403280e+00):3.002328e-01,((10:4.692820e-01,36:4.013628e-01):1.857725e-02,11:2.993792e+00):4.005100e-01):3.727863e-01,(54:1.089987e+00,((((15:1.808482e-01,44:1.776294e-01):1.462586e-01,24:2.101917e-01):1.726020e-01,(28:6.897370e-02,43:1.975577e-01):3.932342e-01):5.690063e-01,((63:1.184216e+00,(31:6.687569e-01,(((((((35:4.445433e-01,65:5.599760e-01):7.633540e-02,(73:3.451645e-01,64:1.865982e-01):1.311789e-01):1.524030e-01,26:7.294038e-01):1.273785e-01,(74:3.283409e-01,61:3.811752e-01):2.999775e-01):6.050652e-02,47:6.572818e-01):1.948580e-01,34:7.281805e-01):5.998913e-02,(59:4.471194e-02,29:9.626713e-02):7.609745e-01):8.067837e-02):4.134424e-01):2.170728e-01,((((53:7.457255e-01,(((18:1.534221e-01,19:1.858847e-01):1.118340e-01,42:3.255884e-01):2.683441e-01,23:5.431071e-01):5.882918e-01):1.505541e-01,(20:3.481240e-01,(48:2.842650e-01,52:4.020401e-01):2.259513e-01):3.843676e-01):3.078437e-01,(((((3:3.837338e-01,4:5.931553e-01):1.859086e+00,68:2.077127e+00):1.779263e-01,(69:2.544498e+00,(33:1.665285e+00,5:1.175750e+00):7.004484e-01):6.870421e-01):4.091788e-01,(62:2.573779e+00,(58:1.211145e+00,32:7.324918e-01):1.327634e+00):2.910997e-01):2.345272e-01,(72:8.571475e-01,(((7:3.554517e-01,8:3.503497e-01):2.819085e-01,((2:2.465681e-01,30:3.621769e-01):1.558310e-01,9:2.611807e-01):1.735100e-01):1.771720e-01,((56:1.075642e-01,75:6.683574e-02):5.176388e-02,(45:9.936489e-03,(46:2.046176e-03,51:4.568265e-03):9.591810e-03):1.217885e-01):2.030055e-01):5.778821e-01):9.553698e-01):1.139155e+00):1.935909e-01,((((39:1.139188e-01,25:1.821467e-01):1.899255e-01,40:2.302834e-01):5.245925e-01,((21:3.359195e-01,49:2.227463e-01):3.952038e-01,55:7.727457e-01):1.674691e-01):1.842840e-01,(41:4.595122e-01,(27:1.046623e-01,(66:2.519295e-02,38:2.989888e-02):1.283123e-01):2.526667e-01):5.643335e-01):1.724020e-01):1.393133e-01):1.148266e-01):9.490749e-02):9.164041e-02):1.854162e-01,((50:3.201911e-01,22:3.669685e-01):3.578557e-01,70:5.490818e-01):5.265559e-01):1.429001e-01,1:7.181154e-01);
   tree gen.436000 = [&U] (((67:1.095865e-01,(16:6.537341e-02,60:9.470737e-02):5.205541e-02):3.910574e-01,((17:5.131254e-01,(14:2.747295e-01,(71:2.810234e-01,37:3.117257e-01):7.273069e-02):2.398649e-01):1.179239e-01,57:5.989311e-01):1.139048e-01):1.123030e-01,(((11:3.145101e+00,((10:4.929999e-01,36:4.216480e-01):3.710902e-01,(13:1.127871e+00,(6:3.566683e-01,12:8.042380e-01):1.120161e+00):4.320054e-01):6.190065e-02):3.916272e-01,(54:1.145076e+00,((((15:1.899884e-01,44:1.866069e-01):1.536506e-01,24:2.033738e-01):1.881622e-01,(28:7.245968e-02,43:2.075424e-01):4.131085e-01):5.977642e-01,((63:1.244067e+00,(31:7.025564e-01,(((((((35:4.670108e-01,65:5.882775e-01):8.019345e-02,(73:3.465880e-01,64:1.896967e-01):1.280734e-01):1.111221e-01,26:7.662684e-01):1.338163e-01,(74:3.222182e-01,61:4.004401e-01):3.151386e-01):1.434124e-01,47:6.905013e-01):1.591026e-01,34:7.649833e-01):4.347364e-02,(59:6.111492e-02,29:1.011325e-01):7.994347e-01):1.008036e-01):4.343381e-01):2.654519e-01,((((53:7.834150e-01,(((18:1.611761e-01,19:1.952794e-01):1.174862e-01,42:3.420438e-01):2.819064e-01,23:5.705562e-01):6.180245e-01):1.581632e-01,(20:3.657184e-01,(48:2.986320e-01,52:4.223595e-01):2.373710e-01):4.037938e-01):3.234024e-01,(((((3:3.247065e-01,4:6.231338e-01):2.128537e+00,68:2.182106e+00):3.621490e-02,(69:2.470193e+00,(33:1.749450e+00,5:1.272083e+00):3.394336e-01):7.217657e-01):4.289940e-01,(62:2.703860e+00,(58:1.272357e+00,32:7.695124e-01):1.427220e+00):2.201121e-01):3.081470e-01,(72:8.362719e-01,(((7:3.734165e-01,8:3.518876e-01):3.239246e-01,((2:2.590298e-01,30:3.804816e-01):2.343597e-01,9:1.604109e-01):2.052931e-01):1.364925e-01,((56:1.239406e-01,75:7.021366e-02):5.438007e-02,(45:1.043869e-02,(46:2.403005e-03,51:4.799148e-03):7.069621e-03):1.199859e-01):2.132655e-01):6.323425e-01):8.165042e-01):1.196729e+00):2.033751e-01,((((39:1.196764e-01,25:1.913526e-01):1.995244e-01,40:2.419221e-01):5.511057e-01,((21:3.528971e-01,49:2.340041e-01):4.175458e-01,55:8.118008e-01):1.927257e-01):1.935978e-01,(41:4.827362e-01,(27:1.790855e-01,(66:5.060646e-02,38:3.140999e-02):1.021064e-01):2.654366e-01):6.765000e-01):1.811153e-01):1.463542e-01):9.939713e-02):9.970418e-02):9.627198e-02):1.947872e-01,((50:3.363738e-01,22:3.855153e-01):3.393647e-01,70:5.768328e-01):5.531684e-01):1.501224e-01,1:7.544095e-01);
   tree gen.436500 = [&U] (((67:1.103661e-01,(16:6.583848e-02,60:9.538112e-02):5.242573e-02):3.938394e-01,((17:5.167758e-01,(14:2.766840e-01,(71:2.498377e-01,37:3.139433e-01):7.451774e-02):2.415714e-01):1.241054e-01,57:6.031919e-01):1.147151e-01):1.131020e-01,((((10:6.138686e-01,36:4.246476e-01):3.620890e-01,(11:3.250552e+00,(13:1.357527e+00,(6:3.592056e-01,12:8.099594e-01):1.704419e+00):4.350787e-01):1.801016e-01):4.262764e-01,(54:1.153222e+00,((((15:2.096592e-01,44:1.879344e-01):1.547437e-01,24:2.048207e-01):1.895008e-01,(28:7.297516e-02,43:1.591218e-01):4.463290e-01):5.326167e-01,((63:1.252918e+00,(31:6.872690e-01,(((((((35:4.703332e-01,65:5.377081e-01):5.847943e-02,(73:3.111032e-01,64:1.910462e-01):1.897317e-01):1.284641e-01,26:7.717197e-01):1.226703e-01,(74:3.245105e-01,61:4.032888e-01):3.173805e-01):1.582373e-01,47:6.954135e-01):1.602345e-01,34:7.574849e-01):1.155866e-01,(59:6.154970e-02,29:1.018520e-01):8.051219e-01):7.168359e-02):4.374280e-01):2.673403e-01,((((53:7.889883e-01,(((18:1.623228e-01,19:1.966687e-01):1.183220e-01,42:3.444771e-01):2.448130e-01,23:5.746151e-01):6.224212e-01):1.592884e-01,(20:3.683201e-01,(48:3.007565e-01,52:4.253642e-01):2.390597e-01):4.066664e-01):4.679790e-01,(((((68:2.197630e+00,62:2.699134e+00):4.027848e-01,(69:2.487766e+00,(33:1.761896e+00,5:1.281133e+00):3.418484e-01):7.269004e-01):5.410095e-02,(3:3.270165e-01,4:6.275668e-01):2.143680e+00):2.143950e-01,(58:1.269542e+00,32:7.749868e-01):1.504702e+00):3.489546e-01,(72:8.422213e-01,(((7:3.760730e-01,8:3.543910e-01):3.262290e-01,((2:2.608726e-01,30:3.831883e-01):1.440143e-01,9:1.615521e-01):2.067535e-01):1.445566e-01,((56:1.248223e-01,75:1.135960e-01):3.716154e-02,(45:7.842373e-03,(46:2.420100e-03,51:4.833289e-03):1.418898e-02):1.952306e-01):2.147827e-01):5.561441e-01):8.223129e-01):1.185661e+00):2.048219e-01,((((39:1.454290e-01,25:1.927138e-01):1.655365e-01,40:2.436431e-01):4.630148e-01,((21:4.110333e-01,49:2.356688e-01):5.114207e-01,55:8.175760e-01):1.940967e-01):1.949751e-01,(41:4.861704e-01,(27:1.803595e-01,(66:4.727076e-02,38:3.561091e-02):1.071796e-01):2.673250e-01):6.813127e-01):2.304633e-01):1.473954e-01):1.817351e-01):3.095820e-02):9.695687e-02):1.961730e-01,((50:3.689314e-01,22:3.882579e-01):3.702826e-01,70:5.809364e-01):5.571037e-01):1.511904e-01,1:7.597764e-01);
   tree gen.437000 = [&U] (((67:1.094516e-01,(16:6.529293e-02,60:9.459077e-02):5.883981e-02):3.905760e-01,((17:5.124937e-01,(14:2.743913e-01,(71:2.477675e-01,37:2.677706e-01):7.466742e-02):2.395696e-01):1.230770e-01,57:5.981937e-01):1.137645e-01):1.137783e-01,(((((10:6.087819e-01,36:4.211289e-01):3.590886e-01,(13:1.346279e+00,(6:3.562292e-01,12:8.032479e-01):1.467005e+00):9.026661e-01):7.858368e-02,11:3.223617e+00):4.227442e-01,(((63:1.242536e+00,(31:6.815742e-01,(((((((35:4.664359e-01,65:5.332525e-01):5.799485e-02,(73:3.085254e-01,64:1.894631e-01):1.881596e-01):1.627293e-01,26:7.691949e-01):1.607962e-01,(74:3.581297e-01,61:3.784866e-01):3.147506e-01):1.569261e-01,47:6.896512e-01):1.589068e-01,34:7.512082e-01):1.146288e-01,(59:7.155612e-02,29:9.979280e-02):7.984505e-01):4.833348e-02):4.338034e-01):2.651251e-01,((((53:7.824506e-01,(((18:1.609777e-01,19:1.950390e-01):1.245201e-01,42:3.416227e-01):1.862910e-01,23:5.698537e-01):6.172636e-01):2.262405e-01,(20:4.416981e-01,(48:2.982643e-01,52:4.218395e-01):2.370788e-01):4.032967e-01):3.793328e-01,(((((68:2.179420e+00,62:2.903440e+00):1.815454e-01,(69:2.467152e+00,(33:1.747296e+00,5:1.027611e+00):7.184985e-01):7.208772e-01):5.365266e-02,(3:3.969474e-01,4:6.223666e-01):2.076413e+00):2.126185e-01,(58:1.259022e+00,32:7.685651e-01):1.492234e+00):2.055711e-01,(72:8.352424e-01,(((7:3.729568e-01,8:3.514544e-01):3.235258e-01,((2:2.281769e-01,30:3.800132e-01):1.610377e-01,9:2.647783e-01):1.238455e-01):1.593098e-01,((56:1.237880e-01,75:6.786437e-02):2.461426e-02,(45:1.070801e-02,(46:6.021946e-03,51:6.894836e-04):1.370178e-02):1.936129e-01):2.130030e-01):5.515357e-01):8.154990e-01):1.175837e+00):2.031247e-01,((((39:1.442240e-01,25:1.911170e-01):1.641648e-01,40:2.180038e-01):4.591782e-01,((21:4.076274e-01,49:2.337160e-01):5.071829e-01,55:8.108014e-01):2.968916e-01):1.933595e-01,(41:4.821419e-01,(27:1.788650e-01,(66:4.687907e-02,38:3.531583e-02):1.113549e-01):2.651099e-01):6.756672e-01):2.285536e-01):1.461741e-01):1.802292e-01,((((15:2.079219e-01,44:1.863772e-01):1.534615e-01,24:2.031235e-01):2.048471e-01,(28:7.237047e-02,43:1.578033e-01):4.426307e-01):5.007878e-01,54:1.143666e+00):3.070168e-02):9.615346e-02):1.945474e-01,((50:3.658744e-01,22:3.850407e-01):3.672144e-01,70:5.761227e-01):5.524874e-01):1.499376e-01,1:7.534807e-01);
   tree gen.437500 = [&U] (((17:5.946841e-01,((71:3.564460e-01,37:2.982144e-01):8.291828e-02,14:2.891116e-01):2.792929e-01):1.634380e-01,57:6.035474e-01):4.480506e-02,((67:1.465883e-01,(16:6.979660e-02,60:8.208891e-02):5.870484e-02):5.024444e-01,((((12:6.117301e-01,6:6.124067e-01):2.394596e+00,(13:2.191244e+00,(10:5.152465e-01,36:4.784005e-01):4.748554e-01):1.387736e-01):3.790675e-01,(54:1.261806e+00,(((43:1.622271e-01,28:1.171374e-01):3.503397e-01,(24:2.564128e-01,(15:1.794483e-01,44:2.407920e-01):1.758475e-01):1.952744e-01):6.623664e-01,((63:1.571955e+00,(((29:7.837127e-02,59:7.491354e-02):8.026910e-01,(34:7.005761e-01,(((26:9.493739e-01,((35:4.000208e-01,65:5.526159e-01):9.692793e-02,(64:1.539260e-01,73:3.252637e-01):1.760437e-01):1.233273e-01):1.876128e-01,(74:4.097546e-01,61:3.520375e-01):3.754097e-01):7.860789e-02,47:8.197989e-01):2.193022e-01):6.772018e-02):8.289675e-02,31:7.499765e-01):4.871608e-01):4.020662e-01,((((20:5.167633e-01,(52:4.173031e-01,48:4.272182e-01):2.492560e-01):4.368529e-01,(53:9.893742e-01,(((19:2.252213e-01,18:1.883161e-01):1.544960e-01,42:2.407423e-01):3.470541e-01,23:5.613458e-01):5.889279e-01):2.568907e-01):4.591099e-01,((((68:2.125031e+00,((3:4.977895e-01,4:5.906016e-01):1.579077e+00,(69:2.352268e+00,(5:1.553761e+00,33:1.869371e+00):6.619996e-01):6.144278e-01):3.397551e-01):1.994497e-01,(62:2.760093e+00,(32:7.625031e-01,58:1.249477e+00):1.850440e+00):1.888837e-01):5.608542e-01,(72:8.705389e-01,((((30:4.048014e-01,2:2.965380e-01):1.504873e-01,9:2.566540e-01):2.031698e-01,(8:3.332174e-01,7:5.294259e-01):3.605931e-01):1.974205e-01,((45:1.357826e-02,(46:9.725609e-04,51:4.792928e-03):4.958758e-03):1.111903e-01,(56:1.146772e-01,75:1.155718e-01):5.712402e-02):3.155391e-01):7.402067e-01):8.515458e-01):9.531922e-01,11:3.973610e+00):2.136248e-01):1.439156e-01,((((66:4.869747e-02,38:2.464527e-02):1.459841e-01,27:1.878119e-01):3.286102e-01,41:4.678538e-01):7.587665e-01,(((21:3.764871e-01,49:3.688736e-01):5.273970e-01,55:8.945477e-01):2.586595e-01,((39:1.737926e-01,25:1.939295e-01):2.058489e-01,40:2.151925e-01):4.990820e-01):2.456560e-01):1.862521e-01):1.285400e-01):2.710286e-01):3.389808e-02):9.465231e-02):1.547305e-01,(70:5.648022e-01,(22:4.473705e-01,50:3.767896e-01):4.779003e-01):5.659983e-01):2.350938e-01):5.881816e-02,1:9.160207e-01);
   tree gen.438000 = [&U] (((17:5.770160e-01,((71:2.966669e-01,37:2.893545e-01):1.024381e-01,14:2.805221e-01):2.379495e-01):1.746141e-01,57:5.856160e-01):4.347390e-02,((67:1.422331e-01,(16:6.772294e-02,60:7.965005e-02):5.696072e-02):4.875168e-01,((((12:5.935556e-01,6:5.942121e-01):2.323453e+00,(13:2.114981e+00,(10:4.999386e-01,36:4.712319e-01):4.353358e-01):1.346506e-01):3.410405e-01,(54:1.224318e+00,(((43:1.574073e-01,28:1.136573e-01):3.795068e-01,(24:2.487948e-01,(15:1.876680e-01,44:2.336381e-01):1.709008e-01):1.894728e-01):6.186110e-01,((63:1.506475e+00,(((29:3.611985e-02,59:9.168170e-02):7.788430e-01,(34:6.797619e-01,(((26:9.211680e-01,((35:3.881362e-01,65:6.326804e-01):9.404820e-02,(64:1.493528e-01,73:3.094479e-01):1.708135e-01):7.589290e-02):1.820388e-01,(74:3.975808e-01,61:3.415785e-01):3.642563e-01):5.605036e-02,47:7.954427e-01):2.127867e-01):6.570821e-02):8.043388e-02,31:7.276947e-01):4.319911e-01):3.915302e-01,((((20:5.014103e-01,(52:4.049051e-01,48:4.145255e-01):2.418506e-01):4.238740e-01,(53:6.840558e-01,(((19:2.206172e-01,18:1.827212e-01):2.004662e-01,42:2.789943e-01):2.701628e-01,23:5.446682e-01):5.714309e-01):2.371500e-01):4.454697e-01,((((68:2.061896e+00,((3:4.830002e-01,4:5.730548e-01):1.587968e+00,(69:2.282382e+00,(5:1.461376e+00,33:1.794558e+00):6.423316e-01):5.961732e-01):3.296610e-01):9.977939e-02,(62:2.678091e+00,(32:7.398491e-01,58:1.212355e+00):1.795463e+00):1.389930e-01):4.435885e-01,(72:8.446752e-01,((((30:3.927748e-01,2:2.877279e-01):1.460164e-01,9:2.685211e-01):1.772619e-01,(8:3.233175e-01,7:5.136967e-01):3.715086e-01):1.564650e-01,((45:1.317485e-02,(46:9.436661e-04,51:4.650530e-03):1.378013e-02):1.078868e-01,(56:1.112702e-01,75:1.121381e-01):6.143788e-02):3.061645e-01):7.182152e-01):9.079257e-01):9.248729e-01,11:4.197280e+00):2.609883e-01):1.396398e-01,((((66:4.725066e-02,38:2.391306e-02):1.416469e-01,27:1.822320e-01):3.188472e-01,41:4.539538e-01):7.362236e-01,(((21:3.653017e-01,49:2.709224e-01):5.117280e-01,55:8.679707e-01):2.509747e-01,((39:1.686292e-01,25:1.881678e-01):1.997331e-01,40:2.087991e-01):4.842543e-01):2.383576e-01):2.970654e-01):1.247210e-01):2.629764e-01):3.291095e-02):1.036786e-01):1.501335e-01,(70:5.480219e-01,(22:4.340791e-01,50:3.655952e-01):4.637019e-01):5.491825e-01):3.457405e-01):5.707067e-02,1:8.888057e-01);
   tree gen.438500 = [&U] ((57:6.186091e-01,(17:5.299842e-01,(14:2.837558e-01,(71:3.330248e-01,37:3.496529e-01):6.481518e-02):2.664045e-01):7.983073e-02):4.722038e-02,((67:1.131869e-01,(16:6.752126e-02,60:1.002574e-01):6.084791e-02):4.082937e-01,((((11:4.194620e+00,(13:1.249630e+00,(6:3.683866e-01,12:8.813178e-01):1.512311e+00):6.162132e-01):5.598255e-02,(10:6.058260e-01,36:3.843325e-01):5.320066e-01):4.933975e-01,((((63:1.284941e+00,(31:7.048351e-01,(((((((35:5.104066e-01,65:6.391227e-01):5.997412e-02,(73:3.190548e-01,64:1.828453e-01):1.411235e-01):2.258674e-01,26:7.954462e-01):1.023700e-01,(74:3.559715e-01,61:3.914036e-01):4.137136e-01):1.622817e-01,47:7.131878e-01):1.429028e-01,34:7.768457e-01):1.185409e-01,(59:4.815782e-02,29:1.031986e-01):6.898340e-01):1.672250e-01):3.914102e-01):1.975591e-01,((((53:8.091542e-01,(((18:1.664716e-01,19:1.975117e-01):1.897479e-01,42:2.530348e-01):1.844600e-01,23:5.893019e-01):6.208580e-01):1.685114e-01,(20:4.567725e-01,(48:2.867077e-01,52:4.362362e-01):2.451699e-01):4.183687e-01):3.242814e-01,((((69:2.551351e+00,(33:1.806929e+00,5:1.036540e+00):7.066848e-01):4.996144e-01,(3:4.016099e-01,4:6.436069e-01):1.262586e+00):5.208621e-01,(68:2.510716e+00,(62:3.002529e+00,(58:1.344143e+00,32:7.947949e-01):1.546228e+00):5.650919e-02):2.836562e-01):6.032711e-01,(72:8.398646e-01,(((7:4.001765e-01,8:3.634490e-01):2.893276e-01,((2:2.528510e-01,30:3.640906e-01):1.665337e-01,9:2.851012e-01):1.280722e-01):1.647468e-01,((56:9.110662e-02,75:8.089019e-02):4.578863e-02,(45:1.378885e-02,(46:2.991666e-03,51:7.130144e-04):1.400638e-02):1.414216e-01):3.240891e-01):4.954637e-01):1.010595e+00):1.215966e+00):2.145626e-01,((((39:1.142737e-01,25:2.282464e-01):2.021350e-01,40:2.254439e-01):4.289587e-01,((21:4.215390e-01,49:2.416923e-01):4.451651e-01,55:8.384727e-01):2.752038e-01):1.268273e-01,(41:4.985966e-01,(27:1.886514e-01,(66:4.847897e-02,38:1.950770e-02):1.419988e-01):3.571368e-01):6.532502e-01):2.692791e-01):1.912231e-01):1.863801e-01,(((15:2.150179e-01,44:1.927379e-01):1.397165e-01,24:2.809900e-01):1.090900e-01,(28:7.484035e-02,43:2.115834e-01):4.577369e-01):5.863331e-01):3.361838e-02,54:1.158673e+00):7.618760e-02):1.986283e-01,((50:3.751991e-01,22:4.514738e-01):3.797467e-01,70:6.383725e-01):5.652283e-01):2.320372e-01):1.062622e-01,1:9.022826e-01);
   tree gen.439000 = [&U] ((57:5.911940e-01,(17:5.064968e-01,(14:2.711805e-01,(71:2.375735e-01,37:3.341573e-01):1.229861e-01):2.035543e-01):7.629286e-02):4.866721e-02,((67:1.081708e-01,(16:6.452891e-02,60:9.581430e-02):5.815131e-02):3.901993e-01,((((11:4.008727e+00,(10:5.789775e-01,36:3.673000e-01):5.084295e-01):5.231340e-02,(13:1.194250e+00,(6:6.323390e-01,12:8.422603e-01):1.445290e+00):5.797941e-01):4.715315e-01,(((((15:2.054889e-01,44:1.841963e-01):1.335247e-01,24:2.611255e-01):2.022881e-01,(28:7.152364e-02,43:2.022066e-01):4.374513e-01):5.603485e-01,54:1.107324e+00):4.739785e-02,((63:1.227997e+00,(31:6.735988e-01,(((((((35:4.877868e-01,65:6.107986e-01):6.967867e-02,(73:3.049152e-01,64:1.747421e-01):1.592100e-01):2.158576e-01,26:7.601943e-01):2.009140e-01,(74:3.401958e-01,61:3.740577e-01):3.953789e-01):1.159319e-01,47:6.815813e-01):1.928028e-01,34:7.424180e-01):1.132875e-01,(59:6.170525e-02,29:9.862508e-02):6.592625e-01):5.570259e-02):3.740640e-01):2.623141e-01,((((53:7.860111e-01,(((18:1.557854e-01,19:1.955301e-01):1.813388e-01,42:2.418210e-01):1.762853e-01,23:5.631857e-01):5.933433e-01):1.610435e-01,(20:4.365297e-01,(48:2.740016e-01,52:4.169034e-01):2.343046e-01):3.998278e-01):3.099102e-01,(((62:2.497759e+00,(58:1.317401e+00,32:6.559627e-01):1.495669e+00):5.584509e-02,(68:2.399448e+00,((69:2.438283e+00,(33:1.726851e+00,5:9.906037e-01):6.753665e-01):4.774729e-01,(3:3.838117e-01,4:5.267585e-01):1.206632e+00):4.724372e-01):2.710853e-01):5.765358e-01,(72:8.026442e-01,(((7:3.824418e-01,8:3.473419e-01):2.881205e-01,((2:2.416454e-01,30:3.479551e-01):1.591534e-01,9:2.724663e-01):1.223964e-01):1.089737e-01,((56:8.706903e-02,75:7.730537e-02):4.375940e-02,(45:1.317776e-02,(46:2.859083e-03,51:5.350634e-03):6.428740e-03):1.351542e-01):3.097263e-01):4.735062e-01):9.851734e-01):7.858807e-01):2.050538e-01,((((39:1.092094e-01,25:1.957266e-01):1.931769e-01,40:2.092975e-01):4.099485e-01,((21:4.028576e-01,49:2.309812e-01):4.254366e-01,55:8.013139e-01):2.296101e-01):1.783461e-01,(41:3.361802e-01,(27:1.802909e-01,(66:4.633052e-02,38:1.864318e-02):1.357059e-01):4.162761e-01):6.243000e-01):2.118512e-01):1.827486e-01):1.407930e-01):8.412324e-02):1.898256e-01,((50:3.585713e-01,22:4.314657e-01):3.629174e-01,70:6.100816e-01):5.401790e-01):2.217539e-01):1.015529e-01,1:8.622960e-01);
   tree gen.439500 = [&U] ((57:6.095988e-01,(17:5.222648e-01,(14:2.796228e-01,(71:2.665215e-01,37:3.337251e-01):6.167742e-02):2.098912e-01):7.866797e-02):5.018230e-02,((67:1.115383e-01,(16:6.653779e-02,60:9.879714e-02):5.996164e-02):4.023467e-01,((((11:3.535653e+00,(10:4.910037e-01,36:3.787346e-01):5.242577e-01):2.935420e-01,(13:8.491624e-01,(6:6.520247e-01,12:3.596528e-01):1.490284e+00):5.978439e-01):2.844993e-01,((54:1.141796e+00,((63:1.266226e+00,(31:6.945690e-01,(((((((35:5.029723e-01,65:6.298137e-01):8.669340e-02,(73:3.144076e-01,64:1.801821e-01):1.641664e-01):2.225776e-01,26:7.838603e-01):1.771673e-01,(74:3.507866e-01,61:3.857027e-01):4.076877e-01):1.063503e-01,47:7.028000e-01):2.204562e-01,34:7.655306e-01):1.168143e-01,(59:6.362622e-02,29:1.016954e-01):6.797863e-01):5.743670e-02):3.857092e-01):2.972181e-01,((((53:7.145557e-01,(((18:1.606353e-01,19:2.049809e-01):1.165213e-01,42:2.493493e-01):2.630202e-01,23:5.807185e-01):6.118150e-01):1.660570e-01,(20:4.501195e-01,(48:2.825317e-01,52:4.298822e-01):2.415989e-01):4.122751e-01):2.919804e-01,((((62:2.919222e+00,(58:1.292368e+00,32:7.644026e-01):1.542231e+00):3.762306e-01,68:2.548344e+00):7.082839e-02,((69:2.514190e+00,(33:1.780610e+00,5:1.771198e+00):6.963917e-01):4.923373e-01,(3:3.957603e-01,4:7.310049e-01):1.244196e+00):4.871449e-01):1.665865e-01,(72:8.904805e-01,(((7:3.943478e-01,8:4.173060e-01):2.970901e-01,((2:2.410600e-01,30:3.587875e-01):1.641080e-01,9:2.809486e-01):1.262067e-01):1.053799e-01,((56:1.220026e-01,75:7.691124e-02):5.021150e-02,(45:1.623879e-02,(46:2.948091e-03,51:5.517207e-03):6.628876e-03):1.393618e-01):3.193686e-01):5.746174e-01):1.015843e+00):1.404200e+00):3.274012e-01,((((39:1.126092e-01,25:2.018199e-01):1.991908e-01,40:2.158133e-01):4.227108e-01,((21:4.153992e-01,49:2.381720e-01):4.386811e-01,55:8.262600e-01):2.367582e-01):1.838983e-01,(41:3.466460e-01,(27:1.859037e-01,(66:4.777286e-02,38:1.922357e-02):1.230968e-01):4.292354e-01):6.437354e-01):2.184465e-01):1.884378e-01):1.995134e-01):4.887342e-02,(((15:2.118861e-01,44:1.899306e-01):1.100084e-01,24:2.692547e-01):2.085856e-01,(28:9.299093e-02,43:2.085016e-01):4.510698e-01):5.777930e-01):8.941682e-02):1.957352e-01,((50:3.697342e-01,22:4.448979e-01):3.742156e-01,70:6.290744e-01):5.569956e-01):2.286575e-01):1.047144e-01,1:8.891406e-01);
   tree gen.440000 = [&U] ((57:5.631528e-01,(17:5.165303e-01,(14:2.583180e-01,(71:2.644195e-01,37:3.082982e-01):5.697815e-02):1.938993e-01):5.139554e-02):5.430818e-02,((67:1.066049e-01,(16:6.146820e-02,60:9.126967e-02):5.539310e-02):3.716915e-01,((((11:3.266268e+00,(10:4.841937e-01,36:5.432675e-01):4.154789e-01):2.711767e-01,(13:1.852385e+00,(6:6.023461e-01,12:3.322504e-01):1.376737e+00):5.522935e-01):3.011941e-01,((54:1.013824e+00,((63:1.169751e+00,(31:6.416489e-01,(((((((35:4.646503e-01,65:5.818274e-01):8.008813e-02,(73:2.904526e-01,64:1.664538e-01):1.516584e-01):1.506613e-01,26:7.381437e-01):6.755794e-02,(74:3.240598e-01,61:3.563156e-01):3.766255e-01):9.832653e-02,47:6.492528e-01):2.036594e-01,34:7.072039e-01):1.079141e-01,(59:5.877847e-02,29:9.394713e-02):6.279926e-01):5.306053e-02):3.643259e-01):2.745727e-01,((((53:6.332324e-01,(((18:1.483963e-01,19:1.893632e-01):1.076434e-01,42:2.659180e-01):2.429804e-01,23:5.364729e-01):5.652001e-01):2.017979e-01,(20:4.158243e-01,(48:2.610053e-01,52:3.971290e-01):2.231912e-01):3.808633e-01):2.697340e-01,((((62:2.696803e+00,(58:1.193901e+00,32:7.061619e-01):1.424727e+00):2.769703e-01,68:2.354183e+00):6.543189e-02,((69:2.322631e+00,(33:2.014746e+00,5:1.636248e+00):6.433328e-01):7.493184e-01,(3:3.656069e-01,4:6.753088e-01):1.149400e+00):4.500287e-01):2.131242e-01,(72:8.226337e-01,(((7:3.643020e-01,8:3.855110e-01):2.977865e-01,((2:2.070774e-01,30:3.314511e-01):1.516045e-01,9:2.595428e-01):1.165909e-01):1.181076e-01,((56:1.127071e-01,75:7.105128e-02):4.638582e-02,(45:1.500154e-02,(46:2.862899e-03,51:4.692137e-03):9.395537e-03):1.287436e-01):2.950355e-01):5.308367e-01):9.384451e-01):1.297212e+00):3.024561e-01,((((39:1.202859e-01,25:2.214501e-01):1.840142e-01,40:1.993702e-01):3.905040e-01,((21:3.837494e-01,49:2.200254e-01):4.052575e-01,55:7.633063e-01):2.556343e-01):1.174169e-01,(41:3.729675e-01,(27:1.717394e-01,(66:4.413299e-02,38:1.775890e-02):1.137179e-01):3.965314e-01):7.729593e-01):2.018028e-01):1.740805e-01):2.846284e-01):2.271605e-02,(((15:1.546060e-01,44:1.670797e-01):1.709324e-01,24:2.487399e-01):9.002349e-02,(28:8.590584e-02,43:1.926156e-01):3.896739e-01):5.863383e-01):8.260405e-02):1.808219e-01,((50:3.415637e-01,22:4.110006e-01):3.834856e-01,70:5.811445e-01):5.145575e-01):2.112358e-01):9.673610e-02,1:8.213959e-01);
   tree gen.440500 = [&U] (((17:5.689528e-01,((71:3.112910e-01,37:2.853110e-01):1.106643e-01,14:2.612796e-01):2.468367e-01):8.961654e-02,((67:1.402456e-01,(16:6.032857e-02,60:1.068078e-01):2.807990e-02):4.807042e-01,(((54:1.207209e+00,(((43:1.552077e-01,28:1.120690e-01):3.742035e-01,(24:2.453181e-01,(15:1.760251e-01,44:2.142755e-01):1.583072e-01):1.831654e-01):6.099665e-01,((63:1.535334e+00,(((29:7.757253e-02,59:9.040055e-02):7.670976e-01,(34:7.130263e-01,(((26:9.082956e-01,((35:4.018053e-01,65:6.238393e-01):1.257828e-01,(64:1.457239e-01,73:3.689943e-01):2.555068e-01):1.515471e-01):8.600932e-02,(74:3.375587e-01,61:3.717482e-01):4.309997e-01):7.453807e-02,47:7.843272e-01):2.086493e-01):7.304021e-02):7.286932e-02,31:8.000444e-01):5.932624e-01):2.234825e-01,((((20:4.157718e-01,(52:3.956284e-01,48:3.554832e-01):1.707604e-01):4.761763e-01,(53:9.198910e-01,(((19:2.175343e-01,18:1.949398e-01):2.218084e-01,42:2.643417e-01):2.663876e-01,23:5.370570e-01):6.006059e-01):1.481507e-01):3.324496e-01,(((((32:7.762253e-01,58:1.146607e+00):1.350840e+00,62:3.114751e+00):1.572001e-01,(68:2.033083e+00,((3:6.517226e-01,4:5.650470e-01):1.553123e+00,(69:2.309155e+00,(5:1.796785e+00,33:1.800278e+00):9.039691e-01):3.160885e-01):2.863260e-01):1.712741e-01):3.493042e-01,(72:7.991131e-01,((((30:4.033857e-01,2:2.774739e-01):1.439759e-01,9:2.462544e-01):1.563184e-01,(8:3.403582e-01,7:4.527939e-01):4.165727e-01):1.984262e-01,((45:1.597546e-02,(46:2.410556e-03,51:7.300428e-03):8.600960e-03):1.311818e-01,(56:1.048067e-01,75:6.664139e-02):7.080543e-02):3.283963e-01):6.625978e-01):9.970649e-01):9.979275e-01,11:4.728600e+00):2.007625e-01):2.449847e-01,((((66:3.981193e-02,38:3.373864e-02):1.094976e-01,27:1.978934e-01):3.512015e-01,41:4.635709e-01):5.441651e-01,(((21:4.620780e-01,49:2.899624e-01):4.225356e-01,55:9.151635e-01):2.474676e-01,((39:1.391222e-01,25:1.746230e-01):1.572718e-01,40:2.795490e-01):4.642191e-01):2.323416e-01):2.692783e-01):1.771038e-01):2.360996e-01):1.045554e-01):1.071321e-01,(((10:5.865680e-01,36:4.965421e-01):4.521432e-01,13:2.085426e+00):1.580176e-01,(12:8.071855e-01,6:2.830733e-01):1.944685e+00):4.400790e-01):1.641985e-01,(70:5.403639e-01,(22:4.280133e-01,50:4.076685e-01):4.583096e-01):5.318903e-01):3.520808e-01):1.370227e-01):7.304506e-02,57:5.493238e-01,1:8.023815e-01);
   tree gen.441000 = [&U] ((((((13:1.885463e+00,(6:5.954377e-01,12:3.284397e-01):1.360947e+00):4.527295e-01,11:2.827169e+00):4.691679e-01,(10:4.995768e-01,36:5.453679e-01):4.528547e-01):2.877334e-01,((((63:1.156334e+00,(31:6.342897e-01,(((((((35:4.483288e-01,65:5.751543e-01):7.933670e-02,(73:2.871213e-01,64:1.645447e-01):1.658100e-01):1.489333e-01,26:7.296778e-01):6.831381e-02,(74:3.421308e-01,61:3.522289e-01):4.222844e-01):1.037224e-01,47:6.418063e-01):2.552451e-01,34:6.990928e-01):9.608947e-02,(59:6.852201e-02,29:9.286963e-02):7.426234e-01):4.479651e-02):3.601473e-01):2.435823e-01,((((53:6.259696e-01,(((18:1.939541e-01,19:1.871913e-01):1.119047e-01,42:2.628682e-01):2.631302e-01,23:5.303199e-01):5.613998e-01):2.149322e-01,(20:4.322855e-01,(48:2.580117e-01,52:3.936255e-01):2.206313e-01):2.959255e-01):2.110543e-01,(((62:2.665872e+00,(58:1.180208e+00,32:6.819337e-01):1.408386e+00):2.737936e-01,(68:2.327182e+00,((69:2.295992e+00,(33:1.594752e+00,5:1.617481e+00):6.359542e-01):3.778032e-01,(3:3.611442e-01,4:6.675635e-01):1.091236e+00):4.448672e-01):2.314039e-01):3.103541e-01,(72:8.131987e-01,(((7:3.601237e-01,8:3.810894e-01):2.694360e-01,((2:2.047023e-01,30:3.276496e-01):1.498657e-01,9:2.128647e-01):1.330156e-01):1.246870e-01,((56:1.114144e-01,75:7.023637e-02):4.585381e-02,(45:9.760025e-03,(46:3.753652e-03,51:3.340368e-03):1.213776e-02):1.335602e-01):2.916517e-01):5.346060e-01):9.071555e-01):1.313905e+00):2.989871e-01,((((39:1.453672e-01,25:2.189103e-01):1.819037e-01,40:1.970836e-01):3.860252e-01,((21:3.793481e-01,49:2.175018e-01):4.135112e-01,55:7.545517e-01):2.231505e-01):1.264087e-01,(41:4.517887e-01,(27:1.697697e-01,(66:4.362681e-02,38:3.421290e-02):1.105142e-01):2.960701e-01):7.640940e-01):1.994882e-01):2.054200e-01):2.813639e-01,(((15:1.529987e-01,44:2.042881e-01):1.262087e-01,24:2.458870e-01):8.899098e-02,(28:8.436297e-02,43:1.904064e-01):3.852046e-01):5.796134e-01):9.630162e-02,54:1.002196e+00):3.492482e-02):2.100569e-01,((50:3.376462e-01,22:3.177749e-01):3.790873e-01,70:5.744792e-01):3.638460e-01):2.088131e-01,((67:1.053822e-01,(16:6.076320e-02,60:9.022287e-02):5.475778e-02):3.532616e-01,(57:5.566938e-01,(17:4.926403e-01,(14:2.553553e-01,(71:2.613868e-01,37:3.047623e-01):8.023036e-02):1.916755e-01):9.326526e-02):5.368531e-02):7.845631e-02,1:7.449167e-01);
   tree gen.441500 = [&U] (((((13:1.702102e+00,(6:5.869989e-01,12:3.237850e-01):1.341659e+00):5.309342e-01,(11:2.787102e+00,(10:5.058267e-01,36:5.376388e-01):4.402716e-01):1.416143e-01):1.932415e-01,((((63:1.139947e+00,(31:6.253003e-01,(((((((35:4.179855e-01,65:5.670030e-01):9.870293e-02,(73:2.830521e-01,64:1.622127e-01):1.634601e-01):1.160949e-01,26:7.193366e-01):1.019269e-01,(74:3.504956e-01,61:3.472370e-01):4.162997e-01):7.101381e-02,47:6.327105e-01):2.516277e-01,34:6.891851e-01):9.472766e-02,(59:6.755090e-02,29:8.007485e-02):7.320987e-01):4.416165e-02):3.550432e-01):3.030266e-01,((((53:6.170982e-01,(((18:1.912053e-01,19:1.845384e-01):1.172446e-01,42:2.591427e-01):2.594010e-01,23:5.228041e-01):5.534435e-01):2.118861e-01,(20:4.261591e-01,(48:2.543551e-01,52:3.880469e-01):2.078647e-01):2.856940e-01):2.080632e-01,(((62:2.628091e+00,(58:1.163481e+00,32:6.722692e-01):1.388426e+00):2.699134e-01,(68:2.294200e+00,((69:2.263453e+00,(33:1.637033e+00,5:1.182759e+00):6.269413e-01):4.962111e-01,(3:3.560260e-01,4:6.581026e-01):1.489315e+00):4.385624e-01):2.153771e-01):3.294456e-01,(72:8.016738e-01,(((7:3.550199e-01,8:3.756885e-01):2.656175e-01,((2:2.018012e-01,30:3.230060e-01):1.477417e-01,9:2.098479e-01):1.311304e-01):1.364025e-01,((56:1.098448e-01,75:8.280732e-02):4.520396e-02,(45:9.621703e-03,(46:3.641598e-03,51:2.347500e-03):1.196574e-02):1.316673e-01):2.875183e-01):5.270294e-01):8.209799e-01):1.295284e+00):2.947498e-01,((((39:1.183016e-01,25:2.158078e-01):1.793257e-01,40:1.942904e-01):3.805543e-01,((21:3.739719e-01,49:2.144193e-01):4.076508e-01,55:7.438580e-01):2.199879e-01):1.246172e-01,(41:4.453858e-01,(27:1.749886e-01,(66:4.300852e-02,38:3.372803e-02):1.089480e-01):2.918741e-01):7.532651e-01):1.966610e-01):2.025088e-01):2.015616e-01,(((15:1.508303e-01,44:2.013929e-01):1.244201e-01,24:2.379037e-01):8.772978e-02,(28:8.316735e-02,43:1.877079e-01):3.797454e-01):5.713990e-01):1.045214e-01,54:9.879930e-01):8.299101e-02):1.727425e-01,((50:3.328610e-01,22:4.131501e-01):2.947978e-01,70:5.663375e-01):3.586895e-01):2.051707e-01,((67:1.038887e-01,(16:7.240352e-02,60:8.894421e-02):5.398173e-02):3.482551e-01,(57:5.488042e-01,(17:4.856584e-01,(14:2.517363e-01,(71:2.576823e-01,37:3.004431e-01):7.909331e-02):1.889590e-01):8.005409e-02):6.782840e-02):1.447149e-01,1:7.343595e-01);
   tree gen.442000 = [&U] (((((13:1.735830e+00,(6:5.986307e-01,12:3.302010e-01):1.368245e+00):5.414550e-01,(11:2.842330e+00,(10:4.286763e-01,36:5.180610e-01):4.737796e-01):1.945833e-01):2.661150e-01,((((63:1.162535e+00,(31:6.376910e-01,(((((((35:4.262682e-01,65:4.654794e-01):1.172865e-01,(73:2.886610e-01,64:1.604718e-01):1.666992e-01):8.353104e-02,26:7.335906e-01):1.039466e-01,(74:3.574409e-01,61:3.541177e-01):3.586866e-01):7.242099e-02,47:6.452480e-01):2.566139e-01,34:7.028417e-01):9.660475e-02,(59:6.888946e-02,29:8.166158e-02):7.466057e-01):3.898016e-02):4.937760e-01):2.685033e-01,((((53:7.582404e-01,(((18:1.949941e-01,19:1.881951e-01):1.195678e-01,42:2.642778e-01):2.645412e-01,23:5.331637e-01):4.954924e-01):1.839060e-01,(20:4.346037e-01,(48:2.593953e-01,52:3.993842e-01):1.730646e-01):3.152392e-01):4.082138e-01,(((62:2.284593e+00,(58:1.186537e+00,32:6.855906e-01):1.415939e+00):1.234595e-01,(68:1.967356e+00,((69:2.308304e+00,(33:1.669472e+00,5:1.304444e+00):6.097108e-01):5.060438e-01,(3:4.029793e-01,4:6.711433e-01):1.518827e+00):4.472528e-01):2.196450e-01):4.192900e-01,(72:8.175594e-01,(((7:3.620549e-01,8:3.831330e-01):2.708809e-01,((2:2.058001e-01,30:3.294066e-01):1.506693e-01,9:2.140061e-01):1.337288e-01):1.391053e-01,((56:8.701334e-02,75:8.929562e-02):4.609970e-02,(45:9.812363e-03,(46:3.713759e-03,51:3.535452e-03):9.210838e-03):1.342764e-01):2.747153e-01):6.041396e-01):8.372481e-01):1.320951e+00):1.949841e-01,((((39:1.206458e-01,25:2.200842e-01):1.197624e-01,40:2.030951e-01):4.903301e-01,((21:3.886273e-01,49:2.186682e-01):4.157286e-01,55:7.585980e-01):2.243471e-01):1.270866e-01,(41:4.542114e-01,(27:1.734728e-01,(66:3.848752e-02,38:3.104888e-02):1.111068e-01):2.242315e-01):7.681914e-01):2.005580e-01):3.720007e-02):2.055556e-01,(((15:1.538191e-01,44:2.053836e-01):1.268855e-01,24:2.426179e-01):1.059302e-01,(28:8.481536e-02,43:1.914275e-01):3.872703e-01):5.827216e-01):5.817945e-02,54:1.007571e+00):1.484801e-01):1.083819e-01,((50:3.394568e-01,22:4.213369e-01):2.962513e-01,70:5.333717e-01):3.657971e-01):2.339391e-01,((67:1.059473e-01,(16:6.454405e-02,60:9.070669e-02):5.505141e-02):3.551560e-01,(57:5.596790e-01,(17:5.337820e-01,(14:2.567246e-01,(71:2.627885e-01,37:3.063966e-01):1.065626e-01):1.927033e-01):5.906355e-02):6.917246e-02):2.040710e-01,1:7.489113e-01);
   tree gen.442500 = [&U] (((((13:1.755578e+00,(6:2.387242e-01,12:7.003118e-01):1.383811e+00):2.066785e-01,(11:4.067280e+00,(10:4.335532e-01,36:5.239548e-01):4.791696e-01):2.077417e-01):2.691424e-01,(((((((53:7.668666e-01,(((18:1.972125e-01,19:1.903362e-01):1.414206e-01,42:2.672844e-01):2.498491e-01,23:5.392293e-01):5.011295e-01):1.859983e-01,(20:4.395480e-01,(48:2.623464e-01,52:3.658642e-01):1.750335e-01):3.188255e-01):4.128579e-01,(((62:2.310584e+00,(58:1.209328e+00,32:6.933903e-01):1.485676e+00):3.400195e-01,(68:1.989738e+00,((69:2.334565e+00,(33:1.476663e+00,5:1.319284e+00):7.670624e-01):5.118009e-01,(3:4.075639e-01,4:6.787786e-01):1.536106e+00):3.998017e-01):1.435110e-01):3.976965e-01,(72:8.268605e-01,(((7:3.661738e-01,8:3.400025e-01):2.774890e-01,((2:2.081414e-01,30:3.331541e-01):2.091330e-01,9:2.730782e-01):1.352502e-01):1.406879e-01,((56:1.027529e-01,75:9.031151e-02):4.116082e-02,(45:1.098361e-02,(46:2.159287e-03,51:3.575674e-03):9.315626e-03):1.390564e-01):2.957781e-01):6.110127e-01):1.061980e+00):8.531964e-01):1.972023e-01,((((39:1.220184e-01,25:2.225880e-01):1.211249e-01,40:2.054057e-01):4.959084e-01,((21:3.930486e-01,49:2.394940e-01):4.475892e-01,55:7.672283e-01):2.268994e-01):1.285324e-01,(41:4.593788e-01,(27:1.754464e-01,(66:3.892538e-02,38:3.140212e-02):1.123709e-01):3.580211e-01):7.798106e-01):2.074926e-01):8.249625e-02,(63:1.175761e+00,(31:6.449458e-01,(((((((35:4.311177e-01,65:4.707749e-01):1.242790e-01,(73:3.058803e-01,64:1.622974e-01):1.870929e-01):8.448135e-02,26:7.419364e-01):1.051292e-01,(74:3.615074e-01,61:3.706442e-01):3.627672e-01):1.210696e-01,47:6.525888e-01):2.595333e-01,34:7.108377e-01):9.770378e-02,(59:6.967319e-02,29:8.259061e-02):7.550996e-01):9.047229e-02):4.993935e-01):2.185782e-01):1.910382e-01,(((15:1.555691e-01,44:2.077202e-01):1.283290e-01,24:2.495869e-01):1.071353e-01,(28:8.578027e-02,43:1.936053e-01):3.916761e-01):5.615473e-01):6.914888e-02,54:1.029804e+00):1.501693e-01):1.240172e-01,((50:3.433187e-01,22:4.261303e-01):2.996217e-01,70:5.394397e-01):3.699586e-01):2.285540e-01,((67:1.292664e-01,(16:6.527834e-02,60:9.173863e-02):5.567771e-02):3.591964e-01,(57:5.660463e-01,(17:5.398547e-01,(14:2.596453e-01,(71:2.579185e-01,37:3.340265e-01):6.338771e-02):2.032005e-01):9.434687e-02):4.344289e-02):1.233515e-01,1:7.574314e-01);
   tree gen.443000 = [&U] (((((13:1.838812e+00,(6:2.500423e-01,12:7.335144e-01):1.449419e+00):3.814198e-01,(11:3.521758e+00,(10:4.541085e-01,36:5.487961e-01):5.018876e-01):1.277432e-01):3.749840e-01,(((((((53:8.032246e-01,(((18:1.559699e-01,19:1.993602e-01):1.481255e-01,42:2.799566e-01):2.616947e-01,23:5.647948e-01):5.248886e-01):1.948166e-01,(20:4.603875e-01,(48:2.747845e-01,52:3.832102e-01):2.418044e-01):3.339414e-01):4.324320e-01,(((62:2.420132e+00,(58:1.266664e+00,32:7.262647e-01):1.556113e+00):3.727926e-01,(68:2.109536e+00,((69:2.597874e+00,(33:1.998605e+00,5:1.381833e+00):8.034297e-01):5.360659e-01,(3:4.268869e-01,4:7.109603e-01):1.608934e+00):2.041312e-01):1.503150e-01):3.922516e-01,(72:8.660629e-01,(((7:3.835345e-01,8:4.270317e-01):2.906451e-01,((2:2.180096e-01,30:3.489493e-01):2.190482e-01,9:1.714923e-01):1.416626e-01):1.473581e-01,((56:1.076246e-01,75:9.459328e-02):4.311230e-02,(45:1.569788e-02,(46:2.261661e-03,51:3.745201e-03):9.757291e-03):1.456493e-01):2.875845e-01):6.248740e-01):1.112329e+00):8.936474e-01):2.203964e-01,((((39:1.089886e-01,25:2.331411e-01):1.268676e-01,40:2.151442e-01):5.194200e-01,((21:4.116835e-01,49:2.467270e-01):4.688099e-01,55:8.036034e-01):2.376570e-01):1.935905e-01,(41:4.811585e-01,(27:1.837645e-01,(66:4.077088e-02,38:3.289093e-02):1.176985e-01):3.749952e-01):8.167823e-01):2.173300e-01):7.504308e-02,(63:1.231505e+00,(31:6.755234e-01,(((((((35:4.515574e-01,65:4.930949e-01):7.356025e-02,(73:3.203825e-01,64:1.699921e-01):1.971432e-01):8.910629e-02,26:7.771125e-01):7.480961e-02,(74:3.786468e-01,61:3.882169e-01):3.647641e-01):6.639413e-02,47:6.835287e-01):2.081526e-01,34:6.997631e-01):1.093373e-01,(59:7.297648e-02,29:8.650633e-02):7.908997e-01):7.722105e-02):5.018685e-01):2.647064e-01):2.351485e-01,(((15:1.629448e-01,44:2.175684e-01):1.426522e-01,24:2.614201e-01):1.122147e-01,(28:8.984722e-02,43:2.027843e-01):4.102459e-01):5.881709e-01):7.242731e-02,54:1.181277e+00):1.572891e-01):1.132293e-01,((50:3.595958e-01,22:4.463336e-01):4.736825e-01,70:5.650152e-01):3.874988e-01):2.393900e-01,((67:1.353950e-01,(16:6.837326e-02,60:9.608806e-02):5.657870e-02):4.136928e-01,(57:5.928832e-01,(17:5.654498e-01,(14:2.879573e-01,(71:2.975015e-01,37:3.498630e-01):5.006013e-02):2.128345e-01):9.881997e-02):4.550257e-02):7.556682e-02,1:7.847158e-01);
   tree gen.443500 = [&U] (((((13:1.128270e+00,(6:3.029088e-01,12:7.304527e-01):1.443369e+00):3.944845e-01,(11:3.464449e+00,(10:4.522130e-01,36:5.465054e-01):4.533996e-01):6.855093e-02):4.052681e-01,(((((((53:7.998720e-01,(((18:1.506956e-01,19:1.985281e-01):1.328479e-01,42:2.787881e-01):2.606024e-01,23:5.624374e-01):4.945404e-01):2.629309e-01,(20:4.584658e-01,(48:3.756973e-01,52:3.409113e-01):1.990417e-01):3.325475e-01):5.609438e-01,(((62:2.410030e+00,(58:1.261377e+00,32:8.788120e-01):1.549618e+00):3.712365e-01,(68:2.100731e+00,((69:2.587030e+00,(33:1.990263e+00,5:1.376065e+00):8.000762e-01):5.338284e-01,(3:4.251051e-01,4:7.079928e-01):1.655661e+00):3.697292e-01):1.496876e-01):3.906143e-01,(72:8.624480e-01,(((7:3.819337e-01,8:4.252493e-01):2.894320e-01,((2:2.170996e-01,30:3.474928e-01):1.511610e-01,9:2.838420e-01):1.410713e-01):1.467430e-01,((56:1.071754e-01,75:7.313107e-02):4.293235e-02,(45:9.403794e-03,(46:2.252221e-03,51:3.729568e-03):9.716564e-03):1.450413e-01):2.863841e-01):6.222658e-01):1.107686e+00):8.899174e-01):1.894402e-01,(63:1.226365e+00,(31:6.727038e-01,(((((((35:4.496726e-01,65:4.910368e-01):7.325321e-02,(73:3.190452e-01,64:1.692826e-01):2.143320e-01):8.873436e-02,26:7.275093e-01):7.449735e-02,(74:3.770664e-01,61:3.560800e-01):3.854836e-01):9.254927e-02,47:6.806757e-01):2.072837e-01,34:6.968423e-01):1.088809e-01,(59:6.136747e-02,29:8.614525e-02):7.875985e-01):7.689873e-02):4.997737e-01):2.636015e-01):7.472985e-02,((((39:9.837769e-02,25:2.321680e-01):1.765478e-01,40:2.244380e-01):5.172519e-01,((21:4.099651e-01,49:2.456972e-01):4.668531e-01,55:8.002492e-01):2.366650e-01):1.927825e-01,(41:4.791501e-01,(27:1.829974e-01,(66:3.849042e-02,38:3.275364e-02):1.048553e-01):3.734300e-01):8.133731e-01):2.164229e-01):2.341670e-01,(((15:1.622646e-01,44:2.166603e-01):1.432026e-01,24:2.603290e-01):1.117463e-01,(28:8.947219e-02,43:2.019379e-01):4.085335e-01):5.857159e-01):7.212499e-02,54:1.176346e+00):9.238307e-02):1.980501e-01,((50:3.580949e-01,22:3.696869e-01):3.889592e-01,70:5.626568e-01):3.858814e-01):2.291018e-01,((67:1.348299e-01,(16:6.808787e-02,60:9.568699e-02):5.413553e-02):4.119661e-01,(57:5.904085e-01,(17:5.417549e-01,(14:2.867554e-01,(71:2.962597e-01,37:2.899928e-01):1.135089e-01):2.382827e-01):1.038077e-01):8.180527e-02):7.525140e-02,1:7.865362e-01);
   tree gen.444000 = [&U] (((((13:1.535795e+00,(6:3.390562e-01,12:1.098020e+00):1.484845e+00):1.214492e-01,(11:3.564000e+00,(10:4.652074e-01,36:5.622092e-01):4.664280e-01):7.052074e-02):4.169135e-01,(((((((53:8.228563e-01,(((18:1.775234e-01,19:2.698315e-01):8.578591e-02,42:2.962042e-01):3.237813e-01,23:5.785990e-01):6.104577e-01):2.153668e-01,(20:4.716398e-01,(48:3.864930e-01,52:3.321099e-01):2.787948e-01):3.421033e-01):5.567938e-01,(((62:2.479282e+00,(58:1.297622e+00,32:7.110483e-01):1.594147e+00):3.819040e-01,(68:1.972750e+00,((69:2.661369e+00,(33:2.047454e+00,5:1.415607e+00):8.230664e-01):7.574701e-01,(3:4.373205e-01,4:5.266309e-01):1.640320e+00):1.878828e-01):4.254861e-01):2.353124e-01,(72:8.229972e-01,(((7:3.929085e-01,8:4.374688e-01):2.977488e-01,((2:2.233380e-01,30:3.574780e-01):1.681734e-01,9:2.352482e-01):1.267122e-01):1.855597e-01,((56:1.102550e-01,75:9.458473e-02):5.739610e-02,(45:9.452364e-03,(46:2.316938e-03,51:3.836737e-03):9.995770e-03):1.492091e-01):2.946133e-01):6.401466e-01):1.139516e+00):9.154892e-01):1.948838e-01,((((39:1.012046e-01,25:2.388394e-01):1.887944e-01,40:2.830087e-01):5.321151e-01,((21:4.217455e-01,49:2.527573e-01):4.802682e-01,55:9.467049e-01):2.780327e-01):1.830134e-01,(41:4.929185e-01,(27:1.882559e-01,(66:4.144948e-02,38:3.369482e-02):1.078683e-01):3.841605e-01):8.367454e-01):2.226418e-01):7.687721e-02,(63:1.261604e+00,(31:6.920340e-01,(((((((35:4.625940e-01,65:5.051467e-01):7.535815e-02,(73:3.282130e-01,64:1.886604e-01):2.204909e-01):7.934101e-02,26:7.484143e-01):1.185535e-01,(74:3.879014e-01,61:2.805929e-01):3.965605e-01):8.067159e-02,47:7.002349e-01):2.147567e-01,34:7.168661e-01):1.247577e-01,(59:4.733653e-02,29:8.862064e-02):8.102302e-01):1.192243e-01):4.040476e-01):2.711761e-01):2.408958e-01,(((15:1.669273e-01,44:2.228860e-01):1.232983e-01,24:2.678095e-01):1.257158e-01,(28:9.204318e-02,43:2.077406e-01):4.202728e-01):6.152810e-01):7.419751e-02,54:1.210148e+00):9.503770e-02):2.037411e-01,((67:1.354858e-01,(16:7.449798e-02,60:9.843656e-02):5.317040e-02):4.238039e-01,(57:6.073739e-01,(17:5.573222e-01,(14:2.949953e-01,(71:2.918880e-01,37:2.983257e-01):8.785826e-02):2.451298e-01):1.067906e-01):9.198100e-02):1.429468e-01):1.288240e-01,((50:3.683847e-01,22:3.803099e-01):4.001359e-01,70:5.788247e-01):4.405178e-01,1:8.091373e-01);
   tree gen.444500 = [&U] (((((13:2.168019e+00,(11:3.601146e+00,(10:4.700559e-01,36:5.680688e-01):2.254306e-01):1.896493e-01):1.255820e-01,(6:3.425899e-01,12:1.109464e+00):1.477190e+00):4.547690e-01,(((((((53:8.565540e-01,(((18:1.793736e-01,19:1.853021e-01):1.466575e-01,42:2.992913e-01):1.739751e-01,23:5.159839e-01):5.415531e-01):2.176114e-01,(20:4.628916e-01,(48:3.905212e-01,52:3.236146e-01):2.817005e-01):3.583826e-01):5.625970e-01,(((62:2.597402e+00,(58:1.311147e+00,32:7.184591e-01):1.747544e+00):2.532298e-01,(68:1.993311e+00,((69:2.689106e+00,(33:2.068793e+00,5:1.447288e+00):8.316447e-01):4.877323e-01,(3:4.418784e-01,4:5.321197e-01):1.657416e+00):3.810313e-01):4.983310e-01):1.541064e-01,(72:8.315748e-01,(((7:3.970036e-01,8:4.420283e-01):3.008521e-01,((2:2.256657e-01,30:3.988860e-01):1.699262e-01,9:2.377000e-01):2.322232e-01):1.874937e-01,((56:1.114042e-01,75:9.557053e-02):4.624877e-02,(45:9.550880e-03,(46:2.341086e-03,51:3.876725e-03):9.630631e-03):1.394871e-01):2.976839e-01):6.468185e-01):1.151392e+00):9.250307e-01):1.969150e-01,((((39:1.022594e-01,25:2.027168e-01):2.053834e-01,40:2.859584e-01):6.129943e-01,((21:4.261411e-01,49:2.553917e-01):4.852737e-01,55:9.565718e-01):1.288050e-01):1.849209e-01,(41:4.980559e-01,(27:1.897195e-01,(66:4.188149e-02,38:3.404600e-02):1.264613e-01):3.384241e-01):5.714860e-01):2.983520e-01):7.767846e-02,(63:1.274753e+00,(31:6.992466e-01,(((((((35:4.435958e-01,(73:3.300996e-01,64:1.906267e-01):2.309033e-01):6.704911e-02,65:5.104115e-01):8.016794e-02,26:7.562145e-01):2.087317e-01,(74:3.841901e-01,61:3.479488e-01):4.006936e-01):8.151238e-02,47:7.075330e-01):2.169950e-01,34:7.243376e-01):1.260579e-01,(59:4.782989e-02,29:8.954428e-02):8.186747e-01):1.700734e-01):5.036727e-01):2.870250e-01):2.434065e-01,(((15:1.686671e-01,44:2.213762e-01):1.245834e-01,24:2.706007e-01):1.270260e-01,(28:9.300249e-02,43:2.099058e-01):4.246530e-01):6.216937e-01):1.497178e-01,54:1.222761e+00):1.678504e-01):2.058646e-01,((50:3.251900e-01,22:4.083400e-01):4.043063e-01,70:5.848575e-01):4.451090e-01):1.301667e-01,((67:1.368979e-01,(16:7.527442e-02,60:9.734740e-02):3.192186e-02):4.282210e-01,(57:6.137042e-01,(17:5.631309e-01,(14:2.980699e-01,(71:3.334424e-01,37:3.014350e-01):8.126453e-02):2.476846e-01):1.079036e-01):9.293967e-02):1.444366e-01,1:8.175705e-01);
   tree gen.445000 = [&U] ((((67:1.397408e-01,(16:6.269448e-02,60:9.061437e-02):3.412488e-02):5.796226e-01,(((71:3.181117e-01,37:3.544461e-01):3.674540e-02,14:3.242629e-01):2.547400e-01,17:5.715599e-01):9.295996e-02):7.514356e-02,57:5.016524e-01):9.632202e-02,((((((43:1.220055e-01,28:1.158415e-01):3.363206e-01,(24:2.678022e-01,(15:1.707956e-01,44:2.086762e-01):1.491125e-01):2.124287e-01):5.390729e-01,54:1.015532e+00):2.686419e-02,((63:1.495214e+00,(31:6.432806e-01,((34:6.943940e-01,(((26:7.769976e-01,((35:4.784346e-01,65:5.259048e-01):8.172966e-02,(64:2.075117e-01,73:2.682909e-01):2.251349e-01):1.505893e-01):9.584168e-02,(74:3.841571e-01,61:2.787991e-01):3.415899e-01):1.025028e-01,47:6.777372e-01):1.920658e-01):8.224494e-02,(29:9.349717e-02,59:4.654495e-02):7.157772e-01):1.711962e-01):4.377944e-01):2.140677e-01,((((20:3.969229e-01,(52:4.079623e-01,48:3.717347e-01):2.211945e-01):3.763359e-01,(53:7.577174e-01,(((19:1.698171e-01,18:2.248755e-01):1.613702e-01,42:2.574341e-01):2.484048e-01,23:5.409962e-01):5.792828e-01):1.865933e-01):4.110740e-01,((((((3:4.235102e-01,4:6.501259e-01):1.520760e+00,(69:2.742258e+00,(5:1.210927e+00,33:1.753235e+00):1.125426e+00):5.596614e-01):1.838554e-01,(68:2.549358e+00,62:2.649969e+00):1.202775e-01):1.510501e-01,(32:7.249501e-01,58:9.510013e-01):1.698328e+00):3.898365e-01,(72:1.129794e+00,((((30:3.311136e-01,2:1.866408e-01):1.905388e-01,9:2.365461e-01):1.075222e-01,(8:2.896553e-01,7:5.162763e-01):3.111853e-01):1.603570e-01,((45:5.510809e-03,(46:3.761169e-03,51:3.868675e-03):1.419895e-02):1.353768e-01,(56:1.051653e-01,75:7.075317e-02):5.072827e-02):2.371748e-01):6.756907e-01):9.151060e-01):4.635468e-01,11:3.187182e+00):5.967722e-01):1.434729e-01,((((66:3.932627e-02,38:3.184383e-02):1.066363e-01,27:2.345214e-01):3.511295e-01,41:4.514571e-01):6.825956e-01,(((21:3.753572e-01,49:2.823852e-01):5.076005e-01,55:8.387058e-01):2.175642e-01,((39:1.354867e-01,25:1.983733e-01):1.689363e-01,40:2.443686e-01):4.431732e-01):2.594244e-01):2.123842e-01):1.820922e-01):2.217793e-01):2.007722e-01,((10:6.051959e-01,36:4.882834e-01):4.658256e-01,((12:5.711044e-01,6:5.803141e-01):2.097339e+00,13:1.215276e+00):3.838171e-01):5.463226e-01):1.969583e-01,(70:5.262434e-01,(22:4.278102e-01,50:3.884939e-01):3.423384e-01):4.633233e-01):1.539493e-01,1:8.100849e-01);
   tree gen.445500 = [&U] ((((67:1.403861e-01,(16:7.589149e-02,60:9.103284e-02):3.428247e-02):5.518912e-01,(((71:3.195808e-01,37:3.560830e-01):3.691510e-02,14:3.257604e-01):2.559164e-01,17:5.741995e-01):9.338927e-02):6.078539e-02,57:5.049214e-01):8.724940e-02,(((((43:1.225689e-01,28:1.163765e-01):3.378737e-01,(24:2.690390e-01,(15:1.715844e-01,44:2.061745e-01):1.498011e-01):2.134097e-01):5.415624e-01,(54:1.020222e+00,((63:1.502119e+00,(31:6.462514e-01,((34:6.976008e-01,(((26:7.805859e-01,((35:4.806441e-01,65:5.283335e-01):8.210710e-02,(64:2.084700e-01,73:2.695299e-01):2.261746e-01):1.512847e-01):9.628429e-02,(74:3.859312e-01,61:2.800866e-01):4.063191e-01):1.029762e-01,47:6.808671e-01):1.929527e-01):1.542195e-01,(29:8.391184e-02,59:6.836145e-02):7.303449e-01):1.719868e-01):4.398162e-01):2.664264e-01,((((20:4.454795e-01,(52:4.098464e-01,48:3.734514e-01):1.862276e-01):3.780738e-01,(53:7.612167e-01,(((19:1.706014e-01,18:1.899445e-01):1.621154e-01,42:2.586230e-01):2.625918e-01,23:5.434946e-01):5.819580e-01):1.874550e-01):4.129724e-01,((((62:2.662207e+00,(68:2.561132e+00,((3:4.254660e-01,4:6.531283e-01):1.527783e+00,(69:2.754922e+00,(5:1.216519e+00,33:2.066152e+00):1.130624e+00):6.716865e-01):2.980629e-01):1.312091e-01):1.491750e-01,(32:7.282980e-01,58:9.991903e-01):1.706171e+00):3.916368e-01,(72:1.135011e+00,((((30:3.326427e-01,2:1.875027e-01):1.914188e-01,9:2.376386e-01):1.377032e-01,(8:2.909929e-01,7:5.186606e-01):3.126224e-01):1.785225e-01,((45:6.496698e-03,(46:3.458342e-03,51:1.589536e-03):1.470758e-02):1.360020e-01,(56:1.138579e-01,75:7.107992e-02):4.842182e-02):2.160273e-01):6.383661e-01):9.193321e-01):4.656876e-01,11:3.201901e+00):5.995282e-01):1.579013e-01,((((66:3.950788e-02,38:3.032389e-02):1.071287e-01,27:2.356045e-01):3.527510e-01,41:4.535420e-01):6.857479e-01,(((21:4.033545e-01,49:2.836893e-01):4.227977e-01,55:8.425791e-01):2.185689e-01,((39:1.361124e-01,25:1.992895e-01):1.481805e-01,40:2.230092e-01):4.452198e-01):2.606224e-01):2.451080e-01):1.413202e-01):2.234486e-01):2.624467e-02):2.016994e-01,((10:6.079908e-01,36:4.905383e-01):4.679769e-01,((12:5.737419e-01,6:5.829941e-01):1.956663e+00,13:1.511778e+00):3.855896e-01):2.693075e-01):1.978679e-01,(70:5.286737e-01,(22:4.297859e-01,50:4.585696e-01):3.439194e-01):4.864800e-01):1.546603e-01,1:7.853955e-01);
   tree gen.446000 = [&U] ((((67:1.410025e-01,(16:7.622470e-02,60:9.143254e-02):4.540907e-02):5.543144e-01,(((71:3.209839e-01,37:3.576464e-01):4.217292e-02,14:3.271908e-01):2.570401e-01,17:5.767206e-01):1.443584e-01):6.105228e-02,57:5.071384e-01):8.763249e-02,(((54:1.024701e+00,(((63:1.508714e+00,(31:6.490888e-01,((34:8.020828e-01,(((26:7.840132e-01,((35:4.827545e-01,65:5.306532e-01):8.246760e-02,(64:2.093854e-01,73:2.707133e-01):2.271677e-01):1.519490e-01):1.279346e-01,(74:3.876257e-01,61:2.813164e-01):4.081032e-01):1.674931e-01,47:6.838565e-01):1.937999e-01):7.981639e-02,(29:7.966979e-02,59:6.866160e-02):7.335516e-01):1.727419e-01):4.122517e-01):2.312041e-01,((((20:4.474355e-01,(52:3.247942e-01,48:3.750911e-01):2.823076e-01):3.797338e-01,(53:7.645590e-01,(((19:1.670390e-01,18:1.907784e-01):1.628272e-01,42:3.211342e-01):2.637447e-01,23:5.458809e-01):5.845132e-01):1.882781e-01):4.147857e-01,((((62:2.673896e+00,(68:2.572377e+00,((3:4.273341e-01,4:6.559960e-01):1.534491e+00,(69:2.767019e+00,(5:1.221860e+00,33:2.075224e+00):7.946841e-01):2.905595e-01):1.160201e-01):4.087546e-01):8.113809e-03,(32:7.314957e-01,58:1.248222e+00):1.713662e+00):3.933563e-01,(72:1.139995e+00,((((30:4.333636e-01,2:1.883260e-01):1.871249e-01,9:2.386819e-01):2.450610e-01,(8:2.922706e-01,7:4.124771e-01):3.139951e-01):1.793063e-01,((45:7.988855e-03,(46:4.231279e-03,51:1.596515e-03):1.477215e-02):1.820416e-01,(56:1.143578e-01,75:8.085287e-02):4.863442e-02):2.169758e-01):6.411690e-01):7.198214e-01):9.025277e-01,11:3.215959e+00):4.898712e-01):2.883826e-01,((((66:3.968135e-02,38:3.173072e-02):1.075991e-01,27:1.677338e-01):3.542998e-01,41:4.555334e-01):6.914563e-01,(((21:4.051255e-01,49:2.849349e-01):4.246540e-01,55:8.462786e-01):2.195286e-01,((39:1.367101e-01,25:2.001645e-01):1.488312e-01,40:2.239883e-01):4.838490e-01):2.617667e-01):2.464900e-01):3.382946e-02):2.244297e-01,((43:1.231071e-01,28:1.430108e-01):2.935563e-01,(24:2.702202e-01,(15:1.723378e-01,44:2.070798e-01):1.504588e-01):2.143467e-01):5.499814e-01):3.713137e-02):7.999880e-02,((10:6.106603e-01,36:4.926921e-01):4.700316e-01,((12:5.762610e-01,6:5.855538e-01):1.826989e+00,13:1.518416e+00):7.074850e-01):3.816475e-01):3.213078e-01,(70:5.309949e-01,(22:4.316730e-01,50:4.605830e-01):3.454295e-01):5.341460e-01):1.553393e-01,1:7.888439e-01);
   tree gen.446500 = [&U] (((((13:1.764243e+00,(((6:3.269634e-01,12:7.039281e-01):1.878714e+00,11:3.683136e+00):3.355140e-01,(10:4.210894e-01,36:5.810024e-01):2.390352e-01):1.364966e-01):5.027947e-01,(((((((53:8.760557e-01,(((18:2.015794e-01,19:1.884835e-01):1.074319e-01,42:3.061055e-01):3.457984e-01,23:5.277317e-01):5.538830e-01):1.321749e-01,(20:4.734306e-01,(48:3.816675e-01,52:3.309826e-01):2.896322e-01):3.665422e-01):3.365693e-01,(((62:2.813782e+00,(58:1.252104e+00,32:8.335543e-01):1.616267e+00):2.719042e-01,(68:3.086370e+00,((69:2.387170e+00,(33:2.115895e+00,5:1.480239e+00):6.034703e-01):9.609366e-01,(3:5.656291e-01,4:6.460421e-01):1.695152e+00):5.695481e-01):1.587077e-01):4.163876e-01,(72:1.038985e+00,(((7:4.232195e-01,8:3.331240e-01):3.436117e-01,((2:2.448764e-01,30:3.949741e-01):2.069917e-01,9:2.610315e-01):1.318408e-01):1.917625e-01,((56:9.805194e-02,75:1.313361e-01):7.494682e-02,(45:9.385359e-03,(46:2.103993e-03,51:3.964989e-03):7.254173e-03):1.430089e-01):2.515684e-01):4.682600e-01):9.144735e-01):1.013323e+00):2.593321e-01,((((39:9.582768e-02,25:2.073322e-01):1.319657e-01,40:2.924690e-01):4.618067e-01,((21:4.358433e-01,49:3.010574e-01):4.889354e-01,55:1.098529e+00):1.881274e-01):1.891311e-01,(41:5.093955e-01,(27:1.784435e-01,(66:4.283503e-02,38:3.482115e-02):1.501473e-01):2.518495e-01):5.846934e-01):2.657900e-01):1.680020e-01,(63:1.573432e+00,(31:7.151668e-01,(((((((35:4.584305e-01,65:6.992116e-01):5.155159e-02,(73:3.376152e-01,64:1.800304e-01):2.406575e-01):7.456880e-02,26:7.734318e-01):1.758701e-01,(74:3.929372e-01,61:3.591221e-01):3.910312e-01):1.056859e-01,47:7.236419e-01):1.667274e-01,34:8.262748e-01):1.247905e-01,(59:4.891886e-02,29:9.667754e-02):6.666317e-01):1.076162e-01):3.892178e-01):3.026880e-01):3.258463e-01,(((15:1.725073e-01,44:1.768141e-01):1.476325e-01,24:2.767617e-01):1.299181e-01,(28:9.149716e-02,43:1.417276e-01):4.343214e-01):6.322657e-01):8.908830e-02,54:1.227801e+00):1.115549e-01):1.795725e-01,((50:3.665742e-01,22:4.207076e-01):4.659797e-01,70:5.981733e-01):5.330571e-01):2.500733e-01,(67:1.389882e-01,(16:5.487662e-02,60:1.024102e-01):3.193185e-02):4.075634e-01):1.069667e-01,(57:4.853390e-01,(17:7.232767e-01,(14:3.406603e-01,(71:3.410342e-01,37:3.082980e-01):6.844847e-02):2.211302e-01):1.639285e-01):6.245579e-02,1:8.384395e-01);
   tree gen.447000 = [&U] ((((67:1.278623e-01,(16:7.431413e-02,60:8.016895e-02):5.202143e-02):5.638318e-01,(((71:3.264952e-01,37:4.100222e-01):4.418346e-02,14:3.328085e-01):2.614534e-01,17:6.437800e-01):1.468370e-01):4.192986e-02,57:5.158458e-01):1.733823e-01,(((54:1.146825e+00,((((((20:4.177151e-01,(52:3.681573e-01,48:3.815314e-01):2.871548e-01):3.862538e-01,(53:8.517766e-01,(((19:1.699071e-01,18:1.940541e-01):1.010597e-01,42:3.266480e-01):2.682732e-01,23:5.552536e-01):5.945492e-01):1.455223e-01):5.044674e-01,(((((68:2.572408e+00,((3:5.959721e-01,4:5.297502e-01):1.560838e+00,(69:2.395286e+00,(5:1.559698e+00,33:1.667502e+00):9.721945e-01):3.851761e-01):2.717244e-01):1.773367e-01,(32:7.440553e-01,58:1.269654e+00):1.743085e+00):2.518627e-03,62:2.719806e+00):4.001102e-01,(72:9.783428e-01,((((30:4.679097e-01,2:1.915812e-01):1.996051e-01,9:2.427801e-01):1.242772e-01,(8:2.972888e-01,7:4.904288e-01):3.193863e-01):1.546820e-01,((45:1.308828e-02,(46:2.361944e-03,51:3.987122e-03):1.271840e-02):1.714781e-01,(56:1.163213e-01,75:8.224109e-02):3.142152e-02):3.273277e-01):5.111796e-01):7.321805e-01):8.983998e-01,11:4.801444e+00):1.185054e-01):2.632715e-01,((((66:4.036267e-02,38:3.430438e-02):1.094466e-01,27:1.924122e-01):3.012045e-01,41:4.633548e-01):7.033285e-01,(((21:4.333328e-01,49:2.898272e-01):4.319452e-01,55:8.608090e-01):3.015948e-01,((39:1.390573e-01,25:2.036012e-01):1.546532e-01,40:2.612557e-01):4.921566e-01):1.538077e-01):4.331890e-01):7.653052e-02,(63:1.534619e+00,(31:6.602336e-01,((34:8.158544e-01,(((26:7.974745e-01,((35:4.370123e-01,65:5.397644e-01):9.141807e-02,(64:1.833849e-01,73:3.099135e-01):2.310681e-01):1.545579e-01):1.596643e-01,(74:3.942811e-01,61:3.943399e-01):4.151102e-01):6.327058e-02,47:6.955982e-01):2.617384e-01):9.417417e-02,(29:8.103771e-02,59:6.984050e-02):7.461465e-01):1.757079e-01):4.585321e-01):2.361126e-01):1.791135e-01,((43:1.260482e-01,28:1.162471e-01):3.327482e-01,(24:2.748598e-01,(15:2.958651e-01,44:2.090211e-01):1.530422e-01):1.856775e-01):6.229241e-01):5.167356e-02):1.203448e-01,((12:4.154370e-01,6:5.956077e-01):2.558897e+00,((10:6.211452e-01,36:5.207448e-01):4.717139e-01,13:1.700001e+00):6.428896e-02):3.149607e-01):2.387231e-01,(70:5.401120e-01,(22:4.390847e-01,50:3.031960e-01):3.769573e-01):4.836462e-01):1.653631e-01,1:8.023882e-01);
   tree gen.447500 = [&U] ((((((71:3.000178e-01,37:3.767711e-01):4.060037e-02,14:3.058192e-01):2.402506e-01,17:5.915721e-01):1.349291e-01,57:4.740129e-01):9.319005e-02,(67:1.174932e-01,(16:6.055607e-02,60:1.074734e-01):4.254900e-02):5.181074e-01):1.219571e-01,(((54:1.053822e+00,((((((20:3.150293e-01,(52:3.383013e-01,48:3.505908e-01):2.638677e-01):4.564075e-01,(53:7.827011e-01,(((19:1.561283e-01,18:1.783171e-01):1.299511e-01,42:3.001582e-01):2.465173e-01,23:5.102248e-01):5.463337e-01):1.135409e-01):4.635572e-01,(((((68:2.363797e+00,((3:5.476413e-01,4:4.867896e-01):1.434261e+00,(69:2.201038e+00,(5:1.240311e+00,33:1.532274e+00):8.933536e-01):3.539399e-01):4.506803e-01):1.629554e-01,(32:8.414961e-01,58:1.166690e+00):1.601728e+00):2.622986e-01,62:2.499241e+00):2.623819e-01,(72:8.990033e-01,((((30:4.006677e-01,2:2.002266e-01):1.657340e-01,9:2.230916e-01):8.641819e-02,(8:2.731799e-01,7:4.506571e-01):2.934854e-01):1.421379e-01,((45:1.202687e-02,(46:1.149076e-03,51:6.294177e-03):1.168700e-02):1.575720e-01,(56:1.068881e-01,75:7.277948e-02):3.648288e-02):2.930479e-01):5.311374e-01):6.728037e-01):7.814036e-01,11:3.436192e+00):1.088951e-01):2.419213e-01,((((66:3.861952e-02,38:3.152243e-02):1.005709e-01,27:1.768084e-01):2.767781e-01,41:4.155382e-01):7.397926e-01,(((21:3.483149e-01,49:2.663234e-01):4.346309e-01,55:8.648524e-01):2.409539e-01,((39:1.277804e-01,25:1.870900e-01):1.421115e-01,40:2.400689e-01):4.522447e-01):1.932569e-01):3.980592e-01):7.032421e-02,(63:1.410168e+00,(31:6.066914e-01,((34:7.496920e-01,(((26:7.328026e-01,((35:4.015724e-01,65:4.959918e-01):8.400445e-02,(64:1.410281e-01,73:2.847808e-01):2.123294e-01):1.420239e-01):1.159872e-01,(74:3.623066e-01,61:3.623606e-01):3.814465e-01):5.813960e-02,47:6.391881e-01):2.405125e-01):8.653704e-02,(29:7.446589e-02,59:6.723267e-02):6.786949e-01):8.398763e-02):3.799275e-01):2.169649e-01):1.645881e-01,((43:1.158262e-01,28:1.068199e-01):3.057637e-01,(24:2.525699e-01,(15:2.718717e-01,44:1.920704e-01):1.406311e-01):1.706198e-01):5.724075e-01):4.748305e-02):9.297334e-02,((12:5.282376e-01,6:4.782823e-01):2.392779e+00,((10:5.707729e-01,36:4.785146e-01):4.334599e-01,13:1.562138e+00):5.907539e-02):2.952034e-01):1.655395e-01,(70:4.963111e-01,(22:4.034768e-01,50:3.174843e-01):2.551518e-01):4.314873e-01):2.050071e-01,1:7.373178e-01);
   tree gen.448000 = [&U] ((((((6:1.856592e-01,12:7.173973e-01):2.278613e+00,13:1.798001e+00):5.615241e-01,((11:3.817556e+00,10:4.291467e-01):1.158963e-01,36:4.598293e-01):6.724937e-01):6.066346e-01,(((((((53:8.928185e-01,(((18:2.021132e-01,19:2.026479e-01):1.107176e-01,42:3.119626e-01):2.622033e-01,23:4.423891e-01):5.482419e-01):1.537134e-01,(20:6.055381e-01,(48:3.889705e-01,52:3.373157e-01):1.754399e-01):4.119395e-01):4.393840e-01,(((62:2.867622e+00,(58:1.276062e+00,32:1.005403e+00):1.596889e+00):2.122057e-01,(68:2.604934e+00,((69:2.259603e+00,(33:1.654166e+00,5:1.755795e+00):1.230590e+00):6.442372e-01,(3:5.764521e-01,4:6.584037e-01):1.545976e+00):3.255479e-01):2.715196e-01):6.312932e-01,(72:1.058865e+00,(((7:4.313176e-01,8:3.435366e-01):3.501865e-01,((2:2.401144e-01,30:4.025317e-01):2.226094e-01,9:2.660261e-01):1.343635e-01):1.954317e-01,((56:9.992810e-02,75:1.048110e-01):6.620221e-02,(45:9.493822e-03,(46:1.413228e-03,51:2.267771e-03):9.627438e-03):1.457453e-01):2.593966e-01):4.873634e-01):8.270271e-01):1.135426e+00):3.288689e-01,(63:1.469071e+00,(31:7.288511e-01,(((((((35:4.672023e-01,65:5.134412e-01):6.156342e-02,(73:3.440752e-01,64:1.834752e-01):2.452623e-01):1.069135e-01,26:7.882309e-01):1.096676e-01,(74:3.921872e-01,61:3.659937e-01):4.885518e-01):9.592161e-02,47:7.107408e-01):1.995248e-01,34:8.210587e-01):1.810128e-01,(59:2.741396e-02,29:1.250726e-01):6.793872e-01):1.071812e-01):4.883454e-01):2.906593e-01):1.370649e-01,((((39:9.766128e-02,25:2.107950e-01):1.344908e-01,40:2.580280e-01):5.872545e-01,((21:4.101294e-01,49:3.311528e-01):4.468120e-01,55:9.905668e-01):1.917271e-01):2.636522e-01,(41:5.191424e-01,(27:1.818579e-01,(66:4.250975e-02,38:2.228913e-02):1.473366e-01):2.566685e-01):7.742132e-01):2.414481e-01):1.997186e-01,(((15:1.758081e-01,44:2.073816e-01):1.207133e-01,24:2.928147e-01):2.170553e-01,(28:1.086008e-01,43:1.766658e-01):4.124080e-01):5.986005e-01):1.125845e-01,54:1.251294e+00):7.813370e-02):2.020768e-01,((50:3.149397e-01,22:4.287576e-01):4.748959e-01,70:6.096190e-01):5.266481e-01):1.877428e-01,((67:1.556619e-01,(16:6.978777e-02,60:9.948822e-02):5.180003e-02):4.584974e-01,(57:6.646629e-01,(17:6.167292e-01,(14:2.766648e-01,(71:3.475596e-01,37:3.141971e-01):5.772852e-02):2.253614e-01):6.377417e-02):1.273397e-01):1.256960e-01,1:9.063327e-01);
   tree gen.448500 = [&U] ((((((71:2.570957e-01,37:3.794622e-01):8.339734e-02,14:3.103283e-01):1.819539e-01,17:6.002945e-01):1.369186e-01,57:4.810020e-01):1.003421e-01,(67:1.192256e-01,(16:6.144894e-02,60:1.090581e-01):4.881609e-02):5.257466e-01):1.005243e-01,(((54:1.069360e+00,((((((20:4.756142e-01,(52:3.447346e-01,48:3.557601e-01):2.677583e-01):4.631370e-01,(53:7.640183e-01,(((19:1.623868e-01,18:1.809463e-01):1.318671e-01,42:3.045839e-01):2.236438e-01,23:5.177478e-01):5.543892e-01):1.152150e-01):4.703921e-01,(((62:2.717825e+00,((32:8.470989e-01,58:1.183893e+00):1.619825e+00,(68:2.366775e+00,((3:5.557160e-01,4:5.586701e-01):1.455408e+00,(69:2.233491e+00,(5:1.258599e+00,33:1.898433e+00):5.551379e-01):3.396980e-01):3.500201e-01):1.386014e-01):6.922429e-02):3.394061e-01,(72:9.122586e-01,((((30:4.065753e-01,2:2.032438e-01):1.681776e-01,9:2.263810e-01):1.309044e-01,(8:2.772078e-01,7:3.653600e-01):2.978127e-01):1.628898e-01,((45:8.081112e-03,(46:8.826306e-04,51:3.194138e-03):1.185931e-02):1.598953e-01,(56:1.188640e-01,75:7.385258e-02):2.981918e-02):2.655729e-01):5.389688e-01):6.827239e-01):7.446309e-01,11:3.268476e+00):3.609642e-01):1.722952e-01,((((66:3.918895e-02,38:2.623073e-02):1.538755e-01,27:1.915108e-01):2.808590e-01,41:4.216651e-01):7.507005e-01,(((21:3.534507e-01,49:2.894227e-01):4.410393e-01,55:8.776042e-01):2.445067e-01,((39:1.217129e-01,25:1.898486e-01):1.598771e-01,40:2.436086e-01):4.589129e-01):1.961064e-01):2.448618e-01):9.963430e-02,(63:1.430960e+00,(31:6.468247e-01,((34:7.607458e-01,(((26:7.436075e-01,((35:3.463028e-01,65:5.348934e-01):1.700942e-01,(64:1.431075e-01,73:2.889798e-01):1.441401e-01):1.745451e-01):1.176974e-01,(74:4.778797e-01,61:2.481479e-01):3.870707e-01):1.216010e-01,47:6.486126e-01):2.440588e-01):8.781299e-02,(29:7.556385e-02,59:6.822398e-02):6.887019e-01):8.522599e-02):3.855294e-01):2.645502e-01):2.454065e-01,((43:1.034441e-01,28:1.083949e-01):3.102720e-01,(24:2.494133e-01,(15:1.555242e-01,44:1.949024e-01):1.427046e-01):1.670235e-01):5.808474e-01):4.818316e-02):1.045296e-01,((12:6.957630e-01,6:4.853344e-01):2.047967e+00,((10:3.119643e-01,36:4.855700e-01):4.398510e-01,13:1.585171e+00):3.236932e-01):9.457533e-02):1.497073e-01,(70:5.036290e-01,(22:4.094259e-01,50:3.259149e-01):3.689966e-01):3.752576e-01):2.080298e-01,1:7.481892e-01);
   tree gen.449000 = [&U] ((((((71:2.622106e-01,37:3.870116e-01):8.505652e-02,14:3.165023e-01):1.855739e-01,17:6.122373e-01):1.396426e-01,57:4.905714e-01):1.023384e-01,(67:1.215976e-01,(16:6.267146e-02,60:1.112278e-01):4.936567e-02):5.362063e-01):1.025242e-01,(((54:1.208467e+00,((((((20:4.850765e-01,(52:3.515930e-01,48:3.628378e-01):2.271082e-01):4.723510e-01,(53:7.792183e-01,(((19:1.656175e-01,18:1.845462e-01):1.344906e-01,42:3.106435e-01):2.280931e-01,23:5.280484e-01):5.654186e-01):8.866898e-02):4.797505e-01,(((62:2.771896e+00,((32:8.639518e-01,58:1.207446e+00):1.652051e+00,(68:2.285428e+00,((3:4.015298e-01,4:5.697848e-01):1.484363e+00,(69:2.277926e+00,(5:1.283638e+00,33:1.741972e+00):6.311796e-01):3.479772e-01):3.964675e-01):1.738617e-01):1.182798e-01):2.868551e-01,(72:9.304079e-01,((((30:4.146641e-01,2:2.072873e-01):1.715235e-01,9:2.308848e-01):1.335087e-01,(8:2.827228e-01,7:3.726288e-01):3.363624e-01):1.661305e-01,((45:8.241884e-03,(46:1.740450e-03,51:3.257685e-03):1.363694e-02):1.630764e-01,(56:1.212288e-01,75:7.532186e-02):3.912664e-02):2.847697e-01):4.391807e-01):6.963066e-01):7.594453e-01,11:3.333501e+00):3.681455e-01):1.757230e-01,((((66:3.512694e-02,38:2.675258e-02):9.917290e-02,27:1.953208e-01):2.864467e-01,41:4.300541e-01):6.551366e-01,(((21:3.604825e-01,49:2.951807e-01):4.498137e-01,55:8.950640e-01):1.616366e-01,((39:1.241344e-01,25:1.936256e-01):1.121418e-01,40:2.484552e-01):4.191664e-01):2.272040e-01):2.497333e-01):6.677509e-02,(63:1.459429e+00,(31:7.739399e-01,((34:7.758807e-01,(((26:7.584014e-01,((35:3.531924e-01,65:5.455350e-01):6.617758e-02,(64:1.596566e-01,73:2.947290e-01):1.470077e-01):1.780176e-01):1.200389e-01,(74:4.873870e-01,61:2.530847e-01):3.947714e-01):1.240202e-01,47:6.615166e-01):1.078935e-01):8.956001e-02,(29:7.706718e-02,59:6.958129e-02):7.024035e-01):8.692155e-02):3.931994e-01):2.698134e-01):2.502888e-01,((43:1.055021e-01,28:1.105514e-01):3.164449e-01,(24:2.543753e-01,(15:1.586183e-01,44:2.192083e-01):1.455437e-01):1.703464e-01):4.646513e-01):4.914176e-02):1.066092e-01,((12:7.096051e-01,6:3.825044e-01):2.088711e+00,((10:3.181708e-01,36:4.952304e-01):4.535759e-01,13:1.616708e+00):3.301330e-01):1.005310e-01):1.526857e-01,(70:5.136486e-01,(22:4.175713e-01,50:3.323989e-01):3.763377e-01):3.827233e-01):2.121686e-01,1:7.630743e-01);
   tree gen.449500 = [&U] ((((((6:7.966937e-02,12:8.820739e-01):2.136485e+00,13:1.486762e+00):5.264990e-01,(11:3.579436e+00,(10:5.823812e-01,36:4.573230e-01):1.868465e-01):5.439306e-01):3.219057e-01,(((((((53:7.910478e-01,(((18:1.895064e-01,19:2.049405e-01):1.038116e-01,42:2.650000e-01):2.458483e-01,23:4.976923e-01):5.111107e-01):2.068505e-01,(20:4.168935e-01,(48:2.750028e-01,52:4.252929e-01):2.733498e-01):3.464303e-01):4.119774e-01,((62:2.885242e+00,((58:1.196468e+00,32:9.426907e-01):1.497283e+00,(68:2.139395e+00,((69:2.358129e+00,(33:1.490574e+00,5:1.447536e+00):5.755713e-01):7.748405e-01,(3:3.552826e-01,4:6.173357e-01):1.667373e+00):4.227735e-01):1.773489e-01):1.630432e-02):5.713187e-01,(72:9.928182e-01,(((7:4.044141e-01,8:3.221085e-01):3.283436e-01,((2:2.738568e-01,30:3.774237e-01):1.746905e-01,9:2.494327e-01):1.585759e-01):2.023534e-01,((56:1.171769e-01,75:9.121039e-02):9.270382e-02,(45:1.751308e-02,(46:2.775552e-03,51:5.478319e-03):4.971921e-03):1.413526e-01):2.534947e-01):3.834830e-01):7.754412e-01):1.064604e+00):2.856660e-01,((((39:9.156964e-02,25:2.544306e-01):1.525152e-01,40:2.419335e-01):5.506244e-01,((21:4.617017e-01,49:3.104971e-01):4.189421e-01,55:9.287800e-01):1.772953e-01):1.867315e-01,(41:4.867608e-01,(27:1.705145e-01,(66:4.333845e-02,38:2.185272e-02):1.140478e-01):3.770656e-01):6.432902e-01):3.103202e-01):8.733477e-02,(63:1.502798e+00,((59:2.602361e-02,29:1.172712e-01):6.370104e-01,(((((((35:4.380605e-01,65:6.945840e-01):5.772339e-02,(73:3.226135e-01,64:2.246163e-01):1.540745e-01):1.584574e-01,26:7.390649e-01):7.305773e-02,(74:3.745095e-01,61:3.431648e-01):4.580784e-01):1.055374e-01,47:6.664083e-01):1.724514e-01,34:7.515713e-01):1.719703e-01,31:6.833889e-01):1.418386e-01):3.495730e-01):4.975034e-01):1.872611e-01,(((15:1.561702e-01,44:1.944461e-01):1.062876e-01,24:2.745504e-01):2.012371e-01,(28:1.018268e-01,43:1.656462e-01):3.866840e-01):4.924053e-01):1.163460e-01,54:1.165536e+00):9.223718e-02):2.207898e-01,((50:2.952953e-01,22:4.020138e-01):3.813540e-01,70:5.772766e-01):5.217184e-01):1.931688e-01,((67:1.291714e-01,(16:6.218996e-02,60:1.271908e-01):5.716002e-02):5.525016e-01,(57:6.232045e-01,(17:5.782606e-01,(14:2.594078e-01,(71:3.376294e-01,37:2.945990e-01):1.733675e-01):2.113045e-01):1.021742e-01):5.273133e-02):1.798105e-01,1:8.498001e-01);
   tree gen.450000 = [&U] ((((((71:2.539458e-01,37:3.183133e-01):1.316903e-01,14:3.065262e-01):2.099916e-01,17:5.929398e-01):1.121207e-01,57:4.688288e-01):9.911268e-02,(67:1.177649e-01,(16:4.622903e-02,60:7.086956e-02):6.325180e-02):5.193053e-01):9.929267e-02,((((((43:1.021767e-01,28:1.070669e-01):2.737875e-01,(24:2.467447e-01,(15:1.536187e-01,44:2.122990e-01):1.038288e-01):2.223695e-01):4.854392e-01,54:1.170377e+00):1.450094e-02,(((((20:4.697870e-01,(52:3.957415e-01,48:3.514013e-01):2.199498e-01):4.574627e-01,(53:7.546576e-01,(((19:1.603973e-01,18:1.787294e-01):1.302515e-01,42:2.909931e-01):2.794262e-01,23:5.367833e-01):5.079007e-01):2.209585e-01):4.646289e-01,((((68:2.213392e+00,((3:3.888737e-01,4:6.144065e-01):1.444383e+00,(69:2.404892e+00,(5:1.209634e+00,33:1.687065e+00):1.052608e+00):3.370091e-01):2.134956e-01):3.711209e-01,((32:8.367204e-01,58:1.169388e+00):1.599979e+00,62:2.684527e+00):2.101293e-01):2.718469e-01,(72:1.047391e+00,((((30:4.015940e-01,2:2.007537e-01):1.661171e-01,9:2.236074e-01):1.295865e-01,(8:2.738115e-01,7:3.608836e-01):3.396348e-01):1.444500e-01,((45:5.519327e-03,(46:3.652066e-03,51:3.155004e-03):1.320711e-02):1.579363e-01,(56:1.174077e-01,75:7.294774e-02):3.188063e-02):2.757939e-01):4.253379e-01):9.050329e-01):4.685656e-01,11:3.086836e+00):3.795797e-01):1.732967e-01,((((66:3.401975e-02,38:2.653727e-02):9.604701e-02,27:1.891644e-01):3.758742e-01,41:4.164989e-01):6.344870e-01,(((21:3.491202e-01,49:2.858767e-01):4.420779e-01,55:8.329475e-01):1.661318e-01,((39:9.729694e-02,25:1.875226e-01):1.355631e-01,40:2.863764e-01):4.059544e-01):1.786410e-01):2.910806e-01):6.349721e-02,(63:1.413428e+00,(31:6.768269e-01,((34:7.514252e-01,(((26:7.344969e-01,((35:3.990120e-01,65:5.941182e-01):8.462232e-02,(64:1.546243e-01,73:2.854393e-01):1.423741e-01):1.724066e-01):1.281088e-01,(74:4.720247e-01,61:2.451076e-01):3.823284e-01):7.868461e-02,47:6.406659e-01):2.012230e-01):8.673711e-02,(29:7.463805e-02,59:6.738811e-02):6.802640e-01):8.418181e-02):3.808059e-01):2.826929e-01):2.423998e-01):1.151722e-01,((10:3.990452e-01,36:5.815356e-01):3.937033e-01,(13:1.688855e+00,(12:6.872385e-01,6:3.221850e-01):1.865919e+00):2.457360e-01):3.766527e-01):1.775336e-01,(70:4.974586e-01,(22:3.711645e-01,50:3.219218e-01):3.644757e-01):3.706600e-01):1.831590e-01,1:7.390225e-01);
   tree gen.450500 = [&U] ((((((71:2.560665e-01,37:3.209716e-01):4.398969e-02,14:3.090861e-01):2.330125e-01,17:5.978915e-01):1.130570e-01,57:4.727441e-01):9.994039e-02,(67:1.187483e-01,(16:7.662766e-02,60:1.128878e-01):5.954470e-02):5.236421e-01):1.619924e-01,(((((43:1.030300e-01,28:1.079610e-01):2.760740e-01,(24:2.529868e-01,(15:1.869616e-01,44:1.535699e-01):1.291813e-01):2.277930e-01):4.880165e-01,(54:1.180151e+00,(((((20:3.248141e-01,(52:3.990464e-01,48:2.754784e-01):2.217867e-01):4.612830e-01,(53:7.609599e-01,(((19:1.993226e-01,18:1.802220e-01):9.859108e-02,42:2.934232e-01):2.817598e-01,23:5.412661e-01):5.121423e-01):2.228037e-01):4.685091e-01,((((68:2.231876e+00,((3:3.921213e-01,4:6.195375e-01):1.456445e+00,(69:2.424976e+00,(5:1.219736e+00,33:1.701154e+00):1.078396e+00):3.147459e-01):3.110386e-01):3.155897e-01,((32:8.437080e-01,58:8.208077e-01):1.613340e+00,62:2.706946e+00):2.118842e-01):2.741172e-01,(72:1.056138e+00,((((30:4.049478e-01,2:2.024302e-01):1.625322e-01,9:2.254748e-01):1.306687e-01,(8:4.329923e-01,7:3.231921e-01):3.424711e-01):1.456564e-01,((45:5.565420e-03,(46:3.682565e-03,51:6.140271e-03):1.331740e-02):1.592552e-01,(56:1.183882e-01,75:6.556700e-02):5.005924e-02):2.780971e-01):4.288900e-01):9.125910e-01):5.990959e-01,11:3.112615e+00):2.421466e-01):1.806965e-01,((((66:3.430385e-02,38:2.675889e-02):1.153787e-01,27:1.427287e-01):4.156589e-01,41:3.326597e-01):6.023077e-01,(((21:3.520358e-01,49:2.882641e-01):4.457698e-01,55:8.399035e-01):1.675192e-01,((39:9.810948e-02,25:1.890886e-01):1.432251e-01,40:2.887680e-01):4.093446e-01):1.801328e-01):2.935115e-01):6.402748e-02,(63:1.425232e+00,(31:6.824792e-01,((34:7.577005e-01,(((26:7.406308e-01,((35:4.023442e-01,65:5.965102e-01):8.066543e-02,(64:1.775598e-01,73:2.878230e-01):1.435631e-01):1.823620e-01):1.291787e-01,(74:4.759667e-01,61:2.471545e-01):3.730309e-01):8.491365e-02,47:6.460162e-01):1.835698e-01):8.746147e-02,(29:7.526136e-02,59:6.795088e-02):6.859450e-01):9.879769e-02):3.560349e-01):2.850537e-01):1.732422e-01):5.187753e-03):1.566702e-01,((10:3.266361e-01,36:5.863921e-01):5.175516e-01,(13:1.702959e+00,(12:7.935220e-01,6:3.248756e-01):1.773837e+00):1.640803e-01):3.797982e-01):1.962585e-01,(70:5.924315e-01,(22:3.742641e-01,50:3.431095e-01):3.675195e-01):3.737554e-01):2.346180e-01,1:7.451942e-01);
   tree gen.451000 = [&U] ((((((6:8.942132e-02,12:7.312056e-01):2.006221e+00,13:1.233005e+00):1.945989e-01,(11:2.968506e+00,(10:5.300659e-01,36:3.792682e-01):4.485623e-01):1.536942e-01):2.669636e-01,(((((((53:6.613561e-01,(((18:1.571619e-01,19:1.699617e-01):8.609330e-02,42:2.197704e-01):2.038875e-01,23:4.127474e-01):4.238755e-01):1.715458e-01,(20:3.457391e-01,(48:2.280660e-01,52:3.527049e-01):2.105597e-01):2.873023e-01):3.666126e-01,(((68:1.774248e+00,((69:1.955649e+00,(33:1.534398e+00,5:1.086347e+00):6.460677e-01):5.124491e-01,(3:2.946438e-01,4:5.119703e-01):1.553207e+00):1.149031e-01):3.392992e-01,((58:8.145957e-01,32:8.342330e-01):1.241730e+00,62:2.298852e+00):1.416915e-01):1.858712e-01,(72:8.233663e-01,(((7:3.353896e-01,8:2.671318e-01):2.723027e-01,((2:2.271156e-01,30:3.027817e-01):1.688189e-01,9:2.068601e-01):1.438080e-01):1.104496e-01,((56:1.136863e-01,75:7.564281e-02):6.766369e-02,(45:1.418801e-02,(46:2.301827e-03,51:3.439761e-03):1.232948e-02):1.219751e-01):2.102288e-01):3.376647e-01):6.430907e-01):9.132718e-01):2.409649e-01,((((39:1.106042e-01,25:1.863403e-01):1.373422e-01,40:2.280012e-01):4.566451e-01,((21:3.338875e-01,49:2.575021e-01):3.474380e-01,55:7.702580e-01):1.470350e-01):1.548606e-01,(41:3.277108e-01,(27:1.683290e-01,(66:3.594154e-02,38:1.267142e-02):1.337023e-01):3.138768e-01):5.674620e-01):1.904142e-01):7.242868e-02,(63:1.246304e+00,(31:5.445256e-01,(((((((35:3.102474e-01,65:5.244817e-01):7.713764e-02,(73:2.675506e-01,64:1.135868e-01):2.013954e-01):1.573396e-01,26:6.747456e-01):7.640263e-02,(74:3.105891e-01,61:2.845942e-01):2.859843e-01):7.754557e-02,47:7.233085e-01):8.493137e-02,34:6.232948e-01):1.062826e-01,(59:6.492406e-02,29:6.641841e-02):5.363739e-01):1.176300e-01):3.671941e-01):1.559622e-01):1.552998e-01,(((15:1.618615e-01,44:1.612585e-01):9.713724e-02,24:2.276908e-01):1.748322e-01,(28:8.444725e-02,43:1.432449e-01):3.206857e-01):4.807302e-01):3.640316e-02,54:9.666048e-01):1.238780e-01):1.766186e-01,((50:2.448950e-01,22:4.204477e-01):2.900455e-01,70:4.787483e-01):4.326727e-01):1.601992e-01,((67:1.134932e-01,(16:6.166478e-02,60:1.054821e-01):3.988016e-02):4.433653e-01,(57:5.168374e-01,(17:4.795644e-01,(14:2.151327e-01,(71:2.800036e-01,37:2.443175e-01):1.397245e-01):1.752395e-01):7.493114e-02):8.802532e-02):1.118254e-01,1:7.047582e-01);
   tree gen.451500 = [&U] ((((((71:2.550753e-01,37:3.197291e-01):4.611128e-02,14:2.957409e-01):2.043113e-01,17:5.955771e-01):1.126194e-01,57:3.843419e-01):8.965036e-02,(67:1.144301e-01,(16:7.633103e-02,60:1.124508e-01):5.931420e-02):5.216150e-01):9.616391e-02,(((((43:1.026312e-01,28:1.721276e-01):2.750053e-01,(24:2.341018e-01,(15:1.862378e-01,44:1.529754e-01):1.286812e-01):2.145168e-01):4.861274e-01,(54:1.175582e+00,(((((20:3.235568e-01,(52:3.975017e-01,48:2.744120e-01):2.209281e-01):3.266765e-01,(53:7.327889e-01,(((19:1.985510e-01,18:1.425899e-01):1.077309e-01,42:2.922873e-01):2.967152e-01,23:4.604260e-01):5.101598e-01):2.219413e-01):4.666955e-01,(((((32:7.271519e-01,58:1.127661e+00):1.778338e+00,(68:2.223237e+00,((3:3.906033e-01,4:6.171393e-01):1.450807e+00,(69:2.415589e+00,(5:1.215015e+00,33:1.619278e+00):8.177995e-01):4.448131e-01):3.098345e-01):3.552481e-01):2.008001e-01,62:2.696467e+00):1.951404e-01,(72:1.052049e+00,((((30:4.033802e-01,2:2.016466e-01):1.619030e-01,9:2.532549e-01):1.301629e-01,(8:3.443908e-01,7:3.553260e-01):3.411454e-01):1.563428e-01,((45:4.215872e-03,(46:1.406497e-03,51:2.432716e-03):1.326585e-02):1.586387e-01,(56:1.179299e-01,75:8.748625e-02):4.986546e-02):2.770205e-01):4.272297e-01):9.090583e-01):8.017884e-01,11:3.100566e+00):2.559102e-01):1.799970e-01,((((66:3.417106e-02,38:2.665531e-02):1.487321e-01,27:1.276288e-01):4.140499e-01,41:4.098231e-01):5.999761e-01,(((21:3.506730e-01,49:2.405005e-01):4.440442e-01,55:8.366522e-01):2.041453e-01,((39:1.245969e-01,25:1.883566e-01):1.407278e-01,40:2.716288e-01):4.077600e-01):1.805277e-01):3.503472e-01):6.377963e-02,(63:1.419714e+00,(31:6.798373e-01,((34:7.547674e-01,(((26:7.377638e-01,((35:4.007867e-01,65:5.499641e-01):1.194739e-01,(64:1.768725e-01,73:2.867088e-01):1.430074e-01):1.998753e-01):9.079136e-02,(74:4.741242e-01,61:2.461978e-01):3.715869e-01):1.438389e-01,47:6.435154e-01):2.136831e-01):9.488646e-02,(29:6.384294e-02,59:6.768784e-02):6.832897e-01):3.907366e-02):4.820978e-01):2.839503e-01):1.725716e-01):7.476372e-03):1.464230e-01,((10:3.253717e-01,36:5.841222e-01):3.410258e-01,(13:1.549282e+00,(12:6.619901e-01,6:5.599151e-01):1.780437e+00):2.137118e-01):4.964200e-01):1.267467e-01,(70:5.901382e-01,(22:3.728153e-01,50:3.417813e-01):3.705568e-01):4.198283e-01):1.850891e-01,1:7.924420e-01);
   tree gen.452000 = [&U] ((57:6.209633e-01,(17:5.761811e-01,(14:2.584749e-01,(71:3.364152e-01,37:2.935395e-01):7.704985e-02):2.244831e-01):1.078854e-01):1.057595e-01,((67:1.254423e-01,(16:7.408822e-02,60:9.401261e-02):4.794427e-02):4.291055e-01,((((10:6.368569e-01,36:4.556784e-01):5.611744e-01,(11:3.566564e+00,((6:3.159127e-01,12:5.674004e-01):1.846304e+00,13:1.481415e+00):2.754392e-01):1.569306e-01):3.768883e-01,(((((((53:7.945979e-01,(((18:1.888249e-01,19:1.911322e-01):1.086465e-01,42:2.749446e-01):2.765461e-01,23:4.959025e-01):5.098879e-01):1.605236e-01,(20:4.153942e-01,(48:2.740138e-01,52:4.237635e-01):2.529806e-01):3.451844e-01):4.300334e-01,(((68:2.131701e+00,((69:2.133840e+00,(33:1.508119e+00,5:1.350186e+00):7.221462e-01):4.002614e-01,(3:4.355676e-01,4:6.529331e-01):1.922825e+00):5.822893e-01):2.824031e-01,((58:9.787103e-01,32:1.002304e+00):1.491899e+00,62:2.761996e+00):1.438589e-01):3.721278e-01,(72:9.892478e-01,(((7:4.029597e-01,8:3.771142e-01):3.271628e-01,((2:2.728720e-01,30:3.637823e-01):1.808902e-01,9:2.485357e-01):2.240938e-01):1.582040e-01,((56:1.365904e-01,75:9.088238e-02):6.127995e-02,(45:1.468692e-02,(46:3.427451e-03,51:4.560243e-03):4.411685e-03):1.465491e-01):2.525830e-01):4.056932e-01):9.009991e-01):9.806528e-01):2.895115e-01,((((39:1.083638e-01,25:2.238818e-01):1.650121e-01,40:2.242757e-01):5.492475e-01,((21:4.011550e-01,49:2.855746e-01):4.174355e-01,55:9.254399e-01):2.188560e-01):1.860600e-01,(41:3.536805e-01,(27:1.325598e-01,(66:4.318259e-02,38:1.522430e-02):1.606390e-01):3.609528e-01):6.817871e-01):1.830078e-01):1.182964e-01,(63:1.497394e+00,(31:6.542298e-01,(((((((35:4.531061e-01,65:6.301476e-01):6.543252e-02,(73:2.835164e-01,64:1.364708e-01):2.576127e-01):1.379902e-01,26:8.106849e-01):1.958660e-01,(74:3.731627e-01,61:3.419307e-01):3.436008e-01):9.316848e-02,47:6.633373e-01):2.916503e-01,34:6.709183e-01):1.942533e-01,(59:7.800415e-02,29:7.979955e-02):6.444358e-01):1.150931e-01):4.411717e-01):2.399446e-01):1.865877e-01,(((15:1.944713e-01,44:1.937469e-01):1.189497e-01,24:2.735630e-01):2.100552e-01,(28:8.733176e-02,43:1.990055e-01):3.629726e-01):5.775816e-01):6.284163e-02,54:1.161344e+00):1.142924e-01):1.601463e-01,((50:2.942333e-01,22:5.051542e-01):3.484802e-01,70:5.752006e-01):5.966533e-01):2.037817e-01):6.013395e-02,1:8.687353e-01);
   tree gen.452500 = [&U] (((57:4.362861e-01,(17:5.806232e-01,(14:2.604677e-01,(71:3.390089e-01,37:3.045847e-01):5.829541e-02):2.164549e-01):1.087172e-01):9.994535e-02,(67:1.264094e-01,(16:7.465942e-02,60:9.473741e-02):4.831390e-02):4.499478e-01):6.300507e-02,((((10:6.152643e-01,36:3.361326e-01):5.843690e-01,(11:3.594060e+00,((6:3.183483e-01,12:5.717749e-01):2.133282e+00,13:1.492836e+00):1.120393e-01):1.892784e-01):3.907101e-01,(((((((53:8.007239e-01,(((18:1.705943e-01,19:1.926057e-01):1.094841e-01,42:2.770643e-01):1.832210e-01,23:5.414572e-01):5.437928e-01):1.661403e-01,(20:4.185968e-01,(48:2.761264e-01,52:4.270306e-01):2.549310e-01):3.583249e-01):4.267507e-01,(((68:2.148136e+00,((69:2.150291e+00,(33:1.601982e+00,5:1.334887e+00):7.039026e-01):7.738137e-01,(3:4.389257e-01,4:6.579669e-01):1.937650e+00):2.741807e-01):2.604749e-01,((58:9.862558e-01,32:1.139853e+00):1.516411e+00,62:2.783290e+00):1.960528e-01):3.749968e-01,(72:9.968745e-01,(((7:4.757443e-01,8:3.295148e-01):2.529825e-01,((2:2.749757e-01,30:3.665869e-01):1.822847e-01,9:2.504518e-01):1.653679e-01):1.594237e-01,((56:1.376435e-01,75:9.158305e-02):6.175240e-02,(45:1.480015e-02,(46:3.453876e-03,51:5.021921e-03):4.445697e-03):1.476790e-01):2.545304e-01):5.738024e-01):7.346411e-01):9.882132e-01):2.917436e-01,((((39:1.091992e-01,25:2.256078e-01):1.662843e-01,40:2.260048e-01):5.534820e-01,((21:4.042477e-01,49:3.005079e-01):4.206538e-01,55:9.325747e-01):2.205433e-01):1.874944e-01,(41:3.564072e-01,(27:1.133337e-01,(66:4.351551e-02,38:2.108760e-02):1.618774e-01):3.637356e-01):6.870435e-01):1.844187e-01):1.192084e-01,(63:1.508938e+00,(31:6.592736e-01,(((((((35:4.565994e-01,65:6.350058e-01):6.593699e-02,(73:2.857022e-01,64:1.375229e-01):2.595988e-01):1.263890e-01,26:8.169350e-01):1.459386e-01,(74:3.760396e-01,61:3.445669e-01):3.173885e-01):9.388677e-02,47:6.684514e-01):2.938988e-01,34:6.760909e-01):1.957509e-01,(59:4.780983e-02,29:8.041478e-02):6.494042e-01):1.159804e-01):4.445730e-01):3.229426e-01):1.306855e-01,(((15:2.164860e-01,44:1.952406e-01):1.198668e-01,24:2.756721e-01):1.657303e-01,(28:8.800506e-02,43:2.005397e-01):3.751335e-01):4.710725e-01):9.833291e-02,54:1.170298e+00):1.204857e-01):1.613810e-01,((50:2.965018e-01,22:5.090487e-01):3.511669e-01,70:5.796351e-01):5.021447e-01):1.196121e-01,1:8.916329e-01);
   tree gen.453000 = [&U] (((57:4.310897e-01,(17:5.737077e-01,(14:2.573653e-01,(71:3.264758e-01,37:3.009569e-01):6.866756e-02):2.138768e-01):1.074223e-01):9.875494e-02,(67:1.249038e-01,(16:7.377018e-02,60:9.360904e-02):4.773846e-02):4.445886e-01):7.879917e-02,(((11:3.551253e+00,((10:6.079361e-01,36:3.321290e-01):5.413092e-01,((6:6.556333e-01,12:6.412778e-01):2.107873e+00,13:1.475056e+00):1.080858e-01):1.643567e-01):5.820804e-01,(((((((53:8.779590e-01,(((18:1.756957e-01,19:1.903117e-01):9.074238e-02,42:2.737643e-01):2.170183e-01,23:5.350081e-01):5.373159e-01):2.095709e-01,(20:4.136111e-01,(48:2.728375e-01,52:4.219444e-01):2.518946e-01):3.540570e-01):3.899498e-01,(((68:2.122551e+00,((69:2.124680e+00,(33:1.582902e+00,5:1.518397e+00):5.247389e-01):7.645972e-01,(3:3.356232e-01,4:5.959419e-01):1.314673e+00):2.870658e-01):2.573725e-01,((58:9.745089e-01,32:1.126277e+00):1.498350e+00,62:2.750140e+00):4.306088e-01):3.222919e-01,(72:9.850012e-01,(((7:4.700780e-01,8:4.394348e-01):2.499694e-01,((2:2.717006e-01,30:3.622207e-01):1.801136e-01,9:2.474688e-01):1.633983e-01):1.575249e-01,((56:8.845009e-02,75:9.049224e-02):6.101689e-02,(45:1.883467e-02,(46:2.462918e-03,51:4.962107e-03):1.820866e-03):1.366519e-01):2.514988e-01):5.669681e-01):9.145283e-01):1.057020e+00):2.882687e-01,((((39:1.078986e-01,25:2.229207e-01):1.643038e-01,40:2.233129e-01):5.369387e-01,((21:3.994329e-01,49:2.969287e-01):4.453763e-01,55:9.214673e-01):1.960127e-01):1.647151e-01,(41:3.521622e-01,(27:1.119838e-01,(66:5.171310e-02,38:2.083644e-02):1.599494e-01):3.594033e-01):6.788604e-01):1.822222e-01):5.440305e-02,(63:1.490966e+00,((59:4.724039e-02,29:7.945699e-02):6.416694e-01,(((((((35:4.511611e-01,65:6.274426e-01):6.515164e-02,(73:2.822994e-01,64:1.358850e-01):2.672249e-01):1.248837e-01,26:8.072048e-01):1.442004e-01,(74:3.715608e-01,61:3.404629e-01):3.136082e-01):8.777945e-02,47:7.493641e-01):3.238419e-01,34:6.680382e-01):9.795112e-02,31:6.514213e-01):7.764189e-02):4.392779e-01):3.190962e-01):1.649901e-01,(((15:2.139076e-01,44:1.929152e-01):1.529846e-01,24:2.845221e-01):1.637564e-01,(28:8.695687e-02,43:1.981512e-01):3.706654e-01):4.654618e-01):9.716171e-02,54:1.156359e+00):1.190507e-01):1.594588e-01,((50:2.929703e-01,22:5.029857e-01):3.469843e-01,70:5.727314e-01):4.961639e-01):1.181874e-01,1:8.810131e-01);
   tree gen.453500 = [&U] ((((((71:2.468709e-01,37:3.094451e-01):5.398158e-02,14:2.862285e-01):2.842455e-01,17:5.378898e-01):1.410888e-01,(67:1.595627e-01,(16:6.882232e-02,60:7.743464e-02):2.643133e-02):5.048374e-01):9.211467e-02,57:4.452146e-01):1.196656e-01,((((((((20:3.131497e-01,(52:3.847162e-01,48:2.454105e-01):2.956392e-01):3.081360e-01,(53:7.092190e-01,(((19:1.729055e-01,18:1.935009e-01):7.649226e-02,42:2.828860e-01):2.473123e-01,23:4.456165e-01):5.022464e-01):1.848724e-01):4.835571e-01,((((62:2.609736e+00,(32:9.891232e-01,58:1.091391e+00):1.432702e+00):2.202890e-01,(68:2.151727e+00,((3:2.987052e-01,4:5.698814e-01):1.403653e+00,(69:2.337892e+00,(5:1.175934e+00,33:1.503766e+00):9.034724e-01):3.510246e-01):5.993975e-01):1.645667e-01):2.251829e-01,(72:1.013992e+00,((((30:3.904056e-01,2:1.951607e-01):1.566955e-01,9:2.472142e-01):1.398840e-01,(8:3.333136e-01,7:2.620109e-01):3.301726e-01):1.479267e-01,((45:5.427993e-03,(46:2.411907e-03,51:1.335317e-03):1.424175e-02):1.515519e-01,(56:9.993114e-02,75:8.467228e-02):4.821412e-02):2.053463e-01):5.362236e-01):8.174663e-01):7.827834e-01,11:3.112688e+00):3.836477e-01):1.921994e-01,(63:1.374050e+00,(31:6.805429e-01,((34:7.001883e-01,(((26:7.140338e-01,((35:3.878955e-01,65:5.322747e-01):1.050882e-01,(64:1.795611e-01,73:2.751224e-01):1.907657e-01):1.780590e-01):8.004478e-02,(74:3.805408e-01,61:3.267669e-01):2.940174e-01):4.481372e-02,47:6.228170e-01):1.706380e-01):1.570065e-01,(29:6.178945e-02,59:7.293652e-02):7.680512e-01):1.110281e-01):4.858800e-01):2.905363e-01):1.118670e-02,((((66:6.218906e-02,38:2.697653e-02):1.439482e-01,27:1.235237e-01):4.007321e-01,41:4.460482e-01):6.927198e-01,(((21:3.390607e-01,49:2.557250e-01):4.399215e-01,55:8.097416e-01):1.839385e-01,((39:1.205893e-01,25:2.031134e-01):1.008797e-01,40:2.344513e-01):4.337700e-01):2.287121e-01):2.386882e-01):2.491341e-01,(54:1.137770e+00,((43:1.294268e-01,28:1.592337e-01):2.614286e-01,(24:2.679742e-01,(15:2.018164e-01,44:1.480550e-01):1.245423e-01):2.254276e-01):5.308851e-01):2.701318e-02):1.417133e-01,((10:5.453977e-01,36:5.653341e-01):5.701561e-01,(13:1.645290e+00,(12:4.149690e-01,6:4.019731e-01):2.652415e+00):1.542483e-01):5.584316e-01):2.187686e-01,(70:5.711566e-01,(22:3.608239e-01,50:3.307880e-01):3.586380e-01):3.676942e-01):1.192543e-01,1:7.556747e-01);
   tree gen.454000 = [&U] (((67:1.315942e-01,(16:4.666795e-02,60:1.151889e-01):6.526911e-02):4.684028e-01,((((6:7.008615e-01,12:5.228989e-01):2.220780e+00,(13:1.554066e+00,((10:6.528510e-01,36:3.810377e-01):5.964882e-01,11:3.741474e+00):2.480801e-02):1.213493e-01):3.390642e-01,(((((((53:9.249864e-01,(((18:1.851067e-01,19:2.005056e-01):9.560295e-02,42:3.264155e-01):2.286428e-01,23:5.636655e-01):5.259862e-01):2.435348e-01,(20:4.357659e-01,(48:2.939780e-01,52:4.445456e-01):2.706132e-01):3.730219e-01):4.108372e-01,(((68:2.236244e+00,((69:2.242662e+00,(33:1.667689e+00,5:1.500981e+00):5.528463e-01):7.442523e-01,(3:5.244952e-01,4:5.648341e-01):1.497242e+00):3.024423e-01):2.711585e-01,((58:1.018839e+00,32:1.160524e+00):1.578608e+00,62:2.897449e+00):1.419500e-01):2.298642e-01,(72:1.037762e+00,(((7:4.952574e-01,8:2.697558e-01):2.633588e-01,((2:2.862541e-01,30:3.816228e-01):1.897613e-01,9:2.607243e-01):1.987215e-01):1.513603e-01,((56:1.232594e-01,75:9.533941e-02):6.428523e-02,(45:1.984354e-02,(46:2.256846e-03,51:5.112168e-03):4.705606e-03):1.439715e-01):3.434166e-01):5.973375e-01):8.608932e-01):1.072574e+00):2.227326e-01,((((39:1.303292e-01,25:2.137926e-01):1.461220e-01,40:2.610481e-01):5.656995e-01,((21:4.208283e-01,49:3.364845e-01):4.692326e-01,55:9.708251e-01):1.769978e-01):1.812410e-01,(41:3.710256e-01,(27:1.179822e-01,(66:5.448308e-02,38:2.195253e-02):1.855014e-01):3.583729e-01):7.152232e-01):1.779061e-01):1.425670e-01,(63:1.570829e+00,((((((((35:4.753273e-01,65:5.650276e-01):6.864145e-02,(73:2.974206e-01,64:1.826774e-01):1.439459e-01):9.937981e-02,26:8.504423e-01):1.934537e-01,(74:4.045600e-01,61:3.224910e-01):3.918554e-01):9.248131e-02,47:7.895033e-01):1.492940e-01,34:7.038213e-01):8.474888e-02,(59:5.623286e-02,29:8.371306e-02):8.157099e-01):5.692655e-02,31:6.863143e-01):4.418763e-01):2.792053e-01):1.913378e-01,(((15:1.995305e-01,44:2.154044e-01):1.671557e-01,24:2.997624e-01):1.875264e-01,(28:9.161467e-02,43:1.689480e-01):4.124665e-01):4.903940e-01):8.419239e-02,54:1.218299e+00):7.399683e-02):2.188340e-01,((50:3.086631e-01,22:5.299278e-01):4.927025e-01,70:6.034094e-01):4.796692e-01):2.240766e-01):4.029885e-02,(57:4.541808e-01,(17:6.044380e-01,(14:3.122001e-01,(71:3.226400e-01,37:3.170775e-01):6.881492e-02):2.253330e-01):1.131763e-01):7.330814e-02,1:9.282040e-01);
   tree gen.454500 = [&U] (57:4.397740e-01,(((67:1.274200e-01,(16:4.518762e-02,60:1.115351e-01):6.319875e-02):4.535449e-01,((((6:6.786299e-01,12:4.154772e-01):2.150336e+00,((13:1.504771e+00,(10:6.321423e-01,36:2.946871e-01):4.313864e-01):1.359210e-01,11:3.543187e+00):1.889002e-01):2.257069e-01,(((((((53:8.956455e-01,(((18:1.792350e-01,19:2.201688e-01):9.257038e-02,42:3.160614e-01):3.106224e-01,23:5.457859e-01):5.093017e-01):2.698475e-01,(20:4.219432e-01,(48:2.846529e-01,52:3.735543e-01):2.620293e-01):3.611895e-01):3.978053e-01,(((68:2.165309e+00,((69:2.323983e+00,(33:1.614789e+00,5:1.361223e+00):5.353098e-01):1.097533e+00,(3:5.078580e-01,4:5.469174e-01):1.449749e+00):2.928488e-01):2.459412e-01,((58:8.419140e-01,32:1.132605e+00):1.528534e+00,62:2.805541e+00):1.317387e-01):2.225728e-01,(72:1.004844e+00,(((7:4.795477e-01,8:4.351940e-01):2.550050e-01,((2:2.771740e-01,30:3.695176e-01):1.837420e-01,9:2.524540e-01):1.924180e-01):1.465591e-01,((56:1.073466e-01,75:8.167372e-02):6.224608e-02,(45:1.921409e-02,(46:2.105678e-03,51:4.950008e-03):9.088751e-03):1.394047e-01):3.325233e-01):5.783897e-01):8.960136e-01):1.170503e+00):2.800958e-01,((((39:1.261951e-01,25:2.257650e-01):1.414869e-01,40:2.527676e-01):5.477553e-01,((21:4.074795e-01,49:2.326497e-01):4.543484e-01,55:9.400302e-01):1.713833e-01):1.754920e-01,(41:4.350654e-01,(27:1.963356e-01,(66:4.028167e-02,38:2.125619e-02):1.906210e-01):3.470052e-01):6.925360e-01):1.722629e-01):1.526328e-01,(63:1.521001e+00,((((((((35:4.602497e-01,65:5.471047e-01):7.047928e-02,(73:3.051018e-01,64:1.768828e-01):1.298300e-01):9.622744e-02,26:8.234660e-01):1.406158e-01,(74:3.917272e-01,61:3.122615e-01):3.794256e-01):8.954777e-02,47:7.644600e-01):1.800061e-01,34:6.814959e-01):1.471756e-01,(59:9.962203e-02,29:8.105765e-02):7.898353e-01):4.846993e-02,31:6.645442e-01):4.278598e-01):2.703488e-01):2.101474e-01,(((15:1.932013e-01,44:2.085717e-01):1.013261e-01,24:2.902538e-01):1.815780e-01,(28:8.870862e-02,43:1.635889e-01):3.993829e-01):5.614600e-01):8.719483e-02,54:1.179654e+00):7.164962e-02):2.118925e-01,((50:2.988721e-01,22:5.131183e-01):4.770738e-01,70:5.842690e-01):4.644539e-01):2.747657e-01):1.391164e-01,(17:5.110307e-01,(14:3.022970e-01,(71:2.984178e-01,37:3.079744e-01):4.770612e-02):2.424645e-01):8.722213e-02):1.139293e-01,1:9.185273e-01);
   tree gen.455000 = [&U] (57:5.170882e-01,(((67:1.271788e-01,(16:6.551880e-02,60:1.113240e-01):2.415158e-02):4.526863e-01,((((6:4.720089e-01,12:3.661203e-01):2.146266e+00,(13:1.501922e+00,(11:3.536480e+00,(10:6.450526e-01,36:3.218607e-01):3.794447e-01):1.631831e-01):1.885426e-01):2.252797e-01,(((((((53:8.939501e-01,(((18:1.639023e-01,19:2.012667e-01):9.239515e-02,42:3.154631e-01):2.392075e-01,23:5.447527e-01):5.083376e-01):2.982009e-01,(20:4.211445e-01,(48:2.846578e-01,52:3.728471e-01):2.140817e-01):3.507240e-01):3.970523e-01,(((68:2.161210e+00,((69:2.319584e+00,(33:1.611733e+00,5:1.358646e+00):5.298481e-01):5.765843e-01,(3:5.068966e-01,4:5.458821e-01):1.447005e+00):3.764997e-01):2.454756e-01,((58:8.403203e-01,32:1.130461e+00):1.595960e+00,62:2.800230e+00):2.251656e-01):2.886616e-01,(72:1.002942e+00,(((7:4.786399e-01,8:3.778586e-01):2.545223e-01,((2:2.766493e-01,30:3.688181e-01):2.204218e-01,9:2.519761e-01):1.851202e-01):2.066023e-01,((56:1.071434e-01,75:8.151911e-02):6.212825e-02,(45:1.917772e-02,(46:1.831239e-03,51:4.940638e-03):4.023524e-03):1.446548e-01):3.318939e-01):5.772948e-01):8.943174e-01):1.168287e+00):2.960655e-01,((((39:1.259562e-01,25:2.541773e-01):1.412191e-01,40:2.522891e-01):4.361998e-01,((21:4.067081e-01,49:2.322093e-01):5.030270e-01,55:9.382507e-01):1.710589e-01):1.751597e-01,(41:4.541074e-01,(27:1.120338e-01,(66:4.682351e-02,38:2.121595e-02):1.902602e-01):3.463483e-01):6.912250e-01):1.719368e-01):1.523439e-01,(63:1.518122e+00,((((((((35:4.593784e-01,65:5.460690e-01):9.593190e-02,(73:3.045242e-01,64:1.765480e-01):1.295842e-01):6.545961e-02,26:8.866840e-01):1.704408e-01,(74:3.909857e-01,61:3.546474e-01):3.787073e-01):8.937825e-02,47:7.630129e-01):1.796654e-01,34:6.802058e-01):1.468970e-01,(59:9.657713e-02,29:8.090421e-02):7.883401e-01):4.837818e-02,31:6.863945e-01):4.080565e-01):2.698370e-01):1.932762e-01,(((15:1.928355e-01,44:2.081768e-01):1.011343e-01,24:2.897044e-01):1.812343e-01,(28:1.029536e-01,43:1.748274e-01):4.661427e-01):5.603971e-01):8.393045e-02,54:1.177421e+00):1.050755e-01):2.114914e-01,((50:2.983064e-01,22:5.121470e-01):4.155571e-01,70:5.831630e-01):4.635747e-01):2.742456e-01):1.388531e-01,(17:5.100633e-01,(14:3.017248e-01,(71:2.978529e-01,37:3.073914e-01):4.761582e-02):2.420055e-01):6.084464e-02):4.805711e-02,1:9.625956e-01);
   tree gen.455500 = [&U] (57:5.063276e-01,(((67:1.245322e-01,(16:6.065912e-02,60:1.164150e-01):4.791369e-02):3.984013e-01,((((6:2.820951e-01,12:9.891837e-01):1.672971e+00,(13:1.470667e+00,(11:3.462886e+00,(10:6.316290e-01,36:3.151628e-01):3.712273e-01):1.597873e-01):1.846190e-01):2.396689e-01,(((((((53:8.753469e-01,(((18:1.604915e-01,19:1.970783e-01):1.540129e-01,42:3.088983e-01):2.342296e-01,23:5.334164e-01):4.977591e-01):2.919953e-01,(20:4.123805e-01,(48:2.787341e-01,52:3.650882e-01):2.096267e-01):3.434255e-01):3.535435e-01,(((68:2.116236e+00,((69:2.271313e+00,(33:1.578192e+00,5:1.330373e+00):5.188220e-01):5.645855e-01,(3:4.957781e-01,4:6.131167e-01):1.416893e+00):3.686647e-01):2.855999e-01,((58:8.228332e-01,32:9.441230e-01):1.562748e+00,62:2.741958e+00):2.241552e-01):2.814676e-01,(72:9.820706e-01,(((7:4.686794e-01,8:3.699953e-01):2.492257e-01,((2:2.708922e-01,30:3.611430e-01):2.158348e-01,9:1.915669e-01):1.812678e-01):1.335156e-01,((56:1.049137e-01,75:7.982270e-02):6.456806e-02,(45:1.877863e-02,(46:1.793131e-03,51:4.837823e-03):5.201677e-03):1.416446e-01):3.249871e-01):6.097638e-01):8.757067e-01):1.143975e+00):2.899044e-01,((((39:8.646685e-02,25:2.488879e-01):1.795192e-01,40:2.470390e-01):4.271225e-01,((21:3.982445e-01,49:2.273771e-01):4.925590e-01,55:9.373246e-01):1.708805e-01):1.715147e-01,(41:4.446575e-01,(27:1.400362e-01,(66:4.584911e-02,38:2.077444e-02):1.863009e-01):3.026899e-01):6.768406e-01):1.683588e-01):1.491736e-01,(63:1.386648e+00,((((((((35:4.498188e-01,65:5.347053e-01):9.027359e-02,(73:3.224973e-01,64:1.728740e-01):1.803763e-01):1.066020e-01,26:8.682321e-01):1.286084e-01,(74:3.828493e-01,61:3.472672e-01):3.708264e-01):8.751829e-02,47:8.209444e-01):1.657056e-01,34:6.660507e-01):1.462272e-01,(59:9.456736e-02,29:6.284424e-02):7.773255e-01):1.454226e-01,31:6.721107e-01):3.995648e-01):2.642217e-01):1.892542e-01,(((15:1.888226e-01,44:2.038447e-01):1.573574e-01,24:1.881560e-01):1.344524e-01,(28:1.020844e-01,43:1.711892e-01):4.564422e-01):5.487352e-01):8.218385e-02,54:1.152918e+00):1.028889e-01):2.070903e-01,((50:2.842497e-01,22:5.014892e-01):4.399111e-01,70:5.580849e-01):4.444133e-01):2.685385e-01):1.359635e-01,(17:4.994489e-01,(14:2.954459e-01,(71:2.916546e-01,37:3.009946e-01):4.662493e-02):2.467726e-01):5.957846e-02):5.004156e-02,1:9.425639e-01);
   tree gen.456000 = [&U] ((((17:5.666329e-01,((71:2.600629e-01,37:3.259809e-01):7.346913e-02,14:3.053798e-01):2.238539e-01):1.173329e-01,57:5.621496e-01):3.942025e-02,(67:1.680892e-01,(16:7.249997e-02,60:8.157251e-02):4.049423e-02):5.405403e-01):1.277625e-01,(((54:1.198569e+00,(((43:1.401594e-01,28:1.240403e-01):3.138010e-01,(24:2.385166e-01,(15:2.126009e-01,44:1.559666e-01):1.738210e-01):1.905637e-01):5.310543e-01,(((((66:2.842912e-02,38:2.969247e-02):1.275272e-01,27:1.622729e-01):4.221460e-01,41:4.181288e-01):6.735046e-01,(((21:3.571791e-01,49:2.566526e-01):4.634295e-01,55:9.228827e-01):1.117086e-01,((39:1.360169e-01,25:2.139672e-01):1.098164e-01,40:2.270887e-01):5.832653e-01):2.727109e-01):2.954676e-01,((((20:4.464201e-01,(52:4.291747e-01,48:3.146943e-01):2.250603e-01):4.163821e-01,(53:9.378229e-01,(((19:2.364702e-01,18:2.038410e-01):1.327266e-01,42:2.485328e-01):2.523865e-01,23:5.259070e-01):5.401137e-01):2.322206e-01):3.011326e-01,((((62:2.720868e+00,(68:1.835712e+00,((3:4.995354e-01,4:6.003341e-01):1.564746e+00,(69:2.645125e+00,(5:1.139346e+00,33:1.925908e+00):8.435177e-01):3.306885e-01):5.274860e-01):3.809521e-01):3.723146e-02,(32:1.041979e+00,58:1.149711e+00):1.644007e+00):3.207686e-01,(72:1.068176e+00,((((30:4.211816e-01,2:2.055895e-01):1.363030e-01,9:3.009825e-01):2.170994e-01,(8:3.511248e-01,7:3.552236e-01):2.921095e-01):1.246654e-01,((45:8.963934e-03,(46:1.332516e-03,51:5.060614e-03):1.149489e-02):1.596504e-01,(56:1.021642e-01,75:9.125723e-02):6.161316e-02):2.395436e-01):4.977168e-01):8.374833e-01):8.644382e-01,11:2.912015e+00):2.245761e-01):2.363676e-01,(63:1.447475e+00,(31:6.787094e-01,(34:7.596896e-01,((47:7.311709e-01,((74:4.244378e-01,61:2.640322e-01):3.465684e-01,(26:6.834365e-01,((35:4.086235e-01,65:5.607178e-01):1.133563e-01,(64:2.629439e-01,73:2.013109e-01):1.952792e-01):1.365358e-01):1.518203e-01):9.051866e-02):2.651605e-01,(29:7.968306e-02,59:4.134920e-02):8.121778e-01):2.590024e-02):1.281154e-01):4.994273e-01):1.968216e-01):7.226528e-02):1.894092e-01):7.057896e-02):6.538730e-02,(((10:4.665895e-01,36:6.250144e-01):5.183450e-01,13:1.755663e+00):1.133791e-01,(12:8.738280e-01,6:3.785786e-01):1.414522e+00):2.387505e-01):1.490092e-01,(70:6.016774e-01,(22:3.801052e-01,50:3.484643e-01):4.050524e-01):4.961180e-01):1.321090e-01,1:8.993202e-01);
   tree gen.456500 = [&U] ((((17:5.279254e-01,((71:2.422976e-01,37:3.037127e-01):7.651956e-02,14:2.845189e-01):2.473307e-01):9.379116e-02,57:5.237484e-01):3.672739e-02,(67:1.566068e-01,(16:6.754740e-02,60:7.600018e-02):3.772801e-02):5.036152e-01):1.167732e-01,((((((((66:2.648708e-02,38:2.766414e-02):1.188156e-01,27:1.511878e-01):3.933086e-01,41:3.895659e-01):6.274966e-01,(((21:3.975286e-01,49:2.391203e-01):4.317720e-01,55:8.598393e-01):2.375488e-01,((39:1.267254e-01,25:1.993508e-01):1.023146e-01,40:3.187697e-01):5.434216e-01):1.872682e-01):2.752838e-01,((((20:4.159246e-01,(52:3.998572e-01,48:2.867308e-01):1.837071e-01):3.500756e-01,(53:8.737589e-01,(((19:1.963067e-01,18:1.899163e-01):1.236599e-01,42:2.315552e-01):2.351456e-01,23:4.559237e-01):5.032178e-01):1.151880e-01):2.805619e-01,(((((68:1.710312e+00,((3:3.749401e-01,4:5.593244e-01):1.457856e+00,(69:2.464433e+00,(5:1.061516e+00,33:1.794347e+00):7.858958e-01):5.282697e-01):2.583402e-01):1.839450e-01,62:2.596339e+00):3.489282e-02,(32:9.900032e-01,58:1.071173e+00):1.497118e+00):4.678756e-01,(72:9.952076e-01,((((30:3.924101e-01,2:1.915454e-01):1.269920e-01,9:2.098713e-01):1.587406e-01,(8:3.271390e-01,7:3.309578e-01):2.721551e-01):1.161494e-01,((45:1.412273e-02,(46:1.620007e-03,51:2.125627e-03):9.191855e-03):1.487445e-01,(56:9.518525e-02,75:6.551437e-02):4.641045e-02):2.181912e-01):4.637171e-01):7.494737e-01):8.053872e-01,11:2.713091e+00):2.092350e-01):2.202210e-01,(63:1.348596e+00,(31:6.323458e-01,((29:7.423980e-02,59:7.828741e-02):7.566968e-01,((47:6.812236e-01,((74:3.954439e-01,61:2.459958e-01):3.228938e-01,(26:6.367501e-01,((35:4.215624e-01,65:6.085636e-01):5.559004e-02,(64:2.449818e-01,73:2.879584e-01):1.819394e-01):1.715012e-01):1.414493e-01):9.521404e-02):3.501452e-01,34:6.608469e-01):9.556996e-02):5.252266e-02):4.653107e-01):2.638961e-01):6.732874e-02):2.375361e-01,(((43:1.305849e-01,28:1.155670e-01):2.923648e-01,(24:2.222232e-01,(15:1.980778e-01,44:1.649906e-01):1.163119e-01):1.775461e-01):4.874175e-01,54:1.116693e+00):1.249347e-01):1.770015e-01,((10:4.430981e-01,36:5.414433e-01):5.014898e-01,(13:1.681504e+00,(12:8.141356e-01,6:3.527174e-01):1.653024e+00):1.794627e-01):3.244077e-01):1.562445e-01,(70:5.605760e-01,(22:3.541397e-01,50:3.246602e-01):3.773827e-01):4.622275e-01):1.707665e-01,1:8.378864e-01);
   tree gen.457000 = [&U] (((67:1.087579e-01,(16:6.212802e-02,60:1.239666e-01):5.496973e-02):4.384546e-01,((((((((53:8.965441e-01,(((18:1.643779e-01,19:2.579040e-01):1.145560e-01,42:2.834320e-01):3.167900e-01,23:4.685317e-01):5.098127e-01):1.662022e-01,(20:4.286805e-01,(48:2.854838e-01,52:3.509141e-01):2.559177e-01):4.731701e-01):2.971135e-01,(((68:2.167482e+00,((69:2.243017e+00,(33:1.616409e+00,5:1.207398e+00):6.730292e-01):5.887592e-01,(3:4.762052e-01,4:6.946110e-01):1.485205e+00):3.839105e-01):1.229222e-01,((58:8.427587e-01,32:9.669856e-01):1.239168e+00,62:2.808356e+00):3.155152e-01):3.639465e-01,(72:1.005852e+00,(((7:3.681389e-01,8:3.789550e-01):4.154495e-01,((2:2.774521e-01,30:3.698883e-01):1.749200e-01,9:1.962058e-01):2.443400e-01):1.127433e-01,((56:1.074543e-01,75:1.002216e-01):6.613162e-02,(45:1.923337e-02,(46:1.593523e-03,51:3.600791e-03):4.110911e-03):1.282812e-01):3.328569e-01):6.245296e-01):7.742975e-01):1.275100e+00):3.203766e-01,((((39:7.799578e-02,25:2.549149e-01):1.760905e-01,40:2.530212e-01):5.006849e-01,((21:4.796370e-01,49:2.328831e-01):5.044867e-01,55:1.029118e+00):1.750185e-01):1.541315e-01,(41:4.554251e-01,(27:1.760989e-01,(66:5.355292e-02,38:1.898302e-02):1.360101e-01):3.533541e-01):6.932308e-01):3.209399e-01):1.186332e-01,(63:1.341471e+00,((((((((35:4.607114e-01,65:5.476536e-01):1.361326e-01,(73:2.656855e-01,64:1.770603e-01):1.847442e-01):6.497836e-02,26:8.892569e-01):1.443337e-01,(74:3.316850e-01,61:3.485610e-01):3.798062e-01):9.527782e-02,47:7.373853e-01):1.435392e-01,34:6.821796e-01):1.315371e-01,(59:9.685737e-02,29:6.436605e-02):7.961490e-01):1.509901e-01,31:6.883863e-01):4.092405e-01):2.706200e-01):1.938371e-01,(((15:1.729019e-01,44:2.377793e-01):1.166584e-01,24:2.606041e-01):1.718342e-01,(28:1.045565e-01,43:1.753347e-01):3.348178e-01):4.606763e-01):3.564972e-02,(((6:1.172092e-01,12:1.013137e+00):2.442471e+00,(11:3.546742e+00,((10:6.432845e-01,36:3.227947e-01):2.817735e-01,13:1.949756e+00):1.173792e-01):5.380596e-02):3.483870e-01,54:1.048747e+00):1.731270e-01):2.266509e-01,((50:2.911329e-01,22:4.888417e-01):4.707097e-01,70:6.549205e-01):3.374492e-01):3.609740e-01):7.380027e-02,(57:5.185886e-01,(17:5.115434e-01,(14:3.026003e-01,(71:2.987172e-01,37:3.629084e-01):5.311417e-02):2.642344e-01):6.652611e-02):8.913458e-02,1:9.622379e-01);
   tree gen.457500 = [&U] ((((((43:1.320945e-01,28:1.169029e-01):2.986598e-01,(24:1.886929e-01,(15:1.809510e-01,44:1.668978e-01):1.693870e-01):1.795985e-01):4.930520e-01,(54:1.129602e+00,(((((66:2.679327e-02,38:4.494837e-02):1.427932e-01,27:1.529355e-01):2.483112e-01,41:3.940692e-01):6.347504e-01,(((21:4.021240e-01,49:2.465802e-01):3.811436e-01,55:8.697789e-01):2.402949e-01,((39:1.281903e-01,25:2.016553e-01):1.034974e-01,40:3.224546e-01):4.037726e-01):1.618400e-01):2.920399e-01,((((20:4.207326e-01,(52:4.044795e-01,48:2.655685e-01):1.782405e-01):4.181409e-01,(53:8.145277e-01,(((19:1.985759e-01,18:1.921117e-01):1.250894e-01,42:2.342319e-01):2.287178e-01,23:4.611941e-01):5.090349e-01):1.165195e-01):2.968907e-01,(((((32:1.001448e+00,58:1.176361e+00):1.514424e+00,62:2.455184e+00):2.102131e-01,(68:1.730083e+00,((3:3.792743e-01,4:5.657901e-01):1.474709e+00,(69:2.492922e+00,(5:1.003251e+00,33:1.818945e+00):7.411598e-01):5.343764e-01):3.712187e-01):1.824366e-01):2.932417e-01,(72:8.474827e-01,((((30:3.969463e-01,2:2.165326e-01):1.284600e-01,9:2.122974e-01):1.568441e-01,(8:3.309207e-01,7:3.347836e-01):2.753012e-01):2.003919e-01,((45:1.135041e-02,(46:1.414647e-03,51:2.801468e-03):5.839087e-03):1.504639e-01,(56:9.628558e-02,75:6.518795e-02):3.853425e-02):2.207135e-01):4.512267e-01):7.581375e-01):8.591699e-01,11:2.744454e+00):2.469740e-01):2.227667e-01,(63:1.364185e+00,(31:6.396557e-01,((29:6.122102e-02,59:7.919240e-02):7.654441e-01,((47:6.902526e-01,((74:4.000152e-01,61:2.488395e-01):3.266264e-01,(26:6.441108e-01,((35:4.264357e-01,65:4.894127e-01):1.247800e-01,(64:1.351332e-01,73:2.912872e-01):1.840426e-01):1.734837e-01):9.851118e-02):6.910141e-02):1.318127e-01,34:6.684862e-01):1.273557e-01):7.118069e-02):4.706897e-01):2.835783e-01):6.279650e-02):2.402820e-01):2.983002e-02):1.659303e-01,((10:4.720884e-01,36:5.477024e-01):3.836799e-01,(13:1.442091e+00,(12:8.235469e-01,6:2.468599e-01):1.634155e+00):9.055886e-02):3.847037e-01):1.580507e-01,(((17:5.340282e-01,((71:2.379838e-01,37:3.072236e-01):5.082286e-02,14:2.878079e-01):2.501899e-01):1.257034e-01,57:5.298028e-01):3.942148e-02,(67:1.253866e-01,(16:6.318564e-02,60:7.687873e-02):4.599374e-02):5.094370e-01):1.576410e-01):1.767166e-01,(70:5.670562e-01,(22:3.582335e-01,50:3.284133e-01):3.817452e-01):4.529212e-01,1:6.722358e-01);
   tree gen.458000 = [&U] ((57:5.477797e-01,(((67:1.296412e-01,(16:6.532962e-02,60:8.310396e-02):4.755437e-02):5.267228e-01,17:5.521485e-01):1.325487e-01,((71:2.460589e-01,37:3.176480e-01):5.579841e-02,14:2.975736e-01):2.586791e-01):1.055010e-01):1.530203e-01,((((((((66:2.770240e-02,38:4.647352e-02):1.476384e-01,27:1.581248e-01):2.567367e-01,41:4.074405e-01):6.562883e-01,(((21:4.157686e-01,49:2.549470e-01):3.940763e-01,55:7.102357e-01):2.484484e-01,((39:1.325400e-01,25:2.084977e-01):1.070092e-01,40:3.333959e-01):4.174732e-01):1.673314e-01):3.019491e-01,((((20:3.833380e-01,(52:4.020241e-01,48:2.738291e-01):2.821312e-01):4.650880e-01,(53:7.943281e-01,(((19:2.071894e-01,18:1.986303e-01):1.293338e-01,42:2.421797e-01):3.037028e-01,23:4.768430e-01):5.263072e-01):8.587254e-02):3.069646e-01,(((((32:1.047255e+00,58:1.216276e+00):1.207380e+00,62:2.538492e+00):3.419198e-01,(68:1.788787e+00,((3:3.921436e-01,4:5.849881e-01):1.524748e+00,(69:2.569631e+00,(5:1.627616e+00,33:1.515503e+00):7.663083e-01):5.525085e-01):3.838147e-01):3.161947e-01):3.031918e-01,(72:8.531056e-01,((((30:4.104152e-01,2:2.238799e-01):1.328188e-01,9:1.959220e-01):1.621661e-01,(8:3.578489e-01,7:4.128827e-01):2.191000e-01):1.973255e-01,((45:5.778748e-03,(46:1.188291e-03,51:2.896526e-03):6.037215e-03):1.555694e-01,(56:9.955268e-02,75:6.739987e-02):3.397733e-02):2.324084e-01):4.665374e-01):7.838621e-01):8.883226e-01,11:2.837577e+00):2.553542e-01):3.015011e-01,(63:1.410474e+00,(31:6.613600e-01,((29:6.329832e-02,59:8.187950e-02):7.914166e-01,((47:7.136738e-01,((74:4.135882e-01,61:2.572829e-01):3.157919e-01,(26:6.659663e-01,((35:4.409052e-01,65:5.966725e-01):5.226170e-02,(64:1.397185e-01,73:3.011709e-01):1.902874e-01):1.793703e-01):1.027536e-01):7.144612e-02):1.462458e-01,34:6.911688e-01):1.316770e-01):7.359595e-02):4.866608e-01):2.932005e-01):6.196076e-02):2.484351e-01,(54:1.167931e+00,((43:1.365766e-01,28:1.067231e-01):3.087938e-01,(24:1.950955e-01,(15:1.870909e-01,44:1.725609e-01):1.751345e-01):1.856925e-01):5.097819e-01):5.516317e-02):1.659348e-01,((10:3.798033e-01,36:5.662866e-01):5.832532e-01,(13:1.491023e+00,(12:9.539469e-01,6:3.488976e-01):1.689604e+00):1.768758e-01):3.977572e-01):1.634135e-01,(70:5.862971e-01,(22:3.703888e-01,50:3.395568e-01):3.946983e-01):4.861271e-01):1.538381e-01,1:6.950456e-01);
   tree gen.458500 = [&U] (57:4.630290e-01,(((67:1.270962e-01,(16:4.219489e-02,60:1.170085e-01):5.188434e-02):3.786519e-01,(((((10:5.635611e-01,36:3.046766e-01):3.697062e-01,(13:1.836485e+00,11:3.347667e+00):4.730327e-02):2.389493e-01,(6:8.916815e-02,12:9.562712e-01):1.602876e+00):2.790071e-01,(54:9.898816e-01,((((((53:8.462220e-01,(((18:1.506934e-01,19:1.882754e-01):1.532811e-01,42:2.514117e-01):2.373902e-01,23:5.437021e-01):5.164319e-01):1.372879e-01,(20:4.287055e-01,(48:3.184009e-01,52:3.312177e-01):2.415534e-01):4.466116e-01):4.124569e-01,(((68:2.045823e+00,((69:1.991843e+00,(33:1.438534e+00,5:1.245901e+00):1.080336e+00):3.313689e-01,(3:4.494763e-01,4:6.556233e-01):1.401842e+00):3.665497e-01):1.013924e-01,((58:1.161662e+00,32:9.127098e-01):9.956058e-01,62:2.650726e+00):3.286379e-01):1.845812e-01,(72:9.493948e-01,(((7:3.474757e-01,8:3.576847e-01):3.746256e-01,((2:2.618790e-01,30:3.491269e-01):1.744728e-01,9:1.851930e-01):1.524359e-01):1.499806e-01,((56:1.014230e-01,75:8.537280e-02):4.556132e-02,(45:2.283592e-02,(46:1.504081e-03,51:6.943998e-03):1.611970e-03):1.210809e-01):2.527916e-01):3.868607e-01):7.760962e-01):1.203530e+00):3.023942e-01,((((39:7.342442e-02,25:2.592844e-01):1.662067e-01,40:2.388194e-01):4.725821e-01,((21:3.585465e-01,49:2.457586e-01):3.223296e-01,55:8.037849e-01):2.596048e-01):1.667768e-01,(41:4.298626e-01,(27:1.580313e-01,(66:5.054706e-02,38:2.477677e-02):1.283760e-01):3.400791e-01):7.789811e-01):2.118713e-01):1.119745e-01,(63:1.266176e+00,((((((((35:4.348522e-01,65:5.887888e-01):1.294835e-01,(73:2.507728e-01,64:1.671221e-01):1.674891e-01):1.271449e-01,26:7.787713e-01):1.362324e-01,(74:3.130679e-01,61:3.289967e-01):3.072951e-01):8.992998e-02,47:6.657729e-01):1.235908e-01,34:7.637956e-01):1.241541e-01,(59:9.142087e-02,29:5.699846e-02):7.514620e-01):1.425152e-01,31:7.231066e-01):3.012664e-01):2.926033e-01):2.454723e-01,(((15:1.907198e-01,44:1.998745e-01):1.360001e-01,24:2.459767e-01):2.093893e-01,(28:1.076390e-01,43:1.654933e-01):3.207914e-01):4.348190e-01):9.915990e-02):1.466774e-01):1.529838e-01,((50:3.045590e-01,22:4.614036e-01):3.852833e-01,70:6.642186e-01):5.717667e-01):1.775757e-01):1.695356e-01,(17:5.016488e-01,(14:2.856157e-01,(71:2.819506e-01,37:3.552120e-01):5.106310e-02):2.494033e-01):9.758295e-02):9.173471e-02,1:8.933773e-01);
   tree gen.459000 = [&U] (((67:1.300834e-01,(16:4.318660e-02,60:1.197585e-01):4.556304e-02):3.875513e-01,((((((10:5.580995e-01,36:5.822835e-01):2.397594e-01,11:3.624912e+00):1.283880e-01,(6:9.057265e-02,12:9.787465e-01):1.640549e+00):2.496153e-01,13:1.879648e+00):2.855646e-01,(54:1.013147e+00,((((((53:9.198426e-01,(((18:1.542352e-01,19:2.490454e-01):1.191535e-01,42:2.573206e-01):2.429696e-01,23:5.564808e-01):5.285696e-01):3.413636e-01,(20:4.387814e-01,(48:3.258843e-01,52:3.390023e-01):2.412621e-01):4.687740e-01):2.385352e-01,((((58:1.188964e+00,32:9.605659e-01):1.106300e+00,62:2.713026e+00):3.294150e-01,(68:2.093906e+00,((69:2.038658e+00,(33:1.472343e+00,5:1.275184e+00):9.000014e-01):5.292711e-01,(3:4.600404e-01,4:6.710324e-01):1.630189e+00):3.379958e-01):2.572256e-01):1.967850e-01,(72:9.717084e-01,(((7:3.556424e-01,8:3.660914e-01):2.424988e-01,((2:2.680340e-01,30:3.573324e-01):1.785735e-01,9:1.895456e-01):1.560186e-01):1.535056e-01,((56:9.526452e-02,75:8.737932e-02):4.972257e-02,(45:2.337264e-02,(46:1.539431e-03,51:7.107203e-03):6.337680e-04):1.239267e-01):2.587330e-01):3.959531e-01):7.943368e-01):1.231817e+00):3.095014e-01,((((39:7.515012e-02,25:2.653784e-01):1.701131e-01,40:2.444324e-01):6.066926e-01,((21:3.669735e-01,49:2.515347e-01):3.299054e-01,55:8.226763e-01):2.769803e-01):1.128610e-01,(41:4.399657e-01,(27:1.617455e-01,(66:5.173507e-02,38:2.978565e-02):1.313932e-01):3.264552e-01):7.972896e-01):2.168509e-01):1.146062e-01,(63:1.295935e+00,((((((((35:4.450726e-01,65:6.026271e-01):1.325267e-01,(73:2.566668e-01,64:1.764767e-01):1.714256e-01):1.301332e-01,26:7.970748e-01):1.877638e-01,(74:3.204260e-01,61:3.214226e-01):3.145174e-01):9.204361e-02,47:6.814206e-01):2.653059e-01,34:7.817472e-01):1.318397e-01,(59:9.356954e-02,29:5.833809e-02):7.691237e-01):1.230780e-01,31:7.401018e-01):4.285530e-01):2.994804e-01):2.512416e-01,(((15:1.512711e-01,44:2.045722e-01):1.151671e-01,24:2.517579e-01):2.143106e-01,(28:1.160617e-01,43:1.693829e-01):3.283310e-01):6.011813e-01):1.014905e-01):1.501247e-01):1.565794e-01,((50:3.117170e-01,22:4.722480e-01):3.943386e-01,70:6.798297e-01):5.852049e-01):1.817493e-01):7.913739e-02,((17:5.134391e-01,(14:2.923285e-01,(71:2.885773e-01,37:2.904967e-01):3.418621e-02):2.562603e-01):9.987644e-02,57:4.739115e-01):9.389075e-02,1:9.143744e-01);
   tree gen.459500 = [&U] ((((67:1.244378e-01,(16:4.307273e-02,60:1.145610e-01):4.358561e-02):3.707316e-01,(((((10:3.928632e-01,36:5.570124e-01):4.583247e-01,(11:3.467591e+00,13:1.784340e+00):6.603047e-02):2.197349e-01,(6:1.300272e-01,12:9.362689e-01):1.569349e+00):2.731711e-01,(54:9.691763e-01,((((((53:8.734538e-01,(((18:1.475414e-01,19:2.382369e-01):1.139822e-01,42:2.461529e-01):2.324247e-01,23:5.323295e-01):5.056297e-01):3.265484e-01,(20:4.197383e-01,(48:2.752205e-01,52:3.242896e-01):2.307913e-01):2.573039e-01):2.281827e-01,((((58:8.978882e-01,32:9.188774e-01):1.058287e+00,62:2.595281e+00):3.151184e-01,(68:1.908026e+00,((69:1.950180e+00,(33:1.408444e+00,5:1.219841e+00):8.609414e-01):6.149046e-01,(3:4.400746e-01,4:4.783419e-01):1.559439e+00):2.846522e-01):2.831990e-01):1.882445e-01,(72:9.295363e-01,(((7:3.402075e-01,8:3.502030e-01):2.319743e-01,((2:2.564013e-01,30:3.418242e-01):1.708234e-01,9:1.813193e-01):1.492474e-01):1.860419e-01,((56:9.113004e-02,75:8.497829e-02):4.553250e-02,(45:2.235826e-02,(46:1.472620e-03,51:3.416313e-03):6.130835e-03):1.417867e-01):2.670415e-01):3.787687e-01):7.598626e-01):1.178356e+00):2.960691e-01,((((39:9.183049e-02,25:2.538610e-01):1.516583e-01,40:2.338240e-01):4.425918e-01,((21:3.510468e-01,49:2.406181e-01):3.155875e-01,55:7.869721e-01):2.039392e-01):1.079628e-01,(41:4.208712e-01,(27:1.363043e-01,(66:4.948977e-02,38:2.849296e-02):1.256907e-01):3.122871e-01):7.626872e-01):2.031943e-01):9.458512e-02,(63:1.239691e+00,((((((((35:4.257564e-01,65:5.270625e-01):1.086045e-01,(73:2.455274e-01,64:1.688176e-01):1.639857e-01):1.405483e-01,26:7.624818e-01):1.876837e-01,(74:3.065195e-01,61:3.987511e-01):3.008674e-01):8.804892e-02,47:6.518470e-01):2.537917e-01,34:7.478194e-01):1.261179e-01,(59:7.354531e-02,29:5.580622e-02):7.357437e-01):7.927724e-02,31:7.079814e-01):4.099538e-01):2.864830e-01):2.981318e-01,(((15:2.017776e-01,44:1.956938e-01):1.101688e-01,24:2.408316e-01):2.050096e-01,(28:1.110246e-01,43:1.620317e-01):3.140815e-01):5.746271e-01):7.427517e-02):1.436093e-01):1.497839e-01,((50:2.981885e-01,22:4.517524e-01):3.772243e-01,70:6.503252e-01):5.598070e-01):1.738614e-01):7.408332e-02,(17:4.911559e-01,(14:2.796415e-01,(71:2.760530e-01,37:2.778891e-01):5.470022e-02):2.362791e-01):9.554181e-02):8.978702e-02,57:4.533438e-01,1:8.746906e-01);
   tree gen.460000 = [&U] ((((67:1.262178e-01,(16:4.368888e-02,60:1.022899e-01):6.254177e-02):3.760349e-01,(((((10:3.984831e-01,36:5.649804e-01):4.648810e-01,(11:3.517194e+00,13:1.809865e+00):9.869451e-02):1.349869e-01,(6:3.871805e-01,12:9.496621e-01):1.678238e+00):2.770788e-01,(54:9.830403e-01,((((((53:8.859485e-01,(((18:1.496519e-01,19:2.240734e-01):1.156127e-01,42:2.496741e-01):2.357495e-01,23:5.399444e-01):5.128627e-01):1.499791e-01,(20:4.257426e-01,(48:3.026717e-01,52:3.289286e-01):2.788384e-01):5.874093e-01):2.314469e-01,((((58:9.107324e-01,32:9.320218e-01):1.073425e+00,62:2.632406e+00):2.091907e-01,(68:2.002132e+00,((69:1.978077e+00,(33:1.428591e+00,5:1.237290e+00):8.732570e-01):6.237007e-01,(3:4.463699e-01,4:4.851846e-01):1.408474e+00):3.993072e-01):2.872502e-01):4.036006e-01,(72:9.428332e-01,(((7:3.450742e-01,8:3.989463e-01):2.352927e-01,((2:2.600691e-01,30:3.467140e-01):1.732670e-01,9:1.839131e-01):1.513823e-01):1.864169e-01,((56:9.243365e-02,75:8.619389e-02):7.495574e-02,(45:1.434686e-02,(46:1.346128e-03,51:3.465183e-03):9.379400e-03):1.438149e-01):2.535383e-01):3.841870e-01):1.083040e+00):1.033121e+00):3.003043e-01,((((39:9.314411e-02,25:2.574924e-01):1.538277e-01,40:2.371688e-01):4.489231e-01,((21:3.560685e-01,49:3.147507e-01):3.201019e-01,55:7.982297e-01):2.068566e-01):1.095072e-01,(41:4.268917e-01,(27:1.382541e-01,(66:5.019771e-02,38:2.890054e-02):1.274887e-01):3.167543e-01):7.735974e-01):2.230087e-01):8.317150e-02,(63:1.257425e+00,((((((((35:4.318468e-01,65:5.346021e-01):1.101581e-01,(73:2.490397e-01,64:1.712325e-01):1.663315e-01):1.255786e-01,26:7.733890e-01):9.906815e-02,(74:3.109042e-01,61:3.228993e-01):3.084526e-01):1.821534e-01,47:6.611716e-01):2.574221e-01,34:7.585168e-01):9.947800e-02,(59:6.619105e-02,29:5.660452e-02):7.462685e-01):8.041129e-02,31:7.181090e-01):4.158181e-01):2.909212e-01):2.845437e-01,(((15:1.783262e-01,44:2.016917e-01):1.728332e-01,24:2.442767e-01):2.079422e-01,(28:8.007047e-02,43:1.864618e-01):3.441254e-01):5.507372e-01):7.562369e-02):1.595548e-01):1.295153e-01,((50:3.024541e-01,22:4.582147e-01):3.826205e-01,70:4.705010e-01):4.153367e-01):2.891103e-01):1.193220e-01,(17:5.271088e-01,(14:2.836417e-01,(71:2.800019e-01,37:2.818643e-01):5.083611e-02):2.396591e-01):1.000457e-01):1.005136e-01,57:4.598288e-01,1:7.653118e-01);
   tree gen.460500 = [&U] ((((67:1.229792e-01,(16:4.740968e-02,60:9.727038e-02):2.742944e-02):4.381350e-01,(((((10:3.789288e-01,36:5.372558e-01):4.420685e-01,(11:3.344599e+00,13:1.721051e+00):9.385140e-02):1.283628e-01,(6:3.681808e-01,12:9.030606e-01):1.595884e+00):2.634821e-01,(54:9.348008e-01,((((((39:1.089060e-01,25:2.448568e-01):1.246223e-01,40:2.255306e-01):4.268936e-01,((21:3.385956e-01,49:2.993053e-01):4.483163e-01,55:7.590592e-01):1.967058e-01):1.041335e-01,(41:4.203609e-01,(27:1.314698e-01,(66:3.066416e-02,38:2.748234e-02):1.212326e-01):3.012106e-01):7.356356e-01):2.120652e-01,((63:1.195721e+00,((((((((35:4.106554e-01,65:5.083682e-01):1.047525e-01,(73:2.368189e-01,64:1.628298e-01):1.581693e-01):1.194163e-01,26:6.595361e-01):9.420670e-02,(74:2.956476e-01,61:3.070541e-01):2.933163e-01):1.732148e-01,47:6.088896e-01):2.736944e-01,34:7.212951e-01):4.856502e-02,(59:6.294294e-02,29:5.382684e-02):7.096478e-01):7.646537e-02,31:6.828701e-01):3.954132e-01):2.766452e-01,(((53:8.424734e-01,(((18:1.423082e-01,19:2.130777e-01):1.099394e-01,42:2.374221e-01):2.343390e-01,23:4.693315e-01):4.876956e-01):1.426194e-01,(20:4.048507e-01,(48:2.878191e-01,52:3.127875e-01):2.888032e-01):5.585841e-01):2.200894e-01,((((58:8.660412e-01,32:8.862859e-01):1.230974e+00,62:2.503229e+00):2.637563e-01,(68:2.034469e+00,((69:2.233342e+00,(33:1.358488e+00,5:1.176574e+00):8.304048e-01):3.127941e-01,(3:4.244657e-01,4:5.548087e-01):1.251095e+00):3.112545e-01):2.886450e-01):3.226236e-01,(72:8.965668e-01,(((7:3.281408e-01,8:3.793693e-01):2.237465e-01,((2:2.473070e-01,30:3.779670e-01):1.647645e-01,9:1.748881e-01):1.344446e-01):1.851825e-01,((56:8.789777e-02,75:1.006363e-01):4.216995e-02,(45:1.220789e-02,(46:9.855464e-04,51:3.295141e-03):8.919137e-03):1.367577e-01):2.410967e-01):3.653342e-01):1.029893e+00):9.824239e-01):3.018644e-01):4.464871e-02):2.730500e-01,(((15:1.695754e-01,44:1.917944e-01):1.218302e-01,24:2.322896e-01):2.313002e-01,(28:7.614127e-02,43:1.514272e-01):3.575657e-01):5.414307e-01):7.191270e-02):1.517252e-01):9.405450e-02,((50:2.975933e-01,22:3.242810e-01):3.696792e-01,70:4.474127e-01):3.949554e-01):2.749232e-01):1.157312e-01,(17:4.293645e-01,(14:2.697229e-01,(71:2.662617e-01,37:2.680327e-01):6.452139e-02):2.176513e-01):9.513632e-02):9.558121e-02,57:4.372642e-01,1:7.277566e-01);
   tree gen.461000 = [&U] ((((67:1.304821e-01,(16:6.705755e-02,60:8.754218e-02):5.774757e-02):4.648655e-01,((((11:2.987623e+00,(13:1.826053e+00,(10:4.632291e-01,36:5.700337e-01):4.824921e-01):2.107587e-02):1.257404e-01,(6:3.906435e-01,12:8.990956e-01):1.573780e+00):3.007306e-01,(54:1.211145e+00,((((((39:1.155503e-01,25:2.597955e-01):1.322254e-01,40:2.392901e-01):4.529383e-01,((21:3.592533e-01,49:3.175659e-01):4.756680e-01,55:8.053693e-01):2.087067e-01):2.172030e-01,(41:4.294939e-01,(27:1.973955e-01,(66:3.253497e-02,38:2.915904e-02):1.286290e-01):3.025909e-01):7.805166e-01):2.250033e-01,((63:1.268672e+00,((((((((35:4.357094e-01,65:5.393837e-01):1.111434e-01,(73:2.512671e-01,64:1.727640e-01):1.678192e-01):1.267018e-01,26:6.997743e-01):1.553021e-01,(74:3.862960e-01,61:3.257874e-01):2.512107e-01):1.837826e-01,47:6.460379e-01):2.903925e-01,34:7.653012e-01):1.014779e-01,(59:6.678308e-02,29:5.711081e-02):7.529433e-01):3.978776e-02,31:7.245319e-01):4.207135e-01):2.903151e-01,(((53:8.938726e-01,(((18:1.509904e-01,19:2.260776e-01):1.166468e-01,42:2.519072e-01):2.486359e-01,23:4.979654e-01):5.174499e-01):1.513206e-01,(20:4.295506e-01,(48:3.053789e-01,52:3.318706e-01):3.064230e-01):5.926633e-01):2.335170e-01,((((58:1.004636e+00,32:9.989975e-01):1.321073e+00,62:2.655951e+00):1.826232e-01,(68:2.158592e+00,((69:2.369598e+00,(33:1.441369e+00,5:1.248357e+00):8.810677e-01):3.318776e-01,(3:4.503623e-01,4:5.886575e-01):1.327424e+00):2.750361e-01):3.955405e-01):1.935779e-01,(72:9.512662e-01,(((7:3.481606e-01,8:3.081393e-01):3.071357e-01,((2:2.623952e-01,30:4.010267e-01):1.748167e-01,9:1.855580e-01):1.362531e-01):1.964805e-01,((56:1.109170e-01,75:1.067761e-01):1.909004e-02,(45:1.640786e-02,(46:3.077244e-03,51:1.493154e-03):9.463292e-03):1.451013e-01):2.558060e-01):6.197233e-01):7.590423e-01):1.042361e+00):3.190859e-01):4.628796e-02):2.897087e-01,(((15:1.799211e-01,44:2.035409e-01):1.292631e-01,24:2.387141e-01):2.454118e-01,(28:8.078664e-02,43:1.606658e-01):3.236955e-01):5.744633e-01):7.630008e-02):1.609819e-01):1.864097e-01,((50:3.157495e-01,22:3.440653e-01):3.922333e-01,70:4.747093e-01):4.190516e-01):2.703512e-01):1.227920e-01,(17:4.555600e-01,(14:2.861787e-01,(71:2.825063e-01,37:2.843854e-01):6.712141e-02):2.309302e-01):1.009406e-01):1.014126e-01,57:4.323644e-01,1:7.721569e-01);
   tree gen.461500 = [&U] ((57:4.777267e-01,(((67:1.152298e-01,(16:8.836098e-02,60:9.328688e-02):6.693442e-02):4.765665e-01,17:4.964589e-01):1.543911e-01,((71:2.905558e-01,37:3.009596e-01):4.998824e-02,14:3.370851e-01):3.038752e-01):1.057167e-01):1.128051e-01,(((54:1.140658e+00,(((63:1.384387e+00,(31:6.933256e-01,((29:4.487214e-02,59:8.253094e-02):7.197504e-01,((47:8.300423e-01,((74:3.666636e-01,61:3.069965e-01):3.432956e-01,(26:8.265520e-01,((35:5.276637e-01,65:5.964445e-01):9.185983e-02,(64:1.987572e-01,73:3.157274e-01):2.036688e-01):1.431868e-01):1.093994e-01):1.146474e-01):2.770604e-01,34:7.529202e-01):1.972004e-01):5.758284e-02):3.796204e-01):3.969934e-01,((((20:3.766375e-01,(52:4.214552e-01,48:2.882948e-01):3.224630e-01):3.411479e-01,(53:9.592293e-01,(((19:2.172036e-01,18:1.862939e-01):1.132573e-01,42:3.087732e-01):2.627715e-01,23:4.998904e-01):5.092233e-01):2.306120e-01):4.564823e-01,((((((3:3.481949e-01,4:6.720518e-01):1.765379e+00,(69:2.545773e+00,(5:1.674248e+00,33:1.535702e+00):5.593539e-01):3.358978e-01):4.495882e-01,(62:2.662885e+00,68:1.875245e+00):4.442205e-01):1.058118e-01,(32:9.990317e-01,58:1.034581e+00):1.957545e+00):3.926848e-01,(72:8.943389e-01,((((30:4.074075e-01,2:2.262108e-01):2.447997e-01,9:1.488695e-01):2.557920e-01,(8:3.905165e-01,7:4.663255e-01):2.088757e-01):1.283715e-01,((45:1.178836e-02,(46:3.015328e-03,51:1.285328e-03):8.099881e-03):1.581970e-01,(56:1.043644e-01,75:8.308652e-02):7.372587e-02):2.925295e-01):6.482872e-01):7.978122e-01):5.519504e-01,11:3.348451e+00):3.569216e-01):2.803049e-01,((((66:3.514654e-02,38:2.055976e-02):1.349839e-01,27:1.657675e-01):3.532003e-01,41:4.849445e-01):6.220501e-01,(((21:3.684255e-01,49:2.207353e-01):4.131233e-01,55:7.445636e-01):2.604425e-01,((39:7.621950e-02,25:2.166891e-01):1.109974e-01,40:2.596796e-01):6.502490e-01):2.384169e-01):3.472179e-01):5.247624e-02):2.360879e-01,((43:1.368691e-01,28:1.312484e-01):3.237187e-01,(24:2.763313e-01,(15:2.028015e-01,44:1.875634e-01):1.608585e-01):2.185471e-01):4.307893e-01):1.644131e-01):1.568395e-01,((10:6.062175e-01,36:5.085209e-01):4.342972e-01,(13:1.296100e+00,(12:7.500500e-01,6:3.526974e-01):1.013950e+00):5.566309e-01):5.669054e-01):7.421525e-02,(70:6.724130e-01,(22:5.031191e-01,50:3.559686e-01):3.383952e-01):5.160405e-01):2.417257e-01,1:8.519002e-01);
   tree gen.462000 = [&U] ((((67:1.347464e-01,(16:6.924908e-02,60:9.040318e-02):4.825097e-02):4.800580e-01,(((((11:3.085262e+00,(10:4.132251e-01,36:5.926976e-01):4.999771e-01):1.378743e-02,13:1.965771e+00):2.688327e-01,(6:4.200117e-01,12:9.284793e-01):1.625213e+00):1.713622e-01,(54:1.250726e+00,(((63:1.310133e+00,((((((((35:4.499490e-01,65:5.253691e-01):1.147757e-01,(73:2.594789e-01,64:1.784102e-01):1.733038e-01):1.308426e-01,26:7.226439e-01):1.310174e-01,(74:3.989207e-01,61:3.364346e-01):4.432446e-01):1.165748e-01,47:6.671513e-01):2.185577e-01,34:7.903123e-01):1.047944e-01,(59:6.896565e-02,29:7.996069e-02):7.775505e-01):7.820572e-02,31:7.482107e-01):4.735771e-01):2.998030e-01,((((53:9.230856e-01,(((18:1.559250e-01,19:2.238130e-01):1.279118e-01,42:2.602557e-01):2.567617e-01,23:5.027497e-01):5.706017e-01):2.288694e-01,(20:4.435889e-01,(48:2.949172e-01,52:3.427166e-01):2.344991e-01):4.656694e-01):2.742310e-01,((((58:1.037469e+00,32:7.977790e-01):1.364247e+00,62:2.742751e+00):1.885916e-01,(68:2.229138e+00,((69:1.953028e+00,(33:2.167960e+00,5:1.289155e+00):1.044476e+00):3.676859e-01,(3:3.995140e-01,4:6.078957e-01):1.308562e+00):3.953903e-01):3.420370e-01):4.313169e-01,(72:9.823549e-01,(((7:3.846235e-01,8:3.182097e-01):3.171733e-01,((2:2.709707e-01,30:4.035139e-01):2.041863e-01,9:1.916223e-01):1.407060e-01):1.175359e-01,((56:1.145420e-01,75:9.038394e-02):1.971393e-02,(45:1.694409e-02,(46:3.177812e-03,51:2.588909e-03):9.772566e-03):1.565282e-01):2.951876e-01):5.445452e-01):1.036535e+00):1.076427e+00):3.295141e-01,((((39:1.193266e-01,25:2.414611e-01):1.815906e-01,40:2.471105e-01):4.238967e-01,((21:3.912798e-01,49:3.279444e-01):3.674493e-01,55:8.316898e-01):3.342446e-01):8.513440e-02,(41:4.435304e-01,(27:1.730077e-01,(66:3.170675e-02,38:3.011200e-02):1.044930e-01):4.148384e-01):6.404094e-01):3.518319e-01):7.489504e-02):1.300609e-01,(((15:1.858012e-01,44:2.101929e-01):1.334876e-01,24:2.465156e-01):2.534322e-01,(28:8.528102e-02,43:1.659166e-01):3.342743e-01):5.932376e-01):7.863634e-02):1.682210e-01):1.400041e-01,((50:3.260686e-01,22:3.553099e-01):4.050520e-01,70:7.628207e-01):3.602457e-01):2.791867e-01):1.665716e-01,(17:4.704483e-01,(14:2.904674e-01,(71:2.917390e-01,37:2.936795e-01):5.809489e-02):2.384773e-01):1.420150e-01):4.939081e-02,57:4.464947e-01,1:7.973921e-01);
   tree gen.462500 = [&U] ((((67:1.347464e-01,(16:6.924908e-02,60:9.040318e-02):4.825097e-02):4.800580e-01,(((((11:3.085262e+00,(10:4.132251e-01,36:5.926976e-01):4.999771e-01):1.378743e-02,13:1.965771e+00):9.006591e-02,(6:3.851674e-01,12:9.284793e-01):1.625213e+00):1.938715e-01,(54:1.250726e+00,(((63:1.310133e+00,((((((((35:4.499490e-01,65:5.253691e-01):1.147757e-01,(73:2.594789e-01,64:1.784102e-01):1.733038e-01):1.308426e-01,26:7.226439e-01):1.310174e-01,(74:3.989207e-01,61:3.364346e-01):4.432446e-01):1.165748e-01,47:6.671513e-01):2.185577e-01,34:7.903123e-01):1.047944e-01,(59:6.353472e-02,29:7.996069e-02):7.775505e-01):1.247084e-01,31:6.975631e-01):4.735771e-01):2.998030e-01,((((53:9.230856e-01,(((18:1.559250e-01,19:2.238130e-01):1.274776e-01,42:2.602557e-01):2.567617e-01,23:5.027497e-01):5.665692e-01):2.288694e-01,(20:4.435889e-01,(48:2.949172e-01,52:3.427166e-01):2.344991e-01):4.656694e-01):3.539505e-01,((((58:1.037469e+00,32:7.977790e-01):1.482220e+00,62:2.742751e+00):1.046686e-01,(68:2.229138e+00,((69:2.074062e+00,(33:2.195305e+00,5:1.289155e+00):5.464989e-01):7.356403e-01,(3:3.995140e-01,4:6.632580e-01):1.308562e+00):9.106567e-02):3.420370e-01):1.831820e-01,(72:9.823549e-01,(((7:3.846235e-01,8:4.643419e-01):3.171733e-01,((2:2.932792e-01,30:4.035139e-01):1.855463e-01,9:1.916223e-01):1.407060e-01):1.175359e-01,((56:1.135622e-01,75:9.038394e-02):1.971393e-02,(45:1.694409e-02,(46:1.850886e-03,51:2.082476e-03):8.307325e-03):1.565282e-01):2.951876e-01):5.445452e-01):1.036535e+00):1.172781e+00):2.236589e-01,((((39:1.193266e-01,25:2.414611e-01):1.854975e-01,40:2.471105e-01):4.238967e-01,((21:3.912798e-01,49:3.279444e-01):4.428170e-01,55:8.316898e-01):2.636132e-01):1.154922e-01,(41:4.435304e-01,(27:1.730077e-01,(66:3.170675e-02,38:3.165782e-02):1.044930e-01):4.148384e-01):6.404094e-01):3.518319e-01):5.218662e-02):1.300609e-01,(((15:1.858012e-01,44:2.101929e-01):1.334876e-01,24:2.465156e-01):1.720784e-01,(28:8.528102e-02,43:1.659166e-01):3.024788e-01):5.932376e-01):7.863634e-02):1.115643e-01):1.400041e-01,((50:4.187972e-01,22:3.553099e-01):4.050520e-01,70:4.967062e-01):3.602457e-01):2.791867e-01):6.387946e-02,(17:5.154626e-01,(14:2.904674e-01,(71:2.917390e-01,37:2.936795e-01):5.809489e-02):2.384773e-01):1.420150e-01):4.939081e-02,57:4.464947e-01,1:7.973921e-01);
   tree gen.463000 = [&U] (((67:1.212805e-01,(16:7.095499e-02,60:9.263021e-02):4.943960e-02):4.918839e-01,(57:4.574938e-01,(17:5.281607e-01,(14:2.976229e-01,(71:3.521917e-01,37:3.009141e-01):5.952603e-02):2.211037e-01):1.412092e-01):4.672876e-02):6.545310e-02,((((11:3.161266e+00,(13:2.014197e+00,(10:4.384907e-01,36:6.072983e-01):5.163804e-01):1.347996e-02):6.039241e-02,(6:1.527240e-01,12:9.513519e-01):1.665250e+00):2.174522e-01,(54:1.281537e+00,(((63:1.342408e+00,((((((((35:4.610332e-01,65:5.383113e-01):1.176031e-01,(73:2.658710e-01,64:1.828052e-01):2.058442e-01):1.520824e-01,26:7.404458e-01):1.140229e-01,(74:4.087479e-01,61:3.447224e-01):4.541637e-01):9.817615e-02,47:6.835862e-01):2.239418e-01,34:8.097812e-01):1.073759e-01,(59:6.509986e-02,29:8.193047e-02):7.967050e-01):1.099917e-01,31:7.147472e-01):5.312380e-01):3.071885e-01,((((53:9.355900e-01,(((18:1.597662e-01,19:2.293265e-01):1.306179e-01,42:2.666670e-01):2.630869e-01,23:5.151346e-01):5.805263e-01):1.540575e-01,(20:4.545164e-01,(48:3.021823e-01,52:4.081978e-01):2.402758e-01):5.187903e-01):4.043020e-01,((((58:1.063026e+00,32:8.174318e-01):1.518733e+00,62:2.810317e+00):2.092253e-01,(68:2.278599e+00,((69:2.125155e+00,(33:2.249385e+00,5:1.370462e+00):5.599616e-01):7.537623e-01,(3:4.093558e-01,4:6.795970e-01):1.340797e+00):9.330902e-02):3.504629e-01):3.488294e-01,(72:1.006555e+00,(((7:3.940985e-01,8:4.757807e-01):3.249867e-01,((2:1.692264e-01,30:4.134542e-01):2.409855e-01,9:1.963428e-01):1.702897e-01):1.204313e-01,((56:1.074437e-01,75:1.029625e-01):2.019957e-02,(45:1.054539e-02,(46:1.126553e-03,51:3.566009e-03):7.654783e-03):1.603842e-01):3.024593e-01):5.579598e-01):7.359332e-01):1.096450e+00):2.291686e-01,((((39:1.101588e-01,25:2.386488e-01):1.900671e-01,40:2.531979e-01):4.343392e-01,((21:4.009188e-01,49:2.591017e-01):4.537256e-01,55:9.075629e-01):2.396283e-01):1.183373e-01,(41:4.544565e-01,(27:1.772696e-01,(66:3.827224e-02,38:3.243769e-02):1.436092e-01):4.250577e-01):5.545005e-01):2.930937e-01):5.960040e-02):1.332649e-01,(((15:1.903783e-01,44:1.652716e-01):1.497390e-01,24:2.525884e-01):1.763175e-01,(28:8.738187e-02,43:1.700038e-01):3.099302e-01):6.078516e-01):8.057350e-02):1.143127e-01):1.434530e-01,((50:4.291141e-01,22:3.640627e-01):4.674131e-01,70:5.089422e-01):3.691201e-01):2.860643e-01,1:8.170354e-01);
   tree gen.463500 = [&U] (((67:1.170968e-01,(16:6.850734e-02,60:8.943485e-02):4.773414e-02):4.749159e-01,(57:5.391300e-01,(17:5.099413e-01,(14:2.873561e-01,(71:3.071510e-01,37:3.229125e-01):5.627188e-02):2.134766e-01):1.363380e-01):4.511681e-02):6.319523e-02,((((((10:4.233646e-01,36:5.433584e-01):4.141832e-01,13:1.944715e+00):1.195429e-02,11:3.052215e+00):1.470434e-01,(6:1.474557e-01,12:9.185342e-01):1.607805e+00):1.076532e-01,(54:1.237330e+00,(((63:1.296100e+00,((((((((35:4.451295e-01,65:5.197417e-01):9.945323e-02,(73:2.566996e-01,64:1.986516e-01):1.987434e-01):1.468362e-01,26:7.149035e-01):1.140379e-01,(74:4.262050e-01,61:3.328309e-01):4.384969e-01):9.667353e-02,47:6.600052e-01):2.162167e-01,34:7.818471e-01):9.769904e-02,(59:6.285419e-02,29:8.709999e-02):7.692220e-01):9.606606e-03,31:6.514266e-01):5.129125e-01):2.965918e-01,((((53:9.033159e-01,(((18:1.542549e-01,19:2.214157e-01):1.261121e-01,42:2.432790e-01):2.162254e-01,23:4.973646e-01):5.226881e-01):1.487432e-01,(20:4.388375e-01,(48:2.917582e-01,52:3.941167e-01):2.059461e-01):5.008942e-01):3.903552e-01,((((58:9.673153e-01,32:7.892338e-01):1.625710e+00,62:2.713373e+00):2.020079e-01,(68:2.199997e+00,((69:1.974590e+00,(33:2.172313e+00,5:1.323187e+00):5.406453e-01):6.498473e-01,(3:3.952347e-01,4:6.561537e-01):1.294545e+00):9.009024e-02):3.383733e-01):3.708336e-01,(72:9.718326e-01,(((7:3.669392e-01,8:4.593682e-01):3.137760e-01,((2:2.227312e-01,30:3.991917e-01):2.326725e-01,9:1.461842e-01):1.999554e-01):1.162769e-01,((56:1.037373e-01,75:6.867163e-02):5.313579e-02,(45:1.273198e-02,(46:9.967502e-04,51:3.469883e-03):1.244512e-02):1.548516e-01):2.920257e-01):5.387125e-01):7.105466e-01):1.058627e+00):2.212633e-01,((((39:1.063587e-01,25:2.304164e-01):1.340496e-01,40:2.444636e-01):4.193563e-01,((21:3.870887e-01,49:2.501637e-01):4.380739e-01,55:8.762557e-01):2.313621e-01):2.596202e-01,(41:4.387796e-01,(27:1.711546e-01,(66:2.806106e-02,38:3.131872e-02):1.618789e-01):4.103949e-01):5.353726e-01):3.074448e-01):5.754444e-02):1.286678e-01,(((15:1.838111e-01,44:1.595704e-01):1.445736e-01,24:2.805158e-01):1.702353e-01,(28:8.436756e-02,43:1.641394e-01):2.992388e-01):5.868833e-01):7.779405e-02):1.103693e-01):2.307013e-01,((50:2.930772e-01,22:3.515041e-01):5.650635e-01,70:4.913858e-01):3.563870e-01):3.349213e-01,1:7.888510e-01);
   tree gen.464000 = [&U] (((67:1.206114e-01,(16:7.056354e-02,60:8.038935e-02):3.331309e-02):4.891702e-01,(57:5.248916e-01,(17:5.252469e-01,(14:2.959809e-01,(71:2.953970e-01,37:3.326045e-01):5.796085e-02):2.198839e-01):1.404301e-01):4.647096e-02):6.509200e-02,((((((10:4.360716e-01,36:5.596670e-01):4.266146e-01,11:3.143825e+00):1.176310e-01,13:2.283178e+00):1.107701e-01,(6:1.518814e-01,12:9.461033e-01):1.739514e+00):1.395756e-01,(54:1.274467e+00,(((63:1.335002e+00,((((((((35:4.584897e-01,65:5.353414e-01):4.000895e-02,(73:2.644042e-01,64:1.821141e-01):1.783801e-01):1.466271e-01,26:7.363608e-01):1.174168e-01,(74:3.225080e-01,61:3.428206e-01):4.516581e-01):8.917030e-02,47:6.798149e-01):2.227063e-01,34:8.053137e-01):5.481327e-02,(59:6.474071e-02,29:6.056202e-02):7.923097e-01):9.894941e-03,31:6.709787e-01):5.283072e-01):3.054938e-01,((((53:8.654901e-01,(((18:1.588847e-01,19:2.280613e-01):1.309397e-01,42:2.505809e-01):2.227153e-01,23:5.122927e-01):5.383762e-01):1.532076e-01,(20:4.520089e-01,(48:2.365439e-01,52:3.548631e-01):2.725563e-01):5.265618e-01):4.020715e-01,((((58:9.963487e-01,32:8.129221e-01):1.674505e+00,62:2.794813e+00):2.080710e-01,(68:2.266029e+00,((69:2.033856e+00,(33:1.740904e+00,5:1.362901e+00):5.568724e-01):4.846006e-01,(3:4.070974e-01,4:6.758477e-01):1.333400e+00):1.998055e-01):2.426502e-01):3.819639e-01,(72:1.001002e+00,(((7:3.779526e-01,8:4.731559e-01):3.231938e-01,((2:2.294163e-01,30:4.111732e-01):2.396560e-01,9:1.939941e-01):2.059569e-01):1.197669e-01,((56:1.068509e-01,75:7.073276e-02):5.473062e-02,(45:1.311412e-02,(46:1.026667e-03,51:3.574030e-03):1.281865e-02):1.594993e-01):3.007907e-01):6.482114e-01):7.318731e-01):1.090401e+00):2.279043e-01,((((39:1.095510e-01,25:2.373322e-01):1.380730e-01,40:2.518010e-01):5.413333e-01,((21:3.987069e-01,49:2.576722e-01):4.554200e-01,55:9.025559e-01):1.730246e-01):1.651327e-01,(41:4.519493e-01,(27:1.762917e-01,(66:2.890329e-02,38:3.333531e-02):1.499226e-01):4.227126e-01):5.514414e-01):3.166725e-01):8.911353e-02):1.325297e-01,(((15:1.893280e-01,44:2.007235e-01):1.280967e-01,24:2.889353e-01):1.753448e-01,(28:1.192661e-01,43:1.690659e-01):3.082203e-01):6.044982e-01):1.156253e-01):6.291149e-02):2.376256e-01,((50:3.018737e-01,22:5.206677e-01):3.262955e-01,70:6.794929e-01):6.348396e-01):2.548164e-01,1:8.125279e-01);
   tree gen.464500 = [&U] (((67:1.208963e-01,(16:7.073021e-02,60:8.057923e-02):6.677763e-02):4.903257e-01,(57:5.261315e-01,(17:5.264875e-01,(14:2.966800e-01,(71:2.393313e-01,37:3.272536e-01):7.190191e-02):2.204033e-01):1.407618e-01):7.939442e-02):6.524575e-02,((((((10:3.218406e-01,36:5.609889e-01):4.276223e-01,11:3.151251e+00):2.910092e-01,(6:1.522402e-01,12:9.483381e-01):1.673421e+00):1.076718e-01,13:2.288571e+00):1.399052e-01,(54:1.277478e+00,((((((39:1.098098e-01,25:2.002652e-01):1.383992e-01,40:2.523958e-01):5.426119e-01,((21:3.996487e-01,49:2.582809e-01):4.564957e-01,55:9.046878e-01):1.734333e-01):1.443823e-01,(41:3.682374e-01,(27:1.767081e-01,(66:2.897156e-02,38:3.341405e-02):1.502767e-01):4.237111e-01):7.938150e-01):3.174205e-01,((((53:8.675344e-01,(((18:1.792870e-01,19:2.313158e-01):1.312490e-01,42:2.511728e-01):1.972303e-01,23:5.135027e-01):5.413494e-01):1.535695e-01,(20:4.530766e-01,(48:3.998159e-01,52:3.557013e-01):2.342080e-01):5.278055e-01):4.030212e-01,(((62:2.801414e+00,((68:2.271381e+00,(3:3.920330e-01,4:6.774441e-01):1.743993e+00):7.012550e-02,(69:2.093510e+00,(33:1.745016e+00,5:1.366121e+00):5.348808e-01):8.801907e-01):3.137936e-01):1.975585e-01,(58:9.547083e-01,32:8.148423e-01):1.766539e+00):2.461800e-01,(72:1.003366e+00,(((7:2.568952e-01,8:4.742735e-01):3.070383e-01,((2:2.299582e-01,30:4.121444e-01):2.402221e-01,9:1.944524e-01):1.423695e-01):9.102898e-02,((56:1.071033e-01,75:7.089984e-02):4.265888e-02,(45:1.314509e-02,(46:5.259494e-03,51:2.146394e-03):8.409620e-03):1.598761e-01):3.015012e-01):6.497425e-01):7.336019e-01):1.092977e+00):2.745018e-01,(63:1.338155e+00,((((((((35:4.595727e-01,65:5.366059e-01):9.497757e-02,(73:2.650288e-01,64:1.825442e-01):1.788015e-01):1.412369e-01,26:7.381001e-01):1.288485e-01,(74:3.406803e-01,61:2.531937e-01):4.527250e-01):1.192237e-01,47:6.814206e-01):2.232323e-01,34:8.072159e-01):5.494274e-02,(59:6.489363e-02,29:8.353049e-02):7.941811e-01):2.599068e-02,31:6.725636e-01):3.883255e-01):3.062154e-01):7.443070e-02):1.328427e-01,(((15:1.897752e-01,44:2.011976e-01):1.283993e-01,24:2.896178e-01):2.187859e-01,(28:1.757459e-01,43:1.171536e-01):3.089483e-01):6.059260e-01):1.056313e-01):2.857288e-02):2.381869e-01,((50:3.025867e-01,22:5.218976e-01):3.270662e-01,70:5.123250e-01):6.363392e-01):1.723304e-01,1:8.144471e-01);
   tree gen.465000 = [&U] ((57:4.322941e-01,(((67:9.184423e-02,(16:5.282529e-02,60:1.061417e-01):9.166130e-02):4.702352e-01,17:5.542174e-01):1.069795e-01,((71:3.080570e-01,37:2.969613e-01):4.930516e-02,14:2.657932e-01):2.692373e-01):1.380418e-01):1.243377e-01,(((54:1.141234e+00,(((((((66:4.542409e-02,38:2.667888e-02):1.374047e-01,27:1.824469e-01):4.063348e-01,41:3.143129e-01):6.137860e-01,(((21:3.902766e-01,49:3.538994e-01):4.482049e-01,55:1.008736e+00):2.013204e-01,((39:1.500422e-01,25:2.288437e-01):1.466235e-01,40:2.397838e-01):4.887370e-01):1.419890e-01):2.846895e-01,(((20:3.716338e-01,(52:4.080208e-01,48:3.656450e-01):2.555700e-01):4.569404e-01,(53:8.370444e-01,(((19:1.908071e-01,18:1.674931e-01):1.285217e-01,42:2.584512e-01):2.038826e-01,23:5.353140e-01):5.382562e-01):1.330750e-01):3.779032e-01,(((((32:9.793645e-01,58:1.020837e+00):1.215152e+00,(62:2.574244e+00,68:1.850332e+00):3.961162e-01):1.318042e-01,((3:3.011702e-01,4:8.775556e-01):1.529887e+00,(69:2.511952e+00,(5:1.540915e+00,33:1.435034e+00):5.851265e-01):4.769508e-01):3.446669e-01):4.217574e-01,(72:8.725010e-01,((((30:4.035961e-01,2:2.283393e-01):1.555271e-01,9:1.848179e-01):1.236407e-01,(8:3.853285e-01,7:3.818606e-01):2.703631e-01):1.497538e-01,((45:1.469057e-02,(46:4.181681e-03,51:3.815943e-03):8.045193e-03):1.650703e-01,(56:1.029779e-01,75:1.046684e-01):4.801196e-02):2.388771e-01):5.572672e-01):7.332274e-01):4.271575e-01,11:3.767106e+00):4.510605e-01):1.174602e-01):5.188099e-02,(63:1.422495e+00,(31:6.401808e-01,((29:6.178437e-02,59:7.024679e-02):7.589818e-01,((47:7.875668e-01,((74:3.832166e-01,61:3.029180e-01):4.084497e-01,(26:8.752298e-01,((35:5.206536e-01,65:5.885206e-01):5.538105e-02,(64:1.592787e-01,73:2.702204e-01):2.229374e-01):1.269640e-01):7.253179e-02):8.935349e-02):1.490796e-01,34:7.129049e-01):1.407546e-01):1.126923e-01):5.247806e-01):2.803456e-01):2.630728e-01,((43:1.458278e-01,28:9.965588e-02):2.927798e-01,(24:1.990617e-01,(15:2.001072e-01,44:1.907424e-01):1.999738e-01):2.431687e-01):3.923155e-01):6.160057e-02):1.292688e-01,((10:4.606604e-01,36:4.790694e-01):4.427910e-01,(13:1.287645e+00,(12:6.521469e-01,6:3.687651e-01):1.244411e+00):4.756983e-01):4.834567e-01):1.351016e-01,(70:6.634799e-01,(22:3.935821e-01,50:3.536286e-01):3.199998e-01):4.674698e-01):1.585818e-01,1:7.509801e-01);
   tree gen.465500 = [&U] ((57:4.421242e-01,(((67:9.393270e-02,(16:6.377353e-02,60:1.085553e-01):9.374562e-02):4.809280e-01,17:5.668199e-01):1.094122e-01,((71:3.150620e-01,37:3.037140e-01):5.167244e-02,14:3.232665e-01):1.942254e-01):1.163018e-01):1.408466e-01,(((54:1.167185e+00,(((((((66:4.645700e-02,38:2.728553e-02):1.405292e-01,27:1.865956e-01):4.155746e-01,41:3.214602e-01):6.277431e-01,(((21:3.991512e-01,49:3.619468e-01):4.357338e-01,55:1.031674e+00):2.058982e-01,((39:1.567706e-01,25:2.340474e-01):1.300882e-01,40:2.779445e-01):4.998506e-01):1.532367e-01):2.911632e-01,(((20:3.800845e-01,(52:4.436643e-01,48:2.971158e-01):2.613815e-01):4.673309e-01,(53:8.560782e-01,(((19:2.196996e-01,18:1.713018e-01):1.314442e-01,42:3.045562e-01):2.088412e-01,23:5.474867e-01):4.696986e-01):1.361010e-01):3.864964e-01,(((((32:1.001635e+00,58:1.044050e+00):1.242784e+00,(62:2.632780e+00,68:1.603784e+00):4.051236e-01):2.080248e-01,((3:3.080186e-01,4:6.230146e-01):1.564676e+00,(69:2.569072e+00,(5:1.675674e+00,33:1.467666e+00):5.984319e-01):1.356000e-01):4.463576e-01):4.651843e-01,(72:8.923411e-01,((((30:4.127736e-01,2:2.335316e-01):1.590637e-01,9:2.099175e-01):1.264522e-01,(8:3.940905e-01,7:3.905438e-01):2.765110e-01):1.939393e-01,((45:1.021097e-02,(46:4.276770e-03,51:3.902715e-03):8.228135e-03):1.688239e-01,(56:1.053195e-01,75:1.070484e-01):4.910372e-02):2.983098e-01):5.699390e-01):7.499005e-01):6.538585e-01,11:3.852767e+00):4.616383e-01):1.411758e-01):5.306072e-02,(63:1.553540e+00,(31:6.547380e-01,((29:6.318930e-02,59:7.184415e-02):7.762405e-01,((47:8.054755e-01,((74:3.919307e-01,61:3.098061e-01):2.512019e-01,(26:7.473361e-01,((35:5.324929e-01,65:6.019032e-01):5.664037e-02,(64:1.398835e-01,73:2.763651e-01):1.316112e-01):1.298511e-01):2.162472e-01):5.425705e-02):1.898873e-01,34:7.291159e-01):7.975420e-02):6.464385e-02):5.367137e-01):2.601777e-01):2.690549e-01,((43:1.491438e-01,28:1.316640e-01):2.979479e-01,(24:2.035882e-01,(15:2.046575e-01,44:2.195264e-01):2.045211e-01):2.486982e-01):4.012365e-01):6.300133e-02):1.322083e-01,((10:4.711355e-01,36:4.899631e-01):4.528598e-01,(13:1.933821e+00,(12:1.061651e+00,6:3.771505e-01):1.272708e+00):4.677194e-01):4.047289e-01):1.381737e-01,(70:6.785670e-01,(22:3.943136e-01,50:3.616699e-01):3.723844e-01):4.780997e-01):1.621878e-01,1:7.680568e-01);
   tree gen.466000 = [&U] (((57:5.122571e-01,(17:5.417415e-01,(14:2.384425e-01,(71:2.330200e-01,37:3.186237e-01):9.015560e-02):2.422835e-01):9.521336e-02):5.603068e-02,(67:1.177082e-01,(16:6.886502e-02,60:9.984886e-02):4.979720e-02):4.815529e-01):7.007046e-02,((((((10:5.038691e-01,36:5.777083e-01):2.982123e-01,11:3.068151e+00):2.833351e-01,13:2.228220e+00):9.785331e-03,(6:1.857882e-01,12:1.290356e+00):1.847384e+00):2.424100e-01,(54:1.180147e+00,(((63:1.302867e+00,(((59:6.318235e-02,29:8.630305e-02):7.732381e-01,((((((35:4.474535e-01,65:5.224553e-01):6.573089e-02,(73:2.580398e-01,64:1.777304e-01):1.925026e-01):1.609358e-01,26:7.186360e-01):1.085083e-01,(74:3.316964e-01,61:3.288819e-01):4.353049e-01):1.559909e-01,47:6.634512e-01):2.173456e-01,34:7.859292e-01):1.091400e-01):6.110634e-02,31:6.548277e-01):3.203700e-01):3.456683e-01,((((53:7.861441e-01,(((18:1.819565e-01,19:2.252159e-01):1.579556e-01,42:3.026064e-01):1.611029e-01,23:5.445821e-01):5.270737e-01):2.301830e-01,(20:4.324739e-01,(48:3.892725e-01,52:3.497452e-01):2.280318e-01):5.138870e-01):3.923933e-01,((62:2.587866e+00,((58:9.295321e-01,32:1.106893e+00):1.286317e+00,((68:2.211483e+00,(3:4.621067e-01,4:5.211127e-01):1.792769e+00):1.284272e-01,(69:2.224194e+00,(33:1.698999e+00,5:1.421369e+00):7.842064e-01):3.962318e-01):3.057641e-01):7.072502e-02):3.212702e-01,(72:8.696885e-01,(((7:4.102708e-01,8:4.617666e-01):2.989416e-01,((2:2.238940e-01,30:4.012759e-01):1.537340e-01,9:2.364501e-01):1.566715e-01):8.862849e-02,((56:1.381407e-01,75:6.903017e-02):2.525438e-02,(45:1.671221e-02,(46:1.986964e-03,51:1.729959e-03):8.187853e-03):1.859022e-01):2.935504e-01):5.143987e-01):9.589450e-01):1.064154e+00):2.672630e-01,((((39:1.069141e-01,25:2.741733e-01):1.161578e-01,40:2.457400e-01):5.283030e-01,((21:3.891097e-01,49:2.514699e-01):4.444577e-01,55:7.461878e-01):1.769316e-01):2.136144e-01,(41:3.585268e-01,(27:1.905809e-01,(66:2.689085e-02,38:4.461164e-02):1.446664e-01):4.125376e-01):7.638016e-01):2.385908e-01):6.483509e-02):1.801558e-01,(((15:1.847707e-01,44:1.997260e-01):1.250133e-01,24:2.819804e-01):2.191967e-01,(28:1.539370e-01,43:1.157407e-01):3.008012e-01):5.134379e-01):1.028457e-01):1.034714e-01):2.126377e-01,((50:2.946074e-01,22:5.081348e-01):2.740468e-01,70:5.769534e-01):4.920525e-01):1.677860e-01,1:7.929697e-01);
   tree gen.466500 = [&U] (((57:5.097649e-01,(17:5.391059e-01,(14:2.372824e-01,(71:2.318863e-01,37:3.170736e-01):6.954617e-02):2.631853e-01):9.838199e-02):6.273423e-02,(67:1.171355e-01,(16:6.852998e-02,60:9.936308e-02):7.701553e-02):4.792101e-01):1.256810e-01,((((((10:5.014176e-01,36:5.748977e-01):2.967615e-01,11:3.053224e+00):2.563476e-01,13:1.486103e+00):1.521447e-01,(6:1.320857e-01,12:1.284078e+00):1.838396e+00):1.665217e-01,(54:1.174406e+00,((((((39:1.063939e-01,25:2.728394e-01):1.155927e-01,40:2.445444e-01):5.257327e-01,((21:3.872167e-01,49:2.502464e-01):4.422953e-01,55:7.425575e-01):1.760708e-01):1.498668e-01,(41:3.567825e-01,(27:1.896537e-01,(66:4.619549e-02,38:4.439460e-02):1.439626e-01):4.105305e-01):7.600856e-01):1.845578e-01,((((53:7.823194e-01,(((18:1.810713e-01,19:2.241202e-01):1.571871e-01,42:3.011342e-01):1.603191e-01,23:5.419326e-01):5.245094e-01):2.290631e-01,(20:4.303699e-01,(48:3.873786e-01,52:3.480437e-01):1.762845e-01):5.113869e-01):4.217488e-01,(((62:2.575276e+00,(58:9.250098e-01,32:1.101508e+00):1.280058e+00):7.204931e-02,(68:2.200724e+00,((3:4.598585e-01,4:5.185774e-01):1.784047e+00,(69:2.213373e+00,(33:1.690733e+00,5:1.414453e+00):7.526281e-01):3.892471e-01):1.319364e-01):3.042765e-01):3.175383e-01,(72:8.654574e-01,(((7:4.082747e-01,8:4.595201e-01):2.974872e-01,((2:2.221444e-01,30:3.993237e-01):2.069619e-01,9:2.352998e-01):1.582439e-01):8.819730e-02,((56:1.374687e-01,75:9.492371e-02):2.513151e-02,(45:1.663091e-02,(46:1.769886e-03,51:1.721542e-03):8.148018e-03):1.849978e-01):2.921223e-01):6.713245e-01):8.367782e-01):1.058977e+00):2.676009e-01,(63:1.296529e+00,(((59:6.287496e-02,29:8.588317e-02):6.308738e-01,((((((35:4.452766e-01,65:5.199135e-01):6.541110e-02,(73:2.188829e-01,64:1.768657e-01):1.915660e-01):1.601529e-01,26:7.151398e-01):1.079804e-01,(74:3.300827e-01,61:3.272819e-01):3.834021e-01):7.878498e-02,47:6.602234e-01):2.162881e-01,34:7.013406e-01):1.526612e-01):6.080905e-02,31:6.516419e-01):4.380283e-01):3.439866e-01):6.451965e-02):1.792793e-01,(((15:1.838718e-01,44:1.763747e-01):1.306967e-01,24:2.806085e-01):2.181303e-01,(28:1.531881e-01,43:1.151776e-01):2.993377e-01):5.109399e-01):9.214745e-02):1.029679e-01):2.116032e-01,((50:2.931740e-01,22:5.056627e-01):3.208951e-01,70:5.741464e-01):4.713949e-01):1.669697e-01,1:7.891117e-01);
   tree gen.467000 = [&U] (((57:5.103123e-01,(17:5.396848e-01,(14:2.375372e-01,(71:3.540938e-01,37:3.174140e-01):6.962085e-02):2.634679e-01):7.067359e-02):6.371849e-02,(67:1.172613e-01,(16:6.860357e-02,60:9.609858e-02):7.709822e-02):4.797246e-01):8.407605e-02,(((((10:5.019561e-01,36:5.755150e-01):2.990735e-01,11:3.056503e+00):2.517763e-01,(13:1.925074e+00,(6:1.322275e-01,12:1.319836e+00):1.840370e+00):6.393093e-02):4.305875e-01,(54:1.175667e+00,((((((39:1.065081e-01,25:2.731324e-01):1.157168e-01,40:2.448070e-01):5.262972e-01,((21:3.876324e-01,49:2.505151e-01):4.427703e-01,55:7.433548e-01):1.762598e-01):1.472663e-01,(41:3.255984e-01,(27:1.898574e-01,(66:3.000849e-02,38:4.444227e-02):1.441172e-01):3.592287e-01):7.609018e-01):1.847559e-01,((((53:7.831594e-01,(((18:1.812657e-01,19:2.243608e-01):9.342440e-02,42:3.014576e-01):1.604913e-01,23:5.425145e-01):4.948373e-01):1.620857e-01,(20:4.308320e-01,(48:3.877946e-01,52:3.484174e-01):1.764738e-01):5.119360e-01):4.222016e-01,(((62:2.578041e+00,(58:9.260031e-01,32:1.102690e+00):1.281433e+00):1.430665e-01,(68:2.203087e+00,((3:4.603523e-01,4:5.191342e-01):1.358881e+00,(69:2.215750e+00,(33:1.692549e+00,5:1.320965e+00):7.534363e-01):3.896651e-01):1.320780e-01):3.467334e-01):3.178793e-01,(72:8.663867e-01,(((7:4.087131e-01,8:4.600135e-01):2.978066e-01,((2:2.223830e-01,30:3.997524e-01):2.071841e-01,9:2.355524e-01):1.192657e-01):1.162922e-01,((56:1.376163e-01,75:9.992521e-02):5.649161e-02,(45:1.664876e-02,(46:2.736239e-03,51:1.723391e-03):1.186371e-02):1.851964e-01):2.924359e-01):6.720454e-01):8.376767e-01):1.060114e+00):2.678883e-01,(63:1.297921e+00,(((59:6.294247e-02,29:8.597539e-02):6.315512e-01,((((((35:4.528936e-01,65:5.204718e-01):6.548134e-02,(73:2.191179e-01,64:1.770556e-01):1.917717e-01):1.314352e-01,26:7.159077e-01):1.530052e-01,(74:3.304371e-01,61:3.276333e-01):3.838138e-01):6.586617e-02,47:6.609323e-01):2.165204e-01,34:7.020937e-01):1.528251e-01):6.087435e-02,31:7.918647e-01):3.658119e-01):3.443559e-01):7.670486e-02):1.794718e-01,(((15:1.840692e-01,44:1.757610e-01):1.308370e-01,24:2.809098e-01):2.183645e-01,(28:1.533526e-01,43:1.153013e-01):2.996592e-01):5.114885e-01):9.224640e-02):8.151568e-02):2.118304e-01,((50:4.075787e-01,22:4.361408e-01):4.901504e-01,70:5.747630e-01):4.719011e-01):1.671490e-01,1:7.899591e-01);
   tree gen.467500 = [&U] (((57:4.967832e-01,(17:5.253770e-01,(14:2.312398e-01,(71:3.447063e-01,37:3.089990e-01):6.777511e-02):2.564831e-01):6.956146e-02):6.202922e-02,(67:1.141525e-01,(16:6.678479e-02,60:9.355088e-02):6.333944e-02):4.670065e-01):7.959004e-02,((((6:1.287220e-01,12:1.078048e+00):1.706465e+00,(13:1.874038e+00,((10:4.886485e-01,36:5.602573e-01):1.646824e-01,11:2.975471e+00):2.187225e-01):6.223603e-02):4.191721e-01,(54:1.144498e+00,((((((39:1.036845e-01,25:2.658913e-01):1.126490e-01,40:2.383168e-01):5.123444e-01,((21:3.773558e-01,49:2.438736e-01):4.310318e-01,55:7.236475e-01):1.715870e-01):2.919338e-01,(41:4.226464e-01,(27:1.848240e-01,(66:2.921292e-02,38:4.326404e-02):1.402965e-01):3.497050e-01):7.407292e-01):2.392905e-01,((((53:7.623968e-01,(((18:1.764601e-01,19:2.257154e-01):9.655997e-02,42:2.934655e-01):1.394660e-01,23:5.281317e-01):4.836062e-01):1.577886e-01,(20:4.856875e-01,(48:3.775137e-01,52:3.875291e-01):1.717953e-01):4.983639e-01):5.257478e-01,(((62:2.509694e+00,(58:9.014535e-01,32:1.073457e+00):1.247460e+00):1.708118e-01,(68:2.144680e+00,((3:4.481477e-01,4:5.053713e-01):1.402937e+00,(69:1.995177e+00,(33:1.647677e+00,5:1.285945e+00):4.700695e-01):6.198827e-01):2.391689e-01):4.554363e-01):1.859488e-01,(72:8.434176e-01,(((7:3.978776e-01,8:4.478179e-01):2.899114e-01,((2:2.164873e-01,30:3.891545e-01):2.016914e-01,9:2.293076e-01):1.161038e-01):1.132091e-01,((56:1.339679e-01,75:9.727606e-02):7.721648e-02,(45:1.620738e-02,(46:2.663698e-03,51:4.418613e-03):8.077765e-03):1.802866e-01):3.020621e-01):6.542285e-01):8.154688e-01):1.024941e+00):2.607862e-01,(63:1.380479e+00,(((59:6.656006e-02,29:7.116694e-02):6.869737e-01,((((((35:4.408868e-01,65:5.066734e-01):6.374534e-02,(73:2.133088e-01,64:1.723617e-01):1.866876e-01):1.534596e-01,26:6.969280e-01):1.489488e-01,(74:3.216768e-01,61:3.189473e-01):3.736384e-01):6.411997e-02,47:6.434101e-01):2.107801e-01,34:6.760439e-01):1.487735e-01):8.624021e-02,31:7.708713e-01):3.561137e-01):3.352266e-01):7.467131e-02):1.747138e-01,(((15:1.791893e-01,44:1.711013e-01):1.273683e-01,24:2.734625e-01):2.125754e-01,(28:1.194612e-01,43:1.122445e-01):2.917148e-01):4.979283e-01):8.980082e-02):1.424479e-01):1.589514e-01,((50:3.967732e-01,22:4.245782e-01):4.564082e-01,70:5.595252e-01):4.593904e-01):1.627176e-01,1:7.690162e-01);
   tree gen.468000 = [&U] (((57:4.713671e-01,(17:4.984980e-01,(14:2.423607e-01,(71:3.270706e-01,37:2.931902e-01):5.870972e-02):2.540097e-01):6.600260e-02):5.885573e-02,(67:1.083123e-01,(16:6.427130e-02,60:8.876469e-02):6.009891e-02):4.431138e-01):9.906077e-02,((((6:1.494514e-01,12:1.022894e+00):1.619160e+00,(13:1.778160e+00,((10:4.636486e-01,36:5.315938e-01):1.543335e-01,11:3.550420e+00):1.815685e-01):5.905195e-02):3.977267e-01,(54:1.085944e+00,(((((((39:9.837983e-02,25:2.522879e-01):1.893727e-01,40:2.261242e-01):4.861321e-01,((21:3.580498e-01,49:2.313967e-01):4.089797e-01,55:6.866247e-01):1.628083e-01):2.668840e-01,(41:4.473524e-01,(27:1.753682e-01,(66:2.771835e-02,38:4.105060e-02):1.331187e-01):4.188194e-01):7.028325e-01):2.365615e-01,(((53:7.233916e-01,(((18:1.674322e-01,19:2.141675e-01):1.331548e-01,42:2.784514e-01):1.952932e-01,23:5.011118e-01):4.487784e-01):1.497159e-01,(20:4.608391e-01,(48:3.581996e-01,52:3.677026e-01):1.336045e-01):4.728669e-01):3.024893e-01,(((62:2.381294e+00,(58:9.866465e-01,32:1.018537e+00):1.104909e+00):1.620728e-01,(68:2.034956e+00,((3:4.252199e-01,4:4.795158e-01):1.331160e+00,(69:1.893101e+00,(33:1.476499e+00,5:1.220154e+00):1.063635e+00):5.881687e-01):5.541416e-01):1.515927e-01):3.430501e-01,(72:8.002672e-01,(((7:3.775217e-01,8:4.249070e-01):2.984687e-01,((2:2.136673e-01,30:3.692448e-01):1.577295e-01,9:1.716629e-01):1.327263e-01):1.057544e-01,((56:1.271139e-01,75:9.229928e-02):4.552166e-02,(45:1.537819e-02,(46:2.527419e-03,51:4.192551e-03):1.219419e-02):1.710629e-01):2.866082e-01):6.207573e-01):7.737483e-01):9.725037e-01):2.474440e-01):3.848607e-02,(63:1.309852e+00,(((59:6.315476e-02,29:6.752594e-02):6.518272e-01,((((((35:4.183305e-01,65:4.807513e-01):6.048404e-02,(73:2.023957e-01,64:1.635434e-01):1.771364e-01):1.456084e-01,26:6.612722e-01):1.173116e-01,(74:3.052194e-01,61:3.026295e-01):3.881587e-01):9.114053e-02,47:6.104924e-01):1.820023e-01,34:6.414565e-01):1.411620e-01):8.182804e-02,31:7.314325e-01):3.378944e-01):2.712934e-01):2.113869e-01,(((15:1.700218e-01,44:2.057073e-01):1.428910e-01,24:2.594718e-01):2.016997e-01,(28:1.133494e-01,43:1.065019e-01):2.767903e-01):4.724536e-01):9.990856e-02):1.153653e-01):7.127573e-02,((50:3.764738e-01,22:4.028562e-01):4.490634e-01,70:5.308992e-01):3.990760e-01):1.887934e-01,1:7.296723e-01);
   tree gen.468500 = [&U] (((57:4.845245e-01,(17:5.124127e-01,(14:2.491258e-01,(71:3.165721e-01,37:2.969419e-01):6.034850e-02):2.610999e-01):6.784495e-02):6.387876e-02,(67:1.113357e-01,(16:6.606532e-02,60:9.124241e-02):5.169705e-02):4.554826e-01):1.018259e-01,((((6:3.330067e-01,12:1.051446e+00):1.664356e+00,(13:1.827794e+00,((10:4.765906e-01,36:5.228308e-01):1.586415e-01,11:3.649524e+00):2.069804e-01):1.265984e-01):2.690685e-01,(54:1.116257e+00,(((((((39:1.011259e-01,25:2.593301e-01):1.946587e-01,40:2.324361e-01):4.997017e-01,((21:3.680441e-01,49:2.228643e-01):4.203956e-01,55:7.057907e-01):3.314017e-01):1.503309e-01,(41:4.177496e-01,(27:1.575721e-01,(66:4.396457e-02,38:4.219645e-02):1.368345e-01):2.805633e-01):7.224509e-01):2.431647e-01,(((53:7.435838e-01,(((18:1.721058e-01,19:2.201456e-01):1.368716e-01,42:2.862239e-01):2.007445e-01,23:5.150995e-01):4.613053e-01):1.538950e-01,(20:4.009180e-01,(48:3.204328e-01,52:2.790924e-01):1.600157e-01):5.131648e-01):2.918025e-01,(((62:2.447764e+00,(58:1.014187e+00,32:1.046968e+00):1.135750e+00):4.515285e-01,(68:2.091758e+00,((3:4.370892e-01,4:4.929007e-01):1.129592e+00,(69:2.300045e+00,(33:1.517713e+00,5:1.254213e+00):1.174124e+00):2.975947e-01):5.696095e-01):1.558242e-01):3.613494e-01,(72:8.226053e-01,(((7:3.880595e-01,8:4.367675e-01):3.067999e-01,((2:2.196314e-01,30:3.329115e-01):1.621322e-01,9:2.717451e-01):1.364311e-01):1.526889e-01,((56:1.306621e-01,75:9.487566e-02):6.341754e-02,(45:1.680890e-02,(46:2.135453e-03,51:5.120596e-03):5.074703e-03):1.342131e-01):2.946084e-01):6.071889e-01):7.953461e-01):9.996495e-01):4.217079e-01):3.956034e-02,(63:1.346414e+00,(((59:6.491761e-02,29:6.941081e-02):6.700219e-01,((((((35:4.300074e-01,65:4.941706e-01):9.395738e-02,(73:2.080452e-01,64:1.681084e-01):2.284032e-01):1.213385e-01,26:6.797305e-01):2.049109e-01,(74:3.137390e-01,61:3.110769e-01):4.603391e-01):9.368456e-02,47:6.275332e-01):2.535900e-01,34:6.593617e-01):9.160354e-02):9.861945e-02,31:7.796516e-01):3.473262e-01):2.362798e-01):2.172874e-01,(((15:1.857065e-01,44:2.114492e-01):1.468796e-01,24:2.667145e-01):1.566429e-01,(28:1.165133e-01,43:1.237374e-01):2.845164e-01):5.521980e-01):1.026973e-01):1.185856e-01):1.543056e-01,((50:3.869824e-01,22:4.141012e-01):4.615983e-01,70:5.457183e-01):4.102155e-01):1.940633e-01,1:8.007078e-01);
   tree gen.469000 = [&U] ((((((((((66:4.874911e-02,38:1.753838e-02):1.545549e-01,27:1.841750e-01):4.101557e-01,41:3.230901e-01):6.768821e-01,(((21:3.259958e-01,49:3.344265e-01):4.688376e-01,55:9.965810e-01):1.257889e-01,((39:1.169771e-01,25:2.187601e-01):1.364843e-01,40:2.551852e-01):6.009994e-01):3.549759e-01):2.932930e-01,(((20:4.085745e-01,(52:4.510499e-01,48:2.932614e-01):2.497116e-01):4.612684e-01,(53:7.183275e-01,(((19:2.244399e-01,18:1.690796e-01):1.407242e-01,42:2.577511e-01):2.264985e-01,23:5.403844e-01):4.636054e-01):1.902993e-01):3.836249e-01,((((32:7.932270e-01,58:1.030506e+00):1.745915e+00,(68:2.695030e+00,(62:2.300603e+00,((3:4.247172e-01,4:6.770002e-01):1.764114e+00,(69:2.535744e+00,(5:1.354589e+00,33:1.647698e+00):7.324502e-01):4.257978e-01):2.351102e-01):2.166339e-01):3.280193e-01):1.664683e-01,(72:9.262598e-01,((((30:4.160256e-01,2:2.340496e-01):1.420477e-01,9:2.343213e-01):1.468766e-01,(8:3.315954e-01,7:3.630364e-01):2.912369e-01):1.073720e-01,((45:5.130936e-03,(46:1.499147e-03,51:5.019170e-03):2.154057e-02):1.620176e-01,(56:1.127434e-01,75:9.650375e-02):4.856125e-02):2.944400e-01):5.625455e-01):7.555663e-01):5.299603e-01,11:3.802787e+00):3.341048e-01):2.301407e-01):1.978181e-01,(63:1.306261e+00,(31:6.863988e-01,((29:5.574839e-02,59:8.042730e-02):7.649610e-01,(34:7.196574e-01,(47:7.033707e-01,((74:4.137340e-01,61:3.180455e-01):3.450643e-01,(26:8.815609e-01,((35:5.595286e-01,65:5.565421e-01):4.719379e-02,(64:2.620192e-01,73:2.568030e-01):1.276214e-01):1.063987e-01):1.401794e-01):9.174257e-02):2.473271e-01):9.298999e-02):1.323679e-01):3.918059e-01):3.617327e-01):2.318283e-01,(((43:1.472091e-01,28:1.299559e-01):2.940828e-01,(24:2.399324e-01,(15:2.020026e-01,44:1.975298e-01):1.464524e-01):2.034320e-01):4.104867e-01,54:1.152044e+00):3.887124e-02):1.941718e-01,(13:2.196057e+00,((10:4.947020e-01,36:4.933651e-01):5.936010e-01,(12:9.304099e-01,6:3.088080e-01):2.005436e+00):6.870670e-02):2.315179e-01):1.182477e-01,(70:5.444813e-01,(22:5.170926e-01,50:3.569781e-01):4.398396e-01):4.575720e-01):1.656557e-01,((67:1.482919e-01,(16:6.305801e-02,60:9.186389e-02):5.255306e-02):4.382604e-01,((17:6.441438e-01,((71:2.869438e-01,37:2.997741e-01):7.315250e-02,14:2.956910e-01):2.248623e-01):1.169510e-01,57:5.127673e-01):1.123330e-01):1.445028e-01,1:8.202860e-01);
   tree gen.469500 = [&U] (((67:1.142964e-01,(16:6.472534e-02,60:1.064733e-01):5.307183e-02):4.675952e-01,(57:5.807471e-01,(17:5.260393e-01,(14:2.844390e-01,(71:2.742949e-01,37:3.048384e-01):5.649068e-02):2.084836e-01):1.065118e-01):6.075392e-02):5.884621e-02,((((6:2.484648e-01,12:1.079407e+00):1.884575e+00,(13:1.635439e+00,((10:4.892645e-01,36:5.280841e-01):9.165696e-02,11:3.853384e+00):2.124846e-01):2.509261e-01):2.586807e-01,(54:1.016687e+00,(((((((39:1.316885e-01,25:1.975849e-01):1.476168e-01,40:2.382966e-01):5.129902e-01,((21:4.282953e-01,49:2.287909e-01):5.046076e-01,55:7.245598e-01):3.055172e-01):2.025728e-01,(41:4.288588e-01,(27:1.617624e-01,(66:4.513371e-02,38:4.331858e-02):1.404733e-01):3.617496e-01):7.416630e-01):1.737131e-01,(((53:7.633579e-01,(((18:1.860349e-01,19:2.259999e-01):1.280984e-01,42:2.742710e-01):2.241561e-01,23:5.237795e-01):5.009821e-01):1.579875e-01,(20:4.115796e-01,(48:3.289541e-01,52:2.865143e-01):1.930768e-01):5.268114e-01):2.969295e-01,(((62:2.512857e+00,(58:1.041157e+00,32:1.074810e+00):1.165953e+00):2.457355e-01,(68:2.478524e+00,((3:4.487127e-01,4:5.060084e-01):1.159631e+00,(69:2.682271e+00,(33:1.558074e+00,5:1.379317e+00):7.230232e-01):5.350839e-01):3.019391e-01):4.509295e-01):3.836908e-01,(72:8.444808e-01,(((7:3.983792e-01,8:4.483824e-01):2.494864e-01,((2:2.254721e-01,30:4.304390e-01):1.862719e-01,9:2.844108e-01):1.400592e-01):9.708709e-02,((56:1.228761e-01,75:1.083113e-01):4.097311e-02,(45:1.275823e-02,(46:2.454418e-03,51:5.256768e-03):1.066361e-02):1.377823e-01):3.024429e-01):6.233358e-01):8.164968e-01):1.026233e+00):4.397729e-01):9.503575e-02,(63:1.382219e+00,((59:6.664397e-02,29:7.125665e-02):6.782125e-01,(((((((35:3.987800e-01,65:5.073121e-01):8.543519e-02,(73:2.837967e-01,64:1.725790e-01):2.344771e-01):1.209498e-01,26:6.896496e-01):1.323687e-01,(74:3.220823e-01,61:3.818391e-01):3.207365e-01):5.542497e-02,47:6.442212e-01):2.603337e-01,34:6.768961e-01):6.347045e-02,31:8.003848e-01):1.402173e-01):4.433144e-01):2.166745e-01):1.909368e-01,(((15:1.906450e-01,44:2.170723e-01):1.507855e-01,24:2.738073e-01):1.768841e-01,(28:1.196118e-01,43:1.270279e-01):2.594402e-01):5.668826e-01):5.178131e-02):1.415927e-01):2.092827e-01,((50:3.972734e-01,22:2.994407e-01):4.738735e-01,70:5.602306e-01):4.211244e-01):1.961734e-01,1:8.220010e-01);
   tree gen.470000 = [&U] (((67:1.121177e-01,(16:7.064107e-02,60:1.044437e-01):4.568926e-02):4.377309e-01,(57:5.696768e-01,(17:5.247339e-01,(14:2.790170e-01,(71:2.690663e-01,37:3.189434e-01):1.070905e-01):2.045095e-01):9.031788e-02):7.265189e-02):1.020933e-01,((((6:2.437285e-01,12:8.139405e-01):1.848651e+00,(13:1.604265e+00,((10:4.596824e-01,36:5.180177e-01):8.990979e-02,11:3.444934e+00):3.515804e-01):1.924178e-01):2.273069e-01,(54:9.973065e-01,(((((((39:1.291783e-01,25:1.938185e-01):1.448029e-01,40:2.337542e-01):5.032116e-01,((21:4.201311e-01,49:2.244297e-01):4.949888e-01,55:7.107482e-01):2.996934e-01):1.987113e-01,(41:3.397360e-01,(27:1.586789e-01,(66:4.427337e-02,38:4.249284e-02):1.377956e-01):3.548539e-01):7.275254e-01):1.704017e-01,(((53:8.539640e-01,(((18:1.824887e-01,19:1.750386e-01):1.256566e-01,42:2.690428e-01):2.198832e-01,23:5.137952e-01):4.661798e-01):1.549759e-01,(20:4.375557e-01,(48:3.226835e-01,52:2.810528e-01):1.893963e-01):5.167693e-01):2.912694e-01,(((62:2.464957e+00,(58:1.135582e+00,32:1.054322e+00):1.208962e+00):2.410513e-01,(68:1.933288e+00,((3:4.485158e-01,4:5.173797e-01):1.137526e+00,(69:2.631141e+00,(33:1.757795e+00,5:1.353025e+00):7.092409e-01):7.079519e-01):3.339314e-01):2.389779e-01):2.002317e-01,(72:8.283833e-01,(((7:3.211720e-01,8:3.519698e-01):3.280713e-01,((2:2.211741e-01,30:4.222339e-01):1.505594e-01,9:2.789893e-01):1.373894e-01):1.484941e-01,((56:1.132863e-01,75:1.034622e-01):3.831916e-02,(45:1.251504e-02,(46:3.878239e-03,51:5.156563e-03):1.046034e-02):1.351558e-01):2.966777e-01):6.114538e-01):8.009327e-01):9.054028e-01):4.313900e-01):1.412784e-01,(63:1.355871e+00,((59:6.537359e-02,29:6.989836e-02):6.839190e-01,(((((((35:3.911785e-01,65:4.976417e-01):8.380662e-02,(73:2.783869e-01,64:1.692892e-01):2.300075e-01):1.186442e-01,26:6.765034e-01):1.298455e-01,(74:3.159427e-01,61:3.567321e-01):3.671332e-01):4.326226e-02,47:6.319410e-01):2.553712e-01,34:6.639931e-01):8.779289e-02,31:7.851279e-01):1.036402e-01):4.348639e-01):2.125443e-01):1.872971e-01,(((15:1.550615e-01,44:1.668990e-01):1.479112e-01,24:2.685879e-01):2.240854e-01,(28:1.146269e-01,43:1.502659e-01):2.822016e-01):5.560767e-01):8.271964e-02):1.093286e-01):2.052934e-01,((50:3.897006e-01,22:2.937328e-01):4.648405e-01,70:5.714586e-01):4.130969e-01):1.924340e-01,1:8.063320e-01);
   tree gen.470500 = [&U] (((67:1.151331e-01,(16:7.254094e-02,60:1.072527e-01):4.691805e-02):4.495035e-01,(57:5.849981e-01,(17:5.388464e-01,(14:2.865211e-01,(71:2.763027e-01,37:3.275213e-01):8.352530e-02):1.735207e-01):1.578147e-01):7.460584e-02):1.048391e-01,((((6:5.237466e-01,12:8.358311e-01):1.623617e+00,(13:1.647411e+00,((10:4.720454e-01,36:5.180904e-01):1.165286e-01,11:3.537584e+00):3.610360e-01):2.158472e-01):1.678426e-01,(54:1.024129e+00,(((((((39:9.108780e-02,25:1.990312e-01):1.486973e-01,40:2.400409e-01):5.850266e-01,((21:4.314304e-01,49:2.911084e-01):5.083013e-01,55:7.321594e-01):3.077535e-01):9.231616e-02,(41:3.488731e-01,(27:1.629465e-01,(66:3.839747e-02,38:3.375086e-02):1.153567e-01):3.643975e-01):6.869278e-01):2.799078e-01,(((53:9.724496e-01,(((18:2.067505e-01,19:1.797462e-01):1.290361e-01,42:3.069775e-01):2.257969e-01,23:5.276135e-01):4.787175e-01):1.591440e-01,(20:4.493236e-01,(48:3.313620e-01,52:2.886116e-01):2.321321e-01):5.306676e-01):2.991030e-01,(((62:2.531251e+00,(58:1.166123e+00,32:1.082677e+00):1.241477e+00):4.234798e-01,(68:1.985283e+00,((3:4.605785e-01,4:5.312944e-01):1.629585e+00,(69:2.701905e+00,(33:1.805070e+00,5:1.488591e+00):6.527033e-01):7.269920e-01):1.449433e-01):2.454051e-01):2.338449e-01,(72:8.506624e-01,(((7:3.298098e-01,8:3.614359e-01):3.368946e-01,((2:2.271225e-01,30:3.580626e-01):2.158628e-01,9:2.864927e-01):1.410844e-01):1.524878e-01,((56:9.727185e-02,75:1.083666e-01):5.037810e-02,(45:1.285162e-02,(46:2.635536e-03,51:6.151855e-03):5.930743e-03):1.387908e-01):3.046567e-01):5.606267e-01):8.224735e-01):9.297533e-01):4.429920e-01):1.018441e-01,(63:1.392337e+00,((((((((35:4.016991e-01,65:5.110256e-01):8.606056e-02,(73:2.858741e-01,64:1.738422e-01):2.361935e-01):1.218351e-01,26:6.946978e-01):1.525231e-01,(74:3.244399e-01,61:3.663263e-01):3.770071e-01):1.747021e-01,47:6.489369e-01):2.151494e-01,34:6.818509e-01):8.608377e-02,(59:6.713179e-02,29:7.177825e-02):6.548171e-01):1.070910e-01,31:8.062436e-01):3.513928e-01):2.182606e-01):2.232352e-01,(((15:1.592319e-01,44:1.713877e-01):1.518893e-01,24:2.758115e-01):2.301121e-01,(28:1.177098e-01,43:1.543073e-01):2.897913e-01):5.710321e-01):8.494436e-02):5.584498e-02):2.108147e-01,((50:4.670101e-01,22:3.016326e-01):4.773423e-01,70:5.868277e-01):4.242069e-01):2.065052e-01,1:8.083987e-01);
   tree gen.471000 = [&U] (((67:1.166564e-01,(16:7.350075e-02,60:1.071969e-01):6.415913e-02):4.554510e-01,(57:5.927384e-01,(17:5.459761e-01,(14:3.054239e-01,(71:2.799586e-01,37:3.318548e-01):8.463044e-02):2.025228e-01):1.773384e-01):1.289343e-01):1.062263e-01,((((6:5.680893e-01,12:8.468902e-01):1.632366e+00,(13:1.669208e+00,((10:4.782911e-01,36:5.249454e-01):1.180704e-01,11:3.584391e+00):5.211587e-01):2.187032e-01):1.513549e-01,(54:1.037679e+00,(((((((39:9.229301e-02,25:2.016647e-01):1.506648e-01,40:2.432169e-01):5.927673e-01,((21:4.371387e-01,49:2.536332e-01):5.150268e-01,55:8.070365e-01):2.723029e-01):9.353762e-02,(41:3.534892e-01,(27:1.651025e-01,(66:3.890552e-02,38:3.419742e-02):1.168831e-01):3.692190e-01):5.468665e-01):3.621909e-01,(((53:9.853164e-01,(((18:1.706658e-01,19:1.821245e-01):9.658316e-02,42:3.110392e-01):2.287845e-01,23:5.345945e-01):4.850516e-01):1.612496e-01,(20:4.552687e-01,(48:3.357463e-01,52:3.443972e-01):2.352035e-01):4.416229e-01):3.030605e-01,(((62:2.564743e+00,(58:1.181552e+00,32:1.097003e+00):1.257903e+00):4.290830e-01,(68:2.011551e+00,((3:4.666725e-01,4:5.383241e-01):1.651146e+00,(69:2.737654e+00,(33:1.828954e+00,5:1.508287e+00):9.972043e-01):4.296197e-01):1.377737e-01):2.486521e-01):2.369390e-01,(72:8.619177e-01,(((7:3.341736e-01,8:3.662182e-01):3.413522e-01,((2:2.816252e-01,30:3.628002e-01):1.549598e-01,9:2.902833e-01):1.243842e-01):1.943648e-01,((56:9.855888e-02,75:1.098004e-01):5.104467e-02,(45:1.302167e-02,(46:7.835291e-04,51:6.233252e-03):7.305671e-03):1.406272e-01):2.225928e-01):6.782535e-01):7.344598e-01):9.420551e-01):4.488534e-01):6.000537e-02,(63:1.410759e+00,((((((((35:4.070140e-01,65:5.566206e-01):9.582681e-02,(73:2.896565e-01,64:1.761424e-01):2.017889e-01):9.010032e-02,26:7.038895e-01):1.545412e-01,(74:3.287327e-01,61:3.698162e-01):3.819954e-01):1.067909e-01,47:6.575231e-01):2.179961e-01,34:6.908727e-01):1.170968e-01,(59:5.632576e-02,29:7.272796e-02):6.634811e-01):4.234329e-02,31:8.169112e-01):3.560421e-01):2.031441e-01):2.261889e-01,(((15:1.554269e-01,44:1.736553e-01):1.353222e-01,24:2.794609e-01):2.331568e-01,(28:7.074576e-02,43:1.563489e-01):2.936256e-01):5.785876e-01):4.020863e-02):6.959951e-02):2.136040e-01,((50:4.076229e-01,22:3.056236e-01):4.836581e-01,70:5.945922e-01):4.298197e-01):2.092375e-01,1:7.631253e-01);
   tree gen.471500 = [&U] (((67:1.241623e-01,(16:7.822990e-02,60:1.140941e-01):6.828723e-02):4.847555e-01,(57:6.308761e-01,(17:5.811050e-01,(14:3.250754e-01,(71:3.579538e-01,37:3.176917e-01):4.722646e-02):2.155535e-01):1.887487e-01):1.038690e-01):1.562533e-01,((((13:1.897547e+00,(6:6.046411e-01,12:8.522454e-01):1.737395e+00):1.509325e-01,((10:5.090651e-01,36:5.587212e-01):1.256672e-01,11:3.815016e+00):5.880132e-01):1.654228e-01,(54:1.104445e+00,((((((53:1.048713e+00,(((18:1.816467e-01,19:1.938427e-01):1.027975e-01,42:3.310519e-01):2.435048e-01,23:5.689912e-01):5.162606e-01):1.716247e-01,(20:4.061646e-01,(48:3.573488e-01,52:3.883065e-01):2.742650e-01):5.124068e-01):4.458861e-01,(((62:2.729762e+00,(58:1.257575e+00,32:7.357579e-01):1.338839e+00):2.401401e-01,(68:2.140977e+00,((3:4.966990e-01,4:5.729607e-01):1.757383e+00,(69:2.913799e+00,(33:1.946631e+00,5:1.605333e+00):1.061366e+00):4.690205e-01):1.466383e-01):4.922934e-01):3.088036e-01,(72:9.173749e-01,(((7:3.556748e-01,8:3.897812e-01):3.633153e-01,((2:2.770863e-01,30:3.861434e-01):1.649302e-01,9:3.089606e-01):1.039217e-01):1.644641e-01,((56:1.049003e-01,75:1.168652e-01):5.432896e-02,(45:1.385950e-02,(46:2.315134e-03,51:6.634309e-03):4.528542e-03):1.496754e-01):2.369148e-01):7.218934e-01):7.817161e-01):1.002668e+00):3.368492e-01,(63:1.391375e+00,((((((((35:4.332020e-01,65:5.924345e-01):1.019925e-01,(73:3.082935e-01,64:1.874756e-01):2.147723e-01):1.034101e-01,26:7.491788e-01):1.644846e-01,(74:3.498838e-01,61:3.936107e-01):4.065735e-01):9.406482e-02,47:6.998292e-01):2.263672e-01,34:7.133312e-01):1.246310e-01,(59:5.994985e-02,29:8.945642e-02):7.061705e-01):9.539403e-02,31:8.694726e-01):3.251831e-01):2.054919e-01):1.178572e-01,((((39:9.823129e-02,25:2.146401e-01):1.603588e-01,40:2.588659e-01):6.309069e-01,((21:4.652649e-01,49:2.699524e-01):5.260747e-01,55:8.589625e-01):2.898233e-01):1.894163e-01,(41:3.762332e-01,(27:1.757255e-01,(66:4.140876e-02,38:3.639774e-02):1.394633e-01):3.929751e-01):6.298327e-01):2.225107e-01):1.993555e-01,(((15:1.654273e-01,44:1.848286e-01):1.440291e-01,24:2.974418e-01):2.481585e-01,(28:7.529765e-02,43:1.664087e-01):3.125180e-01):5.535324e-01):8.737728e-02):7.407765e-02):2.296020e-01,((50:4.338500e-01,22:3.252879e-01):5.147774e-01,70:6.011703e-01):4.281102e-01):2.227002e-01,1:8.122259e-01);
   tree gen.472000 = [&U] (((67:1.220657e-01,(16:7.849005e-02,60:1.121676e-01):4.748989e-02):4.765701e-01,(57:5.470528e-01,(17:5.712927e-01,(14:3.195863e-01,(71:3.519095e-01,37:2.584620e-01):8.885669e-02):2.119137e-01):1.855615e-01):1.021151e-01):1.536149e-01,((((13:1.865506e+00,(6:1.988674e-01,12:7.230125e-01):1.708058e+00):3.507114e-01,((10:5.004693e-01,36:5.492869e-01):2.510648e-01,11:3.750598e+00):5.780842e-01):1.553218e-01,(54:1.085796e+00,((((((53:1.031005e+00,(((18:1.785795e-01,19:1.905695e-01):1.599742e-01,42:3.254619e-01):2.398455e-01,23:5.593834e-01):5.075432e-01):1.687267e-01,(20:3.993063e-01,(48:3.513147e-01,52:3.449113e-01):2.696339e-01):4.106917e-01):3.668326e-01,(((62:2.683669e+00,(58:1.153400e+00,32:7.233342e-01):1.316232e+00):2.360852e-01,(68:2.014094e+00,((3:4.666231e-01,4:5.632860e-01):1.653259e+00,(69:2.864598e+00,(33:1.909420e+00,5:1.578226e+00):7.256219e-01):4.611008e-01):3.895610e-02):2.813406e-01):3.035892e-01,(72:9.018844e-01,(((7:3.496691e-01,8:3.831995e-01):3.571805e-01,((2:2.724075e-01,30:3.796231e-01):1.621452e-01,9:2.795626e-01):1.027634e-01):1.616870e-01,((56:1.031290e-01,75:1.148918e-01):2.644368e-02,(45:1.362547e-02,(46:2.276042e-03,51:6.522285e-03):4.452075e-03):1.471480e-01):2.329143e-01):7.978524e-01):7.685164e-01):9.857378e-01):3.062455e-01,(63:1.367881e+00,((((((((35:4.258871e-01,65:5.824309e-01):1.002703e-01,(73:3.030878e-01,64:1.843100e-01):2.264704e-01):1.180997e-01,26:7.365285e-01):1.617072e-01,(74:3.439758e-01,61:3.869644e-01):3.997083e-01):9.247648e-02,47:7.234077e-01):2.188003e-01,34:7.012862e-01):1.225266e-01,(59:5.893756e-02,29:8.794590e-02):6.646365e-01):1.218616e-01,31:8.547910e-01):3.803647e-01):1.691317e-01):7.097468e-02,((((39:9.657259e-02,25:2.110158e-01):1.576510e-01,40:2.544948e-01):6.202536e-01,((21:4.574087e-01,49:2.653940e-01):5.171916e-01,55:8.444584e-01):2.849295e-01):1.862179e-01,(41:3.698803e-01,(27:1.834774e-01,(66:3.648432e-02,38:3.578314e-02):1.371084e-01):3.317601e-01):6.191976e-01):2.187535e-01):1.959892e-01,(((15:1.626339e-01,44:1.817077e-01):1.415971e-01,24:2.924193e-01):2.439682e-01,(28:7.402621e-02,43:1.635988e-01):3.072409e-01):5.441857e-01):7.546952e-02):7.282681e-02):2.257250e-01,((50:4.265242e-01,22:3.197952e-01):5.060851e-01,70:5.910192e-01):4.208814e-01):1.667779e-01,1:7.985110e-01);
   tree gen.472500 = [&U] (((67:1.212959e-01,(16:7.799506e-02,60:1.114602e-01):7.513775e-02):4.735646e-01,(57:5.436028e-01,(17:5.676899e-01,((14:2.968105e-01,71:3.496902e-01):8.686085e-02,37:2.568320e-01):2.278502e-01):1.689708e-01):1.014711e-01):1.235728e-01,((((13:1.853741e+00,(6:1.976133e-01,12:6.732786e-01):1.697287e+00):2.184494e-01,((10:4.973131e-01,36:5.458228e-01):2.170117e-01,11:3.726945e+00):5.819825e-01):3.479507e-01,(54:1.078948e+00,((((((53:7.804323e-01,(((18:1.774533e-01,19:1.893677e-01):1.589653e-01,42:3.352250e-01):2.383329e-01,23:5.558557e-01):5.043424e-01):1.676626e-01,(20:3.967881e-01,(48:3.490992e-01,52:3.427361e-01):2.679335e-01):5.397011e-01):3.645192e-01,((((62:2.666744e+00,(58:1.146127e+00,32:7.187725e-01):1.365182e+00):2.319349e-01,68:2.751317e+00):2.526400e-01,((3:4.806549e-01,4:5.597336e-01):1.642833e+00,(69:2.846533e+00,(33:1.897378e+00,5:1.568273e+00):7.210458e-01):4.581929e-01):2.388429e-01):2.906610e-01,(72:8.961968e-01,(((7:3.474639e-01,8:3.612917e-01):3.549280e-01,((2:2.351051e-01,30:3.772290e-01):1.611227e-01,9:2.777996e-01):9.619988e-02):1.773104e-01,((56:1.024786e-01,75:1.141673e-01):4.954366e-02,(45:1.353955e-02,(46:1.755151e-03,51:6.481153e-03):4.929839e-03):1.462200e-01):2.314455e-01):7.928208e-01):7.636697e-01):9.795213e-01):3.043142e-01,(63:1.359254e+00,((59:5.856587e-02,29:8.739127e-02):6.604450e-01,(31:8.494003e-01,((((((35:4.232013e-01,65:5.787578e-01):9.963790e-02,(73:3.011764e-01,64:1.831477e-01):2.250421e-01):1.024783e-01,26:7.232280e-01):1.433216e-01,(74:3.418066e-01,61:3.133885e-01):3.971876e-01):9.189328e-02,47:7.159186e-01):2.174204e-01,34:6.968636e-01):1.252662e-01):1.375685e-01):3.716434e-01):3.509830e-01):4.808584e-02,((((39:9.596356e-02,25:2.096850e-01):1.566568e-01,40:2.751611e-01):5.591430e-01,((21:4.257778e-01,49:2.374889e-01):5.315291e-01,55:8.391328e-01):2.017350e-01):1.850435e-01,(41:3.675477e-01,(27:1.823203e-01,(66:3.625423e-02,38:3.555748e-02):1.362437e-01):4.196083e-01):6.152927e-01):2.327440e-01):1.764167e-01,(((15:1.616083e-01,44:1.805617e-01):1.407041e-01,24:2.632044e-01):2.477222e-01,(28:1.506490e-01,43:1.625671e-01):2.874560e-01):5.407538e-01):7.499358e-02):7.236753e-02):1.474833e-01,((50:4.238343e-01,22:3.743681e-01):4.396951e-01,70:5.872920e-01):5.380156e-01):1.657261e-01,1:7.934753e-01);
   tree gen.473000 = [&U] (((67:1.228539e-01,(16:5.871279e-02,60:1.128919e-01):7.968139e-02):4.796473e-01,(57:5.505852e-01,(17:5.749816e-01,(14:3.006229e-01,(71:3.541818e-01,37:2.988851e-01):8.723970e-02):2.307769e-01):1.569047e-01):1.045367e-01):1.251600e-01,((((13:1.877552e+00,(6:2.001515e-01,12:6.819266e-01):1.813275e+00):1.346533e-01,((10:5.037009e-01,36:5.528337e-01):8.315751e-02,11:4.524819e+00):6.730207e-01):2.548580e-01,(54:1.085745e+00,((((((53:7.904566e-01,(((18:1.797326e-01,19:1.918000e-01):1.610072e-01,42:3.395308e-01):2.413942e-01,23:5.629954e-01):5.108205e-01):2.195229e-01,(20:4.684611e-01,(48:3.761709e-01,52:3.471384e-01):2.713750e-01):5.466333e-01):3.692013e-01,((((62:2.700998e+00,(58:1.160848e+00,32:7.280048e-01):1.382717e+00):1.260533e-01,68:2.786656e+00):2.558851e-01,((3:4.868287e-01,4:5.669231e-01):1.663935e+00,(69:2.723206e+00,(33:1.921749e+00,5:1.480916e+00):4.409300e-01):7.016983e-01):2.419107e-01):2.588446e-01,(72:9.077080e-01,(((7:4.496627e-01,8:4.025111e-01):3.016809e-01,((2:2.381249e-01,30:3.820744e-01):1.631922e-01,9:2.813678e-01):1.913451e-01):1.795879e-01,((56:1.037949e-01,75:1.156337e-01):5.018003e-02,(45:1.371346e-02,(46:1.777696e-03,51:2.960046e-03):4.993161e-03):1.480982e-01):3.514002e-01):8.030043e-01):7.734787e-01):9.921028e-01):2.357440e-01,(63:1.376713e+00,((59:7.547843e-02,29:8.851377e-02):6.411959e-01,(31:8.200079e-01,((((((35:4.286371e-01,65:5.766356e-01):1.009177e-01,(73:3.050449e-01,64:2.103259e-01):1.739195e-01):1.360003e-01,26:8.163560e-01):1.432065e-01,(74:3.461969e-01,61:3.242127e-01):4.022893e-01):9.307361e-02,47:7.251143e-01):2.345073e-01,34:7.058145e-01):1.268752e-01):1.393355e-01):5.782238e-01):3.554912e-01):4.870348e-02,((((39:9.719617e-02,25:2.123783e-01):1.171261e-01,40:2.786954e-01):5.663249e-01,((21:4.739404e-01,49:2.405394e-01):4.543303e-01,55:9.503785e-01):2.043262e-01):1.874203e-01,(41:3.722686e-01,(27:1.846621e-01,(66:5.193262e-02,38:2.937173e-02):1.379937e-01):4.249980e-01):6.231958e-01):2.357335e-01):1.786827e-01,(((15:1.636841e-01,44:1.828810e-01):1.425114e-01,24:2.665851e-01):2.509041e-01,(28:1.525840e-01,43:1.490599e-01):3.175187e-01):5.476996e-01):7.595684e-02):7.329706e-02):1.493777e-01,((50:4.292783e-01,22:3.791767e-01):4.453428e-01,70:5.948355e-01):5.449262e-01):1.678548e-01,1:8.036671e-01);
   tree gen.473500 = [&U] (((67:1.196609e-01,(16:5.718682e-02,60:9.269534e-02):7.761044e-02):4.671811e-01,(57:5.362753e-01,(17:5.600376e-01,(14:2.928096e-01,(71:3.449765e-01,37:2.911169e-01):8.497231e-02):2.247789e-01):1.627302e-01):8.609974e-02):1.219071e-01,((((13:1.784572e+00,(6:1.478716e-01,12:6.642031e-01):2.015943e+00):1.311536e-01,((10:4.906095e-01,11:4.090180e+00):7.449249e-02,36:5.313123e-01):5.512673e-01):2.482342e-01,(54:1.057526e+00,((((((53:7.588222e-01,(((18:2.049669e-01,19:1.868151e-01):9.733446e-02,42:3.307063e-01):2.351203e-01,23:5.963643e-01):5.394005e-01):2.138174e-01,(20:4.562856e-01,(48:3.663940e-01,52:3.381162e-01):2.780872e-01):5.324261e-01):3.596056e-01,((((62:2.630798e+00,(58:1.130677e+00,32:7.090837e-01):1.403621e+00):1.227771e-01,((3:4.741759e-01,4:5.521886e-01):1.620688e+00,(69:2.652429e+00,(33:1.871802e+00,5:1.442426e+00):4.294701e-01):7.903093e-01):3.651033e-01):1.571347e-01,68:2.714230e+00):2.078566e-01,(72:8.841163e-01,(((7:4.379758e-01,8:3.920496e-01):2.938401e-01,((2:2.319360e-01,30:3.721441e-01):1.589508e-01,9:2.740549e-01):2.137529e-01):1.749203e-01,((56:1.010973e-01,75:1.221910e-01):6.812325e-02,(45:1.335704e-02,(46:1.234495e-03,51:5.599989e-03):6.275114e-03):1.442490e-01):3.422672e-01):5.370000e-01):8.097527e-01):9.663177e-01):2.296169e-01,(63:1.340932e+00,(31:7.986955e-01,((59:7.637896e-02,29:8.621327e-02):6.232658e-01,((((((35:4.174967e-01,65:5.616486e-01):9.829482e-02,(73:2.971166e-01,64:1.512272e-01):2.272691e-01):1.407897e-01,26:7.951386e-01):1.394845e-01,(74:3.371991e-01,61:3.157863e-01):3.918336e-01):9.065459e-02,47:7.082694e-01):2.284124e-01,34:6.922300e-01):5.141309e-02):4.715433e-02):5.198027e-01):3.462518e-01):4.129228e-02,((((39:9.467001e-02,25:2.068585e-01):1.140819e-01,40:2.714520e-01):5.516059e-01,((21:4.616225e-01,49:2.342876e-01):4.350820e-01,55:9.256778e-01):1.990156e-01):1.825492e-01,(41:3.625932e-01,(27:1.798627e-01,(66:5.058287e-02,38:2.860835e-02):1.388068e-01):4.139521e-01):6.069987e-01):2.296067e-01):1.740386e-01,(((15:1.594299e-01,44:1.781278e-01):1.267891e-01,24:2.596565e-01):2.443830e-01,(28:1.042282e-01,43:1.281462e-01):3.092663e-01):5.334646e-01):7.398269e-02):7.810109e-02):1.670755e-01,((50:3.395457e-01,22:3.476604e-01):4.337681e-01,70:5.793755e-01):5.307634e-01):1.223041e-01,1:7.827795e-01);
   tree gen.474000 = [&U] (((67:1.025264e-01,(16:5.965833e-02,60:9.670146e-02):8.096462e-02):4.873718e-01,(57:5.594521e-01,(17:5.842414e-01,(14:3.054643e-01,(71:3.598858e-01,37:3.036985e-01):6.136111e-02):2.344934e-01):1.488193e-01):8.982081e-02):1.271757e-01,((((13:1.861698e+00,(6:1.542624e-01,12:6.929087e-01):2.103068e+00):9.646361e-02,((10:5.118127e-01,11:4.266950e+00):7.372045e-02,36:5.542747e-01):5.784555e-01):3.038880e-01,(54:1.332253e+00,((((((53:7.916171e-01,(((18:2.138252e-01,19:1.948889e-01):1.575340e-01,42:3.449988e-01):2.536568e-01,23:6.221381e-01):5.627124e-01):2.230582e-01,(20:4.760055e-01,(48:3.771092e-01,52:3.527289e-01):2.901056e-01):4.674277e-01):4.317658e-01,(((62:2.744496e+00,(58:1.179543e+00,32:7.397290e-01):1.349652e+00):2.807876e-01,(((3:4.946689e-01,4:5.760532e-01):1.690731e+00,(69:2.767062e+00,(33:1.952698e+00,5:1.504765e+00):4.480310e-01):8.244651e-01):3.680222e-01,68:2.831534e+00):1.394639e-01):2.259854e-01,(72:9.223262e-01,(((7:4.569043e-01,8:4.089933e-01):3.065393e-01,((2:2.943821e-01,30:3.882275e-01):1.658204e-01,9:2.858991e-01):2.229909e-01):1.560619e-01,((56:1.054665e-01,75:1.274719e-01):7.106741e-02,(45:1.393430e-02,(46:1.287848e-03,51:5.842011e-03):5.729269e-03):1.504832e-01):3.492295e-01):6.823122e-01):8.447488e-01):1.037031e+00):2.089835e-01,(63:1.398885e+00,((59:7.967992e-02,29:6.172778e-02):6.502022e-01,(((((((73:3.099575e-01,64:2.543331e-01):2.370913e-01,(35:4.509068e-01,65:5.515295e-01):5.876167e-02):1.468744e-01,26:8.295030e-01):1.455127e-01,(74:3.517723e-01,61:3.294340e-01):4.087679e-01):9.457252e-02,47:7.947693e-01):2.428429e-01,34:7.221470e-01):5.363507e-02,31:8.869017e-01):8.053826e-02):6.607798e-01):2.326085e-01):4.307686e-02,((((39:9.876147e-02,25:2.157986e-01):1.190123e-01,40:2.831837e-01):5.754453e-01,((21:4.815730e-01,49:3.550554e-01):3.727656e-01,55:9.656839e-01):2.076167e-01):2.413916e-01,(41:3.782639e-01,(27:1.876360e-01,(66:5.276897e-02,38:2.175069e-02):1.448058e-01):4.318424e-01):7.763389e-01):2.714406e-01):1.777522e-01,(((15:1.663201e-01,44:1.858262e-01):1.584355e-01,24:2.708784e-01):1.201351e-01,(28:7.740734e-02,43:2.245780e-01):3.924221e-01):6.074382e-01):6.118457e-02):8.147648e-02):1.635676e-01,((50:3.542202e-01,22:3.626857e-01):4.525148e-01,70:6.044150e-01):5.537020e-01):2.547696e-01,1:8.166098e-01);
   tree gen.474500 = [&U] (((67:9.609232e-02,(16:5.591445e-02,60:1.040839e-01):7.588366e-02):4.567867e-01,(57:5.243435e-01,(17:5.475772e-01,(14:2.862948e-01,(71:3.183407e-01,37:2.846398e-01):4.261533e-02):2.197777e-01):1.394801e-01):8.418408e-02):1.191947e-01,((((13:1.744867e+00,(6:4.762298e-01,12:6.494250e-01):1.907327e+00):9.041000e-02,((10:4.796937e-01,11:3.999177e+00):5.497556e-02,36:5.281591e-01):5.421543e-01):3.049892e-01,(54:1.248647e+00,((((((53:9.243202e-01,(((18:2.004065e-01,19:2.080475e-01):1.074216e-01,42:3.233483e-01):1.496675e-01,23:5.830956e-01):5.273992e-01):1.585876e-01,(20:4.461336e-01,(48:3.534436e-01,52:3.186847e-01):2.580407e-01):4.380941e-01):4.164932e-01,(((62:2.572264e+00,(58:1.105520e+00,32:7.881474e-01):1.264954e+00):2.631667e-01,(((3:4.636258e-01,4:5.399028e-01):1.279360e+00,(69:2.203038e+00,(33:1.830155e+00,5:1.410333e+00):5.362028e-01):7.727255e-01):3.449268e-01,68:2.653840e+00):2.603890e-01):2.354438e-01,(72:8.644453e-01,(((7:4.282311e-01,8:3.833268e-01):2.314146e-01,((2:2.759081e-01,30:3.638642e-01):1.554142e-01,9:2.679574e-01):2.089971e-01):1.462682e-01,((56:9.884791e-02,75:8.309587e-02):3.258802e-02,(45:1.160781e-02,(46:3.203321e-03,51:4.265127e-03):4.075855e-03):1.410396e-01):2.780622e-01):6.394935e-01):7.917363e-01):1.221564e+00):1.958687e-01,(63:1.311097e+00,((59:7.467958e-02,29:5.612738e-02):6.093985e-01,(((((((73:2.295134e-01,64:2.383724e-01):2.222125e-01,(35:4.226100e-01,65:5.169181e-01):5.507406e-02):1.376573e-01,26:7.774473e-01):1.117286e-01,(74:3.296967e-01,61:3.087603e-01):3.831156e-01):1.025891e-01,47:7.448933e-01):2.303785e-01,34:6.768284e-01):6.598145e-02,31:8.312439e-01):7.548406e-02):6.193123e-01):2.180110e-01):4.037356e-02,((((39:1.210802e-01,25:2.022560e-01):1.115437e-01,40:2.654124e-01):5.393331e-01,((21:4.513517e-01,49:2.612683e-01):3.493726e-01,55:9.050821e-01):1.945877e-01):2.262430e-01,(41:3.545258e-01,(27:1.758608e-01,(66:4.945743e-02,38:2.038572e-02):1.357185e-01):4.047419e-01):7.276195e-01):2.501966e-01):1.887469e-01,(((15:1.558827e-01,44:1.741646e-01):1.484929e-01,24:2.538793e-01):2.249163e-01,(28:7.254962e-02,43:1.751104e-01):3.677955e-01):5.147951e-01):4.594672e-02):5.640168e-02):1.533029e-01,((50:3.319910e-01,22:3.399252e-01):4.241171e-01,70:5.664848e-01):5.568142e-01):2.387814e-01,1:7.653632e-01);
   tree gen.475000 = [&U] (((67:9.610936e-02,(16:5.592436e-02,60:1.041023e-01):7.589711e-02):4.568676e-01,(57:5.244365e-01,(17:5.476742e-01,(14:2.863455e-01,(71:3.183971e-01,37:2.846902e-01):5.803909e-02):1.908313e-01):1.395048e-01):8.419900e-02):6.774628e-02,(((((10:3.763317e-01,11:3.283644e+00):3.092971e-02,36:5.282527e-01):3.012753e-01,((6:4.763142e-01,12:5.626241e-01):1.907665e+00,13:1.577019e+00):1.649828e-01):3.711714e-01,(54:1.248868e+00,((((((53:9.244840e-01,(((18:2.031572e-01,19:1.611545e-01):1.074406e-01,42:3.234056e-01):1.715000e-01,23:5.831990e-01):5.594039e-01):1.586157e-01,(20:4.462127e-01,(48:3.506544e-01,52:3.187412e-01):2.580864e-01):3.660397e-01):3.979251e-01,(((62:2.572720e+00,(58:1.105716e+00,32:7.882871e-01):1.265179e+00):2.632134e-01,(((3:4.637080e-01,4:5.399985e-01):1.279587e+00,(69:2.203429e+00,(33:1.830480e+00,5:1.410583e+00):5.362979e-01):5.416399e-01):3.449880e-01,68:1.892371e+00):1.733542e-01):2.354856e-01,(72:8.645986e-01,(((7:4.283070e-01,8:3.800468e-01):2.727173e-01,((2:2.759570e-01,30:3.639287e-01):1.554418e-01,9:2.680049e-01):1.260662e-01):1.462941e-01,((56:9.886543e-02,75:8.311060e-02):3.259379e-02,(45:1.160987e-02,(46:2.423734e-03,51:3.685867e-03):8.450271e-03):1.410646e-01):2.781115e-01):6.396069e-01):7.918766e-01):1.221781e+00):2.486522e-01,(63:1.531597e+00,(((((((65:5.170097e-01,(35:4.626977e-01,(73:2.295541e-01,64:2.384146e-01):1.649078e-01):8.093158e-02):1.127097e-01,26:7.775851e-01):9.880100e-02,(74:3.954363e-01,61:3.088150e-01):4.391322e-01):1.164202e-01,47:6.187582e-01):2.367470e-01,34:6.769484e-01):6.660062e-02,31:8.313912e-01):7.336096e-02,(59:7.469282e-02,29:5.613733e-02):6.095066e-01):6.194221e-01):2.115246e-01):3.865280e-02,((((39:1.211017e-01,25:2.022919e-01):1.115634e-01,40:2.654594e-01):5.394287e-01,((21:4.514317e-01,49:2.613146e-01):3.494346e-01,55:9.052426e-01):1.954734e-01):2.262831e-01,(41:3.545886e-01,(27:1.758920e-01,(66:4.946620e-02,38:2.038933e-02):1.357425e-01):3.420396e-01):7.277485e-01):2.502410e-01):1.887804e-01,(((15:1.559103e-01,44:1.741955e-01):1.300478e-01,24:2.539243e-01):1.186927e-01,(28:7.474682e-02,43:1.751415e-01):3.678607e-01):5.148864e-01):1.220735e-01):5.641168e-02):1.899778e-01,((50:3.320499e-01,22:3.399855e-01):4.602445e-01,70:5.665852e-01):4.375712e-01):2.066399e-01,1:7.654988e-01);
   tree gen.475500 = [&U] (((67:9.657946e-02,(16:5.619791e-02,60:1.145456e-01):7.626835e-02):4.954527e-01,(57:5.270016e-01,(17:4.990883e-01,(14:2.877461e-01,(71:3.199545e-01,37:2.860827e-01):5.832298e-02):2.134526e-01):9.330661e-02):6.623397e-02):1.003712e-01,(((((6:4.786440e-01,12:5.653761e-01):1.555248e+00,13:1.584732e+00):1.788574e-01,((10:3.950631e-01,36:5.308366e-01):7.399666e-01,11:3.609461e+00):2.618415e-02):3.796045e-01,(54:1.254977e+00,((((((53:9.290060e-01,(((18:2.041509e-01,19:1.619427e-01):1.079662e-01,42:3.249875e-01):1.723389e-01,23:5.860516e-01):5.621401e-01):1.593916e-01,(20:4.483952e-01,(48:3.523695e-01,52:3.203002e-01):2.593488e-01):3.506197e-01):3.596121e-01,(((62:2.585304e+00,(58:9.213069e-01,32:7.921429e-01):1.271367e+00):2.645008e-01,(((3:4.659761e-01,4:5.426398e-01):1.285846e+00,(69:2.214206e+00,(33:1.839433e+00,5:1.445835e+00):5.389211e-01):4.508185e-01):3.466754e-01,68:1.901627e+00):1.742022e-01):1.916785e-01,(72:7.615554e-01,(((7:4.304020e-01,8:3.819057e-01):2.740513e-01,((2:1.969775e-01,30:3.657088e-01):1.562021e-01,9:2.693158e-01):1.266829e-01):1.470097e-01,((56:9.934902e-02,75:8.351712e-02):4.907384e-02,(45:1.166665e-02,(46:1.257280e-03,51:3.703896e-03):7.129889e-03):1.417546e-01):2.794718e-01):6.427354e-01):1.278820e+00):8.940245e-01):2.228350e-01,(63:1.539088e+00,((((((((73:2.306770e-01,64:2.395808e-01):1.657144e-01,(35:4.649610e-01,65:5.195386e-01):9.179955e-02):1.132610e-01,26:7.813885e-01):1.647165e-01,(74:3.973705e-01,61:3.103255e-01):4.412801e-01):8.598631e-02,47:6.217847e-01):2.379050e-01,34:6.802595e-01):8.273921e-02,31:8.354578e-01):7.371979e-02,(59:7.488743e-02,29:5.641192e-02):6.124879e-01):6.224519e-01):2.438281e-01):5.602576e-02,((((39:1.216940e-01,25:2.032814e-01):1.059473e-01,40:2.667579e-01):5.420672e-01,((21:4.536398e-01,49:2.625928e-01):3.511438e-01,55:9.096704e-01):2.173204e-01):2.424685e-01,(41:3.563230e-01,(27:1.519093e-01,(66:5.538061e-02,38:2.048906e-02):1.364065e-01):3.437126e-01):7.313082e-01):2.514650e-01):1.897038e-01,(((15:1.566729e-01,44:1.750475e-01):1.101371e-01,24:2.551663e-01):1.192732e-01,(28:7.298857e-02,43:1.759982e-01):3.696600e-01):5.174048e-01):5.258478e-02):5.668761e-02):1.909071e-01,((50:4.089980e-01,22:3.416485e-01):4.624957e-01,70:5.693566e-01):4.397115e-01):1.853455e-01,1:7.692432e-01);
   tree gen.476000 = [&U] (((67:9.684829e-02,(16:6.824063e-02,60:8.829147e-02):8.027519e-02):3.695767e-01,((17:5.530412e-01,(14:2.760700e-01,(71:2.721553e-01,37:2.791703e-01):6.093771e-02):2.854532e-01):8.776009e-02,57:5.857374e-01):1.509631e-01):1.966815e-01,(((((((((66:2.535351e-02,38:3.971208e-02):1.548861e-01,27:1.427602e-01):3.626699e-01,41:4.093838e-01):6.148839e-01,(((21:4.220826e-01,49:3.004268e-01):2.828566e-01,55:9.618568e-01):2.720670e-01,((39:1.205785e-01,25:1.871697e-01):1.469780e-01,40:2.488718e-01):4.869616e-01):1.582535e-01):3.141586e-01,(((20:4.686733e-01,(52:3.339503e-01,48:3.195593e-01):2.396120e-01):4.333539e-01,(53:8.087979e-01,(((19:2.028490e-01,18:2.162659e-01):1.427706e-01,42:3.101931e-01):2.086651e-01,23:5.133793e-01):4.857253e-01):2.029846e-01):4.281397e-01,(((62:2.618728e+00,((68:2.397492e+00,((3:3.828346e-01,4:7.147103e-01):1.328715e+00,(69:2.582603e+00,(5:1.098317e+00,33:2.047103e+00):9.664905e-01):3.213016e-01):3.654917e-01):1.846007e-01,(32:1.210273e+00,58:9.995280e-01):1.494855e+00):2.903563e-01):1.669175e-01,(72:1.067489e+00,((((30:3.328240e-01,2:2.206909e-01):1.713674e-01,9:2.321346e-01):9.127041e-02,(8:3.200804e-01,7:3.440730e-01):3.355135e-01):1.411320e-01,((45:1.729155e-02,(46:2.303671e-03,51:3.942498e-03):8.218876e-03):1.401102e-01,(56:8.891148e-02,75:7.197891e-02):5.637600e-02):2.756267e-01):4.077197e-01):8.308338e-01):7.874635e-01,11:3.513057e+00):1.234947e-01):2.720536e-01):1.203670e-01,(63:1.396848e+00,(31:5.369863e-01,((29:5.698713e-02,59:5.641474e-02):8.256683e-01,(34:5.905909e-01,(47:7.561417e-01,((74:2.920119e-01,61:3.610529e-01):3.878645e-01,(26:7.618832e-01,((35:3.745343e-01,65:5.262720e-01):1.090994e-01,(64:1.972638e-01,73:2.812907e-01):1.436827e-01):1.133692e-01):1.592925e-01):5.829639e-02):2.177891e-01):8.643606e-02):1.172543e-01):5.026419e-01):1.988875e-01):1.911135e-01,(((43:1.384991e-01,28:1.099380e-01):2.746000e-01,(24:2.042006e-01,(15:1.474585e-01,44:1.846209e-01):1.484805e-01):1.633592e-01):6.103886e-01,54:1.043443e+00):4.275288e-02):5.972781e-02,(((10:5.145235e-01,36:4.368951e-01):3.386332e-01,(12:1.100138e+00,6:1.138938e-01):2.408939e+00):1.635350e-01,13:1.619355e+00):3.100819e-01):2.399777e-01,(70:5.417682e-01,(22:4.278959e-01,50:2.765482e-01):3.678608e-01):4.557440e-01):1.554876e-01,1:7.960496e-01);
   tree gen.476500 = [&U] (((67:9.928305e-02,(16:6.995619e-02,60:8.353348e-02):4.217692e-02):3.788678e-01,((17:5.669446e-01,(14:2.830104e-01,(71:2.789973e-01,37:2.861886e-01):6.246968e-02):2.926295e-01):1.039431e-01,57:6.004628e-01):1.547583e-01):2.016260e-01,(((54:1.069675e+00,(((43:1.419809e-01,28:1.127019e-01):4.486118e-01,(24:2.686562e-01,(15:1.499395e-01,44:1.892622e-01):1.522133e-01):1.270395e-01):6.080365e-01,((((((66:2.599089e-02,38:4.071044e-02):1.475077e-01,27:1.463492e-01):3.717874e-01,41:4.196756e-01):6.303420e-01,(((21:4.326937e-01,49:2.247089e-01):4.001521e-01,55:7.555726e-01):2.789067e-01,((39:1.236098e-01,25:1.853766e-01):1.506730e-01,40:2.551284e-01):4.992038e-01):1.622319e-01):3.220565e-01,(((20:4.804557e-01,(52:3.423458e-01,48:3.047781e-01):2.456358e-01):4.442484e-01,(53:8.291310e-01,(((19:2.079486e-01,18:1.770890e-01):1.463599e-01,42:3.179913e-01):2.325948e-01,23:5.262856e-01):5.058692e-01):2.080876e-01):4.389031e-01,(((62:2.684563e+00,((68:2.457765e+00,((3:3.924591e-01,4:7.326781e-01):1.362119e+00,(69:2.647529e+00,(5:1.125929e+00,33:1.661519e+00):1.053222e+00):3.925864e-01):5.366506e-01):2.175527e-01,(32:1.240700e+00,58:1.024656e+00):1.391442e+00):1.499573e-01):3.824871e-01,(72:1.094326e+00,((((30:3.411911e-01,2:2.889408e-01):1.756756e-01,9:2.379704e-01):9.356494e-02,(8:3.281272e-01,7:3.527229e-01):3.439483e-01):2.219969e-01,((45:1.772625e-02,(46:2.361585e-03,51:4.041612e-03):6.907402e-03):1.436326e-01,(56:9.114670e-02,75:7.660140e-02):5.779329e-02):2.825559e-01):4.179698e-01):8.517209e-01):8.072603e-01,11:3.601375e+00):6.957160e-02):2.788930e-01):1.527432e-01,(63:1.431964e+00,(31:5.504861e-01,((29:7.136444e-02,59:5.783300e-02):7.850867e-01,(34:6.125126e-01,(47:7.751510e-01,((74:2.993530e-01,61:3.737060e-01):3.976153e-01,(26:7.810368e-01,((35:3.839501e-01,65:5.395025e-01):8.687202e-02,(64:2.022230e-01,73:2.883623e-01):1.472949e-01):1.292716e-01):6.228076e-02):1.129276e-01):2.232643e-01):8.860905e-02):1.202021e-01):3.961631e-01):3.029999e-01):1.736660e-01):8.826296e-02):6.122937e-02,(((10:5.274586e-01,36:4.478786e-01):4.807054e-01,13:1.660066e+00):2.109206e-01,(12:1.127796e+00,6:8.783487e-02):2.469500e+00):2.099598e-01):2.381678e-01,(70:5.553882e-01,(22:4.386531e-01,50:2.835006e-01):3.771087e-01):4.672014e-01):1.593965e-01,1:8.160622e-01);
   tree gen.477000 = [&U] ((57:5.083167e-01,((67:9.482646e-02,(16:6.669390e-02,60:7.301913e-02):3.988682e-02):4.864598e-01,(17:5.926160e-01,(14:2.715713e-01,(71:3.141471e-01,37:2.808901e-01):8.885546e-02):2.095783e-01):1.573640e-01):9.220833e-02):1.228054e-01,(((((6:4.896369e-01,12:4.891591e-01):1.527018e+00,13:1.285783e+00):3.335137e-01,(11:3.573901e+00,(10:5.269166e-01,36:4.300993e-01):5.198778e-01):2.364765e-01):3.827617e-01,(54:1.232198e+00,((((((53:9.121437e-01,(((18:1.622982e-01,19:2.142438e-01):1.257629e-01,42:3.076683e-01):2.116246e-01,23:5.754143e-01):5.408074e-01):1.547872e-01,(20:4.402565e-01,(48:3.205786e-01,52:3.144865e-01):2.385583e-01):3.442557e-01):3.530849e-01,(((62:2.538379e+00,(58:9.045844e-01,32:7.777648e-01):1.162296e+00):3.203728e-01,(((3:4.575182e-01,4:5.449618e-01):1.262507e+00,(69:2.471796e+00,(33:1.806046e+00,5:1.419592e+00):4.943379e-01):4.692965e-01):4.382398e-01,68:1.867111e+00):4.610733e-01):1.553179e-01,(72:8.914775e-01,(((7:3.747203e-01,8:4.063470e-01):2.613885e-01,((2:2.597455e-01,30:3.590708e-01):1.758689e-01,9:2.433455e-01):1.249517e-01):1.650775e-01,((56:9.754575e-02,75:9.386117e-02):3.475754e-02,(45:8.732785e-03,(46:8.491176e-04,51:4.394430e-03):1.273151e-02):1.529762e-01):2.746519e-01):5.610401e-01):8.018301e-01):8.777972e-01):2.187903e-01,(63:1.511152e+00,((((((((73:2.264900e-01,64:2.185423e-01):1.655839e-01,(35:4.496070e-01,65:5.681937e-01):1.053009e-01):1.530601e-01,26:7.672056e-01):9.825618e-02,(74:3.901579e-01,61:2.487413e-01):4.332705e-01):7.145338e-02,47:6.960260e-01):1.779968e-01,34:6.679122e-01):1.075527e-01,(59:4.671489e-02,29:5.538799e-02):6.718103e-01):7.290777e-03,31:7.666162e-01):6.111539e-01):1.934881e-01):3.259686e-02,((((39:1.143774e-01,25:1.995916e-01):1.040243e-01,40:2.619160e-01):5.322282e-01,((21:4.454058e-01,49:2.528873e-01):4.853559e-01,55:7.667261e-01):2.133758e-01):1.195448e-01,(41:3.790320e-01,(27:1.491520e-01,(66:5.255458e-02,38:1.654408e-02):1.572260e-01):3.485172e-01):6.193545e-01):5.150861e-01):1.862605e-01,(((15:1.366670e-01,44:1.718703e-01):1.438332e-01,24:2.404678e-01):1.490818e-01,(28:7.166377e-02,43:1.895952e-01):3.629504e-01):5.080135e-01):2.268287e-02):1.004230e-01):1.820177e-01,((50:3.720582e-01,22:3.354472e-01):4.562525e-01,70:6.075795e-01):3.428221e-01):2.547784e-01,1:7.552807e-01);
   tree gen.477500 = [&U] (((67:9.425137e-02,(16:6.628942e-02,60:7.257629e-02):3.964491e-02):4.835096e-01,((17:5.890219e-01,(14:2.699243e-01,(71:3.122419e-01,37:2.791866e-01):8.831658e-02):2.083072e-01):1.512647e-01,57:5.052340e-01):9.164911e-02):1.220606e-01,(((((6:5.727852e-01,12:4.808822e-01):1.517758e+00,13:1.277985e+00):3.513154e-01,(11:3.552226e+00,(10:5.237210e-01,36:4.538015e-01):5.167249e-01):1.328522e-01):2.937068e-01,((((15:1.305396e-01,44:2.191275e-01):1.429609e-01,24:2.390094e-01):1.481776e-01,(28:1.268605e-01,43:1.884454e-01):3.607492e-01):5.049325e-01,((((((53:9.066118e-01,(((18:1.613139e-01,19:2.068911e-01):1.250002e-01,42:3.058023e-01):2.103412e-01,23:5.719245e-01):5.867973e-01):1.538485e-01,(20:3.395877e-01,(48:3.186344e-01,52:3.125792e-01):2.666628e-01):3.421679e-01):3.509435e-01,(((62:2.662310e+00,(58:1.141070e+00,32:7.730479e-01):1.090781e+00):3.184299e-01,(((3:4.547435e-01,4:5.416568e-01):1.254850e+00,(69:2.456805e+00,(33:1.795093e+00,5:1.410982e+00):4.913399e-01):4.664504e-01):4.355820e-01,68:1.855788e+00):2.833147e-01):2.281338e-01,(72:8.860710e-01,(((7:3.908485e-01,8:4.038827e-01):2.974050e-01,((2:2.581702e-01,30:3.568932e-01):1.455360e-01,9:2.418697e-01):1.828870e-01):1.640763e-01,((56:9.695416e-02,75:9.329193e-02):5.194051e-02,(45:8.679823e-03,(46:1.358949e-03,51:4.367779e-03):1.435929e-02):1.707227e-01):2.478402e-01):5.989013e-01):7.969672e-01):8.724736e-01):2.174634e-01,((((39:1.136837e-01,25:1.983812e-01):1.440446e-01,40:2.603275e-01):5.662379e-01,((21:4.427046e-01,49:2.513537e-01):4.559153e-01,55:7.620761e-01):2.337950e-01):1.940432e-01,(41:3.767333e-01,(27:1.482474e-01,(66:5.223585e-02,38:1.644375e-02):1.611088e-01):3.669855e-01):6.155983e-01):4.760118e-01):5.091997e-02,(63:1.501988e+00,((31:7.619669e-01,(59:4.247661e-02,29:1.031238e-01):6.677360e-01):7.246561e-03,((((((73:2.251164e-01,64:2.172169e-01):1.645797e-01,(35:4.468802e-01,65:5.647478e-01):1.046623e-01):1.521319e-01,26:7.625528e-01):1.421693e-01,(74:3.877917e-01,61:2.472328e-01):4.306428e-01):6.445658e-02,47:6.918048e-01):1.769173e-01,34:7.137900e-01):1.660721e-01):6.074474e-01):1.977428e-01):1.851309e-01,54:1.224725e+00):8.500984e-03):9.981396e-02):1.809138e-01,((50:3.698017e-01,22:3.334129e-01):3.602801e-01,70:6.038948e-01):4.754738e-01):1.712863e-01,1:7.507002e-01);
   tree gen.478000 = [&U] (((67:9.690286e-02,(16:6.815429e-02,60:7.461802e-02):4.098643e-02):4.971118e-01,((17:6.055924e-01,(14:2.775178e-01,(71:3.210259e-01,37:2.870407e-01):9.080112e-02):2.141674e-01):1.555201e-01,57:5.194473e-01):9.422740e-02):1.254944e-01,((((((6:5.888990e-01,12:6.541242e-01):1.500510e+00,13:1.711744e+00):3.611987e-01,(10:5.585150e-01,36:4.665679e-01):5.422961e-01):1.338511e-01,11:3.652158e+00):2.863863e-01,(54:1.259179e+00,((((((39:1.062750e-01,25:2.004615e-01):1.264752e-01,40:2.676511e-01):5.821674e-01,((21:4.551588e-01,49:2.584248e-01):4.687412e-01,55:7.835150e-01):2.403722e-01):1.995021e-01,(41:3.873316e-01,(27:1.524180e-01,(66:4.610100e-02,38:1.690635e-02):1.656411e-01):3.773096e-01):6.329165e-01):4.894031e-01,((((53:9.321168e-01,(((18:1.658520e-01,19:2.127114e-01):1.285168e-01,42:3.144052e-01):2.162585e-01,23:5.880140e-01):6.033052e-01):1.581766e-01,(20:3.491410e-01,(48:3.360714e-01,52:3.213728e-01):2.741646e-01):5.240262e-01):3.664717e-01,(((62:2.789454e+00,(58:1.173171e+00,32:8.884004e-01):1.321471e+00):5.359996e-01,(((3:4.675365e-01,4:5.568948e-01):1.920499e+00,(69:2.314284e+00,(33:1.845593e+00,5:1.450676e+00):5.051624e-01):4.795726e-01):4.478359e-01,68:1.907995e+00):3.283391e-01):2.345517e-01,(72:9.017055e-01,(((7:4.018440e-01,8:4.152448e-01):3.057716e-01,((2:2.654331e-01,30:3.669334e-01):1.496302e-01,9:2.486741e-01):1.880320e-01):1.686921e-01,((56:1.188055e-01,75:9.591643e-02):5.340171e-02,(45:8.924006e-03,(46:2.151614e-03,51:3.842575e-03):1.344342e-02):1.755255e-01):2.548125e-01):6.157497e-01):9.281946e-01):8.970182e-01):2.170504e-01,(63:1.544242e+00,((31:7.834027e-01,((((((73:2.314494e-01,64:2.069116e-01):1.692096e-01,(35:4.594520e-01,65:5.806354e-01):1.076067e-01):1.564117e-01,26:7.840051e-01):1.461688e-01,(74:3.967009e-01,61:2.541880e-01):4.427578e-01):8.592806e-02,47:7.112668e-01):1.818944e-01,34:7.338705e-01):1.707441e-01):3.799941e-03,(59:2.225574e-02,29:1.060249e-01):6.682462e-01):6.245363e-01):2.033057e-01):1.313535e-01):2.695181e-01,(((15:2.486469e-01,44:2.252920e-01):1.469827e-01,24:2.457333e-01):1.523462e-01,(28:1.304294e-01,43:1.937468e-01):2.760677e-01):5.191374e-01):8.740135e-03):1.026220e-01):1.860033e-01,((50:3.802051e-01,22:5.209155e-01):3.704156e-01,70:6.208837e-01):5.473390e-01):1.439043e-01,1:7.718190e-01);
   tree gen.478500 = [&U] (((67:1.142730e-01,(16:6.693706e-02,60:7.328535e-02):4.025441e-02):4.882334e-01,((17:5.997882e-01,(14:2.725614e-01,(71:3.152924e-01,37:2.954980e-01):8.917942e-02):2.103424e-01):7.036128e-02,57:5.101700e-01):9.254451e-02):1.232531e-01,((((((6:2.647113e-01,12:1.013862e+00):1.585852e+00,13:1.681173e+00):3.020957e-01,(10:5.485400e-01,36:4.963136e-01):5.326107e-01):3.896728e-01,11:3.586931e+00):2.441254e-01,(54:1.236690e+00,((((((39:1.043770e-01,25:1.968812e-01):1.242164e-01,40:2.397434e-01):5.818695e-01,((21:4.470297e-01,49:2.538093e-01):4.603695e-01,55:8.758117e-01):2.395505e-01):2.024943e-01,(41:3.804139e-01,(27:1.496958e-01,(66:4.527763e-02,38:1.735706e-02):1.966564e-01):3.705709e-01):6.216126e-01):4.806624e-01,((((53:9.154693e-01,(((18:1.704515e-01,19:2.089124e-01):1.194186e-01,42:3.087900e-01):2.123962e-01,23:5.775121e-01):5.436069e-01):1.553516e-01,(20:3.429054e-01,(48:3.300692e-01,52:3.050732e-01):2.692681e-01):5.146672e-01):3.599266e-01,(((62:2.794363e+00,(58:1.152218e+00,32:8.725336e-01):1.297870e+00):4.481748e-01,(((3:4.536860e-01,4:5.469487e-01):1.886199e+00,(69:2.272951e+00,(33:1.812631e+00,5:1.281514e+00):9.051476e-01):4.710075e-01):4.398376e-01,68:1.873918e+00):3.224750e-01):1.854107e-01,(72:8.856011e-01,(((7:3.946671e-01,8:4.493053e-01):2.879798e-01,((2:2.606925e-01,30:3.603800e-01):1.469578e-01,9:2.442328e-01):2.446713e-01):1.539073e-01,((56:1.166837e-01,75:9.420337e-02):5.244796e-02,(45:8.764624e-03,(46:2.113186e-03,51:3.773947e-03):1.320332e-02):1.432727e-01):2.502616e-01):6.364982e-01):9.116171e-01):8.809976e-01):2.575467e-01,(63:1.516662e+00,((31:7.694112e-01,((((((73:2.273157e-01,64:2.032161e-01):1.661876e-01,(35:4.512462e-01,65:5.702652e-01):1.056849e-01):1.536182e-01,26:7.700028e-01):1.435583e-01,(74:3.896159e-01,61:2.496482e-01):4.348501e-01):8.439339e-02,47:6.985636e-01):2.174649e-01,34:7.207636e-01):6.074274e-02):1.416542e-01,(59:2.185826e-02,29:1.041313e-01):6.563114e-01):5.287755e-01):1.996747e-01):4.224908e-02):2.647045e-01,(((15:2.442061e-01,44:1.255819e-01):1.443576e-01,24:2.413445e-01):1.496253e-01,(28:6.041332e-02,43:1.860439e-01):2.711371e-01):5.652078e-01):2.311740e-02):1.339552e-01):1.826813e-01,((50:3.734146e-01,22:5.116120e-01):3.369915e-01,70:6.097947e-01):5.375635e-01):1.413341e-01,1:7.580344e-01);
   tree gen.479000 = [&U] (((67:1.116788e-01,(16:6.541747e-02,60:8.196871e-02):3.408579e-02):4.600702e-01,((17:5.861719e-01,(14:2.663738e-01,(71:2.678094e-01,37:2.887897e-01):8.715490e-02):1.614475e-01):1.024259e-01,57:4.985883e-01):9.044359e-02):1.204551e-01,(((((6:4.678127e-01,12:7.928028e-01):1.549851e+00,13:1.431488e+00):4.715183e-01,(10:5.360872e-01,36:4.850464e-01):5.205195e-01):3.288336e-01,(11:3.778120e+00,(((((15:2.386622e-01,44:1.765183e-01):1.967490e-01,24:1.961217e-01):2.221487e-01,(28:5.904184e-02,43:1.818204e-01):2.649818e-01):5.523766e-01,54:1.208615e+00):2.347968e-02,(((((39:1.020074e-01,25:1.924117e-01):1.213965e-01,40:2.343008e-01):5.686600e-01,((21:4.368814e-01,49:2.480474e-01):4.499184e-01,55:8.559293e-01):9.913402e-02):1.978973e-01,(41:3.717779e-01,(27:1.462974e-01,(66:3.976709e-02,38:2.695481e-02):1.921919e-01):3.914182e-01):5.657184e-01):4.697505e-01,((((53:7.130029e-01,(((18:1.665820e-01,19:2.041697e-01):1.167076e-01,42:2.372103e-01):2.755409e-01,23:5.447914e-01):5.261823e-01):1.518248e-01,(20:3.351208e-01,(48:2.875786e-01,52:2.981475e-01):3.386821e-01):5.029833e-01):3.517556e-01,(((62:2.730926e+00,(58:1.126061e+00,32:8.527256e-01):1.268406e+00):4.087003e-01,(((3:4.433866e-01,4:5.345320e-01):1.843379e+00,(69:2.221351e+00,(33:1.650330e+00,5:1.252421e+00):5.685235e-01):4.603148e-01):3.171526e-01,68:2.364343e+00):2.389610e-01):3.445751e-01,(72:8.654964e-01,(((7:3.857074e-01,8:2.772041e-01):2.814422e-01,((2:2.526193e-01,30:3.521987e-01):1.436217e-01,9:2.386883e-01):2.391168e-01):1.450514e-01,((56:1.140347e-01,75:9.206480e-02):7.354369e-02,(45:8.565652e-03,(46:2.065214e-03,51:1.719068e-03):1.651979e-02):1.400201e-01):2.714758e-01):6.638798e-01):8.909218e-01):8.609974e-01):3.279310e-01,(63:1.482231e+00,((31:7.519442e-01,((((((73:2.221553e-01,64:1.893601e-01):1.525198e-01,(35:4.410021e-01,65:5.573193e-01):1.310980e-01):1.080658e-01,26:7.900562e-01):1.225108e-01,(74:3.807709e-01,61:2.439808e-01):4.249783e-01):8.247752e-02,47:6.285158e-01):1.740935e-01,34:7.044010e-01):9.451349e-02):1.426597e-01,(59:4.245057e-02,29:1.017673e-01):6.414120e-01):5.242069e-01):1.951417e-01):4.128996e-02):2.586953e-01):1.365062e-01):1.916176e-02):1.883119e-01,((50:2.866809e-01,22:4.999975e-01):4.104177e-01,70:5.959513e-01):5.146748e-01):1.381256e-01,1:7.408257e-01);
   tree gen.479500 = [&U] (((67:1.167325e-01,(16:6.837773e-02,60:8.567794e-02):8.175445e-02):4.808892e-01,((17:6.126973e-01,(14:2.784277e-01,(71:2.799283e-01,37:3.018579e-01):9.109881e-02):1.687533e-01):1.070608e-01,57:5.211503e-01):9.630174e-02):1.259059e-01,(((((6:4.889820e-01,12:6.812741e-01):1.586327e+00,13:1.496265e+00):8.818784e-01,(10:5.603461e-01,36:5.069956e-01):5.440739e-01):4.997305e-01,(11:3.949087e+00,(54:1.263307e+00,((((15:2.388303e-01,44:2.106032e-01):1.565288e-01,24:2.049966e-01):2.322014e-01,(28:1.006372e-01,43:1.900481e-01):2.788366e-01):5.499698e-01,((63:1.549305e+00,((31:7.859710e-01,((((((73:2.322082e-01,64:1.979290e-01):1.594216e-01,(35:4.609582e-01,65:5.825389e-01):1.370305e-01):1.435446e-01,26:8.258076e-01):1.280547e-01,(74:3.980015e-01,61:2.550213e-01):4.442093e-01):8.620977e-02,47:6.569572e-01):1.819716e-01,34:7.362764e-01):1.305536e-01):1.491153e-01,(59:4.164188e-02,29:1.063725e-01):6.704370e-01):5.479282e-01):2.039722e-01,((((53:7.452676e-01,(((18:1.741201e-01,19:2.181109e-01):1.219888e-01,42:2.479445e-01):2.880096e-01,23:5.694442e-01):4.693622e-01):9.913324e-02,(20:3.502857e-01,(48:3.005921e-01,52:3.116392e-01):3.540081e-01):5.257442e-01):4.478280e-01,(((62:2.854506e+00,(58:1.177017e+00,32:8.913130e-01):1.498400e+00):2.673552e-01,(((3:4.634506e-01,4:5.587205e-01):1.926795e+00,(69:2.321871e+00,(33:1.725010e+00,5:1.309096e+00):5.942502e-01):4.811449e-01):3.315043e-01,68:2.471334e+00):2.590466e-01):3.074435e-01,(72:9.046616e-01,(((7:4.031614e-01,8:2.897481e-01):2.921469e-01,((2:2.640508e-01,30:3.681363e-01):1.501208e-01,9:2.494893e-01):1.883835e-01):2.058269e-01,((56:1.191950e-01,75:9.623089e-02):7.687167e-02,(45:8.953263e-03,(46:2.158668e-03,51:4.053279e-03):1.726734e-02):1.463563e-01):2.408337e-01):4.993066e-01):9.312376e-01):8.999591e-01):3.427705e-01,((((39:1.066234e-01,25:2.011187e-01):1.399161e-01,40:2.751477e-01):5.943929e-01,((21:4.566511e-01,49:2.592720e-01):4.702780e-01,55:8.946616e-01):1.421616e-01):2.068525e-01,(41:3.886015e-01,(27:1.529177e-01,(66:4.156662e-02,38:2.817456e-02):2.008890e-01):4.263253e-01):5.913181e-01):4.910075e-01):4.315840e-02):2.704017e-01):6.566363e-02):1.034394e-01):2.002886e-02):1.968334e-01,((50:2.996537e-01,22:5.226233e-01):4.289898e-01,70:6.229192e-01):5.379648e-01):1.443761e-01,1:7.743494e-01);
   tree gen.480000 = [&U] (((67:9.997101e-02,(60:9.402540e-02,16:7.042378e-02):5.537728e-02):4.910629e-01,((((((((53:8.592511e-01,(((19:2.076388e-01,18:1.647474e-01):1.213992e-01,42:3.146436e-01):3.360042e-01,23:5.721565e-01):4.801128e-01):1.012620e-01,((48:3.056686e-01,52:3.431089e-01):2.713906e-01,20:3.140648e-01):4.934051e-01):4.760081e-01,(((((58:1.075200e+00,32:8.577079e-01):1.316369e+00,(62:2.681811e+00,68:2.037092e+00):3.779880e-01):1.066756e-01,((69:2.255621e+00,(33:1.593642e+00,5:1.490316e+00):6.351203e-01):5.425611e-01,(4:6.492460e-01,3:4.101928e-01):1.476205e+00):4.950345e-01):5.727217e-01,(72:8.626561e-01,(((45:1.408199e-02,(46:2.870206e-03,51:2.930205e-03):8.230901e-03):1.229406e-01,(56:1.083541e-01,75:1.140040e-01):4.772282e-02):2.604795e-01,((7:4.285669e-01,8:3.600521e-01):3.630821e-01,(9:2.209198e-01,(30:5.015957e-01,2:2.197252e-01):1.201931e-01):1.047232e-01):2.525118e-01):5.323835e-01):7.863782e-01):5.236429e-01,(6:3.490490e-01,12:5.874255e-01):2.303354e+00):4.599973e-01):1.577322e-01,((31:6.254101e-01,((29:8.337356e-02,59:5.793706e-02):6.356808e-01,(34:6.220517e-01,((((65:5.217869e-01,26:6.351111e-01):1.080421e-01,(35:4.359076e-01,(64:2.025088e-01,73:2.557233e-01):1.511235e-01):1.238394e-01):1.541968e-01,(61:2.871115e-01,74:3.566676e-01):4.190536e-01):1.278370e-01,47:6.500504e-01):9.188811e-02):6.656321e-02):1.033267e-01):4.152379e-01,63:1.453751e+00):2.850847e-01):1.154845e-01,((((49:2.809407e-01,21:4.372350e-01):3.670280e-01,55:8.536599e-01):2.081038e-01,(40:2.778232e-01,(39:1.295327e-01,25:1.824444e-01):1.173992e-01):5.126839e-01):2.527405e-01,(41:4.851956e-01,(27:1.647912e-01,(66:3.326379e-02,38:3.068310e-02):1.317879e-01):2.919042e-01):7.712454e-01):2.143798e-01):2.457461e-01,(((15:1.939848e-01,44:2.119532e-01):9.896165e-02,24:2.831315e-01):1.565301e-01,(43:1.702621e-01,28:6.950827e-02):3.385156e-01):5.697123e-01):3.392588e-02,(54:1.099319e+00,((11:3.631827e+00,(10:4.749390e-01,36:6.106025e-01):1.818894e-01):2.016644e-01,13:2.150362e+00):3.921019e-01):1.786528e-01):1.679703e-01,(70:6.263751e-01,(22:3.831939e-01,50:3.916464e-01):3.583501e-01):4.672940e-01):2.518992e-01):8.824953e-02,(((14:2.560577e-01,(71:2.499871e-01,37:3.047273e-01):6.705039e-02):2.477275e-01,17:5.776218e-01):1.025598e-01,57:4.635245e-01):7.850003e-02,1:8.172838e-01);
   tree gen.480500 = [&U] (57:4.702872e-01,(((14:3.117236e-01,(71:2.536343e-01,37:3.091732e-01):1.015588e-01):2.513418e-01,17:5.860491e-01):1.040561e-01,((67:1.014296e-01,(60:9.539721e-02,16:7.145125e-02):3.811544e-02):4.982274e-01,((((((((53:8.717873e-01,(((19:2.106682e-01,18:1.671510e-01):1.231704e-01,42:3.192342e-01):1.720731e-01,23:5.805041e-01):5.271249e-01):2.204061e-01,((48:3.476316e-01,52:3.745993e-01):2.669201e-01,20:3.547490e-01):5.006037e-01):4.829530e-01,(((((62:2.720938e+00,68:2.066813e+00):3.835027e-01,((69:2.288530e+00,(33:1.616893e+00,5:1.512060e+00):6.443865e-01):5.504769e-01,(4:6.587183e-01,3:4.161774e-01):1.497742e+00):5.022569e-01):1.082320e-01,(58:1.090887e+00,32:8.702217e-01):1.335574e+00):3.740971e-01,(72:8.710499e-01,(((45:6.655489e-03,(46:9.780466e-04,51:2.972956e-03):8.350988e-03):1.247342e-01,(56:1.099350e-01,75:1.003162e-01):4.841908e-02):2.642799e-01,((7:4.348196e-01,8:3.653051e-01):3.683794e-01,(9:2.241430e-01,(30:4.024113e-01,2:2.327762e-01):1.219467e-01):1.062511e-01):2.561959e-01):5.401508e-01):7.978512e-01):5.636504e-01,(6:3.767085e-01,12:7.429908e-01):2.207861e+00):7.549888e-01):1.969728e-01,((31:7.189448e-01,((29:8.458996e-02,59:5.878235e-02):6.449552e-01,(34:6.311273e-01,((((65:5.293997e-01,(35:4.422674e-01,(64:2.054633e-01,73:2.594543e-01):1.985084e-01):8.794687e-02):7.207940e-02,26:6.443772e-01):1.271457e-01,(61:3.379877e-01,74:3.618713e-01):4.251675e-01):1.278413e-01,47:6.595345e-01):9.322874e-02):8.383250e-02):1.048342e-01):4.361192e-01,63:1.474960e+00):2.911906e-01):1.171693e-01,((((49:2.850396e-01,21:4.436141e-01):3.723829e-01,55:8.661146e-01):2.111400e-01,(40:2.331731e-01,(39:1.314225e-01,25:1.851062e-01):1.191120e-01):5.201638e-01):2.564280e-01,(41:4.922745e-01,(27:1.671955e-01,(66:3.374910e-02,38:3.113076e-02):1.337107e-01):2.961630e-01):7.824977e-01):2.175076e-01):2.493314e-01,(((15:1.968150e-01,44:2.150455e-01):1.004055e-01,24:2.872623e-01):1.588139e-01,(43:1.727462e-01,28:1.077821e-01):3.948097e-01):5.780243e-01):3.442085e-02,(54:1.115357e+00,((11:3.684815e+00,(10:4.818683e-01,36:4.039741e-01):1.845431e-01):3.538234e-01,13:2.181735e+00):1.953176e-01):1.690344e-01):1.889678e-01,(70:6.355137e-01,(22:3.887846e-01,50:3.973604e-01):3.635783e-01):4.741117e-01):2.555744e-01):8.953706e-02):6.386370e-02,1:8.292077e-01);
   tree gen.481000 = [&U] (57:4.670373e-01,(((14:3.095695e-01,(71:2.518816e-01,37:3.070366e-01):1.008569e-01):2.496049e-01,17:5.819992e-01):1.579785e-01,((67:1.007286e-01,(60:9.473797e-02,16:7.095748e-02):3.785204e-02):4.947844e-01,((((((((53:8.657628e-01,(((19:2.092123e-01,18:1.659959e-01):1.131881e-01,42:3.170281e-01):1.779933e-01,23:5.764925e-01):5.577738e-01):1.867821e-01,((48:3.452293e-01,52:3.720106e-01):2.650755e-01,20:3.522975e-01):5.567595e-01):4.342620e-01,((((62:2.961107e+00,(68:2.052530e+00,((69:2.272715e+00,(33:1.605719e+00,5:1.501611e+00):7.803077e-01):5.466728e-01,(4:6.541663e-01,3:4.627526e-01):1.416512e+00):4.987860e-01):3.706418e-01):5.848621e-02,(58:1.083348e+00,32:8.642080e-01):1.326345e+00):5.414394e-01,(72:8.650305e-01,(((45:1.579960e-02,(46:8.668484e-04,51:4.744266e-03):8.293279e-03):1.238723e-01,(56:1.091753e-01,75:9.962292e-02):4.808448e-02):2.624536e-01,((7:4.318148e-01,8:3.627807e-01):3.658337e-01,(9:2.637478e-01,(30:3.996305e-01,2:2.311676e-01):1.983270e-01):1.086281e-01):2.544254e-01):4.790475e-01):7.174111e-01):4.073472e-01,(6:3.741052e-01,12:5.776331e-01):2.192604e+00):7.852671e-01):2.286760e-01,((31:7.139766e-01,((29:8.400540e-02,59:3.862315e-02):8.601914e-01,(34:6.267659e-01,((((65:5.257412e-01,(35:4.392111e-01,(64:2.040435e-01,73:2.576613e-01):1.971366e-01):8.733911e-02):1.276259e-01,26:6.399242e-01):1.351815e-01,(61:3.356520e-01,74:3.593705e-01):4.339967e-01):1.269578e-01,47:6.549768e-01):9.258448e-02):1.236052e-01):1.055296e-01):4.331054e-01,63:1.317108e+00):2.891783e-01):1.163596e-01,((((49:2.952594e-01,21:4.405485e-01):3.918120e-01,55:8.601293e-01):2.096809e-01,(40:2.315618e-01,(39:1.161137e-01,25:1.838270e-01):1.279715e-01):5.165692e-01):2.460193e-01,(41:4.888726e-01,(27:1.660401e-01,(66:3.351587e-02,38:3.091563e-02):1.327867e-01):2.941164e-01):7.770902e-01):3.540129e-01):2.056274e-01,(((15:2.088160e-01,44:2.135594e-01):9.971162e-02,24:2.852772e-01):1.577164e-01,(43:1.715525e-01,28:7.913543e-02):3.920814e-01):4.933735e-01):1.066477e-01,(54:1.107650e+00,(13:2.166658e+00,((10:4.769201e-01,36:5.370129e-01):4.944471e-01,11:3.659351e+00):6.259015e-02):1.939679e-01):2.717501e-01):1.091338e-01,(70:6.311220e-01,(22:3.860979e-01,50:3.946145e-01):3.610658e-01):4.708354e-01):2.222729e-01):8.891832e-02):6.342237e-02,1:8.234775e-01);
   tree gen.481500 = [&U] (((((((43:1.191688e-01,28:1.206820e-01):3.446556e-01,(24:2.166216e-01,(15:1.865085e-01,44:1.993903e-01):1.725891e-01):2.573074e-01):4.841530e-01,((63:1.408167e+00,(((34:7.346999e-01,(47:7.426292e-01,((74:3.457471e-01,61:3.109215e-01):3.679515e-01,(26:7.263543e-01,((35:3.924447e-01,65:5.777033e-01):8.175710e-02,(64:2.190244e-01,73:3.010422e-01):1.704647e-01):1.722281e-01):8.352361e-02):1.463205e-01):2.418215e-01):7.854259e-02,(29:7.536720e-02,59:4.514687e-02):8.584166e-01):9.141461e-02,31:7.884600e-01):4.436355e-01):3.958374e-01,((((20:4.750094e-01,(52:3.665864e-01,48:3.263587e-01):3.135944e-01):5.184000e-01,(53:7.489976e-01,(((19:2.313513e-01,18:1.466195e-01):1.366733e-01,42:2.801509e-01):2.777154e-01,23:5.112802e-01):5.501904e-01):1.849498e-01):5.086327e-01,((((68:2.364266e+00,(32:7.734281e-01,58:1.211287e+00):1.479635e+00):2.209907e-01,(((3:2.281247e-01,4:8.376105e-01):2.045848e+00,(69:1.957240e+00,(5:1.337523e+00,33:1.878034e+00):9.881209e-01):8.241783e-01):3.847211e-01,62:2.826489e+00):5.409192e-02):3.208174e-01,(72:1.051251e+00,((((30:2.802544e-01,2:3.093999e-01):1.973250e-01,9:1.764746e-01):1.715638e-01,(8:4.759988e-01,7:4.393431e-01):2.184569e-01):1.803315e-01,((45:8.385854e-03,(46:2.051894e-03,51:5.987782e-03):1.656763e-02):1.654474e-01,(56:1.139290e-01,75:7.488219e-02):3.692074e-02):3.226074e-01):4.847820e-01):8.152720e-01):5.562922e-01,11:4.167160e+00):2.890593e-01):2.043528e-01,((((66:2.891294e-02,38:5.034953e-02):1.624692e-01,27:1.567119e-01):3.063432e-01,41:4.493918e-01):5.826934e-01,(((21:4.688976e-01,49:2.481986e-01):5.080476e-01,55:8.541840e-01):2.411940e-01,((39:1.702223e-01,25:1.916186e-01):1.179459e-01,40:2.562037e-01):4.892716e-01):2.655086e-01):2.228844e-01):5.287495e-02):2.385782e-01):1.601769e-01,54:1.145417e+00):9.479397e-02,((10:4.730258e-01,36:6.556936e-01):4.000610e-01,((12:5.418270e-01,6:4.559639e-01):9.872813e-01,13:1.125907e+00):4.210696e-01):4.284298e-01):1.877028e-01,(70:6.424049e-01,(22:4.690058e-01,50:3.217895e-01):3.644021e-01):4.705668e-01):2.057925e-01,((67:1.435205e-01,(16:5.837533e-02,60:1.029598e-01):8.482770e-02):3.806342e-01,(((14:2.760548e-01,(71:2.964690e-01,37:2.844541e-01):1.003132e-01):2.172068e-01,17:4.917797e-01):7.999302e-02,57:6.042812e-01):1.091297e-01):1.429460e-01,1:7.747285e-01);
   tree gen.482000 = [&U] (((((((43:1.148071e-01,28:1.162650e-01):3.320410e-01,(24:2.086932e-01,(15:1.796822e-01,44:1.920925e-01):1.662723e-01):2.478898e-01):4.664328e-01,(((((66:3.276182e-02,38:4.850671e-02):1.565227e-01,27:1.509761e-01):2.951309e-01,41:4.329439e-01):5.613665e-01,(((21:4.517357e-01,49:2.391144e-01):4.894529e-01,55:1.116121e+00):2.323662e-01,((39:1.639921e-01,25:2.144442e-01):9.971745e-02,40:2.468266e-01):4.713640e-01):2.557909e-01):2.147267e-01,((((20:4.576238e-01,(52:3.531692e-01,48:3.144138e-01):1.741599e-01):4.994263e-01,(53:7.215839e-01,(((19:2.228837e-01,18:1.412532e-01):1.316710e-01,42:2.698972e-01):2.675509e-01,23:4.925671e-01):5.300532e-01):2.322483e-01):3.723463e-01,(((((68:2.277733e+00,(32:7.451203e-01,58:1.166954e+00):1.425480e+00):1.690826e-01,((3:1.977168e-01,4:7.883167e-01):1.939883e+00,(69:1.876871e+00,(5:1.288569e+00,33:1.763046e+00):1.039638e+00):3.407466e-01):6.158886e-01):1.140937e-01,62:2.723038e+00):3.189190e-01,(72:1.012775e+00,((((30:2.699970e-01,2:3.087439e-01):2.260316e-01,9:1.700155e-01):1.652845e-01,(8:4.585770e-01,7:4.232629e-01):2.104613e-01):1.737312e-01,((45:8.078928e-03,(46:2.738784e-03,51:3.695513e-03):1.596125e-02):1.593919e-01,(56:1.097591e-01,75:7.214147e-02):3.079028e-02):3.107998e-01):4.670387e-01):7.854327e-01):6.703121e-01,11:4.014640e+00):2.221818e-01):1.432524e-01,(63:1.356628e+00,(((34:7.078096e-01,(47:7.154486e-01,((74:3.708733e-01,61:3.505661e-01):3.544843e-01,(26:6.997694e-01,((35:3.534540e-01,65:5.984993e-01):9.587613e-02,(64:2.110080e-01,73:2.900239e-01):1.434599e-01):1.659245e-01):1.835667e-01):1.409651e-01):1.420651e-01):1.840263e-01,(29:7.260872e-02,59:4.069570e-02):8.269981e-01):8.806879e-02,31:7.596020e-01):3.409036e-01):2.873819e-01):1.256114e-01):1.904700e-01):1.543143e-01,54:1.103494e+00):7.907588e-02,((10:3.905742e-01,36:6.316949e-01):5.477978e-01,((12:7.347958e-01,6:3.834220e-01):1.118627e+00,13:1.084698e+00):4.056583e-01):4.127490e-01):1.808328e-01,(70:5.706517e-01,(22:4.518400e-01,50:3.100118e-01):3.510648e-01):4.677675e-01):1.488086e-01,((67:9.647846e-02,(16:5.623877e-02,60:9.919144e-02):6.574153e-02):3.667028e-01,(((14:2.659511e-01,(71:2.856181e-01,37:2.740430e-01):9.664166e-02):2.092569e-01,17:4.737804e-01):7.706524e-02,57:5.821642e-01):1.051355e-01):1.377141e-01,1:7.463731e-01);
   tree gen.482500 = [&U] (((((((43:1.226622e-01,28:1.242198e-01):3.861058e-01,(24:2.229719e-01,(15:1.919760e-01,44:2.052354e-01):1.776486e-01):2.648504e-01):4.983459e-01,(((((20:4.889342e-01,(52:3.773329e-01,48:3.359259e-01):1.860758e-01):5.335969e-01,(53:8.967052e-01,(((19:2.381333e-01,18:1.509177e-01):1.406799e-01,42:2.883635e-01):2.858566e-01,23:5.262683e-01):5.663192e-01):2.200826e-01):4.107556e-01,(((((68:2.433574e+00,((3:2.112445e-01,4:8.422530e-01):2.072609e+00,(69:2.005286e+00,(5:1.376732e+00,33:1.883673e+00):5.992120e-01):3.640603e-01):3.057388e-01):1.339494e-01,(32:7.961011e-01,58:1.246796e+00):1.544708e+00):1.955428e-01,62:2.909347e+00):3.407393e-01,(72:1.082069e+00,((((30:4.213292e-01,2:3.298680e-01):2.414966e-01,9:1.816479e-01):1.765932e-01,(8:4.899527e-01,7:4.709380e-01):2.248610e-01):1.856179e-01,((45:8.631685e-03,(46:2.926171e-03,51:4.230857e-03):9.135808e-03):1.702975e-01,(56:1.172688e-01,75:8.535698e-02):3.289694e-02):3.320646e-01):5.613002e-01):8.391717e-01):7.161745e-01,11:4.289320e+00):4.630575e-01):1.457829e-01,((((66:3.500337e-02,38:2.003786e-02):1.672320e-01,27:1.479414e-01):3.153237e-01,41:4.625657e-01):7.754571e-01,(((21:4.826433e-01,49:2.554745e-01):5.229410e-01,55:1.192486e+00):1.557086e-01,((39:1.437339e-01,25:2.291164e-01):1.065401e-01,40:2.986210e-01):4.892011e-01):2.732920e-01):2.294182e-01):1.407960e-01,(63:1.449447e+00,(((34:7.562376e-01,(47:7.643993e-01,((74:3.962483e-01,61:3.745517e-01):3.787380e-01,(26:7.476473e-01,((35:5.260499e-01,65:6.394483e-01):6.583931e-02,(64:2.254450e-01,73:3.098672e-01):1.532753e-01):2.366871e-01):1.008837e-01):1.456915e-01):1.758485e-01):1.625414e-01,(29:1.125484e-01,59:4.348008e-02):8.835810e-01):9.409442e-02,31:8.115737e-01):3.642281e-01):3.070445e-01):2.035019e-01):7.529827e-02,54:1.178994e+00):8.448622e-02,((10:4.172972e-01,36:5.901442e-01):5.852779e-01,((12:7.850702e-01,6:4.096555e-01):1.195163e+00,13:1.158913e+00):4.334132e-01):4.409891e-01):1.932053e-01,(70:5.691033e-01,(22:4.827547e-01,50:3.312227e-01):3.750845e-01):5.511117e-01):1.589901e-01,((67:1.030795e-01,(16:6.008660e-02,60:1.059781e-01):7.023953e-02):3.917925e-01,(((14:2.841473e-01,(71:3.051600e-01,37:2.927929e-01):1.032538e-01):3.099519e-01,17:5.405800e-01):8.944310e-02,57:6.219956e-01):1.123288e-01):1.396063e-01,1:7.974396e-01);
   tree gen.483000 = [&U] (((((((43:1.773193e-01,28:8.829326e-02):3.757187e-01,(24:2.169734e-01,(15:1.868114e-01,44:1.997141e-01):1.365726e-01):2.577253e-01):4.849392e-01,(((((20:4.757807e-01,(52:3.671817e-01,48:3.268887e-01):1.810699e-01):5.192418e-01,(53:8.725817e-01,(((19:2.317269e-01,18:1.468576e-01):1.368952e-01,42:2.806058e-01):2.781664e-01,23:5.121104e-01):5.510839e-01):2.141618e-01):3.997053e-01,(((((32:8.477796e-01,58:1.213254e+00):1.503151e+00,62:2.395437e+00):1.902822e-01,(68:2.368105e+00,((3:3.441201e-01,4:6.291225e-01):2.016851e+00,(69:2.177040e+00,(5:1.688350e+00,33:1.832998e+00):5.830917e-01):3.542662e-01):7.427871e-01):1.173921e-01):3.315726e-01,(72:1.052958e+00,((((30:4.099944e-01,2:2.013842e-01):2.349997e-01,9:1.767611e-01):1.718424e-01,(8:3.452196e-01,7:4.582687e-01):2.925958e-01):1.806243e-01,((45:8.997535e-03,(46:4.052188e-03,51:5.111602e-03):9.078905e-03):1.657160e-01,(56:1.141140e-01,75:8.306067e-02):3.201193e-02):3.231312e-01):5.461999e-01):7.558853e-01):6.969077e-01,11:4.173927e+00):4.506002e-01):1.418610e-01,((((66:3.406170e-02,38:2.863486e-02):1.627330e-01,27:1.408464e-01):3.850357e-01,41:4.501216e-01):6.745705e-01,(((21:3.657458e-01,49:2.668805e-01):4.670594e-01,55:9.650570e-01):1.515197e-01,((39:1.395840e-01,25:2.229526e-01):1.036739e-01,40:3.293926e-01):4.760404e-01):2.659398e-01):2.232463e-01):1.370082e-01,(63:1.454637e+00,(((34:7.358930e-01,(47:7.438351e-01,((74:3.855883e-01,61:3.644754e-01):3.685490e-01,(26:7.275338e-01,((35:5.118979e-01,65:6.222456e-01):1.222416e-01,(64:2.193800e-01,73:3.015310e-01):1.370914e-01):1.181190e-01):9.816972e-02):1.128756e-01):1.616590e-01):1.408139e-01,(29:1.095206e-01,59:4.670855e-02):8.450924e-01):9.156305e-02,31:7.897404e-01):3.544295e-01):2.987843e-01):1.980272e-01):7.617885e-02,54:1.147277e+00):8.221334e-02,((10:5.382732e-01,36:5.742679e-01):5.695325e-01,((12:7.639500e-01,6:3.986348e-01):1.163010e+00,13:1.106066e+00):8.903768e-01):4.291255e-01):1.880076e-01,(70:5.537930e-01,(22:4.697674e-01,50:3.921324e-01):3.966992e-01):5.362855e-01):1.547128e-01,((67:1.003064e-01,(16:5.847013e-02,60:8.499631e-02):6.834992e-02):4.989372e-01,(((14:2.765031e-01,(71:2.969504e-01,37:2.849160e-01):1.004761e-01):3.016135e-01,17:5.260371e-01):8.703686e-02,57:6.052625e-01):9.692600e-02):1.122780e-01,1:7.759866e-01);
   tree gen.483500 = [&U] (((((((43:1.826583e-01,28:9.095172e-02):3.917628e-01,(24:2.235063e-01,(15:1.924362e-01,44:2.057274e-01):1.406847e-01):1.565231e-01):4.995405e-01,(((((20:4.987966e-01,(52:3.782374e-01,48:3.367311e-01):2.524175e-01):5.348760e-01,(53:8.988547e-01,(((19:2.387041e-01,18:1.512794e-01):1.410171e-01,42:2.890547e-01):2.865418e-01,23:6.757159e-01):4.994374e-01):2.206102e-01):5.182152e-01,(((((32:8.733058e-01,58:1.249785e+00):1.548411e+00,62:2.467562e+00):5.509173e-01,(68:2.654359e+00,((3:3.544813e-01,4:6.480651e-01):2.077577e+00,(69:3.054037e+00,(5:1.267378e+00,33:1.888188e+00):6.006483e-01):9.841736e-01):2.242906e-01):1.209267e-01):3.415561e-01,(72:1.084662e+00,((((30:4.223391e-01,2:2.001242e-01):2.649710e-01,9:1.820833e-01):1.770165e-01,(8:3.759514e-01,7:4.720669e-01):2.734303e-01):1.860628e-01,((45:9.268446e-03,(46:2.196912e-03,51:5.265510e-03):1.330691e-02):1.707057e-01,(56:1.175499e-01,75:8.556159e-02):2.574485e-02):3.328606e-01):5.626457e-01):8.182550e-01):4.014605e-01,11:4.152940e+00):4.641675e-01):2.788896e-01,(63:1.498436e+00,(((34:7.580504e-01,(47:7.662316e-01,((74:3.971981e-01,61:3.754496e-01):3.796458e-01,(26:9.487554e-01,((35:5.273109e-01,65:6.409812e-01):8.976596e-02,(64:2.259855e-01,73:3.106100e-01):1.412192e-01):1.216755e-01):1.011256e-01):1.162742e-01):1.665265e-01):8.872175e-02,31:7.270165e-01):9.672689e-02,(29:1.128182e-01,59:4.811492e-02):8.362267e-01):3.651012e-01):2.310399e-01):9.103314e-02,((((66:4.333603e-02,38:2.949704e-02):1.676328e-01,27:1.450872e-01):3.966290e-01,41:3.797230e-01):7.081396e-01,(((21:3.708273e-01,49:2.749162e-01):4.811224e-01,55:9.941144e-01):2.388157e-01,((39:1.437868e-01,25:2.296656e-01):1.030010e-01,40:3.393104e-01):4.903738e-01):1.946502e-01):2.723869e-01):2.039897e-01):6.422558e-02,54:1.452947e+00):8.468874e-02,((10:5.110798e-01,36:6.227995e-01):5.866808e-01,((12:9.666096e-01,6:4.106375e-01):1.198028e+00,13:1.139369e+00):6.625204e-01):4.420462e-01):1.936684e-01,(70:5.704675e-01,(22:4.839119e-01,50:3.134411e-01):4.325486e-01):5.524328e-01):1.593712e-01,((67:1.216863e-01,(16:6.023063e-02,60:9.358429e-02):7.040791e-02):5.139600e-01,(((14:2.848285e-01,(71:3.058915e-01,37:3.498212e-01):1.304228e-01):3.106949e-01,17:5.418758e-01):1.153404e-01,57:6.234866e-01):1.563292e-01):1.156587e-01,1:7.993512e-01);
   tree gen.484000 = [&U] (((((((43:1.857977e-01,28:9.251491e-02):3.984961e-01,(24:2.273477e-01,(15:2.181598e-01,44:2.092632e-01):1.431026e-01):2.432634e-01):5.081261e-01,(((((20:5.073695e-01,(52:3.847382e-01,48:3.425185e-01):2.567559e-01):4.454935e-01,(53:9.143034e-01,(((19:2.428067e-01,18:1.436309e-01):1.434408e-01,42:2.940227e-01):2.914666e-01,23:6.545716e-01):5.080212e-01):2.244018e-01):6.340292e-01,(((((32:9.413749e-01,58:1.271265e+00):1.735443e+00,62:2.509973e+00):4.993310e-01,(68:2.699979e+00,((3:3.605738e-01,4:6.592034e-01):2.113285e+00,(69:2.218557e+00,(5:1.289161e+00,33:1.883518e+00):6.109717e-01):1.001089e+00):5.787796e-01):1.463973e-01):4.654794e-01,(72:1.202914e+00,((((30:4.096131e-01,2:2.897613e-01):2.695250e-01,9:1.852128e-01):1.800589e-01,(8:4.279236e-01,7:4.801803e-01):2.781298e-01):1.892607e-01,((45:9.427743e-03,(46:2.234671e-03,51:4.889419e-03):1.377195e-02):1.736396e-01,(56:1.195702e-01,75:8.703214e-02):2.618733e-02):2.991479e-01):4.861269e-01):8.070109e-01):4.083604e-01,11:4.224316e+00):4.721452e-01):2.174704e-01,(63:1.524189e+00,(((34:7.710790e-01,(47:7.794009e-01,((74:4.040248e-01,61:3.819024e-01):4.795205e-01,(26:9.650616e-01,((35:5.363738e-01,65:6.519977e-01):9.130877e-02,(64:2.298695e-01,73:3.159484e-01):1.436463e-01):1.828302e-01):1.297855e-01):9.485487e-02):1.693886e-01):4.300293e-02,(29:1.147572e-01,59:4.894187e-02):8.505989e-01):5.910808e-02,31:7.395117e-01):4.790321e-01):2.350108e-01):9.259773e-02,((((66:4.408085e-02,38:2.629527e-02):1.705140e-01,27:1.475808e-01):4.034459e-01,41:3.862493e-01):7.203104e-01,(((21:3.772007e-01,49:2.796411e-01):4.893914e-01,55:1.011200e+00):2.429202e-01,((39:1.462580e-01,25:2.336129e-01):1.487496e-01,40:3.602621e-01):4.988019e-01):2.310377e-01):2.770684e-01):2.074956e-01):6.538849e-02,54:1.477919e+00):1.194103e-01,((10:5.198637e-01,36:6.335035e-01):5.967641e-01,((12:9.832228e-01,6:4.176951e-01):1.218618e+00,13:1.158952e+00):6.739072e-01):4.496437e-01):1.969970e-01,(70:5.802721e-01,(22:5.290192e-01,50:3.188282e-01):4.399829e-01):5.619274e-01):1.541772e-01,((67:1.237778e-01,(16:6.126582e-02,60:7.879122e-02):7.398135e-02):5.227934e-01,(((14:2.897238e-01,(71:2.603807e-01,37:3.558336e-01):1.326643e-01):3.160349e-01,17:5.511890e-01):1.173228e-01,57:6.342025e-01):6.842860e-02):6.978926e-02,1:8.130896e-01);
   tree gen.484500 = [&U] (((((((43:1.898750e-01,28:9.454516e-02):4.072411e-01,(24:2.323369e-01,(15:2.229473e-01,44:2.138555e-01):2.209881e-01):2.486019e-01):5.192770e-01,(((((20:5.185038e-01,(52:3.931813e-01,48:3.798829e-01):2.623904e-01):4.552699e-01,(53:9.762968e-01,(((19:2.481352e-01,18:2.126995e-01):1.495579e-01,42:3.004750e-01):3.762204e-01,23:6.689362e-01):4.788350e-01):2.217699e-01):5.340061e-01,(((((32:9.620334e-01,58:1.299163e+00):1.773527e+00,62:2.565054e+00):3.815574e-01,(68:2.759231e+00,((3:6.070107e-01,4:6.736697e-01):2.020811e+00,(69:2.267244e+00,(5:1.317452e+00,33:1.924852e+00):6.243795e-01):1.023058e+00):5.914809e-01):3.716459e-01):3.038140e-01,(72:1.229312e+00,((((30:4.186021e-01,2:2.961201e-01):2.754398e-01,9:1.892773e-01):1.840103e-01,(8:4.373145e-01,7:5.031384e-01):2.842333e-01):2.648758e-01,((45:9.634636e-03,(46:2.283711e-03,51:4.996717e-03):6.844010e-03):1.774501e-01,(56:1.221942e-01,75:8.894207e-02):2.676201e-02):3.057127e-01):4.312183e-01):7.811149e-01):4.201047e-01,11:4.317019e+00):6.338257e-01):2.932551e-01,(63:1.557638e+00,(((34:7.880004e-01,(47:7.965049e-01,((74:4.128912e-01,61:3.902833e-01):4.900436e-01,(26:9.862400e-01,((35:5.481446e-01,65:6.567881e-01):1.134845e-01,(64:2.349140e-01,73:3.228820e-01):1.473944e-01):2.319024e-01):1.282344e-01):9.693647e-02):1.731058e-01):2.920243e-02,(29:1.172756e-01,59:4.601449e-02):8.692654e-01):1.313822e-01,31:7.557404e-01):4.579553e-01):3.469104e-01):9.462980e-02,((((66:4.504821e-02,38:2.687232e-02):1.742559e-01,27:1.508195e-01):4.122995e-01,41:3.947255e-01):7.361177e-01,(((21:3.854784e-01,49:2.857779e-01):5.001312e-01,55:1.033391e+00):2.482511e-01,((39:1.494677e-01,25:2.387395e-01):1.719803e-01,40:3.681681e-01):5.097481e-01):2.361078e-01):2.831487e-01):2.120492e-01):6.682345e-02,54:1.510352e+00):1.422201e-01,((10:5.312722e-01,36:6.474058e-01):6.098602e-01,((12:1.004800e+00,6:4.268615e-01):1.388649e+00,13:1.184385e+00):6.433172e-01):4.595112e-01):2.013201e-01,(70:5.930063e-01,(22:5.406286e-01,50:3.258249e-01):5.216607e-01):5.742590e-01):1.575606e-01,((67:1.264941e-01,(16:6.261030e-02,60:8.052030e-02):7.560487e-02):5.342662e-01,(((14:2.960818e-01,(71:2.660948e-01,37:3.636424e-01):1.362223e-01):3.229703e-01,17:5.632849e-01):1.241743e-01,57:6.481201e-01):6.800184e-02):1.076780e-01,1:8.309330e-01);
   tree gen.485000 = [&U] (((((((43:1.799809e-01,28:8.961854e-02):4.583579e-01,(24:2.202301e-01,(15:2.113298e-01,44:2.027118e-01):2.094727e-01):2.338481e-01):4.922182e-01,(((((20:4.983903e-01,(52:3.726931e-01,48:3.600877e-01):2.614528e-01):4.315464e-01,(53:9.254233e-01,(((19:2.352052e-01,18:2.016160e-01):1.475106e-01,42:2.848177e-01):3.059449e-01,23:6.342218e-01):4.538836e-01):1.568537e-01):5.041525e-01,((((((3:6.662418e-01,4:4.379003e-01):1.915509e+00,(69:2.510299e+00,(5:1.248801e+00,33:1.824551e+00):5.918439e-01):9.697475e-01):5.606597e-01,((32:9.119032e-01,58:1.231465e+00):1.689291e+00,62:2.749677e+00):9.527964e-02):5.840164e-02,68:2.615451e+00):8.534028e-01,(72:1.165254e+00,((((30:3.967893e-01,2:2.806897e-01):2.610870e-01,9:2.111670e-01):1.744218e-01,(8:4.145266e-01,7:4.769206e-01):2.952948e-01):1.931627e-01,((45:9.132588e-03,(46:2.164710e-03,51:4.736345e-03):6.487377e-03):1.682034e-01,(56:1.158268e-01,75:8.430741e-02):4.729172e-02):2.897824e-01):4.087481e-01):7.404120e-01):3.982136e-01,11:4.274223e+00):4.549411e-01):2.132202e-01,((((66:4.270081e-02,38:2.547204e-02):1.651757e-01,27:1.429605e-01):3.908151e-01,41:4.241019e-01):6.051202e-01,(((21:3.653916e-01,49:2.708864e-01):4.740700e-01,55:9.795425e-01):2.353151e-01,((39:1.416791e-01,25:2.262991e-01):1.630187e-01,40:3.489834e-01):4.831858e-01):2.238046e-01):2.683942e-01):2.042503e-01,(63:1.476471e+00,(((34:8.424036e-01,(47:7.550001e-01,((74:3.913760e-01,61:3.631503e-01):4.645081e-01,(26:9.348484e-01,((35:5.195815e-01,65:6.225637e-01):9.325741e-02,(64:2.226729e-01,73:3.060570e-01):1.584057e-01):1.963844e-01):1.215522e-01):9.305110e-02):1.404702e-01):2.768073e-02,(29:1.111645e-01,59:4.085589e-02):8.239691e-01):1.245361e-01,31:8.436173e-01):5.545144e-01):2.405142e-01):1.773373e-01):1.385364e-01,54:1.431649e+00):1.451458e-01,((10:5.299457e-01,36:6.136704e-01):5.780812e-01,((12:9.524409e-01,6:4.596221e-01):1.316288e+00,13:2.181146e+00):6.097948e-01):3.561658e-01):1.908296e-01,(70:5.386198e-01,(22:5.124572e-01,50:3.615004e-01):4.944776e-01):5.443351e-01):1.493503e-01,((67:1.199026e-01,(16:5.934776e-02,60:7.632449e-02):5.755471e-02):5.149079e-01,(((14:2.806534e-01,(71:2.522290e-01,37:3.446934e-01):9.704943e-02):3.053257e-01,17:5.339329e-01):9.389071e-02,57:6.143475e-01):6.445835e-02):1.503445e-01,1:7.876342e-01);
   tree gen.485500 = [&U] (((((((43:1.750476e-01,28:8.716209e-02):4.457943e-01,(24:2.141936e-01,(15:2.055372e-01,44:2.123649e-01):1.633757e-01):2.274383e-01):4.787264e-01,(((((20:4.847294e-01,(52:3.624776e-01,48:3.502177e-01):2.542864e-01):4.197177e-01,(53:8.933341e-01,(((19:2.287582e-01,18:1.960897e-01):1.434674e-01,42:2.772499e-01):2.975589e-01,23:5.634158e-01):5.387081e-01):1.692621e-01):4.903337e-01,(((((32:8.869079e-01,58:1.197711e+00):1.572244e+00,62:2.674308e+00):2.587421e-01,(68:2.576081e+00,((3:4.972460e-01,4:4.258974e-01):1.863005e+00,(69:2.441492e+00,(5:2.011658e+00,33:1.774540e+00):6.162064e-01):9.431666e-01):5.452919e-01):5.584477e-02):7.796745e-01,(72:1.211347e+00,((((30:3.859133e-01,2:2.729960e-01):2.539306e-01,9:2.053789e-01):1.696408e-01,(8:4.031644e-01,7:4.638481e-01):2.872008e-01):1.878681e-01,((45:1.219568e-02,(46:1.363385e-03,51:4.606522e-03):1.438859e-02):1.635930e-01,(56:1.126520e-01,75:8.199654e-02):5.868644e-02):1.936176e-01):5.525041e-01):7.499088e-01):6.763528e-01,11:4.157066e+00):3.670833e-01):2.726047e-01,((((66:4.153038e-02,38:2.737904e-02):1.606482e-01,27:1.495044e-01):3.801029e-01,41:4.124773e-01):7.375982e-01,(((21:3.389299e-01,49:2.634614e-01):4.325100e-01,55:1.076121e+00):1.151036e-01,((39:1.377957e-01,25:2.200963e-01):1.146433e-01,40:3.394177e-01):4.699417e-01):2.176701e-01):1.806535e-01):1.986518e-01,(63:1.688803e+00,(((34:8.193133e-01,(29:1.081175e-01,59:3.973603e-02):6.848354e-01):3.359603e-02,(47:7.343055e-01,((74:3.958576e-01,61:3.531963e-01):4.517759e-01,(26:9.092241e-01,((35:5.053397e-01,65:6.054992e-01):1.195987e-01,(64:2.165695e-01,73:2.976680e-01):1.540638e-01):1.910015e-01):1.687486e-01):5.792430e-02):2.411562e-01):1.211225e-01,31:8.204937e-01):5.393152e-01):2.339217e-01):2.458997e-01):6.725688e-02,54:1.392408e+00):1.411674e-01,((10:5.154198e-01,36:5.968496e-01):5.622359e-01,((12:9.263345e-01,6:4.736185e-01):1.409438e+00,13:2.121361e+00):3.985500e-01):4.518911e-01):1.684921e-01,(70:5.238562e-01,(22:4.984107e-01,50:3.623624e-01):5.229299e-01):5.835516e-01):1.452566e-01,((67:1.166161e-01,(16:9.456940e-02,60:1.076728e-01):5.597713e-02):5.007943e-01,(((14:3.056472e-01,(71:2.453153e-01,37:3.352454e-01):9.438930e-02):3.012401e-01,17:5.192978e-01):1.260440e-01,57:5.975082e-01):3.753955e-02):1.462235e-01,1:9.506938e-01);
   tree gen.486000 = [&U] (((((((43:1.653817e-01,28:8.234912e-02):3.650981e-01,(24:2.023661e-01,(15:1.941878e-01,44:2.006384e-01):1.543543e-01):2.148795e-01):4.522918e-01,(((((20:4.080635e-01,(52:4.381480e-01,48:3.308791e-01):1.838068e-01):4.764416e-01,(53:8.440054e-01,(((19:2.161265e-01,18:1.852619e-01):1.324550e-01,42:2.619405e-01):2.811281e-01,23:5.323048e-01):5.089614e-01):1.599157e-01):3.506441e-01,(((((32:9.482288e-01,58:1.166210e+00):1.485427e+00,62:2.526636e+00):2.444547e-01,(68:2.080279e+00,((3:4.697887e-01,4:4.825216e-01):1.760132e+00,(69:2.306676e+00,(5:1.821310e+00,33:1.676552e+00):5.821803e-01):5.810039e-01):5.151817e-01):8.983791e-02):7.675686e-01,(72:1.144458e+00,((((30:3.646037e-01,2:2.579215e-01):2.399089e-01,9:1.908483e-01):1.602735e-01,(8:4.023015e-01,7:4.382351e-01):2.396702e-01):1.909010e-01,((45:1.152225e-02,(46:1.288101e-03,51:4.352156e-03):1.208187e-02):1.545596e-01,(56:1.064315e-01,75:7.746880e-02):5.544586e-02):1.829262e-01):6.211770e-01):8.922881e-01):7.486047e-01,11:3.927519e+00):3.168004e-01):2.575519e-01,((((66:3.923712e-02,38:2.586721e-02):1.517774e-01,27:1.412489e-01):3.591141e-01,41:3.786367e-01):6.968690e-01,(((21:3.202147e-01,49:2.015640e-01):4.086273e-01,55:8.960051e-01):1.087477e-01,((39:1.301868e-01,25:2.079428e-01):1.083129e-01,40:3.192337e-01):4.974812e-01):2.056506e-01):1.706780e-01):1.876825e-01,(63:1.595550e+00,(((34:7.740719e-01,(29:1.040980e-01,59:3.754186e-02):6.470197e-01):3.174090e-02,(47:6.937581e-01,((74:3.739989e-01,61:3.336933e-01):4.268294e-01,(26:8.590180e-01,((35:4.774356e-01,65:5.720644e-01):1.272655e-01,(64:2.046108e-01,73:2.812312e-01):1.455566e-01):1.956893e-01):1.073734e-01):1.275467e-01):2.278399e-01):1.735876e-01,31:7.751872e-01):3.472675e-01):2.817482e-01):1.827778e-01):4.522276e-02,54:1.315521e+00):7.842892e-02,((10:4.869590e-01,36:5.638924e-01):5.311900e-01,((12:8.751835e-01,6:2.368501e-01):1.331611e+00,13:2.004222e+00):4.132470e-01):4.269383e-01):1.694197e-01,(70:5.953748e-01,(22:4.708891e-01,50:3.423532e-01):4.940545e-01):4.739817e-01):1.968587e-01,((67:1.101767e-01,(16:8.934740e-02,60:1.017272e-01):5.288615e-02):4.731411e-01,(((14:2.887698e-01,(71:2.317694e-01,37:3.167336e-01):8.917725e-02):2.846060e-01,17:4.906229e-01):1.185853e-01,57:5.329529e-01):8.335511e-02):1.380824e-01,1:8.981978e-01);
   tree gen.486500 = [&U] ((((((43:1.672042e-01,28:8.325660e-02):3.691215e-01,(24:2.045962e-01,(15:1.963277e-01,44:2.028495e-01):1.560553e-01):2.172475e-01):4.572761e-01,((((((20:4.125603e-01,(52:4.429764e-01,48:3.345254e-01):1.858324e-01):4.565358e-01,(53:8.533063e-01,(((19:2.185082e-01,18:1.873035e-01):1.339147e-01,42:3.120904e-01):2.842262e-01,23:5.381708e-01):5.145702e-01):1.616780e-01):3.545082e-01,(((((32:9.586783e-01,58:1.179062e+00):1.501796e+00,62:2.554480e+00):2.002097e-01,(68:2.103204e+00,((3:4.749658e-01,4:4.713270e-01):1.201770e+00,(69:2.752472e+00,(5:1.841381e+00,33:1.695028e+00):1.011786e+00):5.251282e-01):5.208590e-01):3.015257e-01):6.210466e-01,(72:1.157070e+00,((((30:3.686216e-01,2:2.584680e-01):1.380949e-01,9:1.929515e-01):1.620397e-01,(8:4.067349e-01,7:4.343875e-01):2.423114e-01):1.966809e-01,((45:1.164923e-02,(46:1.302296e-03,51:2.597733e-03):7.815659e-03):1.562628e-01,(56:1.246563e-01,75:8.576550e-02):6.783119e-02):1.748265e-01):5.590601e-01):9.021212e-01):9.937827e-01,11:3.970800e+00):3.202915e-01):2.603901e-01,((((66:3.966952e-02,38:2.615227e-02):1.534500e-01,27:1.822918e-01):3.630715e-01,41:3.828093e-01):7.045485e-01,(((21:5.788918e-01,49:2.037852e-01):4.131304e-01,55:9.058790e-01):1.099461e-01,((39:1.316215e-01,25:2.102344e-01):1.095065e-01,40:3.227517e-01):4.959914e-01):2.079169e-01):1.725589e-01):1.897508e-01,(63:1.613133e+00,(((34:7.826022e-01,(47:7.014034e-01,((74:3.781204e-01,61:3.373706e-01):3.112681e-01,(26:8.684844e-01,((35:4.826969e-01,65:5.783685e-01):9.346545e-02,(64:2.068656e-01,73:2.843303e-01):1.471606e-01):2.340404e-01):1.116537e-01):1.289523e-01):2.090137e-01):2.664004e-02,(29:1.052452e-01,59:3.675780e-02):6.541499e-01):1.755006e-01,31:7.837298e-01):3.510944e-01):4.082129e-01):1.847920e-01,54:1.299018e+00):4.309124e-02):1.572164e-01,((10:6.246566e-01,36:4.556936e-01):5.370438e-01,((12:9.534378e-01,6:1.372193e-01):1.574615e+00,13:1.410585e+00):4.178010e-01):4.799967e-01):1.479982e-01,(70:6.382181e-01,(22:4.760783e-01,50:3.461260e-01):4.035931e-01):4.587461e-01):1.990281e-01,((67:1.050990e-01,(16:9.033201e-02,60:1.081642e-01):4.584222e-02):4.783551e-01,(((14:2.919520e-01,(71:2.343235e-01,37:3.202240e-01):9.015998e-02):2.877424e-01,17:4.960295e-01):1.198921e-01,57:5.388261e-01):8.427369e-02):1.396040e-01,1:9.080959e-01);
   tree gen.487000 = [&U] ((((((43:1.639958e-01,28:8.165904e-02):3.620386e-01,(24:2.644818e-01,(15:1.925605e-01,44:1.989571e-01):1.530608e-01):2.130788e-01):4.485017e-01,(54:1.274092e+00,(((((20:4.046440e-01,(52:4.344764e-01,48:3.281064e-01):1.949332e-01):4.477757e-01,(53:8.369327e-01,(((19:2.143154e-01,18:1.837094e-01):1.313450e-01,42:3.061019e-01):2.333182e-01,23:5.278442e-01):5.046964e-01):2.409990e-01):3.225518e-01,(((((32:9.402828e-01,58:1.156438e+00):1.472979e+00,(68:2.062847e+00,((3:4.658520e-01,4:4.622830e-01):1.178710e+00,(69:2.699657e+00,(5:1.371825e+00,33:1.662503e+00):9.923713e-01):3.888083e-01):6.111541e-01):4.045453e-02):2.380634e-01,62:2.505464e+00):3.855863e-01,(72:1.134867e+00,((((30:3.615483e-01,2:2.535084e-01):1.212573e-01,9:2.145548e-01):1.766412e-01,(8:4.208631e-01,7:4.260523e-01):2.429744e-01):2.070433e-01,((45:7.009592e-03,(46:1.277307e-03,51:2.547887e-03):1.219712e-02):1.532644e-01,(56:1.353737e-01,75:8.411979e-02):4.859919e-02):1.714719e-01):5.847286e-01):8.848109e-01):6.269135e-01,11:3.894607e+00):3.141457e-01):2.553936e-01,((((66:3.890832e-02,38:2.565045e-02):1.505055e-01,27:1.787939e-01):3.561048e-01,41:3.754638e-01):6.910294e-01,(((21:5.677838e-01,49:2.275372e-01):4.258893e-01,55:8.927461e-01):2.301657e-01,((39:1.251601e-01,25:2.062003e-01):1.151307e-01,40:3.165586e-01):4.864741e-01):1.249065e-01):1.692478e-01):8.213368e-02,(63:1.422711e+00,(((34:7.675853e-01,(47:6.879446e-01,((74:3.708648e-01,61:3.308970e-01):3.052953e-01,(26:8.518196e-01,((35:4.734347e-01,65:5.672706e-01):9.167200e-02,(64:2.028962e-01,73:2.788745e-01):1.443369e-01):2.295495e-01):1.095112e-01):1.264779e-01):2.050031e-01):2.612886e-02,(29:1.032257e-01,59:3.605248e-02):7.493990e-01):1.345453e-01,31:7.686912e-01):3.443575e-01):4.003800e-01):1.812462e-01):2.422882e-02):1.541996e-01,((10:5.714769e-01,36:4.469495e-01):4.115743e-01,((12:9.351429e-01,6:1.345863e-01):1.544401e+00,13:1.383518e+00):4.474346e-01):4.579252e-01):1.453472e-01,(70:6.259717e-01,(22:4.669431e-01,50:3.394844e-01):3.958488e-01):4.499435e-01):2.240703e-01,((67:1.030824e-01,(16:7.833174e-02,60:1.060887e-01):5.256019e-02):4.580547e-01,(((14:2.863499e-01,(71:2.298272e-01,37:3.140794e-01):8.842995e-02):2.822211e-01,17:4.865115e-01):1.175915e-01,57:5.284869e-01):6.467807e-02):1.399829e-01,1:8.906710e-01);
   tree gen.487500 = [&U] (((50:2.678401e-01,22:4.908386e-01):4.680210e-01,70:4.944206e-01):5.936511e-01,(((13:2.245986e+00,((6:1.513559e-01,12:9.460317e-01):1.861073e+00,(10:7.729731e-01,36:4.476741e-01):4.339389e-01):7.734951e-02):4.820661e-01,((((63:1.369411e+00,(31:8.268629e-01,((34:8.919447e-01,(((((65:5.215446e-01,35:5.149802e-01):9.671802e-02,(73:3.203602e-01,64:1.668899e-01):1.866311e-01):1.180839e-01,26:7.898365e-01):1.351991e-01,(74:3.434919e-01,61:3.087976e-01):3.663262e-01):1.303042e-01,47:6.507643e-01):1.604245e-01):1.080957e-01,(59:2.946360e-02,29:1.043973e-01):6.992384e-01):9.174435e-02):3.961835e-01):3.042638e-01,((((53:7.794469e-01,(((18:2.361064e-01,19:2.474897e-01):1.187206e-01,42:3.219961e-01):2.670716e-01,23:5.673963e-01):5.103397e-01):2.742971e-01,(20:4.510624e-01,(48:3.183269e-01,52:3.684546e-01):2.424031e-01):4.114204e-01):4.119817e-01,((((3:5.539070e-01,4:6.019314e-01):1.804463e+00,(69:2.236643e+00,(33:2.131600e+00,5:1.465666e+00):7.722500e-01):3.933246e-01):4.985320e-01,((62:3.069141e+00,68:2.299501e+00):1.893526e-01,(58:1.174992e+00,32:9.677788e-01):1.411947e+00):1.050415e-01):5.603676e-01,(72:1.074516e+00,(((7:4.139080e-01,8:3.020336e-01):3.239800e-01,((2:2.565990e-01,30:3.755738e-01):2.032410e-01,9:3.016487e-01):1.255363e-01):2.407948e-01,((56:1.268257e-01,75:6.842073e-02):5.208750e-02,(45:1.479217e-02,(46:3.174111e-03,51:4.964226e-03):9.560323e-03):1.843856e-01):2.006863e-01):5.618029e-01):7.198365e-01):1.243293e+00):1.189523e-01,((((39:1.222199e-01,25:2.009042e-01):1.801689e-01,40:2.150236e-01):4.176214e-01,((21:4.190552e-01,49:2.471062e-01):4.885299e-01,55:9.519368e-01):3.371163e-01):2.019165e-01,(41:4.201697e-01,(27:1.740005e-01,(66:4.761330e-02,38:1.824792e-02):1.800169e-01):3.253718e-01):5.508022e-01):2.446281e-01):1.778084e-01):1.646632e-01,54:1.195151e+00):9.489586e-02,(11:4.201903e+00,(((15:1.416021e-01,44:2.171969e-01):1.092541e-01,24:3.129988e-01):2.457204e-01,(28:6.877987e-02,43:2.022147e-01):3.294055e-01):4.800601e-01):6.061492e-02):1.086509e-01):2.777687e-01,((67:1.168886e-01,(16:4.768461e-02,60:8.010536e-02):8.880783e-02):4.226873e-01,((17:6.349011e-01,(14:2.789055e-01,(71:2.386237e-01,37:3.467265e-01):7.783688e-02):2.706224e-01):9.204589e-02,57:5.545137e-01):1.528645e-01):1.461486e-01):1.001544e-01,1:8.568611e-01);
   tree gen.488000 = [&U] ((((14:2.987391e-01,(71:3.018537e-01,37:3.435135e-01):5.300006e-02):3.418606e-01,17:5.283081e-01):4.449328e-02,57:5.440994e-01):3.169338e-03,((67:1.139549e-01,(60:1.007498e-01,16:4.479077e-02):6.279245e-02):3.473540e-01,((((((15:1.944882e-01,44:2.197456e-01):1.454871e-01,24:2.602087e-01):1.630846e-01,(43:1.550865e-01,28:1.452683e-01):3.273221e-01):5.481008e-01,(((((53:7.632064e-01,(((19:2.250550e-01,18:1.551439e-01):1.058494e-01,42:3.975759e-01):2.158763e-01,23:5.766667e-01):5.697978e-01):1.799113e-01,((48:2.662166e-01,52:3.751543e-01):2.769621e-01,20:3.322820e-01):5.435244e-01):4.653693e-01,(((((58:1.119174e+00,32:1.186152e+00):1.502764e+00,(68:2.628317e+00,((4:4.942793e-01,3:5.884876e-01):1.219509e+00,(69:2.935310e+00,(33:2.054293e+00,5:1.448664e+00):9.836036e-01):2.797716e-01):3.816224e-01):2.882961e-01):6.798673e-02,62:3.293191e+00):8.866376e-02,(72:8.109792e-01,(((45:1.124605e-02,(46:1.413764e-03,51:4.905452e-03):1.276690e-02):1.804666e-01,(56:1.053977e-01,75:6.603272e-02):4.711895e-02):2.840924e-01,((7:4.342358e-01,8:3.716122e-01):3.671427e-01,(9:2.889708e-01,(30:3.993320e-01,2:2.532525e-01):2.054175e-01):1.768102e-01):2.364900e-01):5.154515e-01):7.580759e-01):1.266871e-01,(6:3.815770e-01,12:6.221028e-01):2.739033e+00):8.245214e-01):3.177465e-01,((((49:2.763234e-01,21:3.961187e-01):3.319568e-01,55:9.252627e-01):3.084902e-01,(40:2.696686e-01,(39:1.092980e-01,25:1.977474e-01):1.510218e-01):4.287451e-01):2.996259e-01,(41:3.560979e-01,(27:1.282338e-01,(66:3.905782e-02,38:4.398401e-02):1.562522e-01):4.058475e-01):5.431242e-01):3.076606e-01):9.927219e-02,((31:7.233513e-01,((29:6.372218e-02,59:5.484502e-02):7.862393e-01,(34:6.851325e-01,(((((65:6.154959e-01,35:5.049676e-01):7.327303e-02,(64:1.559539e-01,73:2.805812e-01):2.208333e-01):1.668438e-01,26:7.291447e-01):9.131655e-02,(61:3.894192e-01,74:3.385768e-01):3.483252e-01):1.131969e-01,47:7.711385e-01):2.184109e-01):8.703395e-02):8.745113e-02):3.620762e-01,63:1.363109e+00):3.269134e-01):2.269625e-01):8.028286e-02,(54:1.352407e+00,(11:4.027319e+00,((10:5.827147e-01,36:4.190139e-01):5.052919e-01,13:2.001810e+00):3.784877e-02):3.255696e-01):2.542074e-01):1.727919e-01,(70:5.185603e-01,(22:4.612055e-01,50:3.131818e-01):4.823492e-01):5.744663e-01):2.608682e-01):1.288162e-01,1:9.022132e-01);
   tree gen.488500 = [&U] ((((50:3.240587e-01,22:4.982553e-01):4.750929e-01,70:5.018915e-01):6.026213e-01,(((10:5.489083e-01,36:3.727994e-01):3.773652e-01,((6:1.739714e-01,12:9.320161e-01):1.801205e+00,13:1.407895e+00):1.546641e-01):4.312437e-01,((((63:1.390103e+00,(31:8.023618e-01,((59:4.148397e-02,29:1.059748e-01):7.100703e-01,((((((65:5.294253e-01,35:5.227617e-01):6.662549e-02,(73:3.252010e-01,64:1.694117e-01):1.894511e-01):1.954930e-01,26:7.482966e-01):1.677565e-01,(74:3.486821e-01,61:3.134637e-01):3.894878e-01):1.172546e-01,47:6.605976e-01):1.708759e-01,34:7.086679e-01):1.091313e-01):1.705238e-01):5.756224e-01):2.803458e-01,((((53:7.912246e-01,(((18:2.396740e-01,19:1.770480e-01):1.552403e-01,42:3.268616e-01):2.279164e-01,23:5.268401e-01):6.075526e-01):1.511148e-01,(20:4.987431e-01,(48:3.878184e-01,52:4.509417e-01):2.293291e-01):4.453063e-01):5.215552e-01,((((3:3.956636e-01,4:6.110268e-01):1.831729e+00,(69:2.270439e+00,(33:2.163809e+00,5:1.491348e+00):6.725501e-01):3.491615e-01):5.060650e-01,((58:9.049458e-01,32:9.906706e-01):1.788577e+00,(62:3.115517e+00,68:2.334247e+00):1.338327e-01):1.412658e-01):4.419681e-01,(72:1.090752e+00,(((7:4.409999e-01,8:3.065974e-01):3.288755e-01,((2:2.604763e-01,30:3.812488e-01):2.063121e-01,9:3.062067e-01):1.446447e-01):1.633935e-01,((56:9.572415e-02,75:7.764649e-02):5.491369e-02,(45:2.375628e-02,(46:2.545632e-03,51:2.863990e-03):7.707517e-03):1.397733e-01):2.193093e-01):5.702919e-01):7.082074e-01):1.262079e+00):3.148828e-01,((((39:1.240667e-01,25:2.020959e-01):1.471617e-01,40:2.438055e-01):4.239318e-01,((21:4.253873e-01,49:2.716461e-01):4.959117e-01,55:9.663208e-01):2.458066e-01):2.049675e-01,(41:4.265186e-01,(27:1.891142e-01,(66:4.558747e-02,38:2.074531e-02):1.494630e-01):3.221295e-01):5.591250e-01):2.629299e-01):1.702477e-01):1.671513e-01,(11:4.265395e+00,(((15:1.680952e-01,44:2.204788e-01):1.109050e-01,24:2.484393e-01):2.504956e-01,(28:1.049058e-01,43:1.678375e-01):3.343829e-01):3.868850e-01):1.493411e-01):9.150362e-02,54:1.247030e+00):1.443391e-01):2.819659e-01):8.260857e-02,((67:1.186548e-01,(16:4.840514e-02,60:8.703976e-02):8.756420e-02):4.290742e-01,((17:5.988057e-01,(14:2.831198e-01,(71:2.529319e-01,37:3.701062e-01):7.901301e-02):2.747116e-01):9.343673e-02,57:5.628926e-01):6.792160e-02):1.437880e-01,1:9.636434e-01);
   tree gen.489000 = [&U] ((((14:2.736556e-01,(71:3.180963e-01,37:3.001557e-01):8.450971e-02):2.156502e-01,17:4.649437e-01):8.275745e-02,((67:9.851255e-02,(16:5.339335e-02,60:1.216970e-01):5.470971e-02):4.604325e-01,(((54:1.217609e+00,((((((20:3.700142e-01,(52:3.566479e-01,48:3.890350e-01):2.588626e-01):4.929990e-01,(53:8.116246e-01,(((19:2.048144e-01,18:1.583050e-01):1.375360e-01,42:2.195839e-01):1.707694e-01,23:5.272528e-01):5.660465e-01):1.962062e-01):4.148337e-01,(((((32:1.083788e+00,58:1.069254e+00):1.400624e+00,((3:4.452000e-01,4:5.269625e-01):1.356677e+00,(69:2.353966e+00,(5:1.541899e+00,33:1.429452e+00):8.454538e-01):6.459455e-01):2.354376e-01):1.457700e-01,(62:3.151074e+00,68:2.181894e+00):2.507142e-01):4.622188e-01,(72:9.554806e-01,((((30:3.455203e-01,2:2.422700e-01):1.207115e-01,9:2.664083e-01):1.231515e-01,(8:4.022056e-01,7:4.071647e-01):2.785790e-01):1.739622e-01,((45:1.286966e-02,(46:2.565097e-03,51:3.275407e-03):1.447046e-02):1.308816e-01,(56:1.155185e-01,75:7.715387e-02):5.440681e-02):2.715606e-01):5.998669e-01):1.110913e+00):5.991214e-01,11:3.721952e+00):3.035535e-01):1.889165e-01,((((66:2.805767e-02,38:4.961783e-02):1.350673e-01,27:1.809171e-01):3.403181e-01,41:3.588189e-01):8.068544e-01,(((21:4.965098e-01,49:2.174501e-01):4.070089e-01,55:8.531692e-01):1.846150e-01,((39:1.080842e-01,25:1.970591e-01):8.384856e-02,40:3.174841e-01):4.649079e-01):1.694612e-01):2.905435e-01):5.097756e-02,(63:1.398369e+00,(((34:7.723182e-01,(47:6.574468e-01,((74:3.685210e-01,61:3.092925e-01):3.804682e-01,(26:7.943340e-01,((35:4.524466e-01,65:5.421225e-01):6.506486e-02,(64:1.302426e-01,73:3.284026e-01):2.500328e-01):2.189743e-01):1.261237e-01):7.314297e-02):1.440266e-01):1.197178e-01,(29:1.236162e-01,59:3.445421e-02):6.835024e-01):7.992251e-02,31:7.346139e-01):3.966460e-01):2.206575e-01):2.268104e-01,((43:1.680540e-01,28:7.803896e-02):3.459889e-01,(24:2.653942e-01,(15:1.840240e-01,44:1.706428e-01):1.856254e-01):1.681636e-01):4.648093e-01):8.995462e-02):8.025431e-02,((10:4.173897e-01,36:4.379135e-01):5.021892e-01,((12:8.936865e-01,6:8.271027e-01):9.139066e-01,13:1.282742e+00):8.390516e-01):3.295833e-01):1.756569e-01,(70:5.982213e-01,(22:4.462428e-01,50:3.566885e-01):3.218902e-01):4.796054e-01):2.899407e-01):8.349781e-02):5.636709e-02,57:4.983356e-01,1:8.511861e-01);
   tree gen.489500 = [&U] ((((14:2.874428e-01,(71:3.313165e-01,37:2.847412e-01):8.802197e-02):2.246128e-01,17:4.842669e-01):8.619689e-02,((67:1.026068e-01,(16:5.561240e-02,60:1.267548e-01):5.698347e-02):4.795683e-01,(((54:1.268214e+00,((((((20:3.853921e-01,(52:3.714703e-01,48:2.911883e-01):2.696211e-01):5.134882e-01,(53:8.453561e-01,(((19:2.133266e-01,18:1.497624e-01):1.432520e-01,42:2.287099e-01):1.778666e-01,23:5.491657e-01):5.895717e-01):1.144276e-01):4.320744e-01,((((((3:4.637027e-01,4:5.488633e-01):1.413061e+00,(69:2.525400e+00,(5:1.605982e+00,33:1.494100e+00):8.805913e-01):6.727913e-01):2.650705e-01,(62:3.282034e+00,68:2.272575e+00):2.611340e-01):4.033289e-02,(32:8.616623e-01,58:1.113693e+00):1.797783e+00):4.814288e-01,(72:9.951909e-01,((((30:3.598803e-01,2:2.523388e-01):1.257283e-01,9:1.956525e-01):1.126133e-01,(8:4.189214e-01,7:4.240867e-01):3.505297e-01):1.811921e-01,((45:1.340453e-02,(46:2.503437e-03,51:2.882409e-03):1.507186e-02):1.363211e-01,(56:1.062953e-01,75:8.036042e-02):5.666799e-02):2.828468e-01):6.247977e-01):1.157083e+00):6.240212e-01,11:4.293007e+00):2.584714e-01):2.656869e-01,(63:1.456486e+00,(((34:8.044161e-01,(47:6.847706e-01,((74:3.838369e-01,61:3.221468e-01):3.962806e-01,(26:8.273469e-01,((35:4.712505e-01,65:5.646534e-01):8.225300e-02,(64:1.356556e-01,73:3.420512e-01):2.604242e-01):2.184004e-01):9.495471e-02):7.618282e-02):2.693277e-01):1.246933e-01,(29:1.287538e-01,59:3.588615e-02):7.119090e-01):6.557549e-02,31:7.651448e-01):4.131308e-01):2.298281e-01):5.496495e-02,((((66:2.922376e-02,38:5.167997e-02):1.406808e-01,27:1.884361e-01):3.544619e-01,41:3.624054e-01):8.403876e-01,(((21:5.171450e-01,49:2.604412e-01):4.239244e-01,55:8.886273e-01):1.753723e-01,((39:1.125762e-01,25:2.052490e-01):1.457226e-01,40:2.626884e-01):5.510606e-01):1.527229e-01):3.146939e-01):2.065424e-01,((43:1.750384e-01,28:8.128230e-02):3.603683e-01,(24:2.764241e-01,(15:1.916721e-01,44:1.777348e-01):1.933401e-01):1.751525e-01):5.165790e-01):4.472295e-02):6.222508e-02,((10:4.347367e-01,36:4.395825e-01):4.758115e-01,((12:1.115015e+00,6:8.614775e-01):9.518890e-01,13:1.336053e+00):6.302050e-01):5.160905e-01):2.042249e-01,(70:6.230837e-01,(22:4.647889e-01,50:3.715127e-01):3.352681e-01):4.995381e-01):3.019908e-01):8.696802e-02):5.870973e-02,57:5.190467e-01,1:8.865618e-01);
   tree gen.490000 = [&U] ((((14:2.856113e-01,(71:3.292054e-01,37:3.354588e-01):6.997886e-02):2.231816e-01,17:4.811813e-01):1.049224e-01,57:5.157395e-01):8.915551e-02,((67:1.019530e-01,(16:5.525805e-02,60:1.330718e-01):6.672399e-02):4.765127e-01,(((54:1.260133e+00,((((((20:3.829365e-01,(52:3.691034e-01,48:2.716600e-01):2.679031e-01):5.102164e-01,(53:8.399697e-01,(((19:2.119673e-01,18:1.640223e-01):1.495137e-01,42:2.272526e-01):1.767333e-01,23:5.456666e-01):5.858151e-01):2.709200e-01):4.293214e-01,((((((3:4.607481e-01,4:5.453661e-01):1.404058e+00,(69:2.509309e+00,(5:1.544665e+00,33:1.484580e+00):7.428011e-01):6.908673e-01):2.633816e-01,(62:3.261122e+00,68:2.258094e+00):2.507480e-01):1.045914e-01,(32:8.172376e-01,58:1.106597e+00):1.786328e+00):4.783613e-01,(72:9.888498e-01,((((30:3.575872e-01,2:2.507310e-01):1.249272e-01,9:2.336995e-01):1.885743e-01,(8:4.162522e-01,7:4.213845e-01):3.482962e-01):1.800376e-01,((45:1.331912e-02,(46:6.435093e-03,51:1.828036e-03):1.497583e-02):1.354525e-01,(56:1.056180e-01,75:7.984839e-02):5.630691e-02):2.810445e-01):5.339319e-01):1.149710e+00):6.200451e-01,11:4.265653e+00):2.568245e-01):2.639940e-01,(63:1.447206e+00,(((34:7.992906e-01,(47:6.804075e-01,((74:3.813912e-01,61:3.200942e-01):3.937556e-01,(26:8.220753e-01,((35:4.577896e-01,65:5.610556e-01):8.172891e-02,(64:2.022549e-01,73:2.263879e-01):2.587649e-01):2.170088e-01):1.071469e-01):5.841245e-02):1.900917e-01):1.238988e-01,(29:1.151259e-01,59:3.565749e-02):7.073730e-01):4.321328e-02,31:7.602695e-01):4.104985e-01):2.283637e-01):5.461473e-02,((((66:2.903756e-02,38:5.135068e-02):1.397844e-01,27:1.872354e-01):3.522033e-01,41:3.600962e-01):8.350329e-01,(((21:5.138499e-01,49:2.716167e-01):4.212232e-01,55:8.829652e-01):3.241251e-01,((39:1.118589e-01,25:2.342436e-01):1.447941e-01,40:2.610146e-01):5.475494e-01):1.517498e-01):3.126888e-01):2.052263e-01,((43:1.739231e-01,28:8.076439e-02):3.580722e-01,(24:2.819367e-01,(15:1.904508e-01,44:1.760296e-01):1.921082e-01):1.740365e-01):5.132875e-01):4.443799e-02):1.412804e-01,((10:5.590832e-01,36:4.367816e-01):4.179256e-01,((12:9.555856e-01,6:8.559884e-01):1.325981e+00,13:1.327540e+00):6.261896e-01):5.128021e-01):1.243683e-01,(70:6.191136e-01,(22:4.618273e-01,50:2.899412e-01):3.331319e-01):4.963551e-01):2.834298e-01):8.641388e-02,1:8.809129e-01);
   tree gen.490500 = [&U] ((((50:3.013395e-01,22:3.625798e-01):4.417850e-01,70:4.951600e-01):5.399992e-01,(((10:5.881997e-01,36:5.416416e-01):5.437621e-01,((6:3.356606e-01,12:8.666741e-01):1.738857e+00,13:1.527421e+00):3.127236e-01):2.697408e-01,(54:1.162679e+00,((11:3.966355e+00,(((15:2.226799e-01,44:1.765574e-01):1.247256e-01,24:2.310217e-01):2.272025e-01,(28:7.194606e-02,43:1.670018e-01):3.045045e-01):2.883659e-01):1.202444e-01,((63:1.403230e+00,(31:6.435763e-01,(34:6.783497e-01,((59:3.844158e-02,29:9.854507e-02):6.684707e-01,(((((65:4.923082e-01,35:3.855871e-01):7.528674e-02,(73:3.382724e-01,64:1.419782e-01):1.668701e-01):1.007681e-01,26:6.958348e-01):2.020458e-01,(74:3.672914e-01,61:2.434787e-01):3.621815e-01):8.043162e-02,47:6.097478e-01):1.836328e-01):1.008890e-01):6.292140e-02):4.480340e-01):3.324239e-01,((((53:7.357532e-01,(((18:1.931543e-01,19:1.646355e-01):8.849646e-02,42:3.039459e-01):2.612477e-01,23:4.899042e-01):4.453927e-01):2.275841e-01,(20:4.273342e-01,(48:3.363563e-01,52:4.181081e-01):1.409544e-01):4.363380e-01):3.129177e-01,((((3:4.183902e-01,4:5.681888e-01):1.206685e+00,(69:2.111263e+00,(33:1.462153e+00,5:1.256876e+00):8.721252e-01):6.045806e-01):4.705857e-01,((62:2.897093e+00,68:2.170597e+00):6.381870e-01,(58:8.415016e-01,32:9.212164e-01):1.692863e+00):5.777092e-02):4.027629e-01,(72:1.031722e+00,(((7:4.526129e-01,8:2.851024e-01):1.814780e-01,((2:2.381504e-01,30:3.545201e-01):1.582112e-01,9:2.493477e-01):1.973140e-01):2.453535e-01,((56:8.482417e-02,75:7.562300e-02):3.645309e-02,(45:1.610042e-02,(46:3.949237e-03,51:1.898037e-03):4.219995e-03):1.250626e-01):2.039339e-01):4.807107e-01):9.380624e-01):8.977298e-01):2.139056e-01,((((39:1.108457e-01,25:2.212410e-01):1.274453e-01,40:2.062908e-01):5.250832e-01,((21:3.955641e-01,49:2.654899e-01):4.526991e-01,55:7.363111e-01):1.830208e-01):1.905976e-01,(41:3.966161e-01,(27:1.758557e-01,(66:6.112465e-02,38:1.929089e-02):1.171000e-01):2.995456e-01):5.199257e-01):1.735460e-01):1.218022e-01):2.479143e-01):5.639726e-02):9.951376e-02):2.419238e-01):1.130369e-01,((67:1.103362e-01,(16:5.747509e-02,60:8.093756e-02):7.346032e-02):4.109589e-01,((17:4.518657e-01,(14:2.185138e-01,(71:2.530641e-01,37:3.441587e-01):1.016851e-01):2.282290e-01):7.959558e-02,57:5.189835e-01):7.545074e-02):1.241674e-01,1:8.583731e-01);
   tree gen.491000 = [&U] ((((14:2.859937e-01,(71:3.296462e-01,37:3.359079e-01):7.007255e-02):2.234804e-01,17:4.573370e-01):1.146098e-01,((67:1.020895e-01,(16:5.616601e-02,60:1.064755e-01):6.681332e-02):4.771506e-01,(((54:1.261820e+00,((((((20:3.937976e-01,(52:3.695976e-01,48:3.178543e-01):2.821189e-01):4.481195e-01,(53:8.410942e-01,(((19:2.122511e-01,18:1.346510e-01):1.670893e-01,42:2.275568e-01):1.769699e-01,23:7.293523e-01):5.662094e-01):1.822841e-01):4.920643e-01,((((((3:4.196844e-01,4:6.140100e-01):1.405937e+00,(69:2.512668e+00,(5:1.532760e+00,33:1.486568e+00):6.961308e-01):4.735941e-01):4.216978e-01,(32:8.237727e-01,58:1.108078e+00):1.859821e+00):4.280569e-02,(62:3.018408e+00,68:2.261117e+00):4.580979e-01):3.733329e-01,(72:1.058777e+00,((((30:3.580660e-01,2:2.510667e-01):1.955036e-01,9:2.340123e-01):1.343465e-01,(8:4.348030e-01,7:3.630001e-01):3.294100e-01):1.722468e-01,((45:1.333695e-02,(46:6.443708e-03,51:1.830484e-03):1.499588e-02):1.608755e-01,(56:9.640854e-02,75:7.995528e-02):5.224150e-02):2.699458e-01):5.089456e-01):1.145942e+00):5.239904e-01,11:4.271364e+00):4.338312e-01):2.643474e-01,(63:1.449143e+00,(((34:7.056112e-01,(47:6.813184e-01,((74:3.819018e-01,61:3.592960e-01):3.942827e-01,(26:8.231758e-01,((35:4.584025e-01,65:6.278957e-01):5.304238e-02,(64:1.632972e-01,73:2.266910e-01):2.243618e-01):1.259575e-01):1.094997e-01):9.666474e-02):2.037759e-01):1.413577e-01,(29:1.152800e-01,59:3.177206e-02):7.083200e-01):1.001046e-01,31:7.612873e-01):4.110480e-01):3.514818e-01):6.671743e-02,((((66:2.907643e-02,38:4.599264e-02):1.399715e-01,27:1.874861e-01):3.526748e-01,41:3.605783e-01):8.361508e-01,(((21:5.145379e-01,49:2.335511e-01):4.308750e-01,55:9.421981e-01):3.245590e-01,((39:1.120087e-01,25:2.345572e-01):1.449880e-01,40:2.613640e-01):5.869183e-01):1.820903e-01):3.131074e-01):2.295140e-01,((43:1.741559e-01,28:1.035410e-01):3.585515e-01,(24:2.823142e-01,(15:2.011073e-01,44:1.762653e-01):1.327634e-01):1.742695e-01):5.139747e-01):7.521961e-02):2.447483e-02,((10:5.598317e-01,36:4.373663e-01):4.950197e-01,((12:9.568649e-01,6:6.026112e-01):1.139180e+00,13:1.329317e+00):9.551971e-01):6.241092e-01):1.245348e-01,(70:5.864079e-01,(22:4.507833e-01,50:2.903294e-01):4.369675e-01):5.172191e-01):2.838093e-01):6.913738e-02):1.214712e-01,57:5.164299e-01,1:8.517046e-01);
   tree gen.491500 = [&U] (((((50:3.328808e-01,22:3.492197e-01):4.502937e-01,70:4.769146e-01):5.201016e-01,(((10:5.665261e-01,36:4.459970e-01):5.489767e-01,((6:1.724846e-01,12:7.470080e-01):1.318527e+00,13:1.471140e+00):3.012005e-01):2.551484e-01,(54:1.119837e+00,((11:3.820206e+00,(((15:2.144747e-01,44:1.700517e-01):1.306881e-01,24:2.225091e-01):1.838396e-01,(28:6.929503e-02,43:1.608482e-01):2.932843e-01):4.588833e-01):7.798848e-02,((63:1.351525e+00,(31:6.198622e-01,((34:7.165328e-01,(((((65:4.741680e-01,35:3.713792e-01):1.311337e-01,(73:3.258079e-01,64:1.766342e-01):1.607214e-01):1.092354e-01,26:7.212589e-01):7.371499e-02,(74:3.537577e-01,61:2.345072e-01):3.488361e-01):1.290769e-01,47:5.887767e-01):1.988840e-01):3.717312e-02,(59:3.883860e-02,29:9.491394e-02):6.502973e-01):2.562187e-02):4.315251e-01):3.668163e-01,((((53:7.086426e-01,(((18:2.074062e-01,19:1.585691e-01):8.222077e-02,42:2.927463e-01):2.565401e-01,23:4.718525e-01):4.289811e-01):2.453372e-01,(20:4.115880e-01,(48:3.239624e-01,52:4.027019e-01):1.939826e-01):4.202601e-01):2.590877e-01,(((58:9.603456e-01,32:8.872720e-01):1.402470e+00,((68:1.926978e+00,((3:3.732483e-01,4:5.472525e-01):1.162221e+00,(69:2.033468e+00,(33:1.430502e+00,5:1.210563e+00):9.441908e-01):5.823034e-01):3.475877e-01):2.663252e-01,62:2.790343e+00):1.926884e-01):2.291288e-01,(72:9.937059e-01,(((7:3.256158e-01,8:3.372176e-01):2.231012e-01,((2:2.614134e-01,30:3.414570e-01):1.935618e-01,9:2.401599e-01):7.617916e-02):1.776350e-01,((56:8.169862e-02,75:7.883919e-02):3.510989e-02,(45:9.895884e-03,(46:3.803718e-03,51:1.828099e-03):9.884109e-03):1.345152e-01):1.964194e-01):4.629978e-01):8.525791e-01):7.997450e-01):2.081075e-01,((((39:9.626105e-02,25:2.130888e-01):1.174324e-01,40:1.986895e-01):5.057352e-01,((21:3.126736e-01,49:2.557073e-01):4.360183e-01,55:7.091800e-01):1.762769e-01):2.072589e-01,(41:4.346111e-01,(27:1.693759e-01,(66:4.486504e-02,38:2.968245e-02):1.127852e-01):2.885081e-01):5.007678e-01):2.045378e-01):9.450864e-02):2.387793e-01):6.917894e-02):7.636885e-02):1.721100e-01):2.543934e-01,(67:1.072580e-01,(16:5.509232e-02,60:7.795522e-02):7.362284e-02):4.240755e-01):6.452731e-02,((17:4.789220e-01,(14:2.104621e-01,(71:2.437394e-01,37:3.314773e-01):9.062452e-02):2.198194e-01):1.057858e-01,57:4.998603e-01):7.267057e-02,1:8.544334e-01);
   tree gen.492000 = [&U] (((67:1.048207e-01,(16:5.766860e-02,60:1.093240e-01):5.422980e-02):4.899157e-01,(((54:1.343723e+00,((((((20:4.043328e-01,(52:3.794854e-01,48:3.263578e-01):2.896664e-01):4.601079e-01,(53:8.635959e-01,(((19:2.179294e-01,18:1.382532e-01):1.715594e-01,42:2.673680e-01):2.272086e-01,23:7.488645e-01):5.805757e-01):2.229801e-01):3.781782e-01,((((((3:4.309121e-01,4:6.304364e-01):1.443550e+00,(69:2.579889e+00,(5:1.573766e+00,33:1.432022e+00):4.440219e-01):6.556652e-01):3.903338e-01,(62:3.099158e+00,68:2.321609e+00):3.349026e-01):3.802593e-02,(32:8.688783e-01,58:1.137722e+00):1.909576e+00):3.656458e-01,(72:1.323230e+00,((((30:3.676452e-01,2:2.404496e-01):2.007338e-01,9:2.402728e-01):1.379407e-01,(8:3.179346e-01,7:3.727114e-01):3.382227e-01):7.963123e-02,((45:1.369375e-02,(46:6.616095e-03,51:3.446010e-03):5.421100e-03):1.777549e-01,(56:9.898774e-02,75:8.209431e-02):5.363911e-02):3.648399e-01):5.225613e-01):7.416603e-01):8.334196e-01,11:4.385635e+00):4.093399e-01):2.847165e-01,((((66:2.985431e-02,38:3.170402e-02):1.751416e-01,27:1.890279e-01):3.384196e-01,41:3.702248e-01):8.408748e-01,(((21:3.868553e-01,49:2.650018e-01):4.506255e-01,55:9.276213e-01):1.922085e-01,((39:1.007390e-01,25:2.232489e-01):1.698817e-01,40:2.493655e-01):6.026200e-01):1.935317e-01):2.880781e-01):8.559093e-02,(63:1.487912e+00,(31:7.816539e-01,((29:1.183641e-01,59:3.262205e-02):7.272695e-01,(34:7.244882e-01,(47:6.995456e-01,((74:3.921187e-01,61:3.689081e-01):4.048309e-01,(26:8.451981e-01,((35:4.706660e-01,65:6.446937e-01):1.342409e-01,(64:1.676659e-01,73:2.450336e-01):1.865566e-01):1.392858e-01):1.229376e-01):8.401138e-02):1.378382e-01):1.768685e-01):5.116731e-02):4.361331e-01):2.525143e-01):1.330591e-01,((43:1.788151e-01,28:1.063110e-01):3.039409e-01,(24:2.898669e-01,(15:2.064875e-01,44:1.809808e-01):1.363151e-01):2.102179e-01):5.277250e-01):7.264724e-02):8.181263e-02,((10:5.748088e-01,36:4.755077e-01):5.082629e-01,((12:9.824637e-01,6:6.187328e-01):1.147993e+00,13:1.463254e+00):4.070224e-01):6.408059e-01):1.070147e-01,(70:5.976789e-01,(22:4.628430e-01,50:3.091040e-01):4.131548e-01):5.135505e-01):3.050712e-01):7.675402e-02,(((14:2.695861e-01,(71:2.577032e-01,37:3.216067e-01):8.936743e-02):2.222337e-01,17:4.695720e-01):1.198367e-01,57:5.302459e-01):6.947094e-02,1:8.806345e-01);
   tree gen.492500 = [&U] (((((50:3.634291e-01,22:3.812674e-01):4.916169e-01,70:5.206807e-01):5.678310e-01,(((10:4.742262e-01,36:4.869258e-01):7.196288e-01,((6:1.858042e-01,12:1.098983e+00):1.379916e+00,13:1.680723e+00):1.199870e-01):2.785632e-01,((54:1.222604e+00,(((15:2.341569e-01,44:1.856573e-01):1.426813e-01,24:1.961162e-01):1.791134e-01,(28:9.154578e-02,43:1.756092e-01):3.181507e-01):5.802153e-01):1.831269e-02,(11:3.096062e+00,((63:1.475553e+00,(31:6.767465e-01,((34:7.822886e-01,(((((65:5.176820e-01,35:4.481590e-01):1.431678e-01,(73:3.557071e-01,64:1.928438e-01):1.754707e-01):1.599050e-01,26:7.874483e-01):9.823036e-02,(74:3.862218e-01,61:2.560278e-01):3.091951e-01):1.409222e-01,47:6.428084e-01):1.633533e-01):9.729663e-02,(59:4.789849e-02,29:8.874830e-02):7.099747e-01):6.074246e-02):4.568462e-01):4.004788e-01,((((53:7.736743e-01,(((18:2.264397e-01,19:1.731209e-01):1.252928e-01,42:2.075871e-01):2.874633e-01,23:5.151541e-01):4.683484e-01):1.795329e-01,(20:4.493592e-01,(48:3.536922e-01,52:4.396576e-01):2.006777e-01):4.516468e-01):3.553724e-01,((((68:2.103816e+00,((3:4.075011e-01,4:5.974735e-01):1.336898e+00,(69:2.356823e+00,(33:1.682090e+00,5:1.327057e+00):6.840905e-01):5.435539e-01):3.629627e-01):2.131235e-01,62:2.820568e+00):1.774554e-01,(58:1.048476e+00,32:9.686964e-01):1.531174e+00):4.152267e-01,(72:1.084898e+00,(((7:3.554974e-01,8:3.681638e-01):2.435750e-01,((2:2.854031e-01,30:3.727923e-01):1.781662e-01,9:2.621992e-01):1.316743e-01):1.688229e-01,((56:1.087013e-01,75:8.607421e-02):3.564767e-02,(45:8.108446e-03,(46:1.662464e-03,51:2.986283e-03):4.515673e-03):1.726243e-01):2.109550e-01):5.054868e-01):8.559014e-01):1.019237e+00):1.046098e-01,((((39:1.050949e-01,25:2.326438e-01):1.282091e-01,40:2.169231e-01):5.521462e-01,((21:3.413675e-01,49:2.791734e-01):4.308470e-01,55:7.742610e-01):2.463324e-01):1.837550e-01,(41:4.744951e-01,(27:1.599553e-01,(66:4.203557e-02,38:3.240639e-02):1.369073e-01):3.149843e-01):6.870957e-01):1.976137e-01):8.648861e-02):3.040425e-01):4.151164e-02):9.374374e-02):2.311143e-01):2.235208e-01,(67:1.171010e-01,(16:6.014811e-02,60:8.510912e-02):6.012131e-02):4.652235e-01):8.028508e-02,((17:5.228723e-01,(14:2.402415e-01,(71:2.661072e-01,37:2.894737e-01):1.105942e-01):2.603860e-01):1.233408e-01,57:5.457322e-01):5.074866e-02,1:9.349832e-01);
   tree gen.493000 = [&U] (((((50:3.581919e-01,22:3.757731e-01):4.845324e-01,70:5.131775e-01):5.353247e-01,((11:3.142737e+00,((10:4.673924e-01,36:4.799090e-01):7.092586e-01,((6:1.831267e-01,12:1.365472e+00):1.360031e+00,13:1.656503e+00):1.148029e-01):1.313384e-01):1.356201e-01,((54:1.204986e+00,(((15:2.307826e-01,44:1.970197e-01):1.406252e-01,24:1.932900e-01):1.765323e-01,(28:1.055384e-01,43:1.730786e-01):3.135660e-01):5.718541e-01):1.941268e-02,((63:1.353618e+00,(31:6.669943e-01,((34:7.710154e-01,(((((65:5.102220e-01,35:4.417009e-01):1.411047e-01,(73:2.392029e-01,64:2.293515e-01):1.729421e-01):1.584971e-01,26:7.761008e-01):1.390667e-01,(74:3.776559e-01,61:2.523383e-01):3.047394e-01):1.097743e-01,47:6.310841e-01):1.609993e-01):9.589454e-02,(59:4.720825e-02,29:8.746940e-02):6.997436e-01):5.986713e-02):4.502628e-01):3.947077e-01,((((53:7.625253e-01,(((18:2.231766e-01,19:1.706261e-01):1.234873e-01,42:1.801761e-01):2.833208e-01,23:5.077305e-01):4.615993e-01):1.553630e-01,(20:4.428837e-01,(48:3.485954e-01,52:4.333220e-01):1.977858e-01):4.451383e-01):4.227810e-01,(((68:2.073499e+00,((3:4.016288e-01,4:5.888636e-01):1.317632e+00,(69:2.322860e+00,(33:1.657851e+00,5:1.307934e+00):6.397503e-01):6.342910e-01):3.577323e-01):2.100523e-01,(62:2.779922e+00,(58:1.033367e+00,32:9.547370e-01):1.584089e+00):1.773570e-01):4.092431e-01,(72:1.069264e+00,(((7:3.503745e-01,8:3.628584e-01):2.400650e-01,((2:2.812903e-01,30:3.674201e-01):1.755987e-01,9:2.584207e-01):1.297768e-01):1.663901e-01,((56:1.030116e-01,75:8.483384e-02):3.780535e-02,(45:1.391275e-02,(46:6.159725e-03,51:2.943249e-03):1.242350e-02):1.701367e-01):2.079151e-01):4.982024e-01):8.435674e-01):1.101134e+00):1.267156e-01,((((39:1.096679e-01,25:2.292913e-01):1.263615e-01,40:2.771124e-01):5.441895e-01,((21:3.364482e-01,49:3.456823e-01):4.246383e-01,55:7.631035e-01):2.427826e-01):2.288898e-01,(41:4.676574e-01,(27:1.576502e-01,(66:4.142982e-02,38:2.744680e-02):1.349344e-01):3.104452e-01):6.877191e-01):1.532812e-01):1.207124e-01):2.996611e-01):1.580369e-01):1.507698e-01):2.202998e-01,(67:1.154135e-01,(16:5.928134e-02,60:8.388265e-02):5.925493e-02):4.585194e-01):7.912813e-02,((17:5.153375e-01,(14:2.367795e-01,(71:2.622724e-01,37:3.087738e-01):1.090005e-01):2.566337e-01):1.215634e-01,57:5.378679e-01):2.401323e-02,1:9.215096e-01);
   tree gen.493500 = [&U] (((((50:3.637502e-01,22:3.819598e-01):4.920512e-01,70:5.211408e-01):5.436316e-01,((11:3.191505e+00,((10:4.746452e-01,36:5.044780e-01):7.202646e-01,((6:1.859684e-01,12:1.386661e+00):1.381136e+00,13:1.682208e+00):1.431446e-01):2.094974e-01):1.377246e-01,((54:1.223684e+00,(((15:2.343638e-01,44:2.000769e-01):1.643917e-01,24:1.962894e-01):1.792716e-01,(28:1.071761e-01,43:1.757643e-01):3.184318e-01):5.423952e-01):1.971392e-02,((63:1.374623e+00,(31:6.773444e-01,((34:7.829797e-01,(((((65:6.135162e-01,35:4.088939e-01):1.432943e-01,(73:2.934525e-01,64:2.265567e-01):1.008904e-01):1.609566e-01,26:7.881441e-01):1.412247e-01,(74:3.835162e-01,61:3.238289e-01):3.259636e-01):1.114778e-01,47:6.408770e-01):1.634977e-01):1.101074e-01,(59:4.794081e-02,29:8.882671e-02):7.062120e-01):9.572657e-02):4.572498e-01):4.008326e-01,((((53:7.743579e-01,(((18:1.962820e-01,19:1.732738e-01):1.254035e-01,42:2.062258e-01):2.877173e-01,23:6.085268e-01):4.687622e-01):1.577739e-01,(20:4.497562e-01,(48:3.540047e-01,52:3.528949e-01):2.008550e-01):4.520458e-01):4.293415e-01,(((68:2.105675e+00,((3:4.078611e-01,4:5.980014e-01):1.338079e+00,(69:2.358905e+00,(33:1.683577e+00,5:1.328230e+00):8.809067e-01):3.329731e-01):3.560308e-01):2.133118e-01,(62:2.823060e+00,(58:1.049402e+00,32:9.695522e-01):1.608670e+00):1.801091e-01):5.157887e-01,(72:1.085856e+00,(((7:3.558115e-01,8:3.822504e-01):2.437902e-01,((2:3.038017e-01,30:4.023944e-01):1.783236e-01,9:2.624308e-01):1.317906e-01):1.689721e-01,((56:1.046101e-01,75:8.615026e-02):3.839200e-02,(45:1.412864e-02,(46:6.255309e-03,51:3.712287e-03):9.278515e-03):1.675274e-01):2.448543e-01):5.059334e-01):8.566576e-01):1.118221e+00):1.286819e-01,((((39:1.113697e-01,25:2.328494e-01):1.544854e-01,40:2.814125e-01):5.526341e-01,((21:3.416691e-01,49:3.011685e-01):4.553729e-01,55:7.673133e-01):2.120891e-01):2.324416e-01,(41:4.749143e-01,(27:1.600966e-01,(66:4.207271e-02,38:2.787270e-02):1.370282e-01):3.588820e-01):6.983909e-01):1.556598e-01):1.225856e-01):3.043111e-01):1.251896e-01):1.738877e-01):2.237183e-01,(67:1.172044e-01,(16:6.020125e-02,60:8.518431e-02):6.017443e-02):4.731050e-01):4.371289e-02,((17:5.233343e-01,(14:2.404537e-01,(71:2.663423e-01,37:3.135652e-01):6.829251e-02):2.606160e-01):1.109242e-01,57:5.462143e-01):2.438586e-02,1:9.358093e-01);
   tree gen.494000 = [&U] (((((50:3.483284e-01,22:3.657660e-01):4.711900e-01,70:4.990462e-01):5.205836e-01,(((10:4.343006e-01,36:4.830899e-01):6.626058e-01,(11:3.207798e+00,((6:2.358486e-01,12:1.327871e+00):1.322580e+00,13:1.610888e+00):2.724957e-01):1.869329e-01):3.247848e-01,((54:1.171804e+00,(((15:1.738784e-01,44:1.915944e-01):1.574220e-01,24:1.879675e-01):1.716712e-01,(28:9.466623e-02,43:1.683125e-01):3.119880e-01):5.193995e-01):4.935591e-02,((63:1.316344e+00,(31:6.486274e-01,((34:7.497842e-01,(((((65:5.875052e-01,35:3.915582e-01):1.356365e-01,(73:2.810112e-01,64:2.173632e-01):2.123802e-01):1.319325e-01,26:7.547295e-01):1.588867e-01,(74:3.672565e-01,61:3.100997e-01):4.516513e-01):1.035764e-01,47:6.137061e-01):2.528196e-01):1.048745e-01,(59:4.590829e-02,29:8.506077e-02):6.762711e-01):9.185611e-02):4.378640e-01):3.838387e-01,((((53:7.415278e-01,(((18:1.879603e-01,19:1.659276e-01):1.200868e-01,42:2.433538e-01):2.271904e-01,23:5.827274e-01):4.488884e-01):1.510848e-01,(20:4.306881e-01,(48:3.389962e-01,52:3.269096e-01):1.923394e-01):4.328807e-01):4.111390e-01,(((68:2.016402e+00,(62:2.703372e+00,(58:1.004911e+00,32:9.284466e-01):1.540468e+00):4.916759e-01):2.048245e-01,((3:3.905693e-01,4:5.726482e-01):1.309328e+00,(69:1.948685e+00,(33:1.612199e+00,5:1.194194e+00):8.435594e-01):6.659978e-01):5.256619e-01):4.939211e-01,(72:1.039820e+00,(((7:4.325606e-01,8:3.660444e-01):2.403499e-01,((2:2.909216e-01,30:3.853343e-01):1.707633e-01,9:2.513047e-01):1.262032e-01):9.265179e-02,((56:1.001750e-01,75:8.249779e-02):2.819543e-02,(45:1.401613e-02,(46:2.177617e-03,51:6.137052e-03):6.658053e-03):1.604248e-01):3.417260e-01):4.928007e-01):8.203383e-01):7.977380e-01):1.435180e-01,((((39:1.066480e-01,25:2.031865e-01):1.442670e-01,40:2.491818e-01):5.292043e-01,((21:3.271835e-01,49:2.884000e-01):4.360667e-01,55:7.347820e-01):2.030973e-01):2.225869e-01,(41:4.547796e-01,(27:1.964063e-01,(66:4.028897e-02,38:2.669100e-02):1.312187e-01):2.643734e-01):7.028970e-01):2.148663e-01):7.895979e-02):1.951202e-01):1.604289e-01):1.665155e-01):2.142335e-01,(67:1.122354e-01,(16:9.583673e-02,60:6.450087e-02):5.762324e-02):4.530470e-01):6.371313e-02,((17:5.011468e-01,(14:2.302593e-01,(71:2.550503e-01,37:3.002711e-01):6.539715e-02):2.964300e-01):7.692514e-02,57:5.038585e-01):1.773322e-02,1:8.961343e-01);
   tree gen.494500 = [&U] (((((50:3.628950e-01,22:3.810618e-01):4.908944e-01,70:5.199155e-01):5.423535e-01,(((10:4.524623e-01,36:5.032920e-01):6.903149e-01,(13:1.904405e+00,((6:4.103158e-01,12:1.383401e+00):1.338631e+00,11:2.930576e+00):3.419400e-01):1.281295e-01):3.348576e-01,((54:1.220807e+00,(((15:1.811497e-01,44:1.996066e-01):1.640052e-01,24:3.083926e-01):1.788502e-01,(28:9.862502e-02,43:1.753511e-01):3.250348e-01):5.105003e-01):5.141990e-02,((63:1.371391e+00,(31:6.757520e-01,(34:7.811389e-01,((59:7.033721e-02,29:5.379327e-02):6.750066e-01,(((((65:6.120738e-01,35:4.079325e-01):1.413086e-01,(73:2.927626e-01,64:2.264529e-01):1.364874e-01):2.032577e-01,26:7.862911e-01):9.929097e-02,(74:3.826146e-01,61:3.230676e-01):3.613889e-01):1.092224e-01,47:6.393703e-01):2.509652e-01):1.074595e-01):8.421659e-02):3.059093e-01):4.066470e-01,((((53:7.725373e-01,(((18:1.958205e-01,19:1.728664e-01):1.251087e-01,42:2.535305e-01):2.366911e-01,23:6.307682e-01):4.676602e-01):2.239456e-01,(20:4.486988e-01,(48:3.531725e-01,52:3.405805e-01):1.982743e-01):3.275754e-01):4.283321e-01,(((68:2.394834e+00,(62:2.816423e+00,(58:1.046935e+00,32:9.672728e-01):1.208221e+00):2.880749e-01):2.133899e-01,((3:4.069022e-01,4:5.965955e-01):1.364082e+00,(69:2.030176e+00,(33:1.679618e+00,5:1.304981e+00):8.788357e-01):6.938488e-01):3.870036e-01):5.145761e-01,(72:1.083303e+00,(((7:4.506495e-01,8:3.813517e-01):2.504009e-01,((2:3.030875e-01,30:4.014484e-01):1.779044e-01,9:2.618138e-01):1.558951e-01):9.652634e-02,((56:1.043642e-01,75:8.594772e-02):2.937452e-02,(45:1.460226e-02,(46:1.343900e-03,51:3.369038e-03):6.936482e-03):1.671335e-01):2.563106e-01):4.209131e-01):1.079073e+00):7.653972e-01):1.495196e-01,((((39:1.111078e-01,25:2.116835e-01):1.503000e-01,40:2.596022e-01):5.176282e-01,((21:3.408658e-01,49:3.004604e-01):4.543023e-01,55:7.655094e-01):2.115905e-01):2.318951e-01,(41:4.737978e-01,(27:2.046196e-01,(66:4.197379e-02,38:2.780717e-02):1.367061e-01):2.754290e-01):7.322911e-01):1.827950e-01):8.226176e-02):2.032798e-01):9.078165e-02):1.734789e-01):2.231924e-01,(67:1.213322e-01,(16:6.872947e-02,60:7.099311e-02):6.003295e-02):4.719927e-01):6.637751e-02,((17:5.221039e-01,(14:2.317854e-01,(71:2.657161e-01,37:3.128280e-01):6.813195e-02):2.698741e-01):6.831069e-02,57:5.249291e-01):3.557247e-02,1:9.417578e-01);
   tree gen.495000 = [&U] ((57:5.009842e-01,((14:2.531420e-01,(71:2.600447e-01,37:3.128636e-01):5.451135e-02):2.722985e-01,17:4.945786e-01):1.073385e-01):5.875075e-02,((67:1.019711e-01,(16:8.274512e-02,60:8.527746e-02):7.183302e-02):4.527774e-01,(((54:1.141530e+00,(((43:1.739539e-01,28:1.034209e-01):2.956781e-01,(24:2.490038e-01,(15:1.867961e-01,44:1.732855e-01):1.225796e-01):2.479223e-01):5.204656e-01,((63:1.447462e+00,(31:7.604043e-01,(((47:6.805281e-01,((74:4.724912e-01,61:3.098880e-01):3.938254e-01,(26:6.861226e-01,((35:4.578708e-01,65:6.149090e-01):1.305916e-01,(64:1.573287e-01,73:2.383723e-01):1.887958e-01):7.520798e-02):1.327869e-01):7.911479e-02):1.855640e-01,34:6.931634e-01):8.422557e-02,(29:1.172290e-01,59:1.659659e-02):7.541831e-01):7.222601e-02):3.541874e-01):2.846163e-01,(((((66:6.198171e-02,38:2.291746e-02):1.703803e-01,27:1.838891e-01):2.943215e-01,41:4.794376e-01):6.985648e-01,(((21:4.495794e-01,49:2.577976e-01):4.039379e-01,55:8.021270e-01):2.420277e-01,((39:1.199073e-01,25:2.171798e-01):1.565491e-01,40:2.343451e-01):4.691913e-01):1.322679e-01):2.376068e-01,(((20:3.380800e-01,(52:3.691689e-01,48:3.174856e-01):2.817917e-01):3.891586e-01,(53:8.760822e-01,(((19:2.120049e-01,18:1.936296e-01):1.577272e-01,42:2.993127e-01):2.504992e-01,23:5.109812e-01):5.737117e-01):1.226202e-01):3.642839e-01,(((62:3.014907e+00,(((3:3.844908e-01,4:6.036584e-01):1.598817e+00,(69:1.778535e+00,(5:1.238395e+00,33:1.436829e+00):6.672464e-01):7.388599e-01):4.000726e-01,((32:1.088774e+00,58:8.396836e-01):1.485971e+00,68:1.694445e+00):1.842355e-01):2.057478e-01):2.288518e-01,(72:1.121663e+00,((((30:3.576506e-01,2:2.458245e-01):1.404564e-01,9:3.141050e-01):1.688755e-01,(8:2.521591e-01,7:4.340959e-01):3.519733e-01):3.548301e-02,((45:1.242233e-02,(46:3.899918e-03,51:3.331747e-03):1.028902e-02):1.597778e-01,(56:8.946602e-02,75:8.016550e-02):5.186794e-02):3.418045e-01):4.734726e-01):6.934895e-01):9.627402e-01,11:4.266410e+00):4.011069e-01):2.696125e-01):1.024254e-01):2.488513e-01):2.299141e-02):1.411807e-01,((10:5.424656e-01,36:4.995429e-01):4.944455e-01,((12:9.557550e-01,6:4.080251e-01):1.216378e+00,13:1.423475e+00):4.968514e-01):4.511902e-01):1.301048e-01,(70:6.752981e-01,(22:4.295504e-01,50:3.388833e-01):4.223821e-01):5.985912e-01):1.998615e-01):9.606570e-02,1:8.955052e-01);
   tree gen.495500 = [&U] (((((50:3.580859e-01,22:3.760119e-01):4.843890e-01,70:5.130256e-01):5.351662e-01,(((((6:4.048783e-01,12:1.500044e+00):9.128521e-01,11:2.332896e+00):2.309291e-01,(10:4.508392e-01,36:4.966223e-01):3.706903e-01):9.577909e-02,13:2.061066e+00):2.837993e-01,((((15:1.787491e-01,44:1.969614e-01):1.059114e-01,24:3.043058e-01):1.551729e-01,(28:9.731804e-02,43:1.730273e-01):3.207274e-01):5.037351e-01,(((63:1.439647e+00,(31:6.383168e-01,((59:6.940510e-02,29:6.664900e-02):6.660614e-01,((((((65:6.039625e-01,35:4.025266e-01):1.001038e-01,(73:2.888829e-01,64:2.124925e-01):1.346786e-01):1.652059e-01,26:7.758711e-01):1.192970e-01,(74:3.775441e-01,61:3.187862e-01):3.565997e-01):1.012519e-01,47:6.308973e-01):2.539750e-01,34:7.707872e-01):1.080405e-01):8.310054e-02):3.617394e-01):2.302346e-01,((((53:7.622996e-01,(((18:1.932255e-01,19:1.705756e-01):1.390832e-01,42:2.501706e-01):2.550209e-01,23:4.443687e-01):4.963478e-01):1.893418e-01,(20:4.427526e-01,(48:3.484922e-01,52:3.360671e-01):1.956468e-01):3.232343e-01):4.226558e-01,(((62:2.779100e+00,68:2.345617e+00):2.313930e-01,(((3:2.529878e-01,4:6.997532e-01):1.346005e+00,(69:2.003272e+00,(33:1.657360e+00,5:1.287687e+00):8.671893e-01):2.385857e-01):5.250861e-01,(58:1.033061e+00,32:9.544544e-01):1.192209e+00):7.514051e-02):6.477454e-01,(72:1.068947e+00,(((7:4.446775e-01,8:3.417756e-01):2.470826e-01,((2:2.552118e-01,30:3.961283e-01):1.755468e-01,9:2.583443e-01):1.299456e-01):1.069253e-01,((56:1.007991e-01,75:8.480873e-02):3.444973e-02,(45:1.074461e-02,(46:2.691986e-03,51:3.324392e-03):9.796376e-03):1.649187e-01):2.529139e-01):5.024661e-01):1.064773e+00):8.707190e-01):1.895837e-01,((((39:1.096354e-01,25:1.932004e-01):1.749380e-01,40:2.547484e-01):5.298868e-01,((21:3.363486e-01,49:2.336206e-01):4.482819e-01,55:6.537815e-01):1.993101e-01):7.580804e-02,(41:4.675190e-01,(27:2.019080e-01,(66:4.053109e-02,38:3.386377e-02):1.223488e-01):2.717790e-01):6.317109e-01):1.746378e-01):1.732346e-01):2.005859e-01,54:1.186402e+00):4.723392e-02):7.369392e-02):1.291303e-01):1.697662e-01,(67:9.151811e-02,(16:6.781866e-02,60:7.005231e-02):5.923739e-02):4.657378e-01):7.002359e-02,((17:5.151849e-01,(14:1.939645e-01,(71:2.621948e-01,37:3.086824e-01):6.722906e-02):2.642728e-01):6.950725e-02,57:5.179727e-01):6.599332e-02,1:9.292776e-01);
   tree gen.496000 = [&U] ((((((50:3.270490e-01,22:3.590188e-01):4.058789e-01,70:4.898404e-01):5.109804e-01,(((((6:3.865806e-01,12:5.473942e-01):8.715976e-01,11:2.672943e+00):5.453722e-01,(10:4.304643e-01,36:4.741784e-01):4.553745e-01):8.834271e-02,13:1.967920e+00):4.644065e-01,((((15:1.562875e-01,44:1.880601e-01):1.011249e-01,24:2.905533e-01):1.736479e-01,(28:9.291994e-02,43:1.391856e-01):3.062328e-01):4.809697e-01,(((63:1.250340e+00,(31:6.530738e-01,((59:6.626847e-02,29:6.363692e-02):6.420486e-01,((((((65:5.766676e-01,35:3.843352e-01):9.557979e-02,(73:2.644428e-01,64:2.028893e-01):1.374034e-01):1.577398e-01,26:7.408071e-01):1.139056e-01,(74:3.604818e-01,61:3.043793e-01):3.404839e-01):9.667602e-02,47:6.023851e-01):1.592984e-01,34:8.074960e-01):9.842232e-02):9.403188e-02):3.180827e-01):2.370885e-01,((((53:7.278489e-01,(((18:1.383083e-01,19:2.069884e-01):1.327976e-01,42:2.388647e-01):2.434957e-01,23:4.242863e-01):4.739163e-01):1.807849e-01,(20:4.227433e-01,(48:3.327428e-01,52:3.208792e-01):1.868049e-01):3.086264e-01):3.593775e-01,(((58:9.863738e-01,32:9.113197e-01):1.138330e+00,(((3:2.415545e-01,4:7.160889e-01):1.285175e+00,(69:1.912738e+00,(33:1.582459e+00,5:1.229493e+00):8.279983e-01):4.281901e-01):1.888934e-01,(62:2.653504e+00,68:2.239611e+00):2.209356e-01):2.029477e-01):3.524366e-01,(72:1.020638e+00,(((7:4.245812e-01,8:3.263297e-01):2.562207e-01,((2:2.436780e-01,30:3.782261e-01):1.676133e-01,9:2.466689e-01):1.240730e-01):8.013125e-02,((56:9.624367e-02,75:8.097597e-02):4.730124e-02,(45:1.025903e-02,(46:2.570327e-03,51:3.174152e-03):9.039064e-03):1.199449e-01):3.318343e-01):4.069035e-01):1.016652e+00):8.313685e-01):2.324198e-01,((((39:1.046807e-01,25:1.844691e-01):1.670320e-01,40:2.432355e-01):5.059396e-01,((21:3.211480e-01,49:2.230625e-01):4.280227e-01,55:6.359672e-01):1.903027e-01):7.238204e-02,(41:4.463903e-01,(27:1.927832e-01,(66:3.869936e-02,38:3.233336e-02):1.041506e-01):3.710449e-01):6.031619e-01):1.678613e-01):1.654056e-01):1.915208e-01,54:1.132785e+00):4.509928e-02):1.103350e-01):1.232945e-01):1.599422e-01,(67:1.342573e-01,(16:6.475373e-02,60:6.688643e-02):5.656027e-02):4.446897e-01):7.927617e-02,(17:4.919022e-01,(14:1.851986e-01,(71:2.503454e-01,37:2.947321e-01):9.172546e-02):2.523295e-01):6.636600e-02):6.475237e-02,57:4.945639e-01,1:8.721091e-01);
   tree gen.496500 = [&U] (((((50:3.449160e-01,22:4.391238e-01):3.538948e-01,70:5.166009e-01):4.677520e-01,(((((6:4.076999e-01,12:1.561520e+00):9.192139e-01,11:2.818969e+00):5.751665e-01,(10:5.236765e-01,36:5.000833e-01):4.802521e-01):1.238624e-01,13:1.652395e+00):4.897775e-01,((((15:1.594224e-01,44:1.983340e-01):1.107556e-01,24:3.064265e-01):1.640459e-01,(28:9.799625e-02,43:1.467894e-01):3.229626e-01):5.072456e-01,(((63:1.318647e+00,(31:6.437135e-01,((59:6.988879e-02,29:6.711348e-02):6.771244e-01,((((((65:6.081716e-01,35:4.053318e-01):9.845250e-02,(73:2.788896e-01,64:2.139734e-01):1.449099e-01):1.663573e-01,26:7.812782e-01):1.201284e-01,(74:3.801753e-01,61:3.210079e-01):3.590849e-01):1.019575e-01,47:7.139351e-01):1.549311e-01,34:7.137178e-01):1.255003e-01):1.227660e-01):3.710301e-01):2.500409e-01,((((53:7.676121e-01,(((18:1.458643e-01,19:2.182964e-01):1.400525e-01,42:2.786280e-01):2.388786e-01,23:4.474655e-01):4.998068e-01):1.704115e-01,(20:3.820930e-01,(48:3.509208e-01,52:3.384092e-01):1.970102e-01):4.446442e-01):3.790106e-01,((((3:2.959830e-01,4:7.552096e-01):1.355386e+00,(69:2.017233e+00,(33:1.369182e+00,5:1.296661e+00):8.815067e-01):4.515825e-01):1.992128e-01,((62:2.800061e+00,68:2.361964e+00):2.345147e-01,(58:1.040260e+00,32:9.611060e-01):1.683445e+00):4.338643e-02):4.150068e-01,(72:1.076397e+00,(((7:4.477765e-01,8:3.441575e-01):2.702183e-01,((2:2.390484e-01,30:3.695591e-01):1.767702e-01,9:2.601447e-01):1.308512e-01):8.450890e-02,((56:1.015016e-01,75:8.539977e-02):4.988535e-02,(45:1.081949e-02,(46:2.710746e-03,51:4.017663e-03):9.532878e-03):1.264976e-01):3.499628e-01):3.648338e-01):1.072193e+00):9.067348e-01):1.769405e-01,((((39:1.103995e-01,25:2.710020e-01):1.046543e-01,40:2.565237e-01):5.653619e-01,((21:3.386926e-01,49:2.352487e-01):4.514060e-01,55:6.707107e-01):2.006991e-01):7.633635e-02,(41:4.707771e-01,(27:2.033151e-01,(66:3.436637e-02,38:3.409977e-02):1.043170e-01):3.913155e-01):6.361133e-01):1.770317e-01):1.744419e-01):1.936575e-01,54:1.194670e+00):4.651992e-02):1.109623e-01):1.300302e-01):2.489194e-01,(67:1.182632e-01,(16:6.829129e-02,60:7.054051e-02):5.965022e-02):4.139510e-01):9.375560e-02,((17:5.187753e-01,(14:1.953162e-01,(71:2.640220e-01,37:3.108336e-01):1.198908e-01):2.904296e-01):1.261579e-01,57:5.215824e-01):6.522632e-02,1:8.984672e-01);
   tree gen.497000 = [&U] (((((50:3.500262e-01,22:4.456297e-01):3.591379e-01,70:5.242547e-01):4.746820e-01,((((6:3.664392e-01,12:1.584655e+00):9.328326e-01,11:2.860734e+00):5.836880e-01,(13:1.676877e+00,(10:5.129753e-01,36:5.074924e-01):4.798523e-01):1.284922e-01):2.689152e-01,(54:1.212370e+00,(((63:1.338184e+00,(31:6.532505e-01,((59:7.092423e-02,29:6.810781e-02):6.871565e-01,((((((65:6.171820e-01,35:4.113371e-01):9.991114e-02,(73:2.830216e-01,64:2.171435e-01):1.470568e-01):1.689440e-01,26:7.928534e-01):1.160580e-01,(74:3.858078e-01,61:3.257638e-01):3.644050e-01):7.649160e-02,47:7.245125e-01):1.572265e-01,34:7.242919e-01):1.273597e-01):1.331074e-01):3.765272e-01):2.752312e-01,((((53:7.194995e-01,(((18:1.480253e-01,19:2.215306e-01):1.421274e-01,42:2.827560e-01):2.424177e-01,23:4.540950e-01):5.072118e-01):2.321634e-01,(20:3.877540e-01,(48:3.561200e-01,52:3.434229e-01):1.999291e-01):4.512319e-01):3.917599e-01,((((3:3.003682e-01,4:7.139152e-01):1.375467e+00,(69:2.030574e+00,(33:1.389468e+00,5:1.315872e+00):8.945668e-01):4.582730e-01):2.021643e-01,((62:2.841545e+00,68:2.396958e+00):2.379892e-01,(58:1.055673e+00,32:9.753455e-01):1.708387e+00):4.402923e-02):4.391205e-01,(72:8.798037e-01,(((7:4.544106e-01,8:3.492564e-01):2.742218e-01,((2:2.425901e-01,30:4.164878e-01):1.793891e-01,9:2.639989e-01):1.061692e-01):1.153376e-01,((56:1.030054e-01,75:8.666502e-02):3.420451e-02,(45:1.097979e-02,(46:4.101025e-03,51:4.077187e-03):9.674114e-03):1.356029e-01):3.551477e-01):3.702391e-01):7.585910e-01):1.006591e+00):3.142823e-01,((((39:9.879870e-02,25:2.750170e-01):1.062048e-01,40:2.603243e-01):4.453330e-01,((21:3.437106e-01,49:3.037405e-01):4.580939e-01,55:6.806477e-01):2.036726e-01):1.991536e-01,(41:4.777520e-01,(27:2.063274e-01,(66:4.084078e-02,38:2.822884e-02):1.058626e-01):3.971131e-01):6.455378e-01):2.380243e-01):9.845004e-02):1.681369e-01,(((15:1.617844e-01,44:2.012724e-01):1.123965e-01,24:3.109664e-01):1.690826e-01,(28:9.944813e-02,43:1.489642e-01):3.277475e-01):5.440286e-01):6.002961e-02):5.653012e-02):2.102613e-01):2.526073e-01,(67:1.200153e-01,(16:6.930307e-02,60:7.158561e-02):6.053398e-02):4.200840e-01):9.514465e-02,((17:5.264613e-01,(14:2.888275e-01,(71:2.679337e-01,37:3.154388e-01):1.216671e-01):2.947325e-01):1.197596e-01,57:4.506531e-01):5.392300e-02,1:9.117786e-01);
   tree gen.497500 = [&U] (((((50:3.455496e-01,22:4.399304e-01):3.545449e-01,70:5.175499e-01):4.686112e-01,((((6:6.508307e-01,12:1.564388e+00):1.027880e+00,11:2.824147e+00):2.494777e-01,(13:1.524814e+00,(10:5.064148e-01,36:5.010020e-01):4.737154e-01):1.268489e-01):2.654760e-01,(54:1.196865e+00,(((63:1.325728e+00,(31:6.448960e-01,((59:7.001717e-02,29:6.723676e-02):5.963872e-01,((((((65:4.881573e-01,35:3.755891e-01):9.722032e-02,(73:2.794019e-01,64:2.143664e-01):1.451761e-01):1.667834e-01,26:7.827134e-01):1.145737e-01,(74:3.808736e-01,61:3.215976e-01):3.597445e-01):8.464297e-02,47:7.152466e-01):1.552157e-01,34:7.150288e-01):1.257308e-01):1.698742e-01):4.434018e-01):2.597661e-01,((((53:7.102977e-01,(((18:1.461322e-01,19:2.186974e-01):1.403097e-01,42:2.791398e-01):2.393174e-01,23:4.482875e-01):5.007250e-01):1.411662e-01,(20:4.562550e-01,(48:3.562753e-01,52:3.390308e-01):1.973721e-01):4.454610e-01):3.867496e-01,((((3:2.744916e-01,4:7.047848e-01):1.357876e+00,(69:2.004605e+00,(33:1.371698e+00,5:1.225855e+00):8.210675e-01):4.524121e-01):3.662159e-01,(62:2.574498e+00,(68:2.366302e+00,(58:1.115657e+00,32:9.628716e-01):1.543682e+00):9.380229e-02):1.404988e-01):4.335045e-01,(72:8.685517e-01,(((7:4.485990e-01,8:3.447897e-01):2.707147e-01,((2:2.394876e-01,30:3.719770e-01):1.770949e-01,9:2.386676e-01):1.048114e-01):1.138626e-01,((56:1.016880e-01,75:8.555665e-02):3.376706e-02,(45:1.083937e-02,(46:4.164287e-03,51:4.025043e-03):1.047223e-02):1.338686e-01):3.506057e-01):3.655040e-01):7.488893e-01):8.886381e-01):2.458706e-01,((((39:9.753514e-02,25:2.714998e-01):1.048465e-01,40:2.569949e-01):4.396376e-01,((21:3.393148e-01,49:2.998559e-01):4.198579e-01,55:6.719428e-01):2.563175e-01):1.966065e-01,(41:5.068681e-01,(27:2.036886e-01,(66:4.031846e-02,38:2.786781e-02):1.045087e-01):3.651090e-01):6.372819e-01):2.620840e-01):9.719094e-02):1.659866e-01,(((15:1.597153e-01,44:1.986983e-01):1.109590e-01,24:3.069894e-01):1.669202e-01,(28:9.817627e-02,43:1.470591e-01):3.235558e-01):5.370709e-01):7.507910e-02):1.265286e-01):1.471402e-01):2.493766e-01,(67:1.184804e-01,(16:6.841674e-02,60:7.067009e-02):5.975980e-02):4.147114e-01):9.387204e-02,((17:5.197283e-01,(14:2.851336e-01,(71:2.205735e-01,37:3.114046e-01):1.201111e-01):1.706766e-01):9.428420e-02,57:4.448896e-01):6.029957e-02,1:9.001177e-01);
   tree gen.498000 = [&U] (((((50:3.378223e-01,22:4.300925e-01):3.466164e-01,70:5.059762e-01):4.581319e-01,(((10:4.950901e-01,36:4.897983e-01):6.388791e-01,(13:1.672164e+00,((6:6.362765e-01,12:1.529405e+00):1.446436e+00,11:2.760992e+00):2.280051e-01):8.057966e-03):3.438650e-01,(54:1.170100e+00,(((63:1.378923e+00,(31:5.683413e-01,((59:6.901633e-02,29:6.573319e-02):5.830505e-01,((((((65:4.772410e-01,35:3.671900e-01):9.504624e-02,(73:2.331445e-01,64:2.095727e-01):1.419296e-01):1.630537e-01,26:7.652100e-01):1.120116e-01,(74:3.723564e-01,61:3.144059e-01):3.516998e-01):8.275015e-02,47:6.992519e-01):1.517447e-01,34:6.990391e-01):1.229192e-01):8.235411e-02):4.334862e-01):2.939432e-01,((((53:6.944137e-01,(((18:1.428643e-01,19:2.138068e-01):1.218720e-01,42:2.728976e-01):2.339657e-01,23:4.382627e-01):4.895276e-01):1.380094e-01,(20:4.460520e-01,(48:3.483081e-01,52:3.314493e-01):1.929584e-01):4.354994e-01):3.858759e-01,(((58:1.047099e+00,32:9.413394e-01):1.528542e+00,(((3:2.683533e-01,4:6.890241e-01):1.293373e+00,(69:2.377667e+00,(33:1.341023e+00,5:1.198442e+00):7.971614e-01):4.422951e-01):3.580264e-01,(68:2.313386e+00,62:2.694001e+00):9.867370e-02):1.093978e-01):3.766466e-01,(72:8.491288e-01,(((7:4.385673e-01,8:3.370794e-01):2.646609e-01,((2:2.341320e-01,30:3.636587e-01):1.731346e-01,9:2.333304e-01):1.988120e-01):1.019612e-01,((56:9.941403e-02,75:8.364339e-02):3.301195e-02,(45:1.059697e-02,(46:2.614470e-03,51:2.155493e-03):9.661221e-03):1.250450e-01):2.553074e-01):3.995860e-01):6.190551e-01):9.745199e-01):2.403723e-01,((((39:7.453137e-02,25:2.654284e-01):1.025019e-01,40:2.512479e-01):4.298062e-01,((21:3.317269e-01,49:2.432002e-01):4.159061e-01,55:6.569165e-01):2.120166e-01):1.536549e-01,(41:4.955333e-01,(27:1.991336e-01,(66:4.640286e-02,38:2.724462e-02):1.248868e-01):3.008933e-01):6.495379e-01):2.599478e-01):9.501752e-02):1.622747e-01,(((15:1.589349e-01,44:1.942549e-01):1.084777e-01,24:3.001244e-01):1.631875e-01,(28:9.598081e-02,43:1.437705e-01):3.163204e-01):5.250607e-01):7.340015e-02):8.946087e-02):1.438498e-01):2.438000e-01,(67:1.158309e-01,(16:6.688678e-02,60:6.908973e-02):5.842342e-02):4.054375e-01):1.420977e-01,((17:5.081059e-01,(14:2.787573e-01,(71:2.156409e-01,37:3.044408e-01):4.350470e-02):1.618476e-01):1.101438e-01,57:4.349408e-01):7.709187e-02,1:8.799889e-01);
   tree gen.498500 = [&U] (57:4.478343e-01,((17:5.628302e-01,(14:2.870209e-01,(71:2.220335e-01,37:3.134658e-01):5.704529e-02):1.660801e-01):1.134090e-01,((((50:3.478368e-01,22:4.014072e-01):3.878294e-01,70:5.209756e-01):4.242625e-01,(((((6:2.824808e-01,12:8.726302e-01):1.477223e+00,11:3.325308e+00):2.430321e-01,(10:5.097668e-01,36:5.043181e-01):6.578183e-01):8.530924e-03,13:1.683635e+00):2.799095e-01,(54:1.204787e+00,(((63:1.419800e+00,(31:5.851894e-01,((59:7.883038e-02,29:6.768181e-02):6.003347e-01,((((((65:4.913885e-01,35:3.780751e-01):1.022342e-01,(73:2.400559e-01,64:2.157854e-01):1.461370e-01):1.678873e-01,26:7.878942e-01):1.153321e-01,(74:3.833947e-01,61:2.742296e-01):3.621257e-01):9.800559e-02,47:7.199809e-01):1.501765e-01,34:7.197617e-01):1.278654e-01):1.081379e-01):4.722765e-01):3.026570e-01,((((53:7.149992e-01,(((18:1.560307e-01,19:2.201450e-01):1.254848e-01,42:2.809874e-01):2.409015e-01,23:4.385766e-01):5.040393e-01):1.564196e-01,(20:4.592750e-01,(48:3.182580e-01,52:3.412749e-01):2.178865e-01):4.484096e-01):3.532255e-01,(((68:2.079827e+00,62:2.773863e+00):4.865725e-01,(((3:2.763085e-01,4:7.094499e-01):1.331714e+00,(69:2.448152e+00,(33:1.496988e+00,5:1.233969e+00):6.558689e-01):4.554066e-01):3.686399e-01,(58:1.078140e+00,32:8.236281e-01):1.826142e+00):1.126408e-01):3.878121e-01,(72:8.743007e-01,(((7:4.515684e-01,8:3.470719e-01):2.847559e-01,((2:2.410728e-01,30:3.981842e-01):1.243070e-01,9:2.744156e-01):1.938510e-01):1.049838e-01,((56:1.023611e-01,75:9.943763e-02):3.399057e-02,(45:1.838152e-02,(46:1.801227e-03,51:4.287556e-03):7.655647e-03):1.287519e-01):2.628759e-01):4.879383e-01):6.202849e-01):1.003409e+00):2.474980e-01,((((39:1.312555e-01,25:2.732969e-01):1.112280e-01,40:2.586960e-01):4.425476e-01,((21:3.415608e-01,49:2.493681e-01):4.791777e-01,55:6.763904e-01):2.234712e-01):1.582099e-01,(41:5.102231e-01,(27:1.579232e-01,(66:3.606407e-02,38:2.805227e-02):1.262151e-01):2.617988e-01):6.840735e-01):2.676538e-01):9.783425e-02):2.229481e-01,(((15:1.655064e-01,44:2.000135e-01):1.603674e-01,24:3.090214e-01):2.346695e-01,(28:9.882611e-02,43:1.480325e-01):3.256975e-01):4.701077e-01):7.557606e-02):6.960070e-02):1.481141e-01):2.510273e-01,(67:1.192647e-01,(16:6.609388e-02,60:7.113786e-02):3.848939e-02):4.230857e-01):1.032518e-01):7.937722e-02,1:9.060756e-01);
   tree gen.499000 = [&U] (57:4.479702e-01,((17:5.630010e-01,(14:2.871080e-01,(71:2.221008e-01,37:3.135609e-01):4.970299e-02):1.661305e-01):1.134434e-01,((((50:2.733300e-01,22:4.015290e-01):3.879471e-01,70:7.050619e-01):3.883231e-01,((((6:2.772576e-01,12:8.728950e-01):1.483553e+00,11:3.326317e+00):1.464985e-01,(13:1.684146e+00,(10:4.882031e-01,36:5.044712e-01):5.203993e-01):1.414499e-01):3.308837e-01,(54:1.205152e+00,(((63:1.420231e+00,(((59:7.885431e-02,29:6.770235e-02):6.005169e-01,((((((65:4.663952e-01,35:3.810116e-01):1.022652e-01,(73:2.545443e-01,64:1.510796e-01):1.654000e-01):8.830248e-02,26:7.881334e-01):1.153671e-01,(74:3.835110e-01,61:2.743129e-01):3.622356e-01):1.468610e-01,47:7.201994e-01):1.502221e-01,34:7.199801e-01):1.279042e-01):6.399059e-02,31:7.700328e-01):3.552327e-01):3.027489e-01,((((53:7.720093e-01,(((18:1.560781e-01,19:2.202118e-01):1.255229e-01,42:2.341059e-01):3.027359e-01,23:4.387097e-01):4.894716e-01):1.767694e-01,(20:4.594144e-01,(48:3.183546e-01,52:3.413785e-01):2.179526e-01):3.749376e-01):3.533327e-01,((((3:3.510312e-01,4:7.096652e-01):1.332118e+00,(69:2.448895e+00,(33:1.723677e+00,5:1.234344e+00):6.560680e-01):4.555449e-01):3.085836e-01,((58:1.078467e+00,32:9.204203e-01):1.826696e+00,(68:1.956678e+00,62:2.774705e+00):2.130765e-01):1.163734e-01):3.879298e-01,(72:8.745661e-01,(((7:4.517054e-01,8:3.471772e-01):2.848424e-01,((2:2.313486e-01,30:3.983051e-01):1.581073e-01,9:2.744989e-01):1.738450e-01):1.050156e-01,((56:1.023922e-01,75:9.946781e-02):4.628566e-02,(45:1.838710e-02,(46:2.561391e-03,51:4.288857e-03):6.120335e-03):1.287910e-01):2.629557e-01):4.702360e-01):9.713745e-01):1.063489e+00):2.475732e-01,((((39:1.413067e-01,25:1.620616e-01):1.112618e-01,40:2.587745e-01):3.842477e-01,((21:4.443848e-01,49:2.494438e-01):4.793231e-01,55:7.263850e-01):2.122372e-01):1.575377e-01,(41:5.103780e-01,(27:1.579711e-01,(66:3.607502e-02,38:2.763972e-02):1.262534e-01):2.618783e-01):7.351718e-01):1.768313e-01):9.786395e-02):1.873787e-01,(((15:1.655566e-01,44:2.000742e-01):1.604160e-01,24:2.879054e-01):2.347408e-01,(28:9.148738e-02,43:1.480774e-01):3.257963e-01):4.702504e-01):8.299091e-02):6.983933e-02):1.136977e-01):3.519781e-01,(67:1.110306e-01,(16:6.611394e-02,60:7.115945e-02):7.405195e-02):4.232141e-01):9.126195e-02):8.887537e-02,1:9.063506e-01);
   tree gen.499500 = [&U] (57:4.540556e-01,((17:5.706490e-01,(14:2.910082e-01,(71:2.251179e-01,37:3.178204e-01):5.037817e-02):1.683873e-01):9.142843e-02,((((50:2.770430e-01,22:4.069835e-01):3.932171e-01,70:7.146397e-01):3.935982e-01,((((10:4.997684e-01,36:5.113241e-01):5.113585e-01,13:1.707024e+00):1.448221e-01,((6:2.810239e-01,12:1.239802e+00):1.494637e+00,11:3.371503e+00):3.299689e-01):2.765887e-01,(54:1.221524e+00,(((63:1.439524e+00,(((59:7.992549e-02,29:5.697745e-02):6.838239e-01,((((((65:4.727308e-01,35:3.861873e-01):1.036544e-01,(73:2.580021e-01,64:1.531319e-01):2.123764e-01):8.950201e-02,26:7.988396e-01):1.169343e-01,(74:3.887208e-01,61:2.800467e-01):4.280153e-01):6.609838e-02,47:7.299828e-01):1.522628e-01,34:7.297605e-01):1.296416e-01):5.345432e-02,31:7.804932e-01):3.600583e-01):3.068615e-01,((((53:7.824965e-01,(((18:1.651160e-01,19:2.232033e-01):1.486234e-01,42:2.372861e-01):3.068483e-01,23:4.631108e-01):5.746847e-01):2.520795e-01,(20:3.852410e-01,(48:3.226793e-01,52:3.460158e-01):2.209133e-01):3.626991e-01):3.853332e-01,((((3:3.557997e-01,4:7.261644e-01):1.350214e+00,(69:2.482162e+00,(33:1.548638e+00,5:1.251111e+00):8.039710e-01):4.617331e-01):3.127755e-01,((58:1.093117e+00,32:9.329236e-01):1.851510e+00,(68:1.983258e+00,62:2.812398e+00):2.881751e-01):1.179543e-01):2.368044e-01,(72:7.733306e-01,(((7:4.068922e-01,8:3.518934e-01):2.887118e-01,((2:2.182150e-01,30:3.260636e-01):1.602551e-01,9:2.359374e-01):1.967339e-01):1.064422e-01,((56:1.037831e-01,75:1.008190e-01):5.972972e-02,(45:1.863687e-02,(46:3.219731e-03,51:4.347118e-03):6.880823e-03):1.305405e-01):2.584825e-01):4.766238e-01):9.845700e-01):1.071801e+00):2.509363e-01,((((39:1.432263e-01,25:1.783736e-01):1.127732e-01,40:2.622898e-01):3.894674e-01,((21:4.504214e-01,49:3.337789e-01):4.858344e-01,55:7.362525e-01):2.829539e-01):2.775227e-01,(41:5.173111e-01,(27:1.571863e-01,(66:3.656507e-02,38:2.801518e-02):1.279685e-01):2.551779e-01):7.451586e-01):1.792335e-01):9.919336e-02):2.250247e-01,(((15:1.678056e-01,44:2.122373e-01):1.625952e-01,24:2.918164e-01):2.379296e-01,(28:9.273018e-02,43:1.500889e-01):2.791726e-01):4.766384e-01):1.359243e-01):7.078804e-02):1.266670e-01):3.792677e-01,(67:1.125389e-01,(16:6.701205e-02,60:7.459573e-02):5.059861e-02):4.577723e-01):1.901974e-01):9.008268e-02,1:9.186628e-01);
   tree gen.500000 = [&U] (57:4.711207e-01,((17:5.173077e-01,(14:3.019454e-01,(71:3.210853e-01,37:3.297653e-01):5.227157e-02):1.715034e-01):9.925039e-02,((((50:2.874553e-01,22:4.222795e-01):4.079957e-01,70:5.795599e-01):4.992940e-01,((((10:6.168640e-01,36:5.305416e-01):5.305773e-01,13:1.771180e+00):1.040720e-01,((6:2.915859e-01,12:1.286399e+00):1.294656e+00,11:2.907929e+00):3.423704e-01):4.143386e-01,(54:1.267433e+00,(((63:1.493626e+00,(((59:8.292939e-02,29:5.911887e-02):7.124456e-01,((((((65:4.904978e-01,35:4.007017e-01):1.075502e-01,(73:2.676988e-01,64:1.588872e-01):1.632752e-01):1.113618e-01,26:8.288630e-01):1.213291e-01,(74:4.033304e-01,61:2.905719e-01):4.441018e-01):6.858261e-02,47:7.575859e-01):1.684159e-01,34:7.571877e-01):1.345141e-01):7.226979e-02,31:6.752696e-01):3.735907e-01):3.183945e-01,((((53:8.119057e-01,(((18:1.713217e-01,19:2.315921e-01):1.344415e-01,42:2.478860e-01):3.414363e-01,23:5.747757e-01):6.150476e-01):1.386981e-01,(20:3.997198e-01,(48:3.348068e-01,52:3.590204e-01):2.292161e-01):3.763307e-01):5.118470e-01,((((3:3.691721e-01,4:7.534564e-01):1.400960e+00,(69:2.148022e+00,(33:1.606841e+00,5:1.532394e+00):8.341873e-01):8.819217e-01):3.245307e-01,((58:1.134201e+00,32:9.679864e-01):1.921097e+00,(68:2.057796e+00,62:2.918098e+00):3.289998e-01):1.223875e-01):2.457045e-01,(72:8.023953e-01,(((7:4.221847e-01,8:3.680348e-01):2.995626e-01,((2:2.264164e-01,30:2.887113e-01):1.662781e-01,9:2.448048e-01):1.618401e-01):1.286012e-01,((56:1.182902e-01,75:1.046082e-01):6.197459e-02,(45:1.475113e-02,(46:3.340741e-03,51:9.239781e-03):7.139430e-03):1.100388e-01):2.681973e-01):4.935288e-01):1.021574e+00):1.112084e+00):1.779973e-01,((((39:1.486092e-01,25:1.850776e-01):1.170116e-01,40:3.095018e-01):4.127642e-01,((21:4.673500e-01,49:1.478383e-01):5.040939e-01,55:7.639237e-01):1.907571e-01):1.609063e-01,(41:5.367537e-01,(27:1.630940e-01,(66:3.793933e-02,38:2.906810e-02):1.327780e-01):2.647684e-01):7.731645e-01):1.875900e-01):1.029214e-01):2.334820e-01,(((15:1.741123e-01,44:2.202140e-01):1.687061e-01,24:3.027840e-01):2.397844e-01,(28:9.621533e-02,43:1.557298e-01):2.896649e-01):4.945523e-01):1.094751e-01):7.344853e-02):1.204004e-01):3.115833e-01,(67:1.167685e-01,(16:6.953062e-02,60:7.442928e-02):5.261612e-02):3.162633e-01):1.973458e-01):1.017604e-01,1:9.531896e-01);
   tree gen.500500 = [&U] (57:4.701955e-01,((17:5.162917e-01,(14:3.013524e-01,(71:3.204547e-01,37:3.277751e-01):5.216891e-02):1.811106e-01):1.042630e-01,((((50:3.747920e-01,22:3.539337e-01):4.071944e-01,70:5.784216e-01):6.316229e-01,((((10:6.156525e-01,36:5.294996e-01):5.295352e-01,13:1.302224e+00):1.038676e-01,((6:1.011401e-01,12:1.518209e+00):1.292113e+00,11:2.902218e+00):4.757154e-01):2.274128e-01,(54:1.264944e+00,(((63:1.490693e+00,(((59:8.276652e-02,29:5.900276e-02):7.110463e-01,((((((65:6.588360e-01,35:3.999147e-01):1.073389e-01,(73:2.671730e-01,64:1.585752e-01):1.629545e-01):1.373274e-01,26:8.272351e-01):8.321101e-02,(74:4.025382e-01,61:2.900012e-01):4.432295e-01):1.440009e-01,47:7.560979e-01):2.180757e-01,34:7.557006e-01):1.342499e-01):7.212785e-02,31:6.739434e-01):4.720613e-01):2.019110e-01,((((53:8.103111e-01,(((18:1.846438e-01,19:2.311372e-01):1.363101e-01,42:2.473991e-01):3.407657e-01,23:5.736468e-01):6.247393e-01):1.384257e-01,(20:3.989348e-01,(48:3.584770e-01,52:3.583153e-01):2.274033e-01):3.755916e-01):5.108417e-01,((((3:3.684470e-01,4:6.614787e-01):1.702498e+00,(69:2.143803e+00,(33:1.603685e+00,5:1.529384e+00):7.608121e-01):8.801896e-01):2.287226e-01,((58:1.076747e+00,32:9.660852e-01):1.953545e+00,(68:1.771343e+00,62:2.912367e+00):2.971664e-01):8.640598e-02):4.963753e-01,(72:8.008194e-01,(((7:4.445353e-01,8:3.673120e-01):2.989743e-01,((2:2.259717e-01,30:4.542782e-01):1.659515e-01,9:2.599548e-01):1.713441e-01):1.283487e-01,((56:1.180579e-01,75:1.044027e-01):7.716797e-02,(45:1.287705e-02,(46:1.041518e-03,51:9.221634e-03):7.125408e-03):1.098226e-01):2.676705e-01):4.925595e-01):1.019567e+00):9.260185e-01):1.776477e-01,((((39:1.483174e-01,25:1.847141e-01):1.167818e-01,40:2.163784e-01):4.643330e-01,((21:4.151982e-01,49:1.475479e-01):5.031038e-01,55:7.624233e-01):1.903824e-01):1.865986e-01,(41:5.356995e-01,(27:1.627737e-01,(66:3.786482e-02,38:2.325575e-02):1.325173e-01):2.642484e-01):7.217222e-01):1.872216e-01):1.027193e-01):2.937142e-01,(((15:2.417174e-01,44:2.197815e-01):1.064255e-01,24:3.021893e-01):2.393134e-01,(28:1.097395e-01,43:1.554240e-01):2.890960e-01):4.935810e-01):1.161605e-01):6.357391e-02):1.352580e-01):2.485410e-01,(67:1.230848e-01,(16:5.920585e-02,60:1.104806e-01):5.251278e-02):3.156422e-01):1.969582e-01):1.015605e-01,1:9.513175e-01);
   tree gen.501000 = [&U] ((((14:2.862010e-01,(71:2.885360e-01,37:3.244013e-01):8.693327e-02):3.049339e-01,17:5.178713e-01):8.574175e-02,((67:1.531037e-01,(16:6.506292e-02,60:8.564586e-02):3.010046e-02):4.236114e-01,(((54:1.195291e+00,(((63:1.541285e+00,(31:6.786371e-01,(((47:8.693491e-01,((((64:2.178660e-01,73:2.617466e-01):1.157275e-01,(35:5.720505e-01,65:5.804966e-01):6.516097e-02):2.060292e-01,26:7.219335e-01):1.547235e-01,(74:3.916244e-01,61:3.058496e-01):3.113325e-01):9.942139e-02):1.624838e-01,34:8.428713e-01):1.125721e-01,(29:1.106445e-01,59:8.515099e-03):8.411090e-01):1.039081e-01):3.945685e-01):2.906160e-01,(((((66:5.202434e-02,38:1.884748e-02):1.428548e-01,27:1.634631e-01):2.874592e-01,41:3.806906e-01):7.484237e-01,(((21:4.067571e-01,49:2.667430e-01):4.197240e-01,55:8.760684e-01):2.460718e-01,((39:1.076810e-01,25:2.377754e-01):1.163967e-01,40:2.794073e-01):5.161980e-01):1.080341e-01):2.481765e-01,(((20:4.500692e-01,(52:4.632406e-01,48:3.379313e-01):2.556459e-01):4.586420e-01,(53:8.751249e-01,(((19:1.964659e-01,18:1.954765e-01):1.690245e-01,42:3.045275e-01):2.164198e-01,23:6.014595e-01):5.963296e-01):1.444792e-01):3.739448e-01,(((((3:4.809613e-01,4:6.320883e-01):1.661341e+00,(69:2.600485e+00,(5:1.304734e+00,33:1.919448e+00):8.365455e-01):4.475932e-01):2.953215e-01,((62:2.590610e+00,68:1.864313e+00):4.572914e-01,(32:7.158025e-01,58:1.236339e+00):1.248308e+00):2.588492e-01):1.831045e-01,(72:9.781332e-01,((((30:3.476827e-01,2:2.666601e-01):1.835375e-01,9:2.049391e-01):1.708776e-01,(8:3.812796e-01,7:4.102678e-01):2.841554e-01):1.166036e-01,((45:9.975158e-03,(46:2.631356e-03,51:4.779936e-03):1.318963e-02):1.263035e-01,(56:8.337853e-02,75:1.094924e-01):6.416859e-02):3.286720e-01):5.905125e-01):8.319482e-01):1.043290e+00,11:4.383695e+00):1.760744e-01):1.833834e-01):2.299146e-01):1.889333e-01,((43:1.622870e-01,28:6.712685e-02):3.213131e-01,(24:2.856930e-01,(15:1.631222e-01,44:1.985840e-01):1.431692e-01):1.337766e-01):5.473833e-01):2.510045e-02):1.368556e-01,(((12:6.075068e-01,6:6.885517e-01):2.562880e+00,(10:5.136138e-01,36:4.018892e-01):6.908247e-01):5.288731e-03,13:1.682276e+00):4.084472e-01):1.573281e-01,(70:6.327930e-01,(22:3.698968e-01,50:2.960233e-01):4.465436e-01):4.641054e-01):2.351145e-01):1.412394e-01):1.023700e-01,57:5.324166e-01,1:8.097627e-01);
   tree gen.501500 = [&U] ((((14:2.880960e-01,(71:2.904464e-01,37:3.265492e-01):7.643140e-02):2.754686e-01,17:5.213001e-01):8.630945e-02,((67:1.493489e-01,(16:7.183467e-02,60:8.319203e-02):3.029975e-02):4.264161e-01,(((54:1.203205e+00,(((63:1.551490e+00,(31:6.831304e-01,(((47:8.751051e-01,((((64:2.236550e-01,73:2.016620e-01):1.540988e-01,(35:4.314187e-01,65:5.843400e-01):1.436888e-01):1.227601e-01,26:7.267134e-01):1.557480e-01,(74:3.942173e-01,61:3.078747e-01):3.133939e-01):1.000797e-01):1.635596e-01,34:8.095615e-01):1.368691e-01,(29:1.113771e-01,59:1.170423e-02):8.466780e-01):1.045961e-01):3.971809e-01):2.925402e-01,(((((66:5.236879e-02,38:1.735837e-02):1.438007e-01,27:1.645454e-01):2.893625e-01,41:3.832112e-01):8.422682e-01,(((21:4.094503e-01,49:2.766908e-01):4.225030e-01,55:9.489776e-01):2.042143e-01,((39:1.083940e-01,25:2.393497e-01):1.171674e-01,40:2.812573e-01):5.196158e-01):1.973479e-01):2.498197e-01,(((((3:4.541230e-01,4:6.308557e-01):1.672341e+00,(69:2.617702e+00,(5:1.105035e+00,33:1.932157e+00):8.420843e-01):3.720696e-01):2.843885e-01,((62:2.607763e+00,68:1.876656e+00):4.603192e-01,(32:7.205418e-01,58:1.244525e+00):1.256573e+00):3.056152e-01):1.906363e-01,(72:9.846094e-01,((((30:3.499848e-01,2:2.666624e-01):2.251874e-01,9:2.210123e-01):1.720090e-01,(8:3.838040e-01,7:4.129842e-01):2.860368e-01):1.173756e-01,((45:1.004120e-02,(46:3.176242e-03,51:5.006725e-03):1.475222e-02):1.609349e-01,(56:1.226241e-01,75:1.102173e-01):2.793431e-02):3.452565e-01):5.944223e-01):8.374565e-01):1.104672e+00,(11:4.412719e+00,((20:3.376642e-01,(52:4.663078e-01,48:3.401688e-01):2.573385e-01):4.616787e-01,(53:8.809191e-01,(((19:1.977667e-01,18:1.967707e-01):1.701436e-01,42:3.065438e-01):2.178527e-01,23:5.595413e-01):6.281787e-01):1.454357e-01):3.764207e-01):1.176447e-01):1.817613e-01):2.314368e-01):1.901842e-01,((43:1.633615e-01,28:1.118780e-01):3.234405e-01,(24:2.875846e-01,(15:1.642023e-01,44:1.998988e-01):1.441172e-01):1.346624e-01):5.510075e-01):6.250095e-02):9.538297e-02,(13:1.693415e+00,((12:6.141324e-01,6:6.931106e-01):2.498393e+00,(10:5.170144e-01,36:4.045501e-01):6.953987e-01):3.298376e-02):4.111515e-01):1.660891e-01,(70:6.403479e-01,(22:3.723459e-01,50:3.193971e-01):4.495002e-01):4.671782e-01):2.366712e-01):1.421745e-01):1.030478e-01,57:5.359417e-01,1:8.151241e-01);
   tree gen.502000 = [&U] (57:5.023927e-01,((17:4.853629e-01,(14:3.074626e-01,(71:3.012577e-01,37:3.081395e-01):5.084396e-02):2.157916e-01):1.096203e-01,((((50:3.840042e-01,22:4.310906e-01):4.145114e-01,70:5.205398e-01):5.873365e-01,((((10:6.020024e-01,36:5.314552e-01):4.210972e-01,11:2.728358e+00):2.464700e-01,((6:1.017649e-01,12:7.703983e-01):1.759318e+00,13:1.239449e+00):3.746909e-01):3.973357e-01,(((63:1.401392e+00,(((59:4.446098e-02,29:6.455787e-02):6.684506e-01,((((((65:5.891620e-01,35:3.759576e-01):1.009087e-01,(73:2.511678e-01,64:1.490756e-01):1.471563e-01):1.514626e-01,26:6.532396e-01):8.176270e-02,(74:3.784239e-01,61:2.754326e-01):4.770921e-01):9.206547e-02,47:7.108034e-01):1.951808e-01,34:7.104299e-01):1.238008e-01):1.216293e-01,31:6.335704e-01):5.271775e-01):2.994474e-01,((((53:7.542126e-01,(((18:1.405451e-01,19:2.172908e-01):2.013679e-01,42:2.325785e-01):3.203520e-01,23:5.018365e-01):3.879803e-01):1.860330e-01,(20:4.744133e-01,(48:3.370022e-01,52:3.368502e-01):2.070521e-01):4.674121e-01):4.109008e-01,(((((3:3.463749e-01,4:7.125952e-01):1.600508e+00,(69:2.148330e+00,(33:1.423945e+00,5:1.437766e+00):9.405100e-01):1.101388e+00):2.779088e-01,(58:9.306653e-01,32:9.082113e-01):1.845136e+00):6.416356e-02,(68:1.665229e+00,62:2.737900e+00):6.060408e-01):3.401805e-01,(72:7.453438e-01,(((7:4.736007e-01,8:4.198520e-01):2.421753e-01,((2:2.012807e-01,30:4.270644e-01):1.595589e-01,9:2.443820e-01):1.370521e-01):1.381708e-01,((56:9.740860e-02,75:7.606516e-02):7.254517e-02,(45:1.306167e-02,(46:9.791256e-04,51:2.870302e-03):1.672254e-02):1.105440e-01):2.220036e-01):6.013858e-01):8.736476e-01):9.801010e-01):3.004519e-01,((((39:8.913979e-02,25:1.918720e-01):1.741179e-01,40:2.202249e-01):5.837560e-01,((21:3.970223e-01,49:2.580887e-01):3.558406e-01,55:9.518076e-01):1.033101e-01):3.010942e-01,(41:5.036080e-01,(27:1.401512e-01,(66:3.559650e-02,38:3.204290e-02):1.245787e-01):3.558438e-01):5.835700e-01):1.031062e-01):1.269558e-01):2.110749e-01,((((15:2.272371e-01,44:2.066154e-01):1.002249e-01,24:2.840865e-01):2.249772e-01,(28:1.031655e-01,43:1.461132e-01):2.587368e-01):5.617432e-01,54:1.189167e+00):6.013838e-02):5.113461e-02):1.206816e-01):2.636086e-01,(67:1.157113e-01,(16:6.397770e-02,60:1.038622e-01):5.971288e-02):3.463578e-01):1.182174e-01):5.873196e-02,1:8.413429e-01);
   tree gen.502500 = [&U] (57:5.157980e-01,((17:4.983139e-01,(14:3.013210e-01,(71:3.092961e-01,37:3.163616e-01):5.220063e-02):2.215496e-01):1.445143e-01,((((50:3.942506e-01,22:4.425934e-01):4.255718e-01,70:5.344293e-01):6.030084e-01,((((10:6.180656e-01,36:3.902316e-01):3.460574e-01,11:3.802417e+00):2.498907e-01,((6:4.185980e-01,12:7.909549e-01):1.548334e+00,13:1.272521e+00):4.454422e-01):5.511435e-01,(((63:1.546922e+00,(((59:4.564733e-02,29:6.628046e-02):6.862869e-01,((((((65:6.048827e-01,35:3.859893e-01):1.036013e-01,(73:2.578698e-01,64:1.530534e-01):1.912037e-01):9.011618e-02,26:6.706700e-01):8.394437e-02,(74:3.885214e-01,61:2.827820e-01):4.898224e-01):1.034916e-01,47:7.297698e-01):2.003888e-01,34:7.293863e-01):1.028075e-01):1.198756e-01,31:6.618007e-01):2.904351e-01):3.074375e-01,((((53:7.743373e-01,(((18:1.442952e-01,19:2.230888e-01):1.155128e-01,42:2.387844e-01):3.288999e-01,23:5.152270e-01):3.983328e-01):2.227359e-01,(20:4.870721e-01,(48:3.459945e-01,52:3.458384e-01):2.125769e-01):4.798840e-01):3.905582e-01,((((58:9.554982e-01,32:9.324451e-01):2.047664e+00,((3:3.556173e-01,4:7.316094e-01):1.643215e+00,(69:2.194348e+00,(33:1.461941e+00,5:1.215015e+00):9.656056e-01):4.851215e-01):2.853242e-01):1.268872e-01,(68:1.709663e+00,62:2.810955e+00):5.844095e-01):3.492575e-01,(72:7.652318e-01,(((7:4.862378e-01,8:4.310549e-01):2.486372e-01,((2:2.066515e-01,30:4.384598e-01):1.638165e-01,9:2.509029e-01):1.407090e-01):2.201828e-01,((56:1.224861e-01,75:7.809481e-02):7.448089e-02,(45:1.341020e-02,(46:4.295879e-03,51:2.946890e-03):1.190893e-02):1.460422e-01):2.279273e-01):6.174326e-01):8.729158e-01):1.181697e+00):2.425575e-01,((((39:1.150831e-01,25:1.969917e-01):1.165280e-01,40:2.261012e-01):5.993324e-01,((21:4.076161e-01,49:2.649753e-01):3.424135e-01,55:9.772047e-01):1.029003e-01):3.091283e-01,(41:5.170458e-01,(27:1.438908e-01,(66:3.654632e-02,38:3.289790e-02):1.279029e-01):3.653387e-01):4.951338e-01):1.773306e-01):1.189948e-01):1.699361e-01,((((15:2.333005e-01,44:1.820562e-01):1.123978e-01,24:2.916668e-01):1.549137e-01,(28:1.059182e-01,43:1.393451e-01):2.656407e-01):4.859528e-01,54:1.220897e+00):6.221343e-02):1.089767e-01):1.239017e-01):2.780672e-01,(67:1.187989e-01,(16:6.568482e-02,60:9.138796e-02):7.217064e-02):3.555997e-01):1.480838e-01):2.459561e-02,1:8.637924e-01);
   tree gen.503000 = [&U] (((17:5.129074e-01,(14:3.101455e-01,(71:3.183541e-01,37:3.256265e-01):5.372937e-02):2.280854e-01):1.369386e-01,57:5.486047e-01):4.158779e-02,((((50:4.057966e-01,22:4.555551e-01):4.380350e-01,70:5.500805e-01):4.627049e-01,((((10:6.361662e-01,36:4.016599e-01):3.561919e-01,11:3.913774e+00):1.916102e-01,((6:4.308570e-01,12:8.141186e-01):1.593679e+00,13:1.334740e+00):3.345458e-01):5.672841e-01,(((63:1.592225e+00,(((59:4.698415e-02,29:6.822154e-02):7.063853e-01,((((((65:6.315597e-01,35:3.972933e-01):1.066353e-01,(73:2.654217e-01,64:1.575357e-01):1.968033e-01):9.275530e-02,26:6.903111e-01):1.368583e-01,(74:3.998995e-01,61:2.910635e-01):3.072078e-01):1.215930e-01,47:7.392993e-01):2.062574e-01,34:7.507469e-01):1.058183e-01):1.233862e-01,31:6.811820e-01):3.792262e-01):2.605458e-01,((((53:7.970144e-01,(((18:1.485210e-01,19:2.296221e-01):1.188957e-01,42:2.457774e-01):3.385320e-01,23:5.303158e-01):6.420786e-01):2.292588e-01,(20:5.013364e-01,(48:4.242278e-01,52:3.559665e-01):1.648817e-01):4.939378e-01):4.237413e-01,(((68:1.759731e+00,62:2.893276e+00):6.015244e-01,((58:9.544905e-01,32:9.597524e-01):2.024153e+00,((3:3.142871e-01,4:7.530352e-01):1.691338e+00,(69:2.258611e+00,(33:1.504755e+00,5:1.680409e+00):9.938841e-01):3.160962e-01):2.936801e-01):3.761507e-01):2.989743e-01,(72:8.085739e-01,(((7:4.903283e-01,8:3.305473e-01):2.559188e-01,((2:2.127034e-01,30:4.513004e-01):1.686140e-01,9:2.582507e-01):1.448298e-01):1.997208e-01,((56:1.260732e-01,75:8.038188e-02):7.666212e-02,(45:1.380293e-02,(46:3.990023e-03,51:2.014757e-03):1.225769e-02):1.503191e-01):2.346024e-01):6.358782e-01):7.294785e-01):1.216304e+00):1.899131e-01,((((39:1.184534e-01,25:2.027608e-01):1.199407e-01,40:2.327227e-01):6.168843e-01,((21:4.195534e-01,49:2.727353e-01):3.524413e-01,55:1.005823e+00):1.868873e-01):1.260742e-01,(41:3.314084e-01,(27:1.481048e-01,(66:3.761661e-02,38:3.386134e-02):1.316486e-01):3.760380e-01):5.096342e-01):2.750284e-01):1.230488e-01):1.749129e-01,((((15:2.401329e-01,44:1.873878e-01):1.647402e-01,24:3.002085e-01):2.716637e-01,(28:1.090201e-01,43:1.434259e-01):2.362759e-01):5.001843e-01,54:1.256652e+00):9.637714e-03):1.282828e-01):1.082413e-01):2.862106e-01,(67:1.222780e-01,(16:6.760845e-02,60:8.483002e-02):7.428421e-02):3.579448e-01):1.524205e-01,1:8.890893e-01);
   tree gen.503500 = [&U] ((((14:2.668961e-01,(71:2.690736e-01,37:3.025196e-01):6.177246e-02):1.773546e-01,17:5.710257e-01):1.000954e-01,((67:1.383589e-01,(16:5.882256e-02,60:1.158444e-01):5.140867e-02):3.950378e-01,(((((43:1.423677e-01,28:1.036454e-01):4.217874e-01,(24:2.664223e-01,(15:1.690428e-01,44:1.851890e-01):1.335121e-01):1.738695e-01):5.104609e-01,(54:1.099389e+00,((63:1.344284e+00,(31:6.449559e-01,(((47:8.107094e-01,((((64:2.071970e-01,73:2.432600e-01):1.109927e-01,(35:5.354256e-01,65:5.413406e-01):9.975028e-02):1.248898e-01,26:6.919779e-01):2.405353e-01,(74:3.652084e-01,61:3.301811e-01):3.011799e-01):6.853043e-02):1.579509e-01,34:7.499889e-01):9.818340e-02,(29:1.251210e-01,59:2.518456e-02):7.326548e-01):1.145883e-01):2.434324e-01):4.440584e-01,(((((66:3.528408e-02,38:3.053398e-02):1.311665e-01,27:1.208740e-01):4.240818e-01,41:3.523732e-01):6.302534e-01,(((21:3.793204e-01,49:2.354908e-01):3.654504e-01,55:8.791459e-01):1.716388e-01,((39:1.181852e-01,25:2.371458e-01):1.152063e-01,40:2.605606e-01):4.813792e-01):2.916519e-01):2.314364e-01,(11:3.714972e+00,(((20:3.134262e-01,(52:4.319939e-01,48:2.742425e-01):2.533640e-01):4.277055e-01,(53:7.278732e-01,(((19:2.014849e-01,18:1.394454e-01):1.576233e-01,42:2.777146e-01):2.366771e-01,23:5.874159e-01):5.588840e-01):1.477244e-01):3.505276e-01,((((3:4.207058e-01,4:6.178453e-01):1.585867e+00,(69:2.619781e+00,(5:1.158817e+00,33:1.793371e+00):4.969684e-01):9.290811e-01):2.424437e-01,((68:1.450686e+00,62:2.428797e+00):2.805351e-01,(32:8.546307e-01,58:1.152945e+00):1.399911e+00):2.276792e-01):1.933334e-01,(72:9.121557e-01,((((30:3.242307e-01,2:2.470397e-01):1.881334e-01,9:2.533875e-01):1.593515e-01,(8:3.555613e-01,7:3.825942e-01):3.709146e-01):1.087384e-01,((45:7.317028e-03,(46:2.961706e-03,51:4.638299e-03):1.366666e-02):1.490923e-01,(56:1.225703e-01,75:1.021068e-01):5.544042e-02):3.198503e-01):6.565319e-01):7.758312e-01):1.025250e+00):2.263478e-02):1.907844e-01):1.188774e-01):1.742829e-01):4.367276e-02):1.105806e-01,(13:1.568803e+00,((10:5.156005e-01,36:3.640640e-01):2.586438e-01,(12:7.925563e-01,6:4.159952e-01):1.736186e+00):2.146073e-01):4.536298e-01):1.558733e-01,(70:4.964863e-01,(22:3.449464e-01,50:3.880312e-01):4.231425e-01):4.139799e-01):1.781475e-01):1.387557e-01):7.838353e-02,57:4.972923e-01,1:7.355805e-01);
   tree gen.504000 = [&U] (((17:5.465438e-01,(14:3.030072e-01,(71:3.175612e-01,37:3.248155e-01):5.346609e-02):2.275173e-01):1.365975e-01,((((50:2.762643e-01,22:4.544205e-01):4.258598e-01,70:5.348834e-01):4.615525e-01,((((10:6.345817e-01,36:4.006595e-01):4.369733e-01,11:3.904026e+00):1.305489e-01,((6:4.297839e-01,12:6.506659e-01):1.219659e+00,13:1.331415e+00):4.171518e-01):4.974772e-01,(54:1.253522e+00,((((15:1.910957e-01,44:2.294328e-01):1.502576e-01,24:3.423997e-01):2.045133e-01,(28:1.533324e-01,43:1.430687e-01):2.871690e-01):4.989385e-01,((63:1.588260e+00,(((59:6.740178e-02,29:6.805162e-02):7.046260e-01,((((((65:6.299868e-01,35:3.488696e-01):1.105376e-01,(73:2.660942e-01,64:2.084446e-01):2.034554e-01):9.252428e-02,26:6.510652e-01):1.365174e-01,(74:3.989035e-01,61:2.903385e-01):3.368399e-01):4.264457e-02,47:8.059072e-01):2.057437e-01,34:7.488771e-01):1.340185e-01):9.690414e-02,31:6.794855e-01):4.959668e-01):1.931750e-01,((((53:7.950293e-01,(((18:2.184939e-01,19:2.005957e-01):1.496085e-01,42:2.451652e-01):2.650333e-01,23:6.385884e-01):5.140872e-01):1.161993e-01,(20:5.000877e-01,(48:3.827078e-01,52:3.550799e-01):1.820720e-01):4.927076e-01):4.106609e-01,((((3:3.135043e-01,4:6.071045e-01):1.483057e+00,(69:2.252986e+00,(33:1.501007e+00,5:1.955601e+00):6.685629e-01):2.372668e-01):4.931210e-01,((68:1.919397e+00,62:3.060769e+00):3.198285e-01,(58:9.521132e-01,32:9.573620e-01):2.019111e+00):2.930285e-01):2.213164e-01,(72:8.065600e-01,(((7:4.891071e-01,8:4.052014e-01):2.552814e-01,((2:2.121736e-01,30:4.501764e-01):1.960715e-01,9:2.576075e-01):1.519335e-01):1.659619e-01,((56:1.257592e-01,75:1.023708e-01):7.027472e-02,(45:1.641420e-02,(46:5.478131e-03,51:4.426784e-03):6.393797e-03):1.499447e-01):2.340180e-01):6.342944e-01):7.276616e-01):1.213275e+00):2.236548e-01,((((39:1.181584e-01,25:2.022557e-01):1.196419e-01,40:2.860046e-01):6.153479e-01,((21:4.185084e-01,49:2.720560e-01):4.158808e-01,55:1.003318e+00):2.035774e-01):1.257602e-01,(41:4.837842e-01,(27:1.533338e-01,(66:3.752292e-02,38:3.377700e-02):1.313207e-01):3.751014e-01):6.498735e-01):2.723272e-01):1.379909e-01):2.331302e-01):9.659530e-02):1.404286e-01):2.260719e-01):3.196423e-01,(67:1.219734e-01,(16:6.744006e-02,60:8.461874e-02):5.961764e-02):3.728596e-01):6.398361e-02):3.741558e-02,57:5.472383e-01,1:8.868748e-01);
   tree gen.504500 = [&U] (((17:5.470374e-01,(14:3.032809e-01,(71:3.178480e-01,37:3.251089e-01):5.351438e-02):1.750256e-01):1.367209e-01,57:5.477326e-01):3.744938e-02,((((50:2.765138e-01,22:4.548309e-01):4.262445e-01,70:5.353665e-01):4.619694e-01,((11:3.907552e+00,((10:6.351549e-01,36:4.906414e-01):3.581810e-01,((6:4.958544e-01,12:6.512536e-01):1.279633e+00,13:1.284860e+00):1.064141e+00):5.315170e-02):4.979265e-01,(54:1.254654e+00,((((15:1.912683e-01,44:2.296400e-01):1.503933e-01,24:3.427089e-01):2.046980e-01,(28:1.534709e-01,43:1.018624e-01):3.521497e-01):4.993892e-01,((63:1.589694e+00,(((59:4.409284e-02,29:8.044731e-02):7.052624e-01,((((((65:6.305558e-01,35:3.491847e-01):1.473756e-01,(73:2.663345e-01,64:2.086329e-01):2.036391e-01):1.507909e-01,26:6.516532e-01):1.181553e-01,(74:3.992638e-01,61:2.906008e-01):3.371442e-01):4.268308e-02,47:8.066351e-01):2.059295e-01,34:7.495535e-01):8.524244e-02):1.296352e-01,31:6.800992e-01):4.632123e-01):1.658086e-01,((((53:7.957474e-01,(((18:2.186912e-01,19:2.007769e-01):1.497436e-01,42:2.453867e-01):2.652727e-01,23:6.548849e-01):5.145515e-01):1.163042e-01,(20:5.005394e-01,(48:3.830534e-01,52:3.554007e-01):2.411956e-01):3.791420e-01):4.110318e-01,(((68:1.921130e+00,62:3.063534e+00):3.353627e-01,(((3:5.875683e-01,4:6.076528e-01):1.561993e+00,(69:2.846934e+00,(33:1.502363e+00,5:1.208183e+00):1.245198e+00):4.022524e-01):5.609419e-01,(58:9.529731e-01,32:9.582267e-01):2.020935e+00):2.360079e-01):2.371968e-01,(72:7.980224e-01,(((7:4.303833e-01,8:4.055674e-01):2.586963e-01,((2:2.123653e-01,30:4.505830e-01):1.962486e-01,9:2.578402e-01):1.520707e-01):1.661118e-01,((56:1.258727e-01,75:1.024633e-01):7.033820e-02,(45:1.047094e-02,(46:1.517304e-03,51:4.430782e-03):5.929049e-03):1.423482e-01):2.342294e-01):6.348673e-01):7.396418e-01):1.214371e+00):1.993744e-01,((((39:1.182651e-01,25:2.024384e-01):1.338210e-01,40:2.862630e-01):4.601721e-01,((21:4.188864e-01,49:2.723017e-01):4.162565e-01,55:9.822523e-01):2.037613e-01):1.258737e-01,(41:4.842212e-01,(27:1.534723e-01,(66:3.755681e-02,38:3.380751e-02):1.314393e-01):3.754402e-01):6.504604e-01):2.725731e-01):1.723091e-01):2.429688e-01):5.718785e-02):8.249776e-02):2.262761e-01):2.163096e-01,(67:1.220836e-01,(16:6.750097e-02,60:8.469517e-02):5.967149e-02):3.731964e-01):1.491956e-01,1:8.876759e-01);
   tree gen.505000 = [&U] (((17:5.583155e-01,(14:3.095336e-01,(71:3.244010e-01,37:3.318115e-01):5.811852e-02):2.404486e-01):1.395396e-01,57:5.590250e-01):5.227732e-02,((((50:2.822146e-01,22:4.642080e-01):4.350322e-01,70:5.464040e-01):4.714936e-01,((((6:3.631964e-01,12:6.646803e-01):1.306015e+00,13:1.311349e+00):5.507920e-01,(11:3.988113e+00,(10:4.308286e-01,36:5.007568e-01):4.960111e-01):5.424751e-02):5.832078e-01,(54:1.244907e+00,(((63:1.622468e+00,(((59:4.500189e-02,29:8.210586e-02):7.198025e-01,((((((65:6.435557e-01,35:3.563837e-01):1.057564e-01,(73:2.718254e-01,64:2.129342e-01):2.078375e-01):1.538997e-01,26:6.650881e-01):8.786742e-02,(74:4.074953e-01,61:2.965920e-01):3.440949e-01):1.278801e-01,47:8.232652e-01):2.101751e-01,34:7.650067e-01):5.310346e-02):6.653803e-02,31:6.941205e-01):4.727622e-01):3.392436e-01,((((53:8.121530e-01,(((18:2.066071e-01,19:2.049162e-01):1.528308e-01,42:2.504457e-01):2.707417e-01,23:5.723993e-01):5.251598e-01):3.171715e-01,(20:3.704138e-01,(48:3.909507e-01,52:3.627278e-01):2.461683e-01):3.869586e-01):4.195059e-01,(((58:1.068649e+00,32:9.779821e-01):2.013608e+00,(62:3.102895e+00,(68:2.017122e+00,((3:5.996820e-01,4:6.201806e-01):1.594196e+00,(69:2.905628e+00,(33:1.533336e+00,5:1.233092e+00):1.270870e+00):4.105455e-01):6.112672e-01):3.481584e-01):1.130104e-01):2.420870e-01,(72:1.008393e+00,(((7:4.392564e-01,8:2.655682e-01):2.640297e-01,((2:2.167435e-01,30:4.598725e-01):2.002946e-01,9:2.631560e-01):1.552059e-01):1.695364e-01,((56:1.284678e-01,75:1.045757e-01):7.178833e-02,(45:1.068681e-02,(46:2.271521e-03,51:4.522130e-03):7.640027e-03):1.452830e-01):2.390584e-01):6.479561e-01):7.548907e-01):1.239407e+00):2.942030e-01,((((39:1.207033e-01,25:2.066120e-01):1.365799e-01,40:2.921647e-01):4.696593e-01,((21:4.275225e-01,49:2.779157e-01):5.000831e-01,55:1.002503e+00):2.908447e-01):1.876727e-01,(41:4.942042e-01,(27:1.566364e-01,(66:3.833110e-02,38:3.450451e-02):1.341492e-01):3.831805e-01):6.638707e-01):2.781927e-01):9.940614e-02):1.773080e-01,(((15:1.952116e-01,44:1.381524e-01):1.664555e-01,24:3.497744e-01):1.815164e-01,(28:1.566349e-01,43:1.039625e-01):3.594099e-01):5.096849e-01):7.215749e-02):1.212730e-01):1.914349e-01):2.048276e-01,(67:1.265325e-01,(16:5.170950e-02,60:8.777765e-02):6.090171e-02):3.808904e-01):1.713301e-01,1:9.059768e-01);
   tree gen.505500 = [&U] (((17:5.681207e-01,(14:3.149696e-01,(71:3.300981e-01,37:3.376388e-01):7.007150e-02):2.748000e-01):8.642154e-02,57:5.688426e-01):2.990677e-02,((((50:2.871708e-01,22:4.723605e-01):4.035181e-01,70:5.483265e-01):4.925578e-01,((((6:5.019930e-01,12:6.763534e-01):1.328951e+00,13:1.334379e+00):5.042593e-01,(11:4.058152e+00,(10:4.383949e-01,36:5.095511e-01):5.047221e-01):5.520021e-02):3.749627e-01,(54:1.266770e+00,(((63:1.650962e+00,(((59:4.579222e-02,29:8.354781e-02):7.324438e-01,((((((65:6.548579e-01,35:3.626426e-01):1.076137e-01,(73:2.765993e-01,64:1.812828e-01):1.824446e-01):2.139926e-01,26:6.767685e-01):8.941055e-02,(74:4.146518e-01,61:3.018007e-01):4.088081e-01):6.219574e-02,47:8.377234e-01):2.138662e-01,34:7.784418e-01):1.092006e-01):1.633648e-01,31:7.063107e-01):3.377829e-01):3.452014e-01,((((53:8.264161e-01,(((18:2.102355e-01,19:2.085150e-01):1.555148e-01,42:2.548441e-01):2.754965e-01,23:5.824519e-01):5.343827e-01):1.809329e-01,(20:4.326521e-01,(48:3.978166e-01,52:3.380901e-01):2.504915e-01):3.828219e-01):4.268733e-01,(((62:3.157389e+00,(68:2.052546e+00,((3:6.102137e-01,4:3.986334e-01):1.622194e+00,(69:2.956657e+00,(33:1.560265e+00,5:1.978114e+00):1.149768e+00):5.573595e-01):6.220024e-01):2.793951e-01):1.173600e-01,(58:1.112513e+00,32:1.082552e+00):1.539091e+00):1.861007e-01,(72:1.026102e+00,(((7:4.469706e-01,8:2.702321e-01):4.039155e-01,((2:2.405841e-01,30:4.679488e-01):1.898952e-01,9:2.196639e-01):1.683336e-01):1.725139e-01,((56:1.148831e-01,75:1.064123e-01):7.304908e-02,(45:1.087449e-02,(46:1.554904e-03,51:4.601548e-03):6.048951e-03):1.478344e-01):2.249124e-01):6.593356e-01):7.681481e-01):1.261173e+00):2.993698e-01,((((39:1.228231e-01,25:2.102406e-01):1.389785e-01,40:2.972958e-01):4.779075e-01,((21:3.349099e-01,49:2.827964e-01):5.088656e-01,55:1.020109e+00):2.274507e-01):1.909686e-01,(41:5.028835e-01,(27:1.593872e-01,(66:3.900428e-02,38:3.511048e-02):1.365051e-01):3.151624e-01):7.073823e-01):2.961154e-01):1.402221e-01):1.804219e-01,(((15:2.297520e-01,44:1.405787e-01):1.693788e-01,24:3.559172e-01):1.324431e-01,(28:1.593858e-01,43:1.057883e-01):3.657219e-01):5.186360e-01):7.342473e-02):8.026967e-02):1.947969e-01):1.928523e-01,(67:1.287547e-01,(16:8.135023e-02,60:8.931921e-02):6.197127e-02):3.875796e-01):1.743390e-01,1:1.015312e+00);
   tree gen.506000 = [&U] (((17:5.783947e-01,(14:3.206656e-01,(71:3.360677e-01,37:3.437447e-01):7.133868e-02):2.797695e-01):8.798440e-02,57:5.791296e-01):1.776364e-02,((((50:3.069311e-01,22:4.391346e-01):4.498995e-01,70:5.582425e-01):5.052109e-01,((((6:5.281469e-01,12:8.402105e-01):1.263870e+00,13:1.358510e+00):5.133784e-01,(11:4.131541e+00,(10:4.463229e-01,36:5.187659e-01):3.833062e-01):2.069503e-01):3.817436e-01,(54:1.289679e+00,(((63:1.680818e+00,(((59:5.466742e-02,29:8.505870e-02):7.456894e-01,((((((65:6.667004e-01,35:3.692006e-01):1.093024e-01,(73:2.526409e-01,64:1.845612e-01):2.185205e-01):2.178625e-01,26:8.938164e-01):8.777827e-02,(74:4.300814e-01,61:3.072585e-01):4.162010e-01):5.452163e-02,47:8.528729e-01):1.859428e-01,34:7.925193e-01):1.111754e-01):6.581077e-02,31:7.190837e-01):4.578167e-01):2.450000e-01,((((53:8.413611e-01,(((18:2.140374e-01,19:2.122858e-01):1.583272e-01,42:2.594527e-01):2.363025e-01,23:5.929850e-01):5.440465e-01):3.131470e-01,(20:4.404762e-01,(48:3.816421e-01,52:3.442041e-01):2.550214e-01):3.897449e-01):4.345929e-01,(((62:3.214487e+00,(68:2.089665e+00,((3:6.212489e-01,4:4.981546e-01):1.575177e+00,(69:3.010126e+00,(33:1.588481e+00,5:2.013886e+00):8.547879e-01):6.976674e-01):6.332507e-01):2.844477e-01):4.030111e-02,(58:1.132632e+00,32:9.233029e-01):1.566924e+00):2.585821e-01,(72:1.044658e+00,(((7:4.793586e-01,8:4.083740e-01):3.277027e-01,((2:2.449348e-01,30:4.764112e-01):1.933293e-01,9:2.236364e-01):1.581048e-01):1.680634e-01,((56:9.521882e-02,75:1.083367e-01):5.104296e-02,(45:1.107115e-02,(46:1.583023e-03,51:4.684763e-03):1.593333e-02):1.505079e-01):2.289797e-01):6.506253e-01):8.726923e-01):1.283981e+00):3.047836e-01,((((39:1.250443e-01,25:2.140426e-01):1.414918e-01,40:3.026721e-01):4.865500e-01,((21:3.409665e-01,49:2.879106e-01):5.310791e-01,55:8.783365e-01):2.315639e-01):1.944221e-01,(41:5.119777e-01,(27:2.052124e-01,(66:5.769063e-02,38:2.118093e-02):1.389737e-01):3.208618e-01):7.201746e-01):3.014704e-01):1.015617e-01):1.888275e-01,(((15:2.339069e-01,44:2.299089e-01):1.724419e-01,24:2.209891e-01):1.348382e-01,(28:1.157096e-01,43:1.362786e-01):3.723356e-01):5.280151e-01):7.021112e-02):8.172128e-02):1.983196e-01):2.681835e-01,(67:1.310831e-01,(16:8.282138e-02,60:8.865289e-02):5.166723e-02):3.898545e-01):1.196496e-01,1:1.033673e+00);
   tree gen.506500 = [&U] ((57:5.810941e-01,(17:5.803566e-01,(14:2.976715e-01,(71:2.681729e-01,37:3.449107e-01):9.677542e-02):2.175388e-01):8.828286e-02):1.782390e-02,((((50:3.079722e-01,22:4.293450e-01):4.744259e-01,70:5.601361e-01):5.069246e-01,((((6:1.544060e-01,12:8.430606e-01):1.887152e+00,13:1.363119e+00):3.637535e-01,(11:4.003893e+00,(10:4.478368e-01,36:5.205256e-01):3.243312e-01):2.076523e-01):3.830385e-01,(54:1.294053e+00,(((63:1.686520e+00,(((59:5.485286e-02,29:7.446225e-02):7.482188e-01,((((((65:6.689619e-01,35:4.509747e-01):5.268335e-02,(73:2.592730e-01,64:1.851872e-01):2.220787e-01):2.186015e-01,26:8.968483e-01):8.807602e-02,(74:4.315403e-01,61:3.224041e-01):4.176129e-01):5.470658e-02,47:8.557660e-01):1.731908e-01,34:8.160098e-01):6.937093e-02):4.294990e-02,31:7.215230e-01):3.885757e-01):2.458311e-01,((((53:8.442151e-01,(((18:2.147635e-01,19:2.130059e-01):1.588642e-01,42:2.603328e-01):2.371041e-01,23:5.949965e-01):5.305985e-01):3.142092e-01,(20:4.419704e-01,(48:3.829367e-01,52:3.453717e-01):2.558865e-01):3.910669e-01):3.348078e-01,(((68:2.096753e+00,((3:6.233562e-01,4:5.614975e-01):1.580520e+00,(69:3.076245e+00,(33:1.446808e+00,5:1.524751e+00):9.255247e-01):7.000340e-01):6.353988e-01):1.911754e-01,((58:1.136474e+00,32:9.264349e-01):1.618286e+00,62:3.225391e+00):8.858572e-02):1.864032e-01,(72:1.048202e+00,(((7:4.809847e-01,8:4.097592e-01):2.032137e-01,((2:2.457657e-01,30:4.780273e-01):1.939851e-01,9:2.752630e-01):1.520116e-01):1.833978e-01,((56:9.554182e-02,75:1.087041e-01):4.288879e-02,(45:1.110871e-02,(46:1.588393e-03,51:2.621802e-03):7.444849e-03):1.510184e-01):2.297564e-01):4.551953e-01):1.098349e+00):1.288336e+00):3.058175e-01,((((39:1.254684e-01,25:2.147686e-01):1.419718e-01,40:3.042883e-01):4.882004e-01,((21:3.421231e-01,49:2.888872e-01):3.515153e-01,55:8.813160e-01):2.323494e-01):1.950816e-01,(41:5.137144e-01,(27:2.059085e-01,(66:5.788632e-02,38:2.125278e-02):1.394451e-01):2.886864e-01):6.929534e-01):3.491215e-01):1.019062e-01):1.894680e-01,(((15:2.347003e-01,44:2.306888e-01):1.730268e-01,24:2.118665e-01):1.964241e-01,(28:1.161021e-01,43:1.367409e-01):3.735986e-01):5.298062e-01):7.044929e-02):8.199849e-02):1.989923e-01):2.945901e-01,(67:1.333763e-01,(16:8.310232e-02,60:8.895361e-02):5.184250e-02):3.911769e-01):1.200555e-01,1:1.037179e+00);
   tree gen.507000 = [&U] ((57:5.559917e-01,(17:5.552860e-01,(14:2.848125e-01,(71:2.565882e-01,37:3.300111e-01):9.259485e-02):2.081415e-01):8.446916e-02):1.705393e-02,((((50:2.946683e-01,22:4.107979e-01):4.539314e-01,70:5.359390e-01):4.569451e-01,((11:3.830930e+00,((10:4.409221e-01,36:4.980396e-01):3.103205e-01,((6:1.477358e-01,12:8.066416e-01):7.866190e-01,13:1.304234e+00):7.662769e-01):1.552454e-01):4.121334e-01,(54:1.238152e+00,(((63:1.532141e+00,(((59:5.248329e-02,29:7.124558e-02):7.158968e-01,((((((65:6.400637e-01,35:4.314932e-01):9.443653e-02,(73:2.512558e-01,64:1.771874e-01):2.124852e-01):2.069072e-01,26:8.581057e-01):8.427126e-02,(74:4.128983e-01,61:3.084766e-01):3.995725e-01):1.231696e-01,47:7.811716e-01):1.657092e-01,34:7.807593e-01):6.637420e-02):8.197595e-02,31:6.903541e-01):3.717898e-01):3.286274e-01,((((53:8.077462e-01,(((18:2.054860e-01,19:2.038044e-01):1.520015e-01,42:2.490868e-01):2.268615e-01,23:5.692934e-01):6.156176e-01):3.006358e-01,(20:4.228778e-01,(48:3.663943e-01,52:3.304521e-01):2.343226e-01):3.741734e-01):3.203446e-01,(((68:2.006176e+00,((3:5.964281e-01,4:5.372416e-01):1.512244e+00,(69:2.586282e+00,(33:1.711136e+00,5:1.467592e+00):7.328787e-01):7.368281e-01):4.087411e-01):2.051932e-01,((58:1.087380e+00,32:8.864142e-01):1.548378e+00,62:3.086059e+00):1.799448e-01):7.215944e-02,(72:1.000110e+00,(((7:4.602068e-01,8:3.822672e-01):3.900517e-01,((2:2.351489e-01,30:4.573771e-01):2.447802e-01,9:2.633720e-01):1.454449e-01):1.754753e-01,((56:9.141454e-02,75:1.040083e-01):4.043958e-02,(45:1.062882e-02,(46:2.806335e-03,51:2.508544e-03):7.123242e-03):1.444946e-01):2.198313e-01):5.311181e-01):7.932394e-01):1.232682e+00):2.926066e-01,((((39:1.200484e-01,25:2.054909e-01):1.442128e-01,40:2.911434e-01):4.650456e-01,((21:3.273438e-01,49:3.071476e-01):3.363303e-01,55:9.128802e-01):2.223123e-01):1.866544e-01,(41:4.915226e-01,(27:1.970136e-01,(66:5.538571e-02,38:1.197095e-02):1.130364e-01):2.762155e-01):6.705562e-01):3.354048e-01):9.750402e-02):1.812833e-01,(((15:2.245616e-01,44:2.207234e-01):1.655523e-01,24:2.027141e-01):1.661327e-01,(28:1.535351e-01,43:1.308338e-01):3.574597e-01):5.069193e-01):8.156178e-02):7.845626e-02):2.145253e-01):2.818642e-01,(67:1.276146e-01,(16:7.951241e-02,60:9.207316e-02):4.960297e-02):5.218150e-01):1.148692e-01,1:9.923745e-01);
   tree gen.507500 = [&U] ((((50:2.871344e-01,22:4.002949e-01):4.423255e-01,70:5.222364e-01):4.452623e-01,((((10:4.340908e-01,36:5.767776e-01):2.892817e-01,11:3.732984e+00):1.830721e-01,((6:1.202214e-01,12:8.753623e-01):7.665073e-01,13:1.270888e+00):7.466852e-01):7.108087e-01,(54:1.206496e+00,(((63:1.492968e+00,(((59:5.114143e-02,29:7.804340e-02):6.975932e-01,((((((65:6.236990e-01,35:4.204611e-01):9.202204e-02,(73:2.713574e-01,64:1.726572e-01):1.565862e-01):2.016171e-01,26:8.361662e-01):8.211666e-02,(74:4.023416e-01,61:3.005897e-01):4.106932e-01):1.200205e-01,47:7.611991e-01):1.792925e-01,34:7.607973e-01):8.741432e-02):7.988005e-02,31:6.727036e-01):3.622841e-01):3.202252e-01,((((53:8.017074e-01,(((18:2.002323e-01,19:1.985936e-01):1.481152e-01,42:2.427183e-01):2.759161e-01,23:5.547381e-01):4.539254e-01):2.199888e-01,(20:4.120660e-01,(48:3.570266e-01,52:3.220033e-01):2.283316e-01):3.646068e-01):3.677636e-01,(((68:2.235672e+00,((3:4.404723e-01,4:5.235058e-01):1.473580e+00,(69:2.520157e+00,(33:1.600751e+00,5:1.430070e+00):7.141410e-01):4.193263e-01):2.317219e-01):1.206309e-01,((58:1.059578e+00,32:8.637509e-01):1.536444e+00,62:3.007156e+00):6.137426e-02):3.609667e-01,(72:9.745398e-01,(((7:4.484405e-01,8:3.724936e-01):3.800791e-01,((2:2.291368e-01,30:4.456832e-01):2.385218e-01,9:2.725385e-01):1.417263e-01):1.709889e-01,((56:8.907731e-02,75:1.013491e-01):4.328833e-02,(45:1.035707e-02,(46:2.734585e-03,51:3.033303e-03):7.871711e-03):1.408003e-01):2.142108e-01):5.175388e-01):7.915266e-01):1.201165e+00):2.981618e-01,((((39:1.169791e-01,25:2.002371e-01):1.391807e-01,40:2.836997e-01):4.531556e-01,((21:3.189745e-01,49:2.992947e-01):3.615126e-01,55:8.895403e-01):2.166283e-01):1.733211e-01,(41:4.789557e-01,(27:1.919764e-01,(66:5.396964e-02,38:2.203266e-02):1.101463e-01):2.798672e-01):6.534118e-01):2.314281e-01):9.501110e-02):1.766483e-01,(((15:2.188201e-01,44:2.150800e-01):1.189627e-01,24:1.963553e-01):2.225966e-01,(28:1.496096e-01,43:1.274888e-01):2.961949e-01):4.939587e-01):7.947647e-02):4.817918e-02):2.090405e-01):1.857650e-01,((57:5.417764e-01,(17:5.410888e-01,(14:2.775305e-01,(71:2.500279e-01,37:3.215736e-01):8.507282e-02):2.028198e-01):8.230950e-02):2.736211e-02,(67:1.243519e-01,(16:7.747949e-02,60:8.971909e-02):4.833475e-02):5.375963e-01):1.166112e-01,1:9.423588e-01);
   tree gen.508000 = [&U] (((((50:2.921064e-01,22:4.124736e-01):4.557830e-01,70:5.313346e-01):5.453820e-01,((((10:4.472978e-01,36:5.925574e-01):2.980829e-01,11:3.531147e+00):8.427773e-02,((6:1.238791e-01,12:1.433004e+00):1.704369e+00,13:1.445947e+00):8.307308e-01):7.324346e-01,(54:1.243203e+00,(((63:1.538391e+00,(((59:5.585836e-02,29:8.589622e-02):7.188171e-01,((((((65:6.426746e-01,35:4.332534e-01):9.482175e-02,(73:2.796133e-01,64:2.070316e-01):1.613502e-01):2.077512e-01,26:8.616061e-01):8.461501e-02,(74:4.145826e-01,61:3.097350e-01):4.231883e-01):1.223712e-01,47:7.843581e-01):1.655457e-01,34:7.839441e-01):9.007385e-02):1.303404e-01,31:6.931702e-01):3.733064e-01):3.299679e-01,((((53:8.260988e-01,(((18:2.063242e-01,19:2.046357e-01):1.818028e-01,42:2.941459e-01):2.478375e-01,23:5.716157e-01):4.677358e-01):2.266819e-01,(20:4.246028e-01,(48:3.678889e-01,52:3.318001e-01):2.352785e-01):3.756997e-01):3.789526e-01,((((58:1.227632e+00,32:8.900300e-01):1.661058e+00,(68:1.980702e+00,((3:4.538734e-01,4:5.394331e-01):1.518412e+00,(69:2.596831e+00,(33:1.834387e+00,5:1.473579e+00):4.601815e-01):7.301965e-01):2.387719e-01):2.387960e-01):6.127418e-02,62:3.098647e+00):3.719489e-01,(72:1.004190e+00,(((7:4.620840e-01,8:3.838265e-01):3.916428e-01,((2:2.479262e-01,30:4.592429e-01):2.457787e-01,9:2.808304e-01):1.356575e-01):1.761911e-01,((56:9.178744e-02,75:9.451680e-02):6.268325e-02,(45:1.067218e-02,(46:3.823614e-03,51:4.081968e-03):1.153315e-02):1.383695e-01):2.485446e-01):5.332846e-01):7.783483e-01):1.237710e+00):3.072332e-01,((((39:1.205381e-01,25:2.063292e-01):1.434151e-01,40:2.923311e-01):4.669426e-01,((21:3.286791e-01,49:3.084005e-01):3.524253e-01,55:9.166040e-01):1.989703e-01):1.785943e-01,(41:3.939707e-01,(27:1.978172e-01,(66:5.561164e-02,38:2.833108e-02):1.134975e-01):4.432613e-01):6.793643e-01):2.384692e-01):9.790176e-02):1.751357e-01,(((15:1.877543e-01,44:2.216237e-01):1.984381e-01,24:2.023293e-01):2.226449e-01,(28:1.541614e-01,43:1.313675e-01):3.052065e-01):5.089871e-01):8.171545e-02):5.327006e-02):2.154004e-01):2.246999e-01,(67:1.281352e-01,(16:5.747500e-02,60:9.244874e-02):4.980531e-02):5.305773e-01):1.247728e-01,(57:5.582596e-01,(17:4.877357e-01,(14:2.859742e-01,(71:3.441119e-01,37:3.087381e-01):6.517013e-02):2.480370e-01):1.667505e-01):4.331197e-02,1:9.710295e-01);
   tree gen.508500 = [&U] (((67:1.257206e-01,(16:5.639193e-02,60:9.070662e-02):4.886677e-02):5.205790e-01,(((50:2.866019e-01,22:4.047009e-01):4.471942e-01,70:5.213221e-01):5.351047e-01,((((63:1.509401e+00,(((59:5.480575e-02,29:8.427757e-02):7.052716e-01,((((((65:6.305639e-01,35:4.250891e-01):9.303491e-02,(73:2.743442e-01,64:2.031302e-01):2.096650e-01):1.731857e-01,26:8.453698e-01):8.302051e-02,(74:4.067701e-01,61:3.038983e-01):4.152137e-01):1.200652e-01,47:7.695775e-01):1.607743e-01,34:7.691714e-01):7.170028e-02):1.020123e-01,31:6.801080e-01):3.662717e-01):3.688294e-01,((((53:8.105317e-01,(((18:2.024362e-01,19:2.007795e-01):1.783769e-01,42:2.886029e-01):2.431672e-01,23:5.608440e-01):5.507437e-01):1.603548e-01,(20:3.662306e-01,(48:3.609563e-01,52:3.255476e-01):2.084651e-01):4.009127e-01):3.708112e-01,((((58:1.204498e+00,32:8.732581e-01):1.514197e+00,(68:1.943378e+00,((3:5.010833e-01,4:5.292679e-01):1.489799e+00,(69:2.547896e+00,(33:1.799820e+00,5:1.445810e+00):9.396003e-01):7.164365e-01):4.270686e-01):2.874657e-01):6.011952e-02,62:3.040256e+00):2.358270e-01,(72:9.852664e-01,(((7:4.533764e-01,8:3.765936e-01):3.308123e-01,((2:2.432543e-01,30:4.505888e-01):2.411472e-01,9:2.755383e-01):1.331011e-01):1.728709e-01,((56:1.124139e-01,75:9.273571e-02):6.150203e-02,(45:9.108938e-03,(46:3.751561e-03,51:4.005047e-03):1.843067e-02):1.171215e-01):3.586485e-01):5.232353e-01):7.636810e-01):1.316948e+00):3.014436e-01,((((39:9.192459e-02,25:2.024411e-01):1.407126e-01,40:2.868223e-01):4.581434e-01,((21:3.224854e-01,49:3.025890e-01):4.591246e-01,55:8.993313e-01):1.952209e-01):1.752288e-01,(41:3.865467e-01,(27:1.804214e-01,(66:5.456368e-02,38:2.396049e-02):1.649816e-01):4.036693e-01):6.665623e-01):2.339754e-01):1.861865e-01):1.626234e-01,(((15:1.842162e-01,44:2.174474e-01):1.946987e-01,24:2.785327e-01):2.184494e-01,(28:9.439942e-02,43:1.288920e-01):3.658673e-01):5.071168e-01):8.017559e-02,(54:1.219776e+00,(((10:4.686083e-01,36:5.813912e-01):3.504513e-01,((6:1.359295e-01,12:9.357291e-01):1.672252e+00,13:1.418699e+00):3.216179e-01):1.092031e-01,11:3.464605e+00):3.875087e-01):5.226622e-02):2.113414e-01):2.204656e-01):1.197319e-01,(57:5.477397e-01,(17:4.785447e-01,(14:2.805853e-01,(71:3.376274e-01,37:3.141523e-01):6.394205e-02):2.433630e-01):1.115309e-01):4.211541e-02,1:9.527312e-01);
   tree gen.509000 = [&U] (57:5.480565e-01,((17:4.788214e-01,(14:2.807476e-01,(71:2.573613e-01,37:3.143340e-01):6.397903e-02):2.435037e-01):1.233756e-01,((67:1.257933e-01,(16:5.642454e-02,60:9.075908e-02):4.889503e-02):5.225163e-01,(((50:2.867676e-01,22:4.049349e-01):4.474528e-01,70:5.216236e-01):5.824005e-01,(((((63:1.510274e+00,(((59:4.322175e-02,29:8.432631e-02):7.056794e-01,((((((65:6.309286e-01,35:4.253349e-01):1.080685e-01,(73:2.745029e-01,64:1.902091e-01):2.097863e-01):1.732858e-01,26:8.458587e-01):8.252432e-02,(74:4.070054e-01,61:3.040740e-01):3.728355e-01):1.201347e-01,47:7.700226e-01):1.608673e-01,34:7.696162e-01):9.309290e-02):1.020713e-01,31:6.805013e-01):3.664835e-01):3.690427e-01,((((53:8.110004e-01,(((18:1.970869e-01,19:2.008956e-01):1.784801e-01,42:2.887698e-01):2.433078e-01,23:5.611684e-01):5.510622e-01):1.604476e-01,(20:3.664424e-01,(48:3.611651e-01,52:3.257359e-01):2.085856e-01):4.011446e-01):3.710257e-01,((((68:1.944502e+00,((3:5.897817e-01,4:5.295740e-01):1.490661e+00,(69:2.549370e+00,(33:1.800860e+00,5:1.446646e+00):9.401437e-01):2.854151e-01):4.468867e-01):2.816799e-01,(58:1.205194e+00,32:8.737631e-01):1.515072e+00):5.648322e-02,62:3.290871e+00):2.387338e-01,(72:9.858362e-01,(((7:4.536386e-01,8:3.768114e-01):2.357049e-01,((2:2.433949e-01,30:4.508494e-01):2.412866e-01,9:2.628583e-01):1.331781e-01):1.729709e-01,((56:1.069357e-01,75:9.278934e-02):8.543710e-02,(45:9.114206e-03,(46:3.753730e-03,51:4.007363e-03):7.598572e-03):1.364222e-01):2.948917e-01):5.235379e-01):9.726638e-01):1.113851e+00):3.236558e-01,((((39:1.184202e-01,25:2.025581e-01):9.747617e-02,40:2.869882e-01):4.418584e-01,((21:3.226719e-01,49:3.027640e-01):3.594250e-01,55:8.998514e-01):3.438929e-01):1.753302e-01,(41:3.867702e-01,(27:1.805258e-01,(66:5.459524e-02,38:2.397434e-02):1.650770e-01):4.039028e-01):6.669477e-01):2.341107e-01):1.862942e-01):1.725938e-01,(((15:1.843228e-01,44:2.175732e-01):1.948113e-01,24:2.786938e-01):2.185757e-01,(28:9.445401e-02,43:1.289666e-01):3.660789e-01):5.074101e-01):5.968961e-02,54:1.240854e+00):1.079576e-01,(((10:4.688793e-01,36:4.722061e-01):4.422770e-01,((6:2.299762e-01,12:9.362703e-01):1.673219e+00,13:1.199955e+00):5.885500e-01):1.092663e-01,11:3.466609e+00):3.877328e-01):2.184078e-01):1.707841e-01):1.294942e-01):7.077388e-02,1:9.532822e-01);
   tree gen.509500 = [&U] (57:5.793385e-01,((17:4.729133e-01,(14:2.698546e-01,(71:2.541858e-01,37:3.104554e-01):9.858532e-02):2.120656e-01):1.218533e-01,((67:1.242411e-01,(16:5.572833e-02,60:1.055542e-01):4.909046e-02):3.460089e-01,(((50:2.832293e-01,22:4.177178e-01):4.419317e-01,70:5.151873e-01):5.752144e-01,(((((63:1.510427e+00,(((59:4.268844e-02,29:8.328582e-02):6.969722e-01,((((((65:6.231437e-01,35:4.200868e-01):6.213058e-02,(73:2.711158e-01,64:1.878622e-01):2.071978e-01):1.711477e-01,26:8.354218e-01):9.350724e-02,(74:4.019834e-01,61:3.003221e-01):3.682351e-01):1.151336e-01,47:7.605214e-01):1.588824e-01,34:7.601200e-01):9.194424e-02):1.008119e-01,31:6.721047e-01):3.429014e-01):3.438587e-01,((((53:8.009936e-01,(((18:1.739942e-01,19:1.984168e-01):1.698576e-01,42:2.852067e-01):2.119801e-01,23:5.542442e-01):4.289794e-01):1.584678e-01,(20:3.619209e-01,(48:3.567087e-01,52:3.217166e-01):2.060119e-01):3.961949e-01):3.664477e-01,(((68:1.920509e+00,((3:4.843467e-01,4:5.230397e-01):1.472268e+00,(69:2.517913e+00,(33:1.778640e+00,5:1.428796e+00):7.230018e-01):5.269061e-01):4.413726e-01):2.782043e-01,(62:3.250266e+00,(58:1.190324e+00,32:8.042692e-01):1.492304e+00):7.368159e-02):2.357881e-01,(72:9.736721e-01,(((7:4.480413e-01,8:3.721620e-01):2.366159e-01,((2:2.403917e-01,30:4.452864e-01):2.383094e-01,9:2.596149e-01):1.315348e-01):1.063506e-01,((56:1.073056e-01,75:9.164443e-02):8.438291e-02,(45:1.171522e-02,(46:5.959070e-03,51:3.957917e-03):8.174902e-03):1.248666e-01):2.912531e-01):5.170780e-01):9.606623e-01):1.100108e+00):1.892464e-01,((((39:1.169590e-01,25:2.000588e-01):9.627343e-02,40:2.834471e-01):5.424614e-01,((21:3.186905e-01,49:2.849459e-01):3.549901e-01,55:8.887483e-01):3.094397e-01):2.343954e-01,(41:3.819979e-01,(27:1.782983e-01,(66:5.392160e-02,38:2.909797e-02):1.630401e-01):3.882765e-01):7.027753e-01):2.312221e-01):1.839955e-01):1.704642e-01,(((15:1.820484e-01,44:2.148886e-01):9.882987e-02,24:2.752550e-01):2.158787e-01,(28:9.328856e-02,43:1.806140e-01):3.615619e-01):5.011492e-01):1.333752e-01,54:1.225543e+00):4.321374e-02,(11:3.423835e+00,((10:6.232768e-01,36:4.663797e-01):4.393175e-01,((6:5.516468e-01,12:7.247809e-01):9.327386e-01,13:1.160956e+00):3.936378e-01):1.114762e-01):3.829486e-01):2.157129e-01):1.686768e-01):1.278963e-01):6.990062e-02,1:9.415198e-01);
   tree gen.510000 = [&U] (((67:1.266152e-01,(16:5.679322e-02,60:8.608819e-02):5.002852e-02):3.526207e-01,(((50:2.886414e-01,22:3.944225e-01):4.503765e-01,70:5.250319e-01):5.862060e-01,(((((63:1.539289e+00,(((59:4.350417e-02,29:8.487731e-02):7.102904e-01,((((((65:6.350512e-01,35:4.281141e-01):9.570007e-02,(73:2.762965e-01,64:1.914520e-01):2.111571e-01):1.800306e-01,26:8.513856e-01):2.043345e-01,(74:3.822165e-01,61:3.060609e-01):3.752716e-01):1.304786e-01,47:6.230355e-01):1.619184e-01,34:7.746449e-01):9.370118e-02):1.027383e-01,31:6.849478e-01):3.494539e-01):3.504294e-01,((((53:8.162996e-01,(((18:2.098983e-01,19:2.022083e-01):1.360458e-01,42:2.761819e-01):2.002270e-01,23:5.648351e-01):4.371767e-01):2.582910e-01,(20:3.688368e-01,(48:3.635250e-01,52:3.278642e-01):2.099486e-01):4.037657e-01):4.795480e-01,(((68:2.202943e+00,((3:4.936020e-01,4:5.330343e-01):1.500401e+00,(69:2.663677e+00,(33:1.812627e+00,5:1.754791e+00):7.368174e-01):4.699181e-01):4.498067e-01):2.835204e-01,(62:2.653433e+00,(58:1.213069e+00,32:7.577662e-01):1.520820e+00):7.508955e-02):3.466124e-01,(72:9.922778e-01,(((7:4.566028e-01,8:3.527859e-01):2.411374e-01,((2:2.449853e-01,30:4.537953e-01):1.580363e-01,9:2.161754e-01):1.340483e-01):1.394523e-01,((56:1.093561e-01,75:9.339563e-02):8.599536e-02,(45:1.193908e-02,(46:3.136807e-03,51:4.872007e-03):8.331114e-03):1.272526e-01):2.968186e-01):5.269587e-01):9.790193e-01):1.121129e+00):2.972549e-01,((((39:1.336019e-01,25:2.038817e-01):9.391735e-02,40:3.138017e-01):5.528272e-01,((21:3.247803e-01,49:2.903908e-01):3.617735e-01,55:9.057311e-01):3.153527e-01):2.388744e-01,(41:3.873379e-01,(27:1.723712e-01,(66:5.495197e-02,38:2.527301e-02):1.330267e-01):3.956960e-01):7.716379e-01):2.356404e-01):9.067714e-02):1.779178e-01,(((15:1.855271e-01,44:2.189948e-01):8.861611e-02,24:3.034273e-01):2.411660e-01,(28:9.507118e-02,43:1.519458e-01):3.684709e-01):5.107255e-01):8.312447e-02,54:1.248962e+00):8.449318e-02,(11:3.489260e+00,((10:6.351868e-01,36:4.752916e-01):4.477123e-01,((6:2.482620e-01,12:7.386305e-01):9.505621e-01,13:1.183140e+00):4.695464e-01):7.074277e-02):4.060807e-01):1.719133e-01):1.719000e-01):1.180247e-01,((17:4.819501e-01,(14:2.750112e-01,(71:2.590430e-01,37:3.163878e-01):1.150389e-01):2.161179e-01):1.241818e-01,57:5.904089e-01):8.314213e-02,1:9.595110e-01);
   tree gen.510500 = [&U] ((((67:1.287302e-01,(16:5.774187e-02,60:1.287851e-01):5.086418e-02):3.585107e-01,(((50:2.934628e-01,22:4.010107e-01):4.298071e-01,70:5.338018e-01):5.959978e-01,((((63:1.543569e+00,(((59:4.423084e-02,29:8.629506e-02):6.776031e-01,((((((65:6.456588e-01,35:4.352651e-01):9.729861e-02,(73:2.809116e-01,64:1.627211e-01):1.827747e-01):2.361954e-01,26:6.870742e-01):2.077476e-01,(74:3.196713e-01,61:3.111732e-01):3.815400e-01):7.836089e-02,47:6.334424e-01):2.097568e-01,34:7.875843e-01):9.219873e-02):1.574394e-01,31:6.963889e-01):3.552910e-01):3.078061e-01,((((53:8.084763e-01,(((18:2.134043e-01,19:2.055859e-01):1.383183e-01,42:2.807951e-01):2.035715e-01,23:5.742699e-01):6.586075e-01):2.712645e-01,(20:3.749977e-01,(48:3.754162e-01,52:3.333408e-01):2.134555e-01):4.105101e-01):4.875582e-01,((((68:2.239741e+00,((3:5.018469e-01,4:5.419379e-01):1.525463e+00,(69:2.944237e+00,(33:1.842905e+00,5:1.359087e+00):7.491249e-01):4.649055e-01):4.977135e-01):2.748842e-01,62:2.697755e+00):7.424281e-02,(58:1.233332e+00,32:8.326209e-01):1.546223e+00):3.524021e-01,(72:1.008852e+00,(((7:4.720077e-01,8:3.156087e-01):2.950017e-01,((2:2.490774e-01,30:3.608328e-01):2.178107e-01,9:2.197864e-01):1.362874e-01):1.417817e-01,((56:1.111827e-01,75:9.495568e-02):8.743179e-02,(45:1.213850e-02,(46:3.189203e-03,51:5.475149e-03):2.045698e-02):1.293782e-01):3.017765e-01):5.357608e-01):9.953725e-01):1.139856e+00):1.902714e-01,((((39:1.167057e-01,25:2.072872e-01):1.293911e-01,40:3.190433e-01):5.620614e-01,((21:3.302053e-01,49:2.952414e-01):3.678164e-01,55:9.208601e-01):3.206203e-01):1.735852e-01,(41:4.774481e-01,(27:1.752504e-01,(66:3.299414e-02,38:4.647911e-02):1.891782e-01):3.575986e-01):7.616299e-01):2.395765e-01):9.219177e-02):1.937153e-01,(54:1.269824e+00,(((15:1.554844e-01,44:2.226528e-01):1.686961e-01,24:3.084956e-01):2.433026e-01,(28:9.665922e-02,43:1.489696e-01):3.356109e-01):5.184733e-01):6.600711e-02):1.029258e-01,(11:3.547543e+00,((10:6.457967e-01,36:4.832307e-01):4.551907e-01,((6:2.524089e-01,12:7.509683e-01):2.301353e+00,13:1.202903e+00):6.579596e-01):5.167073e-02):4.128638e-01):1.747849e-01):2.374790e-01):8.158064e-02,(17:4.974696e-01,(14:2.796049e-01,(71:2.633699e-01,37:3.216727e-01):1.169604e-01):2.197279e-01):1.292054e-01):8.768052e-02,57:6.002709e-01,1:9.893899e-01);
   tree gen.511000 = [&U] ((((67:1.382603e-01,(16:6.201660e-02,60:7.709842e-02):5.462974e-02):3.850519e-01,(((50:3.151883e-01,22:4.306982e-01):4.616264e-01,70:5.733201e-01):6.424021e-01,((54:1.363831e+00,(((63:1.657842e+00,(((59:4.432726e-02,29:9.268363e-02):7.277672e-01,((((((65:6.934580e-01,35:4.674885e-01):1.045018e-01,(73:3.331574e-01,64:1.747677e-01):2.143499e-01):2.536183e-01,26:7.379394e-01):8.913735e-02,(74:3.433371e-01,61:4.274845e-01):4.097861e-01):8.416208e-02,47:8.286826e-01):2.252854e-01,34:7.176371e-01):1.333091e-01):1.056991e-01,31:7.479437e-01):3.815938e-01):3.471627e-01,((((53:8.642505e-01,(((18:2.292030e-01,19:2.208058e-01):1.485582e-01,42:3.015828e-01):2.186422e-01,23:4.735337e-01):7.073653e-01):2.913467e-01,(20:4.027594e-01,(48:3.890402e-01,52:3.580185e-01):2.682033e-01):2.721289e-01):5.236530e-01,(((68:2.264853e+00,((3:5.389995e-01,4:6.326957e-01):1.638396e+00,(69:3.162203e+00,(33:1.979338e+00,5:1.459703e+00):6.525542e-01):7.062634e-01):1.865828e-01):2.840868e-01,(62:2.897474e+00,(58:1.324638e+00,32:8.942613e-01):1.684361e+00):2.121651e-01):2.546779e-01,(72:1.083539e+00,(((7:5.069512e-01,8:3.389737e-01):3.168412e-01,((2:2.675171e-01,30:3.875458e-01):2.339355e-01,9:2.360575e-01):1.432379e-01):1.522780e-01,((56:1.194138e-01,75:8.839696e-02):5.863091e-02,(45:1.303714e-02,(46:2.594900e-03,51:5.880483e-03):2.197145e-02):1.389563e-01):3.241175e-01):5.754241e-01):1.069062e+00):1.375105e+00):2.043575e-01,((((39:1.283105e-01,25:2.226330e-01):1.389702e-01,40:3.426626e-01):6.036717e-01,((21:3.546509e-01,49:3.170986e-01):4.720992e-01,55:9.890329e-01):2.933484e-01):1.991654e-01,(41:5.037670e-01,(27:1.882245e-01,(66:3.543676e-02,38:3.220474e-02):2.031833e-01):3.566523e-01):8.180147e-01):2.573127e-01):1.096497e-01):2.029717e-01,(((15:2.337769e-01,44:2.391362e-01):1.181538e-01,24:3.313341e-01):2.613147e-01,(28:1.145947e-01,43:1.599980e-01):3.604568e-01):5.568568e-01):7.159989e-02):1.105455e-01,(((10:6.062348e-01,36:5.190050e-01):4.962275e-01,11:3.810174e+00):3.830007e-02,((6:2.710951e-01,12:8.065637e-01):2.471726e+00,13:1.291956e+00):3.493503e-01):4.434288e-01):1.357439e-01):3.257589e-01):6.904043e-02,(17:5.342981e-01,(14:3.003045e-01,(71:2.828676e-01,37:3.125758e-01):1.256192e-01):2.423160e-01):1.387706e-01):9.417165e-02,57:6.447099e-01,1:1.062636e+00);
   tree gen.511500 = [&U] ((((67:1.051217e-01,(16:5.859759e-02,60:1.294560e-01):8.096813e-02):3.638238e-01,(((50:2.978118e-01,22:4.069536e-01):4.361767e-01,70:5.417126e-01):6.069861e-01,((54:1.288642e+00,(((63:1.566444e+00,(((59:4.188348e-02,29:8.757393e-02):6.876450e-01,((((((65:6.552273e-01,35:4.417156e-01):9.874054e-02,(73:3.147903e-01,64:1.651326e-01):2.025327e-01):1.203495e-01,26:8.808731e-01):2.258444e-01,(74:3.378746e-01,61:4.039170e-01):3.871943e-01):6.821483e-02,47:7.829969e-01):2.128653e-01,34:6.780734e-01):1.018288e-01):1.421197e-01,31:7.067091e-01):3.605563e-01):3.384898e-01,((((53:8.166039e-01,(((18:2.165669e-01,19:2.086326e-01):1.403681e-01,42:2.961401e-01):2.065883e-01,23:4.354931e-01):6.683678e-01):2.752846e-01,(20:3.805550e-01,(48:3.190093e-01,52:3.382808e-01):2.534171e-01):2.571263e-01):4.947837e-01,(((68:2.139991e+00,((3:5.092841e-01,4:5.464537e-01):1.548070e+00,(69:2.987869e+00,(33:1.870216e+00,5:1.379229e+00):6.165786e-01):6.673267e-01):1.762964e-01):2.684249e-01,(62:2.737735e+00,(58:1.251610e+00,32:8.449601e-01):1.591501e+00):2.004683e-01):2.406374e-01,(72:1.023803e+00,(((7:4.790027e-01,8:3.202859e-01):2.680626e-01,((2:2.527687e-01,30:3.788048e-01):2.210386e-01,9:2.487467e-01):1.353412e-01):1.438828e-01,((56:1.128304e-01,75:8.352359e-02):5.539856e-02,(45:1.231839e-02,(46:1.800577e-03,51:4.990528e-03):9.555844e-03):1.312956e-01):3.062488e-01):4.790616e-01):1.010124e+00):9.436496e-01):3.465632e-01,((((39:1.212367e-01,25:2.103592e-01):1.313087e-01,40:3.237714e-01):5.703909e-01,((21:3.789648e-01,49:2.996168e-01):4.460721e-01,55:9.276664e-01):1.835234e-01):3.152759e-01,(41:4.759940e-01,(27:1.778475e-01,(66:3.348311e-02,38:2.947885e-02):1.860291e-01):3.369899e-01):7.928349e-01):2.016008e-01):1.266902e-01):1.728397e-01,(((15:1.876387e-01,44:2.259525e-01):1.116399e-01,24:3.130675e-01):2.469083e-01,(28:1.082771e-01,43:1.511773e-01):3.405846e-01):5.261569e-01):9.932991e-02):1.044511e-01,(11:3.600117e+00,((10:5.728128e-01,36:4.903920e-01):4.479294e-01,((6:4.201104e-01,12:7.620974e-01):1.584733e+00,13:1.211494e+00):6.000666e-01):3.098066e-02):4.018378e-01):1.294186e-01):2.367658e-01):5.837775e-02,(17:5.608008e-01,(14:2.837485e-01,(71:2.672730e-01,37:2.953434e-01):8.298962e-02):2.913633e-01):1.037997e-01):8.897992e-02,57:6.160735e-01,1:7.800680e-01);
   tree gen.512000 = [&U] ((((67:1.076918e-01,(16:6.003024e-02,60:7.894227e-02):4.947872e-02):3.727188e-01,(((50:3.050929e-01,22:4.955902e-01):4.468407e-01,70:7.149845e-01):6.218263e-01,((54:1.320148e+00,(((63:1.604742e+00,(((59:3.662858e-02,29:8.971501e-02):7.044571e-01,((((((65:6.712468e-01,35:4.122732e-01):1.026874e-01,(73:3.224865e-01,64:1.807798e-01):2.172926e-01):9.214210e-02,26:9.024095e-01):2.313660e-01,(74:3.461353e-01,61:3.269484e-01):4.271364e-01):6.988260e-02,47:8.494940e-01):2.161046e-01,34:6.946515e-01):1.043184e-01):1.455944e-01,31:6.658921e-01):4.182440e-01):4.443775e-01,((((53:8.365689e-01,(((18:2.218617e-01,19:2.137335e-01):1.438000e-01,42:2.476780e-01):2.835675e-01,23:4.461405e-01):6.847086e-01):2.820150e-01,(20:3.865351e-01,(48:3.268087e-01,52:3.465513e-01):2.596128e-01):2.634128e-01):5.068806e-01,(((68:2.192311e+00,((3:5.217355e-01,4:5.598139e-01):1.585918e+00,(69:3.060919e+00,(33:1.718603e+00,5:1.412949e+00):6.316532e-01):7.833305e-01):4.191392e-01):1.761531e-01,(62:2.804669e+00,(58:1.282210e+00,32:8.656184e-01):1.619669e+00):3.751687e-01):2.465207e-01,(72:1.146706e+00,(((7:4.907137e-01,8:2.818341e-01):2.746164e-01,((2:2.475467e-01,30:3.880662e-01):2.211763e-01,9:2.548283e-01):1.531053e-01):1.555820e-01,((56:1.155890e-01,75:8.556564e-02):5.675299e-02,(45:1.261956e-02,(46:3.602338e-03,51:5.260474e-03):9.287646e-03):1.345056e-01):3.137362e-01):4.907741e-01):8.752978e-01):9.667207e-01):3.550363e-01,((((39:1.242008e-01,25:2.155022e-01):1.345190e-01,40:3.316873e-01):5.843363e-01,((21:3.882300e-01,49:3.069421e-01):4.569781e-01,55:9.503468e-01):3.448501e-01):1.789964e-01,(41:4.876315e-01,(27:1.821957e-01,(66:2.953260e-02,38:3.019957e-02):1.905773e-01):3.452289e-01):8.122188e-01):1.752313e-01):1.527838e-01):1.770655e-01,(((15:1.922262e-01,44:2.111832e-01):1.203114e-01,24:2.905646e-01):2.529449e-01,(28:1.109243e-01,43:1.548734e-01):3.341510e-01):5.499816e-01):1.262257e-01):1.204263e-01,(11:3.688135e+00,((10:4.777635e-01,36:4.770729e-01):4.566677e-01,((6:5.488655e-01,12:1.077402e+00):1.787931e+00,13:1.241113e+00):4.440556e-01):1.873589e-01):3.727978e-01):8.082299e-02):2.425545e-01):1.632486e-01,(17:5.745117e-01,(14:2.493906e-01,(71:2.738075e-01,37:3.025642e-01):8.501862e-02):3.068016e-01):1.063375e-01):1.006824e-01,57:5.169825e-01,1:7.518996e-01);
   tree gen.512500 = [&U] (((((((63:1.427792e+00,(31:7.849262e-01,(((47:6.925531e-01,((((65:5.785997e-01,35:3.969981e-01):1.046739e-01,(64:1.736099e-01,73:2.385460e-01):1.637250e-01):1.416151e-01,26:7.238816e-01):1.518577e-01,(74:2.849226e-01,61:3.393549e-01):3.787538e-01):5.403343e-02):1.967710e-01,34:8.400290e-01):1.060040e-01,(29:1.146685e-01,59:3.633163e-02):7.766367e-01):8.954902e-02):4.614924e-01):2.156547e-01,(((((66:4.140502e-02,38:2.476711e-02):1.682954e-01,27:1.526217e-01):3.353612e-01,41:4.190001e-01):6.367531e-01,(((21:4.712227e-01,49:2.508433e-01):3.487081e-01,55:8.592238e-01):2.696808e-01,((39:1.114302e-01,25:2.437336e-01):1.902796e-01,40:2.613627e-01):4.369515e-01):2.435043e-01):2.612874e-01,(((20:4.492331e-01,(52:3.780595e-01,48:2.981376e-01):1.784859e-01):4.839127e-01,(53:7.691120e-01,(((19:1.994203e-01,18:2.042652e-01):1.469157e-01,42:2.334542e-01):2.005709e-01,23:5.167596e-01):4.424840e-01):3.085075e-01):3.191357e-01,((((((3:3.346549e-01,4:6.540710e-01):1.453239e+00,(69:2.387682e+00,(5:1.308685e+00,33:1.798552e+00):4.233946e-01):3.973059e-01):3.623952e-01,68:2.035787e+00):3.688790e-01,((32:1.262124e+00,58:9.746207e-01):1.243856e+00,62:2.733026e+00):2.839510e-01):1.795110e-01,(72:1.014634e+00,((((30:3.586264e-01,2:2.375206e-01):1.579544e-01,9:2.808462e-01):1.658633e-01,(8:3.576746e-01,7:3.607270e-01):3.658700e-01):1.080093e-01,((45:3.853765e-03,(46:1.274560e-03,51:3.864823e-03):1.431659e-02):1.241412e-01,(56:1.108623e-01,75:1.139423e-01):8.532003e-02):2.441715e-01):5.420882e-01):1.095570e+00):7.310518e-01,11:4.291572e+00):2.578911e-01):2.903540e-01):1.715375e-01):2.444400e-01,((43:1.750630e-01,28:9.755449e-02):2.968613e-01,(24:3.055277e-01,(15:1.899958e-01,44:2.190614e-01):1.219868e-01):2.403173e-01):5.756135e-01):4.648179e-02,54:1.514110e+00):8.270358e-02,((10:6.406786e-01,36:4.039129e-01):3.271821e-01,(13:1.921092e+00,(12:8.530001e-01,6:2.522428e-01):2.166948e+00):5.663954e-02):5.800716e-01):2.532262e-01,(70:5.539207e-01,(22:3.243474e-01,50:3.608560e-01):4.803958e-01):4.941140e-01):1.909516e-01,(57:4.855186e-01,((17:5.375770e-01,(67:1.457546e-01,(16:7.456119e-02,60:9.507858e-02):4.761298e-02):5.361662e-01):8.217866e-02,(14:3.273643e-01,(37:3.630203e-01,71:2.470602e-01):6.835803e-02):2.244853e-01):8.166556e-02):1.012998e-01,1:9.368657e-01);
   tree gen.513000 = [&U] (((((((63:1.475248e+00,(31:8.110151e-01,(((47:7.115806e-01,((((65:6.285420e-01,35:4.101932e-01):1.386389e-01,(64:1.793802e-01,73:2.464747e-01):1.691668e-01):1.463220e-01,26:7.479415e-01):1.569051e-01,(74:4.055518e-01,61:3.506342e-01):3.913426e-01):8.880776e-02):1.239781e-01,34:8.679494e-01):1.345564e-01,(29:1.184798e-01,59:3.753920e-02):8.024500e-01):9.252539e-02):4.768312e-01):2.228225e-01,(((((66:4.278122e-02,38:2.559030e-02):1.575285e-01,27:1.544926e-01):2.841149e-01,41:4.329265e-01):6.579171e-01,(((21:4.868849e-01,49:2.591807e-01):3.602983e-01,55:8.877821e-01):2.786443e-01,((39:1.335280e-01,25:2.205487e-01):2.492797e-01,40:1.782455e-01):4.253741e-01):2.515977e-01):2.699719e-01,(((20:4.641645e-01,(52:3.906252e-01,48:3.080470e-01):1.844183e-01):4.689075e-01,(53:7.946752e-01,(((19:2.060485e-01,18:2.040829e-01):1.517988e-01,42:2.412136e-01):2.072373e-01,23:5.339353e-01):4.774139e-01):3.187615e-01):3.297429e-01,((((((3:3.457779e-01,4:6.758106e-01):1.501541e+00,(69:2.467042e+00,(5:1.352182e+00,33:1.734383e+00):4.374672e-01):4.105113e-01):3.744403e-01,68:2.103452e+00):3.463688e-01,((32:1.070634e+00,58:1.007015e+00):1.285199e+00,62:2.823864e+00):2.328962e-01):1.854775e-01,(72:1.048357e+00,((((30:3.705462e-01,2:2.454152e-01):1.632043e-01,9:2.901808e-01):1.713762e-01,(8:3.532744e-01,7:3.727166e-01):3.561626e-01):2.038070e-01,((45:1.154923e-02,(46:1.316923e-03,51:3.993279e-03):1.479244e-02):1.282673e-01,(56:1.145471e-01,75:8.254213e-02):8.815584e-02):2.522872e-01):5.601058e-01):1.131983e+00):7.553500e-01,11:4.434213e+00):2.664628e-01):3.000046e-01):2.175008e-01):1.980137e-01,((43:1.808817e-01,28:1.007969e-01):3.067282e-01,(24:3.156826e-01,(15:1.963107e-01,44:2.263424e-01):1.260414e-01):2.483048e-01):5.947454e-01):5.501383e-03,54:1.564435e+00):1.067855e-01,(((12:8.883820e-01,6:2.606267e-01):2.284707e+00,(10:6.787786e-01,36:4.518124e-01):4.150291e-01):5.256312e-02,13:1.902391e+00):5.993517e-01):2.883226e-01,(70:5.723316e-01,(22:3.351278e-01,50:3.728499e-01):4.963629e-01):5.105371e-01):2.544495e-01,(57:5.016560e-01,((17:5.197382e-01,(67:1.505992e-01,(16:7.703941e-02,60:9.823874e-02):4.919551e-02):5.539870e-01):1.552142e-01,(14:3.382451e-01,(37:3.067576e-01,71:2.552719e-01):6.363357e-02):2.319466e-01):1.164727e-01):6.329823e-02,1:9.680047e-01);
   tree gen.513500 = [&U] ((((50:3.011684e-01,22:4.083088e-01):4.401249e-01,70:5.821273e-01):6.745148e-01,((54:1.307605e+00,(((63:1.589495e+00,((59:7.617543e-02,29:7.763096e-02):7.194645e-01,(((((((65:6.436980e-01,35:4.083560e-01):1.095721e-01,(73:3.194225e-01,64:1.790622e-01):1.842615e-01):7.773276e-02,26:8.938353e-01):2.291677e-01,(74:3.880958e-01,61:3.358840e-01):4.229469e-01):6.921862e-02,47:8.414226e-01):2.140513e-01,34:8.372553e-01):1.033273e-01,31:6.406210e-01):1.285120e-01):3.362497e-01):4.075671e-01,((((53:7.515985e-01,(((18:1.661513e-01,19:1.918119e-01):2.068726e-01,42:2.453247e-01):2.808732e-01,23:4.419015e-01):5.399400e-01):2.999277e-01,(20:3.828625e-01,(48:3.441580e-01,52:3.943130e-01):2.361058e-01):4.696755e-01):3.408603e-01,(((68:2.171481e+00,((3:4.239534e-01,4:8.502848e-01):1.779819e+00,(69:2.273902e+00,(33:1.919939e+00,5:1.399524e+00):8.235310e-01):3.325826e-01):2.345727e-01):3.363786e-01,(62:2.778021e+00,(58:1.270027e+00,32:8.573938e-01):1.245832e+00):3.585529e-01):2.719746e-01,(72:1.135810e+00,(((7:4.860513e-01,8:5.090234e-01):2.720072e-01,((2:2.796798e-01,30:3.498501e-01):1.640461e-01,9:2.786096e-01):2.270594e-01):1.153349e-01,((56:1.144907e-01,75:9.268370e-02):8.533176e-02,(45:1.039307e-02,(46:9.213663e-04,51:5.210492e-03):1.454248e-02):1.332276e-01):2.709957e-01):4.164474e-01):8.942659e-01):1.071987e+00):2.643694e-01,((((39:1.230207e-01,25:2.424713e-01):1.451020e-01,40:2.039616e-01):4.335384e-01,((21:4.079209e-01,49:2.970901e-01):4.721466e-01,55:9.413172e-01):3.572672e-01):1.772957e-01,(41:4.829983e-01,(27:1.804646e-01,(66:2.925200e-02,38:2.991264e-02):1.887666e-01):3.419487e-01):6.428373e-01):2.552282e-01):1.514935e-01):2.021780e-01,(((15:1.903998e-01,44:2.091767e-01):1.040956e-01,24:2.878038e-01):2.505416e-01,(28:1.098704e-01,43:1.534019e-01):3.309761e-01):5.447560e-01):1.123046e-01):1.051639e-01,(11:3.295071e+00,((10:4.732241e-01,36:5.190544e-01):3.947910e-01,((6:9.311907e-02,12:9.679744e-01):1.765503e+00,13:1.829726e+00):3.173170e-01):1.855787e-01):3.772737e-01):1.629146e-01):2.017017e-01,((67:1.066685e-01,(16:4.836807e-02,60:9.289234e-02):5.479764e-02):4.354431e-01,((17:5.355761e-01,(14:3.178277e-01,(71:2.952106e-01,37:2.996894e-01):6.267114e-02):3.027585e-01):1.447741e-01,57:5.632692e-01):8.882254e-02):5.817067e-02,1:7.721273e-01);
   tree gen.514000 = [&U] ((((50:3.026818e-01,22:4.103606e-01):4.423366e-01,70:5.850526e-01):6.779044e-01,((54:1.314176e+00,(((63:1.597482e+00,(((59:7.655822e-02,29:7.050149e-02):7.230799e-01,((((((65:6.469327e-01,35:4.104080e-01):1.197880e-01,(73:3.210276e-01,64:1.707430e-01):2.092950e-01):1.331051e-01,26:8.983270e-01):1.644237e-01,(74:3.900461e-01,61:3.375719e-01):4.250723e-01):5.738175e-02,47:8.456509e-01):1.889900e-01,34:8.414626e-01):1.442658e-01):1.563892e-01,31:6.438402e-01):3.395226e-01):4.117261e-01,((((53:8.729653e-01,(((18:1.669862e-01,19:1.927758e-01):2.079121e-01,42:2.465575e-01):2.822846e-01,23:4.441221e-01):5.571051e-01):1.767947e-01,(20:3.847864e-01,(48:3.458874e-01,52:3.989475e-01):2.309360e-01):4.720357e-01):4.719027e-01,(((68:2.182393e+00,((3:4.260839e-01,4:7.242656e-01):1.788763e+00,(69:2.285329e+00,(33:1.929587e+00,5:1.406557e+00):8.276694e-01):5.076584e-01):2.357515e-01):3.284229e-01,(62:2.791981e+00,(58:1.413150e+00,32:8.617024e-01):1.258700e+00):4.830647e-01):3.009239e-01,(72:1.141518e+00,(((7:4.884937e-01,8:4.984792e-01):2.937668e-01,((2:2.810852e-01,30:3.516082e-01):1.915734e-01,9:2.800097e-01):2.282004e-01):1.159145e-01,((56:1.304727e-01,75:9.314945e-02):5.536832e-02,(45:7.846936e-03,(46:9.259963e-04,51:7.080877e-03):1.461556e-02):1.338971e-01):2.723575e-01):4.185401e-01):8.987597e-01):1.077374e+00):2.033551e-01,((((39:1.263350e-01,25:2.436898e-01):1.341727e-01,40:2.049865e-01):4.327454e-01,((21:4.099708e-01,49:2.985830e-01):4.745192e-01,55:7.894934e-01):3.590625e-01):1.781867e-01,(41:4.559210e-01,(27:1.506391e-01,(66:5.907119e-02,38:3.006295e-02):1.749965e-01):3.436671e-01):6.460676e-01):2.565107e-01):8.049535e-02):2.982311e-01,(((15:1.913566e-01,44:2.102278e-01):1.046187e-01,24:2.892501e-01):2.459284e-01,(28:1.104225e-01,43:1.499716e-01):3.326393e-01):5.474935e-01):1.038987e-01):5.307161e-02,(13:1.838920e+00,((10:4.756021e-01,36:5.216627e-01):4.784364e-01,((6:9.358700e-02,12:9.728386e-01):1.844821e+00,11:3.311629e+00):3.168263e-01):1.696628e-01):3.791696e-01):2.333633e-01):2.027153e-01,((67:1.072046e-01,(16:4.861112e-02,60:9.335914e-02):5.507301e-02):4.376312e-01,((17:5.382674e-01,(14:2.450959e-01,(71:2.471901e-01,37:3.011954e-01):7.265533e-02):3.032821e-01):1.455016e-01,57:5.704853e-01):8.926888e-02):5.555330e-02,1:7.760073e-01);
   tree gen.514500 = [&U] (((((((63:1.609380e+00,(31:7.495848e-01,(((47:8.327372e-01,((((65:6.856904e-01,35:4.474889e-01):3.502745e-02,(64:1.862987e-01,73:2.688846e-01):1.845478e-01):1.715742e-01,26:8.159460e-01):1.711712e-01,(74:3.747428e-01,61:3.825146e-01):4.269242e-01):8.155935e-02):1.783616e-01,34:8.854249e-01):7.184750e-02,(29:1.292522e-01,59:2.120356e-02):8.754105e-01):9.104525e-02):6.162214e-01):2.190235e-01,(((((66:3.950437e-02,38:2.791703e-02):1.952361e-01,27:1.461494e-01):4.090691e-01,41:4.722891e-01):7.177363e-01,(((21:5.311535e-01,49:2.855314e-01):4.696550e-01,55:1.029554e+00):3.039792e-01,((39:1.456687e-01,25:2.406014e-01):2.719448e-01,40:2.299284e-01):4.640500e-01):2.282036e-01):3.327727e-01,(((20:5.063673e-01,(52:3.925673e-01,48:3.360552e-01):3.160455e-01):5.115416e-01,(53:8.669288e-01,(((19:2.798054e-01,18:1.617796e-01):2.068520e-01,42:2.631452e-01):2.634590e-01,23:6.471978e-01):5.731139e-01):3.376547e-01):4.073942e-01,(((((32:1.167979e+00,58:1.098574e+00):1.374373e+00,(62:2.511348e+00,68:2.241143e+00):5.795229e-01):4.182930e-01,((3:3.434645e-01,4:8.113490e-01):1.546025e+00,(69:2.691351e+00,(5:1.475126e+00,33:1.906763e+00):9.413239e-01):7.795378e-01):3.490672e-01):2.984932e-01,(72:1.143676e+00,((((30:4.042371e-01,2:2.677289e-01):2.427767e-01,9:2.098491e-01):2.500573e-01,(8:3.672227e-01,7:5.203293e-01):3.365930e-01):2.160808e-01,((45:1.259932e-02,(46:6.096807e-04,51:1.958334e-03):1.115293e-02):1.399296e-01,(56:1.052773e-01,75:9.004704e-02):7.409143e-02):2.752256e-01):5.583055e-01):1.234906e+00):1.023723e+00,11:4.837380e+00):2.889119e-01):2.297032e-01):3.565694e-02):2.300488e-01,((43:1.932058e-01,28:1.099616e-01):4.167635e-01,(24:2.191276e-01,(15:1.952072e-01,44:1.955728e-01):2.137789e-01):2.909358e-01):5.131591e-01):7.080850e-02,54:1.295411e+00):7.979676e-02,((12:9.350463e-01,6:2.338819e-01):1.811725e+00,(13:1.976447e+00,(10:7.404946e-01,36:4.928922e-01):4.527644e-01):1.051954e-01):4.582218e-01):2.803778e-01,(70:6.243692e-01,(22:3.894083e-01,50:4.345124e-01):3.515955e-01):5.569562e-01):3.005689e-01,(57:5.472676e-01,((17:5.669939e-01,(67:1.057689e-01,(16:6.268448e-02,60:7.722242e-02):7.712773e-02):6.043566e-01):1.464082e-01,(14:2.706821e-01,(37:3.346487e-01,71:2.784817e-01):6.941926e-02):2.530357e-01):1.002744e-01):1.554750e-01,1:7.726514e-01);
   tree gen.515000 = [&U] ((((((63:1.596942e+00,(31:8.395529e-01,(((47:8.263012e-01,((((65:6.803909e-01,35:5.023418e-01):6.756528e-02,(64:1.848588e-01,73:2.668065e-01):1.831215e-01):1.381807e-01,26:9.076135e-01):1.698483e-01,(74:3.718465e-01,61:3.795583e-01):3.767194e-01):8.092900e-02):1.769831e-01,34:8.785817e-01):9.996872e-02,(29:1.282532e-01,59:2.912941e-02):8.686447e-01):6.158184e-02):5.955389e-01):3.331022e-01,(((((66:3.919906e-02,38:2.770126e-02):1.937272e-01,27:1.450198e-01):3.653739e-01,41:4.686389e-01):7.918327e-01,(((21:5.270483e-01,49:2.833246e-01):4.660252e-01,55:1.021597e+00):3.016298e-01,((39:1.381266e-01,25:2.387419e-01):1.742307e-01,40:2.602561e-01):5.840313e-01):1.119053e-01):3.230698e-01,(((20:5.024537e-01,(52:3.895333e-01,48:3.593648e-01):3.136029e-01):4.062507e-01,(53:8.602285e-01,(((19:2.776429e-01,18:1.605292e-01):2.052533e-01,42:2.611114e-01):2.614228e-01,23:6.421958e-01):5.686845e-01):3.350451e-01):4.537019e-01,(((((32:1.158952e+00,58:1.090084e+00):1.135952e+00,((3:3.646309e-01,4:8.050784e-01):1.534076e+00,(69:2.670550e+00,(5:1.463725e+00,33:1.892026e+00):9.340487e-01):7.735130e-01):3.463693e-01):3.104314e-01,(62:2.498969e+00,68:2.223822e+00):5.881088e-01):2.815048e-01,(72:1.134837e+00,((((30:4.011128e-01,2:2.656597e-01):2.409003e-01,9:2.082273e-01):1.611745e-01,(8:3.643846e-01,7:5.163078e-01):3.339916e-01):1.903784e-01,((45:1.250194e-02,(46:6.049686e-04,51:1.943198e-03):1.106673e-02):1.388482e-01,(56:1.044637e-01,75:8.935109e-02):7.351880e-02):3.237158e-01):5.539905e-01):1.225362e+00):1.015811e+00,11:4.799994e+00):2.866790e-01):2.843805e-01):3.560718e-02):2.615126e-01,(((43:1.917126e-01,28:1.091118e-01):4.135424e-01,(24:2.174340e-01,(15:1.936985e-01,44:1.940613e-01):2.121267e-01):2.886873e-01):5.091930e-01,54:1.264486e+00):7.079955e-02):1.647983e-01,((12:9.278196e-01,6:1.371778e-01):1.797723e+00,(13:1.961172e+00,(10:5.823269e-01,36:4.890827e-01):5.293840e-01):1.138889e-02):3.567707e-01):1.614536e-01,(70:6.195436e-01,(22:3.863986e-01,50:4.427344e-01):3.498638e-01):5.526516e-01):3.058970e-01,(57:5.430379e-01,((17:5.626117e-01,(67:1.049514e-01,(16:7.464398e-02,60:7.662559e-02):5.923708e-02):5.996857e-01):1.452766e-01,(14:2.685901e-01,(37:3.320623e-01,71:2.763294e-01):1.112112e-01):2.510800e-01):9.949942e-02):1.542734e-01,1:7.666798e-01);
   tree gen.515500 = [&U] ((((((63:1.555705e+00,(31:8.178736e-01,(((47:8.049642e-01,((((65:6.628216e-01,35:4.893702e-01):7.294399e-02,(64:1.800854e-01,73:2.599169e-01):1.783929e-01):1.346126e-01,26:8.841768e-01):1.654624e-01,(74:3.622446e-01,61:3.697572e-01):4.075370e-01):7.883922e-02):1.724130e-01,34:8.558947e-01):1.383575e-01,(29:1.249414e-01,59:3.578723e-02):8.462143e-01):5.999165e-02):3.952853e-01):3.245007e-01,(((((66:3.818685e-02,38:2.698595e-02):1.494442e-01,27:1.412751e-01):3.559391e-01,41:4.565376e-01):7.713857e-01,(((21:3.399789e-01,49:2.719966e-01):4.202570e-01,55:9.952166e-01):2.525340e-01,((39:1.345598e-01,25:2.325770e-01):1.635576e-01,40:2.535356e-01):5.689503e-01):2.961702e-01):3.147274e-01,(((20:4.894792e-01,(52:3.627939e-01,48:3.500851e-01):3.055049e-01):3.957603e-01,(53:8.380154e-01,(((19:2.704735e-01,18:1.563840e-01):1.999532e-01,42:2.543689e-01):2.546723e-01,23:6.256128e-01):5.539997e-01):3.263935e-01):3.092744e-01,(((((32:1.129025e+00,58:1.061935e+00):1.106619e+00,(62:2.192231e+00,68:2.395270e+00):2.885171e-01):2.633605e-01,((3:3.470645e-01,4:7.842894e-01):1.494463e+00,(69:2.068558e+00,(5:1.425928e+00,33:1.843170e+00):9.099294e-01):4.161530e-01):3.466425e-01):2.742357e-01,(72:1.105533e+00,((((30:3.653431e-01,2:2.587997e-01):2.066803e-01,9:2.337030e-01):1.570126e-01,(8:4.286828e-01,7:3.536449e-01):3.253672e-01):1.348806e-01,((45:1.217911e-02,(46:5.893469e-04,51:2.261383e-03):1.161100e-02):1.352628e-01,(56:1.017662e-01,75:8.704383e-02):7.162037e-02):3.153567e-01):3.922904e-01):8.199171e-01):9.895804e-01,11:4.676047e+00):2.792762e-01):2.280308e-01):9.302765e-02):2.847229e-01,(((43:1.459561e-01,28:1.062942e-01):4.028638e-01,(24:2.118194e-01,(15:1.886967e-01,44:1.890502e-01):1.759014e-01):2.812327e-01):5.804565e-01,54:1.231834e+00):6.897134e-02):1.409209e-01,((10:7.977078e-01,36:3.887231e-01):5.157141e-01,(13:1.910530e+00,(12:9.038611e-01,6:3.643551e-01):1.402849e+00):5.857564e-01):4.705384e-01):1.572845e-01,(70:6.035456e-01,(22:3.764209e-01,50:3.627332e-01):3.979591e-01):5.383809e-01):3.022865e-01,(57:5.407986e-01,((17:5.480838e-01,(67:1.022413e-01,(16:9.498944e-02,60:7.464694e-02):9.792239e-02):4.880580e-01):1.415252e-01,(14:2.616545e-01,(37:3.234876e-01,71:2.691940e-01):1.083395e-01):2.445966e-01):9.693011e-02):1.502897e-01,1:7.468824e-01);
   tree gen.516000 = [&U] (((17:5.345619e-01,(14:2.419611e-01,(71:2.542976e-01,37:2.991219e-01):7.511224e-02):3.011943e-01):8.664359e-02,((67:9.829015e-02,(16:7.275375e-02,60:9.271644e-02):5.351732e-02):3.842077e-01,(((50:3.005981e-01,22:4.827740e-01):4.695608e-01,70:5.410803e-01):5.739719e-01,((54:1.196508e+00,((((15:1.900393e-01,44:2.087806e-01):1.038985e-01,24:2.872589e-01):1.216900e-01,(28:1.014488e-01,43:1.445391e-01):4.090067e-01):4.411453e-01,((63:1.586485e+00,(((59:7.210619e-02,29:6.983829e-02):7.181021e-01,((((((65:5.452607e-01,35:4.075827e-01):1.037202e-01,(73:2.440329e-01,64:1.979629e-01):1.537771e-01):1.098152e-01,26:8.533109e-01):1.563196e-01,(74:3.873610e-01,61:2.971659e-01):4.221460e-01):3.381573e-02,47:8.398294e-01):2.214109e-01,34:7.947928e-01):6.849257e-02):7.582600e-02,31:6.394079e-01):3.371853e-01):4.088917e-01,((((53:8.133094e-01,(((18:1.658366e-01,19:2.462894e-01):1.259753e-01,42:2.804057e-01):2.072240e-01,23:5.467828e-01):4.949150e-01):2.311587e-01,(20:3.821375e-01,(48:3.017886e-01,52:3.505569e-01):3.038737e-01):4.285575e-01):2.857776e-01,((((68:2.151281e+00,62:2.772761e+00):2.673059e-01,(58:1.403422e+00,32:8.377694e-01):1.464066e+00):1.371824e-01,((3:4.231506e-01,4:5.907900e-01):1.776449e+00,(69:2.263870e+00,(33:1.764151e+00,5:1.396874e+00):7.268289e-01):3.443287e-01):6.257617e-01):2.988523e-01,(72:1.069154e+00,(((7:3.891702e-01,8:2.571821e-01):2.917444e-01,((2:2.791502e-01,30:3.226380e-01):2.056047e-01,9:2.130354e-01):1.570510e-01):1.311786e-01,((56:1.235611e-01,75:8.866605e-02):4.527126e-02,(45:9.884845e-03,(46:5.131341e-03,51:4.487935e-03):1.451494e-02):1.329753e-01):3.369041e-01):2.785914e-01):1.254294e+00):1.069957e+00):2.629715e-01,((((39:1.254653e-01,25:1.875176e-01):1.531443e-01,40:2.336276e-01):4.762739e-01,((21:4.071485e-01,49:2.761539e-01):3.986717e-01,55:7.384395e-01):2.235064e-01):1.596206e-01,(41:4.527824e-01,(27:1.206753e-01,(66:3.424705e-02,38:3.467870e-02):1.718173e-01):3.096367e-01):6.887361e-01):2.503770e-01):1.135808e-01):2.140091e-01):1.227101e-02):1.106875e-01,(13:1.826261e+00,((6:2.208607e-02,12:1.200626e+00):1.800553e+00,(11:3.565136e+00,(10:5.245943e-01,36:4.776279e-01):4.698700e-01):1.704194e-01):1.625666e-01):3.729459e-01):1.582924e-01):1.981947e-01):8.433463e-02):5.530845e-02,57:5.691037e-01,1:7.796941e-01);
   tree gen.516500 = [&U] (((17:5.622896e-01,(14:2.545116e-01,(71:2.674880e-01,37:3.146373e-01):7.900830e-02):3.168172e-01):9.113778e-02,((67:1.033884e-01,(16:7.652748e-02,60:9.319665e-02):6.965455e-02):4.041365e-01,(((50:3.161901e-01,22:5.078154e-01):3.482113e-01,70:5.691461e-01):5.590480e-01,((((63:1.668776e+00,(((59:7.584633e-02,29:4.493986e-02):8.517700e-01,((((((65:5.735432e-01,35:4.287240e-01):1.091001e-01,(73:2.566909e-01,64:2.082312e-01):1.617535e-01):1.155113e-01,26:8.907935e-01):1.644279e-01,(74:4.074533e-01,61:3.125799e-01):4.440427e-01):6.631714e-02,47:7.210820e-01):2.328954e-01,34:8.360186e-01):6.267817e-02):8.535865e-02,31:6.725739e-01):3.546751e-01):4.301009e-01,((((53:8.554956e-01,(((18:1.744386e-01,19:2.590644e-01):1.325096e-01,42:3.280824e-01):2.924348e-01,23:5.751443e-01):5.205862e-01):2.431488e-01,(20:4.019589e-01,(48:3.174423e-01,52:3.687402e-01):2.808896e-01):4.954435e-01):3.006008e-01,((((62:2.916583e+00,(58:1.476217e+00,32:8.812244e-01):1.740506e+00):9.442467e-02,68:2.262867e+00):1.442980e-01,((3:4.450994e-01,4:6.214342e-01):1.868593e+00,(69:2.381297e+00,(33:1.855657e+00,5:1.469330e+00):7.645294e-01):8.902149e-01):1.935521e-01):3.092441e-01,(72:1.124611e+00,(((7:4.627189e-01,8:4.446567e-01):3.123894e-01,((2:2.936297e-01,30:3.763592e-01):1.612574e-01,9:2.240855e-01):1.651972e-01):1.229547e-01,((56:1.299702e-01,75:9.326515e-02):4.761947e-02,(45:5.160322e-03,(46:2.161454e-03,51:4.720723e-03):1.526783e-02):1.398727e-01):2.979130e-01):2.930419e-01):1.319354e+00):6.488503e-01):2.766118e-01,((((39:1.319731e-01,25:1.972441e-01):1.598658e-01,40:2.457458e-01):5.009782e-01,((21:4.282672e-01,49:2.762163e-01):4.111729e-01,55:7.767423e-01):1.638417e-01):1.894162e-01,(41:3.880613e-01,(27:1.269347e-01,(66:3.092783e-02,38:3.647748e-02):1.807294e-01):3.734318e-01):7.058820e-01):2.633641e-01):1.194722e-01):2.251097e-01,(54:1.258570e+00,(((15:1.998966e-01,44:2.087325e-01):1.082396e-01,24:3.021589e-01):1.953106e-01,(28:1.057867e-01,43:1.520363e-01):4.302218e-01):4.640274e-01):1.290751e-02):8.970807e-02,(((6:6.641835e-01,12:1.262902e+00):1.506325e+00,13:1.290715e+00):1.731999e-01,(11:3.750059e+00,(10:5.518050e-01,36:5.024024e-01):4.942421e-01):1.235637e-01):4.525674e-01):1.475507e-01):2.820531e-01):1.492033e-01):5.817730e-02,57:4.617426e-01,1:8.201367e-01);
   tree gen.517000 = [&U] (((17:5.523419e-01,(14:2.500089e-01,(71:2.627558e-01,37:3.090709e-01):7.761053e-02):3.112123e-01):8.890669e-02,((67:1.472562e-01,(16:7.517360e-02,60:9.154786e-02):6.842226e-02):3.838910e-01,(((50:3.105962e-01,22:4.988314e-01):4.917611e-01,70:5.590771e-01):5.491576e-01,(((((15:1.963601e-01,44:2.050397e-01):1.129875e-01,24:2.968133e-01):1.623001e-01,(28:1.039152e-01,43:1.493465e-01):4.226105e-01):4.558181e-01,(((63:1.639253e+00,(((59:7.450450e-02,29:8.021161e-02):8.526277e-01,((((((65:5.633964e-01,35:4.211393e-01):1.012806e-01,(73:2.521497e-01,64:2.045473e-01):1.894078e-01):1.313186e-01,26:8.750341e-01):1.615189e-01,(74:4.235766e-01,61:3.070499e-01):4.361869e-01):6.514389e-02,47:7.864849e-01):2.287752e-01,34:8.212282e-01):8.539480e-02):8.384853e-02,31:6.606751e-01):3.484004e-01):2.292341e-01,((((53:8.403607e-01,(((18:1.713525e-01,19:2.099519e-01):1.301653e-01,42:3.222781e-01):1.400838e-01,23:5.649692e-01):5.113763e-01):2.388472e-01,(20:3.948477e-01,(48:3.118263e-01,52:3.622167e-01):2.759202e-01):4.866784e-01):2.952828e-01,(((62:2.864985e+00,(58:1.450100e+00,32:8.656343e-01):1.709714e+00):7.753713e-02,(((3:4.372250e-01,4:6.578598e-01):1.835535e+00,(69:2.339168e+00,(33:1.862853e+00,5:1.099625e+00):9.441147e-01):5.246689e-01):3.306726e-01,68:2.222834e+00):1.460280e-01):3.085283e-01,(72:1.104715e+00,(((7:4.545327e-01,8:4.367901e-01):3.068628e-01,((2:2.884349e-01,30:3.812915e-01):1.584045e-01,9:2.201211e-01):1.622746e-01):1.327011e-01,((56:1.276708e-01,75:9.161515e-02):4.677701e-02,(45:9.737393e-03,(46:4.611621e-03,51:5.678054e-03):1.499772e-02):1.373982e-01):2.926425e-01):2.878576e-01):1.296013e+00):6.636049e-01):2.717182e-01,((((39:1.170191e-01,25:1.937546e-01):1.570375e-01,40:2.620723e-01):4.921152e-01,((21:4.206906e-01,49:2.881108e-01):4.038986e-01,55:7.630006e-01):1.609431e-01):1.860651e-01,(41:3.811959e-01,(27:1.246891e-01,(66:3.038067e-02,38:2.527861e-02):1.775321e-01):3.668253e-01):5.322298e-01):2.967565e-01):1.334142e-01):2.117799e-01,54:1.236305e+00):1.080671e-02):1.168136e-01,(((6:6.524332e-01,12:3.602324e-01):2.222936e+00,13:1.280653e+00):1.701357e-01,(11:3.683715e+00,(10:5.420427e-01,36:4.935142e-01):4.854983e-01):1.702159e-01):4.445609e-01):1.449404e-01):2.770632e-01):1.425750e-01):8.218084e-02,57:4.535737e-01,1:8.056273e-01);
   tree gen.517500 = [&U] (((17:5.289752e-01,(14:2.394323e-01,(71:2.516399e-01,37:2.939467e-01):9.860165e-02):2.937368e-01):7.898471e-02,((67:1.410265e-01,(16:7.199339e-02,60:1.049694e-01):4.207525e-02):3.676506e-01,(((50:3.123445e-01,22:4.779820e-01):4.178283e-01,70:5.354254e-01):5.259256e-01,(((((63:1.569904e+00,(((59:7.135260e-02,29:5.230054e-02):8.165574e-01,((((((65:5.395621e-01,35:4.259602e-01):9.699597e-02,(73:2.414825e-01,64:2.301167e-01):1.813949e-01):1.257632e-01,26:8.380159e-01):1.199906e-01,(74:4.056572e-01,61:2.940602e-01):4.177341e-01):6.238799e-02,47:7.532128e-01):2.190969e-01,34:7.864863e-01):8.178219e-02):1.717575e-01,31:6.327254e-01):3.336614e-01):2.295265e-01,((((53:8.048094e-01,(((18:1.641035e-01,19:2.176872e-01):1.162453e-01,42:3.053725e-01):1.341576e-01,23:5.410683e-01):4.897426e-01):2.287428e-01,(20:3.781437e-01,(48:2.986345e-01,52:3.468932e-01):2.642475e-01):4.660895e-01):4.267359e-01,((62:2.743782e+00,((58:1.388754e+00,32:8.290138e-01):1.637384e+00,(((3:3.234820e-01,4:6.300291e-01):1.874504e+00,(69:2.240210e+00,(33:1.784046e+00,5:1.252279e+00):8.017686e-01):7.150800e-01):5.344281e-01,68:2.128797e+00):1.564186e-01):7.241043e-02):3.067854e-01,(72:1.057980e+00,(((7:4.353038e-01,8:2.735016e-01):3.484529e-01,((2:2.762328e-01,30:3.651611e-01):2.068287e-01,9:2.108090e-01):1.554096e-01):1.286484e-01,((56:1.222698e-01,75:8.773939e-02):4.479812e-02,(45:9.325455e-03,(46:2.597930e-03,51:3.116930e-03):1.054180e-02):1.315856e-01):2.802623e-01):2.756798e-01):7.887293e-01):1.228220e+00):1.368801e-01,((((39:1.120686e-01,25:1.855578e-01):1.503941e-01,40:2.379338e-01):4.712963e-01,((21:4.028934e-01,49:2.759223e-01):3.868118e-01,55:7.307220e-01):3.785082e-01):1.781937e-01,(41:3.650695e-01,(27:1.194141e-01,(66:5.793372e-02,38:2.420920e-02):1.700216e-01):3.513068e-01):5.097140e-01):2.842023e-01):1.277702e-01):1.960882e-01,(((15:1.880532e-01,44:1.963655e-01):1.082076e-01,24:2.842567e-01):1.554340e-01,(28:9.951910e-02,43:1.430285e-01):4.047321e-01):4.881076e-01):8.966928e-03,54:1.184003e+00):2.119212e-01,(((6:5.575937e-01,12:5.847616e-01):1.336257e+00,13:1.226476e+00):4.515550e-01,(11:3.527876e+00,(10:5.191117e-01,36:4.726362e-01):4.580081e-01):2.222004e-01):4.257538e-01):4.878422e-02):2.653421e-01):1.365434e-01):7.403634e-02,57:5.121952e-01,1:7.715454e-01);
   tree gen.518000 = [&U] (((17:5.086778e-01,(14:2.302450e-01,(71:2.419842e-01,37:2.826677e-01):1.069585e-01):2.979748e-01):8.151382e-02,((67:1.356152e-01,(16:6.923092e-02,60:1.009416e-01):4.046077e-02):3.535434e-01,(((50:3.003595e-01,22:4.596412e-01):4.017957e-01,70:5.148805e-01):5.057453e-01,(((((63:1.509665e+00,(((59:6.861472e-02,29:5.259129e-02):7.852252e-01,((((((65:5.188584e-01,35:4.096156e-01):1.083733e-01,(73:2.322166e-01,64:2.206563e-01):1.578999e-01):1.362388e-01,26:8.058603e-01):1.153864e-01,(74:3.900917e-01,61:2.827768e-01):4.017052e-01):4.794408e-02,47:7.243112e-01):2.106899e-01,34:7.563079e-01):6.920134e-02):1.790442e-01,31:6.084470e-01):3.208584e-01):2.207193e-01,((((53:7.739279e-01,(((18:1.578066e-01,19:2.093343e-01):1.117848e-01,42:2.936550e-01):1.384004e-01,23:5.203069e-01):4.709506e-01):2.199657e-01,(20:4.512143e-01,(48:2.733113e-01,52:4.257664e-01):2.541080e-01):3.684559e-01):4.103615e-01,((62:2.638500e+00,((58:1.335466e+00,32:7.972036e-01):1.574556e+00,(((3:3.110696e-01,4:6.125046e-01):1.802577e+00,(69:2.154251e+00,(33:1.694896e+00,5:1.204228e+00):4.713058e-01):6.876415e-01):5.139215e-01,68:2.047113e+00):1.504166e-01):6.963196e-02):1.157989e-01,(72:1.017384e+00,(((7:4.244838e-01,8:2.630070e-01):3.350823e-01,((2:2.656334e-01,30:3.511494e-01):1.988925e-01,9:2.027200e-01):1.494464e-01):1.237120e-01,((56:1.175781e-01,75:8.437273e-02):4.307917e-02,(45:8.967626e-03,(46:2.498244e-03,51:2.997330e-03):1.013730e-02):1.518100e-01):2.695083e-01):2.651017e-01):7.584649e-01):1.175912e+00):8.315200e-02,((((39:1.077684e-01,25:1.784378e-01):1.446233e-01,40:2.288041e-01):5.435067e-01,((21:3.874339e-01,49:2.653348e-01):3.719694e-01,55:7.026834e-01):2.280647e-01):1.713562e-01,(41:3.510614e-01,(27:1.148321e-01,(66:5.571073e-02,38:2.328027e-02):1.634977e-01):3.378268e-01):4.901556e-01):2.732971e-01):2.247373e-01):1.885641e-01,(((15:1.808374e-01,44:1.500012e-01):1.241338e-01,24:2.733494e-01):1.375216e-01,(28:1.041041e-01,43:1.662175e-01):3.448557e-01):5.225314e-01):4.494660e-02,54:1.138571e+00):1.710658e-01,(((6:2.910704e-01,12:5.623236e-01):1.802320e+00,13:1.427110e+00):1.650371e-01,(11:3.392507e+00,(10:4.991928e-01,36:4.545006e-01):3.519375e-01):1.551104e-01):4.094171e-01):1.294825e-01):2.354157e-01):1.313041e-01):6.920646e-02,57:4.925417e-01,1:7.419403e-01);
   tree gen.518500 = [&U] (((17:5.164863e-01,(14:2.108405e-01,(71:2.456989e-01,37:2.870068e-01):1.086004e-01):2.160266e-01):1.372777e-01,((67:1.376970e-01,(16:7.029367e-02,60:1.024912e-01):4.108188e-02):3.301540e-01,(((50:3.049702e-01,22:4.666971e-01):4.079636e-01,70:5.106742e-01):5.135088e-01,(((((63:1.236150e+00,(((59:6.966800e-02,29:5.339861e-02):7.972790e-01,((((((65:5.866894e-01,35:4.159035e-01):1.100369e-01,(73:2.627100e-01,64:1.962514e-01):1.984233e-01):1.283554e-01,26:8.182308e-01):1.171577e-01,(74:3.353841e-01,61:2.871176e-01):4.078716e-01):6.303663e-02,47:7.354299e-01):2.139241e-01,34:7.679178e-01):8.212468e-02):1.817926e-01,31:6.177871e-01):4.448722e-01):2.974006e-01,((((53:7.858083e-01,(((18:1.602291e-01,19:2.125477e-01):1.135008e-01,42:2.981628e-01):1.709403e-01,23:5.282939e-01):4.781800e-01):1.985353e-01,(20:4.581407e-01,(48:2.340058e-01,52:4.323022e-01):2.069981e-01):3.741119e-01):4.166609e-01,((62:2.679003e+00,((58:1.355966e+00,32:8.094412e-01):1.598727e+00,(((3:2.431858e-01,4:6.219070e-01):1.830248e+00,(69:2.187320e+00,(33:1.720913e+00,5:1.222713e+00):4.785407e-01):8.942051e-01):4.235158e-01,68:2.078538e+00):1.616896e-01):7.070086e-02):1.175765e-01,(72:1.033002e+00,(((7:4.309999e-01,8:4.382453e-01):3.402261e-01,((2:2.697110e-01,30:3.565398e-01):2.019456e-01,9:2.058319e-01):1.441761e-01):1.518116e-01,((56:1.193830e-01,75:8.566791e-02):4.374046e-02,(45:9.105286e-03,(46:1.114060e-03,51:3.043341e-03):1.029292e-02):1.396956e-01):2.634220e-01):2.691712e-01):6.965471e-01):1.193963e+00):8.442844e-02,((((39:1.094227e-01,25:1.811769e-01):1.594389e-01,40:2.323164e-01):5.921040e-01,((21:3.933813e-01,49:3.001632e-01):3.776794e-01,55:7.134701e-01):2.356009e-01):1.912093e-01,(41:3.374281e-01,(27:1.165948e-01,(66:5.313184e-02,38:2.363764e-02):1.660075e-01):3.430126e-01):5.600286e-01):1.679570e-01):2.059903e-01):1.914587e-01,(((15:1.836133e-01,44:1.523038e-01):1.260393e-01,24:2.775455e-01):1.234220e-01,(28:1.057021e-01,43:1.687691e-01):3.501495e-01):5.305526e-01):1.070961e-01,54:1.156049e+00):1.367790e-01,(((6:5.261647e-01,12:5.858587e-01):1.691607e+00,13:1.449017e+00):3.128923e-01,(11:3.444585e+00,(10:5.068558e-01,36:4.614775e-01):3.573400e-01):1.142047e-01):4.382621e-01):1.082699e-01):2.471383e-01):1.234743e-01):7.317669e-02,57:5.001026e-01,1:7.533296e-01);
   tree gen.519000 = [&U] (((17:5.194677e-01,(14:2.120575e-01,(71:2.471171e-01,37:2.886635e-01):9.198493e-02):2.172736e-01):1.008622e-01,57:5.029893e-01):7.359909e-02,((67:1.384918e-01,(16:7.069943e-02,60:1.030828e-01):4.131901e-02):3.320598e-01,(((50:3.067306e-01,22:4.693910e-01):4.103185e-01,70:5.136220e-01):5.164730e-01,(((((63:1.243285e+00,(((59:7.007015e-02,29:7.955544e-02):8.018811e-01,((((((65:5.900760e-01,35:4.183043e-01):1.106721e-01,(73:2.750119e-01,64:1.953304e-01):1.995686e-01):1.940177e-01,26:7.934913e-01):1.063410e-01,(74:3.373200e-01,61:2.887749e-01):4.102260e-01):8.418599e-02,47:7.396750e-01):2.151590e-01,34:7.456865e-01):1.442401e-01):1.828420e-01,31:6.213531e-01):4.474402e-01):2.563817e-01,((((53:7.708563e-01,(((18:1.611540e-01,19:2.137746e-01):1.207358e-01,42:2.998839e-01):1.719270e-01,23:5.313434e-01):4.809402e-01):1.996813e-01,(20:4.607853e-01,(48:3.360697e-01,52:4.347976e-01):2.081930e-01):3.762714e-01):3.200653e-01,(((((3:2.445896e-01,4:8.198151e-01):1.796013e+00,(69:2.199946e+00,(33:1.730847e+00,5:1.229771e+00):4.813030e-01):8.993667e-01):4.407661e-01,(58:1.219545e+00,32:8.141136e-01):2.023477e+00):3.230987e-02,(68:2.622193e+00,62:2.694467e+00):1.525115e-01):2.864644e-01,(72:1.038965e+00,(((7:4.334878e-01,8:4.407750e-01):3.421900e-01,((2:2.712679e-01,30:3.585979e-01):2.031113e-01,9:2.521502e-01):1.450083e-01):1.526879e-01,((56:1.200721e-01,75:8.616242e-02):5.889148e-02,(45:9.157845e-03,(46:1.120490e-03,51:3.060908e-03):1.035233e-02):1.405019e-01):2.028498e-01):3.831894e-01):8.271317e-01):1.200855e+00):1.792066e-01,((((39:1.100543e-01,25:1.822227e-01):1.603593e-01,40:2.336574e-01):5.955218e-01,((21:3.257090e-01,49:3.018958e-01):3.802031e-01,55:7.117870e-01):2.701174e-01):1.923130e-01,(41:3.393758e-01,(27:1.172679e-01,(66:5.343854e-02,38:2.367924e-02):1.669657e-01):3.561191e-01):5.218999e-01):2.125528e-01):2.037982e-01):1.943542e-01,(((15:1.846732e-01,44:1.896217e-01):1.267669e-01,24:2.844686e-01):1.151415e-01,(28:1.063123e-01,43:1.697432e-01):3.091788e-01):5.336151e-01):1.083505e-01,54:1.162722e+00):1.065554e-01,(((6:5.292019e-01,12:5.892404e-01):1.621407e+00,13:1.376378e+00):7.245294e-01,(11:3.464468e+00,(10:5.097815e-01,36:4.641413e-01):2.516116e-01):1.960740e-01):3.913779e-01):1.510453e-01):2.292405e-01):1.241870e-01,1:8.476277e-01);
   tree gen.519500 = [&U] ((((50:2.911533e-01,22:3.420239e-01):4.444140e-01,70:4.875378e-01):5.545184e-01,(((((63:1.180145e+00,(((59:8.068660e-02,29:6.969794e-02):7.611576e-01,((((((65:5.601090e-01,35:3.970607e-01):1.050516e-01,(73:2.610455e-01,64:1.854106e-01):1.894335e-01):1.575224e-01,26:7.531939e-01):8.707424e-02,(74:3.201892e-01,61:2.741095e-01):3.893927e-01):5.410123e-02,47:7.021106e-01):2.042321e-01,34:7.078168e-01):1.369148e-01):8.641551e-02,31:5.897978e-01):4.247169e-01):2.433614e-01,((((53:9.051863e-01,(((18:1.403603e-01,19:2.029181e-01):9.598183e-02,42:3.433500e-01):2.147598e-01,23:6.404460e-01):4.565157e-01):1.942735e-01,(20:4.373843e-01,(48:3.190024e-01,52:4.127164e-01):1.976199e-01):3.571625e-01):3.641450e-01,((((3:2.321681e-01,4:7.781808e-01):1.666091e+00,(69:2.088222e+00,(33:1.642946e+00,5:1.167317e+00):4.568600e-01):8.536924e-01):4.162017e-01,((58:1.088631e+00,32:7.727689e-01):1.719895e+00,(68:2.489025e+00,62:2.557629e+00):6.449942e-02):3.187352e-02):1.821865e-01,(72:9.862011e-01,(((7:4.114731e-01,8:4.183902e-01):3.248119e-01,((2:2.574916e-01,30:3.403865e-01):1.927963e-01,9:2.393448e-01):1.376441e-01):1.449337e-01,((56:1.139743e-01,75:8.178666e-02):4.885207e-02,(45:1.038496e-02,(46:2.567887e-03,51:3.362146e-03):1.228225e-02):1.333666e-01):1.925481e-01):3.409187e-01):8.796249e-01):1.078118e+00):1.207997e-01,((((39:1.026407e-01,25:1.925838e-01):1.522154e-01,40:2.217911e-01):5.652783e-01,((21:3.091679e-01,49:2.865641e-01):3.608945e-01,55:6.756390e-01):2.563995e-01):2.305919e-01,(41:3.221406e-01,(27:1.113124e-01,(66:3.831642e-02,38:2.247669e-02):1.584864e-01):3.380336e-01):4.953953e-01):1.591589e-01):2.401518e-01):1.844839e-01,(((15:1.752946e-01,44:1.665707e-01):1.203290e-01,24:2.626775e-01):1.562580e-01,(28:1.009132e-01,43:1.611228e-01):2.934772e-01):5.065155e-01):1.028479e-01,54:1.103674e+00):8.040886e-02,(((6:5.023264e-01,12:5.593159e-01):1.539064e+00,13:1.306478e+00):6.877342e-01,(11:3.288525e+00,(10:4.838923e-01,36:4.405699e-01):2.388336e-01):9.041399e-02):3.715018e-01):1.856978e-01):1.760663e-01,((67:1.356730e-01,(16:6.710896e-02,60:1.001637e-01):3.922063e-02):3.678712e-01,((17:4.930865e-01,(14:2.589578e-01,(71:2.345673e-01,37:3.293056e-01):5.431118e-02):2.062394e-01):1.069942e-01,57:4.774450e-01):8.109451e-02):9.566684e-02,1:8.045810e-01);
   tree gen.520000 = [&U] ((((50:2.788888e-01,22:3.276165e-01):4.256936e-01,70:4.670008e-01):5.311600e-01,(((((63:1.130433e+00,(((59:7.728777e-02,29:6.676200e-02):7.290947e-01,((((((65:4.796807e-01,35:3.803350e-01):1.006265e-01,(73:2.500492e-01,64:1.776004e-01):1.181944e-01):1.508870e-01,26:7.214665e-01):8.340634e-02,(74:3.067016e-01,61:3.266145e-01):3.729900e-01):1.230548e-01,47:6.725350e-01):1.956291e-01,34:6.254513e-01):6.991519e-02):8.277536e-02,31:5.649532e-01):4.068262e-01):2.331100e-01,((((53:8.670563e-01,(((18:1.344478e-01,19:1.943704e-01):9.193870e-02,42:3.288868e-01):2.057133e-01,23:3.977461e-01):4.372855e-01):1.860900e-01,(20:4.189600e-01,(48:3.055648e-01,52:3.953312e-01):1.892954e-01):3.421175e-01):3.488058e-01,((((3:2.223883e-01,4:6.848360e-01):1.660216e+00,(69:2.000258e+00,(33:1.573739e+00,5:1.118145e+00):4.376153e-01):4.198735e-01):3.986697e-01,((58:1.042774e+00,32:7.402169e-01):1.647446e+00,(68:2.384178e+00,62:2.449892e+00):3.082049e-02):6.051375e-02):1.745121e-01,(72:9.446585e-01,(((7:3.941403e-01,8:4.108569e-01):3.111296e-01,((2:2.267917e-01,30:3.260481e-01):1.846750e-01,9:2.292626e-01):1.318460e-01):1.388285e-01,((56:1.091733e-01,75:7.834149e-02):4.679423e-02,(45:9.947502e-03,(46:1.477776e-03,51:5.400842e-03):1.518467e-02):1.277486e-01):1.844372e-01):3.265579e-01):9.046635e-01):1.032703e+00):2.634469e-01,((((39:9.831707e-02,25:1.844714e-01):1.458035e-01,40:2.124484e-01):5.005265e-01,((21:4.121770e-01,49:2.744929e-01):3.456922e-01,55:6.471784e-01):2.455989e-01):1.707325e-01,(41:3.085708e-01,(27:1.066235e-01,(66:3.670239e-02,38:2.451999e-02):1.511184e-01):3.690598e-01):4.503214e-01):2.209833e-01):7.440474e-02):1.767128e-01,(((15:1.679105e-01,44:1.564268e-01):1.152603e-01,24:2.541199e-01):1.496758e-01,(28:9.666236e-02,43:1.543357e-01):2.811148e-01):4.851791e-01):7.677949e-02,54:1.057183e+00):1.060359e-01,(((10:4.635089e-01,36:4.220114e-01):3.789492e-01,((6:4.811664e-01,12:5.357553e-01):1.474232e+00,13:1.140050e+00):6.932741e-01):6.808073e-02,11:3.150000e+00):3.635469e-01):1.814398e-01):1.403927e-01,((67:1.133404e-01,(16:6.428207e-02,60:9.594441e-02):3.756851e-02):4.515052e-01,((17:4.723158e-01,(14:2.480495e-01,(71:2.246864e-01,37:3.154339e-01):5.202339e-02):1.975518e-01):1.535904e-01,57:4.573332e-01):7.767850e-02):1.062244e-01,1:7.629903e-01);
   tree gen.520500 = [&U] ((((50:3.040558e-01,22:3.571807e-01):4.641083e-01,70:5.091430e-01):5.790919e-01,(((((63:1.232443e+00,(((59:6.733500e-02,29:5.836886e-02):8.318684e-01,((((((65:5.229672e-01,35:4.146565e-01):6.176096e-02,(73:2.651315e-01,64:1.936271e-01):1.761002e-01):1.645031e-01,26:7.508790e-01):9.093294e-02,(74:3.343784e-01,61:3.560882e-01):4.066487e-01):1.341593e-01,47:7.332247e-01):2.132827e-01,34:6.818922e-01):1.025663e-01):9.024502e-02,31:6.159347e-01):4.435383e-01):2.541459e-01,((((53:9.452997e-01,(((18:1.465804e-01,19:2.119104e-01):1.002353e-01,42:3.585656e-01):2.242769e-01,23:4.951426e-01):4.767463e-01):2.028828e-01,(20:3.896930e-01,(48:3.331391e-01,52:4.310060e-01):2.063775e-01):3.691689e-01):3.802821e-01,(((((3:2.424567e-01,4:7.466357e-01):1.810034e+00,(69:2.180761e+00,(33:1.715753e+00,5:1.219047e+00):4.771058e-01):5.444143e-01):4.346457e-01,(68:2.578151e+00,62:2.700409e+00):6.875798e-02):1.993937e-02,(58:1.150124e+00,32:8.070142e-01):1.501363e+00):2.163154e-01,(72:1.029905e+00,(((7:4.297076e-01,8:4.651113e-01):3.392059e-01,((2:2.472575e-01,30:3.554708e-01):1.974110e-01,9:2.202066e-01):1.637609e-01):1.513564e-01,((56:9.665537e-02,75:8.541105e-02):5.101696e-02,(45:1.437195e-02,(46:1.479850e-03,51:3.845752e-03):1.534981e-02):1.679788e-01):1.878119e-01):3.560266e-01):9.863005e-01):1.071117e+00):2.430185e-01,((((39:1.071892e-01,25:2.011181e-01):1.589609e-01,40:2.316198e-01):5.456942e-01,((21:4.493719e-01,49:2.992632e-01):4.767781e-01,55:7.055800e-01):2.677618e-01):1.246985e-01,(41:3.364163e-01,(27:1.471313e-01,(66:4.001442e-02,38:2.673268e-02):1.647553e-01):3.445925e-01):5.548522e-01):3.212993e-01):8.111904e-02):1.926594e-01,(((15:1.830628e-01,44:1.705428e-01):1.272661e-01,24:2.770518e-01):1.631825e-01,(28:1.131330e-01,43:1.682630e-01):3.064827e-01):4.983059e-01):1.075221e-01,54:1.152583e+00):1.353848e-01,(((6:5.245870e-01,12:9.709191e-01):1.607267e+00,13:1.578692e+00):3.486891e-01,((10:4.845024e-01,36:5.624836e-01):4.007116e-01,11:3.434256e+00):7.658942e-02):4.006962e-01):1.810220e-01):1.530618e-01,((67:1.235683e-01,(16:7.008290e-02,60:1.046024e-01):4.095870e-02):4.436555e-01,((17:5.666360e-01,(14:2.643311e-01,(71:2.593025e-01,37:3.438988e-01):3.726643e-02):2.471054e-01):1.491160e-01,57:5.874179e-01):8.468822e-02):1.137580e-01,1:8.472319e-01);
   tree gen.521000 = [&U] ((((50:3.007178e-01,22:3.532596e-01):4.660146e-01,70:4.707281e-01):4.995287e-01,(((((63:1.218913e+00,((59:8.796205e-02,29:5.772808e-02):8.227361e-01,(((((((65:5.334634e-01,35:4.101044e-01):1.541308e-01,(73:2.622209e-01,64:1.915014e-01):1.741670e-01):9.534595e-02,26:7.426358e-01):1.501900e-01,(74:3.307076e-01,61:3.521791e-01):4.115852e-01):7.895107e-02,47:7.251754e-01):2.109413e-01,34:6.744063e-01):1.620268e-01,31:6.358481e-01):3.401858e-02):4.386691e-01):3.101724e-01,((((53:9.349221e-01,(((18:1.449712e-01,19:2.095841e-01):9.913488e-02,42:3.061716e-01):2.218147e-01,23:4.897069e-01):4.715125e-01):2.206462e-01,(20:3.854149e-01,(48:2.677336e-01,52:4.262744e-01):2.041118e-01):3.651161e-01):3.761073e-01,(((((3:2.397950e-01,4:7.384391e-01):1.790163e+00,(69:2.156821e+00,(33:1.696918e+00,5:1.205664e+00):6.986187e-01):3.372271e-01):4.298741e-01,(58:8.590072e-01,32:7.981547e-01):1.740844e+00):1.561214e-02,(68:2.549848e+00,62:2.670764e+00):6.800315e-02):3.556034e-01,(72:1.018598e+00,(((7:4.249902e-01,8:4.600053e-01):3.354821e-01,((2:2.445431e-01,30:3.515684e-01):1.952438e-01,9:2.177891e-01):1.619631e-01):2.068176e-01,((56:9.559428e-02,75:8.447340e-02):5.045689e-02,(45:6.399752e-03,(46:1.463604e-03,51:3.803533e-03):1.583065e-02):1.661347e-01):1.857501e-01):3.521181e-01):9.754729e-01):1.059358e+00):2.403506e-01,((((39:1.060125e-01,25:1.989103e-01):1.572158e-01,40:2.430821e-01):5.397035e-01,((21:4.444387e-01,49:2.959779e-01):4.715440e-01,55:6.978341e-01):2.648223e-01):1.797958e-01,(41:3.802299e-01,(27:1.455160e-01,(66:4.522642e-02,38:2.643920e-02):1.751506e-01):3.408096e-01):5.487610e-01):3.177721e-01):6.083657e-02):2.556227e-01,(((15:1.810531e-01,44:1.686706e-01):1.258689e-01,24:2.740103e-01):1.613911e-01,(28:1.118910e-01,43:1.664158e-01):3.045122e-01):4.928355e-01):2.396308e-02,54:1.139930e+00):2.067660e-01,(((6:5.188281e-01,12:1.177602e+00):1.452283e+00,13:1.561361e+00):6.689508e-01,((10:4.147235e-01,36:5.563087e-01):3.976338e-01,11:3.396555e+00):9.322310e-02):3.962974e-01):1.026661e-01):1.688975e-01,((67:1.222117e-01,(16:6.931353e-02,60:1.034541e-01):4.050905e-02):4.387850e-01,((17:5.604155e-01,(14:2.614293e-01,(71:2.473169e-01,37:3.401234e-01):3.959339e-02):2.443926e-01):1.474790e-01,57:5.356933e-01):5.406355e-02):1.125092e-01,1:8.379310e-01);
   tree gen.521500 = [&U] ((((50:3.072970e-01,22:3.609882e-01):4.762101e-01,70:4.810268e-01):5.104575e-01,(((((((39:1.083319e-01,25:2.032621e-01):1.842735e-01,40:2.484003e-01):5.515113e-01,((21:3.084197e-01,49:3.024533e-01):4.818606e-01,55:7.131014e-01):2.706162e-01):2.294195e-01,(41:3.885487e-01,(27:1.492219e-01,(66:4.621589e-02,38:2.325117e-02):1.872809e-01):3.482659e-01):5.786176e-01):2.813403e-01,((((53:9.553766e-01,(((18:1.481429e-01,19:2.141694e-01):7.693685e-02,42:3.128701e-01):2.912455e-01,23:4.636948e-01):4.818284e-01):2.254735e-01,(20:3.938471e-01,(48:2.735911e-01,52:4.356005e-01):2.228364e-01):3.731042e-01):3.843359e-01,((((68:2.605634e+00,(58:8.732011e-01,32:7.247887e-01):1.798652e+00):9.315023e-02,62:2.908234e+00):4.419921e-02,((3:4.282801e-01,4:7.545949e-01):1.649592e+00,(69:2.204008e+00,(33:1.734043e+00,5:1.232042e+00):7.139032e-01):4.880402e-01):2.806578e-01):3.850676e-01,(72:1.040884e+00,(((7:4.342883e-01,8:4.700694e-01):3.743052e-01,((2:2.498932e-01,30:3.592601e-01):2.185567e-01,9:2.225540e-01):1.655066e-01):2.285555e-01,((56:9.768571e-02,75:8.632153e-02):5.156080e-02,(45:1.126619e-02,(46:2.935350e-03,51:3.886748e-03):1.617700e-02):1.439420e-01):2.811465e-01):4.739409e-01):9.968145e-01):1.082535e+00):2.456090e-01,(63:1.245581e+00,(31:6.497593e-01,(((((((65:5.451346e-01,35:4.190767e-01):6.352921e-02,(73:2.679578e-01,64:1.956911e-01):1.779775e-01):9.743196e-02,26:7.691277e-01):1.534759e-01,(74:3.379429e-01,61:3.598841e-01):4.205900e-01):8.067838e-02,47:7.410409e-01):2.155563e-01,34:6.891612e-01):1.655716e-01,(59:8.988650e-02,29:5.899107e-02):7.844162e-01):9.498326e-02):4.032514e-01):2.989997e-01):6.216756e-02):2.601460e-01,(54:1.164870e+00,(((15:2.022845e-01,44:1.723608e-01):1.539530e-01,24:2.800051e-01):1.649221e-01,(28:7.537405e-02,43:1.700567e-01):3.111744e-01):5.036178e-01):2.417413e-02):1.470022e-01,((10:4.237970e-01,36:5.684797e-01):4.063333e-01,(11:3.470866e+00,((6:5.301791e-01,12:1.203366e+00):6.210595e-01,13:1.595520e+00):6.964976e-01):9.526265e-02):4.049676e-01):1.049122e-01):2.119151e-01,((67:1.248855e-01,(16:7.082998e-02,60:1.057175e-01):5.422554e-02):4.483849e-01,((17:5.726764e-01,(14:2.671489e-01,(71:2.527278e-01,37:3.475647e-01):7.316134e-02):2.497395e-01):1.507056e-01,57:4.917289e-01):5.524637e-02):1.317787e-01,1:8.562635e-01);
   tree gen.522000 = [&U] ((((50:3.009086e-01,22:3.564062e-01):4.384068e-01,70:4.749211e-01):5.039783e-01,(((((((39:1.069568e-01,25:2.006821e-01):2.244966e-01,40:2.452474e-01):5.445109e-01,((21:3.045049e-01,49:3.015392e-01):4.757443e-01,55:7.040501e-01):1.878786e-01):2.265075e-01,(41:3.836168e-01,(27:1.473279e-01,(66:5.739469e-02,38:2.344858e-02):1.722610e-01):3.438453e-01):4.880963e-01):2.292197e-01,((((53:9.432500e-01,(((18:1.462625e-01,19:2.097436e-01):7.490127e-02,42:3.088988e-01):2.875487e-01,23:4.578091e-01):4.757125e-01):2.226116e-01,(20:3.888480e-01,(48:2.701184e-01,52:4.300715e-01):2.200079e-01):3.683684e-01):3.794575e-01,((((68:2.047623e+00,(58:8.621176e-01,32:7.155890e-01):1.775822e+00):9.196788e-02,62:2.871320e+00):4.363819e-02,((3:4.228440e-01,4:7.450168e-01):1.628653e+00,(69:2.176033e+00,(33:1.712033e+00,5:1.216404e+00):8.902262e-01):4.818455e-01):4.480028e-01):3.801799e-01,(72:1.027672e+00,(((7:4.287758e-01,8:4.641028e-01):2.788407e-01,((2:2.467213e-01,30:3.547000e-01):1.563711e-01,9:2.197291e-01):1.634058e-01):1.393272e-01,((56:1.000069e-01,75:8.971990e-02):5.090634e-02,(45:1.112319e-02,(46:1.295913e-03,51:3.837413e-03):1.597167e-02):1.421149e-01):2.775779e-01):4.679252e-01):9.841619e-01):1.068794e+00):2.417778e-01,(63:1.229771e+00,(31:6.415119e-01,(((((((65:5.382152e-01,35:4.137574e-01):1.198032e-01,(73:2.645566e-01,64:1.932072e-01):1.757184e-01):2.050468e-01,26:7.593652e-01):1.027841e-01,(74:3.336534e-01,61:3.374765e-01):4.152515e-01):7.965433e-02,47:7.316349e-01):2.128202e-01,34:6.804137e-01):1.634700e-01,(59:8.874557e-02,29:5.824230e-02):7.744596e-01):9.377763e-02):3.981329e-01):2.952045e-01):6.680283e-02):2.614808e-01,(54:1.200965e+00,(((15:1.758486e-01,44:1.701730e-01):1.451013e-01,24:2.764510e-01):2.389105e-01,(28:7.441733e-02,43:1.678982e-01):3.072247e-01):4.972254e-01):2.386729e-02):2.199238e-01,(13:1.816749e+00,(((6:5.120638e-01,12:1.117697e+00):9.380130e-01,11:3.426810e+00):6.667827e-01,(10:4.254986e-01,36:5.612640e-01):4.011757e-01):9.405349e-02):3.492340e-01):1.322407e-01):2.092253e-01,((67:1.233003e-01,(16:6.993094e-02,60:9.274192e-02):5.638829e-02):4.426935e-01,((17:5.654074e-01,(14:2.637580e-01,(71:2.654113e-01,37:4.090583e-01):7.223270e-02):2.465696e-01):1.030918e-01,57:4.854874e-01):1.024557e-01):1.301060e-01,1:8.453949e-01);
   tree gen.522500 = [&U] ((((50:3.014996e-01,22:4.316888e-01):4.990371e-01,70:4.758539e-01):5.049682e-01,((54:1.203324e+00,((((15:1.761940e-01,44:1.705073e-01):1.453863e-01,24:2.769940e-01):2.393798e-01,(28:8.917243e-02,43:1.682279e-01):3.078281e-01):4.982020e-01,(((((39:1.071669e-01,25:2.010762e-01):1.070944e-01,40:2.457291e-01):5.848504e-01,((21:3.051030e-01,49:3.021315e-01):4.240984e-01,55:7.054329e-01):1.882476e-01):2.269524e-01,(41:3.949584e-01,(27:1.476172e-01,(66:5.750742e-02,38:2.349464e-02):1.725993e-01):3.065952e-01):5.259399e-01):2.296699e-01,((((53:7.445952e-01,(((18:1.465498e-01,19:2.101556e-01):1.953266e-01,42:3.095055e-01):2.037120e-01,23:4.488392e-01):4.766469e-01):2.230488e-01,(20:3.896118e-01,(48:2.869358e-01,52:4.309162e-01):2.204400e-01):3.690919e-01):3.802028e-01,(((68:1.885707e+00,((58:8.638109e-01,32:7.169945e-01):1.284572e+00,62:2.876960e+00):1.159447e-01):3.376996e-02,((3:4.236745e-01,4:7.464801e-01):1.631852e+00,(69:2.180307e+00,(33:1.715396e+00,5:1.429902e+00):6.619563e-01):5.733406e-01):4.488827e-01):2.175513e-01,(72:9.971285e-01,(((7:4.296180e-01,8:4.650143e-01):2.437644e-01,((2:2.472059e-01,30:3.418013e-01):1.742154e-01,9:2.201607e-01):2.161341e-01):1.729759e-01,((56:1.455662e-01,75:6.737395e-02):5.100632e-02,(45:1.114503e-02,(46:5.487114e-04,51:2.541798e-03):1.600304e-02):1.423941e-01):2.781231e-01):4.688442e-01):9.458925e-01):1.274754e+00):2.422526e-01,(63:1.232186e+00,(31:6.427719e-01,(((((((65:5.392723e-01,35:4.122474e-01):1.200385e-01,(73:2.650762e-01,64:1.935867e-01):1.411834e-01):8.063321e-02,26:7.608567e-01):1.029860e-01,(74:3.343087e-01,61:3.381393e-01):3.962350e-01):7.981078e-02,47:7.330719e-01):2.132382e-01,34:6.817501e-01):1.464012e-01,(59:8.891988e-02,29:6.607713e-02):7.759808e-01):9.145370e-02):4.007677e-01):2.957843e-01):6.693404e-02):2.619944e-01):7.424773e-02):1.289940e-01,(13:1.820317e+00,(((6:5.130696e-01,12:7.787514e-01):9.398554e-01,11:3.433541e+00):1.677822e-01,(10:4.263343e-01,36:5.623664e-01):4.019637e-01):3.212107e-01):3.499200e-01):1.022130e-01):2.096363e-01,((67:1.235425e-01,(16:7.006829e-02,60:9.292408e-02):5.408556e-02):4.435630e-01,((17:5.665179e-01,(14:2.805574e-01,(71:2.659326e-01,37:4.098618e-01):5.441617e-02):2.470539e-01):1.367501e-01,57:4.864410e-01):1.026570e-01):1.303616e-01,1:8.470554e-01);
   tree gen.523000 = [&U] (((50:2.834824e-01,22:4.058916e-01):4.692153e-01,70:4.474175e-01):3.926944e-01,(((67:1.161598e-01,(16:6.588110e-02,60:9.955787e-02):6.413772e-02):4.170563e-01,((17:5.326636e-01,(14:2.712816e-01,(71:2.500408e-01,37:2.446038e-01):7.523963e-02):2.739746e-01):9.812789e-02,57:4.573719e-01):1.465635e-01):1.266332e-01,((54:1.131415e+00,((((15:1.656648e-01,44:1.603180e-01):1.366982e-01,24:2.604412e-01):2.250747e-01,(28:8.384361e-02,43:1.249940e-01):2.894327e-01):4.684301e-01,(((((39:1.007627e-01,25:1.890602e-01):1.006945e-01,40:2.612227e-01):5.499005e-01,((21:2.868704e-01,49:2.840765e-01):3.987549e-01,55:6.632772e-01):1.849315e-01):1.799448e-01,(41:3.713562e-01,(27:1.387958e-01,(66:3.798314e-02,38:2.209063e-02):1.622850e-01):2.882735e-01):6.751275e-01):2.662668e-01,((((53:7.000992e-01,(((18:1.377922e-01,19:1.975969e-01):1.836542e-01,42:1.796247e-01):1.915385e-01,23:4.220172e-01):4.481631e-01):1.989345e-01,(20:3.663291e-01,(48:2.697889e-01,52:4.051652e-01):1.900662e-01):3.470355e-01):3.983188e-01,(((68:1.773020e+00,((58:8.631745e-01,32:6.741478e-01):1.513357e+00,62:2.379612e+00):1.168802e-02):8.428569e-02,((3:3.983563e-01,4:6.420834e-01):1.379186e+00,(69:2.050015e+00,(33:1.612886e+00,5:1.344453e+00):6.223987e-01):5.390785e-01):4.691286e-01):2.045508e-01,(72:9.375415e-01,(((7:4.039446e-01,8:4.372257e-01):2.291974e-01,((2:2.324332e-01,30:3.213757e-01):1.632430e-01,9:2.070042e-01):1.738504e-01):1.652272e-01,((56:1.368673e-01,75:6.334777e-02):6.729004e-02,(45:1.047902e-02,(46:5.159212e-04,51:2.389904e-03):6.243363e-03):1.338848e-01):2.615028e-01):4.568253e-01):8.893672e-01):1.198576e+00):2.343245e-01,(63:1.158552e+00,(31:6.043608e-01,(((((((65:5.070461e-01,35:3.876121e-01):1.128651e-01,(73:2.492356e-01,64:1.536714e-01):1.406175e-01):7.581468e-02,26:7.153889e-01):9.683170e-02,(74:3.143309e-01,61:3.179326e-01):3.725565e-01):1.254028e-01,47:6.892645e-01):2.004954e-01,34:6.410096e-01):8.916223e-02,(59:8.360615e-02,29:6.212845e-02):7.296092e-01):6.697250e-02):4.109986e-01):2.781086e-01):6.555241e-02):2.533011e-01):6.034065e-02):1.212855e-01,((11:3.228357e+00,((6:2.011633e-01,12:7.322142e-01):8.836909e-01,13:1.071171e+00):6.977656e-01):1.963621e-01,(10:3.983203e-01,36:5.287601e-01):5.421997e-01):4.432407e-01):1.766041e-01):1.917789e-01,1:7.964365e-01);
   tree gen.523500 = [&U] (((50:2.852523e-01,22:4.084258e-01):4.194560e-01,70:4.502110e-01):3.951461e-01,(((67:1.168850e-01,(16:6.629243e-02,60:1.001795e-01):3.610000e-02):4.196602e-01,(17:5.359892e-01,((14:2.729753e-01,(71:2.516019e-01,37:2.461310e-01):7.570939e-02):2.756852e-01,57:5.097304e-01):6.804379e-02):1.521915e-01):1.274238e-01,((54:1.138479e+00,((((15:1.666992e-01,44:1.613189e-01):1.375517e-01,24:2.223697e-01):2.264800e-01,(28:1.176871e-01,43:1.476897e-01):2.531107e-01):4.713548e-01,(((((39:1.313210e-01,25:1.902406e-01):1.013232e-01,40:2.628536e-01):5.533338e-01,((21:3.333486e-01,49:2.858501e-01):3.898691e-01,55:6.674183e-01):2.835494e-01):1.810682e-01,(41:4.181807e-01,(27:1.396624e-01,(66:3.822029e-02,38:2.222855e-02):1.632983e-01):2.900733e-01):6.793426e-01):2.679292e-01,((((53:7.044703e-01,(((18:1.386525e-01,19:1.988306e-01):1.848008e-01,42:1.807462e-01):1.927343e-01,23:4.580183e-01):4.509612e-01):1.526914e-01,(20:3.686163e-01,(48:2.714733e-01,52:4.014880e-01):2.882556e-01):3.492022e-01):3.157206e-01,((((58:9.329123e-01,32:6.783568e-01):1.261392e+00,(68:1.784090e+00,62:2.394469e+00):9.715381e-02):3.962175e-03,((3:4.008434e-01,4:6.460922e-01):1.387797e+00,(69:2.307099e+00,(33:1.622956e+00,5:1.352847e+00):7.084383e-01):4.293603e-01):6.369555e-01):2.058279e-01,(72:9.433950e-01,(((7:4.064666e-01,8:4.399555e-01):2.114776e-01,((2:2.338844e-01,30:3.233822e-01):1.642622e-01,9:2.082966e-01):1.749358e-01):1.662588e-01,((56:1.377219e-01,75:6.374328e-02):6.771017e-02,(45:1.054445e-02,(46:2.394794e-03,51:2.404825e-03):5.688627e-03):1.080927e-01):2.631355e-01):4.596775e-01):8.833357e-01):1.167982e+00):2.357875e-01,(63:1.268097e+00,(31:6.081341e-01,(((((((65:5.102119e-01,35:3.900321e-01):1.135698e-01,(73:2.507917e-01,64:1.546308e-01):1.414955e-01):7.628803e-02,26:7.198554e-01):9.743626e-02,(74:3.290958e-01,61:3.199176e-01):3.748825e-01):1.261857e-01,47:6.935679e-01):2.041762e-01,34:6.450117e-01):8.971891e-02,(59:8.412814e-02,29:6.251634e-02):7.341645e-01):1.074227e-01):4.135646e-01):2.798450e-01):6.596168e-02):2.548826e-01):6.071739e-02):1.220427e-01,((10:3.941464e-01,36:5.320614e-01):4.088460e-01,(11:3.234160e+00,((6:3.197652e-01,12:7.367858e-01):8.892082e-01,13:9.548660e-01):8.162650e-01):1.938583e-01):4.460081e-01):2.213418e-01):1.929762e-01,1:8.014090e-01);
   tree gen.524000 = [&U] (((67:1.208540e-01,(16:6.856832e-02,60:1.036187e-01):6.691754e-02):4.340675e-01,(17:5.543903e-01,((14:2.899417e-01,(71:2.891919e-01,37:2.545809e-01):8.873110e-02):2.851497e-01,57:5.272300e-01):8.760377e-02):6.766211e-02):1.452061e-01,(((54:1.177564e+00,((((15:1.724221e-01,44:1.668572e-01):1.422739e-01,24:2.300038e-01):1.647337e-01,(28:1.069689e-01,43:1.527600e-01):2.610926e-01):5.637080e-01,((((((39:1.358294e-01,25:1.967717e-01):9.530951e-02,40:2.718776e-01):6.290756e-01,((21:3.447928e-01,49:2.956636e-01):4.032537e-01,55:6.903315e-01):2.932840e-01):1.872845e-01,(41:4.325372e-01,(27:1.444571e-01,(66:4.124133e-02,38:2.966294e-02):1.277207e-01):2.753070e-01):6.476615e-01):2.771275e-01,(((53:7.286554e-01,(((18:1.434126e-01,19:2.056567e-01):1.911452e-01,42:2.643830e-01):1.993511e-01,23:5.743236e-01):4.664432e-01):9.048534e-02,(20:3.812712e-01,(48:2.424529e-01,52:4.152715e-01):1.914836e-01):4.953914e-01):3.265596e-01,(((58:9.649401e-01,32:7.016455e-01):1.304697e+00,((68:1.845340e+00,62:2.908550e+00):1.004892e-01,((3:4.146047e-01,4:6.682733e-01):1.435441e+00,(69:2.386304e+00,(33:1.323898e+00,5:1.399291e+00):7.327597e-01):3.679837e-01):6.845992e-01):4.256496e-03):2.128942e-01,(72:8.917368e-01,(((7:3.330078e-01,8:4.550596e-01):2.278263e-01,((2:2.419139e-01,30:3.344842e-01):1.699015e-01,9:2.154476e-01):1.809415e-01):1.836726e-01,((56:1.424500e-01,75:6.593165e-02):7.003473e-02,(45:8.509732e-03,(46:2.477010e-03,51:2.487385e-03):1.521300e-02):1.067917e-01):2.577455e-01):5.320656e-01):8.968847e-01):1.208080e+00):3.032021e-01):7.113830e-02,(63:1.311632e+00,(31:6.290119e-01,((((((65:5.277280e-01,((73:2.594017e-01,64:1.599394e-01):2.004152e-01,35:4.189272e-01):6.954350e-02):7.890707e-02,26:7.445688e-01):1.861776e-01,(74:3.473712e-01,61:3.309007e-01):3.269620e-01):5.020365e-02,47:7.173788e-01):2.111858e-01,34:6.577971e-01):1.138790e-01,(59:8.701634e-02,29:6.466259e-02):7.593691e-01):1.111107e-01):4.277627e-01):2.672019e-01):2.353194e-01):3.845350e-02):1.319485e-01,(11:3.345192e+00,(((6:2.025147e-01,12:8.195305e-01):9.197356e-01,13:9.876475e-01):4.183047e-01,(10:4.076778e-01,36:5.503276e-01):4.228821e-01):4.818600e-02):4.613200e-01):1.986643e-01,((50:2.950453e-01,22:4.224475e-01):4.226958e-01,70:5.277908e-01):4.087119e-01):1.996013e-01,1:8.289222e-01);
   tree gen.524500 = [&U] (((((((43:1.213226e-01,28:1.470277e-01):3.963763e-01,(24:2.811576e-01,(15:1.802645e-01,44:1.577609e-01):1.869879e-01):1.599629e-01):5.436086e-01,(((((20:4.242155e-01,(52:4.539020e-01,48:3.436667e-01):2.608825e-01):5.553821e-01,(53:9.201564e-01,(((19:1.703164e-01,18:1.860103e-01):1.788381e-01,42:2.484825e-01):1.902177e-01,23:5.713547e-01):5.495447e-01):1.489144e-01):6.030983e-01,((((62:2.771126e+00,(32:8.983915e-01,58:1.072221e+00):1.355136e+00):1.971583e-01,(68:2.311195e+00,((3:3.358121e-01,4:6.737759e-01):1.452196e+00,(69:2.391881e+00,(5:1.265219e+00,33:1.694831e+00):9.220134e-01):3.036117e-01):4.062989e-01):2.011523e-01):2.985479e-01,(72:9.944726e-01,((((30:3.250463e-01,2:2.764561e-01):9.427682e-02,9:2.060104e-01):2.403419e-01,(8:3.482268e-01,7:4.471473e-01):2.840595e-01):1.646523e-01,((45:9.226501e-03,(46:3.124110e-03,51:2.135474e-03):1.517731e-02):1.354968e-01,(56:1.222725e-01,75:8.750794e-02):5.186663e-02):2.339467e-01):5.697752e-01):9.764593e-01):7.597860e-01,11:3.195287e+00):1.384907e-01):2.730856e-01,(63:1.382857e+00,((((47:6.499144e-01,((((65:5.216034e-01,35:4.918253e-01):8.912355e-02,(64:2.078403e-01,73:2.633010e-01):1.997427e-01):1.522369e-01,26:8.029877e-01):1.300513e-01,(74:4.049476e-01,61:3.413482e-01):3.348597e-01):1.273326e-01):1.903736e-01,34:7.873427e-01):8.121277e-02,(29:8.460529e-02,59:3.476461e-02):6.867245e-01):1.030954e-01,31:7.766305e-01):3.334985e-01):3.195153e-01):6.498209e-02,((((66:4.748505e-02,38:2.550898e-02):1.103211e-01,27:1.924536e-01):3.126650e-01,41:4.717166e-01):6.144370e-01,(((21:3.652827e-01,49:3.821445e-01):4.289991e-01,55:8.002971e-01):2.179972e-01,((39:1.145395e-01,25:2.551280e-01):1.694000e-01,40:2.235715e-01):6.630869e-01):2.134280e-01):2.664140e-01):1.812814e-01):6.522534e-02,54:1.369085e+00):1.102528e-01,((10:5.515619e-01,36:5.118667e-01):3.896595e-01,((12:1.052540e+00,6:2.109056e-01):1.675393e+00,13:1.584428e+00):2.462168e-01):6.771531e-01):2.174489e-01,(70:5.364113e-01,(22:4.365269e-01,50:3.491783e-01):5.080015e-01):3.405317e-01):1.894241e-01,(57:4.517201e-01,((14:2.172636e-01,(37:2.769804e-01,71:3.189102e-01):1.338183e-01):2.475041e-01,(17:4.844802e-01,(67:1.039910e-01,(16:8.195964e-02,60:9.476394e-02):5.109281e-02):5.865900e-01):9.042604e-02):9.923010e-02):1.349622e-01,1:8.925839e-01);
   tree gen.525000 = [&U] (((((((43:1.463357e-01,28:1.090994e-01):4.018658e-01,(24:2.850514e-01,(15:2.122949e-01,44:1.599457e-01):1.474842e-01):1.621783e-01):5.511371e-01,54:1.364864e+00):6.079793e-02,(((((20:4.300906e-01,(52:4.270199e-01,48:2.801213e-01):2.644955e-01):6.112103e-01,(53:9.328998e-01,(((19:2.128244e-01,18:1.655256e-01):1.494800e-01,42:2.519238e-01):1.928521e-01,23:5.792675e-01):5.571554e-01):1.509768e-01):5.665314e-01,((((62:3.112708e+00,(32:9.108335e-01,58:1.087070e+00):1.373904e+00):9.618609e-02,(68:2.343203e+00,((3:2.856516e-01,4:6.831072e-01):1.472308e+00,(69:2.425006e+00,(5:1.282741e+00,33:1.718303e+00):9.347826e-01):3.078165e-01):4.119258e-01):2.039381e-01):5.136076e-01,(72:1.008245e+00,((((30:3.622335e-01,2:2.802848e-01):1.733835e-01,9:2.088635e-01):1.309658e-01,(8:3.095067e-01,7:4.533399e-01):3.562825e-01):1.733400e-01,((45:9.354281e-03,(46:3.167377e-03,51:2.848734e-03):1.538750e-02):1.373734e-01,(56:1.239659e-01,75:6.773939e-02):5.258494e-02):2.577937e-01):6.017616e-01):9.899825e-01):7.703084e-01,11:3.239540e+00):1.404087e-01):2.768676e-01,(63:1.317625e+00,((((47:7.637623e-01,((((65:5.288271e-01,35:4.986367e-01):9.035784e-02,(64:2.107187e-01,73:2.669475e-01):2.719127e-01):1.135798e-01,26:8.141084e-01):1.267819e-01,(74:4.105558e-01,61:3.460756e-01):3.625446e-01):8.030681e-02):2.287838e-01,34:7.982468e-01):8.233750e-02,(29:7.854076e-02,59:3.524607e-02):7.131864e-01):2.685914e-02,31:8.097907e-01):4.461824e-01):3.239404e-01):4.015211e-02,((((66:5.168733e-02,38:2.586226e-02):1.170557e-01,27:1.951190e-01):3.169951e-01,41:3.978347e-01):6.229465e-01,(((21:3.703415e-01,49:2.396321e-01):4.349404e-01,55:8.113805e-01):2.210163e-01,((39:1.161258e-01,25:2.586613e-01):1.717461e-01,40:2.266678e-01):6.722701e-01):1.595231e-01):3.701665e-01):1.837920e-01):7.729451e-02,((10:5.592006e-01,36:5.189556e-01):3.950560e-01,((12:1.067117e+00,6:2.138265e-01):1.460515e+00,13:1.970033e+00):2.183422e-01):6.134472e-01):1.874670e-01,(70:5.438402e-01,(22:4.425724e-01,50:3.540141e-01):5.150369e-01):3.762529e-01):2.457182e-01,(57:4.579760e-01,((14:2.202725e-01,(37:2.808164e-01,71:3.233268e-01):1.356716e-01):2.509319e-01,(17:4.944367e-01,(67:1.054312e-01,(16:8.309471e-02,60:9.607635e-02):5.725891e-02):4.873831e-01):1.697565e-01):1.006044e-01):1.368313e-01,1:6.832616e-01);
   tree gen.525500 = [&U] (((67:1.397629e-01,(16:6.500759e-02,60:1.051325e-01):6.789515e-02):3.856419e-01,(((14:2.548491e-01,(71:3.120754e-01,37:2.583001e-01):1.138552e-01):2.404944e-01,17:4.756569e-01):6.326926e-02,57:5.349324e-01):8.307308e-02):2.249323e-01,(((((((15:1.749411e-01,44:1.754547e-01):1.443525e-01,24:2.333640e-01):1.671404e-01,(28:8.396736e-02,43:1.549917e-01):2.590295e-01):5.553523e-01,54:1.259190e+00):4.670174e-02,((63:1.330794e+00,(31:7.105771e-01,(((((((73:2.552635e-01,64:1.622760e-01):1.837822e-01,(65:5.686412e-01,35:4.250474e-01):6.733804e-02):6.581699e-02,26:7.175309e-01):1.199978e-01,(74:2.960129e-01,61:3.357349e-01):3.922512e-01):6.368001e-02,47:7.278592e-01):2.371416e-01,34:6.674070e-01):1.098248e-01,(59:8.828758e-02,29:3.644526e-02):8.964107e-01):6.802650e-02):4.694209e-01):3.055567e-01,((((53:7.393005e-01,(((18:1.455077e-01,19:2.086612e-01):1.304355e-01,42:2.397960e-01):1.555794e-01,23:5.827140e-01):4.742667e-01):1.049630e-01,(20:3.868413e-01,(48:3.315964e-01,52:4.213383e-01):1.942810e-01):5.026287e-01):3.490547e-01,(((((3:3.640930e-01,4:7.863194e-01):1.290791e+00,(69:2.304346e+00,(33:1.612577e+00,5:1.419734e+00):7.434648e-01):2.931313e-01):6.946006e-01,(68:1.938442e+00,62:2.951042e+00):3.036184e-01):8.659564e-02,(58:1.172055e+00,32:8.437141e-01):1.391413e+00):1.622135e-01,(72:9.047643e-01,(((7:3.441999e-01,8:3.157365e-01):2.311547e-01,((2:2.472585e-01,30:3.393708e-01):1.733425e-01,9:2.474532e-01):2.216791e-01):1.863559e-01,((56:9.629680e-02,75:6.689486e-02):5.959720e-02,(45:9.055671e-03,(46:1.656681e-03,51:6.830160e-03):1.113783e-02):1.446184e-01):2.615109e-01):5.515628e-01):1.359029e+00):8.596096e-01):2.757213e-01,((((39:1.319880e-01,25:1.996464e-01):9.670191e-02,40:2.758495e-01):6.382659e-01,((21:3.445419e-01,49:2.999830e-01):4.091449e-01,55:8.751622e-01):2.236795e-01):2.292873e-01,(41:4.477386e-01,(27:1.557912e-01,(66:4.184384e-02,38:3.442069e-02):1.482369e-01):2.793290e-01):6.571233e-01):2.598750e-01):9.710033e-02):2.449295e-01):6.437472e-02,((13:1.326851e+00,((6:8.345244e-02,12:1.085586e+00):1.316140e+00,11:3.394063e+00):4.098589e-01):2.700436e-01,(10:4.136337e-01,36:5.583675e-01):4.034291e-01):4.337695e-01):2.199010e-01,((50:2.835752e-01,22:4.286191e-01):4.288711e-01,70:5.155694e-01):4.998361e-01):1.392602e-01,1:8.410321e-01);
   tree gen.526000 = [&U] (((((((43:1.510302e-01,28:1.257278e-01):4.147578e-01,(24:2.616593e-01,(15:2.191054e-01,44:1.650768e-01):1.240540e-01):1.592375e-01):5.128048e-01,(((((20:4.438880e-01,(52:4.267131e-01,48:2.772915e-01):2.882299e-01):6.308181e-01,(53:9.628275e-01,(((19:2.047266e-01,18:1.708357e-01):1.589213e-01,42:2.600056e-01):2.634569e-01,23:5.978506e-01):6.568821e-01):1.687053e-01):5.061917e-01,((((62:3.212565e+00,(32:1.080779e+00,58:1.121944e+00):1.417979e+00):1.549626e-01,(68:2.293865e+00,((3:3.259832e-01,4:7.050215e-01):1.519540e+00,(69:2.061247e+00,(5:1.416665e+00,33:1.773427e+00):4.700551e-01):1.000540e+00):4.251405e-01):2.104805e-01):5.300843e-01,(72:1.040590e+00,((((30:3.934874e-01,2:2.892764e-01):1.787725e-01,9:2.856617e-01):1.351673e-01,(8:3.194358e-01,7:4.135922e-01):3.677121e-01):1.789008e-01,((45:8.234148e-03,(46:3.268987e-03,51:2.940123e-03):1.588114e-02):1.417803e-01,(56:1.121000e-01,75:6.991249e-02):8.916260e-02):2.995283e-01):4.634485e-01):1.021741e+00):7.950202e-01,11:3.343465e+00):3.993555e-02):1.640685e-01,((((66:5.334547e-02,38:2.669193e-02):1.208109e-01,27:2.013784e-01):3.271644e-01,41:4.105974e-01):6.429308e-01,(((21:3.822222e-01,49:2.546530e-01):2.956743e-01,55:9.057319e-01):1.444271e-01,((39:1.198511e-01,25:1.760487e-01):1.772557e-01,40:2.339394e-01):6.953662e-01):2.628506e-01):2.803991e-01):5.988910e-02,(63:1.660720e+00,(((29:8.106037e-02,59:7.364432e-02):7.360656e-01,((47:7.882640e-01,((((65:5.457921e-01,35:4.039090e-01):9.325655e-02,(64:2.174786e-01,73:2.755113e-01):2.806357e-01):1.041564e-01,26:8.402252e-01):9.669938e-02,(74:4.237266e-01,61:3.571778e-01):3.741751e-01):1.045910e-01):1.970236e-01,34:8.800762e-01):8.497892e-02):2.772079e-02,31:8.090606e-01):4.604960e-01):3.343325e-01):2.891003e-01):6.443314e-02,54:1.408649e+00):4.335973e-02,(((10:5.007294e-01,36:5.356039e-01):3.526534e-01,(12:1.101350e+00,6:9.299797e-02):1.610934e+00):1.209506e-02,13:1.809350e+00):3.903827e-01):1.656672e-01,(70:5.612868e-01,(22:4.567703e-01,50:3.605979e-01):5.008305e-01):5.961093e-01):2.874336e-01,(57:6.251579e-01,((14:2.272597e-01,(37:2.898251e-01,71:2.960457e-01):1.400240e-01):2.589819e-01,(17:5.102984e-01,(67:1.393823e-01,(16:6.367582e-02,60:9.915851e-02):4.952973e-02):5.030186e-01):1.369525e-01):2.645187e-02):1.424533e-01,1:8.695931e-01);
   tree gen.526500 = [&U] (((67:1.453939e-01,(16:6.023297e-02,60:1.093683e-01):2.964623e-02):4.053756e-01,(((14:2.651170e-01,(71:3.669153e-01,37:3.431734e-01):6.532246e-02):2.501839e-01,17:5.121039e-01):1.519622e-01,57:5.564848e-01):4.475169e-02):1.589863e-01,(((((((15:2.159016e-01,44:1.825238e-01):1.315019e-01,24:2.427662e-01):1.738744e-01,(28:1.055100e-01,43:1.612363e-01):2.694657e-01):5.777274e-01,54:1.309922e+00):4.858335e-02,((63:1.384411e+00,(31:7.392062e-01,((((((65:5.224635e-01,26:7.464402e-01):1.018359e-01,((73:2.538118e-01,64:1.688141e-01):1.976789e-01,35:5.007784e-01):6.680635e-02):1.248325e-01,(74:3.079392e-01,61:2.964597e-01):4.258804e-01):9.595358e-02,47:7.571845e-01):2.575599e-01,34:6.788945e-01):1.403874e-01,(59:9.184468e-02,29:6.384891e-02):7.687227e-01):7.076728e-02):4.883338e-01):2.421567e-01,((((53:7.690869e-01,(((18:1.771140e-01,19:2.061472e-01):1.532873e-01,42:2.494574e-01):1.890025e-01,23:6.778343e-01):4.933749e-01):1.807454e-01,(20:3.953781e-01,(48:2.932884e-01,52:3.742215e-01):2.538450e-01):6.012285e-01):3.631181e-01,((((68:2.016541e+00,62:3.069939e+00):2.054699e-01,(58:1.219277e+00,32:8.777072e-01):1.447473e+00):8.119203e-02,((3:3.698841e-01,4:6.671148e-01):1.441150e+00,(69:2.397188e+00,(33:1.677548e+00,5:1.476935e+00):7.734189e-01):4.348250e-01):7.225860e-01):1.687491e-01,(72:9.060550e-01,(((7:3.580677e-01,8:3.284575e-01):2.793084e-01,((2:2.572205e-01,30:3.530440e-01):1.803264e-01,9:2.574230e-01):1.225953e-01):1.230810e-01,((56:9.959192e-02,75:1.070956e-01):7.281972e-02,(45:9.420523e-03,(46:2.337919e-03,51:4.544009e-03):1.335268e-02):1.504451e-01):3.306656e-01):5.576154e-01):1.020769e+00):1.106355e+00):2.868301e-01,((((39:1.223612e-01,25:2.076901e-01):1.074407e-01,40:2.869635e-01):6.639816e-01,((21:4.169579e-01,49:2.536112e-01):4.737136e-01,55:9.104223e-01):2.326916e-01):2.385252e-01,(41:4.601034e-01,(27:1.620680e-01,(66:4.352972e-02,38:2.640043e-02):1.542093e-01):2.905831e-01):7.058862e-01):1.938259e-01):1.199301e-01):1.567262e-01):1.329702e-01,(((13:1.352588e+00,(6:4.645172e-02,12:1.129324e+00):1.240690e+00):3.412096e-01,11:3.464730e+00):3.017525e-01,(10:4.302989e-01,36:5.808641e-01):4.196833e-01):4.512460e-01):1.499093e-01,((50:2.950004e-01,22:4.458881e-01):4.461502e-01,70:5.363416e-01):5.199744e-01):1.448710e-01,1:8.749172e-01);
   tree gen.527000 = [&U] (((67:1.424763e-01,(16:6.606985e-02,60:1.071736e-01):2.905132e-02):3.972410e-01,(((14:2.597969e-01,(71:3.595525e-01,37:2.510839e-01):6.401165e-02):2.451635e-01,17:5.018276e-01):1.727558e-01,57:5.453179e-01):4.090178e-02):1.557959e-01,((((((15:2.115692e-01,44:1.561202e-01):1.288631e-01,24:2.378947e-01):1.703853e-01,(28:1.033927e-01,43:1.580008e-01):3.544031e-01):5.661342e-01,(54:1.283636e+00,((((((39:1.199058e-01,25:2.035225e-01):1.052847e-01,40:2.812050e-01):4.011000e-01,((21:4.085909e-01,49:2.552362e-01):5.231558e-01,55:8.921530e-01):2.280222e-01):1.827480e-01,(41:4.504618e-01,(27:1.588158e-01,(66:4.265621e-02,38:2.587066e-02):1.433607e-01):2.847520e-01):6.917213e-01):2.712253e-01,(((53:7.821709e-01,(((18:1.735599e-01,19:2.020104e-01):1.502113e-01,42:2.444516e-01):1.852098e-01,23:6.642323e-01):4.834744e-01):1.771184e-01,(20:3.874441e-01,(48:3.055249e-01,52:3.667121e-01):2.487512e-01):5.891637e-01):3.558314e-01,((62:3.008335e+00,((68:1.896958e+00,((3:3.624617e-01,4:6.537279e-01):1.520485e+00,(69:2.492719e+00,(33:1.857231e+00,5:1.447297e+00):7.578988e-01):3.512670e-01):5.259610e-01):2.662808e-01,(58:1.158826e+00,32:8.600944e-01):1.413626e+00):5.220027e-02):2.187347e-01,(72:1.101497e+00,(((7:3.508824e-01,8:3.218664e-01):2.375871e-01,((2:2.618937e-01,30:3.459595e-01):1.767079e-01,9:2.001907e-01):1.523869e-01):2.069309e-01,((56:9.759343e-02,75:1.049465e-01):4.734637e-02,(45:9.231483e-03,(46:2.291004e-03,51:4.199248e-03):7.788833e-03):1.474891e-01):2.845050e-01):5.464258e-01):1.000285e+00):1.084154e+00):3.164770e-01):7.727749e-02,(63:1.356631e+00,(31:7.243726e-01,((((((65:5.119793e-01,((73:2.487186e-01,64:1.654265e-01):1.937121e-01,35:4.907293e-01):1.102258e-01):6.783911e-02,26:7.314614e-01):1.223275e-01,(74:3.017598e-01,61:2.905106e-01):3.771035e-01):9.402809e-02,47:7.419902e-01):1.601357e-01,34:6.652712e-01):1.375702e-01,(59:9.000165e-02,29:6.256767e-02):7.532968e-01):3.138776e-02):4.785345e-01):2.228954e-01):1.562014e-01):8.095524e-02):1.351017e-01,(((13:1.475543e+00,(6:4.660598e-02,12:1.106662e+00):1.150623e+00):3.673783e-01,11:3.395204e+00):2.956973e-01,(10:4.714357e-01,36:5.598803e-01):4.394211e-01):4.465207e-01):1.870454e-01,((50:2.890807e-01,22:4.369405e-01):4.537581e-01,70:5.255789e-01):5.655899e-01):1.419639e-01,1:8.573603e-01);
   tree gen.527500 = [&U] (((67:1.444139e-01,(16:6.696834e-02,60:1.086311e-01):2.548084e-02):4.026432e-01,(((14:2.633299e-01,(71:3.644421e-01,37:2.544985e-01):6.488215e-02):2.484975e-01,17:5.086520e-01):8.978657e-02,57:5.527338e-01):3.551030e-02):1.492518e-01,(((54:1.301093e+00,(((((((39:1.215364e-01,25:2.062902e-01):1.197405e-01,40:2.850292e-01):6.092682e-01,((21:4.141474e-01,49:2.587072e-01):5.302703e-01,55:9.042856e-01):1.236057e-01):1.852332e-01,(41:4.565877e-01,(27:1.609756e-01,(66:4.323630e-02,38:2.622248e-02):1.453103e-01):2.886244e-01):7.011281e-01):2.749138e-01,(((53:7.928078e-01,(((18:1.759202e-01,19:2.047576e-01):1.522541e-01,42:2.477759e-01):1.432874e-01,23:6.732653e-01):4.900493e-01):1.795271e-01,(20:3.927130e-01,(48:3.096797e-01,52:3.716990e-01):2.521340e-01):5.971758e-01):3.971362e-01,((62:3.049246e+00,((68:2.233025e+00,((3:3.673908e-01,4:6.626181e-01):1.541162e+00,(69:2.526618e+00,(33:1.882488e+00,5:1.466979e+00):7.682056e-01):2.879771e-01):3.933265e-01):2.699020e-01,(58:1.174585e+00,32:8.717910e-01):1.432850e+00):5.291015e-02):2.162783e-01,(72:1.116477e+00,(((7:3.556541e-01,8:3.415341e-01):2.408181e-01,((2:2.654552e-01,30:3.506643e-01):1.791109e-01,9:2.251952e-01):1.552826e-01):1.237320e-01,((56:9.892062e-02,75:1.063737e-01):4.902105e-02,(45:9.357023e-03,(46:2.322160e-03,51:6.093697e-03):6.162572e-03):1.494948e-01):2.883740e-01):4.937063e-01):1.049129e+00):1.098898e+00):2.665967e-01):7.832840e-02,(63:1.375080e+00,(31:7.387604e-01,((((((65:5.187827e-01,((73:2.521009e-01,64:1.676762e-01):1.963464e-01,35:4.157423e-01):1.117248e-01):7.634710e-02,26:7.151123e-01):1.974786e-01,(74:4.112025e-01,61:2.944613e-01):3.130429e-01):7.464933e-02,47:7.520807e-01):1.494310e-01,34:7.242212e-01):2.016292e-01,(59:9.122559e-02,29:6.341853e-02):7.635410e-01):3.181460e-02):4.179653e-01):2.498098e-01):1.583256e-01,(((15:1.765897e-01,44:1.582433e-01):1.306155e-01,24:2.324798e-01):1.727024e-01,(28:1.047988e-01,43:1.601495e-01):3.592227e-01):5.738332e-01):8.205616e-02):1.369390e-01,(((13:1.495609e+00,(6:1.025805e-01,12:1.121712e+00):1.166271e+00):3.723743e-01,11:3.441376e+00):1.307261e-01,(10:4.778468e-01,36:5.674942e-01):4.453969e-01):4.525930e-01):1.895890e-01,((50:3.342421e-01,22:4.428826e-01):4.599289e-01,70:5.865100e-01):5.732815e-01):1.438944e-01,1:8.690197e-01);
   tree gen.528000 = [&U] ((((17:5.104216e-01,((71:2.785417e-01,37:3.095971e-01):1.190190e-01,14:2.834838e-01):2.242068e-01):1.047639e-01,57:5.592447e-01):9.567371e-02,(67:8.015609e-02,(60:8.603012e-02,16:6.119967e-02):9.808342e-02):4.186612e-01):1.070873e-01,(((((((((53:8.183125e-01,(((19:2.078760e-01,18:1.836239e-01):1.513005e-01,42:2.482868e-01):2.725391e-01,23:5.638192e-01):5.392600e-01):9.689256e-02,((48:3.861473e-01,52:3.029172e-01):1.569070e-01,20:4.556296e-01):4.621234e-01):4.309345e-01,((6:6.379765e-01,12:3.424568e-01):3.346997e+00,(((((4:5.947037e-01,3:3.770817e-01):1.403896e+00,(69:2.002366e+00,(33:2.064555e+00,5:1.037585e+00):1.252095e+00):4.810189e-01):2.527611e-01,68:2.141740e+00):4.016330e-01,(62:2.368540e+00,(58:1.303194e+00,32:8.732668e-01):1.256307e+00):4.435039e-01):2.621908e-01,(72:9.753587e-01,((((46:5.335653e-03,51:1.616462e-03):1.412278e-02,45:9.163640e-03):1.525203e-01,(56:1.299168e-01,75:7.654163e-02):5.774558e-02):3.220829e-01,((7:3.668923e-01,8:4.120896e-01):2.899993e-01,(9:2.709376e-01,(30:3.867554e-01,2:2.614753e-01):1.479561e-01):1.640288e-01):7.137844e-02):4.742017e-01):9.105773e-01):2.572274e-01):8.309174e-01):2.286410e-01,((((49:2.514902e-01,21:3.840503e-01):4.835701e-01,55:7.951160e-01):2.916621e-01,(40:2.957332e-01,(39:1.278435e-01,25:2.231845e-01):1.261150e-01):5.219322e-01):2.362103e-01,(41:5.197813e-01,(27:1.981565e-01,(66:4.607089e-02,38:2.767836e-02):1.193275e-01):2.909694e-01):5.624819e-01):2.597298e-01):9.730861e-02,((((34:8.186640e-01,(((((64:1.901626e-01,73:2.469288e-01):2.193028e-01,(35:4.307176e-01,65:6.356920e-01):6.601071e-02):8.512188e-02,26:7.573106e-01):1.221209e-01,(61:3.490117e-01,74:3.539555e-01):3.357988e-01):1.344481e-01,47:7.189070e-01):1.528752e-01):8.711788e-02,(29:6.699350e-02,59:6.358270e-02):7.712551e-01):1.197718e-01,31:7.318353e-01):4.502625e-01,63:1.338076e+00):3.175215e-01):2.280762e-01,(((15:1.695801e-01,44:2.082670e-01):1.458706e-01,24:2.207150e-01):1.725589e-01,(43:1.643391e-01,28:1.648382e-01):3.220206e-01):6.254300e-01):4.129061e-03,54:1.231056e+00):8.206644e-02,(11:5.007398e+00,((10:3.159071e-01,36:6.204180e-01):3.248356e-01,13:2.080748e+00):1.949478e-01):3.334480e-01):1.834842e-01,(70:6.891016e-01,(22:2.932281e-01,50:4.007199e-01):3.564754e-01):5.094193e-01):1.471193e-01,1:7.813596e-01);
   tree gen.528500 = [&U] (((67:1.522706e-01,(16:7.061170e-02,60:8.482245e-02):3.081677e-02):5.779139e-01,(((14:2.776562e-01,(71:3.842693e-01,37:3.168423e-01):5.243986e-02):2.978431e-01,17:5.363248e-01):9.467133e-02,57:5.828048e-01):5.951704e-02):2.157986e-01,((((((15:1.906594e-01,44:1.668524e-01):1.991554e-01,24:3.041727e-01):1.820981e-01,(28:1.105003e-01,43:1.688623e-01):3.787659e-01):6.181971e-01,(((((((39:1.320320e-01,25:2.175132e-01):1.262548e-01,40:3.092432e-01):4.983154e-01,((21:4.366787e-01,49:2.727819e-01):5.591192e-01,55:9.534825e-01):2.192055e-01):1.600418e-01,(41:4.158095e-01,(27:1.697333e-01,(66:4.558854e-02,38:2.764909e-02):1.234997e-01):3.043268e-01):8.894714e-01):2.898702e-01,(((53:8.359399e-01,(((18:1.854910e-01,19:2.158973e-01):2.099697e-01,42:2.638737e-01):2.329836e-01,23:6.706711e-01):5.167100e-01):1.419815e-01,(20:4.140782e-01,(48:3.265276e-01,52:3.919210e-01):2.671899e-01):6.296647e-01):4.187421e-01,((62:3.215137e+00,((68:2.354511e+00,((3:3.873784e-01,4:7.169024e-01):1.625008e+00,(69:2.882257e+00,(33:1.984903e+00,5:1.546789e+00):1.000059e+00):3.129370e-01):4.022104e-01):3.409691e-01,(58:1.050320e+00,32:9.192200e-01):1.510803e+00):1.194658e-01):2.230107e-01,(72:1.177218e+00,(((7:3.531013e-01,8:3.601150e-01):2.965271e-01,((2:2.798971e-01,30:3.697419e-01):2.314399e-01,9:2.217587e-01):1.811351e-01):4.574345e-02,((56:1.043023e-01,75:1.033877e-01):4.707475e-02,(45:5.964803e-03,(46:1.547874e-03,51:6.425219e-03):1.237352e-02):1.576279e-01):4.016779e-01):5.321414e-01):9.716352e-01):1.294218e+00):2.811007e-01):8.258979e-02,(63:1.449890e+00,(31:7.789520e-01,(((((((73:2.365696e-01,64:2.440172e-01):1.925378e-01,(65:5.315109e-01,35:4.383604e-01):9.433760e-02):1.561921e-01,26:7.540174e-01):2.509654e-01,(74:4.335737e-01,61:2.877031e-01):3.300738e-01):7.565901e-02,47:7.439876e-01):1.154521e-01,34:7.284322e-01):2.425198e-01,(59:9.618865e-02,29:5.090940e-02):8.050808e-01):3.837674e-02):4.510014e-01):2.634005e-01):1.669392e-01,54:1.371878e+00):3.369495e-02):1.443891e-01,(((10:5.038436e-01,36:5.983683e-01):2.735522e-01,(13:1.551390e+00,(6:2.617342e-02,12:1.182738e+00):1.498655e+00):4.074068e-01):1.378381e-01,11:3.628601e+00):3.135461e-01):3.205889e-01,((50:3.663669e-01,22:4.669772e-01):4.849509e-01,70:5.093769e-01):6.044704e-01):1.517229e-01,1:9.655725e-01);
   tree gen.529000 = [&U] (((67:1.509766e-01,(16:7.001162e-02,60:8.410160e-02):3.055488e-02):4.489692e-01,(((14:2.963427e-01,(71:3.253258e-01,37:3.141497e-01):8.082094e-02):2.953120e-01,17:5.317669e-01):9.386678e-02,57:5.778519e-01):4.636814e-02):2.139646e-01,((((((15:1.890391e-01,44:1.654344e-01):1.053624e-01,24:3.015877e-01):1.805506e-01,(28:1.095612e-01,43:1.674272e-01):3.755471e-01):6.129434e-01,(((((((39:1.309100e-01,25:2.156647e-01):1.275940e-01,40:3.066152e-01):4.940806e-01,((21:4.329676e-01,49:2.704638e-01):5.543676e-01,55:9.453794e-01):1.786895e-01):2.226642e-01,(41:4.122758e-01,(27:2.021577e-01,(66:4.520111e-02,38:2.741412e-02):1.224502e-01):4.095949e-01):8.819124e-01):2.874068e-01,(((53:1.002097e+00,(((18:1.764166e-01,19:2.519427e-01):2.200920e-01,42:2.616312e-01):2.310036e-01,23:6.649716e-01):5.123188e-01):1.407749e-01,(20:4.105592e-01,(48:3.237527e-01,52:3.885903e-01):2.649192e-01):6.243136e-01):4.151835e-01,(((62:3.187814e+00,(68:2.334502e+00,((3:3.840863e-01,4:7.708105e-01):1.772002e+00,(69:2.857763e+00,(33:1.968035e+00,5:1.714660e+00):9.915600e-01):3.102776e-01):5.012907e-01):2.058028e-01):1.088924e-01,(58:1.242014e+00,32:9.114082e-01):1.706247e+00):3.051698e-01,(72:1.167213e+00,(((7:3.501006e-01,8:3.570546e-01):2.940071e-01,((2:2.775184e-01,30:3.665997e-01):1.641209e-01,9:2.183379e-01):1.739984e-01):6.088896e-02,((56:1.034159e-01,75:9.069506e-02):6.832885e-02,(45:1.630605e-02,(46:1.534720e-03,51:6.370616e-03):1.226836e-02):1.562883e-01):3.982643e-01):5.276191e-01):6.943895e-01):1.283220e+00):2.787118e-01):8.188791e-02,(63:1.437568e+00,(31:7.723322e-01,(((((((73:2.345592e-01,64:2.419435e-01):1.909015e-01,(65:5.269940e-01,35:4.346351e-01):9.353588e-02):1.548647e-01,26:7.476095e-01):2.488326e-01,(74:4.298890e-01,61:2.852581e-01):3.272687e-01):7.501603e-02,47:7.376649e-01):1.520965e-01,34:7.222417e-01):2.232363e-01,(59:9.537120e-02,29:5.047676e-02):7.982390e-01):4.620986e-02):4.471686e-01):2.447865e-01):1.984148e-01,54:1.360219e+00):8.003786e-02):1.501000e-01,((13:1.538206e+00,(6:3.914042e-02,12:1.064256e+00):1.485919e+00):3.904840e-01,(11:3.597764e+00,(10:4.995618e-01,36:4.351255e-01):4.338779e-01):1.985636e-01):3.588996e-01):3.178644e-01,((50:3.632534e-01,22:4.630087e-01):4.808296e-01,70:5.050481e-01):4.749800e-01):1.504335e-01,1:9.573668e-01);
   tree gen.529500 = [&U] ((((17:5.033147e-01,((71:2.746635e-01,37:3.052864e-01):1.173619e-01,14:2.741773e-01):2.210851e-01):8.030401e-02,57:5.514580e-01):7.182191e-02,(67:6.479212e-02,(60:9.547949e-02,16:5.529565e-02):1.111340e-01):3.981826e-01):1.304803e-01,(((((((((53:8.069187e-01,(((19:2.049816e-01,18:1.810672e-01):1.598749e-01,42:2.448298e-01):1.856460e-01,23:5.559688e-01):5.595165e-01):1.148753e-01,((48:3.120156e-01,52:2.986995e-01):3.752800e-01,20:4.492856e-01):3.533501e-01):4.849906e-01,(((72:1.135671e+00,((((46:1.909254e-03,51:3.135705e-03):1.012407e-02,45:9.036050e-03):1.503967e-01,(56:1.281079e-01,75:7.547590e-02):4.104783e-02):4.210585e-01,((7:3.617838e-01,8:3.638332e-01):2.859615e-01,(9:2.671652e-01,(30:3.585272e-01,2:2.578346e-01):2.247377e-01):1.034805e-01):1.191966e-01):4.132748e-01):5.996080e-01,(6:9.756894e-01,12:1.448498e-01):3.135676e+00):1.869593e-01,((((4:5.864233e-01,3:4.521497e-01):1.787588e+00,(69:2.513285e+00,(33:2.035809e+00,5:1.315134e+00):2.562594e-01):8.697898e-01):3.071124e-01,68:2.111919e+00):1.385780e-01,(62:2.335561e+00,(58:1.237584e+00,32:8.611078e-01):1.146904e+00):2.548753e-01):5.354858e-01):1.066413e+00):1.680257e-01,(((34:7.409599e-01,(((((64:1.875148e-01,73:2.466663e-01):2.162494e-01,(35:4.440676e-01,65:6.264312e-01):7.055663e-02):1.826192e-01,26:7.275538e-01):1.024292e-01,(61:3.441522e-01,74:3.615225e-01):3.376836e-01):8.845173e-02,47:6.410172e-01):2.184927e-01):1.001714e-01,((29:7.008324e-02,59:6.269741e-02):7.446609e-01,31:7.326302e-01):3.817780e-02):3.118328e-01,63:1.319446e+00):3.755083e-01):7.118972e-02,((((49:2.479886e-01,21:3.787030e-01):4.672182e-01,55:8.117154e-01):1.945535e-01,(40:3.250501e-01,(39:7.936270e-02,25:2.629405e-01):1.414094e-01):5.146650e-01):3.143471e-01,(41:5.125442e-01,(27:1.784369e-01,(66:2.628273e-02,38:3.939778e-02):1.176661e-01):2.756343e-01):5.637039e-01):2.467489e-01):2.345793e-01,(((15:1.979782e-01,44:2.053672e-01):1.438396e-01,24:2.176418e-01):1.838745e-01,(43:1.620509e-01,28:9.581116e-02):3.175369e-01):6.169766e-01):1.159361e-02,54:1.145320e+00):7.755021e-02,(((10:4.440602e-01,36:5.217199e-01):5.400078e-01,11:2.949324e+00):1.475644e-01,13:1.586832e+00):3.288053e-01):1.809294e-01,(70:7.202992e-01,(22:3.962542e-01,50:3.951404e-01):4.035565e-01):5.168938e-01):1.796574e-01,1:7.704803e-01);
   tree gen.530000 = [&U] (((((((15:2.013115e-01,44:1.539671e-01):9.805901e-02,24:2.806827e-01):1.680355e-01,(28:1.019668e-01,43:1.558218e-01):3.495155e-01):4.792692e-01,(((((((39:1.218358e-01,25:1.771174e-01):1.187496e-01,40:2.853617e-01):4.598327e-01,((21:4.029558e-01,49:2.517162e-01):5.159408e-01,55:9.266426e-01):2.245075e-01):1.421924e-01,(41:3.288620e-01,(27:1.739676e-01,(66:3.104581e-02,38:2.666617e-02):1.244247e-01):3.219835e-01):8.207813e-01):2.534783e-01,(((53:9.326351e-01,(((18:1.641880e-01,19:2.344789e-01):2.048360e-01,42:2.373086e-01):2.149913e-01,23:6.188781e-01):4.192896e-01):1.018053e-01,(20:3.821007e-01,(48:3.013113e-01,52:3.616546e-01):2.465559e-01):5.810384e-01):4.145081e-01,((((68:2.172682e+00,((3:3.574628e-01,4:7.173806e-01):1.649173e+00,(69:2.659673e+00,(33:1.831618e+00,5:1.651372e+00):5.866690e-01):4.880855e-01):2.115764e-01):2.303073e-01,(58:1.155922e+00,32:8.482326e-01):1.539384e+00):1.331712e-01,62:2.949259e+00):4.396785e-01,(72:1.086306e+00,(((7:3.983886e-01,8:3.323048e-01):2.736275e-01,((2:2.604481e-01,30:3.411883e-01):1.527447e-01,9:2.428690e-01):2.091946e-01):9.962407e-02,((56:9.624749e-02,75:8.648774e-02):6.359253e-02,(45:1.517577e-02,(46:1.428339e-03,51:6.262592e-03):7.188160e-03):1.505315e-01):3.252710e-01):4.910464e-01):5.619510e-01):1.174542e+00):3.400552e-01):1.379660e-01,(63:1.337921e+00,(((59:8.974928e-02,29:4.262584e-02):7.697399e-01,((((((73:2.827404e-01,64:1.375184e-01):1.776689e-01,(65:4.904646e-01,35:4.045077e-01):6.785685e-02):1.981726e-01,26:6.957879e-01):1.503488e-01,(74:4.113734e-01,61:2.654850e-01):3.703402e-01):1.367750e-01,47:7.197856e-01):1.415537e-01,34:7.877504e-01):1.901888e-01):7.208475e-02,31:7.187969e-01):4.362804e-01):2.152633e-01):2.091792e-01,54:1.265933e+00):5.184609e-02):1.892944e-01,((13:1.431583e+00,(6:3.117260e-02,12:1.036916e+00):2.020699e+00):3.488501e-01,(11:3.691220e+00,(10:5.839541e-01,36:4.926143e-01):4.239782e-01):1.440946e-01):3.340220e-01):2.933144e-01,((67:1.405114e-01,(16:6.329416e-02,60:7.827197e-02):4.347468e-02):4.178482e-01,(((14:2.758013e-01,(71:3.027753e-01,37:2.923739e-01):7.521872e-02):2.748420e-01,17:4.857742e-01):1.259756e-01,57:5.377972e-01):9.885726e-02):2.091222e-01):1.321488e-01,((50:3.380739e-01,22:4.309146e-01):4.475002e-01,70:4.700399e-01):4.420560e-01,1:8.910055e-01);
   tree gen.530500 = [&U] (((((((15:2.014383e-01,44:1.540641e-01):1.677283e-01,24:2.614782e-01):1.681413e-01,(28:1.020310e-01,43:1.559199e-01):3.497356e-01):5.887032e-01,(((((((39:1.219125e-01,25:1.772289e-01):1.188244e-01,40:2.855414e-01):4.601223e-01,((21:3.959231e-01,49:2.518747e-01):5.162658e-01,55:9.272263e-01):2.246489e-01):1.422819e-01,(41:5.518365e-01,(27:1.749530e-01,(66:3.106537e-02,38:2.466004e-02):1.245031e-01):3.221863e-01):5.705259e-01):2.624470e-01,(((53:9.129701e-01,(((18:1.642914e-01,19:2.346266e-01):2.031197e-01,42:2.374581e-01):2.417554e-01,23:6.261470e-01):5.242489e-01):2.367649e-01,(20:4.506527e-01,(48:3.015011e-01,52:3.618824e-01):3.567275e-01):3.817209e-01):4.147692e-01,(((68:2.174051e+00,((3:3.576880e-01,4:7.178325e-01):1.650211e+00,(69:2.661348e+00,(33:1.832772e+00,5:1.457993e+00):5.365175e-01):6.385603e-01):2.293041e-01):4.392972e-01,((58:1.156650e+00,32:8.487669e-01):1.540354e+00,62:2.951117e+00):1.262399e-01):3.417080e-01,(72:1.086991e+00,(((7:3.986396e-01,8:3.325141e-01):2.737999e-01,((2:2.606121e-01,30:3.330938e-01):1.681342e-01,9:2.430220e-01):1.326288e-01):9.968682e-02,((56:9.630811e-02,75:8.654222e-02):5.086071e-02,(45:1.518533e-02,(46:1.456478e-03,51:6.266537e-03):1.078917e-02):1.506263e-01):3.254759e-01):4.913557e-01):5.623049e-01):1.175282e+00):3.402694e-01):1.380529e-01,(63:1.338764e+00,(((59:8.980581e-02,29:4.755541e-02):7.702247e-01,((((((73:3.221756e-01,64:1.376051e-01):1.919082e-01,(65:4.907735e-01,35:4.047625e-01):6.789959e-02):1.820689e-01,26:6.575624e-01):1.210212e-01,(74:4.116325e-01,61:2.656522e-01):3.705735e-01):1.132576e-01,47:7.202390e-01):1.479375e-01,34:7.882466e-01):1.903086e-01):7.213016e-02,31:7.192497e-01):4.365552e-01):2.153989e-01):2.093109e-01,54:1.266731e+00):5.187875e-02):1.093588e-01,(((10:5.601922e-01,36:4.929246e-01):4.399103e-01,11:3.693545e+00):1.396642e-01,(13:1.432484e+00,(6:3.277183e-01,12:8.934487e-01):1.636391e+00):4.954134e-01):3.342324e-01):1.623237e-01,((50:3.382869e-01,22:4.311860e-01):4.409136e-01,70:4.703360e-01):4.245492e-01):1.277152e-01,((67:1.405999e-01,(16:6.333402e-02,60:7.832128e-02):4.350207e-02):4.181114e-01,(((14:2.759750e-01,(71:3.029660e-01,37:2.925581e-01):7.526610e-02):2.672524e-01,17:5.307349e-01):1.085389e-01,57:5.381360e-01):9.891953e-02):1.781034e-01,1:8.551616e-01);
   tree gen.531000 = [&U] ((((((((((39:1.247608e-01,25:1.813697e-01):1.216006e-01,40:2.922127e-01):4.708725e-01,((21:4.051733e-01,49:2.577594e-01):5.283277e-01,55:9.488897e-01):2.298975e-01):2.472881e-01,(41:5.647295e-01,(27:1.790406e-01,(66:3.179117e-02,38:2.879117e-02):1.274119e-01):4.002723e-01):4.902984e-01):2.685788e-01,(((53:9.343004e-01,(((18:1.681299e-01,19:2.401083e-01):1.314884e-01,42:2.430060e-01):2.623155e-01,23:6.407761e-01):5.364972e-01):2.422966e-01,(20:4.611816e-01,(48:3.085452e-01,52:3.703373e-01):3.894808e-01):5.576746e-01):4.244598e-01,(((68:2.224845e+00,((3:3.660449e-01,4:7.346037e-01):1.688767e+00,(69:2.723527e+00,(33:1.875592e+00,5:1.492057e+00):5.490526e-01):6.534795e-01):3.652127e-01):4.495608e-01,((58:1.183674e+00,32:8.685972e-01):1.576342e+00,62:3.020066e+00):7.679364e-02):3.496915e-01,(72:1.112387e+00,(((7:4.070011e-01,8:3.402829e-01):2.801969e-01,((2:2.475673e-01,30:3.408761e-01):1.720624e-01,9:1.806665e-01):1.171248e-01):1.261999e-01,((56:9.855823e-02,75:9.949681e-02):5.157236e-02,(45:1.136201e-02,(46:1.490507e-03,51:6.412946e-03):8.905857e-03):1.395342e-01):3.411750e-01):5.028356e-01):5.754425e-01):1.202741e+00):1.520875e-01):1.770016e-01,(63:1.370042e+00,(((59:9.190401e-02,29:4.866648e-02):7.882201e-01,((((((73:3.297028e-01,64:1.408200e-01):1.963919e-01,(65:6.237700e-01,35:4.142192e-01):7.558671e-02):1.714106e-01,26:6.729255e-01):1.238487e-01,(74:4.212498e-01,61:2.718588e-01):3.792315e-01):1.226686e-01,47:7.370665e-01):1.847124e-01,34:8.066629e-01):1.947549e-01):7.381539e-02,31:7.360540e-01):4.467548e-01):2.275008e-01):2.142012e-01,(54:1.296326e+00,(((15:2.061447e-01,44:1.576636e-01):1.716470e-01,24:2.675873e-01):1.720697e-01,(28:1.044149e-01,43:1.595628e-01):3.579067e-01):6.024575e-01):8.422821e-02):1.119139e-01,((10:5.564639e-01,36:5.044412e-01):5.194479e-01,(11:3.779840e+00,(13:1.465953e+00,(6:3.353750e-01,12:9.143230e-01):1.674623e+00):2.018003e-01):8.165730e-02):4.839529e-01):1.749763e-01,((50:3.461905e-01,22:4.412601e-01):4.868559e-01,70:4.813248e-01):4.344683e-01):1.306991e-01,((67:1.438849e-01,(16:6.481374e-02,60:8.015115e-02):4.345297e-02):4.278801e-01,(((14:2.871917e-01,(71:3.277399e-01,37:2.993933e-01):7.702459e-02):3.086312e-01,17:5.431348e-01):7.118943e-02,57:5.507089e-01):2.870919e-02):1.822645e-01,1:8.751413e-01);
   tree gen.531500 = [&U] (((17:6.389080e-01,(14:2.637338e-01,(37:3.345988e-01,71:3.533779e-01):5.679954e-02):1.918051e-01):6.884038e-02,((67:1.380914e-01,(16:6.632034e-02,60:8.491623e-02):3.818848e-02):4.983597e-01,((((((43:1.629878e-01,28:1.032632e-01):3.453309e-01,(24:2.953568e-01,(15:2.266542e-01,44:1.962100e-01):2.005150e-01):1.643915e-01):4.557309e-01,54:1.345667e+00):5.512653e-02,((((11:3.537756e+00,(((62:2.992591e+00,(32:1.076572e+00,58:1.102986e+00):1.775659e+00):1.006605e-01,(((3:3.930614e-01,4:6.338779e-01):1.669624e+00,(69:2.175569e+00,(5:1.231751e+00,33:1.629372e+00):1.108337e+00):6.220681e-01):5.440976e-01,68:2.198653e+00):3.159535e-01):1.739860e-01,(72:9.789580e-01,((((30:4.060717e-01,2:2.576541e-01):1.551218e-01,9:2.768783e-01):1.331153e-01,(8:3.452418e-01,7:3.567515e-01):3.098324e-01):2.769476e-01,((45:1.589319e-02,(46:1.673324e-03,51:5.041395e-03):1.184379e-02):1.517172e-01,(56:1.184379e-01,75:7.302968e-02):5.290424e-02):2.371288e-01):5.389377e-01):1.065821e+00):6.418452e-01):1.744203e-01,((20:5.161336e-01,(52:3.967261e-01,48:2.923718e-01):1.630156e-01):5.116704e-01,(53:9.627386e-01,(((19:2.122497e-01,18:1.692535e-01):1.672350e-01,42:2.319682e-01):2.390920e-01,23:5.455748e-01):4.782810e-01):1.454442e-01):4.999809e-01):2.682569e-01,((((66:5.350942e-02,38:1.173460e-02):1.010604e-01,27:2.056857e-01):3.755154e-01,41:4.083439e-01):7.340959e-01,(((21:4.159908e-01,49:2.585822e-01):5.666089e-01,55:7.964609e-01):1.523839e-01,((39:1.335429e-01,25:2.007147e-01):1.910716e-01,40:2.129382e-01):5.650741e-01):2.275370e-01):3.001459e-01):1.883293e-01,(63:1.595568e+00,(((29:9.051561e-02,59:3.266864e-02):8.045060e-01,((47:7.491943e-01,((((65:5.407371e-01,35:4.490591e-01):1.187796e-01,(64:1.832153e-01,73:2.729596e-01):2.339621e-01):2.035407e-01,26:8.324432e-01):1.318227e-01,(74:3.600554e-01,61:2.993499e-01):4.102168e-01):6.113287e-02):2.244143e-01,34:7.964953e-01):1.366236e-01):1.370935e-01,31:7.129181e-01):3.797288e-01):2.540314e-01):1.641026e-01):1.399700e-01,((13:1.747760e+00,(12:7.139595e-01,6:2.997260e-01):1.103737e+00):5.182910e-01,(10:5.207212e-01,36:4.026913e-01):3.771640e-01):5.068910e-01):8.108461e-02,(70:6.362111e-01,(22:4.411979e-01,50:3.645141e-01):4.519166e-01):4.549223e-01):2.980253e-01):5.789647e-02):1.075094e-01,57:5.228245e-01,1:9.109457e-01);
   tree gen.532000 = [&U] (((((((43:1.661740e-01,28:1.052818e-01):3.520816e-01,(24:3.011306e-01,(15:2.310849e-01,44:1.617502e-01):2.044347e-01):1.676051e-01):4.646397e-01,54:1.371972e+00):5.620417e-02,((((11:3.974811e+00,(((62:3.051092e+00,(32:9.872793e-01,58:9.062897e-01):1.692111e+00):4.048834e-01,(((3:4.007452e-01,4:6.462693e-01):1.167162e+00,(69:2.218098e+00,(5:1.255830e+00,33:1.661224e+00):7.136724e-01):5.612843e-01):4.530398e-01,68:2.241634e+00):3.221299e-01):1.749374e-01,(72:9.980952e-01,((((30:4.140098e-01,2:2.626908e-01):1.581542e-01,9:2.822908e-01):1.357175e-01,(8:4.441631e-01,7:3.803808e-01):2.779953e-01):1.867072e-01,((45:1.016437e-02,(46:1.706035e-03,51:5.072583e-03):1.207532e-02):1.546830e-01,(56:1.207532e-01,75:7.445730e-02):5.393844e-02):2.417643e-01):5.494731e-01):1.086657e+00):6.543924e-01):3.647112e-01,((20:5.262232e-01,(52:4.044815e-01,48:2.980872e-01):1.662023e-01):5.435958e-01,(53:9.815587e-01,(((19:2.163989e-01,18:1.725622e-01):1.705042e-01,42:2.365028e-01):2.437659e-01,23:5.562400e-01):5.259593e-01):2.087829e-01):3.432115e-01):2.448674e-01,((((66:5.455545e-02,38:1.803537e-02):1.030359e-01,27:2.097066e-01):3.828562e-01,41:4.163265e-01):7.484464e-01,(((21:4.241228e-01,49:3.500312e-01):5.776852e-01,55:8.120305e-01):1.578142e-01,((39:1.361535e-01,25:2.046383e-01):1.948067e-01,40:2.679808e-01):5.761205e-01):3.251165e-01):3.060133e-01):1.920109e-01,(63:1.626759e+00,(((29:9.228505e-02,59:3.330726e-02):8.202329e-01,((47:7.638400e-01,((((65:5.513077e-01,35:4.578375e-01):1.211015e-01,(64:1.867969e-01,73:2.782955e-01):1.165817e-01):2.164147e-01,26:8.487162e-01):7.993917e-02,(74:3.670939e-01,61:3.332014e-01):3.750422e-01):6.682090e-02):2.288013e-01,34:7.291179e-01):1.392944e-01):1.397734e-01,31:6.585138e-01):4.399945e-01):2.742722e-01):1.627959e-01):1.427062e-01,((13:1.781926e+00,(12:7.279163e-01,6:4.692619e-01):1.125314e+00):4.987983e-01,(10:4.872175e-01,36:4.449157e-01):5.995160e-01):4.069761e-01):1.810759e-01,(70:6.486481e-01,(22:3.886401e-01,50:3.716398e-01):4.607509e-01):4.638153e-01):2.224222e-01,((57:4.942478e-01,(17:5.613799e-01,(14:3.467694e-01,(37:3.411397e-01,71:3.602859e-01):5.790989e-02):1.955546e-01):9.775150e-02):1.181012e-01,(67:1.407909e-01,(16:6.761681e-02,60:8.657622e-02):3.893500e-02):5.081019e-01):4.480983e-02,1:8.935921e-01);
   tree gen.532500 = [&U] (((67:9.528057e-02,(60:9.249296e-02,16:5.771334e-02):6.406463e-02):4.404674e-01,((17:5.856184e-01,((71:2.653167e-01,37:2.948976e-01):9.670827e-02,14:2.930637e-01):2.135616e-01):5.835737e-02,57:5.751990e-01):2.773953e-02):1.087437e-01,(((54:1.177181e+00,((((15:1.912410e-01,44:1.556270e-01):1.215048e-01,24:3.160935e-01):1.756681e-01,(43:1.218119e-01,28:1.114417e-01):2.902972e-01):5.022555e-01,(((((53:7.217703e-01,(((19:1.593067e-01,18:1.899264e-01):1.544344e-01,42:2.300362e-01):2.229022e-01,23:5.337185e-01):5.540184e-01):2.665042e-01,((48:3.013978e-01,52:3.566789e-01):1.990957e-01,20:4.561474e-01):5.619763e-01):3.714887e-01,(((62:2.714523e+00,68:2.076998e+00):2.365339e-01,(((4:6.123464e-01,3:3.791100e-01):1.326499e+00,(69:2.758483e+00,(33:1.966531e+00,5:1.156630e+00):6.993636e-01):5.413133e-01):2.687081e-01,(58:8.341723e-01,32:8.697672e-01):1.450503e+00):2.041252e-01):6.039143e-01,((72:1.060216e+00,((((46:1.056103e-03,51:2.713542e-03):4.000166e-03,45:2.092498e-02):1.452787e-01,(56:1.320021e-01,75:7.290747e-02):5.818227e-02):2.124967e-01,((7:3.494724e-01,8:3.785448e-01):2.923354e-01,(9:1.612700e-01,(30:3.463266e-01,2:2.427434e-01):2.236198e-01):1.955324e-01):1.209385e-01):4.587600e-01):8.893968e-01,(6:1.028421e+00,12:3.264610e-01):2.812520e+00):1.617316e-02):7.609418e-01):2.297858e-01,((((49:2.395496e-01,21:3.658158e-01):4.142108e-01,55:8.389489e-01):2.107510e-01,(40:2.165785e-01,(39:7.666201e-02,25:2.539927e-01):1.670732e-01):4.526302e-01):1.727384e-01,(41:4.951024e-01,(27:2.133422e-01,(66:4.165414e-02,38:2.528497e-02):1.400048e-01):2.877472e-01):5.445212e-01):2.695369e-01):8.853345e-02,((((34:7.157452e-01,(((((64:1.772916e-01,73:2.298428e-01):1.753464e-01,(35:3.621289e-01,65:6.051139e-01):8.929694e-02):1.310815e-01,26:7.654362e-01):1.148995e-01,(61:3.324408e-01,74:3.438668e-01):2.888921e-01):8.878428e-02,47:6.762128e-01):1.221924e-01):1.414398e-01,(29:7.085322e-02,59:6.557149e-02):7.250516e-01):9.025057e-02,31:6.946302e-01):3.531315e-01,63:1.309785e+00):2.566427e-01):1.462100e-01):4.436738e-02):1.563379e-01,(13:1.546791e+00,((10:4.306429e-01,36:5.039659e-01):4.260721e-01,11:3.372814e+00):1.833354e-01):2.929447e-01):2.348117e-01,(70:5.860156e-01,(22:3.333408e-01,50:3.776601e-01):4.078812e-01):4.130747e-01):1.453069e-01,1:8.083160e-01);
   tree gen.533000 = [&U] (((67:9.523421e-02,(60:9.244796e-02,16:5.768527e-02):6.403347e-02):4.402531e-01,((17:4.914471e-01,((71:2.651877e-01,37:2.947541e-01):7.572426e-02,14:2.929211e-01):2.134577e-01):1.338503e-01,57:5.749191e-01):1.033398e-01):7.239874e-02,((((((((53:7.214192e-01,(((19:1.592292e-01,18:1.967514e-01):1.543593e-01,42:2.299243e-01):2.227937e-01,23:5.334588e-01):5.537488e-01):8.303310e-02,((48:3.012512e-01,52:3.734932e-01):2.164413e-01,20:4.559255e-01):5.617029e-01):3.713080e-01,((6:1.027921e+00,12:2.500157e-01):2.811152e+00,((72:1.059700e+00,((((46:6.025442e-04,51:2.712222e-03):4.291132e-03,45:1.499966e-02):1.298436e-01,(56:1.319379e-01,75:7.287200e-02):5.815397e-02):2.123934e-01,((7:3.493024e-01,8:3.783606e-01):2.921932e-01,(9:1.611915e-01,(30:3.461581e-01,2:2.426253e-01):2.235110e-01):1.997612e-01):1.029726e-01):4.585368e-01):8.889641e-01,((((4:6.120485e-01,3:3.789256e-01):1.325853e+00,(69:2.757141e+00,(33:1.965575e+00,5:1.156068e+00):6.504646e-01):5.410500e-01):2.685773e-01,(62:2.713202e+00,68:2.075987e+00):2.282140e-01):1.938994e-01,(58:8.337665e-01,32:8.693441e-01):1.401237e+00):5.154921e-01):2.668154e-02):7.605716e-01):1.776234e-01,((((49:2.394331e-01,21:3.656378e-01):4.140093e-01,55:8.385407e-01):2.106485e-01,(40:2.164731e-01,(39:7.662471e-02,25:2.538691e-01):1.669919e-01):4.524100e-01):1.726543e-01,(41:4.948615e-01,(27:1.465597e-01,(66:4.163387e-02,38:2.527267e-02):1.399367e-01):3.865100e-01):5.442563e-01):2.187459e-01):8.849038e-02,(((29:7.081876e-02,59:6.553959e-02):6.424019e-01,((34:7.153970e-01,(((((64:1.772053e-01,73:2.297310e-01):1.766722e-01,(35:3.619527e-01,65:6.048195e-01):6.669382e-02):1.310178e-01,26:7.650638e-01):1.148436e-01,(61:3.322791e-01,74:3.436995e-01):2.887515e-01):8.874109e-02,47:6.758838e-01):2.181434e-01):1.037616e-01,31:6.936042e-01):9.188420e-02):3.529597e-01,63:1.309148e+00):3.774531e-01):1.961193e-01,((13:1.546039e+00,((10:4.304334e-01,36:5.037207e-01):4.258648e-01,11:3.371173e+00):2.421008e-01):2.687335e-01,54:1.176608e+00):1.558304e-01):4.434579e-02,(((15:1.911480e-01,44:1.555513e-01):1.214457e-01,24:3.159397e-01):1.755827e-01,(43:1.217526e-01,28:1.302701e-01):2.886699e-01):5.020111e-01):2.425014e-01,(70:5.857305e-01,(22:3.331786e-01,50:4.093184e-01):4.076828e-01):4.128738e-01):1.477270e-01,1:8.079228e-01);
   tree gen.533500 = [&U] (((((54:1.274796e+00,((((11:3.845942e+00,((((32:9.173506e-01,58:8.420975e-01):1.616985e+00,(((3:3.723605e-01,4:5.093694e-01):1.084492e+00,(69:2.270220e+00,(5:1.166880e+00,33:1.610522e+00):6.611564e-01):5.754256e-01):3.407514e-01,68:2.188149e+00):1.985645e-01):2.107552e-01,62:2.794109e+00):1.749794e-01,(72:9.274004e-01,((((30:3.846856e-01,2:2.644223e-01):1.600895e-01,9:2.622963e-01):1.367274e-01,(8:4.751612e-01,7:3.534385e-01):2.583050e-01):1.650425e-01,((45:1.288339e-02,(46:2.524818e-03,51:6.423796e-03):9.541826e-03):1.437269e-01,(56:1.122003e-01,75:6.918351e-02):3.577828e-02):2.345402e-01):5.105541e-01):1.032104e+00):5.330587e-01):5.689011e-01,((20:4.889510e-01,(52:3.758322e-01,48:2.597156e-01):2.357932e-01):4.018904e-01,(53:9.120352e-01,(((19:2.010714e-01,18:1.382560e-01):1.584274e-01,42:2.886966e-01):2.279126e-01,23:5.168417e-01):4.887057e-01):1.234426e-01):4.498428e-01):1.539059e-01,((((66:4.856743e-02,38:2.620854e-02):1.024463e-01,27:1.948531e-01):3.557386e-01,41:3.868382e-01):6.954342e-01,(((21:3.940823e-01,49:3.252386e-01):5.367680e-01,55:7.802199e-01):1.313298e-01,((39:1.323138e-01,25:1.627742e-01):1.578490e-01,40:2.489998e-01):5.288489e-01):1.903189e-01):3.518259e-01):2.402882e-02,(63:1.255309e+00,(((29:8.671923e-02,59:3.094812e-02):7.594501e-01,((47:7.097374e-01,((((65:5.122587e-01,35:4.699922e-01):5.114487e-02,(64:1.735661e-01,73:2.972065e-01):1.362614e-01):1.784495e-01,26:7.886019e-01):6.671841e-02,(74:3.381487e-01,61:3.096009e-01):3.595371e-01):1.051531e-01):2.125953e-01,34:6.622437e-01):1.294282e-01):1.165903e-01,31:6.118715e-01):3.961375e-01):2.860951e-01):2.673003e-01):4.122129e-02,((43:1.544039e-01,28:1.102964e-01):3.271438e-01,(24:2.571804e-01,(15:2.147173e-01,44:1.394572e-01):2.005069e-01):1.967040e-01):4.894980e-01):1.266717e-01,((13:1.088580e+00,(12:6.763583e-01,6:5.567981e-01):1.435480e+00):8.007035e-01,(10:4.835200e-01,36:4.134025e-01):5.570524e-01):5.331658e-01):1.642755e-01,(70:6.027045e-01,(22:4.037658e-01,50:2.987357e-01):3.331970e-01):4.309634e-01):1.485294e-01,((57:4.491686e-01,(17:5.216175e-01,(14:2.365591e-01,(37:2.935217e-01,71:3.367134e-01):6.810050e-02):2.741971e-01):1.230524e-01):1.947847e-02,(67:1.086763e-01,(16:5.765722e-02,60:8.044405e-02):5.998640e-02):5.089452e-01):1.356713e-01,1:7.903688e-01);
   tree gen.534000 = [&U] ((((((54:1.172324e+00,((((15:1.716552e-01,44:2.120559e-01):1.392334e-01,24:2.678708e-01):2.969060e-01,(28:1.135522e-01,43:2.011583e-01):3.243501e-01):6.482623e-01,((((((39:1.128206e-01,25:1.934840e-01):1.115645e-01,40:3.144297e-01):6.324088e-01,((21:4.884134e-01,49:2.773569e-01):4.057471e-01,55:1.074433e+00):2.557991e-01):1.904803e-01,(41:2.840167e-01,(27:1.926530e-01,(66:4.643477e-02,38:3.390114e-02):1.298944e-01):4.243425e-01):8.031297e-01):3.242948e-01,(((53:9.421631e-01,(((18:1.842698e-01,19:1.838379e-01):1.832610e-01,42:2.830045e-01):2.708608e-01,23:5.941566e-01):5.772871e-01):1.104388e-01,(20:4.898053e-01,(48:3.017812e-01,52:5.379681e-01):2.560298e-01):4.641183e-01):4.295759e-01,((((58:1.284891e+00,32:8.503557e-01):1.817667e+00,62:2.974029e+00):1.809325e-01,(68:2.395674e+00,((3:3.921089e-01,4:7.628339e-01):1.857133e+00,(69:2.930597e+00,(33:2.387125e+00,5:1.492819e+00):7.909880e-01):8.100893e-01):1.566396e-01):3.034689e-01):3.733353e-01,(72:1.196961e+00,(((7:4.379454e-01,8:3.661546e-01):2.716479e-01,((2:3.128106e-01,30:3.860656e-01):1.660737e-01,9:2.307845e-01):2.346452e-01):1.459483e-01,((56:1.265988e-01,75:7.103506e-02):4.175936e-02,(45:1.144805e-02,(46:7.762010e-04,51:3.669444e-03):8.072699e-03):1.501430e-01):2.786906e-01):4.350796e-01):1.184301e+00):1.294185e+00):1.198241e-01):1.357396e-01,(63:1.530454e+00,(((59:9.618517e-02,29:5.989443e-02):9.477819e-01,((((((73:2.694349e-01,64:1.757654e-01):1.408735e-01,(65:6.258600e-01,35:4.457123e-01):1.296473e-01):1.884021e-01,26:7.240881e-01):1.072622e-01,(74:3.744711e-01,61:3.365366e-01):5.734044e-01):1.070683e-01,47:7.931057e-01):2.657293e-01,34:8.777657e-01):1.244353e-01):1.137627e-01,31:7.920162e-01):5.041494e-01):3.727627e-01):2.209530e-01):1.266917e-01):3.729368e-02,(((10:5.624582e-01,36:5.737287e-01):2.704441e-01,((6:1.565401e-01,12:1.317962e+00):1.460547e+00,11:4.032764e+00):3.645063e-01):5.835303e-03,13:1.812859e+00):5.635262e-01):2.240027e-01,((50:3.725114e-01,22:5.316021e-01):3.459700e-01,70:5.764134e-01):6.267179e-01):2.318932e-01,(67:1.655810e-01,(16:7.811096e-02,60:9.501022e-02):3.600821e-02):4.795746e-01):1.083475e-01,(17:6.314152e-01,(14:3.090269e-01,(71:3.526580e-01,37:3.188134e-01):8.099970e-02):2.677696e-01):2.160989e-01):1.058469e-01,57:4.494835e-01,1:8.700973e-01);
   tree gen.534500 = [&U] (((67:9.853807e-02,(60:8.602520e-02,16:6.858605e-02):6.458357e-02):4.500481e-01,((17:4.956691e-01,((71:2.538420e-01,37:2.864839e-01):8.354862e-02,14:2.777530e-01):1.908112e-01):8.304594e-02,57:4.917202e-01):9.162224e-02):1.377367e-01,(((((10:4.967416e-01,36:4.157113e-01):5.370816e-01,13:1.559321e+00):1.765151e-01,11:3.400135e+00):3.085057e-01,(54:9.754480e-01,((((((53:7.276168e-01,(((19:2.166082e-01,18:1.984417e-01):1.455913e-01,42:2.318996e-01):2.247078e-01,23:5.159500e-01):5.614432e-01):4.110255e-02,((48:3.038392e-01,52:3.767019e-01):2.183007e-01,20:4.353079e-01):5.447831e-01):3.370276e-01,((((62:2.736511e+00,68:2.043702e+00):2.104648e-01,(58:1.333464e+00,32:5.936726e-01):1.501425e+00):3.028808e-01,((4:6.173066e-01,3:3.988760e-01):1.337244e+00,(69:2.780827e+00,(33:1.915058e+00,5:1.007474e+00):6.851681e-01):4.278416e-01):5.382023e-01):3.539535e-01,((72:8.920771e-01,((((46:3.391973e-04,51:2.988375e-03):6.065469e-03,45:1.736192e-02):1.309591e-01,(56:1.228583e-01,75:9.623792e-02):6.211620e-02):2.403491e-01,((7:3.769885e-01,8:3.816111e-01):2.018879e-01,(9:2.883067e-01,(30:3.491319e-01,2:2.381095e-01):2.254311e-01):1.165302e-01):1.695033e-01):5.309581e-01):4.973723e-01,(6:5.877511e-01,12:3.138766e-01):2.902448e+00):2.903493e-01):8.787986e-01):2.601918e-01,(((29:7.459479e-02,59:4.173067e-02):6.495035e-01,((34:7.215429e-01,(((((64:1.787277e-01,73:2.688881e-01):1.365420e-01,(35:3.650622e-01,65:6.100155e-01):6.726678e-02):1.823091e-01,26:7.716364e-01):1.104615e-01,(61:3.351336e-01,74:3.149681e-01):2.988005e-01):7.176633e-02,47:7.497132e-01):2.166992e-01):8.352114e-02,31:7.505418e-01):3.594527e-02):3.789646e-01,63:1.330923e+00):4.079486e-01):5.937203e-02,((((49:2.414900e-01,21:3.687790e-01):4.530572e-01,55:8.457445e-01):2.659309e-01,(40:2.183328e-01,(39:8.558413e-02,25:1.846908e-01):1.684265e-01):4.562966e-01):1.741376e-01,(41:3.030671e-01,(27:1.478188e-01,(66:4.818992e-02,38:2.166985e-02):1.207818e-01):3.416355e-01):7.031346e-01):3.316142e-01):1.751272e-01,(((15:2.200003e-01,44:1.568876e-01):1.536981e-01,24:3.186539e-01):1.870442e-01,(43:1.484816e-01,28:7.581582e-02):2.881041e-01):5.254428e-01):4.946295e-02):1.562713e-01):2.667378e-01,(70:5.907624e-01,(22:3.337149e-01,50:2.760467e-01):4.111852e-01):4.550515e-01):1.513611e-01,1:7.263509e-01);
   tree gen.535000 = [&U] (((67:1.015301e-01,(60:8.863725e-02,16:7.066857e-02):6.447669e-02):4.637132e-01,((17:5.107194e-01,((71:2.615495e-01,37:2.951826e-01):8.608547e-02,14:2.861866e-01):1.966049e-01):1.071423e-01,57:5.066506e-01):5.995726e-02):1.419189e-01,((((((((53:7.497100e-01,(((19:2.231853e-01,18:2.044671e-01):1.500120e-01,42:2.389409e-01):2.315307e-01,23:5.316162e-01):5.784907e-01):4.956286e-03,((48:3.130649e-01,52:3.881400e-01):2.249291e-01,20:4.485255e-01):4.172158e-01):3.636082e-01,(((6:6.055974e-01,12:3.234070e-01):2.198736e+00,(72:9.191639e-01,((((46:1.465945e-03,51:6.050328e-03):6.249639e-03,45:1.788909e-02):1.349355e-01,(56:9.415265e-02,75:8.653172e-02):3.625251e-02):2.336691e-01,((7:3.884353e-01,8:3.931982e-01):2.747012e-01,(9:2.970608e-01,(30:3.597328e-01,2:2.453394e-01):2.441633e-01):8.176346e-02):1.746501e-01):5.470799e-01):3.944419e-01):3.083477e-01,((58:1.381187e+00,32:6.116987e-01):1.477808e+00,((62:2.819602e+00,68:2.105756e+00):2.535177e-01,((4:6.027093e-01,3:4.109873e-01):1.424429e+00,(69:2.954329e+00,(33:1.973206e+00,5:1.417943e+00):7.059723e-01):4.116716e-01):5.705513e-01):3.247572e-01):3.647008e-01):1.035123e+00):2.615124e-01,(((29:7.685977e-02,59:6.048086e-02):6.692249e-01,((34:7.434516e-01,(((((64:1.841545e-01,73:2.770525e-01):1.406880e-01,(35:3.761468e-01,65:5.838306e-01):6.930925e-02):1.878447e-01,26:7.950661e-01):1.138155e-01,(61:3.453095e-01,74:3.245317e-01):3.078732e-01):7.394543e-02,47:7.724772e-01):2.232790e-01):1.541887e-01,31:7.733310e-01):2.272126e-02):3.904714e-01,63:1.371335e+00):4.203354e-01):6.117479e-02,((((49:2.292769e-01,21:3.799765e-01):4.668137e-01,55:8.714245e-01):2.157585e-01,(40:2.407040e-01,(39:8.818278e-02,25:1.902987e-01):1.735406e-01):4.701514e-01):2.238227e-01,(41:3.122693e-01,(27:1.523071e-01,(66:4.965314e-02,38:2.376445e-02):1.244492e-01):3.520088e-01):7.244844e-01):3.416832e-01):1.804447e-01,(((15:2.591944e-01,44:1.616513e-01):1.195059e-01,24:1.852468e-01):1.927235e-01,(43:1.585663e-01,28:7.811787e-02):2.906225e-01):5.413972e-01):5.096483e-02,(54:1.005066e+00,((10:4.877987e-01,36:4.283338e-01):5.533894e-01,(13:1.606668e+00,11:3.553825e+00):1.909636e-01):3.458959e-01):1.610163e-01):2.112621e-01,(70:6.087002e-01,(22:4.016424e-01,50:2.844285e-01):3.592194e-01):4.688685e-01):1.438287e-01,1:7.484056e-01);
   tree gen.535500 = [&U] (((17:5.090148e-01,(14:2.747362e-01,(71:2.277364e-01,37:3.183406e-01):9.286972e-02):2.153228e-01):9.767766e-02,(((((((((53:8.376176e-01,(((18:1.638226e-01,19:2.182278e-01):1.047715e-01,42:2.516014e-01):2.408052e-01,23:5.282271e-01):5.364667e-01):1.015662e-01,(20:4.354549e-01,(48:2.682946e-01,52:4.337800e-01):2.667957e-01):4.617053e-01):6.337844e-01,((((58:1.082251e+00,32:7.539819e-01):1.548408e+00,(68:2.170271e+00,62:2.644021e+00):3.590028e-01):1.504952e-01,((3:4.440028e-01,4:5.911235e-01):1.391695e+00,(69:2.605408e+00,(33:2.054262e+00,5:1.327171e+00):7.032175e-01):5.929241e-01):3.850616e-01):1.326437e-01,(72:1.064143e+00,(((7:3.893496e-01,8:3.164974e-01):2.874940e-01,((2:2.889886e-01,30:3.432265e-01):2.111180e-01,9:2.051759e-01):1.349366e-01):1.792755e-01,((56:1.125510e-01,75:9.035620e-02):3.712561e-02,(45:1.701536e-02,(46:1.672507e-03,51:3.119915e-03):6.862964e-03):1.562670e-01):2.614856e-01):6.503626e-01):8.570972e-01):8.257634e-01):2.020685e-01,(63:1.360629e+00,(((59:8.573777e-02,29:5.504244e-02):7.893800e-01,(34:7.803660e-01,(((((73:2.395375e-01,64:1.562619e-01):2.274074e-01,(65:5.564126e-01,35:4.835485e-01):5.429195e-02):4.694523e-02,26:8.778377e-01):1.382365e-01,(74:3.329186e-01,61:3.305970e-01):3.206077e-01):1.253348e-01,47:7.051001e-01):1.612731e-01):6.581131e-02):1.141777e-01,31:5.709563e-01):3.724244e-01):2.366321e-01):3.570490e-02,((((39:1.341225e-01,25:1.720144e-01):1.185628e-01,40:2.795395e-01):6.010157e-01,((21:3.641403e-01,49:2.465805e-01):4.130161e-01,55:7.181467e-01):2.274148e-01):8.069397e-02,(41:3.376375e-01,(27:1.712756e-01,(66:4.128222e-02,38:1.553084e-02):1.290775e-01):4.218090e-01):7.140118e-01):2.883100e-01):2.732393e-01,((((15:1.526078e-01,44:1.842267e-01):1.235179e-01,24:2.381470e-01):1.845748e-01,(28:1.271645e-01,43:1.788371e-01):2.883591e-01):5.763290e-01,54:1.258233e+00):6.645629e-03):6.646527e-02,(11:3.510055e+00,(((6:3.808542e-02,12:1.330468e+00):1.501628e+00,13:9.965747e-01):8.542697e-01,(10:5.000460e-01,36:5.100659e-01):3.082911e-01):1.831951e-02):6.498027e-01):1.998842e-01,((50:3.311763e-01,22:3.562952e-01):4.045420e-01,70:5.440368e-01):6.622998e-01):2.061616e-01,(67:1.472076e-01,(16:6.944351e-02,60:8.446758e-02):3.201262e-02):4.263595e-01):1.362548e-01):9.410177e-02,57:3.996074e-01,1:7.735485e-01);
   tree gen.536000 = [&U] (((17:4.750009e-01,(14:2.563775e-01,(71:2.125184e-01,37:2.970682e-01):8.666389e-02):2.009342e-01):9.115055e-02,(((((((((53:7.816455e-01,(((18:1.515837e-01,19:2.036452e-01):1.064729e-01,42:2.347886e-01):2.247138e-01,23:4.262967e-01):5.006184e-01):1.560468e-01,(20:4.063565e-01,(48:2.528130e-01,52:4.047935e-01):2.489676e-01):5.064647e-01):4.476351e-01,(((58:1.009931e+00,32:9.068196e-01):1.624189e+00,(((3:4.143332e-01,4:5.516228e-01):1.298698e+00,(69:2.431307e+00,(33:1.916990e+00,5:1.238485e+00):4.474647e-01):5.918610e-01):4.371102e-01,(68:1.986417e+00,62:2.467340e+00):3.232010e-01):1.440755e-01):1.304111e-01,(72:9.930336e-01,(((7:3.565861e-01,8:4.044722e-01):2.715090e-01,((2:2.696775e-01,30:3.202911e-01):1.970104e-01,9:1.914654e-01):1.259197e-01):1.672958e-01,((56:1.050300e-01,75:8.431832e-02):3.464477e-02,(45:1.587834e-02,(46:1.395018e-03,51:2.911432e-03):5.795661e-03):1.458247e-01):2.440124e-01):3.784872e-01):7.998234e-01):7.705834e-01):1.479007e-01,((((39:1.251600e-01,25:1.605199e-01):1.106401e-01,40:2.608599e-01):5.032394e-01,((21:3.772761e-01,49:2.301032e-01):4.227908e-01,55:8.175203e-01):2.122183e-01):1.432456e-01,(41:3.150756e-01,(27:1.598305e-01,(66:3.852361e-02,38:3.531419e-02):1.204521e-01):3.936225e-01):6.662994e-01):2.690442e-01):3.331899e-02,(63:1.269708e+00,(((59:8.000851e-02,29:5.136434e-02):7.366312e-01,(34:7.282196e-01,(((((73:2.235309e-01,64:1.458200e-01):1.847557e-01,(65:5.192314e-01,35:4.512363e-01):5.292621e-02):7.282215e-02,26:8.191779e-01):1.373571e-01,(74:3.106720e-01,61:3.085055e-01):3.982405e-01):1.306706e-01,47:6.579832e-01):2.161655e-01):8.688059e-02):1.065480e-01,31:6.686667e-01):3.475379e-01):2.208196e-01):2.828118e-01,((((15:1.424101e-01,44:1.719162e-01):1.152640e-01,24:2.222333e-01):1.722409e-01,(28:1.186670e-01,43:1.668867e-01):2.822662e-01):5.378170e-01,54:1.174154e+00):6.201549e-03):1.758271e-01,(((10:4.666314e-01,36:4.759818e-01):2.957515e-01,13:1.957629e+00):2.080366e-02,((6:5.022939e-02,12:1.241562e+00):1.452507e+00,11:3.275502e+00):2.754569e-01):5.942014e-01):1.897951e-01,((50:3.382523e-01,22:3.324865e-01):3.665760e-01,70:5.076827e-01):5.168540e-01):1.286038e-01,(67:1.373708e-01,(16:6.480309e-02,60:7.882320e-02):2.987344e-02):3.978689e-01):1.271499e-01):8.781361e-02,57:3.729044e-01,1:7.218576e-01);
   tree gen.536500 = [&U] (((17:5.710906e-01,(14:2.619763e-01,(71:2.171593e-01,37:3.035555e-01):8.219333e-02):2.053222e-01):8.449025e-02,(((((((((53:7.987150e-01,(((18:1.548940e-01,19:2.080924e-01):1.087980e-01,42:2.399159e-01):2.296211e-01,23:5.205978e-01):5.115508e-01):1.594545e-01,(20:4.152305e-01,(48:2.510574e-01,52:4.136333e-01):2.544045e-01):5.175248e-01):5.345452e-01,(((58:7.928516e-01,32:9.266226e-01):1.777978e+00,((68:2.029796e+00,62:2.249004e+00):3.755518e-01,((3:4.233814e-01,4:5.636691e-01):1.327059e+00,(69:2.484402e+00,(33:1.958853e+00,5:1.265531e+00):4.193324e-01):6.047860e-01):4.304286e-01):1.550363e-01):2.557544e-01,(72:1.014719e+00,(((7:3.643732e-01,8:4.133050e-01):2.774382e-01,((2:2.755667e-01,30:3.272856e-01):2.037951e-01,9:2.545228e-01):1.286695e-01):1.709492e-01,((56:1.073236e-01,75:8.615966e-02):3.787922e-02,(45:1.622509e-02,(46:1.425482e-03,51:2.975012e-03):5.922225e-03):1.471068e-01):2.493411e-01):3.867525e-01):8.172898e-01):9.744170e-01):1.707517e-01,((((39:1.278933e-01,25:1.640253e-01):8.733136e-02,40:2.880589e-01):5.501651e-01,((21:3.855150e-01,49:2.351282e-01):4.320237e-01,55:8.353732e-01):1.598179e-01):1.515349e-01,(41:3.219562e-01,(27:1.633208e-01,(66:3.936489e-02,38:3.608537e-02):1.230825e-01):3.546522e-01):6.808500e-01):2.749196e-01):7.617170e-02,(63:1.297436e+00,(((59:8.017534e-02,29:5.248603e-02):7.527177e-01,(34:6.132783e-01,(((((73:2.284123e-01,64:1.490044e-01):1.887903e-01,(65:5.882552e-01,35:4.610904e-01):7.760715e-02):7.441242e-02,26:8.370670e-01):1.238193e-01,(74:3.174564e-01,61:3.152427e-01):4.069372e-01):1.335241e-01,47:6.723521e-01):2.208861e-01):8.877787e-02):1.088748e-01,31:6.832689e-01):3.617519e-01):2.296668e-01):2.889878e-01,((((15:1.455200e-01,44:1.898014e-01):1.177812e-01,24:2.270864e-01):1.760023e-01,(28:8.827278e-02,43:1.705312e-01):2.884303e-01):5.495618e-01,54:1.199795e+00):2.279821e-02):1.033465e-01,(13:2.000379e+00,((10:4.586290e-01,36:4.863762e-01):2.434709e-01,((6:3.829407e-02,12:1.268675e+00):1.484227e+00,11:3.347032e+00):2.814723e-01):7.153528e-02):6.071775e-01):1.939398e-01,((50:3.456390e-01,22:3.397473e-01):3.745812e-01,70:5.187694e-01):5.281409e-01):1.358478e-01,(67:1.403707e-01,(16:5.375542e-02,60:8.054453e-02):4.663036e-02):4.065575e-01):1.299265e-01):8.973127e-02,57:3.810479e-01,1:7.376215e-01);
   tree gen.537000 = [&U] (((17:5.799440e-01,(14:2.660376e-01,(71:2.205259e-01,37:3.082614e-01):8.346754e-02):2.396521e-01):8.986179e-02,((((54:1.218395e+00,((((15:1.477759e-01,44:1.927438e-01):1.196071e-01,24:2.306068e-01):2.084625e-01,(28:8.964123e-02,43:1.731748e-01):2.897602e-01):5.580814e-01,(((((53:7.232661e-01,(((18:1.572952e-01,19:2.113183e-01):1.096853e-01,42:2.436352e-01):2.758366e-01,23:5.286684e-01):5.194811e-01):1.619265e-01,(20:4.216676e-01,(48:2.549495e-01,52:3.883848e-01):2.328486e-01):3.197526e-01):5.428320e-01,(((58:8.051429e-01,32:9.409876e-01):1.682518e+00,((68:2.061263e+00,62:2.283869e+00):2.906858e-01,((3:4.299449e-01,4:5.724074e-01):1.347632e+00,(69:2.522916e+00,(33:1.989220e+00,5:1.285150e+00):6.079434e-01):7.255463e-01):2.559124e-01):1.524040e-01):4.818143e-01,(72:1.030450e+00,(((7:3.700219e-01,8:4.197123e-01):2.838653e-01,((2:2.823920e-01,30:3.323593e-01):2.069544e-01,9:2.584685e-01):1.306642e-01):1.420934e-01,((56:1.089874e-01,75:8.749535e-02):3.846645e-02,(45:1.647662e-02,(46:4.004130e-03,51:3.021132e-03):6.014035e-03):1.493873e-01):2.532065e-01):3.927482e-01):8.299599e-01):9.895230e-01):1.733987e-01,(63:1.317549e+00,(((59:8.141827e-02,29:5.329970e-02):7.643868e-01,(34:7.012645e-01,(((((73:3.162452e-01,64:1.513144e-01):1.917171e-01,(65:4.415662e-01,35:4.682385e-01):7.922400e-02):7.556601e-02,26:8.500437e-01):1.312165e-01,(74:3.223778e-01,61:3.201297e-01):4.132458e-01):7.681110e-02,47:6.827753e-01):2.005876e-01):9.015416e-02):1.105626e-01,31:6.938614e-01):3.846064e-01):2.327288e-01):7.620018e-02,((((39:1.298759e-01,25:1.665681e-01):8.868522e-02,40:2.764977e-01):5.586941e-01,((21:3.914914e-01,49:2.517611e-01):4.387212e-01,55:8.483236e-01):1.622955e-01):1.660463e-01,(41:3.269473e-01,(27:1.658527e-01,(66:3.997515e-02,38:3.664479e-02):1.249906e-01):4.081040e-01):6.914049e-01):2.789703e-01):2.934679e-01):9.699635e-03):1.411196e-01,(13:2.031390e+00,((10:4.657389e-01,36:4.939163e-01):3.107952e-01,((6:3.888773e-02,12:1.288343e+00):1.312979e+00,11:2.760160e+00):5.510388e-01):5.701790e-03):6.165903e-01):1.969464e-01,((50:3.509973e-01,22:3.450142e-01):3.803882e-01,70:5.268116e-01):5.363285e-01):1.379538e-01,(67:1.425468e-01,(16:5.458876e-02,60:8.737076e-02):4.013615e-02):4.128602e-01):1.319407e-01):9.112234e-02,57:3.957802e-01,1:9.052753e-01);
   tree gen.537500 = [&U] (((17:5.898241e-01,(14:2.492061e-01,(71:2.242828e-01,37:3.135130e-01):8.488953e-02):2.437350e-01):9.614882e-02,(((((((15:1.325548e-01,44:2.231589e-01):1.216447e-01,24:2.345355e-01):2.239365e-01,(28:9.116840e-02,43:1.595439e-01):2.946967e-01):5.675891e-01,(54:1.239152e+00,(((((53:7.355880e-01,(((18:1.405754e-01,19:2.837614e-01):1.167563e-01,42:2.477859e-01):2.805359e-01,23:5.376750e-01):5.163129e-01):1.646851e-01,(20:4.288513e-01,(48:2.592929e-01,52:3.950015e-01):2.368155e-01):3.252000e-01):6.110685e-01,(((58:8.188596e-01,32:9.001035e-01):1.911847e+00,((68:2.096379e+00,((3:4.372696e-01,4:5.821592e-01):1.467954e+00,(69:2.565898e+00,(33:2.023109e+00,5:1.307044e+00):6.183006e-01):7.379070e-01):2.602723e-01):1.798251e-01,62:2.322778e+00):1.303117e-01):4.900227e-01,(72:1.048005e+00,(((7:3.763257e-01,8:4.268627e-01):2.887014e-01,((2:2.872030e-01,30:3.380216e-01):2.104802e-01,9:2.628719e-01):1.646527e-01):1.855434e-01,((56:1.108441e-01,75:8.898596e-02):2.979822e-02,(45:1.675733e-02,(46:4.072346e-03,51:3.819615e-03):2.727413e-03):1.519323e-01):1.920346e-01):4.624839e-01):8.440994e-01):1.006381e+00):1.825248e-01,(63:1.339996e+00,(((59:8.280534e-02,29:5.420773e-02):7.774092e-01,(34:6.526363e-01,(((((73:3.216328e-01,64:1.538923e-01):1.949832e-01,(65:4.490889e-01,35:4.762156e-01):8.057369e-02):7.685338e-02,26:8.645254e-01):1.334519e-01,(74:3.278700e-01,61:3.255836e-01):4.202860e-01):6.005116e-02,47:6.944074e-01):1.796173e-01):8.112443e-02):5.741460e-02,31:7.056823e-01):3.911587e-01):3.485143e-01):7.030579e-02,((((39:1.320885e-01,25:1.694058e-01):1.168641e-01,40:2.812082e-01):5.682122e-01,((21:3.981610e-01,49:2.560502e-01):4.461954e-01,55:8.627760e-01):1.650605e-01):1.688751e-01,(41:3.325173e-01,(27:1.690791e-01,(66:4.065618e-02,38:3.306788e-02):1.271200e-01):4.150566e-01):7.031840e-01):3.650735e-01):2.193420e-01):9.864882e-03):1.435237e-01,(13:2.065998e+00,(((6:3.556530e-02,12:1.310292e+00):1.335348e+00,11:2.807183e+00):5.604266e-01,(10:4.736734e-01,36:5.015791e-01):3.166525e-01):8.131329e-03):8.212802e-01):9.333606e-02,((50:3.569770e-01,22:3.508920e-01):3.868686e-01,70:5.357866e-01):5.454656e-01):2.964258e-01,(67:1.061320e-01,(16:5.551876e-02,60:8.885924e-02):4.081992e-02):4.198938e-01):1.341885e-01):7.843699e-02,57:4.025229e-01,1:9.206979e-01);
   tree gen.538000 = [&U] (((((((((11:3.722303e+00,(((62:2.787443e+00,68:2.897479e+00):2.697249e-01,((32:9.035087e-01,58:1.308896e+00):1.948388e+00,((3:4.205202e-01,4:5.235682e-01):2.043821e+00,(69:2.333504e+00,(5:1.510359e+00,33:1.655416e+00):6.452155e-01):5.785022e-01):3.114292e-01):8.604622e-02):3.633111e-01,(72:8.010640e-01,((((30:3.722784e-01,2:3.503814e-01):1.556104e-01,9:2.078584e-01):2.043932e-01,(8:3.134685e-01,7:3.748474e-01):2.147565e-01):1.942061e-01,((45:1.201534e-02,(46:1.545897e-03,51:2.343937e-03):7.989627e-03):1.271171e-01,(56:1.279397e-01,75:7.906048e-02):5.377472e-02):2.335617e-01):5.570529e-01):7.762824e-01):4.964470e-01):5.722507e-01,((20:4.655069e-01,(52:4.133140e-01,48:3.320365e-01):2.039896e-01):3.563025e-01,(53:9.374585e-01,(((19:2.389181e-01,18:1.486892e-01):9.733384e-02,42:3.146818e-01):2.280598e-01,23:4.871000e-01):5.205581e-01):2.124052e-01):3.037481e-01):2.693862e-01,((((66:5.842113e-02,38:1.897117e-02):1.463691e-01,27:1.427152e-01):4.133397e-01,41:3.326205e-01):6.241990e-01,(((21:3.230560e-01,49:3.346868e-01):4.860982e-01,55:8.460443e-01):1.537459e-01,((39:1.382577e-01,25:2.152998e-01):1.496733e-01,40:2.839320e-01):5.397136e-01):1.488375e-01):2.603199e-01):2.487746e-02,(63:1.290302e+00,(((29:5.421643e-02,59:8.168109e-02):7.247564e-01,((47:7.340699e-01,((((65:4.368358e-01,35:4.772733e-01):7.219344e-02,(64:1.990492e-01,73:3.054912e-01):1.985466e-01):1.220689e-01,26:7.593198e-01):1.322634e-01,(74:3.150694e-01,61:3.182311e-01):3.950566e-01):1.569737e-01):1.717263e-01,34:7.697183e-01):1.371007e-01):7.359951e-02,31:5.953386e-01):4.238809e-01):2.753531e-01):3.054655e-01,((43:1.587080e-01,28:8.480697e-02):3.362631e-01,(24:1.892179e-01,(15:1.889158e-01,44:2.041298e-01):1.703948e-01):2.618716e-01):4.607339e-01):1.143777e-01,54:1.035573e+00):8.759110e-02,((13:1.659623e+00,(12:8.035030e-01,6:9.113814e-02):1.484836e+00):2.362926e-01,(10:5.002741e-01,36:4.584119e-01):5.717577e-01):3.368350e-01):2.096489e-01,(70:4.978258e-01,(22:3.628471e-01,50:3.556098e-01):4.283207e-01):5.706486e-01):1.958767e-01,((57:5.255020e-01,(17:5.361578e-01,(14:3.227881e-01,(37:3.092972e-01,71:3.008784e-01):3.588069e-02):2.765683e-01):1.468669e-01):7.009320e-02,(67:8.181625e-02,(16:5.091740e-02,60:8.268646e-02):7.713426e-02):4.550023e-01):8.120691e-02,1:7.761604e-01);
   tree gen.538500 = [&U] (((67:9.871513e-02,(60:6.574477e-02,16:6.561638e-02):6.506073e-02):3.735975e-01,((17:4.923599e-01,((71:2.181425e-01,37:3.011735e-01):5.406640e-02,14:2.782521e-01):2.528282e-01):1.405991e-01,57:4.926038e-01):1.058676e-01):8.115375e-02,((((10:4.978920e-01,36:4.164583e-01):7.275197e-01,(13:1.688749e+00,11:3.036244e+00):2.075035e-01):1.464508e-01,((((((((48:3.029022e-01,52:3.773788e-01):2.621642e-01,20:3.614072e-01):3.463207e-01,((((19:1.824829e-01,18:1.853002e-01):1.066058e-01,42:2.860069e-01):2.389945e-01,23:4.442826e-01):5.119452e-01,53:8.271402e-01):9.947590e-02):5.420039e-01,(((6:7.252775e-01,12:1.419414e-01):3.511873e+00,(72:9.027461e-01,((((46:3.493580e-03,51:1.886421e-03):8.822122e-03,45:8.499021e-03):1.203087e-01,(56:7.638028e-02,75:7.770674e-02):3.090620e-02):2.314205e-01,((7:3.029647e-01,8:4.032459e-01):2.356744e-01,(9:2.746484e-01,(30:3.497593e-01,2:1.851892e-01):1.367608e-01):1.418713e-01):1.161548e-01):6.212035e-01):5.351266e-01):1.775488e-01,((58:9.422140e-01,32:9.903506e-01):1.687091e+00,(62:2.718534e+00,(68:1.971912e+00,((4:4.701595e-01,3:4.350242e-01):1.496192e+00,(69:2.139206e+00,(33:1.519955e+00,5:1.378631e+00):8.406157e-01):6.633844e-01):2.524801e-01):2.913901e-01):1.558816e-01):1.880252e-01):9.948379e-01):1.694172e-01,((((34:7.409031e-01,(((((64:2.220273e-01,73:2.912990e-01):1.309882e-01,(35:4.258910e-01,65:5.676439e-01):1.180860e-01):1.725744e-01,26:9.182630e-01):1.066563e-01,(61:3.357358e-01,74:2.991767e-01):3.535366e-01):6.885363e-02,47:7.510603e-01):1.904404e-01):1.618982e-01,(29:7.472883e-02,59:5.037608e-02):6.506706e-01):2.903314e-02,31:7.754515e-01):4.277393e-01,63:1.349867e+00):1.518259e-01):1.101483e-01,((((49:3.324662e-01,21:3.694417e-01):3.255039e-01,55:8.891403e-01):2.597350e-01,(40:2.639843e-01,(39:1.151638e-01,25:2.006647e-01):1.040791e-01):4.290602e-01):2.103873e-01,(41:4.181209e-01,(27:1.261427e-01,(66:5.210980e-02,38:2.750675e-02):1.209988e-01):3.713978e-01):5.620307e-01):2.770395e-01):2.002696e-01,(((15:1.669435e-01,44:1.571695e-01):1.338494e-01,24:2.851360e-01):1.873803e-01,(43:1.372656e-01,28:1.101840e-01):3.410168e-01):4.094387e-01):3.544737e-02,54:9.833394e-01):1.295370e-01):1.890894e-01,(70:5.918240e-01,(22:5.010404e-01,50:2.857594e-01):3.762109e-01):4.558692e-01):1.257808e-01,1:7.789002e-01);
   tree gen.539000 = [&U] (((17:5.370965e-01,(14:2.528982e-01,(71:2.610717e-01,37:3.181579e-01):8.864074e-02):2.473460e-01):9.757332e-02,((((((((15:1.345187e-01,44:2.171664e-01):1.680167e-01,24:2.380103e-01):2.272543e-01,(28:8.556957e-02,43:1.755444e-01):3.036170e-01):4.910612e-01,(((((53:7.464861e-01,(((18:1.426581e-01,19:2.879655e-01):1.182367e-01,42:2.896234e-01):2.473459e-01,23:5.704220e-01):5.239624e-01):2.538721e-01,(20:4.352050e-01,(48:2.631345e-01,52:3.369836e-01):2.418093e-01):3.133857e-01):4.320387e-01,((((68:2.072759e+00,((3:4.437480e-01,4:6.599949e-01):1.394230e+00,(69:2.924438e+00,(33:1.582166e+00,5:1.326409e+00):6.274611e-01):3.689301e-01):2.974601e-01):9.250297e-02,(58:1.064208e+00,32:7.847797e-01):1.940172e+00):1.798089e-01,62:2.357191e+00):4.138550e-01,(72:1.063532e+00,(((7:3.819012e-01,8:4.331869e-01):2.929787e-01,((2:2.914581e-01,30:3.430295e-01):1.384668e-01,9:2.426582e-01):1.516654e-01):1.882924e-01,((56:1.124864e-01,75:8.397267e-02):5.920517e-02,(45:1.691275e-02,(46:1.258144e-03,51:2.857118e-03):7.185444e-03):1.907571e-01):1.948797e-01):4.693359e-01):9.412893e-01):9.173240e-01):2.098881e-01,((((39:1.295174e-01,25:1.719157e-01):1.368385e-01,40:2.853744e-01):4.654145e-01,((21:4.278378e-01,49:2.598437e-01):3.560273e-01,55:8.755586e-01):1.335416e-01):1.689975e-01,(41:3.209407e-01,(27:1.715841e-01,(66:4.555262e-02,38:3.355780e-02):1.060253e-01):4.212059e-01):6.156719e-01):2.427303e-01):2.302409e-01,(63:1.359849e+00,(((59:8.403215e-02,29:5.501085e-02):8.350539e-01,(34:6.623055e-01,(((((73:3.274783e-01,64:1.364421e-01):2.070523e-01,(35:4.816117e-01,65:5.668082e-01):4.024140e-02):7.484678e-02,26:8.773339e-01):1.354291e-01,(74:3.327276e-01,61:3.304073e-01):3.352211e-01):4.193558e-02,47:7.046954e-01):1.414511e-01):1.476240e-01):7.570022e-02,31:6.937667e-01):4.891836e-01):2.925385e-01):1.638788e-01):9.462484e-02,54:1.113919e+00):8.659826e-02,((10:4.806912e-01,36:4.807821e-01):8.493447e-01,(((6:4.090923e-02,12:1.329704e+00):1.450168e+00,11:2.848773e+00):5.104305e-01,13:2.205470e+00):2.676291e-01):1.984875e-01):1.295280e-01,((50:3.736469e-01,22:3.560907e-01):4.652810e-01,70:5.437246e-01):5.020996e-01):2.221716e-01,(67:1.454228e-01,(16:7.079474e-02,60:9.017574e-02):4.426093e-02):4.261148e-01):1.658968e-01):8.846605e-02,57:4.219927e-01,1:9.343386e-01);
   tree gen.539500 = [&U] ((((54:1.397156e+00,(((((11:3.767403e+00,(((32:9.144558e-01,58:1.067849e+00):2.034784e+00,(62:2.821216e+00,(68:1.955389e+00,((3:5.171557e-01,4:5.299119e-01):1.864843e+00,(69:2.361777e+00,(5:1.528658e+00,33:1.675474e+00):7.266875e-01):7.760726e-01):4.025739e-01):1.692126e-01):4.589832e-02):2.616327e-01,(72:1.045447e+00,((((30:3.767890e-01,2:3.315815e-01):1.340431e-01,9:2.596163e-01):2.068696e-01,(8:3.172665e-01,7:3.793891e-01):2.173585e-01):1.693786e-01,((45:1.216092e-02,(46:1.460724e-03,51:2.991211e-03):9.382547e-03):1.311464e-01,(56:9.738137e-02,75:7.857303e-02):6.017667e-02):2.323339e-01):5.638022e-01):9.885200e-01):6.465279e-01):5.791843e-01,((20:3.636579e-01,(52:4.183218e-01,48:2.859929e-01):1.873970e-01):4.454264e-01,(53:7.638254e-01,(((19:2.272348e-01,18:1.415719e-01):9.591332e-02,42:3.309683e-01):2.119079e-01,23:4.930019e-01):5.643912e-01):1.987214e-01):3.242265e-01):2.149800e-01,((((66:5.703852e-02,38:3.186777e-02):1.430319e-01,27:1.444444e-01):4.346383e-01,41:3.366507e-01):7.593082e-01,(((21:3.703447e-01,49:3.387419e-01):4.609848e-01,55:8.562952e-01):1.848633e-01,((39:1.180139e-01,25:2.179085e-01):1.111177e-01,40:2.873722e-01):5.462529e-01):1.506409e-01):2.321954e-01):7.833581e-02,(63:1.336974e+00,(((29:5.487333e-02,59:8.267076e-02):7.335377e-01,((47:7.429641e-01,((((35:4.830561e-01,(64:2.014609e-01,73:2.883200e-01):1.883149e-01):9.829356e-02,65:5.916945e-01):1.297261e-01,26:6.922384e-01):1.106463e-01,(74:3.907634e-01,61:3.220869e-01):3.115958e-01):9.920506e-02):1.484197e-01,34:7.790444e-01):1.844850e-01):1.920048e-01,31:5.961245e-01):3.480704e-01):3.271402e-01):2.342024e-01,((43:1.802062e-01,28:8.583451e-02):3.792329e-01,(24:1.915105e-01,(15:1.922599e-01,44:2.069614e-01):1.509854e-01):2.650445e-01):4.663163e-01):9.831586e-02):1.266949e-01,((13:1.679732e+00,(12:7.537724e-01,6:1.995918e-01):2.050251e+00):4.159469e-01,(10:5.063355e-01,36:4.639661e-01):4.996828e-01):3.717902e-01):8.682047e-02,(70:5.284898e-01,(22:3.672434e-01,50:3.599184e-01):4.158862e-01):5.775627e-01):1.438282e-01,((57:5.318691e-01,(17:5.426540e-01,(14:3.356566e-01,(37:3.062234e-01,71:3.029541e-01):5.536158e-02):2.022917e-01):1.403685e-01):6.558124e-02,(67:7.680975e-02,(16:5.153433e-02,60:1.063544e-01):8.733868e-02):4.991219e-01):1.801357e-01,1:9.402574e-01);
   tree gen.540000 = [&U] (((17:4.588012e-01,(14:2.504714e-01,(71:2.585666e-01,37:3.151050e-01):5.546971e-02):2.449726e-01):9.663704e-02,((((((((15:1.240600e-01,44:2.150825e-01):1.435070e-01,24:2.357264e-01):1.833733e-01,(28:8.474847e-02,43:1.738599e-01):3.007035e-01):4.875135e-01,(((((53:7.809402e-01,(((18:1.412892e-01,19:2.294831e-01):1.171022e-01,42:2.868443e-01):2.449724e-01,23:5.649483e-01):5.189346e-01):2.179742e-01,(20:4.310289e-01,(48:2.606095e-01,52:3.337500e-01):2.394890e-01):4.962446e-01):4.278930e-01,((((68:2.052869e+00,((3:4.394899e-01,4:6.402919e-01):1.732688e+00,(69:2.301714e+00,(33:1.566984e+00,5:1.159032e+00):7.004750e-01):3.197218e-01):4.162313e-01):2.736722e-01,(58:1.053996e+00,32:7.772492e-01):1.921554e+00):7.145075e-02,62:2.334572e+00):4.576692e-01,(72:9.571491e-01,(((7:3.782366e-01,8:4.736729e-01):2.828033e-01,((2:2.886613e-01,30:3.397379e-01):1.923049e-01,9:2.403297e-01):1.502101e-01):2.161383e-01,((56:1.158117e-01,75:8.316689e-02):5.863706e-02,(45:1.675046e-02,(46:2.870243e-03,51:5.539639e-03):7.994152e-03):1.232498e-01):1.430108e-01):4.684301e-01):6.931409e-01):1.170738e+00):2.747134e-01,((((39:1.282746e-01,25:1.702660e-01):1.355254e-01,40:2.826361e-01):5.031177e-01,((21:4.237324e-01,49:2.573503e-01):3.526110e-01,55:8.671569e-01):2.593728e-01):1.535087e-01,(41:3.178610e-01,(27:1.966144e-01,(66:4.336597e-02,38:3.674978e-02):1.064163e-01):4.171641e-01):6.323107e-01):3.240788e-01):1.224549e-01,(63:1.543198e+00,(((59:8.322580e-02,29:5.448298e-02):8.268723e-01,(34:7.154178e-01,(((((73:3.243359e-01,64:1.867287e-01):1.949695e-01,(35:4.769903e-01,65:5.613693e-01):4.556563e-02):9.790065e-02,26:8.689152e-01):1.623383e-01,(74:3.295348e-01,61:3.272368e-01):3.203596e-01):5.822938e-02,47:6.979334e-01):2.310266e-01):7.205103e-02):7.687940e-02,31:6.871095e-01):4.844895e-01):2.388426e-01):1.975189e-01):3.493098e-02,54:1.103230e+00):1.343527e-01,((10:5.751030e-01,36:4.933166e-01):6.452148e-01,(((6:1.178176e-01,12:1.316945e+00):1.436252e+00,11:2.792894e+00):3.839764e-01,13:2.184306e+00):1.256408e-01):1.657276e-01):1.067397e-01,((50:4.382175e-01,22:3.526737e-01):4.608163e-01,70:5.032531e-01):4.972816e-01):2.200397e-01,(67:1.440273e-01,(16:7.011541e-02,60:8.931044e-02):1.079666e-02):4.220259e-01):1.557481e-01):4.453476e-02,57:5.499080e-01,1:9.253730e-01);
   tree gen.540500 = [&U] (((17:4.542976e-01,(14:2.440409e-01,(71:2.519282e-01,37:3.070151e-01):5.404560e-02):2.386832e-01):7.598852e-02,((((((((15:1.291640e-01,44:2.095605e-01):1.514962e-01,24:2.296744e-01):1.786654e-01,(28:8.257266e-02,43:1.693963e-01):2.929834e-01):4.749972e-01,(((((53:7.608906e-01,(((18:1.376618e-01,19:2.354635e-01):1.140957e-01,42:2.794799e-01):2.761418e-01,23:5.504440e-01):5.056116e-01):2.123780e-01,(20:2.925033e-01,(48:2.539187e-01,52:3.251814e-01):2.333404e-01):3.551696e-01):4.169074e-01,((((68:2.000164e+00,((3:2.952847e-01,4:6.238532e-01):1.688204e+00,(69:2.221720e+00,(33:1.526754e+00,5:1.129275e+00):8.047358e-01):1.990156e-01):4.055451e-01):2.456352e-01,62:3.046809e+00):1.225667e-01,(58:1.092018e+00,32:7.572943e-01):1.410827e+00):2.847514e-01,(72:1.029892e+00,(((7:2.905300e-01,8:4.615120e-01):2.755427e-01,((2:2.812503e-01,30:3.310156e-01):1.873678e-01,9:2.341596e-01):1.463536e-01):1.884240e-01,((56:1.128383e-01,75:8.103169e-02):5.713163e-02,(45:1.632042e-02,(46:2.952507e-03,51:2.633286e-03):8.118355e-03):1.200856e-01):3.053610e-01):4.564037e-01):7.262533e-01):1.140681e+00):2.676605e-01,((((39:1.249813e-01,25:2.474061e-01):1.320460e-01,40:2.753798e-01):4.902008e-01,((21:4.128536e-01,49:2.507432e-01):3.435582e-01,55:8.448938e-01):2.560305e-01):1.495676e-01,(41:3.707562e-01,(27:1.915666e-01,(66:4.415131e-02,38:3.009086e-02):1.036842e-01):4.064540e-01):5.552931e-01):2.223293e-01):5.978393e-02,(63:1.503578e+00,(((59:8.108909e-02,29:5.308420e-02):7.876658e-01,(34:6.970504e-01,(((((73:3.160090e-01,64:1.819347e-01):1.899639e-01,(35:4.577017e-01,65:5.418091e-01):1.065515e-01):9.538718e-02,26:8.466070e-01):1.581704e-01,(74:3.210744e-01,61:3.188354e-01):3.121348e-01):5.673442e-02,47:6.800149e-01):1.589151e-01):7.020121e-02):1.181296e-01,31:6.694689e-01):5.733635e-01):2.327106e-01):1.912753e-01):3.403417e-02,54:1.143930e+00):9.445296e-02,((10:5.603380e-01,36:4.806514e-01):6.286498e-01,(((6:2.185369e-01,12:1.283134e+00):1.399379e+00,11:3.835405e+00):2.770861e-01,13:2.128227e+00):7.772942e-02):1.369807e-01):1.466737e-01,((50:2.761579e-01,22:4.075733e-01):4.981972e-01,70:4.903328e-01):4.845145e-01):2.143905e-01,(67:1.263697e-01,(16:6.831529e-02,60:8.701751e-02):1.051947e-02):4.111910e-01):1.517495e-01):4.339139e-02,57:5.357898e-01,1:9.016152e-01);
   tree gen.541000 = [&U] (((((((((15:1.701497e-01,44:1.962013e-01):1.700893e-01,24:2.273236e-01):1.768367e-01,(28:8.172748e-02,43:1.676624e-01):2.899845e-01):4.701353e-01,(((((53:7.531024e-01,(((18:1.362528e-01,19:2.330534e-01):1.129279e-01,42:2.766193e-01):2.733153e-01,23:5.448099e-01):5.004364e-01):2.102042e-01,(20:2.895094e-01,(48:2.513197e-01,52:3.218530e-01):2.309521e-01):4.329416e-01):3.346993e-01,(((68:1.979692e+00,((3:2.922622e-01,4:6.243430e-01):1.670924e+00,(69:2.198980e+00,(33:1.457419e+00,5:1.117717e+00):8.053911e-01):3.818236e-01):3.142200e-01):1.741215e-01,(62:3.176904e+00,(58:9.204981e-01,32:7.495430e-01):1.446347e+00):4.975971e-02):2.410667e-01,(72:9.115996e-01,(((7:2.875562e-01,8:4.567881e-01):3.800040e-01,((2:2.783716e-01,30:3.276275e-01):1.854499e-01,9:2.317628e-01):1.448556e-01):9.540483e-02,((56:1.214119e-01,75:9.079014e-02):5.654685e-02,(45:1.528707e-02,(46:2.922286e-03,51:3.868699e-03):5.817629e-03):1.442843e-01):3.022355e-01):4.517322e-01):7.188197e-01):1.129005e+00):2.649209e-01,((((39:1.237020e-01,25:2.448738e-01):1.306944e-01,40:2.725611e-01):4.724631e-01,((21:4.086278e-01,49:2.481767e-01):3.400416e-01,55:8.770987e-01):2.996440e-01):1.161968e-01,(41:4.163071e-01,(27:1.896058e-01,(66:4.752385e-02,38:2.978286e-02):1.251697e-01):3.721446e-01):5.907999e-01):2.737276e-01):5.917201e-02,(63:1.488188e+00,(((59:8.025910e-02,29:5.254086e-02):7.796036e-01,(34:6.578879e-01,(((((73:3.127745e-01,64:1.800725e-01):1.880195e-01,(35:4.530169e-01,65:5.362634e-01):6.904411e-02):1.162932e-01,26:8.379415e-01):1.158925e-01,(74:3.177880e-01,61:3.155720e-01):2.950854e-01):1.221098e-01,47:6.730545e-01):1.572885e-01):8.251170e-02):1.032055e-01,31:6.626165e-01):2.921919e-01):2.303287e-01):1.893175e-01):6.165292e-02,54:1.132222e+00):1.724196e-01,((10:5.546026e-01,36:4.757317e-01):6.222152e-01,(((6:8.476592e-02,12:1.270000e+00):1.385055e+00,11:3.796148e+00):8.128458e-02,13:2.106444e+00):1.692247e-01):1.355787e-01):1.451724e-01,((50:2.733312e-01,22:4.389869e-01):4.930979e-01,70:4.853139e-01):4.795553e-01):2.044768e-01,(67:1.250762e-01,(16:4.842621e-02,60:8.612684e-02):2.442055e-02):4.069822e-01):1.636420e-01,((17:4.496476e-01,(14:2.415430e-01,(71:2.493496e-01,37:3.038726e-01):9.148319e-02):1.893415e-01):1.128654e-01,57:5.303057e-01):5.046130e-02,1:8.923867e-01);
   tree gen.541500 = [&U] (((((((((15:1.664678e-01,44:1.919557e-01):1.362130e-01,24:2.224046e-01):1.841443e-01,(28:6.874399e-02,43:1.640345e-01):2.837096e-01):4.599622e-01,((63:1.455986e+00,(((59:7.852240e-02,29:5.140394e-02):6.273419e-01,(34:6.436521e-01,(((((73:2.269748e-01,64:1.765318e-01):1.839510e-01,(35:4.251061e-01,65:5.246594e-01):6.755008e-02):8.861807e-02,26:6.913713e-01):1.488411e-01,(74:3.109115e-01,61:3.087434e-01):2.887001e-01):7.267408e-02,47:6.584905e-01):2.243081e-01):8.072626e-02):1.009723e-01,31:6.482783e-01):2.815129e-01):2.381611e-01,((((53:7.368063e-01,(((18:1.333044e-01,19:2.280104e-01):1.104843e-01,42:2.706336e-01):2.674011e-01,23:5.330210e-01):4.896076e-01):2.056557e-01,(20:3.897593e-01,(48:2.458815e-01,52:3.148885e-01):2.016955e-01):4.235733e-01):3.274568e-01,(((62:2.891526e+00,(58:9.005797e-01,32:7.333239e-01):1.472202e+00):5.983443e-02,(68:1.936854e+00,((3:2.859381e-01,4:6.432376e-01):1.373249e+00,(69:2.151397e+00,(33:1.425883e+00,5:1.093531e+00):6.206229e-01):6.564820e-01):2.706780e-01):3.560588e-01):1.910306e-01,(72:8.918737e-01,(((7:3.170090e-01,8:4.061003e-01):3.717812e-01,((2:2.723480e-01,30:3.205380e-01):1.814370e-01,9:2.330119e-01):1.417211e-01):9.334039e-02,((56:1.187848e-01,75:8.882556e-02):3.086154e-02,(45:1.495627e-02,(46:2.859052e-03,51:3.784985e-03):5.691743e-03):1.426286e-01):2.956955e-01):3.704538e-01):7.032654e-01):1.104575e+00):2.447660e-01,((((39:1.125439e-01,25:2.395750e-01):1.278663e-01,40:2.666632e-01):4.768865e-01,((21:3.997857e-01,49:2.428065e-01):3.326836e-01,55:8.198829e-01):1.522771e-01):1.136825e-01,(41:3.037268e-01,(27:1.855030e-01,(66:4.649550e-02,38:2.913840e-02):1.224612e-01):3.640919e-01):6.554416e-01):2.678045e-01):5.538334e-02):1.852209e-01):6.031883e-02,54:1.107722e+00):1.548041e-01,(((10:5.511707e-01,36:4.654374e-01):5.949596e-01,((6:7.878344e-02,12:1.173379e+00):1.355084e+00,11:3.714004e+00):8.313648e-02):1.595224e-01,13:2.060863e+00):1.326449e-01):1.420310e-01,((50:3.067305e-01,22:4.294878e-01):4.708046e-01,70:4.748124e-01):3.914331e-01):2.000522e-01,(67:1.223697e-01,(16:4.737833e-02,60:8.215783e-02):4.381134e-02):3.981756e-01):5.605775e-02,((17:4.399178e-01,(14:2.363164e-01,(71:2.439540e-01,37:2.972972e-01):8.950362e-02):1.852444e-01):1.104231e-01,57:5.188306e-01):7.492827e-02,1:8.730766e-01);
   tree gen.542000 = [&U] (57:5.413427e-01,((17:4.590059e-01,(14:2.465701e-01,(71:2.545392e-01,37:3.101969e-01):9.070270e-02):1.875197e-01):1.299144e-01,((((((((15:1.736909e-01,44:2.201384e-01):1.421233e-01,24:2.320548e-01):2.329054e-01,(28:7.172680e-02,43:1.711519e-01):2.960198e-01):4.799200e-01,((63:1.519161e+00,(((59:8.192949e-02,29:5.517947e-02):6.545623e-01,(34:6.447481e-01,(((((35:4.243360e-01,(73:2.730603e-01,64:1.841916e-01):1.850218e-01):6.876106e-02,65:5.474244e-01):9.246321e-02,26:6.109295e-01):1.692465e-01,(74:3.698927e-01,61:3.221398e-01):3.553686e-01):1.846029e-02,47:6.870624e-01):2.142828e-01):1.347104e-01):1.053535e-01,31:6.764072e-01):3.097809e-01):2.484949e-01,((((53:7.687763e-01,(((18:1.390885e-01,19:2.379038e-01):1.028469e-01,42:2.823764e-01):2.731033e-01,23:5.561488e-01):5.108517e-01):1.604815e-01,(20:4.066710e-01,(48:2.883912e-01,52:3.285516e-01):2.061558e-01):4.419522e-01):4.231177e-01,((((58:9.396559e-01,32:7.651428e-01):1.536081e+00,(68:2.020894e+00,((3:2.983450e-01,4:6.711477e-01):1.432835e+00,(69:2.244746e+00,(33:1.487752e+00,5:1.140979e+00):9.677132e-01):6.849668e-01):2.824227e-01):2.266506e-01):6.243065e-02,62:3.016990e+00):2.718670e-01,(72:9.305722e-01,(((7:4.300682e-01,8:4.237210e-01):3.879128e-01,((2:2.841652e-01,30:3.344462e-01):1.893096e-01,9:2.431223e-01):1.478704e-01):9.739044e-02,((56:1.239388e-01,75:9.267971e-02):3.951145e-02,(45:1.560523e-02,(46:1.952303e-03,51:4.827580e-03):7.600564e-03):1.563437e-01):3.085257e-01):4.972308e-01):7.337801e-01):9.864372e-01):3.087911e-01,((((39:1.174272e-01,25:2.248288e-01):1.334145e-01,40:2.185612e-01):5.152604e-01,((21:4.171324e-01,49:2.533419e-01):3.471187e-01,55:8.554577e-01):2.536910e-01):1.316305e-01,(41:3.169055e-01,(27:1.935520e-01,(66:4.851294e-02,38:3.040272e-02):1.050895e-01):3.798899e-01):6.838813e-01):2.794245e-01):5.778643e-02):2.135896e-01):3.869795e-02,54:1.155786e+00):6.998739e-02,(13:2.150284e+00,(((6:9.690656e-02,12:1.224292e+00):1.413882e+00,11:3.875155e+00):2.384648e-01,(10:4.756395e-01,36:4.856328e-01):6.242060e-01):1.141277e-01):1.554007e-01):1.458568e-01,((50:3.200395e-01,22:4.481233e-01):4.912329e-01,70:4.954145e-01):5.930046e-01):2.087325e-01,(67:1.276794e-01,(16:4.943408e-02,60:8.572266e-02):4.571232e-02):4.154525e-01):5.849010e-02):7.817942e-02,1:9.109595e-01);
   tree gen.542500 = [&U] (((57:5.244704e-01,(17:5.834078e-01,(14:2.886741e-01,(37:3.383325e-01,71:3.116269e-01):1.163755e-01):2.323639e-01):1.015236e-01):8.253945e-02,(67:8.498395e-02,(16:7.209284e-02,60:1.320427e-01):1.010149e-01):5.522392e-01):1.288005e-01,(((54:1.545843e+00,(((((11:3.467248e+00,(((68:2.163485e+00,((3:4.208957e-01,4:6.328319e-01):1.300945e+00,(69:2.472717e+00,(5:1.466848e+00,33:1.796737e+00):8.180270e-01):5.256384e-01):5.452247e-01):3.744843e-01,((32:1.005561e+00,58:1.211966e+00):2.126664e+00,62:2.913773e+00):8.708319e-02):4.074774e-01,(72:9.603790e-01,((((30:3.900593e-01,2:2.804251e-01):1.483081e-01,9:2.872450e-01):1.760901e-01,(8:3.088683e-01,7:3.895888e-01):3.300011e-01):1.944542e-01,((45:5.894702e-03,(46:1.971089e-03,51:3.242382e-03):1.625276e-02):1.475154e-01,(56:1.162544e-01,75:9.734232e-02):5.854327e-02):2.652253e-01):7.685279e-01):7.575474e-01):7.753487e-01):5.245889e-01,((20:4.023589e-01,(52:4.628402e-01,48:3.164287e-01):3.652446e-01):4.537786e-01,(53:8.451128e-01,(((19:2.514174e-01,18:1.588185e-01):1.470223e-01,42:2.778081e-01):1.959433e-01,23:5.887758e-01):6.282036e-01):1.449037e-01):5.265036e-01):3.609332e-01,((((66:5.105914e-02,38:2.532722e-02):1.496583e-01,27:1.598575e-01):4.631217e-01,41:3.600844e-01):6.679110e-01,(((21:4.097573e-01,49:2.745480e-01):4.272351e-01,55:9.727717e-01):3.058979e-01,((39:1.047993e-01,25:2.410986e-01):1.156860e-01,40:3.291265e-01):5.835038e-01):2.686684e-01):2.847010e-01):1.055763e-01,(63:1.613861e+00,(31:7.888980e-01,((34:9.625661e-01,(47:8.220314e-01,((26:9.207298e-01,((35:6.024332e-01,65:5.684309e-01):1.106102e-01,(64:2.191795e-01,73:3.190034e-01):2.231426e-01):8.866458e-02):1.366449e-01,(74:4.205914e-01,61:3.563638e-01):4.960780e-01):5.954767e-02):1.719045e-01):1.242184e-01,(29:1.007830e-01,59:3.916231e-02):8.266929e-01):1.082508e-01):4.622045e-01):2.149042e-01):2.658035e-01,((43:1.497999e-01,28:9.496914e-02):4.195914e-01,(24:2.779091e-01,(15:1.829790e-01,44:2.103160e-01):1.988269e-01):2.180079e-01):5.861756e-01):5.674205e-02):1.069802e-01,(13:2.012134e+00,((12:8.554075e-01,6:5.922150e-01):2.178761e+00,(10:5.912479e-01,36:5.275415e-01):4.676669e-01):2.922552e-02):4.862503e-01):1.869002e-01,(70:6.509569e-01,(22:4.219029e-01,50:3.982215e-01):4.601453e-01):5.218110e-01):1.821956e-01,1:1.040321e+00);
   tree gen.543000 = [&U] ((57:5.291347e-01,(17:4.387519e-01,(14:2.412303e-01,(71:2.616052e-01,37:3.032016e-01):1.157070e-01):2.936004e-01):5.968333e-02):7.218971e-02,((((((((15:1.652263e-01,44:2.037081e-01):1.305686e-01,24:2.268216e-01):2.063505e-01,(28:9.543721e-02,43:1.669785e-01):3.286180e-01):4.690972e-01,(((((39:1.228769e-01,25:2.197586e-01):1.304058e-01,40:2.309590e-01):5.036406e-01,((21:3.492504e-01,49:2.786379e-01):3.297902e-01,55:8.361660e-01):1.914952e-01):1.286621e-01,(41:4.393637e-01,(27:1.891871e-01,(66:5.608148e-02,38:2.971710e-02):1.135328e-01):2.451953e-01):7.457266e-01):2.731231e-01,((((53:7.514394e-01,(((18:1.359519e-01,19:2.325387e-01):1.646566e-01,42:2.760085e-01):1.524129e-01,23:5.842279e-01):6.568129e-01):1.590312e-01,(20:3.975000e-01,(48:3.790158e-01,52:2.767571e-01):2.864024e-01):4.319855e-01):4.135759e-01,((((58:9.184655e-01,32:8.773128e-01):1.547480e+00,(68:1.975320e+00,((3:2.916169e-01,4:6.560124e-01):1.400522e+00,(69:2.194124e+00,(33:1.454201e+00,5:1.562009e+00):3.552949e-01):6.053854e-01):1.777240e-01):3.607090e-01):6.102275e-02,62:2.948953e+00):3.294295e-01,(72:9.095866e-01,(((7:4.203696e-01,8:2.887592e-01):3.791649e-01,((2:2.777569e-01,30:3.269040e-01):2.137970e-01,9:2.376396e-01):1.445358e-01):8.365184e-02,((56:1.211438e-01,75:9.058966e-02):3.483553e-02,(45:1.525331e-02,(46:1.129709e-03,51:6.941839e-03):1.533099e-02):1.528179e-01):3.099778e-01):4.860176e-01):7.256277e-01):9.641918e-01):1.942435e-01,(63:1.484902e+00,(((59:8.008187e-02,29:5.393510e-02):6.398010e-01,(34:6.302081e-01,(((((35:4.147666e-01,65:5.350792e-01):8.061991e-02,(73:2.669024e-01,64:1.800378e-01):2.074380e-01):9.037804e-02,26:5.971522e-01):1.546744e-01,(74:3.731459e-01,61:3.148751e-01):3.473546e-01):1.638819e-02,47:7.366584e-01):2.694379e-01):1.316725e-01):1.221379e-01,31:6.611533e-01):3.027950e-01):2.428911e-01):3.196356e-02):2.049333e-01):2.905205e-02,54:1.216520e+00):1.642307e-01,(((6:9.946734e-02,12:7.618120e-01):1.580483e+00,13:1.138373e+00):1.043491e-01,((10:4.641728e-01,36:4.746811e-01):6.399435e-01,11:3.464250e+00):7.327903e-02):2.036832e-01):7.057884e-02,((50:3.128222e-01,22:4.257256e-01):5.099434e-01,70:4.842423e-01):4.697668e-01):2.040253e-01,(67:1.248000e-01,(16:6.766094e-02,60:8.378950e-02):3.613293e-02):4.730316e-01):5.717107e-02,1:8.580700e-01);
   tree gen.543500 = [&U] (((17:5.197967e-01,(14:2.359768e-01,(71:2.559079e-01,37:2.965984e-01):6.142223e-02):2.872064e-01):5.838354e-02,((((((((15:1.616280e-01,44:1.992718e-01):1.612487e-01,24:2.218819e-01):2.212146e-01,(28:9.335877e-02,43:1.633420e-01):3.086691e-01):4.588811e-01,((((((39:1.202009e-01,25:2.149727e-01):1.461121e-01,40:2.259291e-01):4.926722e-01,((21:3.612357e-01,49:2.725697e-01):3.226080e-01,55:8.179559e-01):1.873248e-01):7.889811e-02,(41:4.297952e-01,(27:1.850670e-01,(66:5.486013e-02,38:2.906992e-02):1.161427e-01):2.398554e-01):7.232747e-01):2.789069e-01,(((53:7.350745e-01,(((18:1.329911e-01,19:2.274745e-01):1.610707e-01,42:2.699975e-01):1.490936e-01,23:5.715045e-01):6.020371e-01):2.591266e-01,(20:3.888432e-01,(48:3.818377e-01,52:2.707298e-01):2.005477e-01):3.432179e-01):4.045690e-01,(((58:9.304034e-01,32:8.582066e-01):1.473210e+00,((68:1.932301e+00,((3:2.852660e-01,4:6.417257e-01):1.370022e+00,(69:2.146340e+00,(33:1.422531e+00,5:1.527991e+00):4.738415e-01):5.922012e-01):8.679333e-02):3.855062e-01,62:2.884730e+00):5.645058e-02):3.498069e-01,(72:8.897775e-01,(((7:4.112148e-01,8:2.824706e-01):3.709074e-01,((2:2.717079e-01,30:3.197847e-01):1.964043e-01,9:2.199345e-01):1.413880e-01):8.183006e-02,((56:9.879770e-02,75:8.576667e-02):3.102039e-02,(45:1.492112e-02,(46:1.485539e-03,51:6.083838e-03):8.532930e-03):1.494899e-01):3.032271e-01):4.754331e-01):7.098249e-01):9.786420e-01):2.494708e-01):3.252464e-02,(63:1.452564e+00,(((34:6.164834e-01,(((((35:4.057338e-01,65:5.234262e-01):7.886416e-02,(73:2.610898e-01,64:1.861658e-01):2.029204e-01):1.914938e-01,26:6.180582e-01):8.004746e-02,47:6.795564e-01):3.879756e-02,(74:3.650195e-01,61:3.080177e-01):3.397899e-01):2.474557e-01):1.288049e-01,31:6.467546e-01):1.194780e-01,(59:7.833784e-02,29:5.276050e-02):6.258674e-01):5.688582e-01):2.376014e-01):2.004702e-01):2.841935e-02,54:1.190027e+00):1.606541e-01,((11:3.388805e+00,((6:9.763174e-02,12:7.452212e-01):1.546063e+00,13:1.113581e+00):9.840985e-02):1.427567e-01,(10:4.540640e-01,36:4.643435e-01):6.260068e-01):1.952430e-01):6.904177e-02,((50:2.794826e-01,22:4.164541e-01):4.309739e-01,70:4.736964e-01):5.659368e-01):2.635755e-01,(67:1.220821e-01,(16:6.618741e-02,60:7.468482e-02):5.328583e-02):4.627298e-01):5.592600e-02):9.519237e-02,57:5.176111e-01,1:8.393829e-01);
   tree gen.544000 = [&U] (57:4.943080e-01,((17:5.531503e-01,(14:2.864372e-01,(37:3.012678e-01,71:2.954649e-01):7.808975e-02):2.406525e-01):1.243562e-01,((67:8.057640e-02,(16:9.245563e-02,60:9.441155e-02):6.673148e-02):4.206143e-01,(((54:1.465670e+00,(((((11:3.554363e+00,((62:2.762655e+00,(72:8.669946e-01,((((30:3.698295e-01,2:2.629844e-01):1.738864e-01,9:2.423978e-01):2.113353e-01,(8:3.485623e-01,7:3.693834e-01):3.157340e-01):1.843692e-01,((45:6.722998e-03,(46:4.709569e-03,51:3.074221e-03):1.540984e-02):1.487323e-01,(56:1.102250e-01,75:1.218911e-01):5.550702e-02):2.514698e-01):7.286695e-01):7.182584e-01):2.372785e-01,((32:9.534090e-01,58:1.149109e+00):1.564434e+00,(68:1.913983e+00,((3:5.492352e-01,4:6.000111e-01):1.223638e+00,(69:2.344473e+00,(5:1.462605e+00,33:1.703552e+00):8.486058e-01):3.885895e-01):3.548599e-01):3.515726e-01):3.659443e-01):6.744799e-01):6.445742e-01,((20:3.814912e-01,(52:4.388357e-01,48:3.229706e-01):2.576436e-01):3.493326e-01,(53:9.567814e-01,(((19:2.311499e-01,18:1.505816e-01):1.393972e-01,42:2.683753e-01):1.857810e-01,23:6.405061e-01):6.368759e-01):1.471383e-01):4.991974e-01):2.698118e-01,((((66:3.745046e-02,38:2.915460e-02):1.418965e-01,27:1.926020e-01):3.815927e-01,41:3.414092e-01):6.819237e-01,(((21:3.885059e-01,49:2.427524e-01):4.050773e-01,55:9.223205e-01):2.274553e-01,((39:9.936405e-02,25:2.109231e-01):1.243230e-01,40:3.385557e-01):5.532413e-01):6.804217e-02):3.234951e-01):8.052811e-03,(63:1.530160e+00,((29:9.555605e-02,59:6.378561e-02):7.838179e-01,((34:8.402739e-01,(47:7.793981e-01,((26:8.718241e-01,((35:4.738107e-01,65:6.453555e-01):1.048736e-01,(64:2.078121e-01,73:3.434604e-01):2.014661e-01):1.221200e-01):1.438736e-01,(74:3.400360e-01,61:4.307528e-01):4.243597e-01):8.165277e-02):1.629890e-01):6.653511e-02,31:7.276020e-01):1.642660e-01):4.382330e-01):2.138048e-01):1.797539e-01,((43:1.518901e-01,28:9.683833e-02):3.978300e-01,(24:2.634958e-01,(15:1.734891e-01,44:1.994083e-01):1.885151e-01):1.927189e-01):5.524337e-01):5.648712e-02):1.304387e-01,((12:8.110432e-01,6:1.893663e-01):2.252677e+00,((10:5.605838e-01,36:5.510948e-01):4.412522e-01,13:1.861803e+00):7.662296e-02):3.766744e-01):1.317374e-01,(70:6.171961e-01,(22:4.528159e-01,50:3.775684e-01):3.927904e-01):5.238127e-01):3.277772e-01):1.134079e-01):7.601448e-02,1:1.012855e+00);
   tree gen.544500 = [&U] (((17:5.393948e-01,((((((((15:1.677219e-01,44:2.104523e-01):1.261465e-01,24:2.302476e-01):2.295551e-01,(28:9.687872e-02,43:1.695005e-01):3.171062e-01):5.109183e-01,54:1.234895e+00):6.753569e-03,((((((39:1.018706e-01,25:2.230779e-01):1.282992e-01,40:2.088376e-01):5.112477e-01,((21:3.748555e-01,49:2.828465e-01):3.347715e-01,55:8.141697e-01):1.947813e-01):2.440443e-01,(41:4.459999e-01,(27:1.920446e-01,(66:5.692855e-02,38:9.766580e-03):1.205217e-01):2.488988e-01):7.505446e-01):2.404641e-01,(((53:7.627893e-01,(((18:1.380053e-01,19:2.360511e-01):1.000731e-01,42:2.801774e-01):1.547150e-01,23:6.620880e-01):5.681397e-01):1.306804e-01,(20:4.035039e-01,(48:3.962343e-01,52:2.801078e-01):2.228016e-01):3.561584e-01):3.816784e-01,((((68:2.005156e+00,((3:2.960215e-01,4:6.960164e-01):1.421676e+00,(69:2.074461e+00,(33:1.476166e+00,5:1.657495e+00):8.715506e-01):5.855735e-01):1.465268e-01):2.436248e-01,62:2.993494e+00):1.942933e-01,(58:9.654828e-01,32:8.905639e-01):1.556076e+00):5.782865e-01,(72:9.233252e-01,(((7:4.267190e-01,8:2.931207e-01):3.296437e-01,((2:2.446858e-01,30:4.053639e-01):1.788368e-01,9:1.981728e-01):1.448751e-01):8.491533e-02,((56:8.917867e-02,75:8.900037e-02):4.599906e-02,(45:1.409555e-02,(46:1.010287e-03,51:6.313220e-03):5.320757e-03):1.551261e-01):3.146598e-01):4.933585e-01):7.713463e-01):1.015540e+00):2.588767e-01):1.124924e-01,(63:1.507330e+00,(((34:6.397269e-01,(((((35:4.210314e-01,65:5.431612e-01):8.183761e-02,(73:2.946269e-01,64:1.429731e-01):1.519998e-01):1.803607e-01,26:6.413611e-01):8.306553e-02,47:7.051780e-01):3.809623e-02,(74:3.787820e-01,61:3.196311e-01):3.526011e-01):2.567857e-01):1.382542e-01,(59:8.129144e-02,29:5.474975e-02):6.804143e-01):1.084176e-01,31:6.711395e-01):6.415025e-01):2.465597e-01):1.792391e-01):1.500619e-01,((11:3.516575e+00,((6:3.449546e-01,12:7.733186e-01):1.604355e+00,13:1.155567e+00):1.021202e-01):2.742967e-01,(10:4.711838e-01,36:5.246099e-01):6.496094e-01):3.511033e-01):1.151135e-01,((50:2.670291e-01,22:4.542709e-01):4.472231e-01,70:6.195115e-01):5.872745e-01):2.735132e-01,(67:1.266850e-01,(16:6.030511e-02,60:7.750069e-02):5.529488e-02):3.909912e-01):1.025724e-01):6.269046e-02,(14:2.448739e-01,(71:2.604668e-01,37:2.830015e-01):1.009016e-01):2.908483e-01):8.745769e-02,57:5.371268e-01,1:8.710305e-01);
   tree gen.545000 = [&U] (((17:5.600872e-01,(14:2.542679e-01,(71:2.739634e-01,37:2.938581e-01):1.047724e-01):3.020059e-01):8.908247e-02,((((((((15:1.741561e-01,44:2.083293e-01):1.283205e-01,24:2.390804e-01):2.383614e-01,(28:1.005952e-01,43:1.760030e-01):3.292712e-01):4.194412e-01,54:1.228012e+00):5.731148e-02,((((((39:9.348130e-02,25:2.316357e-01):1.389273e-01,40:2.168491e-01):5.620268e-01,((21:3.892358e-01,49:2.936972e-01):3.476141e-01,55:8.454031e-01):2.022535e-01):2.527239e-01,(41:4.359161e-01,(27:1.994119e-01,(66:6.136685e-02,38:2.669756e-02):1.251452e-01):2.584471e-01):7.793372e-01):2.496889e-01,(((53:7.920517e-01,(((18:1.638587e-01,19:2.451065e-01):1.966885e-01,42:2.909256e-01):2.067976e-01,23:6.874872e-01):5.135811e-01):1.356936e-01,(20:4.189833e-01,(48:3.009346e-01,52:3.601058e-01):3.648882e-01):3.698214e-01):3.963205e-01,(((68:2.082078e+00,((3:3.073776e-01,4:7.131302e-01):1.476215e+00,(69:2.154042e+00,(33:1.615753e+00,5:1.721080e+00):1.046520e+00):6.080374e-01):1.521479e-01):2.524393e-01,(62:3.108332e+00,(58:9.672900e-01,32:9.247279e-01):1.657165e+00):1.473334e-01):5.337531e-01,(72:9.587460e-01,(((7:4.430889e-01,8:2.766114e-01):3.422896e-01,((2:2.540725e-01,30:4.209146e-01):1.856974e-01,9:2.057751e-01):1.504329e-01):8.817288e-02,((56:9.259976e-02,75:1.125121e-01):4.776369e-02,(45:1.440830e-02,(46:1.402582e-03,51:4.017247e-03):5.237927e-03):1.609091e-01):3.267308e-01):5.359691e-01):8.952477e-01):1.054499e+00):2.688078e-01):1.168079e-01,(63:1.565155e+00,(((34:6.369655e-01,(((((35:4.371831e-01,65:5.639981e-01):8.497709e-02,(73:3.059294e-01,64:1.484579e-01):1.578309e-01):1.872798e-01,26:6.659652e-01):9.742841e-02,47:7.850282e-01):3.955769e-02,(74:3.933129e-01,61:3.318928e-01):3.661277e-01):2.666366e-01):1.435580e-01,(59:8.440997e-02,29:5.685007e-02):7.065166e-01):1.125768e-01,31:7.294503e-01):3.698818e-01):2.560183e-01):1.861151e-01):1.558186e-01,((11:3.651478e+00,((6:3.581879e-01,12:9.437740e-01):1.665901e+00,13:1.199897e+00):1.437737e-01):1.438086e-01,(10:4.793272e-01,36:5.447351e-01):6.745299e-01):3.272084e-01):1.599678e-01,((50:2.772730e-01,22:4.716978e-01):4.643796e-01,70:6.432773e-01):6.098037e-01):2.840058e-01,(67:1.315450e-01,(16:6.261855e-02,60:1.138179e-01):5.741612e-02):4.551092e-01):7.503372e-02):5.005255e-02,57:5.577322e-01,1:9.044452e-01);
   tree gen.545500 = [&U] ((((((((((15:1.676727e-01,44:1.449820e-01):1.793884e-01,24:2.301800e-01):2.294878e-01,(28:9.685029e-02,43:1.694508e-01):3.170132e-01):4.038264e-01,54:1.132095e+00):1.336252e-01,((((((39:9.605027e-02,25:2.230124e-01):1.337554e-01,40:2.087763e-01):5.301098e-01,((21:3.747455e-01,49:2.827635e-01):3.667946e-01,55:8.139308e-01):1.513082e-01):2.433156e-01,(41:4.196880e-01,(27:1.919883e-01,(66:5.908231e-02,38:2.570367e-02):1.204864e-01):2.488258e-01):7.503244e-01):2.403935e-01,(((53:7.625655e-01,(((18:1.946789e-01,19:2.359818e-01):1.439444e-01,42:2.800951e-01):1.990990e-01,23:5.490551e-01):4.944617e-01):1.798629e-01,(20:4.033855e-01,(48:2.897315e-01,52:3.466999e-01):3.513043e-01):3.560538e-01):3.179706e-01,(((68:2.004567e+00,((3:2.959347e-01,4:7.246060e-01):1.421259e+00,(69:2.073852e+00,(33:1.555602e+00,5:1.657009e+00):1.007560e+00):4.342410e-01):3.240279e-01):9.282973e-02,(62:2.992616e+00,(58:9.312801e-01,32:8.903025e-01):1.595472e+00):1.418485e-01):2.262946e-01,(72:9.230542e-01,(((7:4.265938e-01,8:2.663138e-01):2.944631e-01,((2:2.446140e-01,30:4.052449e-01):1.787843e-01,9:1.882946e-01):1.448326e-01):1.687769e-01,((56:8.915250e-02,75:1.083235e-01):4.598556e-02,(45:1.387191e-02,(46:1.350367e-03,51:3.867695e-03):9.355810e-03):1.549189e-01):3.238529e-01):5.160163e-01):8.609029e-01):1.015242e+00):2.588008e-01):1.895758e-01,(63:1.506888e+00,(((34:6.132528e-01,(47:7.558035e-01,((74:3.786708e-01,61:3.195373e-01):3.524976e-01,(((35:4.209078e-01,65:5.430018e-01):7.983714e-02,(73:2.893400e-01,64:1.429311e-01):1.519552e-01):1.803078e-01,26:6.411729e-01):9.380139e-02):3.964892e-02):2.452866e-01):1.220804e-01,(59:8.126759e-02,29:5.320293e-02):6.802147e-01):4.494401e-02,31:7.022946e-01):3.888992e-01):2.338861e-01):1.791865e-01):1.500179e-01,(11:3.515543e+00,(((6:3.337580e-01,12:9.086396e-01):1.648566e+00,13:1.155228e+00):1.109998e-01,(10:4.803942e-01,36:5.244559e-01):5.381515e-01):1.670409e-01):3.239445e-01):2.098396e-01,((50:2.365456e-01,22:4.541376e-01):4.470918e-01,70:6.193297e-01):5.871022e-01):2.734329e-01,(67:1.266479e-01,(16:6.032051e-02,60:1.095808e-01):5.527866e-02):4.381666e-01):7.224040e-02,(17:5.392365e-01,(14:2.448021e-01,(71:2.777963e-01,37:2.829185e-01):6.292276e-02):2.907629e-01):1.242514e-01):5.215773e-02,57:5.369692e-01,1:8.697499e-01);
   tree gen.546000 = [&U] (((67:9.672754e-02,(16:6.218263e-02,60:1.024735e-01):8.105704e-02):4.529201e-01,(((54:1.185014e+00,((((((66:3.749625e-02,38:3.354653e-02):1.188647e-01,27:2.089835e-01):3.820593e-01,41:3.418266e-01):8.516368e-01,(((21:3.432943e-01,49:3.274943e-01):4.341674e-01,55:9.234483e-01):2.971917e-01,((39:1.049151e-01,25:2.538989e-01):1.321486e-01,40:2.909166e-01):5.618682e-01):6.929818e-02):3.238906e-01,(((11:3.244350e+00,((((32:6.176873e-01,58:1.161078e+00):2.070649e+00,62:2.766033e+00):1.655804e-01,(68:2.290395e+00,((3:3.465942e-01,4:6.733603e-01):1.744337e+00,(69:2.469012e+00,(5:1.400330e+00,33:1.705635e+00):6.681348e-01):4.313934e-01):3.651331e-01):2.854570e-01):2.856652e-01,(72:1.325913e+00,((((30:3.766621e-01,2:2.633059e-01):1.740991e-01,9:2.426942e-01):2.063436e-01,(8:4.401238e-01,7:4.548702e-01):2.494682e-01):1.914059e-01,((45:1.642888e-02,(46:1.831475e-03,51:1.296214e-03):1.752302e-02):1.731257e-01,(56:1.103598e-01,75:1.220402e-01):5.557489e-02):1.772037e-01):5.832633e-01):8.337308e-01):6.253221e-01):4.808838e-01,((20:3.819577e-01,(52:4.393723e-01,48:2.932131e-01):2.623257e-01):4.023344e-01,(53:7.249507e-01,(((19:2.011216e-01,18:1.507657e-01):1.950684e-01,42:2.687035e-01):2.283521e-01,23:6.412893e-01):6.376547e-01):1.716044e-01):3.497898e-01):4.386583e-01,(63:1.532031e+00,(31:7.284917e-01,((34:8.413013e-01,(47:7.803511e-01,((26:8.552811e-01,((35:4.743901e-01,65:6.461446e-01):9.623026e-02,(64:2.161066e-01,73:3.438804e-01):2.102379e-01):1.502056e-01):7.869881e-02,(74:3.404518e-01,61:3.178674e-01):3.512065e-01):7.637777e-02):3.033633e-01):8.245924e-02,(29:9.567290e-02,59:7.322247e-02):8.327086e-01):6.082121e-02):4.304608e-01):2.823053e-01):1.315673e-01):1.575470e-01,((43:1.520759e-01,28:9.695674e-02):3.097718e-01,(24:3.093640e-01,(15:1.669994e-01,44:1.996521e-01):1.661717e-01):2.200834e-01):4.521531e-01):1.382349e-01):1.585039e-01,(13:1.864079e+00,((10:5.478773e-01,36:5.126851e-01):3.293195e-01,(12:1.252000e+00,6:1.701993e-01):1.831224e+00):1.113796e-01):4.988547e-01):1.905208e-01,(70:6.155661e-01,(22:4.396814e-01,50:3.856312e-01):4.938283e-01):6.128852e-01):2.285776e-01):9.283042e-02,((17:5.538267e-01,(14:2.867874e-01,(37:3.016362e-01,71:2.961463e-01):8.117667e-02):2.393098e-01):1.185570e-01,57:5.201230e-01):7.269576e-02,1:9.104121e-01);
   tree gen.546500 = [&U] ((((54:1.161302e+00,((((((53:7.721038e-01,(((18:1.449601e-01,19:2.389335e-01):1.394271e-01,42:2.911916e-01):1.920701e-01,23:5.559228e-01):4.422362e-01):1.529857e-01,(20:3.667206e-01,(48:2.907625e-01,52:3.864041e-01):3.071872e-01):3.998441e-01):3.604479e-01,((62:2.982378e+00,((58:9.429288e-01,32:9.014386e-01):1.615429e+00,(68:1.956828e+00,((3:3.695149e-01,4:7.643182e-01):1.944642e+00,(69:1.829107e+00,(33:1.575060e+00,5:1.335987e+00):5.537312e-01):5.246790e-01):2.607138e-01):2.353613e-01):9.945329e-02):1.863200e-01,(72:1.036271e+00,(((7:4.319297e-01,8:2.696449e-01):2.981463e-01,((2:2.476737e-01,30:4.103138e-01):2.050009e-01,9:1.906498e-01):1.081599e-01):1.188749e-01,((56:9.026763e-02,75:1.096784e-01):4.656076e-02,(45:1.265898e-02,(46:3.297085e-03,51:6.225280e-03):1.466250e-02):1.212286e-01):3.250691e-01):5.449021e-01):7.225683e-01):1.171542e+00):3.690008e-01,(63:1.525736e+00,(((34:6.209235e-01,(47:7.652573e-01,((74:3.834073e-01,61:3.229121e-01):3.569067e-01,(((35:4.261726e-01,65:5.497938e-01):8.083576e-02,(73:2.929591e-01,64:1.927359e-01):1.762285e-01):1.240237e-01,26:6.491928e-01):1.509782e-01):7.237421e-02):2.483547e-01):1.236075e-01,(59:8.228410e-02,29:5.386840e-02):7.563697e-01):3.918304e-02,31:7.110790e-01):3.937636e-01):3.257918e-01):6.680453e-02,((((39:1.109742e-01,25:2.341099e-01):1.354284e-01,40:2.113877e-01):4.954768e-01,((21:3.794329e-01,49:2.175599e-01):4.274225e-01,55:8.037308e-01):1.532008e-01):1.847114e-01,(41:4.249375e-01,(27:1.943897e-01,(66:5.982132e-02,38:2.925726e-02):1.124514e-01):2.764729e-01):7.434929e-01):2.427374e-01):2.052955e-01,(((15:1.697700e-01,44:1.619260e-01):1.868690e-01,24:2.104636e-01):2.800376e-01,(28:1.278165e-01,43:1.715703e-01):3.209785e-01):4.088776e-01):4.503140e-02):1.677690e-01,(11:3.514448e+00,(((6:3.111378e-01,12:9.827691e-01):1.641421e+00,13:1.941132e+00):2.500409e-01,(10:5.315239e-01,36:5.310159e-01):3.447164e-01):1.186513e-01):4.158948e-01):1.437362e-01,((50:2.395044e-01,22:4.598181e-01):3.846274e-01,70:5.223815e-01):5.944458e-01):2.983879e-01,(((17:5.994575e-01,(14:2.478641e-01,(71:2.812710e-01,37:2.864573e-01):6.370981e-02):2.943999e-01):7.787520e-02,57:5.436857e-01):5.096207e-02,(67:1.282320e-01,(16:6.107501e-02,60:1.109514e-01):4.503935e-02):4.728496e-01):1.254356e-01,1:8.401472e-01);
   tree gen.547000 = [&U] (((17:5.968330e-01,(14:2.467790e-01,(71:2.800396e-01,37:2.852032e-01):9.606677e-02):2.277595e-01):7.753426e-02,57:5.317473e-01):8.100169e-02,((67:1.276706e-01,(16:6.080762e-02,60:9.023266e-02):4.484217e-02):3.858065e-01,(((54:1.156218e+00,((((((53:7.687235e-01,(((18:1.443254e-01,19:2.378874e-01):1.388167e-01,42:2.899167e-01):1.912292e-01,23:4.583584e-01):4.403000e-01):1.523159e-01,(20:3.651151e-01,(48:2.894895e-01,52:3.847124e-01):3.058423e-01):3.980935e-01):3.588698e-01,((((58:9.707286e-01,32:8.974921e-01):1.654449e+00,(68:2.092845e+00,((3:3.678972e-01,4:5.377507e-01):2.107906e+00,(69:2.341682e+00,(33:1.568165e+00,5:1.330138e+00):6.005540e-01):4.001890e-01):2.595724e-01):2.375722e-01):4.041504e-02,62:2.969321e+00):1.287371e-01,(72:9.565205e-01,(((7:4.300387e-01,8:2.684644e-01):2.862431e-01,((2:2.465894e-01,30:4.085175e-01):2.041034e-01,9:1.898152e-01):1.076864e-01):1.183544e-01,((56:8.987244e-02,75:1.078873e-01):5.570278e-02,(45:1.260356e-02,(46:1.498469e-03,51:3.830983e-03):1.322226e-02):1.206978e-01):3.236459e-01):5.425164e-01):7.194048e-01):1.166413e+00):2.130651e-01,((((39:1.104884e-01,25:2.330849e-01):1.348355e-01,40:2.093403e-01):4.684037e-01,((21:3.777717e-01,49:2.462272e-01):4.005978e-01,55:8.002121e-01):2.466952e-01):2.859013e-01,(41:4.230771e-01,(27:1.935387e-01,(66:5.955942e-02,38:2.178118e-02):1.119590e-01):2.554691e-01):7.402379e-01):1.776450e-01):6.743412e-02,(63:1.519057e+00,(((34:6.182051e-01,(47:7.619069e-01,((74:3.817287e-01,61:3.214984e-01):3.553442e-01,(((35:4.243068e-01,65:5.473867e-01):8.048186e-02,(73:2.916765e-01,64:1.632732e-01):1.618902e-01):1.385615e-01,26:6.463506e-01):1.440527e-01):7.205735e-02):2.350621e-01):6.983370e-02,31:7.079659e-01):1.242069e-01,(59:8.192386e-02,29:5.363256e-02):7.530583e-01):3.920397e-01):3.202324e-01):2.043967e-01,(((15:1.690267e-01,44:1.612170e-01):1.860509e-01,24:2.347550e-01):2.736337e-01,(28:1.272569e-01,43:1.708192e-01):3.195732e-01):4.070875e-01):1.209399e-01):6.491966e-02,(((6:1.629395e-01,12:9.784665e-01):1.634235e+00,13:1.932634e+00):2.489462e-01,((10:5.291969e-01,36:5.382849e-01):3.432072e-01,11:3.241119e+00):1.986863e-01):2.909158e-01):1.431069e-01,((50:2.384558e-01,22:4.578050e-01):3.829435e-01,70:5.200945e-01):5.444953e-01):2.970815e-01):8.006519e-02,1:8.364690e-01);
   tree gen.547500 = [&U] (((17:4.211681e-01,(14:2.273096e-01,(71:2.355079e-01,37:2.809387e-01):9.463034e-02):2.243540e-01):7.637493e-02,57:5.237964e-01):4.605416e-02,((67:1.257616e-01,(16:5.989840e-02,60:8.888346e-02):4.417167e-02):3.800378e-01,(((54:1.138929e+00,((((((53:7.572292e-01,(((18:1.421674e-01,19:2.343304e-01):1.367410e-01,42:2.855818e-01):2.350588e-01,23:4.515048e-01):4.284660e-01):2.232457e-01,(20:3.925921e-01,(48:2.851610e-01,52:3.789600e-01):3.012692e-01):4.182288e-01):4.220966e-01,((((58:9.562138e-01,32:8.840724e-01):1.629711e+00,(68:2.061552e+00,((3:3.623962e-01,4:5.297100e-01):2.076388e+00,(69:2.306668e+00,(33:1.601805e+00,5:1.674120e+00):7.836326e-01):5.596399e-01):2.556911e-01):4.789613e-01):3.981074e-02,62:2.924923e+00):2.732579e-01,(72:9.422182e-01,(((7:4.236085e-01,8:2.644502e-01):2.925630e-01,((2:2.429023e-01,30:4.024091e-01):2.010515e-01,9:1.869770e-01):1.435172e-01):1.165848e-01,((56:8.852863e-02,75:1.079036e-01):7.545770e-02,(45:1.195380e-02,(46:1.142917e-03,51:3.428544e-03):1.302456e-02):1.188931e-01):3.188066e-01):5.344045e-01):7.086480e-01):8.941772e-01):2.098793e-01,((((39:1.088363e-01,25:2.295997e-01):1.572354e-01,40:2.062101e-01):4.393717e-01,((21:3.721231e-01,49:2.425455e-01):3.481126e-01,55:7.882469e-01):2.198074e-01):2.816264e-01,(41:4.167511e-01,(27:1.426068e-01,(66:5.866886e-02,38:2.145550e-02):1.109592e-01):3.392997e-01):7.291695e-01):1.749887e-01):3.281499e-02,(63:1.496343e+00,(((34:6.089614e-01,(47:7.505146e-01,((74:3.760210e-01,61:3.166912e-01):3.500309e-01,(((35:4.179624e-01,65:5.392020e-01):7.927846e-02,(73:2.873152e-01,64:1.608319e-01):1.594695e-01):1.364897e-01,26:6.366861e-01):1.418988e-01):4.917823e-02):2.315473e-01):6.878951e-02,31:6.973801e-01):8.419359e-02,(59:8.069889e-02,29:5.283062e-02):7.417983e-01):3.861778e-01):3.154441e-01):1.994114e-01,(((15:1.664993e-01,44:1.588064e-01):1.676231e-01,24:2.312448e-01):2.695422e-01,(28:1.253541e-01,43:1.682650e-01):3.147948e-01):4.010005e-01):1.118019e-01):6.394895e-02,(((10:5.142100e-01,36:5.302362e-01):3.266138e-01,11:3.635948e+00):1.931670e-01,((6:2.386999e-01,12:9.638360e-01):1.491288e+00,13:1.724056e+00):2.452239e-01):3.083873e-01):1.409671e-01,((50:2.348903e-01,22:4.509597e-01):3.772175e-01,70:5.123178e-01):5.363538e-01):1.958679e-01):7.886802e-02,1:7.841382e-01);
   tree gen.548000 = [&U] (((17:4.178088e-01,(14:2.254966e-01,(71:2.336295e-01,37:2.786979e-01):7.678028e-02):2.225645e-01):9.832072e-02,((67:1.247585e-01,(16:5.942064e-02,60:9.742094e-02):4.466196e-02):3.770065e-01,(((54:1.129845e+00,((((((53:7.511894e-01,(((18:1.410335e-01,19:2.324614e-01):1.356504e-01,42:2.833039e-01):2.622822e-01,23:4.479036e-01):4.250485e-01):2.214650e-01,(20:3.894607e-01,(48:2.828865e-01,52:3.759374e-01):2.988663e-01):4.148929e-01):4.727111e-01,((((58:9.485869e-01,32:8.770209e-01):1.487333e+00,(68:2.045109e+00,((3:3.595057e-01,4:5.254849e-01):1.296925e+00,(69:2.288269e+00,(33:1.589029e+00,5:1.431855e+00):6.965419e-01):5.551761e-01):2.536517e-01):4.751411e-01):1.453401e-02,62:2.901593e+00):2.703774e-01,(72:9.347029e-01,(((7:4.202298e-01,8:2.623409e-01):2.902295e-01,((2:2.409648e-01,30:3.991994e-01):1.994479e-01,9:1.854856e-01):1.423725e-01):9.310909e-02,((56:8.782251e-02,75:9.774290e-02):4.521916e-02,(45:1.185845e-02,(46:1.604373e-03,51:3.401198e-03):1.292067e-02):1.179448e-01):3.299700e-01):5.301420e-01):7.029957e-01):1.014309e+00):2.082053e-01,((((39:1.079682e-01,25:2.277684e-01):1.559812e-01,40:2.045654e-01):4.358672e-01,((21:3.691550e-01,49:2.406109e-01):3.453360e-01,55:7.819598e-01):2.902664e-01):9.028025e-02,(41:4.134270e-01,(27:1.414693e-01,(66:5.820091e-02,38:2.128437e-02):1.720031e-01):3.365934e-01):7.233536e-01):3.619273e-01):2.329381e-02,(63:1.285628e+00,(((34:6.041042e-01,(47:7.445284e-01,((74:3.730218e-01,61:3.141652e-01):3.472390e-01,(((35:4.065667e-01,65:5.349012e-01):8.822619e-02,(73:2.690925e-01,64:1.444196e-01):1.581976e-01):1.354010e-01,26:6.496988e-01):1.407670e-01):4.968020e-02):2.297005e-01):1.175236e-01,31:6.918177e-01):1.215365e-01,(59:8.005523e-02,29:5.240924e-02):7.358816e-01):3.051170e-01):2.846202e-01):1.978209e-01,(((15:2.040703e-01,44:1.823300e-01):1.151813e-01,24:2.607978e-01):2.826855e-01,(28:1.178834e-01,43:1.669229e-01):3.122840e-01):3.978021e-01):1.154534e-01):5.009493e-02,(((10:5.101086e-01,36:5.260070e-01):3.240087e-01,11:3.325293e+00):1.916263e-01,((6:2.367960e-01,12:9.561483e-01):2.141885e+00,13:1.710305e+00):1.896294e-01):4.143368e-01):1.398428e-01,((50:2.330168e-01,22:4.825701e-01):3.742088e-01,70:5.082315e-01):5.320757e-01):2.229899e-01):7.823896e-02):2.451262e-02,57:5.038169e-01,1:7.778838e-01);
   tree gen.548500 = [&U] (((17:5.456130e-01,(14:2.328856e-01,(71:2.412850e-01,37:2.878302e-01):7.929621e-02):2.298575e-01):1.015425e-01,((67:1.288466e-01,(16:7.779068e-02,60:1.006132e-01):3.099641e-02):3.893602e-01,(((54:1.258312e+00,((((((53:7.758043e-01,(((18:1.456548e-01,19:2.400786e-01):1.400953e-01,42:2.876423e-01):2.708767e-01,23:5.574301e-01):4.389764e-01):2.287220e-01,(20:3.185208e-01,(48:2.921561e-01,52:3.851570e-01):3.086595e-01):4.347480e-01):4.882008e-01,((((58:9.796701e-01,32:9.057590e-01):1.311134e+00,62:2.996672e+00):1.062291e-02,(68:2.112123e+00,((3:3.712859e-01,4:5.427040e-01):1.339423e+00,(69:2.363251e+00,(33:1.641098e+00,5:1.201410e+00):7.193661e-01):5.733681e-01):2.619633e-01):4.907104e-01):2.792371e-01,(72:9.653311e-01,(((7:4.339998e-01,8:2.709373e-01):2.892726e-01,((2:2.488608e-01,30:4.122804e-01):1.620410e-01,9:1.915636e-01):1.470377e-01):8.977323e-02,((56:9.040342e-02,75:1.009457e-01):5.611888e-02,(45:1.065823e-02,(46:3.180553e-03,51:3.017989e-03):1.162425e-02):1.218096e-01):3.407824e-01):5.475136e-01):7.260314e-01):1.047546e+00):2.194821e-01,(63:1.382638e+00,(31:7.144870e-01,((59:8.267847e-02,29:5.412658e-02):7.599948e-01,(34:6.238994e-01,(47:7.689250e-01,((74:3.691783e-01,61:3.244597e-01):2.888600e-01,(((35:4.198890e-01,65:5.524288e-01):9.111717e-02,(73:2.779100e-01,64:1.922188e-01):1.633814e-01):1.398378e-01,26:6.709880e-01):1.453796e-01):5.130811e-02):2.372273e-01):1.213746e-01):6.453350e-02):3.110846e-01):3.010119e-01):6.065239e-02,((((39:1.115061e-01,25:2.352319e-01):1.610924e-01,40:2.456681e-01):4.441543e-01,((21:3.491181e-01,49:2.484952e-01):3.566519e-01,55:1.003470e+00):1.884124e-01):2.281962e-01,(41:4.269741e-01,(27:1.461050e-01,(66:6.010803e-02,38:2.198181e-02):1.776393e-01):3.476228e-01):7.470563e-01):3.737869e-01):2.043030e-01,(((15:2.107572e-01,44:1.883046e-01):1.189556e-01,24:2.693435e-01):2.066109e-01,(28:1.217462e-01,43:1.723926e-01):3.225168e-01):4.108372e-01):2.792948e-02):9.872462e-02,(((10:5.268238e-01,36:5.432431e-01):5.224661e-01,11:3.434256e+00):1.449540e-02,((6:8.491681e-02,12:9.874792e-01):2.410160e+00,13:1.766348e+00):3.455354e-01):4.279137e-01):1.297726e-01,((50:2.406809e-01,22:4.983829e-01):3.864708e-01,70:5.248852e-01):5.437146e-01):2.891826e-01):8.080268e-02):2.531584e-02,57:4.683473e-01,1:8.033734e-01);
   tree gen.549000 = [&U] (((17:5.139312e-01,(14:2.199793e-01,(71:2.279132e-01,37:3.135522e-01):7.490169e-02):2.171190e-01):9.591509e-02,((67:1.217060e-01,(16:7.347959e-02,60:9.503733e-02):2.927862e-02):3.677823e-01,(((54:1.188577e+00,((((((53:7.328100e-01,(((18:1.375828e-01,19:2.267737e-01):1.508771e-01,42:2.385575e-01):2.558650e-01,23:5.265378e-01):4.146488e-01):2.160464e-01,(20:3.008687e-01,(48:2.759651e-01,52:3.638119e-01):2.915539e-01):4.106547e-01):3.666032e-01,((62:2.793636e+00,((68:1.995071e+00,((3:3.507096e-01,4:5.126278e-01):1.265193e+00,(69:2.232282e+00,(33:1.550150e+00,5:1.047339e+00):6.794996e-01):4.582314e-01):2.474456e-01):4.635157e-01,(58:9.362999e-01,32:8.555627e-01):1.219454e+00):1.667371e-02):2.750048e-01,(72:9.118334e-01,(((7:4.099480e-01,8:3.376143e-01):2.732414e-01,((2:2.350691e-01,30:3.894322e-01):1.530609e-01,9:2.331585e-01):1.388890e-01):1.046627e-01,((56:8.539335e-02,75:7.551196e-02):4.444927e-02,(45:1.006756e-02,(46:2.309559e-03,51:2.850735e-03):1.502224e-02):1.150590e-01):2.541073e-01):5.171710e-01):6.857954e-01):9.894917e-01):2.073187e-01,(63:1.306014e+00,(31:6.748909e-01,((59:7.809651e-02,29:7.258478e-02):7.178767e-01,(34:5.893235e-01,(47:7.263119e-01,((74:3.487188e-01,61:3.064785e-01):4.686764e-01,(((35:3.966192e-01,65:5.218137e-01):6.252234e-02,(73:2.625085e-01,64:1.815662e-01):1.790357e-01):8.667686e-02,26:6.841065e-01):1.049194e-01):5.395885e-02):2.240804e-01):1.146481e-01):6.095711e-02):4.621823e-01):1.995202e-01):5.729110e-02,((((39:1.053266e-01,25:2.221956e-01):1.521648e-01,40:2.320535e-01):4.195397e-01,((21:3.297703e-01,49:2.347238e-01):3.368866e-01,55:9.478587e-01):1.779707e-01):2.155498e-01,(41:4.033116e-01,(27:1.380080e-01,(66:3.815366e-02,38:2.076360e-02):1.677947e-01):3.283579e-01):7.056552e-01):2.057471e-01):1.929808e-01,(((15:1.990773e-01,44:1.778690e-01):1.376424e-01,24:2.544168e-01):1.951607e-01,(28:1.149991e-01,43:1.374795e-01):3.046433e-01):3.880690e-01):6.711936e-02):1.002651e-01,(((10:4.976277e-01,36:5.131371e-01):4.935116e-01,11:3.243933e+00):6.878371e-03,((6:8.021080e-02,12:9.327541e-01):2.276591e+00,13:1.818623e+00):3.591424e-04):4.041991e-01):1.225807e-01,((50:2.273426e-01,22:4.707630e-01):3.650530e-01,70:5.010011e-01):5.135824e-01):2.731564e-01):7.632468e-02):2.391286e-02,57:4.423920e-01,1:7.588512e-01);
   tree gen.549500 = [&U] (((17:5.222768e-01,(14:2.235515e-01,(71:2.316143e-01,37:3.186439e-01):7.611800e-02):2.206447e-01):9.747264e-02,57:4.495759e-01):6.449661e-02,((67:1.236824e-01,(16:7.467281e-02,60:9.658062e-02):2.922357e-02):3.737546e-01,(((54:1.344826e+00,((((((53:7.447099e-01,(((18:1.398170e-01,19:2.304563e-01):1.533272e-01,42:2.424314e-01):2.600199e-01,23:4.196636e-01):4.730226e-01):2.195547e-01,(20:3.057544e-01,(48:2.804464e-01,52:3.697198e-01):2.962884e-01):4.173232e-01):3.952669e-01,(((58:9.515043e-01,32:8.694560e-01):1.239256e+00,((68:2.027469e+00,((3:3.564047e-01,4:5.630128e-01):1.285739e+00,(69:2.268532e+00,(33:1.575322e+00,5:1.064346e+00):6.905338e-01):4.656726e-01):2.514638e-01):2.367595e-01,62:2.839001e+00):1.068200e-01):4.147306e-01,(72:9.773183e-01,(((7:4.166050e-01,8:3.430967e-01):2.776785e-01,((2:2.388864e-01,30:3.681215e-01):1.555464e-01,9:2.369447e-01):1.503733e-01):1.063623e-01,((56:8.678004e-02,75:7.673818e-02):8.059036e-02,(45:1.126248e-02,(46:2.217937e-03,51:2.223398e-03):8.274243e-03):1.137897e-01):3.088000e-01):4.942323e-01):7.721154e-01):1.005560e+00):2.893080e-01,(63:1.327222e+00,(31:6.858503e-01,((59:7.678762e-02,29:7.376347e-02):6.871187e-01,(34:5.988934e-01,(47:7.378236e-01,((74:3.543816e-01,61:3.114553e-01):4.762871e-01,(((35:4.030598e-01,65:5.302874e-01):6.353763e-02,(73:2.667714e-01,64:1.716788e-01):1.819430e-01):8.808438e-02,26:6.952155e-01):1.066232e-01):9.052324e-02):2.322093e-01):1.165098e-01):2.456343e-02):4.696876e-01):2.027602e-01):1.119226e-01,((((39:1.070369e-01,25:2.258038e-01):1.546358e-01,40:2.358217e-01):4.495281e-01,((21:3.351254e-01,49:2.385355e-01):3.423573e-01,55:8.439005e-01):1.808608e-01):2.190501e-01,(41:4.098609e-01,(27:1.402491e-01,(66:3.877323e-02,38:4.422340e-02):1.705195e-01):3.336900e-01):7.171142e-01):2.119302e-01):1.961145e-01,(((15:1.686780e-01,44:1.807573e-01):1.398775e-01,24:2.585482e-01):2.139409e-01,(28:1.168666e-01,43:1.397120e-01):3.095903e-01):3.943708e-01):6.820929e-02):1.018933e-01,(13:1.848155e+00,((10:4.996956e-01,36:5.214698e-01):4.929981e-01,(11:3.296610e+00,(6:1.281373e-01,12:9.479009e-01):2.261096e+00):4.672768e-04):7.191683e-03):4.107628e-01):1.245713e-01,((50:2.310344e-01,22:4.784076e-01):3.709810e-01,70:5.091368e-01):5.219224e-01):1.955134e-01):8.405123e-02,1:7.711741e-01);
   tree gen.550000 = [&U] (((67:1.131109e-01,(16:7.396472e-02,60:7.953950e-02):4.451948e-02):4.851951e-01,((17:4.980089e-01,(14:2.475713e-01,(37:2.586382e-01,71:2.115645e-01):9.482943e-02):1.894985e-01):1.457327e-01,57:5.438699e-01):8.364398e-02):8.173462e-02,(((((43:1.367488e-01,28:1.010542e-01):2.983288e-01,(24:2.766054e-01,(15:1.885799e-01,44:1.795300e-01):1.166596e-01):2.009272e-01):5.449316e-01,(((63:1.270975e+00,(31:6.645277e-01,((34:6.695985e-01,(47:7.015964e-01,((26:8.353625e-01,((35:4.570324e-01,65:5.810225e-01):5.595145e-02,(64:1.824697e-01,73:3.018829e-01):1.856628e-01):1.566732e-01):6.827494e-02,(74:3.579737e-01,61:2.858310e-01):3.582898e-01):6.489745e-02):1.455259e-01):1.122688e-01,(29:6.798210e-02,59:4.939419e-02):7.481084e-01):9.447730e-02):4.627656e-01):1.785366e-01,(((11:2.917366e+00,((72:8.539078e-01,((((30:3.404415e-01,2:2.367685e-01):1.683460e-01,9:2.355832e-01):1.221013e-01,(8:3.957656e-01,7:3.663030e-01):2.809479e-01):2.396790e-01,((45:9.872777e-03,(46:3.201154e-03,51:1.546406e-03):7.992694e-03):1.300710e-01,(56:8.666119e-02,75:7.591347e-02):6.497226e-02):2.060815e-01):4.378762e-01):7.305951e-01,(((3:3.169795e-01,4:7.166105e-01):1.568533e+00,(69:2.329135e+00,(5:1.146269e+00,33:2.089799e+00):4.673209e-01):9.461640e-01):3.040716e-01,((62:2.402564e+00,68:1.972845e+00):7.636267e-02,(32:7.601316e-01,58:1.162004e+00):1.507009e+00):2.237690e-01):1.928014e-01):6.931646e-01):4.565217e-01,((20:3.673306e-01,(52:4.341242e-01,48:2.650260e-01):3.091756e-01):4.651568e-01,(53:7.991338e-01,(((19:1.900094e-01,18:1.808706e-01):1.814401e-01,42:2.534903e-01):1.649633e-01,23:5.237878e-01):6.223203e-01):1.715755e-01):3.743972e-01):2.602460e-01,((((66:4.012678e-02,38:2.616986e-02):1.296036e-01,27:1.655386e-01):3.815126e-01,41:2.745575e-01):6.971960e-01,(((21:3.649705e-01,49:3.450093e-01):3.924347e-01,55:8.828243e-01):2.023143e-01,((39:1.029366e-01,25:2.253104e-01):1.261731e-01,40:2.180562e-01):4.580298e-01):1.723493e-01):2.964276e-01):2.387660e-02):1.793381e-01,54:1.382863e+00):6.627051e-02):6.437681e-02,((10:5.107932e-01,36:5.066096e-01):5.400820e-01,((12:1.102514e+00,6:2.877881e-01):1.259214e+00,13:1.536766e+00):4.951319e-01):3.277581e-01):1.403306e-01,(70:6.213427e-01,(22:3.832215e-01,50:3.138378e-01):4.232546e-01):4.656783e-01):1.898934e-01,1:8.023237e-01);
   tree gen.550500 = [&U] (((67:1.279127e-01,(16:7.722686e-02,60:1.043773e-01):4.394610e-02):4.153120e-01,((17:5.418913e-01,(14:2.052712e-01,(71:2.943124e-01,37:3.295426e-01):6.176481e-02):2.314640e-01):7.058192e-02,57:4.649528e-01):7.385190e-02):8.750455e-02,(((54:1.390823e+00,((((((53:6.741036e-01,(((18:1.483276e-01,19:2.078295e-01):1.421208e-01,42:2.507233e-01):2.689134e-01,23:4.340174e-01):4.924727e-01):2.270642e-01,(20:3.767953e-01,(48:2.545474e-01,52:3.823654e-01):3.319286e-01):4.315970e-01):4.087863e-01,(((68:2.096814e+00,((3:3.784218e-01,4:5.822696e-01):1.460691e+00,(69:2.092149e+00,(33:1.629203e+00,5:1.410680e+00):3.848606e-01):5.124030e-01):3.682671e-01):2.371104e-01,((58:9.840487e-01,32:7.973253e-01):1.620246e+00,62:2.854223e+00):2.124338e-01):3.731898e-01,(72:1.010746e+00,(((7:3.214378e-01,8:3.548317e-01):2.198419e-01,((2:1.915420e-01,30:3.807124e-01):1.386160e-01,9:2.450490e-01):1.727465e-01):1.081984e-01,((56:8.974818e-02,75:7.936287e-02):5.235834e-02,(45:1.164770e-02,(46:2.293797e-03,51:4.576787e-03):2.984169e-03):1.176816e-01):3.193620e-01):5.111366e-01):7.985242e-01):9.712875e-01):2.012764e-01,(63:1.372617e+00,(31:7.093085e-01,((59:4.205486e-02,29:7.628641e-02):7.106203e-01,(34:6.193775e-01,(47:7.115940e-01,((74:3.665025e-01,61:2.778567e-01):4.925776e-01,(((35:4.168457e-01,65:5.484248e-01):8.813778e-02,(73:2.364971e-01,64:1.970152e-01):1.549695e-01):9.009764e-02,26:7.712203e-01):1.102700e-01):9.361942e-02):2.468725e-01):1.286834e-01):3.721991e-02):4.439231e-01):2.096952e-01):1.269550e-01,((((39:1.106979e-01,25:2.335269e-01):1.599248e-01,40:2.438876e-01):4.649033e-01,((21:3.998158e-01,49:2.466941e-01):3.540669e-01,55:8.727645e-01):2.607529e-01):1.915028e-01,(41:4.238794e-01,(27:1.987371e-01,(66:4.009939e-02,38:1.980120e-02):9.223414e-02):3.543542e-01):7.416417e-01):2.243165e-01):1.831979e-01,(((15:1.744473e-01,44:1.983935e-01):1.693814e-01,24:2.673914e-01):1.558183e-01,(28:1.417750e-01,43:1.444906e-01):3.201793e-01):4.078595e-01):7.054226e-02):7.906491e-02,(13:1.759936e+00,(((10:4.401856e-01,36:5.393057e-01):5.343325e-01,11:3.409365e+00):1.807650e-03,(6:2.146219e-01,12:9.803221e-01):2.595113e+00):3.761128e-02):3.940457e-01):2.093741e-01,((50:3.730022e-01,22:4.625633e-01):4.339073e-01,70:6.509630e-01):5.624180e-01):1.782341e-01,1:9.112635e-01);
   tree gen.551000 = [&U] (((67:1.304704e-01,(16:7.877107e-02,60:1.064644e-01):4.482484e-02):4.236165e-01,((17:5.527268e-01,(14:2.340841e-01,(71:3.001974e-01,37:3.361320e-01):1.342190e-01):1.926608e-01):7.199326e-02,57:4.742499e-01):7.532863e-02):1.020659e-01,(((54:1.418634e+00,((((((53:6.875829e-01,(((18:1.512935e-01,19:2.319388e-01):1.449626e-01,42:2.557367e-01):2.699047e-01,23:4.426959e-01):5.023201e-01):2.316045e-01,(20:3.843296e-01,(48:2.596373e-01,52:3.846330e-01):2.501008e-01):4.402271e-01):3.764472e-01,(((68:2.138742e+00,((3:3.859887e-01,4:6.396149e-01):1.489898e+00,(69:2.133983e+00,(33:1.696015e+00,5:1.438888e+00):3.925562e-01):6.991285e-01):4.077566e-01):2.914097e-01,((58:1.003726e+00,32:8.132685e-01):1.652644e+00,62:2.911296e+00):2.166816e-01):3.360283e-01,(72:1.030956e+00,(((7:3.278652e-01,8:3.619268e-01):2.242378e-01,((2:2.610536e-01,30:3.883250e-01):1.743974e-01,9:2.479188e-01):1.762007e-01):1.103619e-01,((56:9.154277e-02,75:8.094979e-02):5.340528e-02,(45:1.500257e-02,(46:3.148428e-03,51:4.668304e-03):1.245251e-03):1.200348e-01):3.257479e-01):5.213572e-01):8.905204e-01):9.907092e-01):2.716300e-01,(63:1.211341e+00,(((34:6.317624e-01,(47:7.258229e-01,((74:3.738311e-01,61:2.834127e-01):5.024271e-01,(((35:4.251809e-01,65:5.342805e-01):8.990017e-02,(73:2.412261e-01,64:2.009547e-01):1.580682e-01):9.189921e-02,26:7.866415e-01):1.124749e-01):4.483402e-02):1.992440e-01):1.312565e-01,31:7.234917e-01):3.640807e-02,(59:4.289578e-02,29:7.781182e-02):7.248298e-01):4.693697e-01):2.138883e-01):1.294936e-01,((((39:1.347520e-01,25:2.381965e-01):1.631227e-01,40:2.487643e-01):4.741994e-01,((21:4.078104e-01,49:2.516270e-01):3.611468e-01,55:8.902161e-01):2.659669e-01):1.602105e-01,(41:4.562730e-01,(27:2.027110e-01,(66:3.600341e-02,38:2.019714e-02):1.009497e-01):3.614398e-01):7.564714e-01):2.832110e-01):1.868611e-01,(((15:1.779355e-01,44:2.023606e-01):1.196415e-01,24:2.727381e-01):1.073084e-01,(28:1.446099e-01,43:1.473798e-01):3.414281e-01):4.930209e-01):6.591203e-02):8.064587e-02,((6:2.189134e-01,12:9.999244e-01):1.825994e+00,(((10:4.489875e-01,36:5.500896e-01):4.211090e-01,11:3.477538e+00):3.994868e-03,13:1.795127e+00):3.836335e-02):4.019250e-01):2.135607e-01,((50:3.804606e-01,22:4.718126e-01):4.425836e-01,70:6.932518e-01):4.941259e-01):1.817980e-01,1:8.842087e-01);
   tree gen.551500 = [&U] (((67:1.174882e-01,(16:5.573361e-02,60:8.310536e-02):5.220669e-02):4.807833e-01,((17:5.172814e-01,(14:2.679251e-01,(37:2.758852e-01,71:2.281148e-01):1.520453e-01):2.260528e-01):9.568745e-02,57:5.649171e-01):8.090493e-02):1.030034e-01,(((54:1.436378e+00,(((63:1.320160e+00,(31:6.886297e-01,((34:6.955113e-01,(29:7.339525e-02,59:5.885832e-02):7.966383e-01):1.375393e-01,(47:7.287475e-01,((26:8.676902e-01,((35:4.747191e-01,(64:1.895311e-01,73:2.842106e-01):1.928478e-01):1.191825e-01,65:6.035075e-01):9.653733e-02):7.091711e-02,(74:3.382575e-01,61:3.187214e-01):3.721552e-01):1.637393e-01):1.770717e-01):1.517914e-01):3.712212e-01):3.331212e-01,(((11:2.844153e+00,((72:8.901819e-01,((((30:3.536162e-01,2:2.459312e-01):1.894458e-01,9:2.447000e-01):1.688381e-01,(8:4.110813e-01,7:3.804785e-01):2.918204e-01):2.489543e-01,((45:1.025484e-02,(46:3.117267e-03,51:4.609863e-03):7.116702e-03):1.154180e-01,(56:1.387701e-01,75:8.727669e-02):7.878849e-02):2.249494e-01):4.727498e-01):9.840317e-01,(((69:2.419270e+00,(5:1.169673e+00,33:1.851603e+00):9.342982e-01):6.818573e-01,(68:2.595842e+00,(3:4.186351e-01,4:7.756713e-01):1.994214e+00):1.361183e-01):1.715073e-01,(62:2.495541e+00,(32:7.895480e-01,58:1.285883e+00):1.565329e+00):2.254880e-01):3.551285e-01):7.815162e-01):4.781508e-01,((20:3.815460e-01,(52:3.855455e-01,48:2.752823e-01):3.101890e-01):4.831579e-01,(53:8.300595e-01,(((19:1.973626e-01,18:2.013518e-01):9.393884e-02,42:3.281416e-01):1.928385e-01,23:5.440578e-01):5.719984e-01):1.215959e-01):3.931647e-01):2.401194e-01,((((66:4.167965e-02,38:2.757645e-02):1.354387e-01,27:1.719448e-01):4.289589e-01,41:2.851826e-01):7.795837e-01,(((21:3.790945e-01,49:3.583608e-01):4.076216e-01,55:9.169887e-01):2.101436e-01,((39:1.196957e-01,25:1.915701e-01):1.580824e-01,40:2.264948e-01):6.395592e-01):1.778912e-01):3.078991e-01):2.805664e-02):2.624187e-01,((43:1.446302e-01,28:1.049649e-01):3.098739e-01,(24:2.873097e-01,(15:1.596595e-01,44:1.808119e-01):1.266903e-01):2.276820e-01):5.570772e-01):9.642192e-02):1.407001e-01,((10:5.305604e-01,36:5.262149e-01):5.609827e-01,((12:9.019676e-01,6:2.971900e-01):1.307944e+00,13:1.698689e+00):2.671911e-01):3.259232e-01):1.134666e-01,(70:5.736027e-01,(22:3.980518e-01,50:3.407484e-01):3.656887e-01):4.836996e-01):2.816877e-01,1:8.333728e-01);
   tree gen.552000 = [&U] (((67:1.356319e-01,(16:8.188730e-02,60:9.211750e-02):4.659813e-02):4.403750e-01,((17:5.745930e-01,(14:2.433446e-01,(71:3.120734e-01,37:3.494296e-01):1.395288e-01):2.281722e-01):7.583896e-02,57:4.930115e-01):7.830868e-02):2.535419e-01,(((54:1.474756e+00,((((((53:7.147841e-01,(((18:1.752646e-01,19:2.411144e-01):1.506974e-01,42:2.658538e-01):2.805822e-01,23:4.602093e-01):5.221922e-01):2.407669e-01,(20:4.692839e-01,(48:2.699087e-01,52:3.998493e-01):2.066963e-01):5.321337e-01):3.913397e-01,(((68:2.223352e+00,((3:4.041384e-01,4:6.649184e-01):1.701701e+00,(69:2.218405e+00,(33:1.375569e+00,5:1.555366e+00):9.975982e-01):6.143980e-01):2.891051e-01):2.653910e-01,((58:1.043434e+00,32:8.698272e-01):1.651807e+00,62:3.026468e+00):1.281792e-01):4.166002e-01,(72:1.131943e+00,(((7:3.408358e-01,8:4.537995e-01):2.851440e-01,((2:2.713810e-01,30:4.036874e-01):1.812967e-01,9:2.577266e-01):1.695168e-01):1.544065e-01,((56:9.307883e-02,75:8.415221e-02):4.932718e-02,(45:1.583125e-02,(46:3.272981e-03,51:2.843841e-03):1.983077e-03):1.281198e-01):3.386346e-01):5.419824e-01):9.257499e-01):1.029902e+00):2.879518e-01,(63:1.259262e+00,(((34:6.311371e-01,(47:7.545369e-01,((74:3.886200e-01,61:2.946246e-01):5.223034e-01,(((35:4.420013e-01,65:5.554170e-01):1.029692e-01,(73:2.507691e-01,64:2.327585e-01):1.698251e-01):9.553480e-02,26:7.778217e-01):1.169245e-01):6.352089e-02):2.544906e-01):1.115246e-01,(59:7.446217e-02,29:9.234815e-02):7.535044e-01):3.784840e-02,31:7.521135e-01):4.775006e-01):2.141653e-01):2.836594e-02,((((39:1.325944e-01,25:2.476197e-01):1.709832e-01,40:2.451160e-01):5.073654e-01,((21:3.840561e-01,49:2.615815e-01):3.567842e-01,55:9.254336e-01):2.764887e-01):2.018496e-01,(41:4.743234e-01,(27:2.107304e-01,(66:5.906988e-02,38:2.064023e-02):1.049433e-01):3.757386e-01):7.863979e-01):2.944150e-01):1.942534e-01,(((15:1.849747e-01,44:2.103661e-01):1.286443e-01,24:2.835277e-01):1.654987e-01,(28:1.180073e-01,43:1.375696e-01):3.549352e-01):4.529345e-01):1.200034e-02):1.278579e-01,((((10:4.311790e-01,36:4.586689e-01):5.126777e-01,11:3.982705e+00):2.476146e-02,13:2.497434e+00):1.714975e-02,(6:2.088687e-01,12:1.039482e+00):2.178408e+00):4.439939e-01):2.002498e-01,((50:3.955119e-01,22:3.281212e-01):4.752201e-01,70:7.206772e-01):3.735607e-01):1.729836e-01,1:7.317215e-01);
   tree gen.552500 = [&U] (((((((((53:7.930705e-01,(((18:1.725279e-01,19:2.373496e-01):1.483443e-01,42:2.617027e-01):2.762011e-01,23:4.530234e-01):5.140385e-01):2.885926e-01,(20:4.094184e-01,(48:2.656943e-01,52:3.936060e-01):2.034688e-01):5.238248e-01):3.852292e-01,(((68:2.188635e+00,((3:3.978281e-01,4:6.545362e-01):1.675131e+00,(69:2.183766e+00,(33:1.354091e+00,5:1.531080e+00):9.820213e-01):4.735374e-01):6.991071e-01):9.703650e-02,((58:1.027141e+00,32:8.562454e-01):1.626015e+00,62:2.979212e+00):5.924481e-02):4.100953e-01,(72:1.067690e+00,(((7:3.814694e-01,8:2.800219e-01):2.806916e-01,((2:2.671436e-01,30:3.973841e-01):1.784659e-01,9:2.537024e-01):1.668699e-01):1.519955e-01,((56:9.162546e-02,75:8.011039e-02):6.159525e-02,(45:1.785134e-02,(46:2.210335e-03,51:2.799436e-03):2.928210e-03):1.261192e-01):3.333471e-01):5.335197e-01):9.112949e-01):1.013821e+00):2.737880e-01,((((39:1.563278e-01,25:2.437533e-01):1.683135e-01,40:2.412886e-01):4.994433e-01,((21:3.780593e-01,49:2.484288e-01):4.605683e-01,55:9.109836e-01):1.920221e-01):1.986979e-01,(41:4.669171e-01,(27:2.074400e-01,(66:5.814754e-02,38:2.031795e-02):1.033047e-01):3.698717e-01):7.741188e-01):2.898179e-01):2.792303e-02,(63:1.239599e+00,(((34:6.212823e-01,(47:7.427553e-01,((74:3.825520e-01,61:3.050164e-01):5.141480e-01,(((35:4.350997e-01,65:5.467445e-01):1.013614e-01,(73:2.468535e-01,64:2.291241e-01):1.671734e-01):9.404309e-02,26:7.656765e-01):2.082154e-01):6.252905e-02):2.361849e-01):1.097833e-01,(59:7.329949e-02,29:9.090619e-02):7.417390e-01):3.725742e-02,31:7.403697e-01):4.700447e-01):2.108213e-01):1.734027e-01,(54:1.224436e+00,(((15:1.820865e-01,44:1.659699e-01):1.561137e-01,24:2.791006e-01):1.932221e-01,(28:1.161647e-01,43:1.354215e-01):3.493931e-01):4.083745e-01):6.187228e-02):1.245683e-01,(13:2.466085e+00,(((10:4.244464e-01,36:4.515070e-01):3.358334e-01,11:3.920518e+00):5.613355e-02,(6:1.420088e-01,12:9.297934e-01):2.144393e+00):1.753392e-02):4.274715e-01):1.971231e-01,((67:1.335141e-01,(16:8.060868e-02,60:6.607237e-02):3.820260e-02):4.334989e-01,((17:5.656211e-01,(14:2.395450e-01,(71:3.072006e-01,37:3.439735e-01):1.373502e-01):2.246095e-01):7.175018e-02,57:4.853134e-01):1.257287e-01):2.602971e-01):1.490861e-01,((50:3.893362e-01,22:4.218151e-01):3.391127e-01,70:7.094243e-01):5.277711e-01,1:7.202961e-01);
   tree gen.553000 = [&U] (((67:1.204179e-01,(16:6.922007e-02,60:8.517769e-02):4.175470e-02):4.927721e-01,((17:5.301804e-01,(14:2.961968e-01,(37:2.687880e-01,71:3.127797e-01):1.558368e-01):2.543209e-01):9.794862e-02,57:5.228794e-01):7.050423e-02):1.055719e-01,(((54:1.070253e+00,((((((66:4.271898e-02,38:3.073869e-02):1.388160e-01,27:1.762325e-01):4.396555e-01,41:3.759705e-01):6.045827e-01,(((21:3.526754e-01,49:3.318474e-01):4.908038e-01,55:9.398549e-01):1.721605e-01,((39:1.067129e-01,25:1.963471e-01):1.593343e-01,40:2.791247e-01):3.420569e-01):2.369463e-01):2.596052e-01,(((11:2.915075e+00,((72:9.123796e-01,((((30:3.624341e-01,2:2.520638e-01):1.941699e-01,9:2.052528e-01):1.635538e-01,(8:4.213321e-01,7:4.492566e-01):3.093799e-01):1.076800e-01,((45:7.824928e-03,(46:5.742500e-04,51:4.724815e-03):1.155391e-02):9.382278e-02,(56:9.735304e-02,75:8.945303e-02):9.468088e-02):2.889076e-01):4.845384e-01):1.008570e+00,(((((69:2.272616e+00,(5:1.198840e+00,33:1.897775e+00):1.029021e+00):7.225674e-01,(3:4.290742e-01,4:5.665920e-01):1.139190e+00):3.362285e-01,68:1.811094e+00):2.690094e-01,(32:8.276856e-01,58:1.257882e+00):1.762713e+00):7.939064e-03,62:3.192951e+00):3.639840e-01):3.833259e-01):3.724252e-01,((20:3.910602e-01,(52:3.951595e-01,48:2.821467e-01):3.167719e-01):6.959332e-01,(53:7.369722e-01,(((19:2.022840e-01,18:1.261140e-01):7.750603e-02,42:3.363241e-01):1.976472e-01,23:6.268895e-01):5.340028e-01):2.282091e-01):3.753295e-01):2.461070e-01,(63:1.617621e+00,(31:7.058015e-01,((34:7.128547e-01,(47:7.128830e-01,((26:8.893270e-01,((35:4.883020e-01,65:6.185567e-01):6.209171e-02,(64:1.942572e-01,73:2.912977e-01):1.591776e-01):9.894460e-02):1.610423e-01,(74:3.466924e-01,61:3.266690e-01):3.814354e-01):7.164991e-02):1.814872e-01):1.801758e-01,(29:7.522545e-02,59:6.325325e-02):7.298906e-01):8.436389e-02):4.113004e-01):3.145141e-01):1.016672e-01):3.251827e-01,((43:1.412571e-01,28:1.075823e-01):3.176009e-01,(24:1.924173e-01,(15:1.950601e-01,44:2.095537e-01):1.379521e-01):1.952857e-01):6.044441e-01):5.183074e-02):5.721472e-02,((10:4.829597e-01,36:4.660897e-01):4.777740e-01,((12:9.244592e-01,6:1.180884e-01):1.462391e+00,13:1.685874e+00):5.134671e-01):5.134390e-01):2.031568e-01,(70:5.879061e-01,(22:4.079777e-01,50:3.331479e-01):3.748076e-01):6.250362e-01):1.704038e-01,1:8.091881e-01);
   tree gen.553500 = [&U] (((67:1.152234e-01,(16:6.623413e-02,60:8.150339e-02):3.995353e-02):4.701732e-01,((17:5.073100e-01,(14:2.284829e-01,(37:3.020771e-01,71:3.555635e-01):5.509681e-02):2.433503e-01):9.372342e-02,57:5.003240e-01):1.271201e-01):1.047177e-01,(((54:1.024086e+00,(((63:1.547842e+00,(31:6.753554e-01,((34:6.821043e-01,(47:6.821314e-01,((26:8.509642e-01,((35:4.672382e-01,65:5.918740e-01):7.028809e-02,(64:1.656513e-01,73:2.787320e-01):1.523112e-01):1.257849e-01):1.021962e-01,(74:3.317371e-01,61:3.125775e-01):3.649814e-01):6.855915e-02):1.736584e-01):1.724036e-01,(29:7.198045e-02,59:6.052470e-02):6.984053e-01):8.072469e-02):4.407540e-01):3.005735e-01,(((11:2.789328e+00,((72:8.730224e-01,((((30:3.467998e-01,2:2.411905e-01):1.857940e-01,9:1.963988e-01):1.564986e-01,(8:4.031571e-01,7:4.298770e-01):2.960341e-01):1.030351e-01,((45:7.487385e-03,(46:5.494786e-04,51:4.521001e-03):1.075619e-02):8.977555e-02,(56:9.315353e-02,75:8.446048e-02):9.059664e-02):2.880363e-01):4.636369e-01):9.650630e-01,(((32:7.919818e-01,58:1.037288e+00):1.723087e+00,62:3.055217e+00):1.219477e-02,(68:1.732969e+00,((3:4.041095e-01,4:5.421510e-01):1.141606e+00,(69:2.174582e+00,(5:1.147126e+00,33:1.815911e+00):9.846318e-01):4.494740e-01):4.209219e-01):1.633959e-01):3.937821e-01):3.667904e-01):2.743043e-01,((20:3.741911e-01,(52:3.781135e-01,48:2.699758e-01):3.031073e-01):2.886422e-01,(53:7.051814e-01,(((19:1.935581e-01,18:1.206738e-01):6.525465e-02,42:3.218161e-01):1.891213e-01,23:5.998474e-01):5.109675e-01):2.183649e-01):3.591389e-01):1.878814e-01,((((66:4.087621e-02,38:2.941271e-02):1.328279e-01,27:1.686303e-01):3.282167e-01,41:3.175978e-01):7.519543e-01,(((21:3.374621e-01,49:2.822433e-01):4.696321e-01,55:7.786207e-01):1.751973e-01,((39:1.021096e-01,25:2.417136e-01):1.190983e-01,40:3.007116e-01):3.900801e-01):1.769418e-01):3.070986e-01):9.728157e-02):3.111553e-01,((43:1.406396e-01,28:1.367509e-01):3.301833e-01,(24:2.173871e-01,(15:1.866458e-01,44:2.005141e-01):1.582151e-01):2.237726e-01):5.470913e-01):7.485222e-03):9.989810e-02,((10:5.183513e-01,36:4.459840e-01):3.929937e-01,((12:8.845809e-01,6:1.603174e-01):1.629309e+00,13:1.613150e+00):3.485322e-01):4.912908e-01):1.943933e-01,(70:5.625456e-01,(22:3.903788e-01,50:3.187769e-01):3.337780e-01):5.767479e-01):1.630531e-01,1:7.742822e-01);
   tree gen.554000 = [&U] (((67:1.181668e-01,(16:6.792609e-02,60:8.358540e-02):4.097415e-02):4.821839e-01,((17:5.202693e-01,(14:2.343195e-01,(37:3.097937e-01,71:3.646464e-01):6.775043e-02):2.356324e-01):9.611760e-02,57:5.131048e-01):1.303674e-01):9.909762e-02,(((54:1.050246e+00,(((63:1.587382e+00,(31:6.926074e-01,((34:6.621430e-01,(47:6.689276e-01,((26:8.727022e-01,((35:4.791738e-01,65:5.982863e-01):5.276910e-02,(64:1.698829e-01,73:2.858522e-01):2.102147e-01):8.725813e-02):1.375750e-01,(74:3.402114e-01,61:3.086306e-01):3.743049e-01):7.031050e-02):2.489132e-01):7.662268e-02,(29:7.381920e-02,59:6.207081e-02):7.162462e-01):8.343847e-02):4.520131e-01):3.082517e-01,(((11:2.860582e+00,((72:8.953239e-01,((((30:3.556588e-01,2:2.473517e-01):1.905401e-01,9:2.014159e-01):1.604964e-01,(8:4.134559e-01,7:3.279543e-01):3.035964e-01):1.928031e-01,((45:7.678651e-03,(46:1.882148e-03,51:4.636490e-03):8.022141e-03):9.206888e-02,(56:9.553315e-02,75:8.661804e-02):9.291094e-02):2.953943e-01):4.754806e-01):9.897157e-01,(((32:8.122131e-01,58:1.063785e+00):1.767104e+00,62:3.133263e+00):1.250629e-02,(68:1.779885e+00,((3:4.144325e-01,4:5.560003e-01):1.170768e+00,(69:2.230132e+00,(5:1.176429e+00,33:1.862299e+00):1.009784e+00):6.316645e-01):3.899257e-01):2.543832e-01):3.347623e-01):6.647331e-01):1.769858e-01,((20:3.837499e-01,(52:3.877725e-01,48:2.768724e-01):2.344514e-01):2.960156e-01,(53:7.231954e-01,(((19:1.985026e-01,18:1.237564e-01):6.692159e-02,42:2.702485e-01):1.939524e-01,23:6.151706e-01):5.240203e-01):2.406618e-01):3.683132e-01):3.098412e-01,((((66:4.140407e-02,38:3.016407e-02):1.180510e-01,27:1.729380e-01):3.654256e-01,41:3.257109e-01):7.711631e-01,(((21:3.460826e-01,49:2.894533e-01):3.833004e-01,55:7.985107e-01):1.796728e-01,((39:1.047180e-01,25:1.747355e-01):1.221407e-01,40:3.083933e-01):4.000447e-01):1.242496e-01):3.149435e-01):8.817066e-02):3.191038e-01,((43:1.442323e-01,28:1.402442e-01):3.386179e-01,(24:2.229403e-01,(15:1.914137e-01,44:1.779442e-01):1.622568e-01):2.294889e-01):5.610668e-01):3.197471e-02):7.340440e-02,((10:5.315926e-01,36:4.573767e-01):4.030328e-01,((12:9.071776e-01,6:2.750513e-01):2.035991e+00,13:1.654359e+00):3.574355e-01):5.038409e-01):1.993591e-01,(70:5.769159e-01,(22:4.003511e-01,50:3.805378e-01):3.415231e-01):4.663197e-01):1.672183e-01,1:7.940614e-01);
   tree gen.554500 = [&U] (57:4.185344e-01,(((14:2.483270e-01,(71:2.909677e-01,37:3.064698e-01):7.358263e-02):2.359988e-01,17:5.980742e-01):1.466915e-01,(((16:6.368081e-02,60:7.866956e-02):9.727857e-02,67:1.160125e-01):4.673304e-01,(((54:1.221777e+00,(((24:2.430070e-01,(15:2.145392e-01,44:2.051546e-01):1.117350e-01):1.477115e-01,(43:1.381871e-01,28:1.622328e-01):2.945200e-01):5.697875e-01,((((((72:9.935324e-01,(((75:7.775355e-02,56:1.137977e-01):6.083118e-02,((51:5.171444e-03,46:1.013750e-03):2.530534e-02,45:4.311739e-03):1.237332e-01):2.288675e-01,((9:1.867067e-01,(2:2.251846e-01,30:3.200563e-01):1.668806e-01):1.142943e-01,(8:2.792757e-01,7:4.010106e-01):3.745205e-01):1.794984e-01):4.719884e-01):5.882823e-01,12:2.173261e+00):5.822679e-01,((58:1.057827e+00,32:6.330529e-01):1.707845e+00,(62:2.772781e+00,(68:2.147781e+00,(((5:1.341366e+00,33:1.423643e+00):8.804503e-01,69:2.264806e+00):2.327998e-01,(3:5.290096e-01,4:5.291781e-01):1.521710e+00):2.667584e-01):3.802198e-01):7.821605e-02):2.617741e-01):1.070550e+00,(((((19:1.931007e-01,18:1.843704e-01):1.262763e-01,42:2.569405e-01):2.028714e-01,23:5.420678e-01):5.514953e-01,53:8.353822e-01):1.563653e-01,(20:3.162351e-01,(48:3.607114e-01,52:3.387164e-01):2.543187e-01):5.348898e-01):4.923888e-01):3.058941e-01,((41:4.620690e-01,((66:4.537966e-02,38:1.936381e-02):1.636741e-01,27:1.295031e-01):3.198579e-01):7.708525e-01,((40:2.521570e-01,(39:8.464752e-02,25:2.028328e-01):9.256464e-02):3.953487e-01,((49:2.372719e-01,21:4.449788e-01):4.255164e-01,55:7.743082e-01):2.734795e-01):1.831432e-01):2.372776e-01):1.508455e-01,((((34:8.225814e-01,(((((35:4.421565e-01,65:4.748191e-01):6.456424e-02,(73:2.751521e-01,64:1.843175e-01):1.866849e-01):1.269804e-01,26:8.078272e-01):7.065510e-02,(61:3.007397e-01,74:3.767631e-01):4.210664e-01):1.584236e-01,47:7.782654e-01):1.289102e-01):8.201861e-02,(59:6.980189e-02,29:6.315292e-02):7.297288e-01):5.271745e-02,31:6.978823e-01):3.476874e-01,63:1.250584e+00):2.691001e-01):1.449391e-01):4.876072e-02):1.202827e-01,((6:2.916511e-01,11:2.756265e+00):6.896958e-01,((10:6.309435e-01,36:3.805334e-01):4.707610e-01,13:1.527784e+00):1.351349e-01):5.504029e-01):9.064011e-02,((22:4.495049e-01,50:2.892057e-01):4.439588e-01,70:5.302537e-01):4.724790e-01):2.848486e-01):8.386454e-02):9.180308e-02,1:7.993570e-01);
   tree gen.555000 = [&U] ((((((((15:2.100510e-01,44:1.592998e-01):1.563749e-01,24:3.014510e-01):1.695899e-01,(28:1.274023e-01,43:1.398762e-01):4.242261e-01):5.492889e-01,(((((53:7.964022e-01,(((18:1.732527e-01,19:1.886130e-01):1.732051e-01,42:2.628021e-01):2.865857e-01,23:5.204265e-01):5.544699e-01):1.740240e-01,(20:3.704120e-01,(48:3.208302e-01,52:3.952595e-01):3.104921e-01):4.769102e-01):5.055398e-01,(((68:2.545895e+00,((3:3.120666e-01,4:6.697741e-01):1.661795e+00,(69:2.057456e+00,(33:1.596358e+00,5:1.081371e+00):7.094419e-01):7.766494e-01):2.103538e-01):1.140434e-01,((58:9.921558e-01,32:9.643818e-01):1.725511e+00,62:2.530700e+00):3.551973e-01):4.173350e-01,(72:1.155602e+00,(((7:4.736374e-01,8:3.735675e-01):2.952007e-01,((2:2.682658e-01,30:4.048524e-01):1.690658e-01,9:2.707260e-01):1.767508e-01):1.603375e-01,((56:9.201038e-02,75:9.350687e-02):4.757542e-02,(45:1.792633e-02,(46:9.963312e-04,51:3.188793e-03):2.736584e-03):1.266491e-01):3.098009e-01):5.357610e-01):9.781379e-01):1.206212e+00):1.651074e-01,((((39:1.016860e-01,25:2.447773e-01):1.720678e-01,40:2.423023e-01):5.987390e-01,((21:3.796475e-01,49:2.307313e-01):4.701262e-01,55:9.148106e-01):1.654477e-01):1.968492e-01,(41:4.688787e-01,(27:2.083114e-01,(66:3.791149e-02,38:1.351741e-02):9.311982e-02):3.975002e-01):7.773708e-01):2.709119e-01):1.588575e-01,(63:1.244807e+00,(((34:7.960913e-01,(47:7.895205e-01,((74:3.841591e-01,61:3.062978e-01):3.572166e-01,(((35:4.369276e-01,65:4.923254e-01):6.536351e-02,(73:2.478905e-01,64:2.300866e-01):2.433830e-01):1.577414e-01,26:7.688931e-01):1.514005e-01):1.191234e-01):2.097129e-01):1.359918e-01,(59:2.672620e-02,29:1.115250e-01):7.393109e-01):4.914248e-02,31:7.434800e-01):5.363835e-01):2.060978e-01):1.767199e-01):8.319493e-02,54:1.229580e+00):9.809106e-02,(((10:6.090455e-01,36:5.129414e-01):2.884704e-01,11:3.477233e+00):2.266021e-01,((6:4.117283e-01,12:9.336995e-01):1.882485e+00,13:1.566660e+00):3.387027e-01):3.975393e-01):1.695261e-01,((50:3.909718e-01,22:4.235871e-01):3.395815e-01,70:6.804541e-01):4.645523e-01):2.206403e-01,((67:1.169527e-01,(16:5.130880e-02,60:1.106785e-01):5.648421e-02):4.207804e-01,((17:5.679973e-01,(14:2.405513e-01,(71:3.084911e-01,37:3.183472e-01):9.108482e-02):2.110649e-01):1.765119e-01,57:5.036324e-01):5.852639e-02):1.377651e-01,1:7.233221e-01);
   tree gen.555500 = [&U] (((67:1.178525e-01,(16:6.774540e-02,60:8.283688e-02):3.826336e-02):3.917885e-01,((17:5.188853e-01,(14:2.455266e-01,(37:3.089696e-01,71:2.737281e-01):6.757020e-02):2.443980e-01):9.586191e-02,57:4.798601e-01):1.041497e-01):9.883401e-02,(((54:1.047453e+00,(((63:1.583159e+00,(31:6.907650e-01,((34:6.603816e-01,(47:6.671481e-01,((26:8.703806e-01,((35:4.416746e-01,65:5.966948e-01):8.127681e-02,(64:1.987201e-01,73:2.850918e-01):1.460492e-01):1.605363e-01):1.300151e-01,(74:4.424690e-01,61:3.078401e-01):3.310155e-01):6.707748e-02):1.709028e-01):1.070249e-01,(29:7.335913e-02,59:6.190569e-02):7.143409e-01):1.044746e-01):4.141730e-01):4.105273e-01,(((11:4.125152e+00,((72:8.929422e-01,((((30:3.727838e-01,2:2.181997e-01):1.970545e-01,9:2.291265e-01):1.280061e-01,(8:4.123560e-01,7:3.270819e-01):3.027888e-01):1.931347e-01,((45:1.691947e-02,(46:4.501782e-03,51:4.956822e-03):1.236567e-02):1.005797e-01,(56:9.527902e-02,75:8.638762e-02):7.308343e-02):2.946085e-01):3.941320e-01):7.673708e-01,((32:8.100525e-01,58:1.130348e+00):1.392748e+00,((68:2.363257e+00,((3:4.133301e-01,4:6.061484e-01):1.513713e+00,(69:2.224199e+00,(5:1.173300e+00,33:1.857345e+00):7.817906e-01):6.299842e-01):5.911191e-01):1.980554e-01,62:3.224001e+00):4.868331e-02):3.163178e-01):6.755461e-01):4.015289e-01,((20:3.827290e-01,(52:3.867410e-01,48:2.761358e-01):2.338277e-01):2.952281e-01,(53:6.734306e-01,(((19:1.979745e-01,18:1.223131e-01):6.473212e-02,42:2.695296e-01):2.818288e-01,23:4.275832e-01):4.692585e-01):1.874792e-01):3.554548e-01):2.390931e-01,((((66:5.571761e-02,38:2.024747e-02):1.470915e-01,27:1.724780e-01):3.644535e-01,41:3.248444e-01):6.576162e-01,(((21:3.451620e-01,49:2.816669e-01):4.455389e-01,55:9.027565e-01):1.401538e-01,((39:1.044394e-01,25:1.761605e-01):1.260787e-01,40:2.499033e-01):4.132166e-01):1.301163e-01):3.284411e-01):5.526905e-02):3.182549e-01,((43:1.438486e-01,28:1.392100e-01):3.377171e-01,(24:2.351096e-01,(15:1.970654e-01,44:1.663038e-01):1.303851e-01):1.588151e-01):5.855897e-01):2.061824e-02):7.989240e-02,((10:5.301785e-01,36:4.598495e-01):5.231492e-01,((12:9.047644e-01,6:4.353161e-01):1.604916e+00,13:1.130828e+00):3.564847e-01):3.881914e-01):1.973730e-01,(70:5.753812e-01,(22:3.992861e-01,50:2.825669e-01):3.857592e-01):5.445583e-01):1.588775e-01,1:7.919490e-01);
   tree gen.556000 = [&U] ((((((((15:2.330395e-01,44:1.799616e-01):1.576617e-01,24:2.308685e-01):2.573305e-01,(28:1.284507e-01,43:1.410273e-01):3.309212e-01):5.525538e-01,(((((53:8.316157e-01,(((18:1.746785e-01,19:1.901651e-01):1.061983e-01,42:3.076541e-01):1.703438e-01,23:5.486685e-01):6.226466e-01):1.754561e-01,(20:3.734602e-01,(48:3.234704e-01,52:3.985122e-01):3.130472e-01):4.808348e-01):4.010271e-01,(((58:1.000320e+00,32:9.723179e-01):1.417911e+00,((62:3.040838e+00,68:1.619451e+00):4.084652e-01,((3:3.146347e-01,4:6.706042e-01):1.689576e+00,(69:2.349148e+00,(33:1.609494e+00,5:1.090270e+00):7.152800e-01):4.453923e-01):4.133317e-01):1.285356e-01):4.303030e-01,(72:1.165112e+00,(((7:3.726735e-01,8:3.156465e-01):3.577460e-01,((2:2.704734e-01,30:4.190862e-01):1.704571e-01,9:2.729539e-01):1.782053e-01):1.840448e-01,((56:9.276755e-02,75:9.731182e-02):8.882189e-02,(45:1.807385e-02,(46:1.833832e-03,51:3.170593e-03):2.271824e-03):1.531079e-01):3.123503e-01):6.189980e-01):1.009811e+00):1.216138e+00):1.989461e-01,((((39:1.123843e-01,25:2.467916e-01):1.734838e-01,40:2.442962e-01):5.888202e-01,((21:3.827717e-01,49:2.326300e-01):4.739950e-01,55:9.223387e-01):1.503269e-01):1.750150e-01,(41:4.389657e-01,(27:2.100257e-01,(66:3.822347e-02,38:2.606518e-02):1.654422e-01):3.623807e-01):7.712911e-01):3.455328e-01):6.632086e-02,(63:1.222132e+00,(((34:8.026425e-01,(47:7.960176e-01,((74:3.873204e-01,61:3.088184e-01):3.853146e-01,(((35:4.405231e-01,65:5.548207e-01):7.802540e-02,(73:2.499305e-01,64:1.832326e-01):2.453859e-01):1.625055e-01,26:7.752205e-01):1.526464e-01):7.572766e-02):1.600028e-01):1.701606e-01,(59:5.340587e-02,29:6.203160e-02):7.416913e-01):1.496011e-01,31:7.555728e-01):5.407975e-01):4.186012e-01):1.781741e-01):5.300840e-02,54:1.239698e+00):1.827457e-01,(((10:4.172533e-01,36:5.171625e-01):5.072937e-01,11:3.505848e+00):1.199512e-01,((6:4.151165e-01,12:1.259303e+00):1.897976e+00,13:1.590680e+00):3.414899e-01):4.008107e-01):1.910859e-01,((50:3.941892e-01,22:4.270729e-01):3.423760e-01,70:6.860537e-01):4.683752e-01):2.317384e-01,((67:1.179152e-01,(16:7.397723e-02,60:1.115893e-01):5.694903e-02):4.493071e-01,((17:5.726715e-01,(14:2.425308e-01,(71:3.110298e-01,37:2.986459e-01):1.188989e-01):2.128018e-01):1.029788e-01,57:5.077769e-01):5.900802e-02):8.293361e-02,1:7.292744e-01);
   tree gen.556500 = [&U] (((67:1.229963e-01,(16:7.070223e-02,60:8.556006e-02):5.090485e-02):3.996017e-01,((17:5.415328e-01,(14:2.562430e-01,(37:3.224550e-01,71:2.856754e-01):7.601880e-02):3.228067e-01):9.231868e-02,57:5.008042e-01):1.122706e-01):1.049510e-01,(((((((63:1.652258e+00,(31:7.209143e-01,((34:7.240625e-01,(47:6.962667e-01,((26:9.083696e-01,((35:4.208934e-01,65:5.658746e-01):1.321430e-01,(64:2.073935e-01,73:2.975350e-01):1.449217e-01):1.675431e-01):1.328767e-01,(74:4.308922e-01,61:2.354487e-01):4.038740e-01):9.568424e-02):1.590330e-01):1.116961e-01,(29:7.656098e-02,59:6.472351e-02):7.278540e-01):1.090346e-01):4.322502e-01):2.728320e-01,((11:4.305200e+00,((72:9.319158e-01,((((30:3.890544e-01,2:2.277234e-01):2.056552e-01,9:2.391270e-01):2.385945e-01,(8:5.213711e-01,7:4.100309e-01):2.512100e-01):9.855394e-02,((45:1.376570e-02,(46:5.324892e-03,51:4.581142e-03):7.946671e-03):1.158831e-01,(56:1.290760e-01,75:7.330806e-02):5.387299e-02):3.074670e-01):4.113344e-01):8.008637e-01,((68:2.331820e+00,((3:5.450709e-01,4:6.326046e-01):1.579781e+00,(69:2.321278e+00,(5:1.224510e+00,33:1.938411e+00):8.159129e-01):6.574807e-01):3.430661e-01):2.066998e-01,(62:3.364716e+00,(32:8.454083e-01,58:1.052896e+00):1.363976e+00):4.966050e-02):3.301983e-01):6.852179e-01):3.971271e-01,((20:2.781577e-01,(52:3.641101e-01,48:2.881882e-01):2.440335e-01):4.343818e-01,(53:8.184210e-01,(((19:2.682574e-01,18:1.276517e-01):1.192293e-01,42:2.848200e-01):2.941296e-01,23:4.462456e-01):5.063345e-01):1.518883e-01):3.467817e-01):2.963881e-01):7.839549e-02,((((66:5.814948e-02,38:2.113119e-02):1.535115e-01,27:1.800060e-01):3.803605e-01,41:3.390227e-01):6.863188e-01,(((21:3.602270e-01,49:2.939607e-01):4.649851e-01,55:9.421585e-01):2.271009e-01,((39:1.395251e-01,25:1.838492e-01):1.315815e-01,40:2.608106e-01):3.458937e-01):1.881335e-01):3.427764e-01):1.404165e-01,((43:1.501271e-01,28:1.452860e-01):3.524572e-01,(24:2.453712e-01,(15:2.056666e-01,44:1.735624e-01):1.360759e-01):1.657468e-01):6.111485e-01):6.553255e-02,54:1.215100e+00):8.546211e-02,((10:5.533189e-01,36:4.799202e-01):4.565115e-01,((12:7.997253e-01,6:4.543160e-01):1.792671e+00,13:1.348056e+00):3.152804e-01):5.497124e-01):1.639194e-01,(70:5.251198e-01,(22:4.167134e-01,50:2.948999e-01):4.025962e-01):5.507656e-01):2.050136e-01,1:8.180723e-01);
   tree gen.557000 = [&U] ((((((((15:2.283288e-01,44:1.811866e-01):1.747623e-01,24:2.262016e-01):2.084873e-01,(28:1.258542e-01,43:1.381765e-01):3.242319e-01):5.128370e-01,(((((53:8.148051e-01,(((18:1.711474e-01,19:1.863211e-01):1.040516e-01,42:2.533597e-01):3.196563e-01,23:5.375776e-01):5.935246e-01):1.804353e-01,(20:3.659109e-01,(48:3.169316e-01,52:3.904565e-01):3.067192e-01):4.711150e-01):4.731629e-01,((((3:3.082746e-01,4:6.570483e-01):1.655423e+00,(69:2.467203e+00,(33:1.576960e+00,5:1.068230e+00):9.827225e-01):8.430151e-01):2.195554e-01,((62:2.979370e+00,68:2.125393e+00):4.070479e-01,(58:1.233071e+00,32:9.526631e-01):1.708988e+00):1.135989e-01):4.216046e-01,(72:8.182793e-01,(((7:3.651401e-01,8:3.092659e-01):3.650352e-01,((2:2.650060e-01,30:3.805491e-01):1.670114e-01,9:2.674363e-01):1.746030e-01):1.276747e-01,((56:9.089231e-02,75:9.009427e-02):8.702641e-02,(45:1.770850e-02,(46:1.796762e-03,51:6.214063e-03):4.065490e-03):1.321146e-01):3.259645e-01):6.064853e-01):9.893980e-01):9.631638e-01):3.976058e-01,(63:1.460881e+00,(((34:7.864175e-01,(47:7.799266e-01,((74:4.581172e-01,61:3.025758e-01):3.775257e-01,(((35:4.791661e-01,65:5.624485e-01):7.644816e-02,(73:2.448783e-01,64:2.102923e-01):1.532037e-01):1.821018e-01,26:7.010526e-01):1.491204e-01):9.025338e-02):1.567685e-01):1.339560e-01,(59:7.676029e-02,29:7.269886e-02):7.266984e-01):8.053991e-02,31:7.402994e-01):5.298656e-01):2.675956e-01):6.498022e-02,((((39:1.101126e-01,25:2.345124e-01):1.699769e-01,40:2.393579e-01):5.769176e-01,((21:3.669460e-01,49:2.279276e-01):4.723203e-01,55:9.722249e-01):1.608212e-01):1.714771e-01,(41:4.300923e-01,(27:2.057801e-01,(66:3.745081e-02,38:3.028917e-02):6.816247e-02):4.293685e-01):7.948534e-01):2.993900e-01):1.785931e-01):4.166314e-02,54:1.265659e+00):2.209871e-01,(((6:2.463702e-01,12:7.306230e-01):2.161020e+00,13:1.606031e+00):2.564422e-01,((10:4.088188e-01,36:5.067084e-01):3.136350e-01,11:3.434979e+00):1.199934e-01):3.607492e-01):2.398262e-01,((50:2.955158e-01,22:4.184399e-01):5.404888e-01,70:4.932231e-01):4.589073e-01):2.270539e-01,((67:1.268764e-01,(16:7.694429e-02,60:1.049309e-01):6.092646e-02):4.402247e-01,((17:5.610953e-01,(14:2.376282e-01,(71:3.047425e-01,37:3.321550e-01):6.297382e-02):1.848712e-01):1.339212e-01,57:4.975125e-01):7.947862e-02):1.182229e-01,1:7.145326e-01);
   tree gen.557500 = [&U] (((67:1.328139e-01,(16:6.997623e-02,60:9.562010e-02):7.405838e-02):4.271608e-01,((17:4.506990e-01,(14:2.613602e-01,(37:3.191439e-01,71:2.827419e-01):8.310218e-02):3.194920e-01):1.132565e-01,57:5.239625e-01):5.771464e-02):1.053803e-01,((((((63:1.635292e+00,(31:7.135116e-01,((34:7.166275e-01,(47:6.891171e-01,((26:8.990420e-01,((35:4.165715e-01,65:5.083057e-01):1.100880e-01,(64:2.052639e-01,73:2.944798e-01):1.434336e-01):1.978203e-01):1.626945e-01,(74:4.264676e-01,61:3.337550e-01):3.997268e-01):8.390922e-02):1.573999e-01):1.105492e-01,(29:7.571635e-02,59:6.405890e-02):7.203800e-01):1.007970e-01):3.753829e-01):2.700304e-01,(((11:4.260993e+00,((72:9.223465e-01,((((30:3.850595e-01,2:2.253850e-01):2.035435e-01,9:2.564080e-01):2.361445e-01,(8:4.959223e-01,7:4.058205e-01):2.463950e-01):9.812926e-02,((45:1.362434e-02,(46:3.435098e-03,51:4.534101e-03):7.967979e-03):1.146932e-01,(56:1.077392e-01,75:6.674912e-02):4.968333e-02):3.043098e-01):4.304351e-01):9.364082e-01,(((3:3.823330e-01,4:6.261087e-01):1.760107e+00,(69:1.963800e+00,(5:1.211936e+00,33:1.918507e+00):8.075347e-01):7.487873e-01):3.075471e-01,((62:2.357870e+00,68:2.307876e+00):1.952806e-01,(32:8.011877e-01,58:9.661284e-01):1.281239e+00):2.296239e-01):3.268077e-01):6.781817e-01):3.930492e-01,((20:2.753015e-01,(52:3.603712e-01,48:2.852289e-01):2.415276e-01):4.420114e-01,(53:8.074465e-01,(((19:2.248375e-01,18:1.263409e-01):8.797162e-02,42:2.818953e-01):2.555128e-01,23:4.416634e-01):4.229778e-01):2.180562e-01):3.684831e-01):1.309055e-01,((((66:5.755237e-02,38:2.091421e-02):1.078402e-01,27:1.781576e-01):3.799033e-01,41:3.355414e-01):7.032881e-01,(((21:3.565281e-01,49:2.936508e-01):3.977042e-01,55:9.174607e-01):2.809094e-01,((39:1.378872e-01,25:1.878989e-01):1.239146e-01,40:2.744482e-01):3.423419e-01):2.264161e-01):3.141754e-01):1.067385e-01):2.563088e-01,((43:1.485855e-01,28:1.378690e-01):3.612180e-01,(24:2.428517e-01,(15:2.035547e-01,44:1.717801e-01):1.530576e-01):1.624157e-01):4.897357e-01):6.325293e-02,54:1.202623e+00):1.005654e-01,((10:5.476371e-01,36:4.749922e-01):4.518238e-01,((12:9.562064e-01,6:4.496509e-01):1.473951e+00,13:1.334213e+00):6.316952e-01):4.717807e-01):9.088456e-02,(70:5.838657e-01,(22:3.981462e-01,50:3.487992e-01):3.984621e-01):5.451101e-01):2.660954e-01,1:7.803594e-01);
   tree gen.558000 = [&U] ((((((((15:2.340798e-01,44:1.524444e-01):1.115760e-01,24:2.289017e-01):2.000334e-01,(28:9.942438e-02,43:1.479888e-01):3.235564e-01):5.117685e-01,(((((39:1.098831e-01,25:2.698559e-01):1.696228e-01,40:2.388593e-01):5.757156e-01,((21:3.661815e-01,49:2.888341e-01):4.713362e-01,55:9.701993e-01):9.026733e-02):9.498622e-02,(41:4.291962e-01,(27:2.053514e-01,(66:3.737278e-02,38:3.022607e-02):8.186493e-02):4.284740e-01):7.931974e-01):3.833895e-01,((((53:8.131075e-01,(((18:1.707909e-01,19:1.859329e-01):1.233517e-01,42:2.789351e-01):2.352145e-01,23:5.364575e-01):5.557493e-01):1.536814e-01,(20:3.704053e-01,(48:3.607505e-01,52:3.896430e-01):2.531469e-01):5.111895e-01):3.370130e-01,(((68:2.120965e+00,((3:3.463853e-01,4:6.556794e-01):1.651974e+00,(69:2.462063e+00,(33:1.573674e+00,5:1.276310e+00):4.751320e-01):8.412587e-01):3.952059e-01):1.327214e-01,(62:2.758772e+00,(58:1.230502e+00,32:9.202920e-01):1.502028e+00):3.142081e-01):2.693926e-01,(72:8.165745e-01,(((7:3.643794e-01,8:2.989919e-01):3.396657e-01,((2:2.738312e-01,30:3.797562e-01):1.666634e-01,9:2.668791e-01):6.476341e-02):2.136357e-01,((56:9.070294e-02,75:8.990656e-02):4.609305e-02,(45:1.108119e-02,(46:1.793019e-03,51:6.017309e-03):8.830101e-03):1.232895e-01):3.252853e-01):6.052217e-01):9.873367e-01):1.162088e+00):3.359944e-01,(63:1.457837e+00,(((34:7.847791e-01,(47:7.783017e-01,((74:4.571628e-01,61:3.019454e-01):3.767392e-01,(((35:4.663418e-01,65:5.612767e-01):9.772136e-02,(73:2.252465e-01,64:2.267488e-01):1.528845e-01):1.767688e-01,26:6.995920e-01):1.488098e-01):6.559936e-02):1.986837e-01):1.438574e-01,(59:7.660036e-02,29:7.273297e-02):7.005316e-01):8.037211e-02,31:7.297574e-01):4.363573e-01):2.566272e-01):7.378383e-02):1.811360e-01):2.949261e-02,54:1.263022e+00):9.150891e-02,(11:3.427822e+00,((10:4.070264e-01,36:5.056527e-01):6.462567e-01,((6:4.436185e-01,12:7.291008e-01):2.156518e+00,13:1.602685e+00):2.559079e-01):1.047679e-01):3.599976e-01):2.393266e-01,((50:2.949001e-01,22:4.175681e-01):5.393627e-01,70:4.508949e-01):4.579512e-01):2.265809e-01,((67:1.266121e-01,(16:7.678398e-02,60:1.047123e-01):4.053608e-02):4.393075e-01,((17:5.599263e-01,(14:3.105580e-01,(71:3.041076e-01,37:3.314630e-01):6.284262e-02):1.919471e-01):9.724949e-02,57:5.124582e-01):6.601291e-02):1.597632e-01,1:9.697094e-01);
   tree gen.558500 = [&U] (((67:8.675984e-02,(16:6.912721e-02,60:1.094626e-01):6.705493e-02):4.191280e-01,((((((((11:4.209294e+00,((72:9.111556e-01,((((30:3.437636e-01,2:2.226504e-01):2.010739e-01,9:2.600703e-01):8.534897e-02,(8:4.899052e-01,7:4.008967e-01):2.342659e-01):1.022374e-01,((45:1.345904e-02,(46:3.393420e-03,51:1.715575e-03):7.919976e-03):1.133016e-01,(56:1.161752e-01,75:6.593925e-02):4.908052e-02):3.006176e-01):3.674445e-01):1.055117e+00,(((3:5.007406e-01,4:6.185121e-01):1.742804e+00,(69:1.939973e+00,(5:1.197232e+00,33:1.895229e+00):7.977369e-01):7.397023e-01):3.216129e-01,((62:3.113794e+00,68:1.764380e+00):2.444207e-01,(32:1.052786e+00,58:9.544063e-01):1.206615e+00):2.268378e-01):3.228425e-01):6.944225e-01):2.743460e-01,((20:4.546167e-01,(52:3.559988e-01,48:2.817682e-01):2.474263e-01):4.217655e-01,(53:7.976497e-01,(((19:1.727931e-01,18:2.143127e-01):1.430728e-01,42:2.784751e-01):2.524126e-01,23:4.363047e-01):4.178458e-01):1.550114e-01):3.739740e-01):2.734323e-01,((((66:5.685409e-02,38:2.682102e-02):1.136405e-01,27:1.759960e-01):3.752939e-01,41:3.314703e-01):6.947552e-01,(((21:3.610323e-01,49:2.469093e-01):4.459512e-01,55:8.574476e-01):2.842543e-01,((39:1.546684e-01,25:1.856191e-01):9.218014e-02,40:2.711183e-01):3.381883e-01):2.880316e-01):3.103635e-01):6.151771e-02,(63:1.176370e+00,(31:7.048546e-01,((34:6.388989e-01,(47:6.807561e-01,((26:8.881339e-01,((35:4.775675e-01,65:5.173414e-01):9.525063e-02,(64:2.027734e-01,73:2.909069e-01):1.416933e-01):1.591601e-01):1.168011e-01,(74:4.212933e-01,61:3.297055e-01):3.948769e-01):6.606268e-02):2.344577e-01):1.227528e-01,(29:7.479769e-02,59:9.178941e-02):7.116397e-01):1.269675e-01):3.708284e-01):3.477502e-01):2.903588e-01,((43:1.467827e-01,28:1.361963e-01):3.568353e-01,(24:2.399051e-01,(15:1.714193e-01,44:1.696959e-01):1.935919e-01):1.604451e-01):4.837937e-01):4.845092e-02,54:1.110519e+00):9.934522e-02,((10:5.483255e-01,36:3.419893e-01):4.463418e-01,((12:9.446047e-01,6:2.052454e-01):1.456068e+00,13:1.148680e+00):7.232199e-01):5.135999e-01):1.625651e-01,(70:5.583921e-01,(22:3.933154e-01,50:3.445672e-01):3.936276e-01):5.384962e-01):2.561386e-01):6.903741e-02,((17:4.452307e-01,(14:2.653383e-01,(37:3.152717e-01,71:2.793114e-01):6.385808e-02):2.195986e-01):6.500146e-02,57:4.836499e-01):1.046111e-01,1:7.539030e-01);
   tree gen.559000 = [&U] (((17:5.450258e-01,(14:3.022936e-01,(71:2.960148e-01,37:3.105968e-01):4.815474e-02):2.084731e-01):8.938080e-02,57:4.677005e-01):6.937957e-02,((67:1.232427e-01,(16:7.474064e-02,60:1.019258e-01):3.945735e-02):4.179648e-01,(((((((15:2.082949e-01,44:1.483876e-01):1.938016e-01,24:2.228103e-01):2.307547e-01,(28:8.777378e-02,43:1.891731e-01):3.300834e-01):6.882982e-01,((63:1.419042e+00,(((34:7.558301e-01,(47:7.575899e-01,((74:4.449970e-01,61:2.939102e-01):3.667136e-01,(((35:4.539317e-01,65:5.356813e-01):9.512084e-02,(73:2.693456e-01,64:2.207146e-01):1.488160e-01):2.008225e-01,26:7.739271e-01):1.448497e-01):6.019567e-02):1.459773e-01):1.400291e-01,(59:7.456191e-02,29:7.079744e-02):6.818894e-01):7.601412e-02,31:7.103374e-01):3.880616e-01):3.051892e-01,((((53:7.914694e-01,(((18:1.662459e-01,19:1.809849e-01):1.563010e-01,42:2.715122e-01):2.079807e-01,23:5.533847e-01):6.395833e-01):1.495917e-01,(20:3.605483e-01,(48:3.744866e-01,52:3.792740e-01):1.971740e-01):4.491622e-01):3.280446e-01,(((68:2.761803e+00,((3:2.456952e-01,4:6.268251e-01):1.766652e+00,(69:2.396544e+00,(33:1.531796e+00,5:1.242345e+00):6.975164e-01):5.788440e-01):1.103809e-01):4.177759e-01,(62:2.645409e+00,(58:9.033656e-01,32:1.025108e+00):1.462057e+00):3.197884e-01):1.245350e-01,(72:7.948442e-01,(((7:3.546827e-01,8:3.631237e-01):4.188359e-01,((2:2.665442e-01,30:3.696503e-01):2.235626e-01,9:1.811359e-01):1.007034e-01):1.624882e-01,((56:8.828920e-02,75:7.485220e-02):6.779064e-02,(45:1.073588e-02,(46:3.399394e-03,51:5.857179e-03):8.595119e-03):1.200086e-01):3.166290e-01):5.891159e-01):9.610621e-01):1.083659e+00):2.293027e-01,((((39:1.253740e-01,25:2.626746e-01):1.330743e-01,40:2.325028e-01):5.603950e-01,((21:3.564368e-01,49:2.811478e-01):4.587932e-01,55:1.001224e+00):1.949230e-01):1.334439e-01,(41:4.177746e-01,(27:1.998867e-01,(66:4.110830e-02,38:4.265675e-02):7.604188e-02):4.170716e-01):7.394668e-01):3.731869e-01):1.450668e-02):2.172201e-01):1.028318e-01,54:1.229411e+00):6.347642e-02,(((10:6.149477e-01,36:4.695320e-01):6.686477e-01,((6:5.373381e-01,12:5.720621e-01):1.473361e+00,13:1.560035e+00):2.490978e-01):2.229811e-01,11:3.748091e+00):2.073533e-01):1.543632e-01,((50:2.870523e-01,22:4.696142e-01):3.837701e-01,70:4.579262e-01):4.832271e-01):2.189620e-01):6.557526e-02,1:9.439040e-01);
   tree gen.559500 = [&U] (((17:5.434928e-01,(14:3.014434e-01,(71:2.892576e-01,37:3.097232e-01):4.801930e-02):2.078868e-01):9.013894e-02,((67:1.228961e-01,(16:7.453042e-02,60:1.016391e-01):3.934637e-02):3.331682e-01,(((((((15:2.077090e-01,44:1.479702e-01):1.932565e-01,24:2.221836e-01):2.301057e-01,(28:8.752691e-02,43:1.886410e-01):3.085759e-01):6.863623e-01,((63:1.415051e+00,(((34:7.537042e-01,(47:7.554591e-01,((74:3.230025e-01,61:2.930835e-01):3.656822e-01,(((35:4.418415e-01,65:6.159481e-01):7.721225e-02,(73:2.685880e-01,64:1.979930e-01):1.834177e-01):8.233155e-02,26:7.717504e-01):9.549143e-02):8.996982e-02):1.750093e-01):1.609554e-01,(59:3.566203e-02,29:9.557897e-02):6.799715e-01):7.580033e-02,31:7.083395e-01):3.996000e-01):3.043309e-01,((((53:7.892433e-01,(((18:1.657783e-01,19:1.804759e-01):1.556178e-01,42:2.707485e-01):2.073957e-01,23:5.518282e-01):6.062530e-01):1.266296e-01,(20:3.516877e-01,(48:2.842041e-01,52:3.782073e-01):2.745962e-01):4.478989e-01):3.271220e-01,(((68:2.754035e+00,((3:2.450042e-01,4:6.250621e-01):1.761683e+00,(69:2.389803e+00,(33:1.527488e+00,5:1.238851e+00):6.955546e-01):5.772159e-01):3.499131e-01):1.160068e-01,(62:3.028399e+00,(58:9.008248e-01,32:9.067557e-01):1.518403e+00):3.982654e-01):2.892846e-01,(72:1.038405e+00,(((7:3.536851e-01,8:3.621023e-01):4.176579e-01,((2:2.657945e-01,30:3.686106e-01):2.229338e-01,9:1.806264e-01):1.004201e-01):1.620311e-01,((56:1.384950e-01,75:7.464167e-02):6.759997e-02,(45:1.887055e-02,(46:3.389833e-03,51:5.840705e-03):8.570944e-03):1.196711e-01):3.157385e-01):5.874589e-01):9.924206e-01):1.080611e+00):2.286577e-01,((((39:1.250214e-01,25:1.702800e-01):1.900803e-01,40:2.318489e-01):5.588188e-01,((21:3.554343e-01,49:2.803571e-01):5.011344e-01,55:9.984079e-01):2.072117e-01):1.330686e-01,(41:4.165996e-01,(27:1.993245e-01,(66:4.099268e-02,38:1.410639e-02):7.582800e-02):3.351796e-01):7.373870e-01):3.721373e-01):1.270615e-02):2.166091e-01):1.025426e-01,54:1.225953e+00):6.329789e-02,(((10:6.132181e-01,36:4.210080e-01):6.332140e-01,((6:3.709244e-01,12:6.758875e-01):1.566709e+00,13:1.555647e+00):2.483972e-01):2.223540e-01,11:3.737549e+00):1.600268e-01):1.539291e-01,((50:2.862450e-01,22:4.682933e-01):3.972280e-01,70:4.566382e-01):6.812166e-01):2.183461e-01):1.803192e-01):6.719460e-02,57:4.389768e-01,1:8.663744e-01);
   tree gen.560000 = [&U] (((67:1.351317e-01,(16:7.457853e-02,60:1.128767e-01):3.230942e-02):3.791397e-01,((((((43:1.741323e-01,28:7.387505e-02):3.744504e-01,(24:2.118367e-01,(15:1.767659e-01,44:1.799744e-01):1.633388e-01):1.713020e-01):4.988832e-01,54:1.131324e+00):5.836628e-02,((((11:4.340581e+00,((72:1.154225e+00,((((30:3.544855e-01,2:2.813498e-01):2.073453e-01,9:2.568683e-01):8.439210e-02,(8:4.242813e-01,7:3.445886e-01):2.653365e-01):5.555860e-02,((45:1.123029e-02,(46:2.644588e-03,51:1.652118e-03):8.166999e-03):1.738201e-01,(56:1.368566e-01,75:9.024216e-02):2.357186e-02):3.417034e-01):3.789050e-01):7.605825e-01,(((3:3.228654e-01,4:7.748577e-01):1.861700e+00,(69:2.541714e+00,(5:1.649502e+00,33:1.954341e+00):5.069120e-01):5.377846e-01):2.728863e-01,((62:3.210912e+00,68:2.133229e+00):4.057537e-01,(32:7.781464e-01,58:9.841741e-01):1.244249e+00):9.624105e-02):3.329119e-01):5.628536e-01):3.990694e-01,((20:5.043222e-01,(52:4.359100e-01,48:2.490196e-01):2.048010e-01):4.349203e-01,(53:8.225283e-01,(((19:1.987591e-01,18:2.209971e-01):1.359374e-01,42:2.871606e-01):2.819706e-01,23:4.499129e-01):4.308783e-01):1.310772e-01):3.909683e-01):2.585680e-01,((((66:5.862736e-02,38:1.562947e-02):1.182726e-01,27:1.814853e-01):3.869993e-01,41:5.156617e-01):7.164244e-01,(((21:4.753697e-01,49:1.672511e-01):5.038796e-01,55:8.860906e-01):2.503802e-01,((39:1.594925e-01,25:1.760136e-01):1.110254e-01,40:2.795744e-01):4.545119e-01):2.166591e-01):2.812558e-01):6.343643e-02,(63:1.213061e+00,(31:8.694506e-01,((34:7.567480e-01,(47:6.981460e-01,((26:9.158347e-01,((35:4.719322e-01,65:5.529203e-01):9.859663e-02,(64:1.706592e-01,73:2.973715e-01):1.369517e-01):1.882044e-01):1.262618e-01,(74:4.344334e-01,61:2.727857e-01):3.590250e-01):1.644418e-01):1.941522e-01):5.032153e-02,(29:7.713061e-02,59:4.922530e-02):8.246336e-01):1.079088e-01):3.823945e-01):2.777570e-01):2.679170e-01):1.149208e-01,((10:6.847934e-01,36:4.474233e-01):4.673086e-01,((12:7.921559e-01,6:4.012363e-01):1.294264e+00,13:1.184507e+00):4.071199e-01):4.329874e-01):2.536908e-01,(70:5.350177e-01,(22:4.055829e-01,50:3.553142e-01):4.059047e-01):5.552919e-01):2.226709e-01):1.013553e-01,((17:5.436222e-01,(14:2.736142e-01,(37:2.931676e-01,71:2.961604e-01):1.105690e-01):2.264478e-01):1.037441e-01,57:4.987348e-01):6.637835e-02,1:9.451830e-01);
   tree gen.560500 = [&U] (((17:5.601944e-01,(14:3.107067e-01,(71:3.230081e-01,37:3.321580e-01):4.126255e-02):2.254927e-01):9.290891e-02,((67:1.219529e-01,(16:7.682074e-02,60:1.006483e-01):6.056179e-02):3.434065e-01,(((((15:2.140919e-01,44:1.453276e-01):7.287109e-02,24:3.091553e-01):2.276110e-01,(28:1.118791e-01,43:1.944380e-01):4.077073e-01):6.817184e-01,((54:1.263627e+00,(((10:6.320623e-01,36:4.272543e-01):4.317145e-01,((6:3.823229e-01,12:9.465991e-01):1.400568e+00,13:1.533178e+00):4.838093e-01):1.168243e-01,11:4.070947e+00):2.094071e-01):1.063665e-01,(((63:1.387872e+00,(((34:7.768656e-01,(47:7.004826e-01,((74:3.329284e-01,61:3.122968e-01):3.769196e-01,(((35:4.554193e-01,65:6.528101e-01):1.482580e-01,(73:2.768417e-01,64:2.040774e-01):1.890541e-01):1.451931e-01,26:7.954663e-01):4.460677e-02):9.507452e-02):1.803873e-01):1.457945e-01,31:7.301068e-01):9.809627e-02,(59:4.151382e-02,29:9.851611e-02):7.008671e-01):4.118797e-01):2.880417e-01,(((53:8.134968e-01,(((18:1.708727e-01,19:2.309361e-01):1.577316e-01,42:2.790686e-01):2.422998e-01,23:5.687859e-01):4.643360e-01):2.816847e-01,(20:3.624950e-01,(48:2.929378e-01,52:3.898296e-01):2.830345e-01):4.616629e-01):3.471062e-01,(((68:2.267252e+00,((3:4.487335e-01,4:6.442703e-01):1.327263e+00,(69:2.184009e+00,(33:1.574428e+00,5:1.276921e+00):7.169290e-01):3.886152e-01):3.967636e-01):3.972430e-01,(62:3.121462e+00,(58:9.285072e-01,32:9.346203e-01):1.380729e+00):1.763517e-01):4.290538e-01,(72:9.078594e-01,(((7:3.645539e-01,8:3.732297e-01):3.575628e-01,((2:2.739623e-01,30:3.899588e-01):1.939170e-01,9:1.570901e-01):1.573863e-01):1.323435e-01,((56:1.427510e-01,75:9.647738e-02):6.967732e-02,(45:1.945044e-02,(46:1.340086e-03,51:6.020190e-03):8.834329e-03):1.233485e-01):3.254411e-01):5.771158e-01):8.053330e-01):1.159551e+00):4.670632e-01):1.276243e-02,((((39:1.157960e-01,25:2.351769e-01):2.215313e-01,40:2.389736e-01):7.015398e-01,((21:3.663568e-01,49:2.692560e-01):5.165343e-01,55:1.029089e+00):2.458402e-01):1.702886e-01,(41:4.294017e-01,(27:1.378483e-01,(66:4.884169e-02,38:1.453988e-02):1.375630e-01):3.571942e-01):7.600469e-01):2.568832e-01):2.182766e-01):8.158903e-03):1.598262e-01,((50:4.370968e-01,22:4.062994e-01):3.274049e-01,70:4.342853e-01):7.021504e-01):2.591099e-01):1.858604e-01):6.925949e-02,57:5.092125e-01,1:8.929982e-01);
   tree gen.561000 = [&U] (((17:5.410917e-01,(14:3.001116e-01,(71:3.119935e-01,37:3.208314e-01):3.548662e-02):2.178034e-01):8.974070e-02,57:4.944397e-01):4.339196e-02,((67:1.177942e-01,(16:7.420114e-02,60:8.752339e-02):5.849663e-02):3.316963e-01,(((((15:2.067914e-01,44:1.403719e-01):1.115746e-01,24:2.986131e-01):1.300860e-01,(28:8.633992e-02,43:1.724376e-01):3.938044e-01):6.584717e-01,((54:1.220537e+00,(((10:6.105088e-01,36:3.843203e-01):4.626900e-01,((6:3.692856e-01,12:7.337409e-01):1.352809e+00,13:1.480897e+00):2.715826e-01):2.086095e-01,11:3.932127e+00):2.022663e-01):1.604010e-01,(((63:1.340545e+00,(((34:7.503743e-01,(47:6.765961e-01,((74:3.215755e-01,61:3.433642e-01):3.640666e-01,(((35:4.398894e-01,(73:2.674014e-01,64:2.110194e-01):1.864035e-01):7.559778e-02,65:6.220658e-01):1.285213e-01,26:7.683408e-01):4.308567e-02):9.183246e-02):1.742361e-01):1.074273e-01,31:7.872224e-01):1.254991e-01,(59:4.009819e-02,29:9.515670e-02):6.640905e-01):3.351415e-01):2.782194e-01,(((53:7.857564e-01,(((18:1.650459e-01,19:2.230612e-01):1.523529e-01,42:2.695523e-01):2.340374e-01,23:5.634157e-01):4.485021e-01):1.798490e-01,(20:3.501339e-01,(48:2.829485e-01,52:3.765363e-01):1.978309e-01):4.459201e-01):3.352698e-01,(((68:2.371402e+00,((3:4.334316e-01,4:6.223006e-01):1.480264e+00,(69:2.109534e+00,(33:1.520739e+00,5:1.322771e+00):5.240642e-01):5.809740e-01):2.442765e-01):1.711616e-01,(62:3.015020e+00,(58:8.968449e-01,32:9.027496e-01):1.333646e+00):1.711751e-01):5.199316e-01,(72:8.769013e-01,(((7:3.521225e-01,8:3.605026e-01):2.327246e-01,((2:2.646202e-01,30:3.766612e-01):1.873044e-01,9:1.517333e-01):1.520194e-01):1.278306e-01,((56:1.296319e-01,75:9.423879e-02):5.185640e-02,(45:1.135162e-02,(46:1.294389e-03,51:5.469738e-03):8.533077e-03):1.397872e-01):3.143435e-01):5.574361e-01):7.778710e-01):1.122309e+00):2.477688e-01):1.232722e-02,((((39:1.118473e-01,25:2.271573e-01):1.648902e-01,40:2.308246e-01):6.776171e-01,((21:3.412271e-01,49:2.600743e-01):4.989204e-01,55:9.939970e-01):2.919921e-01):1.644818e-01,(41:4.147590e-01,(27:1.372098e-01,(66:4.717618e-02,38:1.890705e-02):1.328721e-01):3.450138e-01):6.438012e-01):2.481235e-01):2.108333e-01):1.581454e-02):2.360425e-01,((50:4.221918e-01,22:3.924445e-01):3.162404e-01,70:4.194761e-01):4.920099e-01):3.368237e-01):1.795226e-01,1:8.625468e-01);
   tree gen.561500 = [&U] (57:5.130323e-01,((17:5.614385e-01,(14:3.113968e-01,(71:3.782663e-01,37:3.096327e-01):4.441753e-02):2.375909e-01):9.365173e-02,((67:1.222237e-01,(16:7.526930e-02,60:9.599136e-02):7.103667e-02):3.441691e-01,(((((15:2.145674e-01,44:1.456504e-01):1.157701e-01,24:3.098419e-01):2.672719e-01,(28:9.285304e-02,43:1.789218e-01):3.706148e-01):6.293631e-01,((54:1.266433e+00,((13:1.695636e+00,((6:3.831720e-01,12:7.613319e-01):1.403679e+00,(10:6.334660e-01,36:3.987720e-01):2.731237e-01):2.638898e-01):1.723963e-01,11:4.079988e+00):2.688538e-01):1.664327e-01,(((((53:8.153035e-01,(((18:1.712521e-01,19:2.314490e-01):1.146062e-01,42:2.796884e-01):2.428379e-01,23:5.846020e-01):5.694995e-01):1.866119e-01,(20:3.633001e-01,(48:2.935883e-01,52:3.906953e-01):2.052700e-01):4.626882e-01):4.080565e-01,(((68:2.257654e+00,((3:4.286357e-01,4:6.457011e-01):1.535927e+00,(69:2.188859e+00,(33:1.577924e+00,5:1.372511e+00):5.437708e-01):6.028205e-01):2.437360e-01):9.915048e-02,(62:3.128394e+00,(58:9.305692e-01,32:9.366960e-01):1.383795e+00):1.379304e-01):5.977540e-01,(72:9.098757e-01,(((7:3.653635e-01,8:3.740586e-01):2.414758e-01,((2:2.745708e-01,30:3.908249e-01):1.943476e-01,9:2.182191e-01):1.577358e-01):1.326374e-01,((56:1.345064e-01,75:9.778248e-02):5.380638e-02,(45:1.177848e-02,(46:1.550964e-03,51:3.637309e-03):7.864766e-03):1.450436e-01):3.261639e-01):6.271325e-01):8.071215e-01):1.164512e+00):2.570858e-01,(63:1.390954e+00,(((34:7.785909e-01,(47:7.020383e-01,((74:3.336678e-01,61:3.562758e-01):3.777567e-01,(((35:4.564307e-01,65:6.454575e-01):9.383625e-02,(73:2.774566e-01,64:2.189545e-01):1.934129e-01):1.333541e-01,26:7.972329e-01):4.470584e-02):9.528566e-02):1.807879e-01):1.589680e-01,(59:5.945037e-02,29:9.873490e-02):6.890625e-01):8.078037e-02,31:8.168245e-01):3.477439e-01):2.886814e-01):8.826106e-02,((((39:1.160532e-01,25:2.213261e-01):1.710906e-01,40:2.395044e-01):7.030978e-01,((21:3.540584e-01,49:2.698539e-01):5.274263e-01,55:8.739309e-01):1.984792e-01):2.753597e-01,(41:4.303553e-01,(27:1.423693e-01,(66:4.895016e-02,38:1.961801e-02):1.639974e-01):3.579875e-01):6.680102e-01):3.388884e-01):1.349673e-01):1.269047e-02):2.449185e-01,((50:2.961337e-01,22:4.441499e-01):3.203740e-01,70:5.641810e-01):4.370108e-01):3.494894e-01):1.862732e-01):4.724119e-02,1:8.949814e-01);
   tree gen.562000 = [&U] (57:5.296313e-01,((17:5.796037e-01,(14:3.214719e-01,(71:3.905050e-01,37:3.196507e-01):8.129002e-02):2.452781e-01):9.668180e-02,((67:1.261782e-01,(16:7.770462e-02,60:9.909713e-02):7.333504e-02):3.553046e-01,(((((((15:2.215097e-01,44:1.503628e-01):1.195158e-01,24:3.198668e-01):2.503911e-01,(28:9.585727e-02,43:1.742857e-01):3.826059e-01):6.497260e-01,(((((53:8.416824e-01,(((18:1.722701e-01,19:2.389375e-01):1.183143e-01,42:3.032460e-01):2.506949e-01,23:6.035166e-01):5.879255e-01):1.169252e-01,(20:3.750546e-01,(48:3.030873e-01,52:4.033362e-01):2.119115e-01):4.776583e-01):3.125362e-01,(((68:2.330699e+00,((3:4.425041e-01,4:6.665926e-01):1.585621e+00,(69:2.259679e+00,(33:1.628977e+00,5:1.416919e+00):5.613643e-01):6.188925e-01):2.487184e-01):8.984008e-02,(62:2.403765e+00,(58:9.606776e-01,32:9.670025e-01):1.428568e+00):8.148139e-02):6.465528e-01,(72:9.393145e-01,(((7:3.771847e-01,8:3.861612e-01):2.492887e-01,((2:2.834544e-01,30:4.034699e-01):1.823801e-01,9:2.252795e-01):1.628393e-01):1.369289e-01,((56:1.222167e-01,75:1.009462e-01):5.554727e-02,(45:1.603228e-02,(46:8.591123e-04,51:3.754993e-03):8.119229e-03):1.482197e-01):3.294781e-01):6.474232e-01):8.332357e-01):1.202189e+00):2.654037e-01,(63:1.435958e+00,(((34:8.037820e-01,(47:7.247526e-01,((74:3.444635e-01,61:3.678030e-01):3.899789e-01,(((35:4.711984e-01,65:6.663411e-01):9.687229e-02,(73:2.864336e-01,64:2.243875e-01):1.996707e-01):1.376688e-01,26:8.230271e-01):4.615228e-02):1.382049e-01):1.773626e-01):9.168418e-02,(59:6.137387e-02,29:1.019294e-01):7.113570e-01):7.905079e-02,31:8.432526e-01):3.589951e-01):2.442892e-01):1.137856e-01,((((39:1.198080e-01,25:2.284870e-01):1.766262e-01,40:2.472535e-01):7.258463e-01,((21:3.655138e-01,49:2.785850e-01):5.444911e-01,55:9.022067e-01):2.713474e-01):2.504309e-01,(41:4.442794e-01,(27:1.601585e-01,(66:5.053393e-02,38:2.025275e-02):1.693035e-01):3.695701e-01):6.896235e-01):2.529192e-01):1.413731e-01):1.259817e-02,54:1.329708e+00):1.639036e-01,(13:1.750498e+00,(((6:3.100068e-01,12:1.127919e+00):1.071507e+00,(10:5.470270e-01,36:4.116742e-01):2.609286e-01):2.724279e-01,11:4.211995e+00):1.348297e-01):2.971138e-01):1.818502e-01,((50:3.057151e-01,22:4.724058e-01):3.307396e-01,70:5.824349e-01):4.511501e-01):3.607970e-01):1.923000e-01):5.160136e-02,1:9.239383e-01);
   tree gen.562500 = [&U] (57:4.607121e-01,((17:5.021773e-01,(14:2.384433e-01,(37:3.173333e-01,71:2.543413e-01):7.207092e-02):1.888013e-01):1.553917e-01,((67:1.248294e-01,(16:5.166899e-02,60:1.042711e-01):4.223797e-02):3.643039e-01,(((((43:1.709515e-01,28:5.500140e-02):3.270228e-01,(24:2.910355e-01,(15:1.864208e-01,44:1.660152e-01):1.267214e-01):2.140848e-01):4.701622e-01,(((((11:3.609389e+00,((72:1.066229e+00,((((30:3.658421e-01,2:2.599001e-01):1.443384e-01,9:2.280428e-01):1.014628e-01,(8:3.919348e-01,7:3.183177e-01):3.625656e-01):1.274182e-01,((45:1.107733e-02,(46:2.499815e-03,51:5.749857e-03):9.132865e-03):1.605683e-01,(56:1.264229e-01,75:7.016198e-02):4.609668e-02):3.425208e-01):3.500179e-01):6.646100e-01,((68:1.892675e+00,((3:2.955152e-01,4:7.157837e-01):1.719767e+00,(69:2.347937e+00,(5:1.317227e+00,33:1.801130e+00):7.688022e-01):5.044477e-01):2.042150e-01):3.208719e-01,((32:6.937667e-01,58:1.114256e+00):1.196408e+00,62:2.886173e+00):4.116055e-01):2.612263e-01):5.904483e-01):3.686450e-01,((20:4.658735e-01,(52:4.026769e-01,48:2.558587e-01):2.039829e-01):3.968957e-01,(53:7.131118e-01,(((19:2.228586e-01,18:2.041486e-01):1.347385e-01,42:2.652680e-01):2.332303e-01,23:6.110180e-01):4.477715e-01):1.797478e-01):4.340977e-01):1.430157e-01,((((66:5.156747e-02,38:2.781991e-02):1.173500e-01,27:1.817175e-01):2.857854e-01,41:3.374899e-01):6.618054e-01,(((21:4.391283e-01,49:1.760370e-01):4.428873e-01,55:8.769276e-01):2.312916e-01,((39:1.389088e-01,25:1.453503e-01):1.454631e-01,40:2.582601e-01):4.019850e-01):2.375266e-01):2.651014e-01):8.058734e-02,(63:1.120579e+00,(31:7.089547e-01,((34:6.990548e-01,(47:7.208391e-01,((26:7.792732e-01,((35:4.359528e-01,(64:1.561325e-01,73:2.544848e-01):2.426733e-01):8.738954e-02,65:6.232205e-01):5.283008e-02):1.881699e-01,(74:4.013129e-01,61:2.519890e-01):3.137808e-01):1.023615e-01):1.753466e-01):9.856935e-02,(29:7.125030e-02,59:4.547244e-02):7.214687e-01):9.321922e-02):4.515393e-01):3.788741e-01):1.824734e-01,54:1.079987e+00):5.215472e-02):1.294960e-01,((10:4.192224e-01,36:5.281140e-01):4.720391e-01,((12:7.925442e-01,6:2.477953e-01):1.952596e+00,13:1.094202e+00):3.843987e-01):5.389409e-01):1.808992e-01,(70:5.862216e-01,(22:4.754611e-01,50:2.936019e-01):4.116840e-01):4.961038e-01):2.603671e-01):8.265677e-02):6.183424e-02,1:7.883862e-01);
   tree gen.563000 = [&U] ((57:4.477086e-01,(17:4.880036e-01,(14:2.317133e-01,(37:3.083767e-01,71:2.471626e-01):4.932867e-02):1.728359e-01):1.510058e-01):5.939065e-02,((67:1.213062e-01,(16:5.021065e-02,60:1.013281e-01):3.871453e-02):3.540215e-01,(((((43:1.661264e-01,28:5.344900e-02):3.481268e-01,(24:2.828211e-01,(15:1.811592e-01,44:1.613295e-01):1.231448e-01):2.080424e-01):4.568921e-01,(((((11:3.507515e+00,((72:1.036135e+00,((((30:3.555164e-01,2:2.525646e-01):1.402645e-01,9:2.216064e-01):9.859908e-02,(8:3.808726e-01,7:3.093333e-01):3.523323e-01):1.238219e-01,((45:1.076467e-02,(46:1.856050e-03,51:2.780276e-03):8.875093e-03):1.560364e-01,(56:1.228546e-01,75:1.013223e-01):3.617485e-02):3.328533e-01):5.610843e-01):6.458517e-01,((68:1.839255e+00,((3:2.871744e-01,4:7.137359e-01):1.406396e+00,(69:2.281668e+00,(5:1.280049e+00,33:1.750294e+00):7.471031e-01):4.902099e-01):8.211913e-02):3.468324e-01,((32:6.741854e-01,58:1.082807e+00):1.112342e+00,62:2.804712e+00):1.260145e-01):3.004744e-01):5.737831e-01):3.582401e-01,((20:4.527244e-01,(52:3.913115e-01,48:2.730088e-01):1.982256e-01):3.856934e-01,(53:6.929845e-01,(((19:2.165685e-01,18:1.891859e-01):1.309355e-01,42:2.518791e-01):2.266475e-01,23:5.937722e-01):4.351333e-01):1.746745e-01):4.218454e-01):1.389792e-01,((((66:4.903111e-02,38:2.703470e-02):1.140379e-01,27:1.577172e-01):2.777192e-01,41:3.279644e-01):6.431262e-01,(((21:4.267340e-01,49:1.710684e-01):4.303870e-01,55:8.521766e-01):2.247635e-01,((39:1.349881e-01,25:1.412478e-01):1.535222e-01,40:2.509708e-01):3.906392e-01):1.538470e-01):3.035644e-01):9.718501e-02,(63:1.090918e+00,(31:6.889447e-01,((34:6.793242e-01,(47:7.004937e-01,((26:7.572785e-01,((35:4.236482e-01,(64:1.877770e-01,73:2.473021e-01):2.018042e-01):6.789099e-02,65:4.744133e-01):4.924740e-02):1.828588e-01,(74:3.899860e-01,61:2.994953e-01):3.049245e-01):9.947234e-02):1.703975e-01):1.227876e-01,(29:6.851293e-02,59:4.084183e-02):7.011056e-01):5.798789e-02):5.130077e-01):3.653655e-01):1.773232e-01,54:1.049505e+00):5.949545e-02):1.483279e-01,((10:4.073900e-01,36:5.132081e-01):4.587160e-01,((12:6.766757e-01,6:3.986384e-01):1.086897e+00,13:1.063318e+00):3.735492e-01):5.237295e-01):1.390754e-01,(70:5.696757e-01,(22:4.362105e-01,50:2.853151e-01):4.454443e-01):4.821014e-01):1.846028e-01):7.668824e-02,1:7.661343e-01);
   tree gen.563500 = [&U] (57:5.347002e-01,((17:5.963899e-01,(14:3.245486e-01,(71:2.614022e-01,37:2.842149e-01):7.219457e-02):2.476255e-01):9.592060e-02,((67:8.884702e-02,(16:6.067182e-02,60:1.000456e-01):6.763186e-02):4.067609e-01,(((((((15:2.236297e-01,44:1.972788e-01):9.660795e-02,24:2.943465e-01):1.524925e-01,(28:9.865943e-02,43:1.544488e-01):3.862678e-01):6.559443e-01,(((((53:7.580411e-01,(((18:1.739189e-01,19:2.135256e-01):1.642542e-01,42:3.145502e-01):2.653495e-01,23:5.623370e-01):4.786022e-01):1.372345e-01,(20:3.786441e-01,(48:3.059881e-01,52:4.071964e-01):2.345843e-01):4.671108e-01):3.891597e-01,(((68:2.353006e+00,((3:4.538401e-01,4:6.729724e-01):1.463340e+00,(69:2.281306e+00,(33:2.108123e+00,5:1.430479e+00):5.909912e-01):4.101413e-01):5.742680e-01):5.214313e-01,(62:2.630553e+00,(58:1.203388e+00,32:9.762574e-01):1.193762e+00):2.713314e-01):1.780783e-01,(72:1.175090e+00,(((7:3.807947e-01,8:3.898570e-01):2.536917e-01,((2:2.861673e-01,30:4.106715e-01):1.577408e-01,9:2.274356e-01):1.852900e-01):1.739367e-01,((56:1.024075e-01,75:1.019123e-01):5.725102e-02,(45:2.019671e-02,(46:4.236074e-03,51:4.449108e-03):8.196935e-03):1.333613e-01):2.933272e-01):3.745956e-01):1.167684e+00):1.030932e+00):2.408792e-01,(63:1.449701e+00,(((34:8.114747e-01,(47:7.316889e-01,((74:3.477603e-01,61:3.713232e-01):3.739421e-01,(((35:4.757081e-01,65:6.383011e-01):1.110872e-01,(73:2.744827e-01,64:2.183942e-01):2.043109e-01):1.550293e-01,26:8.655640e-01):1.002500e-01):1.324980e-01):1.352343e-01):1.045424e-01,(59:2.763107e-02,29:1.029050e-01):7.512585e-01):1.153652e-01,31:6.659328e-01):2.970665e-01):3.788610e-01):8.345032e-02,((((39:1.209547e-01,25:2.423017e-01):1.205581e-01,40:2.496198e-01):4.860057e-01,((21:3.690121e-01,49:2.812512e-01):5.497022e-01,55:9.161146e-01):2.221293e-01):2.547329e-01,(41:4.485314e-01,(27:1.616913e-01,(66:5.064413e-02,38:2.158043e-02):1.805109e-01):3.646185e-01):6.962237e-01):2.780862e-01):1.651458e-01):9.274908e-02,54:1.342435e+00):7.784481e-02,((13:1.767251e+00,(6:8.158770e-01,12:9.531203e-01):1.191193e+00):3.545247e-01,(11:4.422041e+00,(10:5.537399e-01,36:4.156142e-01):2.683634e-01):2.668238e-01):3.935256e-01):3.346162e-02,((50:3.229572e-01,22:4.769270e-01):3.339050e-01,70:6.037051e-01):7.022207e-01):3.642501e-01):1.833585e-01):5.047913e-02,1:9.381346e-01);
   tree gen.564000 = [&U] (57:5.300800e-01,((17:5.912366e-01,(14:3.217443e-01,(71:2.591434e-01,37:2.817590e-01):7.157076e-02):2.454859e-01):9.918975e-02,((67:8.807931e-02,(16:6.014757e-02,60:9.918109e-02):7.802803e-02):4.032462e-01,(((((((15:2.216974e-01,44:1.955741e-01):9.577318e-02,24:2.918031e-01):1.511749e-01,(28:9.780694e-02,43:1.531143e-01):3.829301e-01):4.866747e-01,(((((53:7.514911e-01,(((18:1.884450e-01,19:2.184928e-01):1.628349e-01,42:3.118322e-01):2.630566e-01,23:5.574779e-01):4.744667e-01):2.803209e-01,(20:3.753723e-01,(48:3.033441e-01,52:4.036779e-01):2.930120e-01):4.630746e-01):3.857971e-01,(((68:2.332674e+00,((3:4.499186e-01,4:6.671574e-01):1.450696e+00,(69:2.261594e+00,(33:2.089907e+00,5:1.418119e+00):5.660122e-01):6.284123e-01):5.693059e-01):3.173221e-01,(62:2.607823e+00,(58:1.283801e+00,32:9.678218e-01):1.183447e+00):2.889729e-01):4.349473e-01,(72:1.164936e+00,(((7:3.812360e-01,8:3.864884e-01):3.023267e-01,((2:2.836946e-01,30:4.071230e-01):1.563777e-01,9:2.254704e-01):1.092818e-01):1.724337e-01,((56:1.055898e-01,75:1.010317e-01):5.086379e-02,(45:2.002219e-02,(46:4.199471e-03,51:4.410664e-03):2.931580e-03):1.322090e-01):2.907927e-01):5.167936e-01):8.444939e-01):9.770006e-01):2.342580e-01,(63:1.437174e+00,(((34:8.416101e-01,(47:7.253666e-01,((74:3.447554e-01,61:3.681147e-01):3.374955e-01,(((35:4.715976e-01,65:6.327857e-01):3.871035e-02,(73:2.721110e-01,64:2.165071e-01):2.025455e-01):1.701433e-01,26:8.580849e-01):1.230697e-01):1.313531e-01):1.340658e-01):1.036391e-01,(59:3.094458e-02,29:1.020158e-01):7.447670e-01):1.143684e-01,31:6.601787e-01):4.895723e-01):3.120341e-01):8.272925e-02,((((39:1.199095e-01,25:1.818434e-01):1.043325e-01,40:2.854185e-01):5.966228e-01,((21:3.951343e-01,49:2.788210e-01):5.449524e-01,55:9.081987e-01):2.202099e-01):1.905785e-01,(41:4.446558e-01,(27:1.721071e-01,(66:5.020653e-02,38:2.139396e-02):1.789512e-01):3.033335e-01):6.902078e-01):1.800165e-01):1.637188e-01):9.194766e-02,54:1.330835e+00):1.203724e-02,((13:1.751981e+00,(6:5.386283e-01,12:5.685428e-01):1.650825e+00):4.447938e-01,(11:4.383831e+00,(10:5.489552e-01,36:4.120230e-01):2.660446e-01):1.566169e-01):5.040064e-01):1.927539e-01,((50:3.201666e-01,22:4.728060e-01):3.310198e-01,70:5.984886e-01):6.961530e-01):3.611027e-01):1.706751e-01):4.620229e-02,1:9.300284e-01);
   tree gen.564500 = [&U] (57:5.213047e-01,((17:5.814488e-01,(14:3.164179e-01,(71:3.085352e-01,37:2.770946e-01):7.038592e-02):2.414219e-01):9.754769e-02,((67:8.662118e-02,(16:4.820716e-02,60:9.753918e-02):7.673630e-02):3.965706e-01,(((((((15:2.180272e-01,44:1.923365e-01):9.418768e-02,24:2.869724e-01):1.486722e-01,(28:9.618778e-02,43:1.505795e-01):3.765908e-01):4.537385e-01,(((((53:7.390504e-01,(((18:1.853254e-01,19:2.148757e-01):1.601392e-01,42:3.066699e-01):2.587018e-01,23:5.482491e-01):5.752405e-01):2.756803e-01,(20:3.691581e-01,(48:2.479549e-01,52:3.969951e-01):2.881613e-01):4.554085e-01):3.900175e-01,(((68:1.978190e+00,((3:4.424703e-01,4:6.561128e-01):1.426680e+00,(69:2.224154e+00,(33:1.972556e+00,5:1.394643e+00):5.404305e-01):6.180091e-01):5.598812e-01):1.418648e-01,(62:2.564652e+00,(58:1.262548e+00,32:9.517998e-01):1.163855e+00):2.841891e-01):4.247541e-01,(72:1.145651e+00,(((7:3.582558e-01,8:3.800902e-01):2.973217e-01,((2:2.789981e-01,30:4.003832e-01):1.381515e-01,9:2.217378e-01):1.080158e-01):1.835267e-01,((56:1.038418e-01,75:9.935918e-02):5.002176e-02,(45:1.969073e-02,(46:4.032993e-03,51:2.692902e-03):3.730304e-03):1.300203e-01):2.481756e-01):5.082382e-01):8.305135e-01):9.608266e-01):2.303799e-01,(63:1.202132e+00,(((34:8.276775e-01,(47:7.133584e-01,((74:3.390481e-01,61:3.620206e-01):3.319084e-01,(((35:4.637905e-01,65:6.223101e-01):3.806951e-02,(73:3.373546e-01,64:1.760494e-01):2.346052e-01):1.301445e-01,26:8.438796e-01):1.210323e-01):1.296183e-01):1.318463e-01):1.047575e-01,(59:3.409591e-02,29:1.003270e-01):7.324376e-01):1.124750e-01,31:7.186948e-01):4.540548e-01):3.068684e-01):8.135969e-02,((((39:1.179245e-01,25:1.788331e-01):1.388528e-01,40:2.103123e-01):5.867459e-01,((21:4.740743e-01,49:2.468554e-01):3.545828e-01,55:8.931637e-01):3.169671e-01):1.874235e-01,(41:4.372946e-01,(27:1.623374e-01,(66:4.937538e-02,38:2.103979e-02):1.270453e-01):2.902985e-01):6.787816e-01):2.678049e-01):2.413879e-01):1.144775e-01,54:1.308803e+00):2.991003e-02,((13:1.722977e+00,(6:5.297115e-01,12:5.262744e-01):1.623496e+00):1.778978e-01,(11:4.311258e+00,(10:5.624210e-01,36:4.052021e-01):2.616403e-01):2.311961e-01):4.956628e-01):1.891775e-01,((50:3.148664e-01,22:4.649789e-01):3.255399e-01,70:5.885808e-01):6.846284e-01):3.551247e-01):1.678496e-01):7.028340e-02,1:9.146321e-01);
   tree gen.565000 = [&U] (57:5.216868e-01,((17:5.818750e-01,(14:3.166498e-01,(71:3.087614e-01,37:2.634165e-01):6.401254e-02):2.415989e-01):9.761919e-02,((67:7.345832e-02,(16:4.824249e-02,60:9.761067e-02):7.679254e-02):3.968613e-01,(((((((15:2.181870e-01,44:1.924774e-01):9.425672e-02,24:2.871827e-01):1.487812e-01,(28:1.541220e-01,43:1.506899e-01):3.768668e-01):4.085556e-01,(((((53:9.459147e-01,(((18:1.854612e-01,19:2.150332e-01):1.169446e-01,42:3.068947e-01):2.560358e-01,23:5.486509e-01):6.600836e-01):2.056618e-01,(20:3.694287e-01,(48:2.563927e-01,52:3.972861e-01):2.883725e-01):4.557423e-01):3.903033e-01,(((68:1.979640e+00,((3:3.741813e-01,4:6.565937e-01):1.427726e+00,(69:2.225784e+00,(33:1.775086e+00,5:1.395665e+00):5.445729e-01):6.184621e-01):2.996602e-01):2.118926e-01,(62:2.566531e+00,(58:1.263473e+00,32:9.524974e-01):1.164708e+00):2.843974e-01):4.250654e-01,(72:1.012359e+00,(((7:3.585184e-01,8:3.803688e-01):3.094045e-01,((2:2.792026e-01,30:4.093297e-01):1.691404e-01,9:3.080426e-01):1.080950e-01):1.868648e-01,((56:1.039179e-01,75:9.943201e-02):5.005842e-02,(45:1.970516e-02,(46:1.675309e-03,51:2.694876e-03):6.448959e-03):1.301156e-01):2.969333e-01):3.814808e-01):8.311222e-01):9.615309e-01):1.437865e-01,((((39:1.311661e-01,25:1.789641e-01):1.265375e-01,40:2.615906e-01):4.494577e-01,((21:4.744218e-01,49:2.470364e-01):3.548427e-01,55:8.938184e-01):2.267347e-01):1.875609e-01,(41:4.376152e-01,(27:1.624563e-01,(66:4.941157e-02,38:2.105521e-02):1.271384e-01):3.687432e-01):6.870410e-01):2.680012e-01):8.141932e-02,(63:1.203013e+00,(((34:8.282841e-01,(47:7.138812e-01,((74:3.392966e-01,61:3.622860e-01):3.321516e-01,(((35:4.641304e-01,(73:3.376019e-01,64:1.761784e-01):2.347772e-01):1.083667e-01,65:6.227663e-01):3.431236e-02,26:8.444981e-01):1.039941e-01):1.410788e-01):1.319430e-01):1.048343e-01,(59:3.412090e-02,29:1.004005e-01):7.329745e-01):1.125575e-01,31:7.192215e-01):4.543876e-01):3.070934e-01):2.415648e-01):5.870908e-02,54:1.309763e+00):7.297288e-02,((13:1.712791e+00,(6:5.300998e-01,12:1.166413e+00):1.523518e+00):2.903042e-01,(11:4.314418e+00,(10:5.628332e-01,36:4.054991e-01):2.659180e-01):2.678570e-01):4.859128e-01):1.893162e-01,((50:3.150971e-01,22:4.653197e-01):3.257785e-01,70:5.890122e-01):4.326272e-01):2.301626e-01):1.068770e-01):7.033492e-02,1:9.153024e-01);
   tree gen.565500 = [&U] (57:5.350608e-01,((17:5.967920e-01,(14:3.220168e-01,(71:3.166768e-01,37:2.843000e-01):1.390954e-01):2.477925e-01):1.001218e-01,((67:7.534151e-02,(16:5.650854e-02,60:1.001130e-01):8.063701e-02):3.698859e-01,((((((15:2.237805e-01,44:1.974118e-01):9.667309e-02,24:2.945450e-01):1.485780e-01,(28:1.580731e-01,43:1.285516e-01):4.129025e-01):4.470569e-01,(54:1.343340e+00,(((((53:7.275233e-01,(((18:1.902157e-01,19:2.098552e-01):1.630188e-01,42:3.147623e-01):2.625996e-01,23:5.627162e-01):6.770056e-01):2.109342e-01,(20:3.788994e-01,(48:3.491195e-01,52:3.316674e-01):2.387719e-01):4.674258e-01):4.003092e-01,(((68:2.565523e+00,((3:3.837738e-01,4:6.586496e-01):1.468872e+00,(69:1.767987e+00,(33:1.820592e+00,5:1.431444e+00):5.585336e-01):4.426417e-01):3.073423e-01):2.555134e-01,(62:2.632327e+00,(58:1.295864e+00,32:9.769158e-01):1.523822e+00):2.916882e-01):4.359624e-01,(72:1.038312e+00,(((7:3.677094e-01,8:3.901199e-01):3.173365e-01,((2:2.863603e-01,30:4.198233e-01):1.401584e-01,9:2.452369e-01):1.823084e-01):1.916553e-01,((56:1.065820e-01,75:8.472755e-02):5.134172e-02,(45:1.649934e-02,(46:2.738821e-03,51:3.252862e-03):5.524985e-03):1.334512e-01):3.045455e-01):4.882884e-01):8.524290e-01):9.861808e-01):1.474726e-01,((((39:1.551263e-01,25:1.835521e-01):1.164281e-01,40:2.682968e-01):4.609801e-01,((21:4.361944e-01,49:2.533694e-01):3.639395e-01,55:9.167324e-01):2.325473e-01):1.923693e-01,(41:4.488339e-01,(27:1.666211e-01,(66:5.067829e-02,38:2.159498e-02):1.303978e-01):3.367533e-01):7.046540e-01):2.748717e-01):8.350660e-02,(63:1.195585e+00,(((34:8.495181e-01,(47:7.321824e-01,((74:3.479948e-01,61:3.715736e-01):3.406667e-01,(((35:4.760289e-01,(73:3.462567e-01,64:1.806949e-01):2.407960e-01):1.111448e-01,65:6.387316e-01):3.519200e-02,26:8.661477e-01):1.066601e-01):1.270769e-01):1.353255e-01):1.075218e-01,(59:3.499563e-02,29:1.029744e-01):7.517651e-01):1.154430e-01,31:7.376596e-01):4.660364e-01):3.202246e-01):2.445209e-01):3.561966e-02):7.484362e-02,((6:3.295016e-01,12:1.196315e+00):1.850077e+00,(13:1.689759e+00,(11:4.425023e+00,(10:5.772621e-01,36:5.069754e-01):1.167776e-01):2.685423e-01):1.303301e-01):4.983697e-01):1.941695e-01,((50:3.231750e-01,22:4.772487e-01):3.341302e-01,70:6.041122e-01):4.437181e-01):2.360630e-01):1.096169e-01):3.841821e-02,1:9.387672e-01);
   tree gen.566000 = [&U] ((57:5.363826e-01,(17:5.982663e-01,(14:3.212935e-01,(71:3.174591e-01,37:2.850024e-01):6.925123e-02):2.484047e-01):1.003691e-01):4.383154e-02,((67:7.552763e-02,(16:5.664813e-02,60:1.003603e-01):8.083621e-02):5.261995e-01,((((((15:2.176929e-01,44:1.978995e-01):9.691191e-02,24:2.952726e-01):1.489451e-01,(28:1.584636e-01,43:1.288691e-01):4.139225e-01):4.481613e-01,(54:1.346658e+00,(((((53:7.293206e-01,(((18:1.906856e-01,19:2.103736e-01):1.634216e-01,42:3.155398e-01):2.632483e-01,23:5.641063e-01):6.786780e-01):2.114553e-01,(20:3.798354e-01,(48:3.499819e-01,52:3.324867e-01):2.393618e-01):4.685805e-01):4.012981e-01,(((68:2.571860e+00,((3:3.847219e-01,4:6.602767e-01):1.472501e+00,(69:2.225576e+00,(33:1.825090e+00,5:1.434980e+00):5.599134e-01):8.279410e-01):5.341785e-01):2.764398e-02,(62:2.638830e+00,(58:1.299065e+00,32:9.100921e-01):1.527587e+00):2.924088e-01):4.370394e-01,(72:1.058454e+00,(((7:3.686178e-01,8:3.910837e-01):3.181204e-01,((2:2.870677e-01,30:3.657463e-01):1.408216e-01,9:2.458427e-01):1.827587e-01):1.854492e-01,((56:1.068453e-01,75:8.493685e-02):5.146855e-02,(45:1.654010e-02,(46:2.745587e-03,51:4.133417e-03):8.397890e-03):1.337809e-01):2.362644e-01):4.894946e-01):8.545348e-01):9.886170e-01):2.067504e-01,(63:1.242389e+00,(((34:8.516167e-01,(47:8.691392e-01,((74:3.488545e-01,61:3.724915e-01):3.415083e-01,(((35:4.772048e-01,(73:3.471120e-01,64:1.811413e-01):2.413908e-01):1.114194e-01,65:6.403094e-01):3.527893e-02,26:8.198148e-01):1.481383e-01):1.273908e-01):1.356598e-01):1.077874e-01,(59:3.508208e-02,29:8.215168e-02):7.536222e-01):9.904660e-02,31:7.394818e-01):4.671876e-01):2.974756e-01):5.372265e-02,((((39:1.555095e-01,25:1.840055e-01):1.167157e-01,40:2.689596e-01):4.621188e-01,((21:4.372719e-01,49:2.539953e-01):4.004415e-01,55:9.588198e-01):2.214953e-01):1.928445e-01,(41:4.499427e-01,(27:1.670327e-01,(66:5.080348e-02,38:2.164833e-02):1.307199e-01):3.480817e-01):7.642277e-01):2.772078e-01):2.431726e-01):4.385591e-02):7.502851e-02,(13:1.693933e+00,((11:4.435954e+00,(10:5.786881e-01,36:5.082278e-01):3.472404e-01):2.901278e-01,(6:2.398121e-01,12:1.199271e+00):1.854647e+00):3.402270e-02):3.994928e-01):2.126954e-01,((50:3.239734e-01,22:4.463344e-01):3.349556e-01,70:6.056046e-01):4.448142e-01):2.366462e-01):1.066383e-01,1:9.410863e-01);
   tree gen.566500 = [&U] ((57:5.306567e-01,(17:5.918797e-01,(14:3.178636e-01,(71:3.140702e-01,37:2.819599e-01):3.918865e-02):2.457529e-01):9.929765e-02):4.364866e-02,((67:7.948362e-02,(16:5.604341e-02,60:9.928898e-02):7.997327e-02):5.305670e-01,(((((((15:1.781073e-01,44:1.957869e-01):1.154271e-01,24:2.921205e-01):1.481959e-01,(28:1.567720e-01,43:1.274934e-01):4.095039e-01):4.439916e-01,(((((53:8.566501e-01,(((18:1.886500e-01,19:2.081278e-01):1.616770e-01,42:3.121714e-01):2.604381e-01,23:5.580844e-01):4.490431e-01):1.570432e-01,(20:3.757807e-01,(48:3.462458e-01,52:3.289374e-01):2.368066e-01):4.635783e-01):3.970142e-01,(((68:2.544406e+00,((3:3.806149e-01,4:6.532281e-01):1.726007e+00,(69:2.201818e+00,(33:1.805607e+00,5:1.419662e+00):5.539363e-01):8.191027e-01):4.473803e-01):6.057570e-02,(62:2.461467e+00,(58:1.285197e+00,32:9.003767e-01):1.511279e+00):4.641363e-01):4.323740e-01,(72:1.047155e+00,(((7:3.646827e-01,8:3.869088e-01):2.615709e-01,((2:2.654409e-01,30:3.618420e-01):1.393183e-01,9:2.432183e-01):1.808078e-01):1.834695e-01,((56:1.057047e-01,75:8.403014e-02):5.091912e-02,(45:1.636353e-02,(46:2.716277e-03,51:5.116695e-03):8.308241e-03):1.323528e-01):3.157239e-01):4.842692e-01):8.454125e-01):1.023586e+00):2.639947e-01,(63:1.229126e+00,(((34:8.476221e-01,(47:8.598610e-01,((74:3.493097e-01,61:4.410261e-01):3.378626e-01,(((35:4.721106e-01,(73:3.434066e-01,64:1.792076e-01):2.388139e-01):1.125305e-01,65:6.334741e-01):1.156219e-01,26:8.110632e-01):1.465569e-01):1.260309e-01):1.342116e-01):9.129429e-02,(59:5.805675e-02,29:8.127470e-02):8.215828e-01):9.798927e-02,31:6.789654e-01):4.938212e-01):2.943000e-01):8.938686e-02,((((39:1.209877e-01,25:1.820412e-01):1.699350e-01,40:2.660884e-01):4.571857e-01,((21:4.326040e-01,49:2.512839e-01):3.987701e-01,55:9.485843e-01):2.468630e-01):1.907858e-01,(41:4.451395e-01,(27:1.652496e-01,(66:3.329124e-02,38:2.141723e-02):1.293244e-01):3.598341e-01):7.560695e-01):3.361045e-01):2.405767e-01):4.329971e-02,54:1.332283e+00):7.422757e-02,((((10:5.725105e-01,36:5.478794e-01):3.435336e-01,(6:4.503166e-01,12:1.246341e+00):1.838715e+00):2.761906e-01,11:3.967210e+00):3.304206e-02,13:1.668425e+00):4.038395e-01):2.104249e-01,((50:3.205149e-01,22:4.415697e-01):5.621658e-01,70:5.991397e-01):4.400657e-01):2.328128e-01):1.013177e-01,1:9.013984e-01);
   tree gen.567000 = [&U] (57:3.867151e-01,(((67:1.066073e-01,(16:4.842861e-02,60:8.712550e-02):8.660495e-02):4.876846e-01,(((54:1.072220e+00,(((((11:4.230241e+00,((72:8.181160e-01,((((30:2.917766e-01,2:2.539863e-01):2.270803e-01,9:2.301312e-01):1.125411e-01,(8:2.872689e-01,7:4.083797e-01):3.306322e-01):9.586785e-02,((45:1.060485e-02,(46:1.658515e-03,51:5.329423e-03):1.091766e-02):1.188980e-01,(56:1.082888e-01,75:8.247775e-02):5.801789e-02):2.759981e-01):5.986880e-01):8.994888e-01,(((68:1.796396e+00,((69:1.944655e+00,(5:1.378940e+00,33:1.512234e+00):8.281301e-01):6.176102e-01,(3:2.832185e-01,4:7.489506e-01):1.079058e+00):4.932701e-01):2.414945e-01,62:2.856066e+00):1.625485e-02,(32:9.647285e-01,58:1.033839e+00):1.490456e+00):3.625141e-01):5.917247e-01):4.282135e-01,((20:3.461902e-01,(52:3.906554e-01,48:3.084726e-01):2.270258e-01):4.144204e-01,(53:6.532736e-01,(((19:2.157836e-01,18:1.676871e-01):1.314565e-01,42:2.416746e-01):2.482966e-01,23:5.092369e-01):5.438419e-01):3.160695e-01):3.590020e-01):3.127533e-01,((((66:4.493091e-02,38:2.994803e-02):1.196112e-01,27:1.361978e-01):3.839036e-01,41:3.274145e-01):5.528626e-01,(((21:4.858210e-01,49:1.934595e-01):4.296653e-01,55:8.898657e-01):2.484571e-01,((39:1.247326e-01,25:2.042325e-01):9.384070e-02,40:2.505500e-01):4.670985e-01):1.419741e-01):1.744304e-01):1.275787e-01,(63:1.089089e+00,(31:6.877895e-01,((34:6.781851e-01,(47:7.574372e-01,((26:7.560088e-01,((35:4.229379e-01,65:4.736178e-01):6.504024e-02,(64:1.998743e-01,73:2.425496e-01):2.174056e-01):1.149729e-01):1.112923e-01,(74:3.893320e-01,61:2.989931e-01):3.651639e-01):1.309615e-01):1.156862e-01):1.660993e-01,(29:8.211311e-02,59:3.188460e-02):7.141707e-01):7.739365e-02):3.345730e-01):3.148545e-01):1.162422e-01,((43:1.475690e-01,28:9.286181e-02):3.609778e-01,(24:2.572158e-01,(15:1.917150e-01,44:1.541879e-01):1.101177e-01):1.272246e-01):4.790433e-01):6.493244e-02):1.672918e-01,((10:3.580269e-01,36:5.466858e-01):5.120923e-01,((12:6.162739e-01,6:2.594991e-01):1.210152e+00,13:1.276158e+00):5.074931e-01):4.794600e-01):1.247698e-01,(70:5.687205e-01,(22:3.449112e-01,50:3.148121e-01):3.234063e-01):6.373377e-01):1.924319e-01):1.184204e-01,(17:4.871853e-01,(14:2.313248e-01,(37:3.078596e-01,71:3.263025e-01):6.752829e-02):2.152716e-01):1.005376e-01):5.517459e-02,1:8.366202e-01);
   tree gen.567500 = [&U] (((17:4.806452e-01,(14:2.778435e-01,(71:3.056504e-01,37:2.744010e-01):3.813806e-02):2.302618e-01):9.965373e-02,57:5.710108e-01):2.620197e-02,((67:1.044808e-01,(16:4.710081e-02,60:1.229087e-01):6.317572e-02):5.163432e-01,(((((((15:1.733325e-01,44:1.950311e-01):1.123327e-01,24:2.301350e-01):1.722970e-01,(28:1.247519e-01,43:1.240755e-01):4.477577e-01):4.771457e-01,(((((53:8.336845e-01,(((18:1.503281e-01,19:2.025482e-01):1.573427e-01,42:2.491499e-01):2.534561e-01,23:5.431229e-01):4.370049e-01):1.528330e-01,(20:3.657065e-01,(48:3.369634e-01,52:3.201190e-01):2.619819e-01):4.511504e-01):3.863708e-01,(((68:2.476194e+00,((3:4.198414e-01,4:6.357160e-01):1.733029e+00,(69:2.142790e+00,(33:1.757201e+00,5:1.381603e+00):5.390860e-01):7.971437e-01):3.427712e-01):1.182165e-02,(62:2.395479e+00,(58:1.244809e+00,32:8.762389e-01):1.330725e+00):2.504842e-01):4.207826e-01,(72:1.019082e+00,(((7:3.549061e-01,8:3.638716e-01):2.411544e-01,((2:2.583248e-01,30:3.461769e-01):1.355834e-01,9:2.366979e-01):2.027050e-01):1.528433e-01,((56:1.028709e-01,75:7.875483e-02):4.955405e-02,(45:1.624766e-02,(46:1.263136e-03,51:1.720158e-03):1.095916e-02):1.251804e-01):3.072598e-01):6.050960e-01):8.227482e-01):1.287348e+00):1.463825e-01,((((39:1.238995e-01,25:1.771610e-01):1.653792e-01,40:2.589550e-01):4.964864e-01,((21:4.210065e-01,49:2.445473e-01):3.880797e-01,55:9.231541e-01):2.402449e-01):1.587109e-01,(41:4.316947e-01,(27:1.608195e-01,(66:3.239875e-02,38:3.403314e-02):1.055650e-01):3.501874e-01):7.081725e-01):3.270940e-01):1.606725e-01,(63:1.248766e+00,(((34:7.478361e-01,(47:8.368094e-01,((74:3.399452e-01,61:4.292028e-01):3.294990e-01,(((35:4.594540e-01,65:5.996725e-01):1.107900e-01,(73:2.538814e-01,64:1.744033e-01):2.324117e-01):1.125222e-01,26:7.893197e-01):1.262816e-01):7.573978e-02):1.856676e-01):8.448198e-02,(59:5.650032e-02,29:8.286551e-02):7.995573e-01):9.536231e-02,31:7.879609e-01):4.805826e-01):3.214796e-01):3.016777e-01):2.885259e-02,54:1.296566e+00):1.147477e-01,(((6:3.189425e-01,12:1.056250e+00):1.057564e+00,13:1.546384e+00):2.285864e-01,((10:5.571623e-01,36:6.388295e-01):3.343239e-01,11:3.860855e+00):1.012055e-01):3.416181e-01):1.757986e-01,((50:3.119223e-01,22:4.297319e-01):5.470949e-01,70:4.606267e-01):5.195846e-01):2.637125e-01):6.799468e-02,1:8.561046e-01);
   tree gen.568000 = [&U] ((((17:5.061020e-01,(14:3.675787e-01,(71:3.218388e-01,37:2.889343e-01):4.015800e-02):2.787572e-01):8.389202e-02,57:6.012537e-01):5.724892e-02,(67:1.100145e-01,(16:6.146593e-02,60:1.294184e-01):6.652175e-02):5.568724e-01):6.931652e-02,(((((((15:1.714882e-01,44:2.053607e-01):1.182823e-01,24:2.423238e-01):1.814225e-01,(28:1.215081e-01,43:1.306470e-01):4.714726e-01):5.798296e-01,(((((53:8.778397e-01,(((18:1.582900e-01,19:2.132759e-01):1.656761e-01,42:2.623458e-01):2.668801e-01,23:5.620640e-01):4.601503e-01):1.610682e-01,(20:3.751063e-01,(48:3.548103e-01,52:3.520180e-01):2.758574e-01):4.750451e-01):5.040491e-01,(((58:1.029185e+00,32:1.278788e+00):1.658810e+00,((68:2.607342e+00,((3:4.420778e-01,4:6.348373e-01):1.824817e+00,(69:2.534596e+00,(33:1.850269e+00,5:1.454778e+00):4.758042e-01):6.524928e-01):3.609257e-01):7.465871e-03,62:2.522353e+00):2.637508e-01):4.430689e-01,(72:1.073057e+00,(((7:5.522857e-01,8:3.831436e-01):2.539269e-01,((2:2.859706e-01,30:3.238179e-01):1.845324e-01,9:2.492344e-01):2.134410e-01):1.609384e-01,((56:1.083193e-01,75:8.292599e-02):6.160331e-02,(45:1.710820e-02,(46:1.330036e-03,51:1.570632e-03):1.153960e-02):1.630587e-01):3.235335e-01):6.371442e-01):8.663241e-01):1.355531e+00):3.334816e-01,((((39:1.429504e-01,25:1.865441e-01):1.741384e-01,40:2.726702e-01):5.514956e-01,((21:4.433046e-01,49:2.574995e-01):4.086338e-01,55:9.720479e-01):2.529692e-01):1.671168e-01,(41:4.545589e-01,(27:1.906143e-01,(66:3.411471e-02,38:3.583566e-02):1.111561e-01):3.687347e-01):7.456801e-01):2.174976e-01):1.912737e-01,(63:1.314905e+00,(((34:7.874443e-01,(47:8.811300e-01,((74:3.579500e-01,61:4.519350e-01):3.469505e-01,(((35:4.837884e-01,65:6.314335e-01):6.366458e-02,(73:2.673279e-01,64:1.800863e-01):2.447211e-01):1.184818e-01,26:8.311251e-01):1.329699e-01):7.975125e-02):1.955012e-01):8.895647e-02,(59:5.949280e-02,29:7.803597e-02):6.986863e-01):1.120862e-01,31:8.296943e-01):4.365390e-01):2.026225e-01):2.556769e-01):8.897423e-02,54:1.365237e+00):7.093813e-02,(((6:3.358349e-01,12:7.673406e-01):1.113577e+00,13:1.509228e+00):6.058534e-01,((10:5.822308e-01,36:6.726643e-01):4.900481e-01,11:4.065340e+00):1.065657e-01):3.597115e-01):1.851096e-01,((50:3.284429e-01,22:4.524921e-01):4.143121e-01,70:4.850232e-01):5.471038e-01):2.776798e-01,1:9.069204e-01);
   tree gen.568500 = [&U] ((((17:5.142467e-01,(14:3.403896e-01,(71:3.270182e-01,37:2.935841e-01):5.344516e-02):2.558263e-01):8.524210e-02,57:6.109298e-01):8.647565e-02,(67:1.049512e-01,(16:6.245511e-02,60:1.315011e-01):6.759229e-02):5.658342e-01):5.669925e-02,(((((((15:1.848272e-01,44:2.235286e-01):1.548298e-01,24:2.462236e-01):1.843422e-01,(28:1.234635e-01,43:1.327495e-01):4.790601e-01):5.891609e-01,(((((53:8.919668e-01,(((18:1.608374e-01,19:2.167082e-01):1.683424e-01,42:2.665678e-01):2.711750e-01,23:5.711094e-01):4.675556e-01):2.149630e-01,(20:3.811429e-01,(48:3.605203e-01,52:3.576831e-01):2.802968e-01):4.826900e-01):1.999432e-01,((((58:1.068184e+00,32:1.299368e+00):1.705179e+00,(((3:4.491922e-01,4:6.450538e-01):1.854184e+00,(69:2.575385e+00,(33:1.813781e+00,5:1.506898e+00):6.206992e-01):4.878168e-01):3.667341e-01,62:2.562945e+00):9.323411e-03):7.422122e-02,68:2.649303e+00):4.501992e-01,(72:1.090325e+00,(((7:3.977110e-01,8:3.893096e-01):2.580134e-01,((2:2.905727e-01,30:3.290291e-01):1.875021e-01,9:2.434698e-01):2.168759e-01):1.359798e-01,((56:1.100625e-01,75:8.426053e-02):8.764662e-02,(45:9.607841e-03,(46:1.765620e-03,51:4.288006e-03):7.758626e-03):1.661814e-01):2.511082e-01):6.473978e-01):8.802659e-01):1.054179e+00):5.731043e-01,((((39:1.452509e-01,25:1.895462e-01):1.769408e-01,40:2.770583e-01):5.603709e-01,((21:4.504387e-01,49:2.616435e-01):4.152100e-01,55:9.876912e-01):2.598015e-01):1.698062e-01,(41:4.618742e-01,(27:1.936819e-01,(66:4.961483e-02,38:3.641237e-02):1.129450e-01):3.746688e-01):7.576804e-01):2.327868e-01):1.943519e-01,(63:1.336066e+00,(((34:8.246200e-01,(47:8.953101e-01,((74:3.637105e-01,61:3.982583e-01):3.525341e-01,(((35:4.915741e-01,65:6.415952e-01):6.673846e-02,(73:2.716301e-01,64:1.829845e-01):2.486594e-01):1.203885e-01,26:8.445005e-01):1.351098e-01):1.484173e-01):1.986474e-01):9.921069e-02,(59:6.045022e-02,29:7.929181e-02):7.099303e-01):1.138900e-01,31:8.430467e-01):4.435643e-01):3.225000e-01):2.597915e-01):9.981763e-02,54:1.387208e+00):5.247228e-02,(((6:3.412396e-01,12:7.796895e-01):1.793930e+00,13:1.533516e+00):6.749502e-01,((10:5.916007e-01,36:6.834896e-01):4.979345e-01,11:4.130764e+00):1.539169e-01):3.450794e-01):1.638005e-01,((50:3.337286e-01,22:4.597741e-01):4.209797e-01,70:4.928288e-01):5.521154e-01):2.821485e-01,1:9.215156e-01);
   tree gen.569000 = [&U] ((((17:4.982121e-01,(14:3.297760e-01,(71:3.168215e-01,37:2.844300e-01):5.279425e-02):2.478494e-01):8.258418e-02,(67:1.016787e-01,(16:6.050771e-02,60:9.175489e-02):7.754365e-02):5.481911e-01):8.315536e-02,57:5.952657e-01):4.644883e-02,(((((((15:1.790641e-01,44:2.165588e-01):1.500021e-01,24:2.385461e-01):1.785942e-01,(28:1.196138e-01,43:1.286103e-01):4.641226e-01):5.707904e-01,(((((53:9.776874e-01,(((18:1.558224e-01,19:1.998303e-01):1.630933e-01,42:3.091716e-01):2.627196e-01,23:5.533017e-01):4.529768e-01):1.906742e-01,(20:3.692585e-01,(48:3.492790e-01,52:3.465302e-01):2.715569e-01):4.636005e-01):4.407127e-01,((((((3:4.351861e-01,4:6.249405e-01):1.796369e+00,(69:2.495083e+00,(33:1.757226e+00,5:1.459912e+00):6.013453e-01):9.246300e-01):3.552991e-01,62:2.246990e+00):1.782715e-02,68:2.566695e+00):6.779479e-02,(58:1.034877e+00,32:9.867802e-01):1.339856e+00):3.105457e-01,(72:1.056328e+00,(((7:5.470545e-01,8:4.153191e-01):2.499683e-01,((2:2.815125e-01,30:4.377209e-01):1.816557e-01,9:2.588778e-01):2.677717e-01):1.317399e-01,((56:1.066307e-01,75:8.163321e-02):9.102527e-02,(45:9.308261e-03,(46:1.948131e-03,51:4.154303e-03):7.516706e-03):1.609997e-01):2.432785e-01):4.524791e-01):1.112556e+00):1.039178e+00):5.552344e-01,((((39:1.407219e-01,25:1.836360e-01):1.714236e-01,40:2.684194e-01):5.428981e-01,((21:4.363937e-01,49:2.534852e-01):4.022634e-01,55:9.568942e-01):2.517006e-01):1.494729e-01,(41:4.474726e-01,(27:1.924154e-01,(66:2.525817e-02,38:3.527700e-02):1.094233e-01):3.629863e-01):7.340553e-01):2.131480e-01):6.633977e-02,(63:1.294406e+00,(((34:7.989077e-01,(47:8.673936e-01,((74:3.523697e-01,61:3.858403e-01):3.415418e-01,(((35:4.762464e-01,65:5.961676e-01):9.550495e-02,(73:2.631604e-01,64:1.772789e-01):1.697134e-01):1.166347e-01,26:8.181683e-01):1.612519e-01):9.302462e-02):1.924535e-01):8.660930e-02,(59:4.525724e-02,29:8.690615e-02):6.877941e-01):8.391813e-02,31:8.167598e-01):3.709702e-01):2.716028e-01):2.817647e-01):9.670524e-02,54:1.343954e+00):5.083616e-02,(((6:3.305994e-01,12:7.553782e-01):1.737993e+00,13:1.485699e+00):6.539047e-01,((10:5.731541e-01,36:6.621778e-01):4.824085e-01,11:4.001964e+00):1.491177e-01):2.545722e-01):2.420491e-01,((50:3.233227e-01,22:4.217459e-01):4.078532e-01,70:5.897077e-01):5.349000e-01):2.733509e-01,1:8.927820e-01);
   tree gen.569500 = [&U] (57:3.953334e-01,(((67:1.117424e-01,(16:7.514904e-02,60:9.132221e-02):8.717706e-02):5.581297e-01,(((54:1.127630e+00,(((((11:3.656706e+00,((72:8.575235e-01,((((30:2.957103e-01,2:2.475027e-01):1.264328e-01,9:2.631970e-01):1.892811e-01,(8:2.886740e-01,7:4.280507e-01):2.674815e-01):1.705334e-01,((45:1.320058e-02,(46:1.549327e-03,51:1.861449e-03):8.747660e-03):1.356981e-01,(56:1.135049e-01,75:8.645058e-02):6.449881e-02):2.892926e-01):6.430034e-01):8.943336e-01,(((69:2.133558e+00,(5:1.445361e+00,33:1.449189e+00):8.529123e-01):4.984489e-01,(3:2.968607e-01,4:6.277523e-01):1.131034e+00):2.589635e-01,((68:2.359539e+00,62:2.481532e+00):2.686174e-01,(32:9.516442e-01,58:1.108921e+00):1.607256e+00):8.121115e-02):4.006089e-01):5.371095e-01):4.446939e-01,((20:3.717005e-01,(52:3.585667e-01,48:2.348687e-01):2.814747e-01):4.165000e-01,(53:6.847409e-01,(((19:1.849743e-01,18:1.860248e-01):1.544501e-01,42:2.798551e-01):2.709711e-01,23:5.337662e-01):5.143556e-01):1.969562e-01):3.288668e-01):3.278182e-01,((((66:4.651907e-02,38:3.301781e-02):1.673838e-01,27:1.267044e-01):3.515984e-01,41:5.410759e-01):6.435847e-01,(((21:4.305961e-01,49:2.748758e-01):4.909893e-01,55:8.202707e-01):1.414077e-01,((39:1.288495e-01,25:2.097103e-01):1.600910e-01,40:2.626186e-01):4.682663e-01):1.519723e-01):2.161110e-01):1.961314e-01,(63:1.141549e+00,(31:7.331139e-01,((34:6.988454e-01,(47:6.860070e-01,((26:7.924246e-01,((35:4.350932e-01,65:6.108868e-01):7.203578e-02,(64:1.940154e-01,73:2.542328e-01):1.857353e-01):1.139355e-01):1.575613e-01,(74:3.464501e-01,61:3.133952e-01):3.214015e-01):3.554106e-02):2.050275e-01):1.437404e-01,(29:8.606838e-02,59:4.042264e-02):7.485713e-01):1.388540e-01):4.761043e-01):3.160818e-01):1.565311e-01,((43:1.546772e-01,28:1.024751e-01):3.781844e-01,(24:2.898740e-01,(15:2.009496e-01,44:1.616149e-01):1.137073e-01):1.564679e-01):5.021181e-01):1.133770e-01):1.078925e-01,((10:4.343770e-01,36:5.730189e-01):5.430388e-01,((12:7.005441e-01,6:3.120423e-01):1.346991e+00,13:1.908383e+00):3.668228e-01):3.869018e-01):1.501707e-01,(70:5.730710e-01,(22:3.615251e-01,50:3.083467e-01):3.776132e-01):4.990025e-01):2.197799e-01):7.917642e-02,(17:5.106523e-01,(14:2.213759e-01,(37:2.582398e-01,71:2.536906e-01):9.079740e-02):2.305988e-01):1.508957e-01):1.045098e-01,1:9.412177e-01);
   tree gen.570000 = [&U] ((((17:4.894071e-01,(14:2.372725e-01,(71:2.626108e-01,37:3.516619e-01):7.229014e-02):2.535899e-01):8.460743e-02,57:5.847454e-01):9.273189e-02,(67:9.988173e-02,(16:7.072999e-02,60:9.013329e-02):6.265637e-02):4.442650e-01):1.121010e-01,(((((((15:1.758995e-01,44:2.127315e-01):1.436291e-01,24:2.343302e-01):1.754379e-01,(28:1.230526e-01,43:1.263373e-01):4.559201e-01):5.607027e-01,(((((53:9.604085e-01,(((18:1.530685e-01,19:1.962986e-01):1.602110e-01,42:2.626742e-01):2.944966e-01,23:5.631300e-01):4.449713e-01):1.885096e-01,(20:3.627326e-01,(48:3.431061e-01,52:3.404059e-01):2.667577e-01):4.554072e-01):4.072439e-01,((((3:4.274949e-01,4:6.138958e-01):1.507211e+00,(69:3.035883e+00,(33:1.487090e+00,5:1.172877e+00):4.633308e-01):6.377521e-01):4.176792e-01,(68:2.190989e+00,(62:2.207278e+00,(58:1.001579e+00,32:9.753991e-01):1.297359e+00):9.359151e-02):1.170339e-01):2.877932e-01,(72:1.037660e+00,(((7:5.373863e-01,8:4.079791e-01):3.233550e-01,((2:2.765372e-01,30:4.241497e-01):1.334463e-01,9:2.088007e-01):2.630393e-01):1.955532e-01,((56:1.047462e-01,75:8.230453e-02):4.499307e-02,(45:5.888567e-03,(46:1.199109e-03,51:4.241019e-03):1.589722e-02):1.581543e-01):2.389790e-01):4.444823e-01):1.092894e+00):1.020812e+00):4.260450e-01,(63:1.604962e+00,(((34:7.847884e-01,(47:7.820596e-01,((74:3.461422e-01,61:3.677109e-01):3.355056e-01,(((35:4.678296e-01,65:5.856314e-01):4.972852e-02,(73:2.985379e-01,64:1.741458e-01):1.830544e-01):1.500753e-01,26:8.037086e-01):1.110863e-01):9.138058e-02):2.302241e-01):8.539428e-02,(59:5.830075e-02,29:8.537024e-02):6.756386e-01):3.844676e-02,31:6.204333e-01):6.094320e-01):2.668027e-01):6.665018e-02,((((39:1.368016e-01,25:1.803905e-01):1.371872e-01,40:2.463099e-01):5.333034e-01,((21:4.286812e-01,49:3.360393e-01):3.951542e-01,55:8.743744e-01):2.472523e-01):1.468312e-01,(41:4.395643e-01,(27:2.037818e-01,(66:3.592924e-02,38:3.092268e-02):1.190868e-01):3.565712e-01):7.210822e-01):2.695251e-01):2.813567e-01):4.899470e-02,54:1.320202e+00):6.077102e-02,((((6:2.849318e-01,12:8.640729e-01):1.725648e+00,13:1.459442e+00):2.578697e-01,(10:5.630246e-01,36:6.504750e-01):4.738828e-01):7.373285e-02,11:3.802173e+00):4.116073e-01):2.018103e-01,((50:4.474564e-01,22:3.551385e-01):3.561164e-01,70:5.792856e-01):5.533387e-01):2.170663e-01,1:8.770037e-01);
   tree gen.570500 = [&U] ((((17:4.881672e-01,(14:2.366714e-01,(71:3.212717e-01,37:3.507709e-01):7.210699e-02):2.529474e-01):8.439307e-02,57:5.832639e-01):9.249695e-02,(67:9.962867e-02,(16:7.055079e-02,60:8.798091e-02):7.380870e-02):4.267153e-01):1.702596e-01,(((((((15:1.754538e-01,44:1.887754e-01):1.432652e-01,24:2.463763e-01):1.320121e-01,(28:1.227409e-01,43:1.260173e-01):3.329382e-01):5.210965e-01,(((((53:9.579753e-01,(((18:1.637244e-01,19:1.958013e-01):1.598051e-01,42:2.620087e-01):2.937504e-01,23:5.617033e-01):6.052846e-01):1.015071e-01,(20:3.618136e-01,(48:3.422368e-01,52:3.395435e-01):2.444869e-01):4.542534e-01):4.062121e-01,((((3:4.264118e-01,4:6.123405e-01):1.503392e+00,(69:3.028191e+00,(33:1.483322e+00,5:1.169906e+00):9.703165e-01):5.664378e-01):4.969038e-01,(68:2.185438e+00,(62:2.705100e+00,(58:9.990419e-01,32:9.729279e-01):1.294072e+00):2.624398e-01):1.069241e-01):2.870640e-01,(72:1.035031e+00,(((7:5.360248e-01,8:3.921750e-01):3.225357e-01,((2:2.758366e-01,30:4.141583e-01):1.331082e-01,9:2.082717e-01):2.623729e-01):1.950577e-01,((56:1.044808e-01,75:8.209601e-02):4.487908e-02,(45:5.617252e-03,(46:1.844266e-03,51:4.230275e-03):1.585694e-02):1.512783e-01):2.312443e-01):5.785374e-01):1.090125e+00):1.018226e+00):1.927195e-01,((((39:1.364550e-01,25:1.799335e-01):1.208934e-01,40:2.609820e-01):5.319522e-01,((21:3.200107e-01,49:3.351880e-01):3.941530e-01,55:8.721592e-01):2.466259e-01):1.464592e-01,(41:4.653890e-01,(27:2.032655e-01,(66:3.583821e-02,38:3.084433e-02):1.187851e-01):3.556678e-01):6.720127e-01):2.688422e-01):1.066864e-01,(63:1.522578e+00,(((34:7.828001e-01,(47:7.800782e-01,((74:3.452652e-01,61:3.667793e-01):3.346556e-01,(((35:4.666444e-01,65:5.841477e-01):4.960253e-02,(73:3.412815e-01,64:1.737046e-01):1.825906e-01):1.496951e-01,26:8.016724e-01):1.108049e-01):9.114906e-02):2.400859e-01):7.109252e-02,(59:5.815304e-02,29:8.515395e-02):7.143635e-01):5.301062e-02,31:8.818252e-01):4.766842e-01):2.531104e-01):2.602591e-01):5.795733e-02,54:1.094400e+00):6.061705e-02,(11:3.792540e+00,(((6:2.842099e-01,12:9.816275e-01):1.721276e+00,13:1.655915e+00):3.458076e-01,(10:4.857305e-01,36:6.488270e-01):4.812189e-01):2.390609e-02):4.105645e-01):2.012990e-01,((50:4.463227e-01,22:3.542387e-01):3.552142e-01,70:5.778180e-01):5.284090e-01):1.867053e-01,1:8.747817e-01);
   tree gen.571000 = [&U] ((((17:6.171617e-01,(14:2.337355e-01,(71:3.172864e-01,37:3.210347e-01):8.687878e-02):2.498096e-01):8.334617e-02,57:5.760286e-01):9.134952e-02,(67:9.839278e-02,(16:6.486918e-02,60:8.688951e-02):5.145290e-02):4.214219e-01):1.681475e-01,(((((((15:1.732773e-01,44:1.864336e-01):1.414880e-01,24:2.433200e-01):1.303745e-01,(28:1.212183e-01,43:1.244540e-01):3.288081e-01):5.451036e-01,(((((53:9.460916e-01,(((18:1.616933e-01,19:2.363399e-01):1.578227e-01,42:2.587585e-01):2.901064e-01,23:6.095329e-01):6.578770e-01):1.001340e-01,(20:3.573253e-01,(48:3.379914e-01,52:3.353315e-01):2.414540e-01):5.057163e-01):3.778530e-01,(((62:2.671544e+00,(58:9.866488e-01,32:9.157245e-01):1.236628e+00):2.591842e-01,(68:2.158327e+00,((3:4.211222e-01,4:6.047444e-01):1.484742e+00,(69:2.990627e+00,(33:1.673748e+00,5:1.155393e+00):7.634179e-01):5.594112e-01):4.907397e-01):1.055977e-01):2.835030e-01,(72:1.048413e+00,(((7:5.293754e-01,8:3.873100e-01):3.185347e-01,((2:2.724149e-01,30:4.090206e-01):1.314570e-01,9:2.056881e-01):2.713445e-01):1.926380e-01,((56:1.015731e-01,75:8.107761e-02):3.730017e-02,(45:7.755641e-03,(46:2.685230e-03,51:4.177798e-03):1.495639e-02):1.494017e-01):2.283758e-01):5.003431e-01):1.147287e+00):1.005595e+00):1.903288e-01,((((39:1.347623e-01,25:1.777014e-01):1.193937e-01,40:2.577445e-01):5.253533e-01,((21:3.160410e-01,49:3.310300e-01):3.892635e-01,55:8.613400e-01):2.435665e-01):1.545653e-01,(41:4.596159e-01,(27:2.007440e-01,(66:3.539364e-02,38:3.046171e-02):1.173116e-01):3.512557e-01):6.636764e-01):3.205342e-01):8.316015e-02,(63:1.503690e+00,(((34:7.730894e-01,(47:7.704013e-01,((74:3.409822e-01,61:3.622294e-01):3.305042e-01,(((35:4.608556e-01,(73:3.194453e-01,64:1.715498e-01):1.541023e-01):9.219550e-02,65:5.769013e-01):9.543363e-02,26:7.917276e-01):1.094303e-01):9.001836e-02):2.371076e-01):7.021062e-02,(59:4.530044e-02,29:8.409761e-02):7.055018e-01):3.542509e-02,31:8.708861e-01):4.707710e-01):2.499705e-01):2.541692e-01):5.723837e-02,54:1.080823e+00):5.986510e-02,(11:3.740721e+00,(((6:2.544918e-01,12:9.694504e-01):1.699924e+00,13:1.635374e+00):3.415179e-01,(10:4.797050e-01,36:6.407783e-01):4.752493e-01):2.360954e-02):4.054714e-01):1.988018e-01,((50:2.857829e-01,22:3.498444e-01):3.508077e-01,70:5.706502e-01):5.218540e-01):1.843892e-01,1:8.639301e-01);
   tree gen.571500 = [&U] (((67:9.634136e-02,(16:7.331411e-02,60:1.024230e-01):7.021605e-02):4.645359e-01,(((54:1.082694e+00,(((((11:2.877135e+00,((72:1.022158e+00,((((30:2.884899e-01,2:2.414594e-01):1.867512e-01,9:1.771448e-01):1.429031e-01,(8:3.324096e-01,7:3.436794e-01):2.852449e-01):1.629909e-01,((45:1.359354e-02,(46:1.203978e-03,51:5.684708e-03):1.213542e-02):1.354699e-01,(56:1.080996e-01,75:7.753491e-02):4.154679e-02):3.001866e-01):5.008440e-01):9.705557e-01,((32:9.238470e-01,58:8.012814e-01):1.447048e+00,(((69:2.093503e+00,(5:1.411078e+00,33:1.897528e+00):8.320865e-01):4.288019e-01,(3:3.887887e-01,4:6.457129e-01):1.103418e+00):2.534232e-01,(68:2.113202e+00,62:2.354249e+00):6.269700e-01):2.512784e-01):2.957952e-01):7.165543e-01):4.369266e-01,((20:3.626246e-01,(52:3.355161e-01,48:2.291339e-01):2.567277e-01):3.744990e-01,(53:6.680214e-01,(((19:2.302841e-01,18:1.739344e-01):1.148148e-01,42:2.730218e-01):2.643547e-01,23:5.772643e-01):5.109962e-01):7.296015e-02):2.727974e-01):2.008631e-01,((((66:4.551705e-02,38:1.390643e-02):1.632968e-01,27:1.236106e-01):3.393068e-01,41:5.310669e-01):6.064351e-01,(((21:3.110161e-01,49:3.099128e-01):4.441059e-01,55:8.002420e-01):2.381761e-01,((39:1.340758e-01,25:2.045897e-01):1.765258e-01,40:2.562062e-01):4.704822e-01):2.041870e-01):2.000057e-01):1.443760e-01,(63:1.113675e+00,(31:7.152132e-01,((34:6.817815e-01,(47:7.049269e-01,((26:7.730758e-01,((35:4.244694e-01,65:5.124138e-01):7.027687e-02,(64:1.892781e-01,73:2.480252e-01):1.765955e-01):1.351822e-01):1.259035e-01,(74:3.379907e-01,61:3.466194e-01):3.494016e-01):2.564604e-02):2.000213e-01):7.103821e-02,(29:9.150442e-02,59:4.884881e-02):6.935410e-01):7.401059e-02):4.644792e-01):3.083640e-01):1.453793e-01,((43:1.878014e-01,28:9.997293e-02):3.569902e-01,(24:2.160099e-01,(15:1.960430e-01,44:1.811666e-01):1.753385e-01):1.526474e-01):4.881289e-01):1.226663e-01):8.756057e-02,((10:4.237708e-01,36:5.225281e-01):5.885679e-01,((12:6.834388e-01,6:4.215719e-01):1.686532e+00,13:1.803725e+00):4.069945e-01):3.774548e-01):1.081433e-01,(70:5.590782e-01,(22:3.982724e-01,50:3.008177e-01):4.169867e-01):4.868183e-01):2.144135e-01):8.588876e-02,((17:4.942169e-01,(14:2.351717e-01,(37:2.544662e-01,71:3.008201e-01):7.183412e-02):1.861705e-01):9.338228e-02,57:4.818441e-01):7.959013e-02,1:9.182357e-01);
   tree gen.572000 = [&U] (((67:9.357683e-02,(16:7.121035e-02,60:9.948392e-02):6.820119e-02):4.501875e-01,((17:4.800352e-01,(14:2.820423e-01,(37:2.471642e-01,71:2.921880e-01):6.977283e-02):1.808283e-01):1.270187e-01,57:4.680175e-01):7.730628e-02):8.104614e-02,(((54:1.051626e+00,(((((11:2.794575e+00,((72:9.928265e-01,((((30:2.802116e-01,2:2.823369e-01):1.508075e-01,9:1.720616e-01):1.388025e-01,(8:3.228711e-01,7:4.319022e-01):2.770598e-01):1.755633e-01,((45:1.320347e-02,(46:1.169429e-03,51:5.290026e-03):1.178719e-02):1.060761e-01,(56:1.049976e-01,75:7.531003e-02):4.035460e-02):2.433725e-01):4.864722e-01):9.427055e-01,(((69:2.033429e+00,(3:3.779494e-01,4:6.271841e-01):1.071755e+00):4.164973e-01,(5:1.370587e+00,33:1.714733e+00):8.082096e-01):4.167479e-01,((32:8.973371e-01,58:8.755268e-01):1.403026e+00,(68:2.071106e+00,62:2.286693e+00):4.054044e-01):1.411768e-01):3.329531e-01):6.959926e-01):4.243889e-01,((20:3.522191e-01,(52:3.685864e-01,48:3.924458e-01):1.731960e-01):3.637527e-01,(53:6.488524e-01,(((19:2.019649e-01,18:1.689433e-01):1.115202e-01,42:2.651874e-01):2.567690e-01,23:5.606996e-01):4.963330e-01):2.512959e-01):3.268239e-01):2.007483e-01,((((66:4.421093e-02,38:1.350739e-02):1.586110e-01,27:1.200636e-01):3.295703e-01,41:5.158278e-01):5.890333e-01,(((21:3.440447e-01,49:3.010198e-01):4.313622e-01,55:7.772789e-01):2.340984e-01,((39:1.302284e-01,25:1.987190e-01):1.714604e-01,40:2.488543e-01):5.642692e-01):2.275017e-01):1.942665e-01):6.362617e-02,(63:1.081718e+00,(31:6.946901e-01,((34:5.848866e-01,(47:6.846989e-01,((26:7.508922e-01,((35:4.122892e-01,65:4.977100e-01):5.375986e-02,(64:1.838467e-01,73:2.409081e-01):1.715281e-01):1.367270e-01):1.222907e-01,(74:3.282920e-01,61:3.366730e-01):4.108277e-01):9.159903e-02):1.122875e-01):1.580112e-01,(29:8.887868e-02,59:4.744709e-02):6.736397e-01):8.765829e-02):4.511508e-01):2.995154e-01):2.122420e-01,((43:1.824124e-01,28:9.710419e-02):3.467463e-01,(24:2.098114e-01,(15:1.904175e-01,44:1.759680e-01):1.787107e-01):1.564804e-01):4.741219e-01):1.057351e-01):8.504800e-02,((10:4.405666e-01,36:5.075340e-01):5.510043e-01,((12:6.638274e-01,6:4.094748e-01):1.638136e+00,13:1.751967e+00):2.317744e-01):4.360053e-01):1.050401e-01,(70:5.430354e-01,(22:3.868439e-01,50:2.921857e-01):3.373373e-01):4.728489e-01):2.082608e-01,1:6.738623e-01);
   tree gen.572500 = [&U] (((67:1.421605e-01,(16:6.921305e-02,60:1.008604e-01):5.154423e-02):4.564164e-01,((17:4.866772e-01,(14:2.859448e-01,(37:2.505841e-01,71:3.072939e-01):7.385740e-02):2.227351e-01):1.287762e-01,57:4.744932e-01):7.837591e-02):1.421117e-01,(((54:1.066176e+00,(((((11:2.833241e+00,((72:9.534755e-01,((((30:2.840888e-01,2:2.862434e-01):1.528941e-01,9:1.744423e-01):1.407230e-01,(8:3.273384e-01,7:4.378781e-01):2.695729e-01):1.779925e-01,((45:1.338616e-02,(46:1.221843e-03,51:2.754325e-03):1.195028e-02):1.278409e-01,(56:1.064504e-01,75:8.851985e-02):4.091296e-02):2.456200e-01):4.107645e-01):9.557491e-01,(((69:2.471923e+00,(5:1.389551e+00,33:1.951219e+00):8.543209e-01):4.188446e-01,(3:2.220927e-01,4:6.358620e-01):1.383612e+00):3.862602e-01,((32:1.072439e+00,58:8.876409e-01):1.422439e+00,(68:2.099763e+00,62:2.318332e+00):2.260653e-01):1.252611e-01):3.375600e-01):7.056226e-01):7.048678e-01,((20:3.570925e-01,(52:3.887638e-01,48:3.978758e-01):1.755924e-01):3.687857e-01,(53:6.578301e-01,(((19:2.047594e-01,18:1.712809e-01):1.145924e-01,42:2.688566e-01):2.603218e-01,23:5.684576e-01):5.032005e-01):2.547729e-01):4.031712e-01):2.289592e-01,((((66:4.482265e-02,38:3.469051e-02):1.129824e-01,27:1.437226e-01):2.651929e-01,41:5.229650e-01):7.583494e-01,(((21:3.488051e-01,49:3.051848e-01):3.850536e-01,55:7.880336e-01):2.373375e-01,((39:8.504803e-02,25:2.014685e-01):1.738328e-01,40:2.522976e-01):5.720766e-01):1.664069e-01):3.603045e-01):6.450653e-02,(63:1.096685e+00,(31:6.314998e-01,((34:5.929793e-01,(47:6.941726e-01,((26:7.612818e-01,((35:4.179938e-01,65:5.045965e-01):5.450370e-02,(64:1.720802e-01,73:3.284911e-01):1.582728e-01):1.386188e-01):1.239827e-01,(74:3.328344e-01,61:3.413314e-01):4.142866e-01):3.979610e-02):2.145284e-01):1.348385e-01,(29:9.010844e-02,59:4.810358e-02):6.829604e-01):7.223556e-02):4.573931e-01):3.036596e-01):2.151787e-01,((43:1.849363e-01,28:1.223970e-01):3.515440e-01,(24:2.127145e-01,(15:1.930522e-01,44:1.784028e-01):1.811834e-01):1.586455e-01):4.806821e-01):1.071981e-01):8.622476e-02,((10:4.466625e-01,36:5.145564e-01):5.700592e-01,((12:6.730123e-01,6:4.151405e-01):1.660802e+00,13:1.776208e+00):2.294335e-01):2.921926e-01):1.064935e-01,(70:5.505490e-01,(22:4.656201e-01,50:3.353244e-01):3.420048e-01):4.793914e-01):2.415853e-01,1:6.831861e-01);
   tree gen.573000 = [&U] (((67:9.503020e-02,(16:7.432090e-02,60:1.083038e-01):5.534814e-02):4.900995e-01,((17:5.225934e-01,(14:3.070472e-01,(37:2.690769e-01,71:3.329451e-01):7.316523e-02):2.391727e-01):1.194382e-01,57:5.095103e-01):1.232087e-01):1.711608e-01,(((54:1.051365e+00,(((((11:3.042332e+00,((72:1.082036e+00,((((30:3.050542e-01,2:3.073679e-01):1.641775e-01,9:1.823736e-01):1.511082e-01,(8:3.556958e-01,7:4.557541e-01):3.007086e-01):1.919712e-01,((45:1.437404e-02,(46:1.312014e-03,51:2.957591e-03):6.323405e-03):1.437363e-01,(56:1.143064e-01,75:9.505253e-02):4.393229e-02):2.637465e-01):4.410785e-01):1.026282e+00,(((69:1.971235e+00,(5:1.492098e+00,33:1.638897e+00):9.173688e-01):4.497549e-01,(3:4.281371e-01,4:6.827880e-01):1.485721e+00):4.147657e-01,(68:2.254723e+00,(62:2.489423e+00,(32:1.151584e+00,58:9.531479e-01):1.527413e+00):2.146909e-01):2.313387e-01):6.352888e-01):5.265881e-01):4.248464e-01,((20:3.834455e-01,(52:4.174541e-01,48:4.272386e-01):1.885510e-01):3.960017e-01,(53:7.063773e-01,(((19:2.198704e-01,18:1.839212e-01):1.230492e-01,42:2.886980e-01):2.795332e-01,23:6.104092e-01):5.403361e-01):2.735749e-01):4.329248e-01):2.262094e-01,(63:1.177620e+00,((31:6.781038e-01,(34:6.367405e-01,(47:7.454018e-01,((26:7.257423e-01,((35:4.488413e-01,65:5.418352e-01):5.428508e-02,(64:2.343657e-01,73:2.495782e-01):1.955896e-01):1.488487e-01):1.127523e-01,(74:3.546793e-01,61:3.665213e-01):4.448605e-01):6.827548e-02):2.303603e-01):9.508570e-02):7.838297e-02,(29:9.675834e-02,59:5.126919e-02):7.510904e-01):4.911483e-01):3.194868e-01):6.926704e-02,((((66:4.813051e-02,38:2.468763e-02):1.213204e-01,27:1.543292e-01):2.847638e-01,41:4.612854e-01):8.143147e-01,(((21:3.745465e-01,49:3.277071e-01):4.134701e-01,55:8.461896e-01):2.326806e-01,((39:1.384068e-01,25:2.163367e-01):1.167860e-01,40:2.709169e-01):6.245237e-01):1.786875e-01):2.355350e-01):2.310586e-01,((43:1.985844e-01,28:1.264137e-01):3.774876e-01,(24:2.772029e-01,(15:2.023624e-01,44:1.863447e-01):1.945546e-01):1.703534e-01):5.161559e-01):8.878588e-02):9.255369e-02,((10:4.796257e-01,36:5.525302e-01):6.121290e-01,((12:7.226799e-01,6:3.764821e-01):1.783368e+00,13:2.151350e+00):3.858354e-01):3.137562e-01):9.856326e-02,(70:6.608253e-01,(22:4.999824e-01,50:3.600710e-01):3.672444e-01):4.621893e-01):2.594140e-01,1:7.336046e-01);
   tree gen.573500 = [&U] (((67:9.030021e-02,(16:7.062169e-02,60:1.029132e-01):7.282555e-02):4.657055e-01,((17:5.512424e-01,(14:2.917644e-01,(37:2.556840e-01,71:3.163733e-01):8.526667e-02):2.272682e-01):1.364045e-01,57:4.841502e-01):1.170762e-01):1.626415e-01,(((54:9.990345e-01,(((((11:2.890904e+00,((72:1.028180e+00,((((30:2.898706e-01,2:2.523728e-01):1.560058e-01,9:2.620497e-01):1.435870e-01,(8:3.379915e-01,7:4.330696e-01):2.606161e-01):2.136752e-01,((45:1.365860e-02,(46:2.766249e-03,51:2.810381e-03):6.466616e-03):1.365820e-01,(56:1.086169e-01,75:9.032143e-02):4.174563e-02):2.506189e-01):3.552060e-01):9.752007e-01,(((69:2.178065e+00,(5:1.417831e+00,33:1.557324e+00):8.717082e-01):5.996095e-01,(3:4.068272e-01,4:6.488032e-01):1.411771e+00):3.941214e-01,(68:2.142497e+00,(62:2.365516e+00,(32:1.094266e+00,58:9.057064e-01):1.451389e+00):8.141339e-02):5.455267e-02):2.809180e-01):5.003779e-01):4.507204e-01,((20:3.643601e-01,(52:4.123330e-01,48:4.059734e-01):3.094362e-01):4.249364e-01,(53:7.274044e-01,(((19:2.089267e-01,18:1.594567e-01):1.440062e-01,42:2.743285e-01):2.656199e-01,23:5.800270e-01):5.800764e-01):1.816010e-01):4.113766e-01):2.149501e-01,((((66:4.573489e-02,38:2.034968e-02):1.152819e-01,27:1.891449e-01):2.705901e-01,41:4.383256e-01):7.737834e-01,(((21:3.559040e-01,49:3.113960e-01):4.396109e-01,55:8.040718e-01):1.461704e-01,((39:1.315178e-01,25:2.055688e-01):1.109731e-01,40:2.574324e-01):5.934390e-01):1.697936e-01):2.238116e-01):3.525130e-02,(63:1.119005e+00,((31:6.443522e-01,(34:6.050477e-01,(47:7.083006e-01,((26:6.896196e-01,((35:4.265009e-01,65:5.148662e-01):5.158312e-02,(64:2.227005e-01,73:2.371558e-01):1.858545e-01):1.414400e-01):1.512858e-01,(74:3.370257e-01,61:3.131384e-01):4.222071e-01):6.542019e-02):2.188945e-01):9.035295e-02):1.311540e-01,(29:8.943593e-02,59:3.641455e-02):7.627298e-01):4.667021e-01):3.035849e-01):2.388625e-01,((43:1.887002e-01,28:1.201216e-01):3.586987e-01,(24:2.634056e-01,(15:1.922901e-01,44:1.770696e-01):1.848709e-01):1.618743e-01):4.904650e-01):1.119470e-01):8.794696e-02,((10:4.477391e-01,36:5.250288e-01):5.748269e-01,((12:6.867096e-01,6:3.288185e-01):1.694603e+00,13:2.044270e+00):4.471714e-02):3.685798e-01):1.430176e-01,(70:6.279337e-01,(22:4.750965e-01,50:3.421490e-01):3.489654e-01):4.391845e-01):2.465021e-01,1:6.970905e-01);
   tree gen.574000 = [&U] (((67:9.170015e-02,(16:9.415440e-02,60:8.377422e-02):6.829513e-02):4.729254e-01,((17:5.597884e-01,(14:2.962876e-01,(37:2.596479e-01,71:3.212781e-01):7.919713e-02):2.307916e-01):1.385192e-01,57:4.916560e-01):1.188912e-01):1.651629e-01,(((54:1.091182e+00,(((((11:2.935722e+00,((72:1.044120e+00,((((30:2.943645e-01,2:2.562854e-01):1.584244e-01,9:2.661123e-01):1.458131e-01,(8:3.432315e-01,7:4.397835e-01):2.383654e-01):1.664407e-01,((45:1.387035e-02,(46:2.478491e-03,51:2.987315e-03):8.742549e-03):1.386994e-01,(56:1.103008e-01,75:9.172170e-02):4.239282e-02):2.346746e-01):4.369439e-01):9.194457e-01,(((69:2.211832e+00,(5:1.346163e+00,33:1.581467e+00):8.852224e-01):6.089054e-01,(3:4.131343e-01,4:6.588617e-01):1.433658e+00):6.699566e-01,((68:2.076088e+00,62:2.402189e+00):1.135924e-02,(32:1.144985e+00,58:9.872653e-01):1.463889e+00):9.712376e-02):2.852732e-01):5.081562e-01):4.577079e-01,((20:3.909082e-01,(52:4.187255e-01,48:3.115320e-01):3.142335e-01):4.149793e-01,(53:7.386815e-01,(((19:2.121657e-01,18:1.619288e-01):1.462387e-01,42:2.785814e-01):2.697378e-01,23:6.170306e-01):5.890694e-01):1.978081e-01):4.177542e-01):2.182825e-01,((((66:4.644392e-02,38:2.066517e-02):1.170691e-01,27:1.414663e-01):2.937560e-01,41:4.451211e-01):7.857795e-01,(((21:4.174422e-01,49:3.086418e-01):4.441021e-01,55:8.165375e-01):1.203839e-01,((39:1.335568e-01,25:2.087558e-01):1.307495e-01,40:2.614234e-01):6.026391e-01):1.724260e-01):2.256367e-01):9.288294e-02,(63:1.373425e+00,((31:6.570491e-01,(34:6.144279e-01,(47:7.192814e-01,((26:7.003108e-01,((35:4.331130e-01,65:5.228482e-01):8.860271e-02,(64:2.261531e-01,73:2.768899e-01):1.600447e-01):1.436327e-01):1.536312e-01,(74:3.422507e-01,61:3.179931e-01):4.112781e-01):5.150506e-02):2.222881e-01):9.175371e-02):1.331873e-01,(29:9.082246e-02,59:4.372405e-02):7.632270e-01):4.739374e-01):2.290947e-01):2.425656e-01,((43:1.916256e-01,28:1.219839e-01):3.642597e-01,(24:1.876495e-01,(15:1.952712e-01,44:1.798148e-01):1.877370e-01):1.961763e-01):4.980688e-01):4.556872e-02):1.086613e-01,((10:4.546805e-01,36:5.331684e-01):5.837386e-01,(13:1.977657e+00,(12:6.973558e-01,6:3.339162e-01):1.734954e+00):4.153901e-02):3.914034e-01):1.452348e-01,(70:6.376686e-01,(22:4.824620e-01,50:3.474534e-01):3.385533e-01):4.459932e-01):1.434481e-01,1:7.078976e-01);
   tree gen.574500 = [&U] (((67:9.226310e-02,(16:9.473242e-02,60:8.428851e-02):6.871439e-02):4.758287e-01,((17:5.632249e-01,(14:3.059764e-01,(37:2.612419e-01,71:3.232504e-01):7.968332e-02):2.390458e-01):1.393695e-01,57:4.946743e-01):1.365761e-01):1.642190e-01,(((54:1.097881e+00,(((((11:3.971750e+00,((72:1.050529e+00,((((30:2.961716e-01,2:2.578588e-01):1.593970e-01,9:2.677459e-01):1.363361e-01,(8:3.453386e-01,7:4.424834e-01):2.398287e-01):1.949269e-01,((45:1.395550e-02,(46:2.493706e-03,51:3.005654e-03):8.796219e-03):1.395509e-01,(56:1.109780e-01,75:9.228478e-02):3.948223e-02):3.049081e-01):4.596018e-01):9.250902e-01,(((69:2.668847e+00,(5:1.354427e+00,33:1.591176e+00):3.487180e-01):6.126434e-01,(3:4.156705e-01,4:6.629065e-01):1.442459e+00):6.740695e-01,((68:2.088834e+00,62:2.622359e+00):1.169213e-02,(32:1.152014e+00,58:9.933261e-01):1.472876e+00):1.269760e-01):2.870245e-01):5.112758e-01):4.725285e-01,((20:3.933080e-01,(52:4.501618e-01,48:2.217763e-01):3.161626e-01):4.175269e-01,(53:7.432163e-01,(((19:2.134682e-01,18:1.629229e-01):1.471365e-01,42:2.792037e-01):2.589232e-01,23:6.208186e-01):5.926857e-01):2.171956e-01):4.872560e-01):2.471829e-01,((((66:4.672904e-02,38:2.079203e-02):1.177878e-01,27:1.563414e-01):2.955593e-01,41:4.478537e-01):7.906035e-01,(((21:3.134090e-01,49:3.105365e-01):4.468285e-01,55:9.119460e-01):1.211229e-01,((39:1.343767e-01,25:2.100374e-01):1.315522e-01,40:2.630283e-01):6.063388e-01):1.771305e-01):2.328495e-01):9.345315e-02,(63:1.381856e+00,((31:6.610827e-01,(34:8.591396e-01,(47:7.301681e-01,((26:7.046101e-01,((35:4.357719e-01,65:5.260580e-01):8.914664e-02,(64:1.625882e-01,73:2.897525e-01):1.610273e-01):1.445145e-01):1.545744e-01,(74:3.443518e-01,61:3.199452e-01):4.138029e-01):6.795048e-02):1.681175e-01):1.408743e-01):1.340050e-01,(29:9.138003e-02,59:4.399247e-02):7.679125e-01):4.768470e-01):2.305012e-01):2.566129e-01,((43:1.928020e-01,28:1.227328e-01):3.664959e-01,(24:1.888015e-01,(15:1.964700e-01,44:1.809187e-01):1.538714e-01):2.652695e-01):5.011264e-01):8.894137e-02):5.785369e-02,(((10:4.574718e-01,36:5.161907e-01):4.278840e-01,13:1.989798e+00):4.093310e-02,(12:7.320664e-01,6:3.359661e-01):2.303568e+00):3.938062e-01):1.622408e-01,(70:6.415833e-01,(22:4.854238e-01,50:3.362573e-01):3.406317e-01):4.487312e-01):1.443287e-01,1:8.083389e-01);
   tree gen.575000 = [&U] (((67:8.894208e-02,(16:9.132252e-02,60:8.125454e-02):6.624101e-02):4.587012e-01,((17:5.635623e-01,(14:2.949627e-01,(37:2.518385e-01,71:3.116150e-01):7.681511e-02):2.304413e-01):7.531697e-02,57:5.757879e-01):9.252149e-02):1.583079e-01,(((54:1.058363e+00,(((((11:3.828786e+00,((72:1.012716e+00,((((30:2.855109e-01,2:2.485771e-01):1.685961e-01,9:2.581084e-01):1.314287e-01,(8:3.329081e-01,7:3.657690e-01):3.173510e-01):1.879105e-01,((45:1.345317e-02,(46:1.924918e-03,51:2.897466e-03):8.479599e-03):1.977007e-01,(56:1.069833e-01,75:8.896298e-02):2.089495e-02):2.647724e-01):3.828854e-01):8.917915e-01,(((69:2.572781e+00,(5:1.305674e+00,33:1.533901e+00):8.537155e-01):5.905913e-01,(3:4.007084e-01,4:6.390451e-01):1.790669e+00):6.498063e-01,((32:9.615260e-01,58:9.575713e-01):1.415558e+00,(68:2.013646e+00,62:2.527967e+00):3.280930e-02):1.201600e-01):4.649964e-01):4.928724e-01):5.095091e-01,((20:3.791508e-01,(52:3.918544e-01,48:2.137935e-01):2.931795e-01):4.024980e-01,(53:7.348274e-01,(((19:2.057844e-01,18:1.570585e-01):1.418403e-01,42:2.691538e-01):2.496032e-01,23:5.984722e-01):5.713520e-01):1.485499e-01):4.697172e-01):2.382856e-01,((((66:4.504703e-02,38:1.716242e-02):1.135480e-01,27:1.507139e-01):2.866804e-01,41:4.317332e-01):7.621456e-01,(((21:4.396713e-01,49:2.993587e-01):3.696745e-01,55:8.791204e-01):1.534423e-01,((39:1.295398e-01,25:2.024771e-01):1.268170e-01,40:2.535606e-01):6.421722e-01):1.845475e-01):2.244680e-01):9.008930e-02,(63:1.231096e+00,(31:6.372870e-01,((29:8.809080e-02,59:4.240896e-02):7.402714e-01,(34:7.162551e-01,(47:7.038857e-01,((26:6.792476e-01,((35:4.200862e-01,65:4.972365e-01):8.593780e-02,(64:1.567359e-01,73:2.839949e-01):1.617458e-01):1.393127e-01):1.197372e-01,(74:3.806345e-01,61:3.084288e-01):3.977322e-01):1.354899e-01):1.623830e-01):1.293597e-01):1.297576e-01):4.596828e-01):2.323189e-01):1.960543e-01,((43:1.858621e-01,28:1.077481e-01):3.533039e-01,(24:1.820056e-01,(15:1.893981e-01,44:1.744065e-01):1.483328e-01):1.261955e-01):4.830883e-01):8.471618e-02):6.520016e-02,((10:4.262536e-01,36:3.973234e-01):5.919706e-01,(13:1.283206e+00,(12:7.057156e-01,6:3.238730e-01):2.220651e+00):8.847287e-02):4.328748e-01):1.385101e-01,(70:6.184894e-01,(22:4.679510e-01,50:3.241537e-01):4.367648e-01):4.325791e-01):1.391336e-01,1:7.792427e-01);
   tree gen.575500 = [&U] ((((16:8.138868e-02,60:1.123961e-01):7.286541e-02,67:1.261826e-01):5.872349e-01,(57:6.178899e-01,((14:3.420174e-01,(71:2.463531e-01,37:3.866514e-01):6.815740e-02):2.672554e-01,17:5.940062e-01):1.044559e-01):1.550290e-01):7.844076e-02,(((54:1.266263e+00,(((24:2.748268e-01,(15:2.462156e-01,44:1.742977e-01):1.710882e-01):1.214450e-01,(43:2.235133e-01,28:1.050171e-01):4.237556e-01):6.276487e-01,((((31:9.155987e-01,((59:8.692271e-02,29:3.333606e-02):8.411292e-01,((((((35:4.573569e-01,65:5.534738e-01):7.051172e-02,(73:3.016465e-01,64:2.152641e-01):2.122307e-01):1.297643e-01,26:8.383253e-01):1.640535e-01,(61:3.211210e-01,74:4.569259e-01):3.708690e-01):6.194511e-02,47:8.089585e-01):2.454119e-01,34:7.285354e-01):1.605990e-01):7.986119e-02):4.410790e-01,63:1.483124e+00):3.305862e-01,((12:3.011367e+00,((72:1.258893e+00,(((75:1.066694e-01,56:1.152177e-01):5.454178e-02,((51:3.916684e-03,46:9.542934e-04):1.117902e-02,45:1.541142e-02):1.562464e-01):3.249280e-01,((9:2.830228e-01,(2:2.410611e-01,30:4.490345e-01):2.271784e-01):1.548156e-01,(8:3.872371e-01,7:4.707396e-01):4.119560e-01):1.521512e-01):5.965872e-01):1.002069e+00,((68:2.254626e+00,(((5:1.479103e+00,33:1.863222e+00):9.373673e-01,69:2.898177e+00):7.567863e-01,(3:2.941870e-01,4:8.667316e-01):1.411089e+00):2.989503e-01):1.760609e-01,((58:1.123361e+00,32:1.247482e+00):1.479021e+00,62:3.249764e+00):1.571184e-01):3.814173e-01):5.125405e-01):9.795559e-01,(((((19:2.391646e-01,18:1.509441e-01):1.459157e-01,42:3.340367e-01):2.924775e-01,23:5.229553e-01):5.558409e-01,53:9.495391e-01):2.785299e-01,(20:4.966209e-01,(48:3.008400e-01,52:4.381139e-01):2.829408e-01):5.255640e-01):4.100762e-01):2.168086e-01):1.014412e-01,((41:4.772227e-01,((66:4.301922e-02,38:3.536918e-02):1.517431e-01,27:1.950751e-01):3.396281e-01):8.349497e-01,((40:2.882995e-01,(39:1.151515e-01,25:2.357219e-01):1.705660e-01):5.648021e-01,((49:3.054840e-01,21:4.496400e-01):4.109026e-01,55:1.197390e+00):2.819934e-01):2.208713e-01):3.685755e-01):3.011682e-01):5.961397e-02):1.969897e-01,(((6:6.272560e-01,11:2.865926e+00):8.250886e-01,13:1.919115e+00):1.161957e-01,(10:6.916210e-01,36:4.473841e-01):5.660392e-01):5.833073e-01):1.660012e-01,((22:4.258617e-01,50:3.335022e-01):5.429076e-01,70:5.679531e-01):5.705152e-01):1.585192e-01,1:1.043517e+00);
   tree gen.576000 = [&U] ((((17:6.070453e-01,(14:2.955252e-01,(71:2.664477e-01,37:3.457079e-01):7.397746e-02):2.316839e-01):1.379954e-01,57:5.604787e-01):5.210346e-02,(67:1.498421e-01,(16:6.488242e-02,60:9.909602e-02):3.073612e-02):4.422002e-01):1.582681e-01,((((((15:1.840716e-01,44:2.243298e-01):1.534287e-01,24:2.590979e-01):2.120674e-01,(28:1.220430e-01,43:1.646796e-01):3.696863e-01):6.324168e-01,(((((53:8.110043e-01,(((18:2.056831e-01,19:2.321570e-01):1.104355e-01,42:2.682356e-01):1.523954e-01,23:7.142960e-01):6.383395e-01):1.180772e-01,(20:3.857239e-01,(48:4.175189e-01,52:3.586276e-01):2.709497e-01):5.207399e-01):3.562876e-01,(((62:2.947765e+00,(58:1.037110e+00,32:8.914185e-01):1.422254e+00):2.338260e-01,(68:2.830388e+00,((3:2.888074e-01,4:6.458633e-01):1.436518e+00,(69:2.147667e+00,(33:1.801614e+00,5:1.607323e+00):7.667890e-01):5.826309e-01):1.098247e-01):4.111030e-01):3.464745e-01,(72:1.116396e+00,(((7:4.581562e-01,8:3.025943e-01):3.462494e-01,((2:2.713636e-01,30:3.441042e-01):2.223159e-01,9:2.522786e-01):1.472930e-01):1.931730e-01,((56:1.190377e-01,75:8.730511e-02):5.093275e-02,(45:8.852420e-03,(46:3.034230e-03,51:3.417144e-03):1.343086e-02):1.347223e-01):2.870450e-01):5.534543e-01):1.279908e+00):1.011787e+00):2.563427e-01,(63:1.363619e+00,(((34:8.232197e-01,(47:7.778169e-01,((74:3.224220e-01,61:3.960575e-01):4.437607e-01,(26:8.430664e-01,((65:5.737186e-01,35:5.619127e-01):6.873017e-02,(73:2.713504e-01,64:2.662787e-01):2.087228e-01):1.186370e-01):1.400401e-01):5.161981e-02):2.168856e-01):9.058858e-02,(59:3.265686e-02,29:1.054746e-01):7.700255e-01):8.172774e-02,31:6.945595e-01):5.175029e-01):3.338843e-01):9.266982e-02,((((39:1.264027e-01,25:2.054431e-01):1.213464e-01,40:2.314726e-01):4.739521e-01,((21:4.028353e-01,49:3.023921e-01):4.145050e-01,55:9.676791e-01):2.241118e-01):1.918206e-01,(41:4.254486e-01,(27:1.822209e-01,(66:4.124712e-02,38:2.725336e-02):1.126477e-01):3.687748e-01):9.604526e-01):4.656202e-01):1.396795e-01):1.011656e-01,(54:1.319977e+00,(((10:6.913441e-01,36:3.111067e-01):4.816288e-01,((6:6.504345e-01,12:5.815519e-01):1.839153e+00,13:1.240377e+00):7.175990e-01):4.070176e-02,11:3.809188e+00):5.515459e-01):1.388935e-01):1.896723e-01,((50:3.895560e-01,22:4.311124e-01):5.862755e-01,70:4.558100e-01):6.064693e-01):1.522977e-01,1:9.398701e-01);
   tree gen.576500 = [&U] ((((17:6.137085e-01,(14:2.987691e-01,(71:2.693724e-01,37:3.495026e-01):7.478947e-02):2.626626e-01):1.248594e-01,57:5.666308e-01):5.267538e-02,(67:1.421521e-01,(16:6.559461e-02,60:1.001838e-01):3.107350e-02):4.470540e-01):1.600053e-01,((((((15:1.860921e-01,44:2.267922e-01):1.551128e-01,24:2.619419e-01):2.115359e-01,(28:1.233826e-01,43:1.756737e-01):3.737442e-01):5.571353e-01,(((((53:8.199063e-01,(((18:1.258768e-01,19:2.347052e-01):2.190605e-01,42:2.333732e-01):1.685906e-01,23:7.221365e-01):6.453462e-01):1.193733e-01,(20:3.899578e-01,(48:2.569676e-01,52:3.625641e-01):2.739238e-01):5.264558e-01):3.601984e-01,(((62:2.980121e+00,(58:1.048494e+00,32:9.012032e-01):2.098355e+00):2.965516e-01,(68:2.861455e+00,((3:2.919775e-01,4:6.529526e-01):1.347823e+00,(69:2.671668e+00,(33:1.821390e+00,5:1.624966e+00):7.752057e-01):3.219176e-01):4.370473e-01):2.299909e-01):3.161761e-01,(72:1.128650e+00,(((7:3.764553e-01,8:3.841428e-01):3.500500e-01,((2:2.743422e-01,30:3.478812e-01):2.247562e-01,9:2.550477e-01):1.489098e-01):1.952934e-01,((56:1.203443e-01,75:8.826341e-02):5.149182e-02,(45:5.793796e-03,(46:3.067536e-03,51:5.036279e-03):1.112521e-02):1.362011e-01):2.901958e-01):5.595293e-01):1.293957e+00):1.022893e+00):2.591564e-01,(63:1.443209e+00,(((34:8.322558e-01,(47:7.863547e-01,((74:3.259610e-01,61:4.004048e-01):4.486317e-01,(26:8.523204e-01,((65:5.800160e-01,35:5.680805e-01):6.948459e-02,(73:2.743289e-01,64:2.692015e-01):2.110138e-01):1.117217e-01):1.415772e-01):7.935805e-02):2.134700e-01):1.139343e-01,(59:3.301532e-02,29:1.066323e-01):7.784777e-01):8.860533e-02,31:7.021833e-01):5.231833e-01):3.375492e-01):3.679420e-02,((((39:1.277901e-01,25:2.076981e-01):1.226783e-01,40:2.340134e-01):4.791544e-01,((21:3.797094e-01,49:3.057113e-01):4.190548e-01,55:9.783009e-01):2.265718e-01):2.071023e-01,(41:4.301185e-01,(27:1.842211e-01,(66:4.169987e-02,38:2.755251e-02):1.138842e-01):3.728226e-01):6.709809e-01):4.259507e-01):1.685637e-01):1.022760e-01,(54:1.334466e+00,(((6:6.575740e-01,12:5.879354e-01):2.508116e+00,13:1.253992e+00):1.664485e-01,((10:6.989326e-01,36:3.145216e-01):4.939833e-01,11:3.851000e+00):4.174767e-02):5.122494e-01):1.404181e-01):1.922279e-01,((50:3.938319e-01,22:4.358445e-01):5.927108e-01,70:4.608132e-01):5.781156e-01):2.469369e-01,1:9.501866e-01);
   tree gen.577000 = [&U] (((67:7.392229e-02,(16:9.004351e-02,60:8.011654e-02):6.034589e-02):5.445866e-01,((17:5.556694e-01,(14:2.908317e-01,(37:3.302386e-01,71:2.447937e-01):1.430457e-01):2.426586e-01):6.857466e-02,57:5.677238e-01):1.243214e-01):8.394995e-02,(((54:1.051832e+00,(((((11:3.775163e+00,((72:1.185174e+00,((((30:2.712053e-01,2:3.326579e-01):1.152047e-01,9:2.544935e-01):1.075526e-01,(8:3.407756e-01,7:3.606462e-01):3.753588e-01):1.327186e-01,((45:1.078662e-02,(46:1.462132e-03,51:4.233588e-03):1.615437e-02):1.949318e-01,(56:9.765468e-02,75:7.838088e-02):5.663235e-02):2.610641e-01):3.526563e-01):8.772323e-01,((32:9.935031e-01,58:1.049538e+00):1.861377e+00,(((69:2.536748e+00,(5:1.305337e+00,33:1.427435e+00):6.460093e-01):5.427821e-01,(3:3.950964e-01,4:6.300950e-01):1.765590e+00):5.434339e-01,(68:1.985444e+00,62:2.235556e+00):3.245163e-01):6.795271e-02):1.479012e-01):4.434883e-01):4.464733e-01,((20:3.738407e-01,(52:3.863663e-01,48:3.584692e-01):2.939444e-01):3.968608e-01,(53:7.912190e-01,(((19:2.029023e-01,18:1.404072e-01):1.833909e-01,42:2.474354e-01):3.078235e-01,23:5.922807e-01):5.633500e-01):1.662259e-01):4.631386e-01):2.850867e-01,((((66:4.450698e-02,38:1.692205e-02):1.119577e-01,27:1.486031e-01):3.011614e-01,41:3.688225e-01):6.761513e-01,(((21:4.327560e-01,49:2.951661e-01):3.644971e-01,55:8.668080e-01):1.294831e-01,((39:1.353575e-01,25:1.870250e-01):1.897402e-01,40:2.347286e-01):5.948280e-01):2.597599e-01):1.984529e-01):7.758514e-02,(63:1.490734e+00,(31:6.283616e-01,((29:7.747623e-02,59:3.681092e-02):7.681691e-01,(34:6.272842e-01,(47:6.640529e-01,((26:6.697344e-01,((35:3.505432e-01,65:5.500075e-01):1.608326e-01,(64:1.271864e-01,73:3.437681e-01):2.202952e-01):1.373616e-01):1.180602e-01,(74:3.936659e-01,61:3.084554e-01):3.921618e-01):1.395799e-01):1.608141e-01):1.349333e-01):2.876577e-02):3.815815e-01):2.615028e-01):2.102947e-01,((43:1.832590e-01,28:8.125959e-02):3.552436e-01,(24:2.245226e-01,(15:1.836855e-01,44:1.444381e-01):1.519920e-01):1.086690e-01):6.148195e-01):6.461486e-02):1.011912e-01,((10:5.629466e-01,36:3.690136e-01):4.558261e-01,(13:1.216212e+00,(12:7.203780e-01,6:3.117319e-01):1.668652e+00):5.629112e-01):4.268122e-01):2.620312e-01,(70:6.098273e-01,(22:4.613971e-01,50:2.525919e-01):4.227209e-01):4.511234e-01):1.598808e-01,1:7.683290e-01);
   tree gen.577500 = [&U] (((67:1.294622e-01,(16:6.772851e-02,60:9.124035e-02):2.829956e-02):3.786499e-01,(((((6:5.988724e-01,12:3.088887e-01):2.213108e+00,13:1.487431e+00):1.318596e-01,(11:3.507221e+00,(10:6.553057e-01,36:2.864442e-01):3.567137e-01):8.897779e-02):4.665209e-01,(54:1.215338e+00,((((15:1.694796e-01,44:1.900510e-01):1.301936e-01,24:2.385583e-01):2.390893e-01,(28:1.123682e-01,43:1.599913e-01):3.403800e-01):4.777528e-01,(((((53:7.467133e-01,(((18:2.183196e-01,19:2.137531e-01):1.995050e-01,42:2.125400e-01):1.803505e-01,23:6.576714e-01):5.157957e-01):2.144471e-01,(20:3.235439e-01,(48:3.613934e-01,52:3.301980e-01):2.969112e-01):4.963679e-01):3.288313e-01,(((62:2.714086e+00,(58:1.301262e+00,32:6.744675e-01):1.244379e+00):2.685736e-01,(68:2.606013e+00,((3:2.659127e-01,4:5.946636e-01):1.545345e+00,(69:2.433168e+00,(33:1.658794e+00,5:1.479905e+00):7.060031e-01):4.363356e-01):1.296110e-01):3.143446e-01):3.454661e-01,(72:1.027896e+00,(((7:3.195128e-01,8:3.538421e-01):3.333709e-01,((2:2.612539e-01,30:3.377674e-01):1.813470e-01,9:2.322796e-01):1.356166e-01):1.068625e-01,((56:1.096012e-01,75:8.038414e-02):4.890282e-02,(45:9.293063e-03,(46:1.472192e-03,51:3.646283e-03):1.013206e-02):1.183722e-01):2.642900e-01):5.095802e-01):1.178445e+00):9.670064e-01):3.627878e-01,(63:1.314374e+00,(((34:7.579603e-01,(47:7.161568e-01,((74:2.968625e-01,61:3.646607e-01):4.085823e-01,(26:7.762337e-01,((65:4.960827e-01,35:5.173680e-01):6.891747e-02,(73:2.498396e-01,64:1.286229e-01):1.921766e-01):1.478310e-01):8.921315e-02):1.019484e-01):1.944135e-01):9.327874e-02,(59:3.218642e-02,29:9.711323e-02):6.736839e-01):7.390857e-02,31:6.394994e-01):4.093971e-01):3.074162e-01):2.342441e-02,((((39:1.163823e-01,25:1.891569e-01):9.573705e-02,40:2.354197e-01):4.363803e-01,((21:3.458128e-01,49:2.784204e-01):3.532571e-01,55:8.909680e-01):2.237493e-01):1.886143e-01,(41:3.778805e-01,(27:1.677757e-01,(66:3.797733e-02,38:2.509290e-02):1.277726e-01):3.812787e-01):6.110825e-01):3.548901e-01):2.218060e-01):1.812470e-01):8.613815e-02):1.750677e-01,((50:3.586746e-01,22:3.969367e-01):3.889239e-01,70:4.196764e-01):5.265072e-01):2.053301e-01):1.324210e-01,((17:4.958151e-01,(14:2.720980e-01,(71:2.453255e-01,37:3.183025e-01):6.517427e-02):2.339139e-01):8.103155e-02,57:5.171905e-01):4.067635e-02,1:8.653634e-01);
   tree gen.578000 = [&U] ((((((((11:3.684348e+00,((72:1.156664e+00,((((30:3.092957e-01,2:2.376036e-01):1.130500e-01,9:2.266703e-01):1.330576e-01,(8:3.325780e-01,7:3.519706e-01):2.480217e-01):1.295259e-01,((45:1.249287e-02,(46:2.770498e-03,51:2.503025e-03):1.020340e-02):1.391613e-01,(56:1.123056e-01,75:7.649536e-02):1.804504e-02):3.263073e-01):4.781139e-01):6.506669e-01,((32:9.696035e-01,58:1.024291e+00):1.571761e+00,(((69:2.475725e+00,(5:9.578007e-01,33:1.786593e+00):8.700192e-01):5.241790e-01,(3:4.296214e-01,4:6.149376e-01):1.682088e+00):3.387983e-01,(68:1.937682e+00,62:2.181778e+00):2.132649e-01):4.018122e-01):3.402146e-01):1.018944e+00):1.760107e-01,((20:3.086262e-01,(52:3.815158e-01,48:3.498459e-01):2.226332e-01):3.934466e-01,(53:7.926980e-01,(((19:2.636907e-01,18:1.361374e-01):1.552103e-01,42:2.414832e-01):3.418544e-01,23:5.780329e-01):4.409812e-01):2.073379e-01):4.036426e-01):2.782287e-01,((((66:4.343633e-02,38:2.727643e-02):1.315526e-01,27:1.450283e-01):2.939168e-01,41:3.599502e-01):6.842187e-01,(((21:4.223457e-01,49:2.013427e-01):3.557288e-01,55:8.459562e-01):1.436322e-01,((39:1.182065e-01,25:2.023709e-01):1.851759e-01,40:1.935699e-01):5.805189e-01):1.216636e-01):2.334700e-01):6.474055e-02,(63:1.454873e+00,(31:6.132458e-01,((29:1.048105e-01,59:3.592540e-02):7.496901e-01,(34:6.121944e-01,(47:6.480785e-01,((26:6.536234e-01,((35:3.421106e-01,65:5.367766e-01):7.022784e-02,(64:1.783677e-01,73:3.397931e-01):1.624513e-01):1.340572e-01):1.152201e-01,(74:3.841959e-01,61:3.010352e-01):3.705984e-01):1.310640e-01):1.649150e-01):1.402409e-01):4.344859e-02):3.947109e-01):1.894840e-01):2.529885e-01,(((43:1.828850e-01,28:7.930482e-02):3.761538e-01,(24:2.191216e-01,(15:1.950549e-01,44:1.409635e-01):1.483357e-01):1.788536e-01):6.000295e-01,54:1.360008e+00):9.047844e-03):9.875692e-02,((10:5.494044e-01,36:3.601366e-01):4.976786e-01,(13:1.369304e+00,(12:7.434706e-01,6:3.042329e-01):1.136217e+00):4.806025e-01):3.682028e-01):2.512354e-01,(70:5.951573e-01,(22:4.974520e-01,50:2.465156e-01):4.269289e-01):4.675675e-01):1.552882e-01,((67:1.253136e-01,(16:8.787743e-02,60:7.818927e-02):5.889422e-02):5.314861e-01,((17:5.055422e-01,(14:2.578150e-01,(37:3.222945e-01,71:3.282162e-01):8.170099e-02):2.519288e-01):9.242954e-02,57:5.540667e-01):1.149750e-01):8.207745e-02,1:8.675733e-01);
   tree gen.578500 = [&U] (((67:1.324623e-01,(16:6.929806e-02,60:9.335477e-02):2.895538e-02):3.874248e-01,((17:5.073052e-01,(14:2.799601e-01,(71:2.559055e-01,37:2.933756e-01):6.534001e-02):2.977887e-01):1.192826e-01,57:6.114823e-01):9.399093e-02):1.363427e-01,(((((6:6.127508e-01,12:3.160469e-01):2.264395e+00,13:1.521901e+00):4.547799e-01,(11:3.196177e+00,(10:6.704919e-01,36:3.670274e-01):3.065224e-01):1.925845e-01):4.709270e-01,(54:1.243503e+00,((((15:1.734072e-01,44:2.050564e-01):1.412554e-01,24:2.474062e-01):1.569186e-01,(28:1.149723e-01,43:1.636989e-01):3.482680e-01):5.401108e-01,(((((53:7.640177e-01,(((18:2.233790e-01,19:1.431174e-01):1.695354e-01,42:2.174654e-01):2.343254e-01,23:6.729124e-01):5.277489e-01):1.583816e-01,(20:3.310417e-01,(48:3.697684e-01,52:3.378500e-01):2.551502e-01):5.977101e-01):5.158219e-01,(((62:2.776982e+00,(58:1.048695e+00,32:9.782326e-01):1.526244e+00):1.877372e-01,(68:2.666405e+00,((3:2.753840e-01,4:8.891160e-01):1.352150e+00,(69:2.355369e+00,(33:1.697235e+00,5:1.449649e+00):8.685126e-01):4.557266e-01):1.326146e-01):3.531301e-01):1.660808e-01,(72:1.051716e+00,(((7:3.269172e-01,8:3.620421e-01):3.410965e-01,((2:2.673083e-01,30:3.635522e-01):1.855496e-01,9:2.198547e-01):1.387594e-01):1.523098e-01,((56:1.121411e-01,75:8.224697e-02):5.003610e-02,(45:9.508422e-03,(46:1.828899e-03,51:2.828954e-03):1.036686e-02):1.211153e-01):2.704147e-01):5.213893e-01):1.001654e+00):1.384216e+00):1.613012e-01,(63:1.344834e+00,(((34:7.755254e-01,(47:7.733570e-01,((74:3.037420e-01,61:3.731114e-01):3.425150e-01,(26:7.942223e-01,((65:5.154846e-01,35:5.293575e-01):7.188799e-02,(73:3.125992e-01,64:2.282040e-01):1.552762e-01):1.719220e-01):7.989695e-02):1.429435e-01):1.308014e-01):9.544040e-02,(59:3.221269e-02,29:9.936375e-02):8.728051e-01):7.562134e-02,31:7.636369e-01):3.223555e-01):3.145403e-01):3.446443e-02,((((39:1.110651e-01,25:1.935404e-01):9.795567e-02,40:2.408754e-01):4.464931e-01,((21:4.114107e-01,49:2.493112e-01):4.320149e-01,55:9.116154e-01):2.289345e-01):1.929853e-01,(41:3.866375e-01,(27:1.822038e-01,(66:4.346624e-02,38:2.851617e-02):9.688636e-02):4.264314e-01):6.022208e-01):3.423823e-01):2.373574e-01):4.484500e-02):8.813433e-02):1.791248e-01,((50:2.716886e-01,22:4.149096e-01):3.979368e-01,70:4.294021e-01):5.387086e-01):2.144006e-01,1:8.854175e-01);
   tree gen.579000 = [&U] ((((54:1.360537e+00,(((((11:3.685781e+00,((72:8.229889e-01,((((30:3.279047e-01,2:2.376960e-01):1.677438e-01,9:2.267585e-01):1.777753e-01,(8:3.327074e-01,7:3.521075e-01):2.252030e-01):1.520094e-01,((45:1.249773e-02,(46:2.680501e-03,51:1.283060e-03):8.592754e-03):1.392155e-01,(56:1.150326e-01,75:7.652512e-02):3.460147e-02):3.264342e-01):4.108192e-01):1.120809e+00,(((32:9.699807e-01,58:1.024689e+00):1.572373e+00,(68:2.589240e+00,62:2.182626e+00):2.914752e-01):2.531270e-01,((69:2.112755e+00,(5:9.581733e-01,33:1.787288e+00):8.703577e-01):5.243829e-01,(3:3.844980e-01,4:6.151768e-01):1.682743e+00):3.389301e-01):1.801175e-01):9.001572e-01):1.505565e-01,((20:3.284094e-01,(52:3.502798e-01,48:3.499820e-01):3.652825e-01):5.128997e-01,(53:7.930064e-01,(((19:2.637933e-01,18:1.361904e-01):1.838310e-01,42:2.415771e-01):1.643883e-01,23:5.782578e-01):4.243273e-01):2.453012e-01):3.573546e-01):2.783370e-01,((((66:4.345323e-02,38:3.625645e-02):1.436376e-01,27:1.450847e-01):2.940311e-01,41:4.054889e-01):7.132515e-01,(((21:4.225100e-01,49:2.736353e-01):3.558672e-01,55:9.013229e-01):2.529355e-01,((39:1.182525e-01,25:2.024497e-01):1.293482e-01,40:2.623426e-01):5.807448e-01):1.217109e-01):2.514306e-01):1.421813e-01,(63:1.540816e+00,(31:6.134844e-01,((29:6.998842e-02,59:5.856697e-02):7.499818e-01,(34:5.888770e-01,(47:6.483307e-01,((26:7.040773e-01,((65:5.369855e-01,35:5.080581e-01):1.339654e-01,(64:1.559770e-01,73:2.827765e-01):2.039551e-01):1.343444e-01):9.525096e-02,(74:3.843454e-01,61:3.622919e-01):3.707426e-01):1.429234e-01):1.624392e-01):1.402955e-01):6.776238e-02):3.948645e-01):3.087115e-01):1.660947e-01,((43:1.829562e-01,28:7.933567e-02):3.763001e-01,(24:2.151429e-01,(15:1.951308e-01,44:1.771770e-01):1.483935e-01):1.789232e-01):5.921089e-01):1.591370e-02):1.434928e-01,((10:4.688284e-01,36:6.316641e-01):5.707768e-01,(13:1.766664e+00,(12:6.844812e-01,6:5.693338e-01):1.417444e+00):3.477649e-01):3.683461e-01):2.513331e-01,(70:5.953889e-01,(22:3.813910e-01,50:3.431123e-01):4.383147e-01):4.630282e-01):1.821127e-01,((67:8.190501e-02,(16:6.608736e-02,60:7.821969e-02):5.891713e-02):5.316929e-01,((17:5.229643e-01,(14:2.197197e-01,(37:2.847124e-01,71:3.283439e-01):7.157013e-02):2.520268e-01):1.047996e-01,57:5.083698e-01):1.150134e-01):6.906232e-02,1:8.679108e-01);
   tree gen.579500 = [&U] (((67:1.267915e-01,(16:6.633133e-02,60:8.935814e-02):2.771577e-02):3.851414e-01,(((((6:3.072566e-01,12:1.301210e+00):1.672552e+00,13:1.456747e+00):4.353102e-01,(11:3.059344e+00,(10:5.766537e-01,36:4.578910e-01):3.167835e-01):2.397722e-01):2.499947e-01,(54:1.190267e+00,((((15:1.644943e-01,44:1.962777e-01):1.352081e-01,24:2.368145e-01):1.366751e-01,(28:9.642700e-02,43:1.566908e-01):3.333583e-01):4.733802e-01,(((((53:8.526383e-01,(((18:2.138159e-01,19:1.580902e-01):1.789367e-01,42:2.081555e-01):3.105072e-01,23:4.044046e-01):5.842688e-01):6.364467e-02,(20:4.283044e-01,(48:3.205358e-01,52:3.233863e-01):2.442269e-01):3.102174e-01):4.937389e-01,(((62:2.658097e+00,(58:1.003799e+00,32:1.026762e+00):1.460904e+00):1.015040e-01,(68:2.552253e+00,((3:2.635945e-01,4:8.510519e-01):1.294263e+00,(69:2.254533e+00,(33:1.624575e+00,5:1.387588e+00):8.313305e-01):4.362164e-01):1.212415e-01):3.122925e-01):1.589707e-01,(72:1.006691e+00,(((7:3.240194e-01,8:3.465426e-01):2.800193e-01,((2:2.448377e-01,30:3.479881e-01):1.505307e-01,9:2.137132e-01):1.375668e-01):1.457892e-01,((56:1.073402e-01,75:7.872588e-02):3.991035e-02,(45:9.101355e-03,(46:2.057784e-03,51:6.523058e-03):9.154074e-03):1.701122e-01):2.367909e-01):3.872066e-01):1.015308e+00):1.149060e+00):1.543957e-01,(63:1.262620e+00,(((34:7.115735e-01,(47:7.402487e-01,((74:2.907385e-01,61:3.571380e-01):3.278515e-01,(26:7.602207e-01,((65:4.935348e-01,35:5.066951e-01):9.273467e-02,(73:2.789173e-01,64:2.184343e-01):2.046091e-01):9.667639e-02):9.922730e-02):3.089004e-02):1.541901e-01):8.310865e-02,(59:3.083363e-02,29:9.510987e-02):8.354393e-01):6.104757e-02,31:6.012736e-01):4.229914e-01):3.140227e-01):5.948593e-02,((((39:1.251459e-01,25:1.852548e-01):9.376417e-02,40:2.305632e-01):3.910549e-01,((21:3.937977e-01,49:2.386379e-01):4.135198e-01,55:7.032625e-01):2.191336e-01):8.913167e-02,(41:3.700851e-01,(27:1.744034e-01,(66:4.160540e-02,38:4.532679e-02):1.424204e-01):4.081754e-01):5.764390e-01):2.604980e-01):2.271959e-01):4.671633e-02):9.686916e-02):1.329227e-01,((50:2.600573e-01,22:4.380051e-01):3.809007e-01,70:5.953430e-01):5.577035e-01):2.090590e-01):1.382583e-01,((17:4.855868e-01,(14:2.719539e-01,(71:3.143111e-01,37:2.808158e-01):5.740607e-02):2.254404e-01):8.216538e-02,57:5.870489e-01):5.222228e-02,1:7.908449e-01);
   tree gen.580000 = [&U] (((67:1.253364e-01,(16:6.301833e-02,60:8.833263e-02):2.583531e-02):4.276687e-01,(((11:3.024234e+00,((10:5.700358e-01,36:5.254863e-01):3.131480e-01,((6:2.249791e-01,12:1.286277e+00):9.862169e-01,13:1.440029e+00):4.303144e-01):2.370205e-01):2.471256e-01,(54:1.176607e+00,((((15:1.626065e-01,44:1.940251e-01):1.336564e-01,24:2.480162e-01):1.535847e-01,(28:9.532037e-02,43:1.489276e-01):3.637964e-01):4.679475e-01,(((((53:8.428531e-01,(((18:2.113620e-01,19:2.061862e-01):1.378965e-01,42:2.128038e-01):3.069437e-01,23:3.997635e-01):5.775635e-01):2.341400e-01,(20:4.233890e-01,(48:3.168572e-01,52:3.196750e-01):2.414240e-01):3.066572e-01):5.598405e-01,(((62:2.627591e+00,(58:1.104606e+00,32:1.014979e+00):1.444138e+00):1.003391e-01,(68:2.140140e+00,((3:2.605694e-01,4:8.412849e-01):1.564265e+00,(69:2.228659e+00,(33:1.605930e+00,5:1.371663e+00):8.217899e-01):4.312102e-01):2.039109e-01):3.087085e-01):2.863126e-01,(72:9.951379e-01,(((7:4.063749e-01,8:3.425656e-01):3.619440e-01,((2:2.420278e-01,30:3.439945e-01):1.488032e-01,9:2.946762e-01):1.359880e-01):1.429774e-01,((56:1.082904e-01,75:7.782240e-02):3.945232e-02,(45:8.996905e-03,(46:1.587525e-03,51:6.448197e-03):9.049019e-03):1.681600e-01):2.340734e-01):3.827629e-01):1.003656e+00):1.135873e+00):1.526238e-01,(63:1.248130e+00,(((34:7.034073e-01,(47:7.317533e-01,((74:2.874019e-01,61:3.530394e-01):3.240890e-01,(26:7.514961e-01,((65:4.878709e-01,35:5.008801e-01):9.167041e-02,(73:2.757163e-01,64:1.709530e-01):2.022610e-01):9.556690e-02):9.808853e-02):3.053554e-02):1.524206e-01):8.215487e-02,(59:3.047977e-02,29:9.401836e-02):8.258515e-01):2.558841e-02,31:5.943732e-01):4.181370e-01):3.104188e-01):5.880325e-02,((((39:1.237096e-01,25:1.831287e-01):9.606902e-02,40:2.279172e-01):3.865670e-01,((21:3.892784e-01,49:2.358992e-01):4.087741e-01,55:8.686844e-01):2.166187e-01):6.181460e-02,(41:3.658379e-01,(27:1.724019e-01,(66:2.754728e-02,38:4.480661e-02):1.562070e-01):4.034910e-01):5.698236e-01):3.137877e-01):2.245885e-01):5.619767e-02):7.943844e-02):1.313972e-01,((50:2.570728e-01,22:4.329784e-01):3.765293e-01,70:5.885106e-01):5.513031e-01):3.281610e-01):9.385276e-02,((17:4.800140e-01,(14:2.688329e-01,(71:3.107040e-01,37:2.775931e-01):5.674725e-02):2.228532e-01):8.122242e-02,57:5.803117e-01):5.162296e-02,1:7.817689e-01);
   tree gen.580500 = [&U] (((67:1.344712e-01,(16:6.761125e-02,60:9.763151e-02):2.771825e-02):4.337440e-01,(((((10:6.318672e-01,36:5.019473e-01):3.475121e-01,11:3.244647e+00):2.537375e-01,((6:2.284454e-01,12:1.380023e+00):8.466535e-01,13:1.544981e+00):2.741322e-01):3.493421e-01,(54:1.262361e+00,((((15:1.744576e-01,44:2.081661e-01):1.433976e-01,24:2.660921e-01):1.647783e-01,(28:1.022675e-01,43:1.560596e-01):3.548392e-01):5.020525e-01,(((((53:9.042821e-01,(((18:2.089609e-01,19:2.212135e-01):1.479468e-01,42:2.283134e-01):2.442467e-01,23:5.289830e-01):5.922549e-01):2.512047e-01,(20:4.867755e-01,(48:3.399505e-01,52:3.429736e-01):2.590196e-01):3.290071e-01):6.006429e-01,(((62:2.743166e+00,(58:1.185112e+00,32:1.088953e+00):1.626553e+00):2.473960e-01,(68:2.296118e+00,((3:2.795602e-01,4:9.025996e-01):1.678272e+00,(69:2.359821e+00,(33:1.722974e+00,5:1.471633e+00):8.816838e-01):4.626378e-01):7.621811e-02):4.761730e-01):1.572368e-01,(72:1.067666e+00,(((7:4.359924e-01,8:3.675325e-01):2.130325e-01,((2:2.656480e-01,30:3.690656e-01):1.596483e-01,9:3.161529e-01):1.458991e-01):1.533979e-01,((56:1.161828e-01,75:8.865560e-02):3.418173e-02,(45:9.652619e-03,(46:1.033161e-03,51:6.918156e-03):1.404780e-02):1.364397e-01):3.655500e-01):5.998062e-01):7.686888e-01):1.218658e+00):1.637473e-01,(63:1.476160e+00,(((34:7.546731e-01,(47:7.850851e-01,((74:3.083483e-01,61:3.787697e-01):3.477093e-01,(26:8.062668e-01,((65:5.234280e-01,35:5.373854e-01):8.122690e-02,(73:2.958111e-01,64:1.834124e-01):2.333861e-01):8.058936e-02):2.104298e-01):3.276103e-02):1.635293e-01):8.814250e-02,(59:4.771635e-02,29:1.008706e-01):8.860414e-01):2.745335e-02,31:6.376925e-01):4.486118e-01):3.102077e-01):4.491959e-02,((((39:1.327259e-01,25:1.964755e-01):1.030707e-01,40:2.445283e-01):4.147408e-01,((21:4.176498e-01,49:2.530921e-01):4.385665e-01,55:9.319960e-01):2.324064e-01):6.631978e-02,(41:3.925010e-01,(27:1.849670e-01,(66:5.612822e-02,38:4.807221e-02):1.332208e-01):3.389847e-01):6.113536e-01):3.362038e-01):2.409570e-01):6.937596e-02):1.365958e-01):1.409738e-01,((50:2.619991e-01,22:5.056048e-01):4.039716e-01,70:6.021278e-01):7.972671e-01):2.040512e-01):1.006930e-01,((17:5.149985e-01,(14:2.884260e-01,(71:3.333487e-01,37:2.823863e-01):5.997148e-02):2.390952e-01):1.009114e-01,57:6.226061e-01):5.538535e-02,1:8.387459e-01);
   tree gen.581000 = [&U] (((67:1.335104e-01,(16:6.712820e-02,60:9.037118e-02):4.787043e-02):4.306451e-01,((((((6:3.089583e-01,12:1.370164e+00):8.622112e-01,11:3.221466e+00):2.614623e-01,13:1.533413e+00):2.723783e-01,(10:5.565640e-01,36:4.983612e-01):4.310572e-01):3.703634e-01,(54:1.253342e+00,((((15:1.766441e-01,44:2.066789e-01):1.423731e-01,24:2.641911e-01):1.636011e-01,(28:9.579852e-02,43:1.549446e-01):3.523041e-01):4.984657e-01,(((((53:8.978216e-01,(((18:2.074680e-01,19:2.196330e-01):1.468898e-01,42:2.266822e-01):2.425017e-01,23:5.252037e-01):5.880236e-01):2.148084e-01,(20:4.761192e-01,(48:3.375218e-01,52:3.274982e-01):2.039062e-01):3.266565e-01):4.014994e-01,(((62:2.723568e+00,(58:1.176645e+00,32:1.081173e+00):1.614933e+00):2.249404e-01,(68:2.279713e+00,((3:2.775629e-01,4:8.961511e-01):1.666282e+00,(69:2.342962e+00,(33:1.710665e+00,5:1.461119e+00):8.753847e-01):5.360411e-01):3.039562e-01):2.447262e-01):1.561135e-01,(72:1.060038e+00,(((7:4.328775e-01,8:3.649067e-01):2.115105e-01,((2:2.637501e-01,30:3.664288e-01):1.585077e-01,9:3.138942e-01):1.448568e-01):1.523020e-01,((56:1.153527e-01,75:8.802221e-02):3.393752e-02,(45:9.583657e-03,(46:2.787972e-03,51:2.656308e-03):1.394744e-02):1.354650e-01):3.072185e-01):5.862294e-01):8.108192e-01):1.356113e+00):1.625775e-01,(63:1.465614e+00,(((34:7.492815e-01,(47:7.794762e-01,((74:3.061454e-01,61:3.760636e-01):3.452251e-01,(26:8.005066e-01,((65:5.644173e-01,35:5.392406e-01):7.433618e-02,(73:2.936977e-01,64:1.821021e-01):2.222431e-01):6.948939e-02):1.921683e-01):9.764328e-02):1.623610e-01):7.258826e-02,(59:4.737545e-02,29:1.001500e-01):8.797111e-01):2.725721e-02,31:6.331365e-01):4.454067e-01):3.079914e-01):3.787195e-02,((((39:1.317776e-01,25:2.240686e-01):1.023344e-01,40:2.427813e-01):4.117778e-01,((21:4.146660e-01,49:2.512839e-01):4.659333e-01,55:9.253375e-01):2.503166e-01):1.955405e-01,(41:3.896968e-01,(27:1.836455e-01,(66:4.636908e-02,38:4.719771e-02):1.322690e-01):3.365629e-01):6.069859e-01):3.303477e-01):1.920902e-01):6.888031e-02):1.356199e-01):1.399666e-01,((50:2.601272e-01,22:5.327060e-01):4.010855e-01,70:5.978260e-01):7.915711e-01):1.996307e-01):1.737993e-01,((17:5.013674e-01,(14:2.863654e-01,(71:3.309672e-01,37:2.803688e-01):7.706725e-02):2.373870e-01):1.001904e-01,57:6.181579e-01):2.340872e-02,1:8.327536e-01);
   tree gen.581500 = [&U] ((((67:1.331151e-01,(16:6.692942e-02,60:9.010357e-02):4.772868e-02):4.293699e-01,((((((6:2.023941e-01,12:1.366106e+00):1.980674e+00,11:3.211926e+00):6.492555e-01,13:1.528872e+00):1.690610e-02,(10:4.719890e-01,36:4.968854e-01):5.024493e-01):6.047036e-01,(54:1.249630e+00,((((15:1.761210e-01,44:2.060668e-01):1.419515e-01,24:2.634087e-01):1.631166e-01,(28:9.551483e-02,43:1.544858e-01):3.512608e-01):4.969896e-01,(((((53:8.951629e-01,(((18:2.068536e-01,19:2.245377e-01):1.464548e-01,42:1.915346e-01):2.417836e-01,23:5.472552e-01):3.645365e-01):1.883493e-01,(20:4.747092e-01,(48:3.365223e-01,52:3.265283e-01):2.033024e-01):4.766728e-01):4.132044e-01,(((62:2.715503e+00,(58:7.587953e-01,32:1.077971e+00):1.610150e+00):2.242743e-01,(68:2.048563e+00,((3:2.767410e-01,4:8.934973e-01):1.661347e+00,(69:2.336024e+00,(33:1.705599e+00,5:1.456792e+00):4.238859e-01):1.010671e+00):3.030561e-01):3.321642e-01):1.936004e-01,(72:1.056899e+00,(((7:4.112154e-01,8:3.638261e-01):3.347730e-01,((2:2.629691e-01,30:3.653437e-01):1.341390e-01,9:3.129646e-01):1.444278e-01):1.961521e-01,((56:9.597774e-02,75:8.776155e-02):4.027158e-02,(45:9.555277e-03,(46:1.959635e-03,51:2.648442e-03):1.318182e-02):1.551266e-01):3.063087e-01):5.844935e-01):1.013399e+00):1.204134e+00):2.461843e-01,(63:1.461274e+00,(((34:7.470626e-01,(47:7.771679e-01,((74:3.052388e-01,61:3.749500e-01):3.984147e-01,(26:7.259698e-01,((35:4.703644e-01,(73:2.928280e-01,64:1.815628e-01):2.215850e-01):7.411606e-02,65:5.627459e-01):6.928361e-02):1.449030e-01):8.462196e-02):2.882030e-01):7.675452e-02,(59:4.723515e-02,29:8.918381e-02):8.771061e-01):2.581162e-02,31:6.312616e-01):4.440877e-01):3.070794e-01):2.126956e-02,((((39:1.313874e-01,25:2.234050e-01):1.922352e-01,40:2.182345e-01):3.557452e-01,((21:4.134380e-01,49:2.653056e-01):4.645535e-01,55:9.033052e-01):2.495754e-01):1.949614e-01,(41:3.885428e-01,(27:1.776215e-01,(66:4.623177e-02,38:3.511923e-02):1.318773e-01):3.171056e-01):6.085854e-01):3.691034e-01):2.209100e-01):6.867634e-02):1.352183e-01):1.756574e-01,((50:2.593569e-01,22:4.679441e-01):3.998978e-01,70:5.975898e-01):7.892271e-01):1.990395e-01):1.538440e-01,(17:5.555558e-01,(14:2.855174e-01,(71:3.299871e-01,37:2.795386e-01):7.683903e-02):2.366840e-01):8.718939e-02):6.618595e-02,57:6.163274e-01,1:8.438671e-01);
   tree gen.582000 = [&U] ((((67:1.294901e-01,(16:6.510679e-02,60:1.011652e-01):4.642893e-02):3.759976e-01,((((((6:1.968825e-01,12:7.802998e-01):1.231686e+00,11:3.124459e+00):6.315749e-01,13:1.513849e+00):1.987473e-01,(10:4.591358e-01,36:4.833542e-01):3.565714e-01):5.115976e-01,(54:1.215600e+00,((((15:1.713249e-01,44:2.004552e-01):1.192005e-01,24:2.562356e-01):1.577330e-01,(28:9.291376e-02,43:1.941670e-01):3.416953e-01):4.826539e-01,((63:1.516167e+00,(((34:7.267186e-01,(47:7.560040e-01,((74:3.520169e-01,61:3.647393e-01):3.875650e-01,(26:7.414242e-01,((35:4.575554e-01,65:5.474212e-01):7.209772e-02,(73:2.848537e-01,64:1.766185e-01):2.155508e-01):1.896602e-01):1.180888e-01):7.682601e-02):2.803547e-01):3.273537e-02,(59:5.371411e-02,29:8.675515e-02):8.532207e-01):7.243704e-02,31:6.140711e-01):4.319943e-01):2.987170e-01,(((((39:6.528937e-02,25:2.173213e-01):1.870003e-01,40:2.122916e-01):5.124351e-01,((21:4.021793e-01,49:2.580808e-01):4.519028e-01,55:7.208844e-01):2.427789e-01):1.896522e-01,(41:4.743620e-01,(27:1.727845e-01,(66:4.497279e-02,38:2.366813e-02):1.282860e-01):3.084701e-01):6.921384e-01):3.590520e-01,(((53:7.537303e-01,(((18:2.012206e-01,19:2.184231e-01):1.424665e-01,42:1.863187e-01):2.351993e-01,23:6.279603e-01):3.546094e-01):1.453640e-01,(20:4.617819e-01,(48:3.273581e-01,52:3.176363e-01):1.977661e-01):4.636920e-01):4.019520e-01,(((62:2.641554e+00,(58:7.381317e-01,32:1.048616e+00):1.566303e+00):4.446491e-01,(68:1.992776e+00,((3:2.692048e-01,4:8.691656e-01):1.616105e+00,(69:2.272409e+00,(33:1.659152e+00,5:1.417121e+00):1.155061e+00):6.519433e-01):2.948032e-01):3.231187e-01):2.382312e-01,(72:1.062239e+00,(((7:4.000172e-01,8:3.539184e-01):2.881415e-01,((2:2.558079e-01,30:3.553947e-01):1.304861e-01,9:2.141049e-01):9.279478e-02):1.883268e-01,((56:9.336407e-02,75:8.537162e-02):3.917490e-02,(45:9.295067e-03,(46:1.906270e-03,51:2.259215e-03):1.282285e-02):1.509022e-01):2.979673e-01):4.817971e-01):7.847531e-01):1.171343e+00):2.394802e-01):2.035877e-02):2.246899e-01):4.395178e-02):1.695874e-01):1.629597e-01,((50:2.522941e-01,22:4.552010e-01):4.358728e-01,70:5.813162e-01):5.094083e-01):1.795210e-01):1.177517e-01,(17:5.404268e-01,(14:2.777422e-01,(71:3.210009e-01,37:2.719262e-01):7.474655e-02):2.302386e-01):8.927855e-02):5.672461e-02,57:5.995435e-01,1:8.208869e-01);
   tree gen.582500 = [&U] (((67:1.302784e-01,(16:6.550318e-02,60:1.017811e-01):4.671160e-02):3.782868e-01,((((((6:2.074434e-01,12:7.850505e-01):1.398397e+00,11:3.143482e+00):6.354201e-01,13:1.358076e+00):1.736456e-01,(10:4.619311e-01,36:4.862970e-01):3.587423e-01):5.773857e-01,(((63:1.525398e+00,(((34:7.311430e-01,(47:7.606068e-01,((74:3.541601e-01,61:3.669600e-01):2.639560e-01,(26:7.160534e-01,((35:4.603411e-01,65:5.507540e-01):7.253667e-02,(73:2.865880e-01,64:2.063422e-01):1.752454e-01):2.038285e-01):1.188078e-01):7.729375e-02):1.591761e-01):7.016851e-02,(59:5.404113e-02,29:8.728334e-02):7.620913e-01):2.305723e-02,31:6.178097e-01):4.346244e-01):3.010972e-01,(((((39:1.564380e-01,25:1.991560e-01):1.656555e-01,40:2.135841e-01):4.796761e-01,((21:4.046278e-01,49:2.596520e-01):4.546541e-01,55:7.252734e-01):2.442570e-01):9.983872e-02,(41:4.772500e-01,(27:1.738365e-01,(66:4.524659e-02,38:2.381223e-02):1.079353e-01):3.103482e-01):6.331985e-01):3.479906e-01,(((53:7.583192e-01,(((18:2.024457e-01,19:2.095784e-01):1.235379e-01,42:3.764234e-01):2.366313e-01,23:3.949329e-01):5.659928e-01):1.462490e-01,(20:4.645934e-01,(48:3.293511e-01,52:3.195702e-01):1.845719e-01):4.764750e-01):4.043992e-01,(((62:2.657636e+00,(58:7.426257e-01,32:1.055000e+00):1.304070e+00):1.889795e-01,(68:1.999021e+00,((3:2.622433e-01,4:8.744573e-01):1.625945e+00,(69:2.286244e+00,(33:1.756486e+00,5:1.425749e+00):1.257721e+00):6.559125e-01):2.965981e-01):3.250859e-01):2.396817e-01,(72:1.068707e+00,(((7:4.024526e-01,8:3.560731e-01):3.786525e-01,((2:2.573653e-01,30:3.575584e-01):1.635980e-01,9:2.154085e-01):1.844852e-01):1.385566e-01,((56:9.393250e-02,75:8.589139e-02):4.825840e-02,(45:9.351658e-03,(46:3.827289e-03,51:2.272970e-03):1.118190e-02):1.518209e-01):2.997814e-01):4.847304e-01):7.895309e-01):1.178474e+00):2.409382e-01):8.255402e-03):2.260579e-01,((((15:1.723680e-01,44:2.016756e-01):1.718916e-01,24:2.577956e-01):1.586933e-01,(28:7.082179e-02,43:1.486387e-01):3.437756e-01):4.855924e-01,54:1.223001e+00):8.545556e-02):1.543308e-01):8.569810e-02,((50:2.538301e-01,22:4.579724e-01):4.385266e-01,70:5.848554e-01):5.125097e-01):3.150174e-01):1.375098e-01,((17:5.437171e-01,(14:2.868409e-01,(71:3.229552e-01,37:2.735817e-01):4.719662e-02):2.061350e-01):1.184440e-01,57:6.031937e-01):2.627988e-02,1:8.160784e-01);
   tree gen.583000 = [&U] (((17:5.153841e-01,(14:2.873648e-01,(71:3.235451e-01,37:2.740814e-01):1.150547e-01):2.152280e-01):1.262239e-01,((67:1.305164e-01,(16:6.562282e-02,60:1.019670e-01):4.679692e-02):3.789777e-01,((((11:3.149223e+00,(10:4.627748e-01,36:4.871852e-01):3.456819e-01):1.075774e-01,(13:1.360556e+00,(6:2.713441e-01,12:7.864843e-01):1.400951e+00):4.817351e-01):5.784403e-01,((((15:1.726828e-01,44:2.020440e-01):1.722055e-01,24:2.582664e-01):1.965090e-01,(28:7.095115e-02,43:1.489102e-01):3.444035e-01):4.864793e-01,(((((((39:1.030354e-01,25:1.995197e-01):1.659581e-01,40:2.139742e-01):4.805522e-01,((21:4.053669e-01,49:2.958613e-01):3.725577e-01,55:7.265981e-01):2.366152e-01):1.374794e-01,(41:4.611081e-01,(27:1.741540e-01,(66:4.532923e-02,38:2.385572e-02):1.081324e-01):3.109150e-01):6.343550e-01):3.366051e-01,(63:1.528184e+00,(((34:7.324784e-01,(47:7.619960e-01,((74:3.548070e-01,61:3.676302e-01):3.066636e-01,(26:7.173613e-01,((35:4.611819e-01,65:5.517600e-01):7.266916e-02,(73:2.871114e-01,64:2.067191e-01):1.755655e-01):1.127324e-01):1.190248e-01):1.483514e-01):1.594668e-01):7.029667e-02,(59:5.413984e-02,29:8.744276e-02):7.634833e-01):3.325835e-02,31:6.189381e-01):4.354182e-01):3.016471e-01):1.185183e-02,(((53:7.597043e-01,(((18:2.028154e-01,19:2.099612e-01):1.237635e-01,42:3.771109e-01):2.679135e-01,23:5.196251e-01):6.762065e-01):1.683708e-01,(20:4.654420e-01,(48:3.299527e-01,52:3.201538e-01):1.849090e-01):4.773452e-01):3.812857e-01,(((62:2.662490e+00,(58:7.439821e-01,32:1.056927e+00):1.575964e+00):1.893247e-01,(68:2.204473e+00,((3:2.627223e-01,4:6.067452e-01):1.628914e+00,(69:2.290420e+00,(33:1.759694e+00,5:1.428353e+00):6.096167e-01):6.571105e-01):4.398968e-01):3.048588e-01):3.252313e-01,(72:1.070659e+00,(((7:4.031877e-01,8:3.567235e-01):3.793441e-01,((2:2.578354e-01,30:3.582115e-01):1.638968e-01,9:2.158019e-01):1.848222e-01):1.388097e-01,((56:9.410406e-02,75:8.604826e-02):4.834655e-02,(45:9.368739e-03,(46:2.293775e-03,51:1.977672e-03):5.403920e-03):1.520982e-01):2.348516e-01):4.856157e-01):7.909729e-01):1.180627e+00):2.730488e-01):2.354407e-01,54:1.225235e+00):8.987688e-02):1.192627e-01):8.585463e-02,((50:2.962049e-01,22:4.588089e-01):3.096182e-01,70:5.859236e-01):5.134458e-01):3.155928e-01):1.361684e-01):2.004776e-02,57:6.042954e-01,1:8.175689e-01);
   tree gen.583500 = [&U] (((17:5.204433e-01,(14:2.901857e-01,(71:3.267211e-01,37:2.767719e-01):9.422003e-02):1.946582e-01):1.437602e-01,((67:1.317976e-01,(16:6.626700e-02,60:1.029680e-01):4.725629e-02):3.826979e-01,(((11:3.837175e+00,((13:1.373912e+00,(6:2.667134e-01,12:1.204359e+00):1.414704e+00):3.245924e-01,(10:4.516653e-01,36:4.919676e-01):4.036171e-01):1.362503e-02):5.841184e-01,((((15:2.294114e-01,44:1.474232e-01):1.442601e-01,24:2.608017e-01):1.984380e-01,(28:7.164763e-02,43:1.503720e-01):3.477843e-01):4.742540e-01,(((63:1.543185e+00,(((34:7.396687e-01,(47:7.694760e-01,((74:3.582899e-01,61:3.712390e-01):3.096739e-01,(26:7.244032e-01,((35:4.657091e-01,65:5.571762e-01):1.843524e-02,(73:2.899298e-01,64:2.087483e-01):1.747359e-01):1.871655e-01):1.201932e-01):8.446066e-02):1.610322e-01):1.395716e-01,(59:5.822789e-02,29:8.830113e-02):7.709779e-01):5.907086e-02,31:6.250138e-01):4.396924e-01):3.046082e-01,((((53:7.671618e-01,(((18:1.487006e-01,19:2.179351e-01):1.512857e-01,42:3.808128e-01):2.705435e-01,23:6.539156e-01):5.538059e-01):1.132319e-01,(20:4.700109e-01,(48:3.331916e-01,52:3.224128e-01):1.867242e-01):4.820310e-01):3.892644e-01,(((62:2.688626e+00,(58:7.512853e-01,32:1.067302e+00):1.509259e+00):2.301073e-01,(68:1.973174e+00,((3:2.653012e-01,4:6.127012e-01):1.644904e+00,(69:2.312903e+00,(33:1.776968e+00,5:1.442374e+00):6.156009e-01):5.628798e-01):1.505310e-01):3.078514e-01):3.284238e-01,(72:1.081169e+00,(((7:3.462208e-01,8:3.602252e-01):3.623027e-01,((2:2.603664e-01,30:3.617278e-01):1.655057e-01,9:2.308805e-01):1.838556e-01):1.401723e-01,((56:9.335543e-02,75:9.410746e-02):4.795963e-02,(45:1.896268e-02,(46:2.119853e-03,51:6.142952e-03):5.347867e-03):1.535913e-01):2.371570e-01):4.903827e-01):9.359534e-01):1.223519e+00):2.725126e-01,((((39:1.040469e-01,25:2.014783e-01):1.675872e-01,40:1.646003e-01):4.852695e-01,((21:4.093461e-01,49:2.612254e-01):3.762149e-01,55:7.337306e-01):2.389379e-01):1.388290e-01,(41:4.656345e-01,(27:2.058662e-01,(66:4.577420e-02,38:3.319079e-02):1.091939e-01):3.046673e-01):6.405821e-01):3.399093e-01):1.162580e-02):2.377518e-01,54:1.237262e+00):9.075915e-02):1.364613e-01):8.669741e-02,((50:2.991125e-01,22:4.633127e-01):3.126576e-01,70:5.340269e-01):5.184859e-01):3.186907e-01):1.375051e-01):2.811917e-02,57:6.102274e-01,1:8.875536e-01);
   tree gen.584000 = [&U] (((17:5.228569e-01,(14:2.915314e-01,(71:2.618659e-01,37:2.780554e-01):1.089668e-01):1.955610e-01):8.119452e-02,((67:1.324088e-01,(16:6.657431e-02,60:1.034455e-01):4.747544e-02):3.844727e-01,(((11:3.854970e+00,((13:1.380284e+00,(6:2.679503e-01,12:1.209944e+00):1.005216e+00):5.527974e-01,(10:4.774456e-01,36:4.942491e-01):4.292341e-01):9.229086e-03):5.868273e-01,((((63:1.550341e+00,(((34:7.430989e-01,(47:7.051967e-01,((74:3.599515e-01,61:3.729606e-01):3.111100e-01,(26:7.277626e-01,((35:4.678688e-01,(73:2.945695e-01,64:1.506042e-01):1.678876e-01):9.739663e-02,65:5.997138e-01):1.880335e-01):6.202522e-02):1.072616e-01):1.879444e-01):7.119814e-02,(59:5.849792e-02,29:8.871063e-02):7.745533e-01):5.934480e-02,31:6.279123e-01):4.417315e-01):3.289014e-01,((((53:7.707195e-01,(((18:1.934550e-01,19:2.189458e-01):8.271684e-02,42:3.825788e-01):2.717981e-01,23:6.569481e-01):5.563742e-01):7.096045e-02,(20:4.721906e-01,(48:3.347368e-01,52:3.239080e-01):1.875901e-01):4.842664e-01):3.474749e-01,(((62:2.701095e+00,(58:8.914670e-01,32:1.072252e+00):1.280899e+00):1.461597e-01,(68:1.982325e+00,((3:4.519630e-01,4:6.029177e-01):1.652533e+00,(69:2.323630e+00,(33:1.785209e+00,5:1.449063e+00):6.184557e-01):5.654901e-01):4.391235e-01):3.000672e-01):2.744902e-01,(72:1.086182e+00,(((7:3.478264e-01,8:3.618958e-01):3.639829e-01,((2:2.615739e-01,30:3.634053e-01):1.662732e-01,9:2.319512e-01):1.847082e-01):1.408223e-01,((56:9.378837e-02,75:9.454389e-02):4.818205e-02,(45:9.570268e-03,(46:1.006493e-03,51:6.171440e-03):1.147686e-02):1.543036e-01):2.632387e-01):4.230223e-01):9.402939e-01):1.037688e+00):2.737764e-01,((((39:1.141870e-01,25:2.024126e-01):1.683644e-01,40:1.653636e-01):4.875200e-01,((21:4.112445e-01,49:2.624368e-01):3.779596e-01,55:7.371333e-01):2.400460e-01):1.394728e-01,(41:4.677939e-01,(27:1.668546e-01,(66:4.598648e-02,38:3.334471e-02):1.105038e-01):3.060802e-01):5.759877e-01):2.959180e-01):1.391258e-02):2.218837e-01,(((15:2.304753e-01,44:1.467077e-01):1.449291e-01,24:2.350623e-01):1.993583e-01,(28:1.189831e-01,43:1.510693e-01):3.493971e-01):4.764534e-01):9.093438e-02,54:1.243000e+00):1.370941e-01):8.709947e-02,((50:3.004997e-01,22:3.941957e-01):3.968268e-01,70:5.365035e-01):5.680298e-01):2.344887e-01):1.381428e-01):4.352805e-02,57:6.130573e-01,1:8.812352e-01);
   tree gen.584500 = [&U] (((17:5.357903e-01,(14:2.987428e-01,(71:2.816388e-01,37:2.849335e-01):1.066192e-01):2.191405e-01):7.783963e-02,((67:1.204814e-01,(16:6.822111e-02,60:1.060043e-01):4.864980e-02):3.939831e-01,(((((13:1.414426e+00,(6:2.745783e-01,12:1.239873e+00):1.016253e+00):5.748280e-01,11:3.950327e+00):9.451977e-03,(10:5.532947e-01,36:4.292536e-01):4.398517e-01):3.815177e-01,((((15:2.361764e-01,44:1.882442e-01):1.485141e-01,24:2.408768e-01):2.042897e-01,(28:1.219263e-01,43:1.548062e-01):3.580399e-01):4.882390e-01,(((63:1.588691e+00,(((34:7.614804e-01,(47:7.226405e-01,((74:3.688553e-01,61:3.821862e-01):3.188057e-01,(26:7.457646e-01,((35:4.794421e-01,(73:3.018560e-01,64:1.543296e-01):1.720405e-01):1.158904e-01,65:6.001013e-01):1.058240e-01):1.068622e-01):9.771624e-02):1.925935e-01):1.553962e-01,(59:5.994493e-02,29:6.487912e-02):7.937128e-01):3.626364e-02,31:6.434445e-01):4.695469e-01):4.015698e-01,((((53:6.916964e-01,(((18:1.982403e-01,19:2.002586e-01):8.995544e-02,42:3.407683e-01):2.785214e-01,23:6.731985e-01):5.701368e-01):1.923487e-01,(20:4.332257e-01,(48:3.430169e-01,52:3.319202e-01):2.603312e-01):4.962453e-01):4.258789e-01,(((62:2.767910e+00,(58:9.135185e-01,32:1.041145e+00):1.312584e+00):1.497751e-01,(68:2.048662e+00,((3:4.631428e-01,4:6.178316e-01):1.717221e+00,(69:2.381107e+00,(33:1.829368e+00,5:1.148734e+00):6.337540e-01):3.802551e-01):3.611310e-01):3.095887e-01):2.812801e-01,(72:1.113050e+00,(((7:3.564303e-01,8:3.708477e-01):3.693165e-01,((2:3.013120e-01,30:3.723946e-01):1.703862e-01,9:2.376888e-01):1.892772e-01):1.875214e-01,((56:1.082152e-01,75:9.688254e-02):2.212382e-02,(45:9.807000e-03,(46:1.990099e-03,51:5.160704e-03):1.176075e-02):1.581204e-01):2.715660e-01):5.428490e-01):9.635532e-01):1.063357e+00):2.805486e-01,((((39:1.170115e-01,25:2.074195e-01):1.725291e-01,40:1.694541e-01):4.995793e-01,((21:4.214171e-01,49:3.005410e-01):3.873088e-01,55:7.553671e-01):2.459838e-01):1.429228e-01,(41:4.793653e-01,(27:1.709819e-01,(66:4.645440e-02,38:2.552756e-02):1.380477e-01):3.136514e-01):7.804621e-01):3.032379e-01):4.439077e-02):2.219724e-01,54:1.273747e+00):9.032993e-02):1.269763e-01):8.925398e-02,((50:3.079329e-01,22:4.039466e-01):4.066428e-01,70:5.497745e-01):5.820806e-01):2.402891e-01):1.415599e-01):4.460477e-02,57:6.282220e-01,1:9.211780e-01);
   tree gen.585000 = [&U] (((17:5.194928e-01,(14:2.896557e-01,(71:2.730719e-01,37:2.762664e-01):1.033760e-01):2.124747e-01):1.471021e-01,((67:1.168166e-01,(16:6.614597e-02,60:1.027799e-01):8.610007e-02):3.819990e-01,(((((13:1.371403e+00,(6:2.662263e-01,12:1.202159e+00):8.953321e-01):5.573430e-01,(10:5.364647e-01,36:4.161967e-01):4.264724e-01):4.681149e-03,11:4.006294e+00):3.699128e-01,((((15:2.289924e-01,44:1.825182e-01):1.439967e-01,24:2.335499e-01):1.980756e-01,(28:1.182176e-01,43:1.500973e-01):3.471491e-01):4.733879e-01,(((63:1.540366e+00,(((34:7.383178e-01,(47:7.006594e-01,((74:3.576355e-01,61:3.705610e-01):3.091083e-01,(26:7.230801e-01,((73:2.926742e-01,64:1.496352e-01):1.394755e-01,(65:4.942471e-01,35:4.648585e-01):1.115323e-01):1.067167e-01):1.036116e-01):9.821800e-02):1.867352e-01):1.049605e-01,(59:5.812154e-02,29:7.612371e-02):7.695698e-01):7.210373e-02,31:6.238723e-01):4.552643e-01):3.893549e-01,((((53:6.706565e-01,(((18:1.922103e-01,19:2.417564e-01):8.721919e-02,42:3.304029e-01):2.700494e-01,23:6.527213e-01):5.527945e-01):1.481787e-01,(20:4.200480e-01,(48:3.325831e-01,52:3.218239e-01):2.782834e-01):4.933127e-01):4.601686e-01,(((62:2.683716e+00,(58:8.708349e-01,32:1.009476e+00):1.272658e+00):1.452193e-01,(68:1.986346e+00,((3:4.490550e-01,4:5.990385e-01):1.664986e+00,(69:2.308679e+00,(33:1.773723e+00,5:1.113792e+00):6.574464e-01):4.907789e-01):4.352646e-01):4.743961e-01):2.022660e-01,(72:1.079194e+00,(((7:3.455885e-01,8:3.595673e-01):3.580827e-01,((2:2.921467e-01,30:3.610672e-01):1.496572e-01,9:2.304588e-01):1.482645e-01):9.136255e-02,((56:1.049236e-01,75:9.393558e-02):4.313158e-02,(45:1.448642e-02,(46:2.859863e-03,51:1.920428e-03):1.140302e-02):1.533108e-01):2.686505e-01):5.844650e-01):9.078411e-01):1.003585e+00):2.256195e-01,((((39:1.134523e-01,25:2.011103e-01):1.672811e-01,40:1.642997e-01):4.903787e-01,((21:4.085985e-01,49:2.913992e-01):3.755277e-01,55:7.323905e-01):2.385015e-01):1.385754e-01,(41:4.647841e-01,(27:1.657810e-01,(66:4.504136e-02,38:2.475107e-02):1.338486e-01):3.041108e-01):7.567222e-01):2.940140e-01):4.304050e-02):1.709883e-01,54:1.235003e+00):4.865645e-02):1.518349e-01):8.653907e-02,((50:3.631323e-01,22:3.916595e-01):3.942736e-01,70:5.330516e-01):5.960377e-01):3.548606e-01):6.827436e-02):4.324799e-02,57:6.091129e-01,1:8.931578e-01);
   tree gen.585500 = [&U] (((17:5.239469e-01,(14:2.902708e-01,(71:2.754132e-01,37:2.786351e-01):8.688512e-02):2.142964e-01):7.674823e-02,57:6.143354e-01):4.185494e-02,((67:1.178182e-01,(16:6.671310e-02,60:1.036611e-01):5.827191e-02):4.831457e-01,(((((13:1.383161e+00,(6:2.207950e-01,12:1.212466e+00):9.030086e-01):5.621216e-01,11:4.040643e+00):4.721285e-03,(10:5.410643e-01,36:4.429274e-01):6.971614e-01):3.730844e-01,(54:1.245591e+00,(((63:1.553573e+00,(((34:7.446481e-01,(47:7.066668e-01,((74:3.607019e-01,61:2.770420e-01):4.155597e-01,(26:7.292798e-01,((35:4.688442e-01,(73:2.951836e-01,64:2.042793e-01):1.564059e-01):1.176278e-01,65:4.984847e-01):1.299090e-01):1.296513e-01):9.906012e-02):1.883362e-01):1.058604e-01,(59:5.861987e-02,29:7.677638e-02):7.761680e-01):7.272194e-02,31:6.483719e-01):4.642566e-01):3.926932e-01,((((53:6.582290e-01,(((18:1.938583e-01,19:2.438292e-01):8.796700e-02,42:3.027779e-01):2.626000e-01,23:6.583177e-01):5.575341e-01):1.480225e-01,(20:4.236494e-01,(48:3.354346e-01,52:3.630776e-01):2.400624e-01):4.975423e-01):4.641141e-01,(((62:2.706726e+00,(58:8.783014e-01,32:1.018131e+00):1.283570e+00):2.450710e-01,(68:2.003377e+00,((3:4.529052e-01,4:6.041746e-01):1.403829e+00,(69:2.328474e+00,(33:1.788930e+00,5:1.123341e+00):6.630833e-01):6.732661e-01):6.209337e-01):3.284309e-01):2.967837e-01,(72:7.576992e-01,(((7:3.668593e-01,8:3.626502e-01):3.014033e-01,((2:2.946516e-01,30:3.641629e-01):1.373237e-01,9:2.324348e-01):1.418034e-01):8.495707e-02,((56:1.036343e-01,75:9.474098e-02):4.350139e-02,(45:1.461062e-02,(46:5.800859e-04,51:5.362032e-03):1.150079e-02):1.546252e-01):2.709539e-01):5.894762e-01):9.156248e-01):1.012190e+00):2.275539e-01,((((39:1.144250e-01,25:2.028346e-01):1.687154e-01,40:1.657084e-01):4.945832e-01,((21:4.352038e-01,49:2.938976e-01):4.710596e-01,55:7.386700e-01):3.349744e-01):1.397636e-01,(41:4.687691e-01,(27:1.672024e-01,(66:4.542754e-02,38:1.854281e-02):1.349962e-01):3.067183e-01):7.632102e-01):3.122795e-01):2.448948e-02):1.724544e-01,(((15:2.309558e-01,44:1.840831e-01):1.452313e-01,24:2.355523e-01):1.997739e-01,(28:1.192312e-01,43:1.513843e-01):4.087987e-01):4.774467e-01):4.907362e-02):2.054699e-01):8.728104e-02,((50:3.662457e-01,22:3.950175e-01):3.976541e-01,70:5.376219e-01):6.011481e-01):3.579032e-01):6.885973e-02,1:9.117764e-01);
   tree gen.586000 = [&U] (((17:5.088008e-01,(14:2.818798e-01,(71:2.674517e-01,37:2.705804e-01):8.437348e-02):2.081016e-01):7.424003e-02,57:4.146025e-01):3.277116e-02,((67:1.144123e-01,(16:6.478459e-02,60:8.588106e-02):5.658741e-02):4.691791e-01,(((((13:1.343177e+00,(6:4.031462e-01,12:7.639017e-01):8.769048e-01):5.458720e-01,11:4.023652e+00):5.964051e-03,(10:5.254234e-01,36:4.301235e-01):6.770081e-01):3.622994e-01,(54:1.209584e+00,(((63:1.508663e+00,(((34:7.231221e-01,(47:6.368118e-01,((74:3.747814e-01,61:2.690334e-01):4.035469e-01,(26:7.429186e-01,((73:2.717917e-01,64:1.610673e-01):1.556676e-01,(35:4.680688e-01,65:6.262405e-01):9.036190e-02):1.261537e-01):1.259034e-01):1.087534e-01):2.914782e-01):1.051133e-02,(59:5.692531e-02,29:6.459877e-02):7.537309e-01):7.061973e-02,31:6.296290e-01):4.514572e-01):3.813414e-01,((((53:6.392012e-01,(((18:1.882543e-01,19:2.367806e-01):8.542409e-02,42:2.833335e-01):1.739290e-01,23:6.175612e-01):5.669769e-01):1.670247e-01,(20:4.114027e-01,(48:3.257380e-01,52:3.525819e-01):2.331228e-01):4.831596e-01):4.506977e-01,(((62:2.628481e+00,(58:8.529118e-01,32:9.886990e-01):1.723954e+00):1.920628e-01,(68:1.945464e+00,((3:4.398128e-01,4:5.867094e-01):1.736987e+00,(69:2.261163e+00,(33:1.737217e+00,5:1.090868e+00):6.439152e-01):7.869463e-01):2.010904e-01):2.389870e-01):2.895846e-01,(72:7.357959e-01,(((7:3.668640e-01,8:3.565997e-01):2.228133e-01,((2:3.139976e-01,30:3.536358e-01):1.333540e-01,9:2.322321e-01):1.196172e-01):1.421351e-01,((56:1.006385e-01,75:9.200225e-02):4.224387e-02,(45:7.975538e-03,(46:1.149614e-03,51:4.684460e-03):1.079898e-02):1.501554e-01):2.631212e-01):5.724359e-01):8.891563e-01):9.829297e-01):1.812659e-01,((((39:1.111173e-01,25:1.969711e-01):1.638382e-01,40:2.530404e-01):4.578583e-01,((21:4.226231e-01,49:2.940555e-01):4.574424e-01,55:7.863661e-01):2.650638e-01):1.357233e-01,(41:4.552181e-01,(27:1.623690e-01,(66:4.411434e-02,38:1.800679e-02):1.310938e-01):2.978518e-01):6.887514e-01):2.637247e-01):1.020717e-01):1.883747e-01,(((15:2.242794e-01,44:1.787617e-01):1.410330e-01,24:2.287430e-01):2.608625e-01,(28:1.157845e-01,43:1.470081e-01):3.969813e-01):4.636448e-01):1.501836e-01):3.367007e-02):2.236142e-01,((50:3.556585e-01,22:3.835985e-01):3.861589e-01,70:5.220806e-01):4.843359e-01):3.475571e-01):7.554549e-02,1:8.854191e-01);
   tree gen.586500 = [&U] (((17:5.124293e-01,(14:2.844994e-01,(71:2.699372e-01,37:2.730950e-01):8.515759e-02):2.100356e-01):1.993162e-01,57:4.184556e-01):3.307572e-02,((67:1.154756e-01,(16:6.538665e-02,60:8.667918e-02):5.113208e-02):4.735394e-01,(((54:1.220825e+00,(((63:1.522684e+00,(((34:7.298423e-01,(47:6.189271e-01,((74:3.782644e-01,61:2.715336e-01):3.904970e-01,(26:7.498228e-01,((73:2.743176e-01,64:1.625641e-01):1.571143e-01,(35:4.724188e-01,65:5.852959e-01):9.120167e-02):1.273261e-01):1.433175e-01):7.204789e-02):2.339149e-01):1.060901e-02,(59:5.745434e-02,29:6.519911e-02):7.607356e-01):7.127602e-02,31:6.354804e-01):4.556528e-01):3.848854e-01,((((53:7.524786e-01,(((18:1.476310e-01,19:2.389811e-01):1.145095e-01,42:3.013839e-01):1.755454e-01,23:6.233004e-01):5.722460e-01):1.685770e-01,(20:4.152261e-01,(48:3.287652e-01,52:3.558585e-01):2.352893e-01):5.501065e-01):4.633096e-01,(((62:3.061268e+00,(58:8.608382e-01,32:9.978874e-01):1.739976e+00):2.145180e-01,(((3:4.569711e-01,4:5.921619e-01):1.826177e+00,68:2.161457e+00):1.747910e-01,(69:2.282177e+00,(33:1.753361e+00,5:1.101006e+00):6.498993e-01):6.107007e-01):1.986750e-01):2.922758e-01,(72:7.426340e-01,(((7:3.702734e-01,8:3.599137e-01):3.511526e-01,((2:3.166674e-01,30:3.569223e-01):1.345933e-01,9:2.343903e-01):1.205052e-01):1.303123e-01,((56:1.015737e-01,75:9.285726e-02):4.470516e-02,(45:8.049657e-03,(46:2.460941e-03,51:4.727995e-03):1.089934e-02):1.515508e-01):2.765158e-01):5.777557e-01):8.974196e-01):9.920644e-01):1.829504e-01,((((39:1.121499e-01,25:1.988017e-01):1.653608e-01,40:2.121193e-01):4.621134e-01,((21:4.065624e-01,49:2.967883e-01):4.616936e-01,55:9.066332e-01):2.311834e-01):1.234818e-01,(41:4.594486e-01,(27:1.638780e-01,(66:4.452431e-02,38:1.817413e-02):1.204639e-01):3.411333e-01):6.951522e-01):2.661755e-01):1.030203e-01):1.901253e-01,(((15:2.360411e-01,44:1.804230e-01):1.423437e-01,24:2.308688e-01):2.632867e-01,(28:1.168605e-01,43:1.483743e-01):2.501262e-01):4.679537e-01):1.515793e-01):8.758582e-02,(11:3.745640e+00,((13:1.355660e+00,(6:4.068928e-01,12:7.710009e-01):8.647305e-01):8.098090e-01,(10:5.303064e-01,36:4.341208e-01):6.832998e-01):1.665523e-02):3.650659e-01):2.256923e-01,((50:3.589637e-01,22:3.871634e-01):3.897476e-01,70:5.269325e-01):4.888370e-01):3.507871e-01):7.624756e-02,1:8.936477e-01);
   tree gen.587000 = [&U] (((17:5.214551e-01,(14:2.895105e-01,(71:2.746918e-01,37:2.779053e-01):8.665755e-02):2.137351e-01):1.104164e-01,((67:1.175096e-01,(16:6.653836e-02,60:8.820593e-02):5.203272e-02):4.818802e-01,(((54:1.242329e+00,(((63:1.549504e+00,(((34:6.660497e-01,(47:8.314525e-01,((74:3.849271e-01,61:2.763163e-01):3.973752e-01,(26:7.630300e-01,((73:2.791494e-01,64:2.064456e-01):1.598817e-01,(35:4.807399e-01,65:5.956052e-01):9.280808e-02):1.295688e-01):1.458419e-01):5.859937e-02):2.380351e-01):9.330153e-03,(59:5.846633e-02,29:6.634752e-02):7.741350e-01):1.163201e-01,31:7.536828e-01):3.942752e-01):3.916647e-01,((((53:7.657326e-01,(((18:1.502314e-01,19:2.431905e-01):1.113395e-01,42:3.066925e-01):2.094685e-01,23:6.342791e-01):5.221736e-01):1.715462e-01,(20:4.225398e-01,(48:3.345560e-01,52:3.621266e-01):2.394336e-01):5.597960e-01):3.581697e-01,((((((3:4.442737e-01,4:6.025921e-01):1.858343e+00,(69:2.322375e+00,(33:1.784245e+00,5:1.120399e+00):6.613465e-01):6.214575e-01):3.690909e-01,68:2.413487e+00):1.532839e-01,(58:8.760009e-01,32:1.015464e+00):1.216790e+00):2.242958e-01,62:3.115189e+00):3.711453e-01,(72:7.557146e-01,(((7:3.767954e-01,8:3.662532e-01):3.573378e-01,((2:3.222451e-01,30:3.763920e-01):1.413351e-01,9:2.385188e-01):1.226277e-01):1.149076e-01,((56:1.033628e-01,75:9.449283e-02):4.549258e-02,(45:2.009340e-02,(46:1.377900e-03,51:4.811273e-03):1.109132e-02):1.542202e-01):3.125528e-01):7.614676e-01):9.132266e-01):1.009538e+00):1.861729e-01,((((39:1.141253e-01,25:2.023033e-01):1.682734e-01,40:2.158556e-01):4.702530e-01,((21:4.137235e-01,49:3.020159e-01):4.698258e-01,55:9.226025e-01):2.352554e-01):1.456450e-01,(41:3.977365e-01,(27:1.667645e-01,(66:4.682462e-02,38:2.964593e-02):1.468982e-01):3.565852e-01):7.073965e-01):2.708639e-01):1.048349e-01):1.934742e-01,(((15:2.401987e-01,44:1.836010e-01):1.448509e-01,24:2.349353e-01):2.240731e-01,(28:1.189189e-01,43:1.509878e-01):2.545319e-01):4.761961e-01):1.018000e-01):8.894342e-02,(11:3.811615e+00,((13:1.379538e+00,(6:4.140597e-01,12:7.845812e-01):8.799617e-01):8.240728e-01,(10:5.396471e-01,36:4.417673e-01):6.953353e-01):2.336609e-01):3.714961e-01):8.021113e-02,((50:3.652865e-01,22:3.939829e-01):3.966125e-01,70:5.362138e-01):4.974473e-01):3.056067e-01):7.759057e-02):1.473386e-01,57:4.258262e-01,1:8.020231e-01);
   tree gen.587500 = [&U] (((17:4.929410e-01,(14:2.736796e-01,(71:2.596712e-01,37:2.627090e-01):8.344961e-02):2.020477e-01):1.043786e-01,((67:9.747695e-02,(16:6.289993e-02,60:1.053111e-01):4.918748e-02):4.555302e-01,(((54:1.174396e+00,(((63:1.464775e+00,(((34:7.586490e-01,(47:7.859873e-01,((74:3.599157e-01,61:2.612069e-01):2.994857e-01,(26:6.389201e-01,((73:2.638850e-01,64:1.951568e-01):1.511391e-01,(35:4.544522e-01,65:5.630365e-01):8.773317e-02):9.514163e-02):1.303348e-01):7.440112e-02):2.250189e-01):2.411351e-02,(59:6.584418e-02,29:6.575387e-02):7.318040e-01):1.170333e-01,31:7.124702e-01):3.727156e-01):3.702478e-01,((((53:7.238610e-01,(((18:1.709161e-01,19:2.327931e-01):1.052512e-01,42:2.899220e-01):1.980144e-01,23:5.995956e-01):4.936202e-01):1.662912e-01,(20:3.994346e-01,(48:3.162619e-01,52:3.423249e-01):2.263410e-01):5.426854e-01):3.166147e-01,(((68:2.281513e+00,((3:4.199801e-01,4:5.696413e-01):1.182787e+00,(69:2.132001e+00,(33:1.686679e+00,5:1.516282e+00):6.251829e-01):6.253006e-01):3.489084e-01):1.063642e-01,((58:8.280997e-01,32:8.404871e-01):1.173451e+00,62:2.944845e+00):3.375814e-01):3.508505e-01,(72:7.517209e-01,(((7:3.561915e-01,8:3.462258e-01):3.377979e-01,((2:3.046242e-01,30:3.558102e-01):1.758697e-01,9:2.254762e-01):1.561267e-01):1.086243e-01,((56:9.192006e-02,75:8.932580e-02):4.717996e-02,(45:1.899466e-02,(46:1.799547e-03,51:2.165057e-03):1.017015e-02):1.457872e-01):2.954618e-01):6.485225e-01):7.198188e-01):9.543352e-01):1.946409e-01,((((39:1.078848e-01,25:1.912410e-01):1.429593e-01,40:2.040522e-01):4.445387e-01,((21:3.911004e-01,49:2.855011e-01):4.441349e-01,55:8.721530e-01):2.223912e-01):1.376809e-01,(41:3.759876e-01,(27:1.576455e-01,(66:4.132715e-02,38:4.647680e-02):1.388655e-01):3.370865e-01):6.687148e-01):2.143247e-01):1.228301e-01):1.425121e-01,(((15:2.350414e-01,44:1.735613e-01):1.369302e-01,24:2.064517e-01):2.397030e-01,(28:1.124162e-01,43:1.427315e-01):2.406136e-01):4.501569e-01):9.623338e-02):5.666205e-02,((13:1.304103e+00,(6:3.914182e-01,12:7.416789e-01):9.310188e-01):9.279113e-01,(11:3.603189e+00,(10:5.101383e-01,36:4.176107e-01):5.509355e-01):2.512440e-01):1.535798e-01):1.974206e-01,((50:3.453120e-01,22:4.052768e-01):3.749251e-01,70:5.068927e-01):4.702461e-01):2.218264e-01):7.334779e-02):1.392819e-01,57:4.025413e-01,1:7.581671e-01);
   tree gen.588000 = [&U] (((17:4.671148e-01,(14:2.593409e-01,(71:2.594867e-01,37:3.269920e-01):6.938573e-02):1.890644e-01):9.891001e-02,((67:9.236993e-02,(16:5.960447e-02,60:9.979363e-02):6.100489e-02):4.316640e-01,(((54:1.112867e+00,(((63:1.388032e+00,(((34:7.189018e-01,(47:7.448077e-01,((74:3.410590e-01,61:2.535674e-01):2.837950e-01,(26:6.054457e-01,((73:2.359371e-01,64:1.849321e-01):1.721659e-01,(35:4.306425e-01,65:5.335378e-01):8.127995e-02):9.015696e-02):1.658616e-01):4.807743e-02):2.132297e-01):2.285016e-02,(59:7.205688e-02,29:6.230889e-02):6.934633e-01):1.109017e-01,31:6.751424e-01):3.531882e-01):3.508497e-01,((((53:6.859364e-01,(((18:1.619614e-01,19:2.091224e-01):1.256343e-01,42:2.747324e-01):1.876400e-01,23:5.681816e-01):5.308368e-01):1.575788e-01,(20:3.785074e-01,(48:2.996923e-01,52:3.243897e-01):2.369033e-01):3.855592e-01):3.000266e-01,(((68:2.036322e+00,((3:3.979764e-01,4:5.397966e-01):1.275916e+00,(69:1.900088e+00,(33:1.598311e+00,5:1.436841e+00):4.971798e-01):8.928531e-01):3.306284e-01):2.293444e-01,((58:7.847138e-01,32:7.964522e-01):1.188631e+00,62:2.790558e+00):2.658592e-01):2.413177e-01,(72:7.123366e-01,(((7:3.375299e-01,8:3.280863e-01):2.496538e-01,((2:2.886643e-01,30:3.371686e-01):1.666555e-01,9:2.136630e-01):1.820904e-01):8.684975e-02,((56:1.009533e-01,75:8.464583e-02):2.595953e-02,(45:1.455948e-02,(46:2.568101e-03,51:2.051625e-03):9.637312e-03):1.381491e-01):2.799820e-01):6.145451e-01):8.274807e-01):9.043355e-01):1.844433e-01,((((39:1.022324e-01,25:1.812215e-01):1.864278e-01,40:1.933615e-01):4.607251e-01,((21:3.706098e-01,49:2.705431e-01):4.208657e-01,55:8.264591e-01):2.107397e-01):1.455072e-01,(41:3.562888e-01,(27:1.493861e-01,(66:3.916193e-02,38:1.799590e-02):1.315901e-01):3.194259e-01):6.336794e-01):2.128435e-01):1.163948e-01):1.350456e-01,(((15:2.227271e-01,44:1.617883e-01):1.297561e-01,24:1.956353e-01):2.271444e-01,(28:1.065265e-01,43:1.352535e-01):2.280074e-01):4.265722e-01):9.119151e-02):9.293811e-02,(11:3.414411e+00,((13:1.235778e+00,(6:3.709110e-01,12:3.599134e-01):1.381554e+00):5.178807e-01,(10:5.943095e-01,36:3.957312e-01):5.220709e-01):2.408702e-01):2.943064e-01):1.870773e-01,((50:3.272203e-01,22:3.840435e-01):3.552820e-01,70:4.803355e-01):4.456089e-01):2.102045e-01):4.679072e-02):7.088892e-02,57:3.814513e-01,1:7.184452e-01);
   tree gen.588500 = [&U] (((17:4.836678e-01,(14:2.685311e-01,(71:2.686820e-01,37:3.418825e-01):7.184452e-02):1.957642e-01):1.024150e-01,((67:9.564320e-02,(16:6.171665e-02,60:1.033300e-01):7.439130e-02):4.383474e-01,(((54:1.152303e+00,(((63:1.437219e+00,(((34:5.891907e-01,(47:7.712012e-01,((74:3.531450e-01,61:2.625529e-01):2.938517e-01,(26:6.269007e-01,((73:2.442979e-01,64:1.914855e-01):1.853765e-01,(35:4.459030e-01,65:5.524446e-01):6.616286e-02):1.551369e-01):1.717392e-01):3.988947e-02):2.073676e-01):9.885776e-02,(59:7.461033e-02,29:6.558893e-02):7.180372e-01):5.268558e-02,31:6.990671e-01):4.828683e-01):1.663658e-01,((((53:7.102437e-01,(((18:1.478055e-01,19:2.165330e-01):1.300863e-01,42:2.844679e-01):1.942893e-01,23:5.797368e-01):6.192606e-01):1.579676e-01,(20:3.919204e-01,(48:2.834542e-01,52:3.358850e-01):2.835487e-01):3.992221e-01):3.106585e-01,(((68:2.108482e+00,((3:4.120794e-01,4:5.589252e-01):1.321130e+00,(69:1.967420e+00,(33:1.799328e+00,5:1.487757e+00):3.882288e-01):9.244928e-01):3.423447e-01):2.374716e-01,((58:8.125213e-01,32:9.668329e-01):1.230752e+00,62:2.889446e+00):5.027961e-01):2.498691e-01,(72:7.375794e-01,(((7:3.494908e-01,8:3.397126e-01):2.585007e-01,((2:2.988936e-01,30:3.288344e-01):1.725612e-01,9:2.212345e-01):1.053452e-01):1.511956e-01,((56:1.045308e-01,75:8.764539e-02):5.989431e-02,(45:1.179600e-02,(46:2.659106e-03,51:2.124328e-03):1.257493e-02):1.430446e-01):2.899036e-01):6.363224e-01):8.568038e-01):9.363821e-01):1.909793e-01,((((39:1.058552e-01,25:1.876434e-01):1.930342e-01,40:2.002135e-01):4.770516e-01,((21:3.837430e-01,49:2.566675e-01):4.357798e-01,55:9.257372e-01):2.182076e-01):1.506635e-01,(41:4.002067e-01,(27:1.546799e-01,(66:4.054969e-02,38:1.863361e-02):1.544932e-01):3.190486e-01):6.561349e-01):2.203860e-01):1.205194e-01):1.398311e-01,(((15:2.306198e-01,44:1.862920e-01):1.343542e-01,24:2.025679e-01):2.168615e-01,(28:1.108902e-01,43:1.400464e-01):2.360872e-01):4.416885e-01):9.442303e-02):5.161038e-02,((11:3.535406e+00,(10:7.179914e-01,36:3.578497e-01):3.482538e-01):2.583199e-01,(13:9.389145e-01,(6:3.840548e-01,12:3.726675e-01):1.430511e+00):8.327931e-01):2.580929e-01):2.545840e-01,((50:3.388159e-01,22:3.976527e-01):3.678719e-01,70:4.973569e-01):4.613997e-01):2.176534e-01):6.272645e-02):1.547790e-01,57:3.949686e-01,1:7.439044e-01);
   tree gen.589000 = [&U] (((17:4.603005e-01,(14:2.555576e-01,(71:2.557012e-01,37:3.253652e-01):6.603805e-02):2.110629e-01):5.359597e-02,((67:9.102241e-02,(16:5.873495e-02,60:1.004571e-01):6.829069e-02):4.171696e-01,(((54:1.096632e+00,(((63:1.367783e+00,(((34:5.607253e-01,(47:7.339423e-01,((74:3.360836e-01,61:2.498683e-01):2.796549e-01,(26:5.628556e-01,((73:2.324952e-01,64:1.822343e-01):1.639583e-01,(35:4.243602e-01,65:5.257545e-01):5.815358e-02):1.376326e-01):1.599764e-01):3.796230e-02):1.973491e-01):9.408167e-02,(59:7.100570e-02,29:6.677022e-02):6.833469e-01):6.424466e-02,31:6.652932e-01):2.715775e-01):3.102238e-01,((((53:7.197559e-01,(((18:1.406647e-01,19:2.060717e-01):1.238015e-01,42:2.707245e-01):1.849027e-01,23:5.517281e-01):5.893425e-01):2.252187e-01,(20:3.729856e-01,(48:2.697598e-01,52:3.196575e-01):2.698497e-01):3.799345e-01):2.956497e-01,(((68:2.006616e+00,((3:3.921707e-01,4:5.319220e-01):1.230370e+00,(69:1.872369e+00,(33:1.712397e+00,5:1.382930e+00):9.070652e-01):9.503214e-01):3.962793e-01):2.455328e-01,((58:7.732662e-01,32:8.626102e-01):1.080339e+00,62:2.749849e+00):4.785047e-01):2.546364e-01,(72:9.822698e-01,(((7:3.326060e-01,8:3.233001e-01):2.460118e-01,((2:2.844532e-01,30:3.129475e-01):1.642243e-01,9:1.753994e-01):2.159206e-01):1.438909e-01,((56:9.948061e-02,75:8.341100e-02):4.605163e-02,(45:5.179604e-03,(46:2.530637e-03,51:4.192966e-03):1.320832e-02):1.361338e-01):2.259044e-01):4.934662e-01):8.154093e-01):8.911429e-01):1.817526e-01,((((39:1.007411e-01,25:1.785778e-01):1.837082e-01,40:1.905407e-01):4.540040e-01,((21:3.652033e-01,49:2.442672e-01):4.147261e-01,55:8.810123e-01):1.380985e-01):1.433845e-01,(41:3.808716e-01,(27:1.355361e-01,(66:3.859063e-02,38:1.773337e-02):1.365284e-01):3.036345e-01):6.244352e-01):2.097385e-01):1.430064e-01):1.898991e-01,(((15:2.194779e-01,44:1.772918e-01):1.278632e-01,24:1.927813e-01):1.421923e-01,(28:1.055328e-01,43:1.371961e-01):2.897611e-01):4.203493e-01):8.986119e-02):4.911695e-02,(11:3.364601e+00,((10:6.833033e-01,36:3.405610e-01):4.545054e-01,(13:8.935530e-01,(6:3.551258e-01,12:3.546630e-01):1.529381e+00):7.263404e-01):1.394662e-01):2.927421e-01):2.301154e-01,((50:3.356308e-01,22:3.784410e-01):3.500990e-01,70:4.733283e-01):4.391082e-01):2.071379e-01):3.251953e-02):1.473012e-01,57:3.758866e-01,1:7.079643e-01);
   tree gen.589500 = [&U] (((17:4.755955e-01,(14:2.640494e-01,(71:2.607084e-01,37:3.361766e-01):4.032272e-02):2.180762e-01):1.082296e-01,((67:9.404694e-02,(16:6.068661e-02,60:1.037951e-01):7.055988e-02):4.310315e-01,(((54:1.133072e+00,(((63:1.277242e+00,(((34:5.793573e-01,(47:7.583300e-01,((74:3.472511e-01,61:2.775117e-01):2.889474e-01,(26:6.598564e-01,((73:2.402206e-01,64:1.882896e-01):1.694063e-01,(35:4.384610e-01,65:5.432244e-01):5.957452e-02):1.422059e-01):1.280066e-01):3.922372e-02):2.039066e-01):9.720785e-02,(59:7.336510e-02,29:6.898888e-02):7.060533e-01):6.241486e-02,31:6.873998e-01):2.806016e-01):3.350096e-01,((((53:7.436722e-01,(((18:1.453387e-01,19:2.129191e-01):1.279152e-01,42:2.797203e-01):1.618433e-01,23:5.700611e-01):6.089253e-01):2.327023e-01,(20:3.877684e-01,(48:2.746345e-01,52:3.302792e-01):1.919830e-01):3.481939e-01):4.563786e-01,(((68:2.073292e+00,((3:4.052018e-01,4:5.495968e-01):1.271253e+00,(69:2.005132e+00,(33:1.863392e+00,5:1.085009e+00):9.372054e-01):9.818990e-01):1.639727e-01):2.536915e-01,((58:7.989606e-01,32:9.368979e-01):1.342008e+00,62:2.841222e+00):1.558732e-01):3.274050e-01,(72:1.014909e+00,(((7:3.436579e-01,8:3.340429e-01):2.326205e-01,((2:2.338207e-01,30:3.233462e-01):2.391285e-01,9:2.028040e-01):2.230953e-01):1.369762e-01,((56:1.169244e-01,75:8.618261e-02):4.758185e-02,(45:5.351714e-03,(46:1.204522e-03,51:4.332292e-03):1.364721e-02):1.406573e-01):2.334108e-01):4.224103e-01):8.425040e-01):7.709832e-01):2.203227e-01,((((39:1.698520e-01,25:1.845117e-01):1.898125e-01,40:1.916107e-01):4.767633e-01,((21:3.496650e-01,49:2.523838e-01):4.285067e-01,55:9.102869e-01):2.361744e-01):1.481489e-01,(41:3.935274e-01,(27:1.400397e-01,(66:3.987293e-02,38:2.173641e-02):1.410650e-01):3.666542e-01):6.823862e-01):2.167078e-01):1.477583e-01):1.962091e-01,(((15:2.231043e-01,44:1.653908e-01):1.088955e-01,24:2.664797e-01):1.290673e-01,(28:1.090395e-01,43:1.417549e-01):2.993894e-01):4.713847e-01):6.669295e-02):8.091759e-02,(11:3.476401e+00,((10:4.149686e-01,36:3.518773e-01):4.999581e-01,(13:1.439772e+00,(6:3.669261e-01,12:3.664478e-01):1.320978e+00):3.752078e-01):1.441004e-01):3.024694e-01):2.377617e-01,((50:3.467833e-01,22:3.910160e-01):3.617322e-01,70:4.890562e-01):4.592437e-01):2.140208e-01):1.278074e-01):4.771995e-02,57:3.781611e-01,1:7.314888e-01);
   tree gen.590000 = [&U] (((17:4.918170e-01,(14:2.730555e-01,(71:2.696006e-01,37:2.915518e-01):4.169804e-02):2.255143e-01):1.119211e-01,((67:9.725468e-02,(16:6.275650e-02,60:1.104691e-01):7.296652e-02):4.229358e-01,(((54:1.171718e+00,((13:1.488879e+00,(6:3.794411e-01,12:3.789466e-01):1.366034e+00):3.880053e-01,((10:4.291223e-01,36:5.034078e-01):4.477627e-01,11:3.594973e+00):1.490153e-01):3.127860e-01):1.169300e-01,(((63:1.320806e+00,(((34:5.991179e-01,(47:7.841950e-01,((74:3.590950e-01,61:2.869770e-01):2.988028e-01,(26:6.823626e-01,((73:2.484141e-01,64:1.947118e-01):2.223035e-01,(35:4.534159e-01,65:5.617526e-01):6.160648e-02):1.470562e-01):1.323726e-01):4.510894e-02):2.108615e-01):1.005234e-01,(59:7.586742e-02,29:7.134195e-02):7.301353e-01):6.454370e-02,31:7.257224e-01):3.002187e-01):3.464361e-01,((((53:9.114503e-01,(((18:1.502959e-01,19:2.201814e-01):1.157554e-01,42:2.892609e-01):1.712607e-01,23:5.895047e-01):6.296945e-01):1.122183e-01,(20:4.009943e-01,(48:2.840017e-01,52:3.415443e-01):1.985312e-01):4.573912e-01):4.719446e-01,((((69:2.241626e+00,(33:1.979222e+00,5:1.122016e+00):8.121265e-01):1.015389e+00,((3:4.190224e-01,4:5.683424e-01):1.453357e+00,68:2.144008e+00):1.656345e-01):3.223115e-01,((58:9.111999e-01,32:9.688535e-01):1.387781e+00,62:2.938130e+00):3.704377e-01):3.385721e-01,(72:1.060498e+00,(((7:3.553793e-01,8:3.454363e-01):2.405547e-01,((2:2.417958e-01,30:3.343748e-01):1.124368e-01,9:2.097212e-01):2.457010e-01):1.261000e-01,((56:1.209124e-01,75:8.912211e-02):4.920476e-02,(45:6.080686e-03,(46:1.245606e-03,51:4.480057e-03):1.411268e-02):1.454548e-01):2.195958e-01):4.368178e-01):8.712399e-01):7.972798e-01):2.719168e-01,((((39:1.612079e-01,25:1.908050e-01):1.962866e-01,40:1.981462e-01):4.930246e-01,((21:3.615913e-01,49:2.534143e-01):4.431222e-01,55:9.413348e-01):2.442298e-01):1.532020e-01,(41:4.069497e-01,(27:1.448162e-01,(66:4.123291e-02,38:2.247779e-02):1.651908e-01):4.067337e-01):7.471910e-01):2.240992e-01):1.527980e-01):1.939548e-01,(((15:2.307139e-01,44:1.710319e-01):1.126097e-01,24:2.755687e-01):1.334695e-01,(28:1.127586e-01,43:1.465899e-01):3.096009e-01):4.874627e-01):6.859062e-02):2.458713e-01,((50:3.025702e-01,22:4.433098e-01):4.215884e-01,70:4.983150e-01):5.248925e-01):2.542757e-01):1.321666e-01):4.934757e-02,57:5.309911e-01,1:7.564383e-01);
   tree gen.590500 = [&U] ((((54:1.203435e+00,((13:1.473368e+00,(6:6.092575e-01,12:3.892041e-01):1.403010e+00):2.995262e-01,((10:7.296283e-01,36:4.958097e-01):4.598830e-01,11:4.627043e+00):1.530490e-01):3.212527e-01):1.315345e-01,(((63:1.247790e+00,(((34:6.153351e-01,(((26:7.008331e-01,((73:2.551382e-01,64:2.095482e-01):1.694363e-01,(35:3.689034e-01,65:5.769584e-01):6.327407e-02):1.930118e-01):8.669752e-02,47:8.054219e-01):4.796524e-02,(74:3.688152e-01,61:2.947450e-01):3.068909e-01):2.183006e-01):1.032444e-01,(59:7.114736e-02,29:6.386397e-02):7.498989e-01):9.717260e-02,31:7.453666e-01):3.083452e-01):3.558136e-01,((((53:9.361219e-01,(((18:1.543642e-01,19:2.261413e-01):1.098485e-01,42:2.970907e-01):2.577274e-01,23:6.054616e-01):6.467393e-01):1.183758e-01,(20:4.118486e-01,(48:2.916892e-01,52:3.507893e-01):2.039051e-01):4.697721e-01):4.847195e-01,(((((3:4.444017e-01,4:5.837266e-01):1.508398e+00,(69:2.302303e+00,(33:2.184035e+00,5:1.152387e+00):4.749345e-01):8.967503e-01):1.728124e-01,68:2.202043e+00):3.310360e-01,((58:9.358647e-01,32:9.571984e-01):1.425346e+00,62:2.866630e+00):3.804648e-01):3.477367e-01,(72:1.089204e+00,(((7:3.649989e-01,8:3.547868e-01):2.470662e-01,((2:2.483408e-01,30:3.434259e-01):1.154803e-01,9:2.153980e-01):2.523517e-01):1.295133e-01,((56:1.651004e-01,75:7.824755e-02):5.053666e-02,(45:6.245281e-03,(46:4.079994e-03,51:3.612389e-03):1.449469e-02):1.493920e-01):2.255399e-01):4.486418e-01):8.948231e-01):8.188609e-01):2.087656e-01,((((39:1.655716e-01,25:1.959697e-01):2.015998e-01,40:2.035097e-01):5.063700e-01,((21:3.713790e-01,49:2.602738e-01):4.551168e-01,55:9.668153e-01):2.508407e-01):1.573489e-01,(41:4.179652e-01,(27:1.487361e-01,(66:4.234902e-02,38:3.164913e-02):1.696623e-01):4.177433e-01):7.674163e-01):2.301653e-01):5.421551e-02):1.992048e-01,(((15:2.369590e-01,44:1.756615e-01):1.156579e-01,24:2.830279e-01):2.285914e-01,(28:1.158108e-01,43:1.505578e-01):2.803888e-01):5.600464e-01):7.044726e-02):2.525266e-01,((50:3.107603e-01,22:4.553095e-01):4.330001e-01,70:5.118036e-01):6.295426e-01):1.906776e-01,((67:9.988721e-02,(16:6.445522e-02,60:1.134593e-01):6.306796e-02):4.594687e-01,((17:5.051297e-01,(14:2.924417e-01,(71:2.768983e-01,37:2.994437e-01):3.234050e-02):2.753050e-01):1.524306e-01,57:5.028165e-01):6.402762e-02):1.069649e-01,1:8.346857e-01);
   tree gen.591000 = [&U] (((((13:1.460338e+00,(6:4.688958e-01,12:9.097078e-01):1.701682e+00):4.615752e-01,((10:7.231758e-01,36:3.126148e-01):4.558160e-01,11:4.586124e+00):2.040187e-01):1.827010e-01,(((63:1.236755e+00,(((34:6.098934e-01,(((26:6.946353e-01,((73:2.528819e-01,64:2.076951e-01):1.679379e-01,(35:3.656410e-01,65:5.718561e-01):6.271450e-02):1.913049e-01):1.325263e-01,(74:3.655536e-01,61:2.995960e-01):3.269223e-01):5.165077e-02,47:7.982992e-01):2.071708e-01):1.023314e-01,(59:1.000856e-01,29:6.329918e-02):7.432672e-01):9.631325e-02,31:7.387749e-01):3.882727e-01):3.526669e-01,((((53:9.278433e-01,(((18:1.529991e-01,19:2.241414e-01):1.088770e-01,42:2.944634e-01):2.554481e-01,23:6.001072e-01):6.410199e-01):1.868451e-01,(20:4.082064e-01,(48:2.891096e-01,52:3.476871e-01):2.021019e-01):4.656176e-01):4.168084e-01,(((((3:4.701644e-01,4:5.785644e-01):1.623552e+00,(69:2.281942e+00,(33:2.164720e+00,5:1.142196e+00):4.707344e-01):8.888199e-01):1.712841e-01,68:2.182569e+00):6.138247e-01,((58:9.275883e-01,32:9.487334e-01):1.271334e+00,62:2.841279e+00):1.701630e-01):3.446615e-01,(72:1.079572e+00,(((7:3.617710e-01,8:3.578042e-01):2.448812e-01,((2:2.461446e-01,30:3.403888e-01):1.144590e-01,9:2.372915e-01):2.057792e-01):1.648949e-01,((56:1.636404e-01,75:7.755556e-02):5.008974e-02,(45:1.594435e-02,(46:4.043912e-03,51:3.580443e-03):1.300674e-02):1.480709e-01):2.235453e-01):4.446742e-01):8.869097e-01):8.210340e-01):2.069194e-01,((((39:1.641073e-01,25:2.360770e-01):1.251181e-01,40:2.017099e-01):5.018919e-01,((21:3.680947e-01,49:2.579721e-01):4.510920e-01,55:9.582652e-01):2.486224e-01):1.559574e-01,(41:4.142690e-01,(27:1.474208e-01,(66:4.197451e-02,38:3.136924e-02):1.681618e-01):3.931081e-01):7.606296e-01):2.281298e-01):5.373605e-02):1.929381e-01,(54:1.113448e+00,(((15:2.348634e-01,44:1.571188e-01):1.146351e-01,24:2.805250e-01):2.265699e-01,(28:1.147866e-01,43:1.415218e-01):2.779092e-01):5.550936e-01):1.264460e-01):7.738766e-02):2.502934e-01,((50:3.080121e-01,22:4.512830e-01):4.291709e-01,70:6.067003e-01):5.605791e-01):1.889913e-01,((67:9.900385e-02,(16:6.388521e-02,60:1.112778e-01):6.251021e-02):4.554053e-01,((17:5.006626e-01,(14:2.898555e-01,(71:2.379963e-01,37:2.967955e-01):3.659596e-02):2.728703e-01):1.510826e-01,57:4.983699e-01):6.346139e-02):1.014117e-01,1:8.273041e-01);
   tree gen.591500 = [&U] (((((13:1.430313e+00,(6:1.189054e-01,12:8.910040e-01):1.666695e+00):5.307917e-01,((10:7.083072e-01,36:2.973276e-01):4.264310e-01,11:4.491832e+00):1.870430e-01):2.106658e-01,(((63:1.211327e+00,(((34:5.973538e-01,(((26:6.803534e-01,((73:2.666138e-01,64:2.034248e-01):1.767207e-01,(35:4.816126e-01,65:5.600986e-01):6.142508e-02):1.873716e-01):8.947188e-02,(74:3.580377e-01,61:2.934362e-01):3.202007e-01):6.551301e-02,47:7.818860e-01):2.029114e-01):1.081229e-01,(59:9.802784e-02,29:3.484160e-02):7.279854e-01):1.042578e-01,31:6.518008e-01):4.062761e-01):3.454160e-01,((((53:9.087666e-01,(((18:1.498534e-01,19:2.195330e-01):1.066385e-01,42:2.884092e-01):3.114766e-01,23:5.877689e-01):6.278403e-01):1.830035e-01,(20:3.998136e-01,(48:2.831655e-01,52:3.531775e-01):2.974996e-01):4.560444e-01):4.082387e-01,(((((3:4.604977e-01,4:5.666689e-01):1.590171e+00,(69:2.235025e+00,(33:2.120213e+00,5:1.118712e+00):4.610560e-01):8.705456e-01):1.921028e-01,68:2.137695e+00):6.012043e-01,((58:9.085169e-01,32:9.292272e-01):1.639945e+00,62:2.781391e+00):2.084994e-01):3.375752e-01,(72:1.057375e+00,(((7:3.543329e-01,8:3.504477e-01):2.398464e-01,((2:2.410838e-01,30:3.333903e-01):1.121057e-01,9:2.324128e-01):2.015483e-01):2.027378e-01,((56:1.602759e-01,75:7.596100e-02):4.905988e-02,(45:1.140310e-02,(46:1.941359e-03,51:3.506828e-03):1.672350e-02):1.450265e-01):2.343090e-01):4.355316e-01):8.686746e-01):8.041534e-01):3.085617e-01,((((39:1.607332e-01,25:1.985549e-01):1.566422e-01,40:1.975627e-01):4.696646e-01,((21:3.605266e-01,49:2.526681e-01):4.418174e-01,55:9.385631e-01):2.435107e-01):1.527509e-01,(41:4.057515e-01,(27:1.443898e-01,(66:4.103243e-02,38:3.072428e-02):1.647044e-01):3.795446e-01):7.449909e-01):2.356640e-01):4.590752e-02):2.278270e-01,(54:1.090555e+00,(((15:2.520785e-01,44:1.538884e-01):1.432216e-01,24:2.747573e-01):2.219115e-01,(28:1.124266e-01,43:1.633577e-01):2.721953e-01):6.155092e-01):7.637790e-02):9.650166e-02):2.451473e-01,((50:3.016793e-01,22:4.420045e-01):4.203470e-01,70:5.942264e-01):5.490535e-01):1.851056e-01,((67:9.696831e-02,(16:6.257172e-02,60:9.291848e-02):7.184325e-02):4.460421e-01,((17:4.903689e-01,(14:2.838960e-01,(71:2.286462e-01,37:2.906933e-01):8.353499e-02):2.672601e-01):1.479763e-01,57:4.881233e-01):6.215661e-02):9.932663e-02,1:8.102946e-01);
   tree gen.592000 = [&U] (((((13:1.399197e+00,(6:6.412575e-02,12:8.716202e-01):1.630436e+00):5.192444e-01,((10:5.838176e-01,36:2.908592e-01):4.171540e-01,11:4.394113e+00):1.542352e-01):2.060828e-01,(54:1.098885e+00,((((15:1.864794e-01,44:1.496530e-01):1.401058e-01,24:2.687800e-01):2.170839e-01,(28:1.099808e-01,43:1.598038e-01):2.662737e-01):6.021188e-01,((63:1.184975e+00,(((34:5.843584e-01,(((26:6.655524e-01,((73:2.902097e-01,64:1.989993e-01):1.728762e-01,(35:4.711351e-01,65:5.479137e-01):8.328695e-02):8.182882e-02):1.241463e-01,(74:3.502486e-01,61:2.870525e-01):3.132348e-01):1.092003e-01,47:7.648761e-01):2.062030e-01):1.094285e-01,(59:9.589525e-02,29:3.408362e-02):7.888389e-01):1.488477e-01,31:6.376209e-01):3.974376e-01):3.379015e-01,((((53:8.889964e-01,(((18:1.465933e-01,19:2.147571e-01):1.043186e-01,42:2.821348e-01):3.047004e-01,23:4.567810e-01):5.079154e-01):1.790223e-01,(20:4.194086e-01,(48:2.770052e-01,52:3.853107e-01):2.114994e-01):4.461232e-01):3.734692e-01,(((((3:4.504796e-01,4:4.884510e-01):1.652533e+00,(69:2.186402e+00,(33:1.585979e+00,5:1.094375e+00):9.077459e-01):8.516069e-01):2.527084e-01,68:2.091189e+00):5.976819e-01,((58:1.039180e+00,32:7.917200e-01):1.648409e+00,62:2.720882e+00):2.039635e-01):1.385564e-01,(72:1.034372e+00,(((7:3.491964e-01,8:3.428237e-01):2.346286e-01,((2:2.358391e-01,30:3.261374e-01):1.096669e-01,9:2.273566e-01):2.378105e-01):1.365571e-01,((56:1.567891e-01,75:7.430847e-02):4.799259e-02,(45:1.115502e-02,(46:3.990732e-03,51:3.430537e-03):1.152685e-02):1.418714e-01):2.292116e-01):4.260566e-01):8.497766e-01):7.866590e-01):3.018490e-01,((((39:1.176895e-01,25:1.728236e-01):1.705367e-01,40:1.983256e-01):4.594471e-01,((21:3.526834e-01,49:2.471713e-01):3.264283e-01,55:9.181447e-01):2.313330e-01):1.494278e-01,(41:3.969244e-01,(27:1.412486e-01,(66:4.013977e-02,38:2.290234e-02):1.611213e-01):3.712877e-01):7.287837e-01):2.305371e-01):4.490880e-02):2.034437e-01):1.060609e-01):7.041290e-02):1.808523e-01,((50:2.951163e-01,22:4.323887e-01):3.272973e-01,70:5.812990e-01):4.164852e-01):1.810787e-01,((67:9.485877e-02,(16:6.121047e-02,60:8.988083e-02):7.028030e-02):4.186959e-01,((17:4.797009e-01,(14:2.777199e-01,(71:2.236720e-01,37:2.843693e-01):5.206094e-02):2.614458e-01):1.125893e-01,57:4.775042e-01):6.080439e-02):9.716578e-02,1:7.926666e-01);
   tree gen.592500 = [&U] (((((10:5.608460e-01,36:5.809396e-01):5.093657e-01,(11:2.564523e+00,(13:1.481251e+00,(6:6.160258e-02,12:8.373243e-01):1.566283e+00):4.558845e-01):5.826582e-02):3.327792e-01,(54:1.015862e+00,((((15:1.791420e-01,44:1.437646e-01):1.036676e-01,24:2.582042e-01):2.085422e-01,(28:1.056533e-01,43:1.552385e-01):2.557966e-01):5.117258e-01,((63:1.220388e+00,(((34:6.246711e-01,(((26:6.393647e-01,((73:2.787907e-01,64:1.911692e-01):2.125796e-01,(35:4.525973e-01,65:5.263547e-01):8.339255e-02):1.436126e-01):1.192614e-01,(74:3.364673e-01,61:2.830594e-01):3.281625e-01):1.049036e-01,47:7.347803e-01):1.980895e-01):1.051228e-01,(59:9.794356e-02,29:3.274252e-02):7.578002e-01):1.429910e-01,31:6.076811e-01):3.817995e-01):2.713449e-01,((((53:8.540168e-01,(((18:1.408253e-01,19:2.133341e-01):1.002139e-01,42:2.710336e-01):1.592211e-01,23:4.388079e-01):5.465359e-01):1.719782e-01,(20:4.029060e-01,(48:2.661058e-01,52:3.701498e-01):1.956107e-01):4.278659e-01):3.330272e-01,(((((3:4.327544e-01,4:4.692318e-01):1.587510e+00,(69:1.679437e+00,(33:1.523575e+00,5:1.051314e+00):7.518698e-01):3.729822e-01):2.427650e-01,68:2.008907e+00):5.741647e-01,((58:9.982908e-01,32:7.605679e-01):1.583549e+00,62:2.613823e+00):5.676141e-02):3.770112e-01,(72:9.936725e-01,(((7:3.354565e-01,8:3.393888e-01):2.253966e-01,((2:2.265594e-01,30:3.133048e-01):1.822819e-01,9:2.184108e-01):7.687050e-02):2.356441e-01,((56:1.506199e-01,75:7.138464e-02):4.610421e-02,(45:1.071610e-02,(46:3.901491e-03,51:3.295555e-03):8.024690e-03):1.362892e-01):2.573682e-01):4.092924e-01):8.163402e-01):7.557061e-01):2.899721e-01,((((39:1.103700e-01,25:1.762866e-01):1.646916e-01,40:1.905220e-01):5.331823e-01,((21:4.472988e-01,49:2.374458e-01):3.135842e-01,55:8.820182e-01):2.222307e-01):1.178643e-01,(41:3.813065e-01,(27:1.356908e-01,(66:3.856038e-02,38:2.200119e-02):1.547816e-01):3.461964e-01):7.001080e-01):2.006448e-01):8.437543e-02):1.768555e-01):1.281970e-01):6.764235e-02):1.737362e-01,((50:2.835043e-01,22:4.153754e-01):4.342115e-01,70:5.584265e-01):4.083625e-01):1.739537e-01,((67:9.112634e-02,(16:6.272047e-02,60:9.026611e-02):6.919239e-02):4.525767e-01,((17:4.608260e-01,(14:2.667924e-01,(71:2.148711e-01,37:2.731802e-01):1.073735e-01):2.287646e-01):1.081592e-01,57:4.587157e-01):5.841191e-02):1.030076e-01,1:7.614774e-01);
   tree gen.593000 = [&U] (((((10:5.143030e-01,36:5.983988e-01):5.246739e-01,(13:1.405110e+00,((6:1.196644e-01,12:8.624888e-01):1.613355e+00,11:2.641596e+00):1.719540e-01):2.512082e-01):3.427804e-01,(54:1.046392e+00,((((15:1.845258e-01,44:1.752259e-01):7.932815e-02,24:2.659641e-01):2.148096e-01,(28:1.088286e-01,43:1.599040e-01):2.634841e-01):4.713999e-01,((63:1.257065e+00,(((34:6.434446e-01,(((26:6.585798e-01,((73:2.871693e-01,64:1.321228e-01):2.189683e-01,(35:4.661993e-01,65:5.421735e-01):8.589878e-02):1.295569e-01):1.228457e-01,(74:3.465792e-01,61:2.915663e-01):3.380249e-01):1.272318e-01,47:7.568629e-01):2.040427e-01):1.082821e-01,(59:1.008871e-01,29:3.372655e-02):7.805747e-01):8.349473e-02,31:5.845385e-01):3.932739e-01):3.209802e-01,((((53:6.855660e-01,(((18:1.450575e-01,19:2.197455e-01):1.032257e-01,42:2.791791e-01):1.640063e-01,23:5.628569e-01):5.629612e-01):1.771468e-01,(20:4.150147e-01,(48:2.741032e-01,52:3.812740e-01):2.014895e-01):4.407248e-01):3.513185e-01,((62:2.692377e+00,((58:1.312468e+00,32:7.834256e-01):1.631140e+00,(((3:4.457602e-01,4:4.833338e-01):1.635221e+00,(69:1.729909e+00,(33:1.569364e+00,5:1.082910e+00):7.744660e-01):3.841916e-01):2.500609e-01,68:2.069281e+00):5.914203e-01):5.571495e-02):3.883416e-01,(72:1.023536e+00,(((7:3.455381e-01,8:3.495886e-01):2.337248e-01,((2:1.734361e-01,30:4.065818e-01):2.222349e-01,9:2.249748e-01):7.924863e-02):1.954509e-01,((56:1.551465e-01,75:6.559151e-02):4.748980e-02,(45:1.103816e-02,(46:4.341825e-03,51:3.394598e-03):8.265859e-03):1.403851e-01):2.472316e-01):4.108071e-01):8.408740e-01):7.784177e-01):2.154230e-01,((((39:1.021043e-01,25:2.055463e-01):1.696411e-01,40:1.962479e-01):4.057950e-01,((21:4.607417e-01,49:1.933574e-01):3.780816e-01,55:8.783512e-01):2.022436e-01):1.214065e-01,(41:3.927660e-01,(27:1.247103e-01,(66:3.971925e-02,38:2.266240e-02):1.594333e-01):3.566007e-01):7.211486e-01):2.054688e-01):1.493433e-01):1.965051e-01):1.320498e-01):7.281665e-02):1.612725e-01,((50:2.920245e-01,22:4.278588e-01):4.472610e-01,70:5.752091e-01):4.206352e-01):1.791816e-01,((67:9.386499e-02,(16:5.978084e-02,60:1.100866e-01):8.049334e-02):4.661782e-01,((17:4.746754e-01,(14:2.302962e-01,(71:2.757069e-01,37:2.813901e-01):5.877824e-02):2.127183e-01):1.114097e-01,57:4.917811e-01):5.461482e-02):1.061033e-01,1:7.843623e-01);
   tree gen.593500 = [&U] (((((10:5.233633e-01,36:4.999529e-01):5.339168e-01,(13:1.440067e+00,(11:2.688131e+00,(6:1.229760e-01,12:8.776829e-01):1.632249e+00):1.163009e-01):2.556337e-01):3.488190e-01,(54:1.064826e+00,((((15:1.877765e-01,44:1.783128e-01):8.072564e-02,24:2.706495e-01):2.185938e-01,(28:1.263635e-01,43:1.627209e-01):2.681258e-01):4.797044e-01,((63:1.279210e+00,(((34:6.547799e-01,(((26:6.701817e-01,((73:2.922283e-01,64:2.102120e-01):2.228258e-01,(35:4.744122e-01,65:5.517247e-01):8.741202e-02):1.318392e-01):1.250098e-01,(74:3.174733e-01,61:2.967027e-01):3.439797e-01):8.533244e-02,47:7.701962e-01):2.076372e-01):1.228276e-01,(59:1.026644e-01,29:6.365018e-02):7.943258e-01):4.014337e-02,31:5.948361e-01):4.002020e-01):2.393788e-01,((((53:6.976433e-01,(((18:1.671626e-01,19:2.219960e-01):1.016812e-01,42:2.840973e-01):2.316342e-01,23:5.727725e-01):5.728786e-01):1.802675e-01,(20:4.223258e-01,(48:2.789320e-01,52:3.879908e-01):2.050390e-01):4.484888e-01):3.575075e-01,(((58:1.380013e+00,32:7.972269e-01):1.520304e+00,(((3:5.605542e-01,4:4.197999e-01):1.410208e+00,(69:2.151584e+00,(33:1.597011e+00,5:1.101987e+00):7.604388e-01):4.823288e-01):2.544661e-01,68:2.105735e+00):6.018391e-01):2.962019e-02,(62:2.751690e+00,(72:1.078631e+00,(((7:5.508855e-01,8:3.557471e-01):2.378422e-01,((2:2.141097e-01,30:4.137443e-01):2.068179e-01,9:2.289380e-01):8.064472e-02):1.988941e-01,((56:8.405419e-02,75:1.059015e-01):2.033635e-02,(45:1.123261e-02,(46:2.150692e-03,51:3.454399e-03):1.082918e-02):1.428582e-01):2.515870e-01):4.180441e-01):6.921739e-01):3.041352e-01):7.921307e-01):2.192180e-01,((((39:1.039030e-01,25:2.091673e-01):1.726296e-01,40:1.997051e-01):4.129437e-01,((21:4.688583e-01,49:1.967637e-01):3.847421e-01,55:8.938247e-01):1.929125e-01):1.330836e-01,(41:3.996852e-01,(27:1.383855e-01,(66:4.151814e-02,38:2.306164e-02):1.622420e-01):3.326406e-01):6.959437e-01):2.651549e-01):7.818856e-02):1.999668e-01):1.343761e-01):9.108786e-02):2.179502e-01,((50:2.971690e-01,22:4.353962e-01):4.551402e-01,70:6.086265e-01):4.803372e-01):1.433656e-01,((67:9.892751e-02,(16:5.222231e-02,60:7.907264e-02):5.394440e-02):5.324592e-01,((17:4.830375e-01,(14:2.343532e-01,(71:2.805639e-01,37:2.863473e-01):7.443798e-02):2.164657e-01):1.236907e-01,57:5.004446e-01):5.557695e-02):1.079725e-01,1:7.981801e-01);
   tree gen.594000 = [&U] (((((10:5.208603e-01,36:5.842751e-01):5.313634e-01,(13:1.433180e+00,(11:2.675275e+00,(6:1.223879e-01,12:8.734853e-01):1.624443e+00):9.887901e-02):3.805428e-01):3.471508e-01,(54:1.078742e+00,((((15:1.868784e-01,44:1.774600e-01):8.033957e-02,24:2.693551e-01):2.175484e-01,(28:1.170460e-01,43:1.632490e-01):2.668435e-01):4.774102e-01,((63:1.273092e+00,(((34:6.516484e-01,(((26:6.669765e-01,((73:2.908307e-01,64:2.092067e-01):2.217601e-01,(35:4.721433e-01,65:5.490861e-01):9.017109e-02):9.671088e-02):1.244119e-01,(74:3.226400e-01,61:2.952837e-01):3.420340e-01):8.473116e-02,47:7.665127e-01):2.072624e-01):1.222401e-01,(59:8.106875e-02,29:6.334577e-02):7.905269e-01):9.693216e-02,31:5.919912e-01):3.982880e-01):2.214835e-01,((((53:6.943068e-01,(((18:1.663632e-01,19:2.209343e-01):9.745743e-02,42:2.827386e-01):2.305264e-01,23:5.700332e-01):5.701388e-01):1.794053e-01,(20:4.203061e-01,(48:2.775979e-01,52:3.511420e-01):2.723283e-01):4.463439e-01):3.396116e-01,((72:9.887772e-01,(((7:5.482508e-01,8:3.540457e-01):2.367047e-01,((2:2.130857e-01,30:4.117656e-01):2.058287e-01,9:2.278431e-01):1.080046e-01):1.979429e-01,((56:8.365220e-02,75:1.053950e-01):3.261301e-02,(45:5.523282e-03,(46:1.648840e-03,51:3.437878e-03):1.486241e-02):1.421750e-01):2.683665e-01):4.297905e-01):7.808290e-01,((58:1.373413e+00,32:7.934141e-01):1.613623e+00,((((3:5.578733e-01,4:5.600932e-01):1.403464e+00,(69:2.141294e+00,(33:1.589373e+00,5:1.096716e+00):7.568020e-01):4.800220e-01):3.330686e-01,68:2.095664e+00):4.875892e-02,62:2.738530e+00):2.438047e-01):1.520502e-01):9.891900e-01):2.887758e-01,((((39:1.069019e-01,25:2.081669e-01):1.718040e-01,40:1.987500e-01):4.816452e-01,((21:4.666160e-01,49:1.958227e-01):3.829021e-01,55:8.895500e-01):2.937962e-01):1.461955e-01,(41:3.977737e-01,(27:1.377237e-01,(66:4.980191e-02,38:2.295134e-02):1.387573e-01):3.310498e-01):6.885869e-01):2.489413e-01):1.395193e-01):1.990104e-01):4.872885e-02):1.437160e-01):1.732093e-01,((50:2.957478e-01,22:4.021980e-01):4.529635e-01,70:5.233870e-01):4.780400e-01):1.426799e-01,((67:9.845438e-02,(16:5.197256e-02,60:1.049003e-01):5.368641e-02):5.299127e-01,((17:4.807274e-01,(14:2.332324e-01,(71:2.792221e-01,37:3.088483e-01):7.408198e-02):2.154304e-01):1.230992e-01,57:4.980512e-01):5.092425e-02):1.074561e-01,1:7.943628e-01);
   tree gen.594500 = [&U] (((((10:5.242742e-01,36:5.881047e-01):5.348461e-01,(13:1.472803e+00,(11:2.692810e+00,(6:2.056156e-01,12:8.792105e-01):1.635090e+00):1.969022e-01):2.319165e-01):3.494261e-01,(54:1.085813e+00,((((15:1.881033e-01,44:1.786231e-01):8.086615e-02,24:2.711206e-01):2.189743e-01,(28:1.321835e-01,43:1.643190e-01):2.821219e-01):4.805393e-01,((63:1.281436e+00,(((34:6.559196e-01,(((26:7.875936e-01,((73:2.927369e-01,64:2.105779e-01):2.003614e-01,(35:4.752379e-01,65:5.526850e-01):5.064033e-02):6.181834e-02):1.252274e-01,(74:3.564731e-01,61:2.989036e-01):3.442758e-01):7.444848e-02,47:7.715368e-01):2.086209e-01):1.230413e-01,(59:4.729387e-02,29:7.571098e-02):7.957083e-01):9.856707e-02,31:8.159334e-01):4.008986e-01):2.806526e-01,((((53:6.988575e-01,(((18:1.674536e-01,19:2.323781e-01):9.809620e-02,42:2.845917e-01):2.320373e-01,23:5.737694e-01):5.738757e-01):2.143435e-01,(20:4.230609e-01,(48:2.794174e-01,52:3.534435e-01):2.741132e-01):4.492694e-01):3.418375e-01,((72:1.018757e+00,(((7:5.518443e-01,8:3.563663e-01):2.382562e-01,((2:2.469637e-01,30:4.144645e-01):2.071778e-01,9:2.293365e-01):1.087125e-01):1.992403e-01,((56:8.420049e-02,75:1.060858e-01):9.809101e-02,(45:5.559484e-03,(46:1.659647e-03,51:6.085740e-03):1.495982e-02):1.128508e-01):2.701255e-01):4.326075e-01):7.830214e-01,((58:1.115967e+00,32:7.986144e-01):1.624199e+00,((((3:5.530789e-01,4:5.637643e-01):1.412663e+00,(69:2.155329e+00,(33:1.599791e+00,5:1.103905e+00):6.603046e-01):4.831683e-01):2.466528e-01,68:2.109400e+00):2.711735e-01,62:2.756480e+00):6.724149e-03):3.051566e-01):9.956735e-01):2.906685e-01,((((39:1.076025e-01,25:2.095313e-01):1.729301e-01,40:2.000527e-01):4.848021e-01,((21:4.696744e-01,49:1.971062e-01):3.854118e-01,55:8.953804e-01):2.195810e-01):2.022907e-01,(41:4.003809e-01,(27:1.386264e-01,(66:4.518850e-02,38:1.704020e-02):1.396668e-01):3.332196e-01):6.931002e-01):2.505730e-01):1.248100e-01):2.003148e-01):4.680467e-02):6.137107e-02):3.204441e-01,((50:2.976862e-01,22:4.555289e-01):3.669168e-01,70:5.268175e-01):4.811732e-01):1.436151e-01,((67:9.909969e-02,(16:5.767880e-02,60:9.244840e-02):7.067511e-02):5.333860e-01,((17:4.917376e-01,(14:2.347611e-01,(71:2.810522e-01,37:2.875741e-01):7.456754e-02):2.168424e-01):1.239060e-01,57:5.013157e-01):2.058874e-02):1.936067e-01,1:7.995694e-01);
   tree gen.595000 = [&U] (((((10:5.328762e-01,36:4.648546e-01):4.197370e-01,(13:1.496968e+00,(11:2.736992e+00,(6:2.089893e-01,12:9.041245e-01):1.267726e+00):2.001329e-01):1.376122e-01):4.734809e-01,(54:1.103628e+00,((((15:1.911896e-01,44:1.815539e-01):1.957480e-01,24:2.488134e-01):1.903633e-01,(28:1.343523e-01,43:1.670150e-01):2.867508e-01):6.090434e-01,((63:1.302462e+00,(((34:7.017349e-01,(((26:8.005160e-01,((73:2.975400e-01,64:2.140330e-01):2.533760e-01,(35:4.830353e-01,65:5.617532e-01):5.147121e-02):7.269860e-02):8.130070e-02,(74:3.798662e-01,61:3.038079e-01):4.036108e-01):1.395149e-01,47:7.841957e-01):2.120439e-01):1.744705e-01,(59:4.806984e-02,29:7.695321e-02):8.087638e-01):5.530294e-02,31:6.912867e-01):4.646212e-01):2.852574e-01,((((53:7.103240e-01,(((18:1.702011e-01,19:2.361909e-01):9.970571e-02,42:2.838962e-01):2.358445e-01,23:5.831835e-01):4.928351e-01):2.178603e-01,(20:4.300023e-01,(48:2.840020e-01,52:3.592426e-01):2.173916e-01):4.566408e-01):2.933636e-01,((72:1.035473e+00,(((7:5.608987e-01,8:3.622134e-01):2.800094e-01,((2:2.510157e-01,30:4.212648e-01):2.105771e-01,9:2.330993e-01):1.104962e-01):2.025093e-01,((56:8.558200e-02,75:1.078264e-01):8.933012e-02,(45:5.650701e-03,(46:2.278440e-03,51:6.185592e-03):1.520528e-02):1.273007e-01):2.745576e-01):4.397055e-01):7.958687e-01,((58:1.134277e+00,32:8.117177e-01):1.650848e+00,((((3:5.621535e-01,4:5.730142e-01):1.435841e+00,(69:2.190692e+00,(33:1.626039e+00,5:1.122017e+00):1.006848e+00):4.910958e-01):2.506997e-01,68:2.144010e+00):2.756228e-01,62:2.801706e+00):2.017560e-02):3.329350e-01):1.174928e+00):2.954376e-01,((((39:1.093680e-01,25:2.129692e-01):1.757674e-01,40:2.033350e-01):4.927564e-01,((21:4.773806e-01,49:2.003402e-01):3.917354e-01,55:8.576023e-01):2.008046e-01):1.902588e-01,(41:4.069501e-01,(27:1.409009e-01,(66:4.592993e-02,38:3.012923e-02):1.419584e-01):3.386869e-01):7.044722e-01):2.546843e-01):7.013856e-02):2.036015e-01):5.558276e-02):7.335350e-02):2.800920e-01,((50:3.025705e-01,22:4.630029e-01):3.729370e-01,70:5.354613e-01):4.890681e-01):1.490934e-01,((67:1.007257e-01,(16:5.862516e-02,60:9.396524e-02):7.183471e-02):4.584082e-01,((17:4.998057e-01,(14:2.344731e-01,(71:2.856636e-01,37:2.874099e-01):7.579100e-02):2.204002e-01):1.259390e-01,57:5.674597e-01):1.137033e-01):1.474858e-01,1:8.126882e-01);
   tree gen.595500 = [&U] (((((10:4.307427e-01,36:4.587186e-01):3.765930e-01,(13:1.460673e+00,(11:2.670633e+00,(6:2.493135e-01,12:8.822036e-01):1.236990e+00):2.773923e-01):1.348890e-01):4.620012e-01,(54:1.076870e+00,((((15:1.865541e-01,44:1.771520e-01):1.910020e-01,24:2.427808e-01):1.857479e-01,(28:1.310949e-01,43:1.629657e-01):2.797984e-01):5.942769e-01,((63:1.270883e+00,(((34:6.847211e-01,(((26:7.811072e-01,((73:2.710912e-01,64:2.088436e-01):1.994112e-01,(35:4.713239e-01,65:5.481332e-01):5.022327e-02):7.093599e-02):1.123021e-01,(74:3.706562e-01,61:2.964419e-01):3.938251e-01):1.038152e-01,47:7.651826e-01):2.069028e-01):1.702404e-01,(59:4.690437e-02,29:7.508744e-02):7.891550e-01):5.396210e-02,31:7.252593e-01):4.533563e-01):2.783412e-01,((((53:6.931019e-01,(((18:1.660745e-01,19:2.304643e-01):9.728830e-02,42:2.770130e-01):2.301263e-01,23:5.690440e-01):4.507050e-01):2.302357e-01,(20:4.216087e-01,(48:2.771162e-01,52:3.505326e-01):2.121208e-01):4.455693e-01):2.862508e-01,((72:1.010367e+00,(((7:5.472994e-01,8:3.534313e-01):2.732205e-01,((2:2.449298e-01,30:4.110510e-01):2.054716e-01,9:2.274477e-01):1.304415e-01):1.155357e-01,((56:8.350703e-02,75:1.170527e-01):8.716427e-02,(45:5.513697e-03,(46:2.823481e-03,51:6.035619e-03):1.483662e-02):1.242142e-01):2.779128e-01):4.871537e-01):7.765726e-01,((58:1.108193e+00,32:7.920372e-01):1.541952e+00,((((3:5.485239e-01,4:5.591213e-01):1.401028e+00,(69:2.137578e+00,(33:1.586615e+00,5:1.094813e+00):9.824364e-01):3.277271e-01):2.702589e-01,68:2.092027e+00):2.689402e-01,62:2.733778e+00):5.278981e-02):3.248629e-01):1.146441e+00):2.882746e-01,((((39:1.067164e-01,25:2.078057e-01):1.715059e-01,40:1.984051e-01):4.808094e-01,((21:4.658063e-01,49:1.954829e-01):3.822376e-01,55:8.368094e-01):1.959360e-01):1.856459e-01,(41:3.970834e-01,(27:1.374847e-01,(66:4.481634e-02,38:2.939874e-02):1.430561e-01):3.304753e-01):5.883227e-01):2.485093e-01):9.469830e-02):1.986651e-01):1.058581e-01):1.710441e-01):1.726917e-01,((50:2.952346e-01,22:4.517772e-01):3.638949e-01,70:5.877452e-01):5.868562e-01):1.454786e-01,((67:1.183648e-01,(16:5.720377e-02,60:9.168701e-02):5.809827e-02):4.472939e-01,((17:4.522909e-01,(14:2.287882e-01,(71:2.545725e-01,37:2.804415e-01):8.231824e-02):2.150565e-01):1.228856e-01,57:5.537014e-01):7.338975e-02):1.439099e-01,1:7.929843e-01);
   tree gen.596000 = [&U] ((((((((15:1.941156e-01,44:1.843324e-01):1.987438e-01,24:2.526213e-01):1.460625e-01,(28:9.763469e-02,43:1.695711e-01):3.029124e-01):5.597644e-01,((63:1.322395e+00,(((34:7.124746e-01,(((26:8.127674e-01,((73:2.820792e-01,64:2.173086e-01):2.074939e-01,(35:4.904279e-01,65:5.703504e-01):5.225894e-02):9.525847e-02):1.076721e-01,(74:3.856798e-01,61:3.084575e-01):4.097878e-01):1.080231e-01,47:7.961973e-01):2.152891e-01):1.659687e-01,(59:6.851116e-02,29:7.813093e-02):8.211415e-01):5.614932e-02,31:6.952145e-01):4.717319e-01):2.896231e-01,((((53:7.555399e-01,(((18:1.728059e-01,19:2.162998e-01):1.403233e-01,42:2.882411e-01):1.796601e-01,23:5.921088e-01):4.039830e-01):2.395678e-01,(20:4.386975e-01,(48:3.392430e-01,52:3.647406e-01):2.059077e-01):4.636294e-01):3.218843e-01,((72:1.051320e+00,(((7:2.722041e-01,8:3.677568e-01):2.842948e-01,((2:2.548574e-01,30:4.277120e-01):2.137998e-01,9:2.366668e-01):1.357286e-01):1.202186e-01,((56:1.015787e-01,75:1.217971e-01):9.069726e-02,(45:1.150869e-02,(46:2.937924e-03,51:6.280258e-03):1.543798e-02):1.292489e-01):3.175198e-01):5.068993e-01):8.080490e-01,((62:2.844585e+00,(58:1.113736e+00,32:8.241405e-01):1.606003e+00):5.712445e-02,(((3:4.925524e-01,4:5.817839e-01):1.617891e+00,(69:2.224219e+00,(33:1.640594e+00,5:1.323916e+00):9.406928e-01):4.763934e-01):2.812132e-01,68:2.116205e+00):2.161943e-01):3.291135e-01):1.192909e+00):2.386905e-01,((((39:1.110418e-01,25:2.262663e-01):1.610775e-01,40:2.064469e-01):4.706123e-01,((21:5.203295e-01,49:2.034063e-01):3.977306e-01,55:8.707274e-01):2.180602e-01):1.689960e-01,(41:4.131782e-01,(27:1.430573e-01,(66:4.663286e-02,38:1.179596e-02):1.488546e-01):3.438703e-01):6.121689e-01):2.585820e-01):9.853666e-02):2.067175e-01):1.101488e-01,54:1.067197e+00):1.840813e-01,((10:4.482018e-01,36:4.773116e-01):3.918573e-01,(((6:2.594188e-01,12:9.982214e-01):1.241209e+00,11:2.778880e+00):4.518208e-01,13:1.495669e+00):2.843658e-02):4.807272e-01):1.081450e-01,((50:3.072012e-01,22:4.700889e-01):3.659725e-01,70:6.115680e-01):6.031540e-01):1.513752e-01,((67:1.231624e-01,(16:5.952239e-02,60:9.540332e-02):6.045314e-02):4.654239e-01,((17:4.706234e-01,(14:2.380616e-01,(71:2.648910e-01,37:2.918085e-01):8.565481e-02):2.237733e-01):1.049340e-01,57:5.761443e-01):1.119170e-01):1.348998e-01,1:8.251259e-01);
   tree gen.596500 = [&U] (((((((43:1.401921e-01,28:1.252483e-01):3.936021e-01,(24:2.164070e-01,(15:2.142925e-01,44:2.536255e-01):2.125739e-01):1.156201e-01):5.373003e-01,54:1.418712e+00):6.745968e-02,((63:1.463395e+00,(31:7.432441e-01,((29:1.438247e-01,59:1.902868e-02):8.008369e-01,(34:8.008244e-01,(47:7.772885e-01,((((64:1.869566e-01,73:3.429599e-01):1.782383e-01,(35:4.892794e-01,65:5.379265e-01):8.701893e-02):2.267552e-01,26:7.464478e-01):1.355561e-01,(74:4.104938e-01,61:4.258639e-01):4.420536e-01):1.049916e-01):1.078333e-01):1.380142e-01):6.031483e-02):4.722376e-01):2.944206e-01,(((((66:6.324351e-02,38:1.895074e-02):9.186812e-02,27:2.324206e-01):4.097582e-01,41:3.952896e-01):7.265952e-01,(((21:3.773798e-01,49:3.516258e-01):5.085818e-01,55:9.270728e-01):2.782231e-01,((39:1.394015e-01,25:2.161220e-01):1.108735e-01,40:3.008172e-01):5.960243e-01):1.504362e-01):2.836513e-01,((((72:1.112979e+00,((((30:4.059053e-01,2:2.516727e-01):1.567271e-01,9:2.267020e-01):1.527482e-01,(8:4.203439e-01,7:4.148335e-01):3.574309e-01):2.182203e-01,((45:8.454234e-03,(46:2.884517e-04,51:6.523585e-03):9.411048e-03):1.280267e-01,(56:1.246906e-01,75:9.984280e-02):5.911479e-02):3.140328e-01):5.227260e-01):1.062840e+00,((62:2.681840e+00,(32:9.241127e-01,58:1.283131e+00):1.385331e+00):3.781124e-01,(((69:2.116264e+00,(5:1.825631e+00,33:1.730719e+00):7.990136e-01):7.108602e-01,(3:4.521845e-01,4:7.032543e-01):1.304934e+00):2.802168e-01,68:3.035626e+00):4.585298e-01):3.168199e-01):7.534415e-01,11:4.370273e+00):5.552122e-01,((20:5.187274e-01,(52:4.312095e-01,48:2.943822e-01):2.784942e-01):4.241100e-01,(53:8.596616e-01,(((19:2.320721e-01,18:1.506938e-01):1.727040e-01,42:2.827156e-01):3.443973e-01,23:4.692656e-01):6.205498e-01):6.324957e-02):5.229156e-01):2.153921e-01):7.168729e-02):2.526063e-01):1.409451e-01,((10:5.599993e-01,36:5.697487e-01):5.040121e-01,(13:1.467537e+00,(12:9.343228e-01,6:3.349943e-01):6.085225e-01):7.509621e-01):5.581377e-01):1.930086e-01,(70:7.243962e-01,(22:4.633388e-01,50:3.991941e-01):3.434032e-01):3.779030e-01):2.746134e-01,(((17:6.202279e-01,(67:1.022354e-01,(16:7.831272e-02,60:1.162536e-01):4.520742e-02):5.071617e-01):1.548637e-01,(14:2.910979e-01,(71:2.655954e-01,37:3.211524e-01):1.028607e-01):2.636299e-01):9.427115e-02,57:5.130726e-01):1.148506e-01,1:8.420253e-01);
   tree gen.597000 = [&U] ((((((((15:1.843627e-01,44:1.750710e-01):8.661994e-02,24:2.399289e-01):1.998444e-01,(28:9.272924e-02,43:1.610513e-01):2.876932e-01):4.428960e-01,((63:1.255954e+00,(((34:6.414980e-01,(((26:7.719316e-01,((73:2.575695e-01,64:1.819612e-01):1.970688e-01,(35:4.657873e-01,65:5.416944e-01):1.043882e-01):9.861794e-02):1.022623e-01,(74:3.663021e-01,61:2.961448e-01):3.359254e-01):8.117556e-02,47:7.561941e-01):2.007580e-01):8.876808e-02,(59:6.506896e-02,29:8.226252e-02):7.798849e-01):4.157152e-02,31:6.602849e-01):5.410579e-01):2.750716e-01,((((53:7.175793e-01,(((18:1.641236e-01,19:2.054322e-01):1.413067e-01,42:2.265717e-01):2.137012e-01,23:5.347652e-01):6.318927e-01):1.627525e-01,(20:3.742161e-01,(48:3.221985e-01,52:3.464150e-01):1.955623e-01):4.215081e-01):3.057119e-01,((72:9.984984e-01,(((7:4.894954e-01,8:3.739895e-01):2.242388e-01,((2:2.420526e-01,30:4.062224e-01):2.030579e-01,9:2.247759e-01):1.289092e-01):1.141785e-01,((56:1.316749e-01,75:1.024050e-01):5.972499e-02,(45:1.093046e-02,(46:3.177959e-03,51:5.964720e-03):1.466233e-02):1.227551e-01):3.015667e-01):4.814312e-01):7.674503e-01,(((58:1.057779e+00,32:7.827333e-01):1.525312e+00,(((3:4.018616e-01,4:5.525533e-01):1.536603e+00,(69:2.112468e+00,(33:1.650763e+00,5:1.257399e+00):9.311167e-01):3.889045e-01):3.624624e-01,68:2.009880e+00):2.029906e-01):1.389664e-01,62:2.701664e+00):3.614437e-01):1.161502e+00):2.167913e-01,((((39:1.054628e-01,25:1.963357e-01):1.529845e-01,40:1.960744e-01):4.469674e-01,((21:3.376635e-01,49:2.613940e-01):3.777475e-01,55:8.269795e-01):1.909146e-01):1.605051e-01,(41:3.924189e-01,(27:1.358697e-01,(66:4.428989e-02,38:2.711148e-02):1.413757e-01):2.998918e-01):6.437388e-01):2.198985e-01):1.561044e-01):1.963314e-01):4.971184e-02,54:1.195585e+00):9.537543e-02,((((6:1.665686e-01,12:9.480678e-01):1.754812e+00,11:3.499242e+00):1.554041e-01,(10:5.106099e-01,36:4.533301e-01):4.384630e-01):1.576155e-02,13:1.376747e+00):4.811719e-01):1.784288e-01,((50:2.917665e-01,22:4.464703e-01):3.475849e-01,70:5.516424e-01):5.561895e-01):1.420120e-01,((67:1.169743e-01,(16:5.653181e-02,60:9.060997e-02):6.695533e-02):3.689741e-01,((17:4.207581e-01,(14:2.261006e-01,(71:2.515821e-01,37:2.765737e-01):1.064005e-01):2.125303e-01):9.966181e-02,57:5.508075e-01):9.833529e-02):1.398450e-01,1:7.632738e-01);
   tree gen.597500 = [&U] ((((((((15:1.902112e-01,44:2.143768e-01):8.936778e-02,24:2.475401e-01):2.181867e-01,(28:9.954852e-02,43:1.460303e-01):2.968196e-01):4.885540e-01,((63:1.295796e+00,(((34:6.618481e-01,(((26:8.063967e-01,((73:2.047582e-01,64:1.877336e-01):2.033204e-01,(35:4.805635e-01,65:5.588785e-01):1.076997e-01):1.017464e-01):1.055064e-01,(74:3.779223e-01,61:3.055394e-01):3.465819e-01):8.375068e-02,47:7.801827e-01):1.255941e-01):9.775682e-02,(59:6.713313e-02,29:8.487212e-02):8.046251e-01):2.730222e-02,31:6.812310e-01):5.582218e-01):2.837977e-01,((((53:7.403430e-01,(((18:1.693301e-01,19:2.119491e-01):1.457893e-01,42:2.337592e-01):1.578666e-01,23:5.515482e-01):5.878363e-01):1.679154e-01,(20:3.860873e-01,(48:3.324195e-01,52:3.574042e-01):2.017661e-01):4.348795e-01):3.154099e-01,((72:1.028040e+00,(((7:5.050236e-01,8:3.651027e-01):2.313523e-01,((2:2.497312e-01,30:4.191090e-01):2.094995e-01,9:2.319065e-01):1.329986e-01):1.178006e-01,((56:1.305133e-01,75:6.968297e-02):6.161964e-02,(45:5.443510e-03,(46:2.209630e-03,51:3.810292e-03):1.093367e-02):1.266492e-01):3.151842e-01):4.716814e-01):7.917960e-01,((((3:4.146098e-01,4:5.700819e-01):1.260046e+00,(69:2.179481e+00,(33:1.842610e+00,5:1.297287e+00):9.606544e-01):3.610967e-01):3.519582e-01,68:2.073640e+00):2.570687e-01,((58:1.091335e+00,32:6.833496e-01):1.581852e+00,62:2.787369e+00):1.436316e-01):2.364481e-01):9.316847e-01):3.109405e-01,((((39:9.256036e-02,25:2.025640e-01):1.880791e-01,40:2.410521e-01):4.127405e-01,((21:3.483751e-01,49:2.696862e-01):3.897307e-01,55:8.532136e-01):1.969710e-01):2.399606e-01,(41:4.048676e-01,(27:1.401798e-01,(66:4.569489e-02,38:2.797154e-02):1.458605e-01):3.094052e-01):6.641601e-01):1.980920e-01):1.917989e-01):2.025596e-01):7.664965e-02,54:1.142058e+00):9.840102e-02,(13:1.420422e+00,((10:5.275698e-01,36:4.677110e-01):4.360480e-01,((6:1.718527e-01,12:9.752353e-01):1.810480e+00,11:3.610247e+00):1.603339e-01):4.322703e-02):3.448946e-01):1.229815e-01,((50:3.010221e-01,22:4.606336e-01):3.586113e-01,70:5.691421e-01):5.738334e-01):1.465170e-01,((67:1.206851e-01,(16:5.832516e-02,60:8.715974e-02):6.907934e-02):3.806790e-01,((17:4.341058e-01,(14:2.332732e-01,(71:2.595630e-01,37:2.853474e-01):1.097758e-01):2.511398e-01):7.427557e-02,57:5.303550e-01):1.247609e-01):1.442813e-01,1:7.874870e-01);
   tree gen.598000 = [&U] ((((((((15:1.852148e-01,44:2.087455e-01):8.702027e-02,24:2.410378e-01):2.124554e-01,(28:9.693358e-02,43:1.421944e-01):2.890228e-01):4.048893e-01,((63:1.261758e+00,(((34:6.444628e-01,(((26:7.852143e-01,((73:2.621882e-01,64:1.828022e-01):1.979796e-01,(35:4.679401e-01,65:4.513951e-01):1.259360e-01):1.152647e-01):8.786285e-02,(74:3.679950e-01,61:2.975135e-01):3.546775e-01):8.155072e-02,47:7.596889e-01):1.222950e-01):1.089812e-01,(59:6.536968e-02,29:8.264271e-02):7.834893e-01):3.188742e-02,31:6.633365e-01):4.782818e-01):2.763429e-01,((((53:7.208957e-01,(((18:1.648821e-01,19:2.063817e-01):1.419598e-01,42:2.276188e-01):1.537197e-01,23:5.370602e-01):5.723951e-01):1.347842e-01,(20:3.759456e-01,(48:3.096696e-01,52:3.480160e-01):1.964662e-01):4.234561e-01):3.660141e-01,((72:9.705073e-01,(((7:4.917577e-01,8:3.555122e-01):2.585834e-01,((2:2.431713e-01,30:4.080999e-01):1.452685e-01,9:2.752942e-01):1.853440e-01):1.147062e-01,((56:1.160359e-01,75:6.505795e-02):6.000102e-02,(45:3.936767e-03,(46:1.334802e-03,51:3.222292e-03):9.834366e-03):1.233224e-01):2.859394e-01):5.645688e-01):8.047873e-01,((((3:4.037189e-01,4:5.551070e-01):1.309596e+00,(69:2.122231e+00,(33:1.794208e+00,5:1.082556e+00):9.855600e-01):3.516114e-01):4.506121e-01,68:2.019169e+00):2.503160e-01,((58:1.062668e+00,32:6.653994e-01):1.540300e+00,62:2.714151e+00):9.564499e-02):3.911754e-01):9.072113e-01):3.225792e-01,((((39:9.012899e-02,25:1.972431e-01):1.831387e-01,40:2.347202e-01):4.018986e-01,((21:3.137200e-01,49:2.626021e-01):3.794933e-01,55:8.308015e-01):1.917970e-01):2.336573e-01,(41:4.489259e-01,(27:1.364976e-01,(66:4.449458e-02,38:2.723678e-02):1.420291e-01):3.012778e-01):6.227986e-01):2.371047e-01):1.867608e-01):1.972388e-01):1.981643e-01,54:1.112059e+00):9.581623e-02,(((6:1.673385e-01,12:9.496179e-01):1.770378e+00,((10:5.133311e-01,36:4.491637e-01):4.175203e-01,13:1.383110e+00):5.230869e-02):4.445957e-02,11:3.811062e+00):3.358349e-01):1.367438e-01,((50:2.931149e-01,22:4.485337e-01):3.491913e-01,70:5.541919e-01):5.587600e-01):1.426683e-01,((67:1.175150e-01,(16:5.679308e-02,60:8.487023e-02):6.726477e-02):3.706794e-01,((17:4.227027e-01,(14:2.491341e-01,(71:2.527448e-01,37:3.139756e-01):5.270109e-02):2.223377e-01):9.271438e-02,57:5.164237e-01):1.214837e-01):1.404914e-01,1:7.668014e-01);
   tree gen.598500 = [&U] ((((((((15:1.831504e-01,44:2.064189e-01):1.531835e-01,24:2.383512e-01):2.100875e-01,(28:9.585319e-02,43:1.406095e-01):2.858014e-01):4.003765e-01,((63:1.247695e+00,(((34:6.372798e-01,(((26:6.907499e-01,((73:2.128596e-01,64:1.807647e-01):1.957729e-01,(35:4.627245e-01,65:5.076877e-01):1.064926e-01):1.139800e-01):6.847824e-02,(74:3.638935e-01,61:2.941975e-01):3.507243e-01):6.173763e-02,47:7.395151e-01):2.170049e-01):1.167355e-01,(59:6.464109e-02,29:8.172160e-02):7.747567e-01):8.898013e-02,31:7.509002e-01):4.186848e-01):2.732628e-01,((((53:7.128608e-01,(((18:1.630444e-01,19:2.040814e-01):1.403775e-01,42:2.395438e-01):2.811127e-01,23:5.310743e-01):4.648633e-01):1.332820e-01,(20:3.717554e-01,(48:2.830965e-01,52:3.441371e-01):1.942764e-01):4.187364e-01):3.619346e-01,((72:8.918974e-01,(((7:4.862767e-01,8:3.515498e-01):2.557013e-01,((2:2.404610e-01,30:4.035513e-01):1.436494e-01,9:2.799849e-01):2.167426e-01):8.369240e-02,((56:1.147426e-01,75:6.433283e-02):5.933226e-02,(45:4.157958e-03,(46:1.319925e-03,51:5.062781e-03):9.724755e-03):1.219479e-01):3.184988e-01):5.278875e-01):7.958174e-01,((((3:3.992192e-01,4:5.489200e-01):1.294999e+00,(69:2.098577e+00,(33:1.774211e+00,5:1.070491e+00):9.745753e-01):5.652302e-01):2.998686e-01,68:1.996664e+00):4.475162e-01,((58:1.050823e+00,32:6.579831e-01):1.523132e+00,62:2.683899e+00):1.914330e-01):3.868155e-01):8.970998e-01):3.189839e-01,((((39:8.912444e-02,25:1.950447e-01):1.810975e-01,40:2.123993e-01):3.974192e-01,((21:4.404396e-01,49:2.596752e-01):3.752636e-01,55:9.214796e-01):1.896593e-01):2.310530e-01,(41:4.439223e-01,(27:1.349762e-01,(66:4.341533e-02,38:2.693321e-02):1.404461e-01):3.329223e-01):6.158571e-01):1.838296e-01):6.019408e-02):1.950404e-01):1.149330e-01,54:1.099664e+00):1.660585e-01,((((6:2.355440e-01,12:9.390337e-01):1.783482e+00,(10:5.076097e-01,36:4.441575e-01):4.418974e-01):6.799506e-02,13:1.367695e+00):1.346112e-01,11:3.531119e+00):3.378512e-01):1.731800e-01,((67:1.162052e-01,(16:5.616008e-02,60:1.126976e-01):6.732688e-02):3.665479e-01,((17:4.179914e-01,(14:2.463573e-01,(71:2.499278e-01,37:3.104761e-01):5.211370e-02):2.198596e-01):9.168101e-02,57:5.106678e-01):1.121809e-01):9.706099e-02):2.311237e-01,((50:2.898479e-01,22:4.435345e-01):3.180848e-01,70:5.480150e-01):4.013157e-01,1:7.582548e-01);
   tree gen.599000 = [&U] ((((54:1.106343e+00,(((((((66:4.683368e-02,38:1.718765e-02):1.036731e-01,27:1.968060e-01):3.716362e-01,41:3.896010e-01):6.898129e-01,(((21:3.422700e-01,49:3.189121e-01):4.612656e-01,55:9.124927e-01):1.551195e-01,((39:1.191646e-01,25:2.161288e-01):1.099798e-01,40:3.088350e-01):5.405729e-01):1.320965e-01):1.945205e-01,((((72:8.096874e-01,((((30:3.189061e-01,2:2.701650e-01):1.450637e-01,9:2.165567e-01):7.355348e-02,(8:3.930031e-01,7:3.762393e-01):3.696422e-01):2.106779e-01,((45:9.169593e-03,(46:6.979135e-04,51:2.709241e-03):1.374253e-02):1.161156e-01,(56:1.130899e-01,75:7.146756e-02):6.378214e-02):2.652904e-01):4.740939e-01):7.921597e-01,(((69:2.193248e+00,(5:1.460448e+00,33:1.523812e+00):3.917976e-01):6.901049e-01,(3:3.363695e-01,4:6.378267e-01):1.210227e+00):6.194361e-01,((62:2.431912e+00,68:2.264129e+00):3.113203e-01,(32:9.381906e-01,58:1.023717e+00):1.256446e+00):1.384008e-01):2.872938e-01):7.356596e-01,11:3.395315e+00):4.516712e-01,((20:4.704286e-01,(52:4.139137e-01,48:2.894487e-01):2.921905e-01):4.727220e-01,(53:7.796825e-01,(((19:2.104811e-01,18:1.424235e-01):1.157060e-01,42:2.564130e-01):2.784109e-01,23:5.627422e-01):6.222646e-01):1.446184e-01):3.975012e-01):2.036984e-01):6.695851e-02,(63:1.327247e+00,(31:7.524797e-01,((29:1.151846e-01,59:2.403710e-02):7.263307e-01,(34:6.897524e-01,(47:7.049731e-01,((((64:1.695630e-01,73:3.143768e-01):1.898167e-01,(35:4.437591e-01,65:4.666125e-01):7.892308e-02):1.223873e-01,26:6.770016e-01):1.309551e-01,(74:3.723033e-01,61:3.621551e-01):4.009269e-01):1.001425e-01):2.009734e-01):1.316642e-01):1.476503e-01):4.283027e-01):3.575828e-01):2.468329e-01,((43:1.271493e-01,28:1.409161e-01):2.544944e-01,(24:2.108867e-01,(15:1.509259e-01,44:2.506591e-01):1.638150e-01):2.873480e-01):4.873122e-01):5.584241e-02):1.073967e-01,((10:5.078995e-01,36:5.343843e-01):6.212641e-01,(13:1.261318e+00,(12:7.287946e-01,6:3.588023e-01):1.057210e+00):4.338604e-01):2.699474e-01):2.324314e-01,(70:5.475738e-01,(22:4.202318e-01,50:3.020247e-01):4.076475e-01):3.842628e-01):1.917320e-01,(((14:2.780270e-01,(71:3.388324e-01,37:3.142080e-01):9.359548e-02):2.062961e-01,(17:4.796951e-01,(67:9.272387e-02,(16:5.823256e-02,60:1.046105e-01):5.786141e-02):4.538114e-01):7.876982e-02):8.087755e-02,57:4.031763e-01):1.112615e-01,1:7.866583e-01);
   tree gen.599500 = [&U] ((((54:1.155163e+00,(((((((66:4.890031e-02,38:2.430693e-02):1.082479e-01,27:1.847322e-01):3.971666e-01,41:4.067930e-01):7.155292e-01,(((21:3.573734e-01,49:3.329847e-01):4.816199e-01,55:9.527584e-01):1.619645e-01,((39:1.244230e-01,25:2.256659e-01):8.826230e-02,40:3.224630e-01):5.644268e-01):1.139996e-01):3.054158e-01,((((72:8.454166e-01,((((30:3.329785e-01,2:2.820866e-01):1.514650e-01,9:2.261128e-01):8.548845e-02,(8:4.103452e-01,7:3.928416e-01):3.859535e-01):9.541091e-02,((45:8.202943e-03,(46:1.388545e-03,51:2.222647e-03):1.650495e-02):1.212395e-01,(56:1.180803e-01,75:7.462122e-02):6.659666e-02):2.769969e-01):4.950143e-01):8.271154e-01,(((69:2.290030e+00,(5:1.371720e+00,33:1.591053e+00):4.090865e-01):7.205572e-01,(3:3.512125e-01,4:6.659721e-01):1.261760e+00):6.467700e-01,((62:2.539226e+00,68:2.364039e+00):2.128585e-01,(32:9.795903e-01,58:1.121299e+00):1.311889e+00):1.373244e-01):3.323995e-01):7.681221e-01,11:3.545141e+00):4.716021e-01,((20:3.485201e-01,(52:4.321785e-01,48:3.022212e-01):3.050841e-01):6.467798e-01,(53:8.140877e-01,(((19:2.248827e-01,18:1.689309e-01):1.318816e-01,42:2.677278e-01):2.906964e-01,23:5.875744e-01):6.497233e-01):1.830157e-01):3.865593e-01):3.007542e-01):6.991319e-02,(63:1.254558e+00,(31:5.060158e-01,((29:1.202674e-01,59:2.696985e-02):8.116101e-01,(34:7.201892e-01,(47:7.360815e-01,((((64:1.770453e-01,73:3.282493e-01):1.981928e-01,(35:3.711940e-01,65:4.872028e-01):8.829024e-02):1.541807e-01,26:7.068757e-01):1.367337e-01,(74:4.391213e-01,61:2.982427e-01):3.952729e-01):1.045615e-01):2.583153e-01):9.949735e-02):1.369038e-01):4.472025e-01):4.563549e-01):2.577249e-01,((43:1.327600e-01,28:1.471344e-01):2.770675e-01,(24:2.201925e-01,(15:1.575858e-01,44:2.617199e-01):1.710436e-01):3.000278e-01):4.787018e-01):4.895137e-02):1.270315e-01,((10:5.303116e-01,36:5.579651e-01):6.486787e-01,(13:1.382099e+00,(12:7.609542e-01,6:3.746352e-01):1.103862e+00):1.937965e-01):2.818594e-01):3.413221e-01,(70:5.717366e-01,(22:4.382192e-01,50:3.268883e-01):3.446834e-01):4.012192e-01):2.563611e-01,(((67:9.681550e-02,(16:6.080220e-02,60:1.015237e-01):6.041467e-02):4.738368e-01,(17:5.008627e-01,(14:2.190684e-01,(71:3.537841e-01,37:3.280731e-01):6.478136e-02):3.147504e-01):8.885113e-02):8.444645e-02,57:4.209673e-01):1.161712e-01,1:8.213712e-01);
   tree gen.600000 = [&U] (((((((15:1.846348e-01,44:2.166644e-01):1.768904e-01,24:2.381670e-01):1.660876e-01,(28:1.191163e-01,43:1.526006e-01):4.300756e-01):4.079996e-01,((((((39:9.672492e-02,25:2.116780e-01):1.965414e-01,40:2.006357e-01):5.000103e-01,((21:4.780000e-01,49:2.582732e-01):4.072658e-01,55:1.000063e+00):2.542721e-01):2.538762e-01,(41:4.817797e-01,(27:1.464869e-01,(66:2.835843e-02,38:3.634336e-02):1.524232e-01):3.646496e-01):7.648743e-01):1.995065e-01,((((53:7.736532e-01,(((18:2.015149e-01,19:2.048065e-01):1.959683e-01,42:2.599720e-01):2.926505e-01,23:5.763640e-01):5.182403e-01):2.349957e-01,(20:3.725253e-01,(48:3.072388e-01,52:3.734849e-01):3.007882e-01):4.544460e-01):4.529385e-01,((72:9.061483e-01,(((7:4.484010e-01,8:3.815298e-01):2.468007e-01,((2:2.098614e-01,30:4.379659e-01):1.210863e-01,9:3.087563e-01):2.650128e-01):9.941181e-02,((56:1.245278e-01,75:9.596810e-02):5.385616e-02,(45:9.159658e-03,(46:1.892814e-03,51:2.645796e-03):1.396667e-02):1.323475e-01):3.410323e-01):6.025130e-01):6.704404e-01,(62:2.912781e+00,((58:9.918456e-01,32:9.632218e-01):1.251517e+00,(((3:4.332643e-01,4:5.957315e-01):1.722255e+00,(69:1.989251e+00,(33:1.925514e+00,5:1.161781e+00):6.279052e-01):6.150509e-01):3.214294e-01,68:2.166939e+00):3.010755e-01):1.755791e-01):4.013615e-01):1.192993e+00):2.899906e-01,(63:1.393340e+00,(((34:6.916266e-01,((((35:4.896233e-01,(73:2.310122e-01,64:2.167436e-01):1.041692e-01):1.589020e-01,(65:5.509830e-01,26:7.368522e-01):6.005564e-02):1.390568e-01,(74:3.949261e-01,61:3.040232e-01):4.596194e-01):1.104037e-01,47:7.505612e-01):1.990041e-01):1.120994e-01,(59:7.015364e-02,29:6.780742e-02):8.408275e-01):5.286453e-02,31:6.162198e-01):3.567636e-01):2.965665e-01):5.383712e-02):2.301480e-01,54:1.158054e+00):1.747242e-03):1.213778e-01,((10:5.508983e-01,36:4.890716e-01):4.066273e-01,(11:3.832251e+00,((6:4.165342e-01,12:9.820838e-01):1.853662e+00,13:1.484331e+00):9.094166e-02):1.654890e-01):5.591908e-01):2.442351e-01,((67:1.024815e-01,(16:6.094938e-02,60:8.049795e-02):8.314017e-02):4.015962e-01,((17:4.994985e-01,(14:2.673665e-01,(71:2.712415e-01,37:3.369533e-01):7.354005e-02):3.489165e-01):1.313822e-01,57:5.542173e-01):1.217476e-01):1.053383e-01):2.375901e-01,((50:3.145660e-01,22:3.180248e-01):3.452108e-01,70:6.636162e-01):4.355397e-01,1:8.229183e-01);
   tree gen.600500 = [&U] (((50:2.975258e-01,22:3.007973e-01):3.265106e-01,70:5.892533e-01):4.145885e-01,((((((((((39:9.148528e-02,25:2.002113e-01):1.858946e-01,40:1.897671e-01):5.270340e-01,((21:4.521065e-01,49:2.442824e-01):3.101169e-01,55:9.458889e-01):2.404980e-01):1.695670e-01,(41:4.556814e-01,(27:1.385517e-01,(66:2.682224e-02,38:3.437463e-02):1.441664e-01):3.448964e-01):7.234407e-01):1.886991e-01,(((53:7.317440e-01,(((18:1.905988e-01,19:1.937121e-01):1.089875e-01,42:2.458892e-01):2.767975e-01,23:5.451421e-01):4.901670e-01):1.939435e-01,(20:3.523454e-01,(48:3.793361e-01,52:3.222094e-01):2.844944e-01):4.298284e-01):4.937603e-01,((62:2.719008e+00,(72:8.570618e-01,(((7:4.241109e-01,8:3.608621e-01):2.334313e-01,((2:1.984931e-01,30:4.142411e-01):1.145270e-01,9:2.920308e-01):2.506569e-01):2.069292e-01,((56:1.177821e-01,75:9.076946e-02):5.093875e-02,(45:8.663474e-03,(46:2.262416e-03,51:5.455765e-03):1.250180e-02):1.251782e-01):3.225584e-01):4.907324e-01):6.341223e-01):1.970026e-01,((58:9.381168e-01,32:7.967806e-01):1.183722e+00,(((3:4.820351e-01,4:5.634605e-01):1.628960e+00,(69:1.881492e+00,(33:1.821208e+00,5:1.098847e+00):6.899479e-01):5.425444e-01):3.040174e-01,68:2.049555e+00):2.847661e-01):3.082680e-01):1.429556e+00):1.743149e-01):1.012889e-01,(63:1.317862e+00,(((34:6.541609e-01,((((65:5.060547e-01,26:6.969365e-01):1.231989e-01,(35:4.631002e-01,(73:2.871431e-01,64:2.050025e-01):2.156272e-01):5.596328e-02):1.452668e-01,(74:3.735328e-01,61:2.875541e-01):4.347216e-01):1.002936e-01,47:7.099030e-01):2.073006e-01):7.946990e-02,(59:6.635339e-02,29:6.413426e-02):7.952795e-01):5.000083e-02,31:7.685172e-01):4.755445e-01):2.578035e-01):2.196032e-01,(((15:1.655906e-01,44:2.049276e-01):1.845249e-01,24:2.373720e-01):1.570906e-01,(28:1.127087e-01,43:1.443342e-01):3.855315e-01):3.858980e-01):1.357592e-03,54:1.095322e+00):1.148027e-01,((10:5.210559e-01,36:4.625784e-01):3.846001e-01,((11:3.624656e+00,13:1.403924e+00):5.961856e-02,(6:2.482186e-01,12:8.397234e-01):1.691967e+00):1.565244e-01):5.288991e-01):2.310048e-01,((67:9.692998e-02,(16:5.764772e-02,60:8.172330e-02):8.022504e-02):3.798415e-01,((17:4.724404e-01,(14:2.528832e-01,(71:2.565482e-01,37:3.187004e-01):6.955635e-02):3.300155e-01):1.242652e-01,57:5.241950e-01):1.151524e-01):1.461313e-01):2.120730e-01,1:7.783404e-01);
   tree gen.601000 = [&U] (((((((((((66:5.324335e-02,38:3.109201e-02):1.692688e-01,27:1.911635e-01):4.109936e-01,41:4.062192e-01):7.404396e-01,(((21:3.698150e-01,49:3.445772e-01):5.250920e-01,55:9.464033e-01):1.676031e-01,((39:1.287546e-01,25:2.335223e-01):1.664247e-01,40:3.336892e-01):5.257139e-01):2.104317e-01):3.031366e-01,((((72:8.748489e-01,((((30:3.445708e-01,2:2.919071e-01):1.419638e-01,9:3.083960e-01):1.319404e-01,(8:4.246310e-01,7:4.065180e-01):3.993900e-01):2.519485e-01,((45:7.056863e-03,(46:1.063050e-03,51:1.327277e-03):1.707955e-02):2.014105e-01,(56:1.103389e-01,75:7.880610e-02):2.471362e-02):2.584455e-01):6.064728e-01):9.186068e-01,(((68:2.008192e+00,62:2.627626e+00):2.735194e-01,((69:2.623685e+00,(5:1.324932e+00,33:1.714529e+00):8.480551e-01):3.747569e-01,(3:3.459438e-01,4:6.891573e-01):1.305687e+00):6.692866e-01):2.151404e-01,(32:1.238410e+00,58:1.160336e+00):1.258022e+00):3.439716e-01):5.766322e-01,11:3.657872e+00):6.173004e-01,((20:4.390387e-01,(52:4.472244e-01,48:2.665218e-01):3.028166e-01):5.263754e-01,(53:8.424293e-01,(((19:2.327117e-01,18:1.748120e-01):1.555534e-01,42:2.568791e-01):2.627267e-01,23:5.962790e-01):6.723427e-01):1.893872e-01):3.431213e-01):2.481673e-01):5.528370e-02,(63:1.496309e+00,(31:8.124697e-01,((29:1.086525e-01,59:9.521525e-03):8.652110e-01,(34:8.228614e-01,(47:7.617074e-01,((((64:1.651489e-01,73:3.396770e-01):2.221866e-01,(35:3.916167e-01,65:5.041642e-01):9.658729e-02):1.339906e-01,26:7.314849e-01):1.024744e-01,(74:4.544088e-01,61:3.086257e-01):3.696151e-01):6.832940e-02):1.960426e-01):1.403324e-01):9.370009e-02):3.943210e-01):3.999311e-01):2.887101e-01,54:1.195379e+00):3.300231e-02,((43:1.373819e-01,28:1.522567e-01):3.399914e-01,(24:2.278583e-01,(15:1.630720e-01,44:2.232736e-01):1.815224e-01):3.104730e-01):5.265337e-01):2.579046e-01,((10:4.966920e-01,36:5.773901e-01):6.467162e-01,(13:1.514962e+00,(12:6.560431e-01,6:3.087719e-01):1.465605e+00):4.849469e-01):2.531624e-01):2.205949e-01,(70:6.910253e-01,(22:4.534754e-01,50:3.382686e-01):3.495358e-01):5.699299e-01):1.825955e-01,(57:4.416246e-01,((17:5.303159e-01,(14:2.266950e-01,(71:3.235391e-01,37:3.394947e-01):6.703666e-02):3.257081e-01):1.446931e-01,(67:1.001860e-01,(16:6.952144e-02,60:1.006119e-01):8.166564e-02):4.903329e-01):1.167278e-01):1.202156e-01,1:8.499664e-01);
   tree gen.601500 = [&U] (((50:2.912740e-01,22:2.944767e-01):4.536962e-01,70:5.768716e-01):4.058769e-01,((((((((((39:8.956294e-02,25:1.960043e-01):1.819885e-01,40:1.857796e-01):5.159596e-01,((21:4.609528e-01,49:2.891954e-01):3.791443e-01,55:9.260133e-01):2.354445e-01):1.660040e-01,(41:4.461064e-01,(27:1.424472e-01,(66:2.822108e-02,38:4.043224e-02):1.324064e-01):3.376492e-01):5.814732e-01):3.414250e-01,(((53:7.163682e-01,(((18:1.963706e-01,19:1.896417e-01):1.114687e-01,42:2.407224e-01):2.185917e-01,23:5.336872e-01):3.843492e-01):2.155816e-01,(20:3.225237e-01,(48:2.937218e-01,52:3.711623e-01):2.696944e-01):4.207966e-01):4.622400e-01,(((62:2.661874e+00,(58:9.567157e-01,32:7.800382e-01):1.527719e+00):2.464364e-01,(68:2.006488e+00,((3:4.719063e-01,4:4.936547e-01):1.594731e+00,(69:2.183957e+00,(33:1.782940e+00,5:1.010691e+00):7.667840e-01):4.883524e-01):2.950570e-01):2.622475e-01):3.634072e-01,(72:9.633364e-01,(((7:4.151993e-01,8:3.532795e-01):2.092323e-01,((2:2.324403e-01,30:4.055368e-01):1.121205e-01,9:2.060461e-01):1.446491e-01):1.024328e-01,((56:1.153072e-01,75:8.886216e-02):5.936695e-02,(45:7.527418e-03,(46:2.214877e-03,51:5.341125e-03):1.167384e-02):1.225479e-01):3.157806e-01):4.769581e-01):8.264646e-01):8.914425e-01):2.151888e-01):4.721076e-02,(63:1.321042e+00,(((34:6.404153e-01,((((65:4.954212e-01,26:7.797401e-01):9.263580e-02,(35:4.533693e-01,(73:2.811095e-01,64:2.006949e-01):2.110964e-01):1.496846e-01):8.870949e-02,(74:4.147826e-01,61:2.997745e-01):2.729117e-01):9.818614e-02,47:6.949861e-01):2.029446e-01):4.959015e-02,(59:6.495913e-02,29:6.278663e-02):7.956807e-01):8.914373e-02,31:7.523686e-01):4.108020e-01):2.996018e-01):1.891845e-01,(((15:1.582770e-01,44:2.006216e-01):1.806475e-01,24:2.323842e-01):2.861279e-01,(28:1.103404e-01,43:1.362933e-01):4.166028e-01):4.486686e-01):6.907411e-02,54:1.211421e+00):1.238401e-01,(((6:2.430029e-01,12:8.220787e-01):1.965601e+00,13:1.374424e+00):4.140484e-01,(11:3.445681e+00,(10:5.101072e-01,36:4.528584e-01):3.041077e-01):1.669972e-01):5.188405e-01):1.922612e-01,((67:9.489323e-02,(16:6.577758e-02,60:8.000609e-02):8.021211e-02):3.718601e-01,((17:4.625133e-01,(14:2.475694e-01,(71:2.511575e-01,37:3.464246e-01):6.809479e-02):3.230810e-01):1.107963e-01,57:5.131803e-01):5.168341e-02):1.430607e-01):2.076168e-01,1:6.122046e-01);
   tree gen.602000 = [&U] ((((((((((39:1.777782e-01,25:2.441286e-01):1.934519e-01,40:1.892944e-01):5.484598e-01,((21:4.899881e-01,49:2.403922e-01):4.030265e-01,55:9.843427e-01):1.774063e-01):1.764605e-01,(41:4.742065e-01,(27:1.514199e-01,(66:2.999872e-02,38:4.297906e-02):1.407467e-01):3.589176e-01):6.181000e-01):3.629312e-01,(((53:7.614920e-01,(((18:2.087399e-01,19:2.280577e-01):1.184900e-01,42:2.558854e-01):2.323608e-01,23:5.673041e-01):4.085593e-01):2.291610e-01,(20:3.428394e-01,(48:3.122233e-01,52:3.945417e-01):2.866824e-01):4.473025e-01):4.913564e-01,(((62:2.829545e+00,(58:1.016979e+00,32:8.291726e-01):1.623949e+00):2.619594e-01,(68:2.132876e+00,((3:5.016316e-01,4:5.247499e-01):1.460158e+00,(69:2.321524e+00,(33:1.895247e+00,5:1.074354e+00):8.150836e-01):5.885868e-01):1.907022e-01):2.787664e-01):3.862981e-01,(72:1.024017e+00,(((7:4.114644e-01,8:3.755325e-01):2.415187e-01,((2:2.470816e-01,30:4.310815e-01):1.840419e-01,9:2.190249e-01):1.471185e-01):1.088850e-01,((56:1.225704e-01,75:9.445956e-02):6.310646e-02,(45:1.009827e-02,(46:2.354392e-03,51:5.677561e-03):1.240917e-02):1.302672e-01):3.823503e-01):5.070016e-01):8.785234e-01):9.475942e-01):2.287435e-01):5.018455e-02,(63:1.404254e+00,(((34:6.807549e-01,((((65:5.266277e-01,(35:4.819269e-01,(73:2.988165e-01,64:2.133366e-01):2.243933e-01):1.591132e-01):8.075068e-02,26:8.288557e-01):9.429728e-02,(74:4.409096e-01,61:3.186572e-01):2.723923e-01):8.865099e-02,47:6.916458e-01):2.150673e-01):7.254048e-02,(59:6.905089e-02,29:8.625735e-02):8.458005e-01):9.477729e-02,31:7.997601e-01):4.366783e-01):3.184736e-01):2.011012e-01,(54:1.296432e+00,(((15:1.682469e-01,44:2.132587e-01):1.277316e-01,24:2.470220e-01):1.707990e-01,(28:1.172908e-01,43:1.448783e-01):4.428445e-01):5.360134e-01):4.813055e-02):1.316408e-01,(((6:6.100285e-01,12:8.738612e-01):2.338539e+00,13:1.738574e+00):1.438724e-01,(11:3.662724e+00,(10:5.581442e-01,36:4.813838e-01):3.232634e-01):1.674148e-01):5.515222e-01):1.196013e-01,((50:3.096213e-01,22:3.130258e-01):4.154422e-01,70:6.132086e-01):4.445184e-01):2.205485e-01,((67:1.008705e-01,(16:6.992090e-02,60:8.504565e-02):6.027754e-02):3.952834e-01,((17:4.916468e-01,(14:3.187470e-01,(71:2.669778e-01,37:3.682458e-01):5.679299e-02):2.488176e-01):1.112829e-01,57:6.167593e-01):9.397055e-02):1.567824e-01,1:8.316663e-01);
   tree gen.602500 = [&U] ((((((((((39:1.620925e-01,25:2.225887e-01):1.440167e-01,40:1.725926e-01):5.000682e-01,((21:4.467555e-01,49:2.248077e-01):2.975092e-01,55:8.974923e-01):2.001703e-01):2.668618e-01,(41:4.323664e-01,(27:1.912578e-01,(66:4.107146e-02,38:3.918694e-02):1.296420e-01):3.272497e-01):5.635639e-01):2.410088e-01,(((53:6.943042e-01,(((18:1.903224e-01,19:2.079357e-01):1.080354e-01,42:2.333082e-01):2.118591e-01,23:5.172498e-01):3.725113e-01):2.089417e-01,(20:3.125900e-01,(48:2.846753e-01,52:3.597306e-01):2.613879e-01):4.078362e-01):3.488516e-01,(((62:2.579889e+00,(58:9.272490e-01,32:7.560132e-01):1.116439e+00):2.388462e-01,(68:1.944689e+00,((3:4.573717e-01,4:4.784502e-01):1.331326e+00,(69:2.116692e+00,(33:1.728026e+00,5:9.795619e-01):5.439230e-01):5.366547e-01):1.738762e-01):2.541703e-01):2.866839e-01,(72:9.336659e-01,(((7:3.751602e-01,8:3.423985e-01):2.202090e-01,((2:2.066827e-01,30:3.930464e-01):1.678036e-01,9:1.996999e-01):1.341379e-01):9.927790e-02,((56:8.757158e-02,75:8.612522e-02):5.753846e-02,(45:9.207284e-03,(46:2.620575e-03,51:5.176620e-03):1.131429e-02):1.187734e-01):2.537459e-01):4.622679e-01):8.010096e-01):8.418920e-01):2.676234e-01):1.307468e-01,(63:1.280354e+00,(((34:6.206906e-01,(((((65:4.801623e-01,35:4.394056e-01):1.496505e-01,(73:2.263662e-01,64:1.945135e-01):2.019892e-01):1.094468e-01,26:7.557242e-01):1.010760e-01,(74:4.020073e-01,61:2.240784e-01):4.583478e-01):3.918941e-02,47:6.306206e-01):1.941709e-01):6.614010e-02,(59:3.626808e-02,29:7.864671e-02):7.711739e-01):6.370612e-02,31:8.143422e-01):3.551510e-01):2.903741e-01):1.833577e-01,(54:1.182045e+00,(((15:1.534021e-01,44:1.944425e-01):1.164616e-01,24:2.252268e-01):1.557291e-01,(28:1.069420e-01,43:1.320954e-01):4.037715e-01):4.887199e-01):4.388390e-02):8.241709e-02,(13:1.585176e+00,(((6:1.815512e-01,12:7.967588e-01):2.012820e+00,11:3.339555e+00):1.477202e-01,(10:5.088981e-01,36:4.389104e-01):2.947412e-01):1.284792e-01):3.822620e-01):1.090486e-01,((50:3.171767e-01,22:2.854069e-01):3.503321e-01,70:5.591040e-01):4.052977e-01):2.010891e-01,((67:1.008103e-01,(16:6.375165e-02,60:7.754191e-02):7.027813e-02):3.604069e-01,((17:5.234387e-01,(14:2.906233e-01,(71:2.434219e-01,37:3.357548e-01):3.970344e-02):2.268640e-01):1.458482e-01,57:5.623415e-01):7.553602e-02):1.429492e-01,1:7.582869e-01);
   tree gen.603000 = [&U] ((((((((((39:1.705770e-01,25:2.342397e-01):1.387840e-01,40:2.881308e-01):5.262435e-01,((21:4.701403e-01,49:2.365750e-01):4.967952e-01,55:9.444701e-01):2.106479e-01):1.395317e-01,(41:4.549980e-01,(27:2.012689e-01,(66:4.322128e-02,38:4.123812e-02):1.364279e-01):3.443790e-01):4.922878e-01):3.269038e-01,(((53:7.306464e-01,(((18:1.875591e-01,19:2.188198e-01):1.049787e-01,42:2.455204e-01):2.229486e-01,23:5.443244e-01):5.078471e-01):2.198784e-01,(20:3.543504e-01,(48:2.995761e-01,52:3.785601e-01):2.750699e-01):3.909203e-01):5.473176e-01,(((62:2.714929e+00,(58:9.757844e-01,32:8.603285e-01):1.091007e+00):4.448375e-01,(68:2.046480e+00,((3:4.813121e-01,4:6.119643e-01):1.401012e+00,(69:2.227487e+00,(33:1.818476e+00,5:1.030836e+00):7.027472e-01):5.647451e-01):2.137380e-01):3.106789e-01):2.900008e-01,(72:9.825372e-01,(((7:3.947973e-01,8:3.603208e-01):2.317355e-01,((2:2.175012e-01,30:4.136198e-01):1.765870e-01,9:2.101529e-01):1.411592e-01):2.154836e-01,((56:9.215538e-02,75:9.063331e-02):6.717864e-02,(45:9.689225e-03,(46:2.917529e-03,51:6.327944e-03):1.190652e-02):1.249904e-01):2.251920e-01):4.864646e-01):8.429372e-01):8.859595e-01):2.816317e-01):7.365832e-02,(63:1.347372e+00,(((34:6.531797e-01,(((((65:5.487755e-01,35:4.624056e-01):1.203915e-01,(73:2.382150e-01,64:2.046950e-01):1.606130e-01):9.011636e-02,26:7.952815e-01):1.534563e-01,(74:4.230498e-01,61:2.358074e-01):4.823393e-01):1.228444e-01,47:6.636295e-01):2.043344e-01):1.514316e-01,(59:3.816648e-02,29:8.276335e-02):8.115398e-01):6.704072e-02,31:8.569677e-01):3.737409e-01):2.844120e-01):1.929553e-01,(54:1.243918e+00,(((15:1.614317e-01,44:2.046202e-01):1.225576e-01,24:3.216979e-01):1.638805e-01,(28:1.125397e-01,43:1.434455e-01):4.249063e-01):5.143012e-01):1.872311e-02):8.673108e-02,(13:1.668150e+00,(11:3.514359e+00,((6:1.153200e-01,12:8.384639e-01):2.209023e+00,(10:5.355356e-01,36:4.618845e-01):3.101690e-01):1.531883e-01):1.352043e-01):3.343643e-01):1.819199e-01,((50:3.337788e-01,22:3.003461e-01):3.686696e-01,70:5.883695e-01):4.265124e-01):2.116148e-01,((67:1.060871e-01,(16:6.708863e-02,60:7.977389e-02):7.395673e-02):3.792718e-01,((17:5.508372e-01,(14:3.058356e-01,(71:2.561634e-01,37:3.533294e-01):8.740849e-02):2.387388e-01):1.445773e-01,57:5.917763e-01):8.933242e-02):1.504316e-01,1:7.979782e-01);
   tree gen.603500 = [&U] (((((((43:1.728167e-01,28:1.076202e-01):3.519148e-01,(24:2.436516e-01,(15:1.516867e-01,44:1.924756e-01):1.602191e-01):2.411830e-01):3.357441e-01,((((((66:4.952602e-02,38:2.892124e-02):1.092883e-01,27:1.778169e-01):3.822989e-01,41:3.688109e-01):5.595660e-01,(((21:3.630906e-01,49:2.488229e-01):5.291724e-01,55:8.728335e-01):1.641881e-01,((39:1.292384e-01,25:2.172183e-01):1.452190e-01,40:2.093805e-01):5.067513e-01):2.207102e-01):2.811310e-01,((((72:8.929685e-01,((((30:3.633935e-01,2:2.715268e-01):1.131199e-01,9:2.992648e-01):1.573432e-01,(8:4.464270e-01,7:4.189253e-01):3.055506e-01):2.149756e-01,((45:5.546624e-03,(46:1.255527e-03,51:4.335374e-03):9.795982e-03):1.523632e-01,(56:1.065627e-01,75:7.609911e-02):7.924877e-02):2.491157e-01):5.688127e-01):1.125572e+00,((62:2.444171e+00,(32:9.991640e-01,58:8.426336e-01):1.401246e+00):2.671791e-01,(68:2.175512e+00,((69:2.561667e+00,(5:9.453006e-01,33:2.126878e+00):9.148552e-01):5.491337e-01,(3:3.217908e-01,4:6.410419e-01):1.455033e+00):2.653026e-01):1.532700e-01):1.730873e-01):7.363369e-01,11:3.774616e+00):1.738475e-01,((20:4.913571e-01,(52:4.508883e-01,48:2.479138e-01):2.200155e-01):4.896251e-01,(53:7.836128e-01,(((19:2.164643e-01,18:1.626070e-01):1.445672e-01,42:2.389444e-01):1.572178e-01,23:5.546482e-01):4.256202e-01):1.907102e-01):3.199414e-01):1.483951e-01):1.826560e-01,(63:1.391840e+00,(31:6.088551e-01,((29:9.167793e-02,59:6.105423e-02):6.522030e-01,(34:7.654111e-01,(47:7.785519e-01,((((64:1.954488e-01,73:2.720799e-01):2.002708e-01,(35:3.693422e-01,65:5.096583e-01):7.659613e-02):1.453770e-01,26:7.240160e-01):1.145196e-01,(74:3.292668e-01,61:2.724385e-01):3.378058e-01):9.597637e-02):1.478243e-01):1.292657e-01):8.627673e-02):5.085968e-01):2.587673e-01):1.718537e-01):1.450072e-01,54:1.339796e+00):4.323192e-02,((10:4.288122e-01,36:5.693495e-01):5.146722e-01,(13:1.490192e+00,(12:8.667533e-01,6:2.656001e-01):1.078960e+00):5.489801e-01):2.895377e-01):2.048799e-01,(70:6.621424e-01,(22:4.218148e-01,50:3.146515e-01):4.377274e-01):4.164378e-01):1.654535e-01,(57:5.586340e-01,((17:4.892755e-01,(14:2.496457e-01,(71:2.726745e-01,37:2.767958e-01):1.243862e-01):2.309459e-01):1.074228e-01,(67:8.690249e-02,(16:6.466761e-02,60:9.358743e-02):6.548652e-02):4.205996e-01):1.085781e-01):1.226637e-01,1:8.224618e-01);
   tree gen.604000 = [&U] ((((54:1.283928e+00,(((((((39:1.053433e-01,25:2.417739e-01):1.044245e-01,40:2.641141e-01):4.099980e-01,((21:4.852621e-01,49:2.441843e-01):4.861416e-01,55:9.748486e-01):3.117041e-01):2.098916e-01,(41:4.696328e-01,(27:2.035298e-01,(66:4.461147e-02,38:3.260119e-02):1.500870e-01):3.628192e-01):4.848690e-01):3.347166e-01,(((53:7.541474e-01,(((18:1.793313e-01,19:2.178541e-01):1.083553e-01,42:2.534174e-01):2.605670e-01,23:5.618324e-01):6.719161e-01):1.506248e-01,(20:3.657479e-01,(48:3.151993e-01,52:3.907364e-01):2.839174e-01):4.932386e-01):4.330986e-01,(((62:2.684304e+00,(58:1.176193e+00,32:8.880007e-01):1.524780e+00):4.591455e-01,(68:2.112305e+00,((3:4.473379e-01,4:5.606251e-01):1.446075e+00,(69:2.299133e+00,(33:1.876967e+00,5:1.546903e+00):7.253508e-01):3.883544e-01):2.448923e-01):3.206718e-01):1.136984e-01,(72:9.887136e-01,(((7:4.074958e-01,8:3.719104e-01):2.391892e-01,((2:2.244970e-01,30:4.572196e-01):1.822668e-01,9:2.169124e-01):1.531454e-01):1.468899e-01,((56:9.511952e-02,75:9.354850e-02):3.482481e-02,(45:1.000087e-02,(46:3.539324e-03,51:6.531480e-03):9.768973e-03):1.581421e-01):2.865487e-01):6.666711e-01):1.064227e+00):1.131917e+00):1.920395e-01):9.372893e-02,(63:1.390710e+00,(((34:6.741889e-01,(((((65:5.664266e-01,35:4.318271e-01):1.242638e-01,(73:2.458771e-01,64:2.112790e-01):2.153949e-01):1.283003e-01,26:8.208614e-01):1.067074e-01,(74:4.366570e-01,61:3.814711e-01):4.441204e-01):7.491535e-02,47:6.849749e-01):2.155670e-01):1.139892e-01,(59:3.815429e-02,29:8.352280e-02):8.376427e-01):9.240568e-02,31:8.845317e-01):3.752841e-01):2.935600e-01):1.859557e-01,(((15:1.666241e-01,44:1.858642e-01):1.264996e-01,24:2.052151e-01):1.511754e-01,(28:1.093400e-01,43:1.480593e-01):4.385733e-01):5.308435e-01):2.186383e-02):7.169590e-02,((11:3.407855e+00,(10:5.648392e-01,36:4.181580e-01):2.999775e-01):1.582181e-01,((6:1.430962e-01,12:8.896420e-01):2.280076e+00,13:1.721805e+00):2.940591e-01):5.889707e-01):1.877713e-01,((50:3.689955e-01,22:3.100066e-01):3.805278e-01,70:6.072941e-01):4.402310e-01):2.496761e-01,((67:1.094993e-01,(16:6.686737e-02,60:8.233979e-02):7.637432e-02):3.914709e-01,((17:5.685547e-01,(14:3.156726e-01,(71:2.564824e-01,37:3.646941e-01):5.153435e-02):2.464178e-01):1.473826e-01,57:6.108106e-01):9.220576e-02):1.549512e-01,1:8.236448e-01);
   tree gen.604500 = [&U] (((((((43:1.772165e-01,28:1.110934e-01):2.505062e-01,(24:2.515149e-01,(15:1.843262e-01,44:1.572435e-01):1.653898e-01):2.489666e-01):4.951874e-01,((((((66:4.004086e-02,38:2.912385e-02):1.301889e-01,27:1.538031e-01):3.946367e-01,41:4.074200e-01):6.134356e-01,(((21:3.748084e-01,49:2.568530e-01):5.462501e-01,55:9.010021e-01):1.694869e-01,((39:1.040835e-01,25:2.242285e-01):1.499056e-01,40:2.161378e-01):5.231055e-01):1.189546e-01):2.481999e-01,((((72:9.290220e-01,((((30:3.751212e-01,2:2.802897e-01):1.999505e-01,9:3.254325e-01):1.624211e-01,(8:4.608344e-01,7:3.676314e-01):3.248083e-01):2.290124e-01,((45:8.171100e-03,(46:4.781115e-03,51:4.475287e-03):1.011212e-02):1.572804e-01,(56:1.082535e-01,75:7.855503e-02):3.777490e-02):2.571553e-01):6.134246e-01):8.164281e-01,((62:2.430497e+00,(32:1.031410e+00,58:7.201560e-01):1.283053e+00):3.404386e-01,(68:2.245721e+00,((69:2.644339e+00,(5:1.435483e+00,33:2.195518e+00):8.063566e-01):3.782004e-01,(3:3.321758e-01,4:6.617300e-01):1.501991e+00):2.960835e-01):2.117934e-01):4.002597e-01):7.601004e-01,11:3.895331e+00):9.479388e-02,((20:5.072145e-01,(52:4.092730e-01,48:2.559147e-01):2.271160e-01):5.054266e-01,(53:8.089020e-01,(((19:2.234502e-01,18:1.678548e-01):1.739512e-01,42:2.466557e-01):1.702015e-01,23:6.911085e-01):4.393561e-01):1.968649e-01):3.302667e-01):2.559848e-01):1.331683e-01,(63:1.351012e+00,(31:6.285045e-01,((29:9.463661e-02,59:6.302461e-02):7.444704e-01,(34:8.955064e-01,(47:8.036778e-01,((((64:2.017564e-01,73:2.846072e-01):2.067341e-01,(35:3.812618e-01,65:5.373126e-01):7.906809e-02):1.227150e-01,26:7.473819e-01):1.182154e-01,(74:3.398931e-01,61:2.999674e-01):3.432915e-01):9.907377e-02):1.525950e-01):1.334374e-01):8.906110e-02):5.250105e-01):2.321603e-01):2.047648e-01):1.122264e-01,54:1.383035e+00):4.462712e-02,((10:4.426510e-01,36:5.877239e-01):5.312820e-01,(13:1.538284e+00,(12:8.947256e-01,6:2.741717e-01):1.800035e+00):7.251653e-01):3.639784e-01):2.114919e-01,(70:5.829149e-01,(22:4.354278e-01,50:2.960224e-01):4.518540e-01):4.298773e-01):1.707931e-01,(57:5.766626e-01,((17:5.050656e-01,(14:2.577024e-01,(71:3.370280e-01,37:3.437665e-01):1.206292e-01):2.383991e-01):7.715835e-02,(67:8.970706e-02,(16:5.931821e-02,60:9.660774e-02):8.055061e-02):4.553679e-01):1.063663e-01):1.266224e-01,1:9.042181e-01);
   tree gen.605000 = [&U] (((((((43:1.156891e-01,28:1.051161e-01):3.506235e-01,(24:1.977523e-01,(15:1.744087e-01,44:1.487831e-01):1.564911e-01):2.355711e-01):4.685442e-01,((((((66:3.788649e-02,38:2.755686e-02):1.231842e-01,27:1.455278e-01):3.734036e-01,41:3.752382e-01):5.804301e-01,(((21:3.546421e-01,49:2.430332e-01):5.168595e-01,55:8.263715e-01):2.216566e-01,((39:1.220465e-01,25:2.121640e-01):2.337182e-01,40:1.554331e-01):4.363584e-01):2.682554e-01):2.348456e-01,((((72:8.790367e-01,((((30:3.549380e-01,2:2.652089e-01):1.891923e-01,9:2.766914e-01):1.536821e-01,(8:3.691690e-01,7:3.478513e-01):3.073322e-01):1.642455e-01,((45:7.731460e-03,(46:4.523871e-03,51:4.234498e-03):9.568048e-03):1.488180e-01,(56:1.024290e-01,75:7.432843e-02):3.574244e-02):2.433192e-01):4.662419e-01):9.922824e-01,((62:2.299726e+00,(32:8.430284e-01,58:1.046017e+00):1.214019e+00):3.454056e-01,(68:2.124892e+00,((69:2.502062e+00,(5:1.358248e+00,33:2.077390e+00):7.629711e-01):3.578516e-01,(3:3.143033e-01,4:6.261261e-01):1.290728e+00):2.801530e-01):2.549456e-01):4.332558e-01):4.362718e-01,11:3.685746e+00):3.886727e-01,((20:4.799242e-01,(52:3.872524e-01,48:2.421454e-01):2.148962e-01):4.782324e-01,(53:7.653796e-01,(((19:2.114276e-01,18:1.583402e-01):1.477723e-01,42:2.333846e-01):1.610439e-01,23:6.539239e-01):4.122634e-01):1.360189e-01):4.385404e-01):2.422117e-01):1.260033e-01,(63:1.278322e+00,(31:5.946882e-01,((29:6.447396e-02,59:5.963362e-02):7.044147e-01,(34:6.591353e-01,(47:7.604364e-01,((((64:1.909011e-01,73:2.692942e-01):1.956109e-01,(35:3.607483e-01,65:5.084029e-01):7.481389e-02):1.161124e-01,26:7.071695e-01):1.657186e-01,(74:3.216054e-01,61:2.838279e-01):3.248210e-01):6.560223e-02):1.443848e-01):1.262579e-01):8.426923e-02):4.967627e-01):2.196691e-01):1.937475e-01):2.065562e-02,54:1.308622e+00):1.389061e-01,((10:4.188345e-01,36:5.561019e-01):5.026967e-01,(13:1.455518e+00,(12:8.465855e-01,6:7.176819e-01):9.397784e-01):5.702348e-01):4.590633e-01):2.001128e-01,(70:5.515516e-01,(22:4.120000e-01,50:2.800951e-01):4.275423e-01):4.067480e-01):1.616037e-01,(57:5.456357e-01,((17:4.778909e-01,(67:6.488915e-02,(16:5.281624e-02,60:9.140983e-02):7.621664e-02):4.544132e-01):8.553272e-02,(14:2.438369e-01,(71:3.188945e-01,37:2.895620e-01):1.127641e-01):2.255722e-01):1.006433e-01):1.198096e-01,1:8.555673e-01);
   tree gen.605500 = [&U] (((((((43:1.192560e-01,28:1.326717e-01):2.128846e-01,(24:2.038493e-01,(15:1.797860e-01,44:1.533704e-01):1.613160e-01):2.428342e-01):5.642283e-01,((((((66:3.905459e-02,38:2.840648e-02):1.269822e-01,27:1.500147e-01):3.849163e-01,41:3.868074e-01):5.983258e-01,(((21:3.655764e-01,49:2.505264e-01):5.327952e-01,55:8.518499e-01):2.284906e-01,((39:1.258094e-01,25:2.187054e-01):1.809598e-01,40:1.602253e-01):5.251816e-01):1.688361e-01):2.420863e-01,((((72:9.061389e-01,((((30:3.662899e-01,2:2.733858e-01):1.950254e-01,9:2.852223e-01):1.584204e-01,(8:3.348924e-01,7:3.585761e-01):3.168078e-01):1.693095e-01,((45:7.969835e-03,(46:1.082877e-03,51:4.380783e-03):8.607735e-03):1.544150e-01,(56:1.055871e-01,75:7.662010e-02):7.244845e-02):2.508212e-01):4.806170e-01):1.022876e+00,((62:2.370631e+00,(32:8.690204e-01,58:1.078268e+00):1.251449e+00):3.341975e-01,(68:2.190406e+00,((69:2.579205e+00,(5:1.400125e+00,33:2.141439e+00):6.064307e-01):3.555913e-01,(3:3.239939e-01,4:6.454306e-01):1.893014e+00):2.887906e-01):2.628060e-01):1.218328e-01):7.599738e-01,11:3.799384e+00):4.006561e-01,((20:4.947211e-01,(52:3.991921e-01,48:2.496111e-01):2.215218e-01):4.929772e-01,(53:6.921141e-01,(((19:2.179463e-01,18:1.632221e-01):1.523284e-01,42:2.405803e-01):1.660092e-01,23:6.740855e-01):4.570460e-01):2.646482e-01):4.520614e-01):1.621640e-01):1.522769e-01,(63:1.317735e+00,(31:6.130235e-01,((29:6.646181e-02,59:6.147223e-02):7.261330e-01,(34:6.794576e-01,(47:7.838820e-01,((((64:1.967869e-01,73:3.076112e-01):2.016419e-01,(35:4.745379e-01,65:5.240778e-01):7.712053e-02):1.577283e-01,26:7.289728e-01):1.708279e-01,(74:4.199437e-01,61:2.925788e-01):3.588397e-01):1.090548e-01):1.488364e-01):1.301506e-01):1.602111e-01):3.509588e-01):2.264418e-01):1.997211e-01):1.149128e-01,54:1.348969e+00):1.039792e-01,((10:4.317479e-01,36:5.732474e-01):5.181957e-01,(13:1.500394e+00,(12:8.726873e-01,6:5.926167e-01):1.021536e+00):6.059994e-01):3.665252e-01):2.062826e-01,(70:5.090581e-01,(22:4.247026e-01,50:2.887309e-01):4.407242e-01):4.192888e-01):2.508699e-01,(57:5.624586e-01,((17:4.926252e-01,(67:6.688980e-02,(16:6.089739e-02,60:9.422815e-02):7.856654e-02):4.684235e-01):8.816984e-02,(14:2.513548e-01,(71:3.287265e-01,37:2.984897e-01):1.162408e-01):2.325270e-01):1.037463e-01):1.235035e-01,1:7.823843e-01);
   tree gen.606000 = [&U] (((((((43:1.152200e-01,28:1.281817e-01):2.281411e-01,(24:1.969504e-01,(15:1.737015e-01,44:1.481799e-01):1.558566e-01):2.346159e-01):5.451331e-01,((((((66:3.773287e-02,38:3.517895e-02):1.226847e-01,27:1.449378e-01):3.718895e-01,41:3.737167e-01):5.514056e-01,(((21:3.532042e-01,49:2.420478e-01):3.665604e-01,55:8.230208e-01):1.687319e-01,((39:1.123028e-01,25:2.113038e-01):1.282890e-01,40:2.318929e-01):4.768041e-01):2.073846e-01):2.705189e-01,((((72:8.754724e-01,((((30:3.538935e-01,2:2.123486e-01):1.884252e-01,9:2.123296e-01):1.530301e-01,(8:3.215991e-01,7:3.464408e-01):3.060861e-01):1.635795e-01,((45:7.700111e-03,(46:1.112229e-03,51:4.232524e-03):1.406748e-02):1.491892e-01,(56:1.020137e-01,75:7.402705e-02):4.781936e-02):2.423326e-01):4.643514e-01):9.882590e-01,((62:2.290402e+00,(32:8.396101e-01,58:1.041776e+00):1.209097e+00):5.409277e-02,(68:2.116276e+00,((69:2.297125e+00,(5:1.295443e+00,33:2.068967e+00):5.859073e-01):2.822241e-01,(3:3.174316e-01,4:6.235873e-01):1.828949e+00):2.790170e-01):2.539118e-01):3.798616e-01):7.527947e-01,11:3.491726e+00):3.870967e-01,((20:4.779782e-01,(52:3.818971e-01,48:2.399349e-01):1.980055e-01):4.762934e-01,(53:6.686909e-01,(((19:2.105703e-01,18:1.576982e-01):1.995557e-01,42:2.324383e-01):1.603909e-01,23:6.512724e-01):4.415782e-01):2.556917e-01):4.367623e-01):2.844520e-01):5.734629e-02,(63:1.273138e+00,(31:5.922769e-01,((29:6.421254e-02,59:5.939182e-02):7.015585e-01,(34:6.564627e-01,(47:7.573531e-01,((((64:1.901270e-01,73:2.746320e-01):1.948177e-01,(35:4.584781e-01,65:5.432404e-01):9.208266e-02):1.523903e-01,26:7.043021e-01):1.420969e-01,(74:4.057315e-01,61:2.826770e-01):3.466955e-01):1.082456e-01):1.437993e-01):8.729896e-02):1.547891e-01):3.390813e-01):2.305080e-01):1.821803e-01):1.613195e-01,54:1.293615e+00):1.166622e-01,((10:4.171363e-01,36:5.538470e-01):5.006584e-01,(13:1.449616e+00,(12:6.325237e-01,6:5.725608e-01):1.440395e+00):5.491244e-01):4.264588e-01):1.454606e-01,(70:5.106352e-01,(22:4.103294e-01,50:2.480829e-01):4.258087e-01):4.345129e-01):2.507692e-01,(57:5.434233e-01,((17:4.759532e-01,(67:6.462605e-02,(16:5.883644e-02,60:9.103919e-02):7.590761e-02):4.525707e-01):8.518591e-02,(14:2.428482e-01,(71:3.176014e-01,37:2.883879e-01):1.123069e-01):2.246576e-01):1.002353e-01):1.193238e-01,1:8.071336e-01);
   tree gen.606500 = [&U] (((((((43:1.579455e-01,28:1.397742e-01):2.487737e-01,(24:2.147622e-01,(15:1.894107e-01,44:1.615809e-01):1.699519e-01):2.558341e-01):5.944337e-01,((((((66:4.343709e-02,38:2.483680e-02):1.547497e-01,27:1.580456e-01):4.055224e-01,41:4.075148e-01):6.316684e-01,(((21:3.851472e-01,49:2.639381e-01):3.997113e-01,55:8.974529e-01):1.839916e-01,((39:1.224592e-01,25:2.304136e-01):1.398912e-01,40:2.528648e-01):5.199252e-01):2.111303e-01):2.171419e-01,((((72:9.546482e-01,((((30:3.858988e-01,2:2.315529e-01):2.054660e-01,9:1.878145e-01):1.892216e-01,(8:3.506839e-01,7:3.777722e-01):3.337678e-01):1.783733e-01,((45:8.396492e-03,(46:8.800082e-04,51:2.024451e-03):1.533971e-02):1.744213e-01,(56:1.112396e-01,75:8.072189e-02):5.214403e-02):2.642486e-01):5.063463e-01):1.077635e+00,((62:2.497540e+00,(32:9.155426e-01,58:1.135992e+00):1.330068e+00):1.212554e-01,(68:2.307667e+00,((69:2.061596e+00,(5:1.412600e+00,33:2.256079e+00):7.511381e-01):5.883882e-01,(3:3.461395e-01,4:6.799832e-01):1.994355e+00):3.042507e-01):2.768751e-01):1.444685e-01):8.208758e-01,11:3.807510e+00):4.221049e-01,((20:5.183831e-01,(52:4.164350e-01,48:2.616341e-01):2.159127e-01):4.689792e-01,(53:7.291658e-01,(((19:2.296138e-01,18:1.719601e-01):1.327591e-01,42:2.534595e-01):1.748963e-01,23:7.101720e-01):4.815135e-01):2.788159e-01):4.762621e-01):3.101773e-01):6.253256e-02,(63:1.388278e+00,(31:6.458411e-01,((29:7.001978e-02,59:6.476309e-02):7.650059e-01,(34:7.158317e-01,(47:8.001507e-01,((((64:2.073217e-01,73:2.994691e-01):2.124366e-01,(35:4.999418e-01,65:5.923698e-01):1.004104e-01):1.373786e-01,26:7.565958e-01):1.549479e-01,(74:4.424250e-01,61:3.082417e-01):3.780499e-01):9.231947e-02):1.794545e-01):9.519409e-02):1.048643e-01):3.697471e-01):2.457985e-01):1.986562e-01):1.759089e-01,54:1.410607e+00):1.141262e-01,((10:4.548611e-01,36:6.039357e-01):5.459369e-01,(13:1.580716e+00,(12:6.897277e-01,6:3.538544e-01):1.281786e+00):5.610538e-01):2.789990e-01):1.586158e-01,(70:5.568160e-01,(22:4.474387e-01,50:2.705190e-01):3.832355e-01):4.723924e-01):1.572278e-01,(57:5.925693e-01,((17:5.189974e-01,(67:7.047068e-02,(16:6.415748e-02,60:9.927257e-02):8.277252e-02):4.935002e-01):1.099020e-01,(14:2.648108e-01,(71:3.140579e-01,37:3.246545e-01):1.340461e-01):2.046866e-01):1.075546e-01):1.301151e-01,1:8.801289e-01);
   tree gen.607000 = [&U] (((((((43:1.547599e-01,28:9.740882e-02):2.437561e-01,(24:2.104306e-01,(15:1.855904e-01,44:1.583220e-01):1.665242e-01):2.506742e-01):5.824445e-01,((((((72:9.353939e-01,((((30:3.781156e-01,2:2.268827e-01):2.013219e-01,9:1.840264e-01):1.854052e-01,(8:3.436109e-01,7:3.762372e-01):2.795405e-01):1.747757e-01,((45:8.227143e-03,(46:1.222167e-03,51:1.983620e-03):1.300555e-02):1.709034e-01,(56:1.089960e-01,75:8.430954e-02):5.280121e-02):2.868842e-01):6.944553e-01):1.055900e+00,((62:2.373807e+00,(32:7.595538e-01,58:1.113080e+00):1.303242e+00):1.188098e-01,(68:2.084724e+00,((69:2.020016e+00,(5:1.384109e+00,33:2.210576e+00):7.359884e-01):3.260038e-01,(3:3.391581e-01,4:6.662685e-01):1.954130e+00):2.981143e-01):2.712908e-01):1.415547e-01):8.043195e-01,11:3.730716e+00):4.135914e-01,((20:5.079278e-01,(52:4.080359e-01,48:2.563572e-01):2.115579e-01):4.595203e-01,(53:7.144592e-01,(((19:2.249828e-01,18:1.684918e-01):1.300815e-01,42:2.483475e-01):1.713688e-01,23:6.205361e-01):5.278859e-01):1.235280e-01):4.666563e-01):3.039213e-01,(63:1.360278e+00,(31:6.328151e-01,((29:6.860755e-02,59:6.345688e-02):7.495764e-01,(34:7.013941e-01,(47:7.840124e-01,((((64:1.806029e-01,73:2.934291e-01):2.081520e-01,(35:4.898585e-01,65:5.804223e-01):9.838523e-02):1.346078e-01,26:7.413360e-01):1.518227e-01,(74:4.335017e-01,61:3.020248e-01):3.704250e-01):9.045748e-02):2.004939e-01):9.132080e-02):1.588233e-01):3.622896e-01):3.169991e-01):6.127134e-02,((((66:4.256101e-02,38:3.765632e-02):1.516285e-01,27:1.548580e-01):3.191179e-01,41:3.992956e-01):7.958536e-01,(((21:3.773791e-01,49:2.586147e-01):3.916495e-01,55:8.793522e-01):1.802807e-01,((39:9.850402e-02,25:2.257664e-01):1.370697e-01,40:2.340669e-01):5.241456e-01):2.567828e-01):2.127623e-01):1.943462e-01):1.050572e-01,54:1.382156e+00):1.118244e-01,((10:4.456870e-01,36:5.917549e-01):5.028262e-01,(13:1.501735e+00,(12:6.758166e-01,6:7.430842e-01):1.255933e+00):6.262984e-01):2.733718e-01):2.180221e-01,(70:5.455855e-01,(22:4.384143e-01,50:2.650629e-01):3.755060e-01):4.628647e-01):2.787777e-01,(57:5.149879e-01,((17:5.085297e-01,(67:7.371392e-02,(16:6.286348e-02,60:9.727034e-02):8.110308e-02):4.835467e-01):1.860348e-01,(14:2.594699e-01,(71:3.077237e-01,37:3.172637e-01):9.480640e-02):2.280936e-01):1.053853e-01):6.900362e-02,1:8.623776e-01);
   tree gen.607500 = [&U] (((((((43:1.568365e-01,28:9.871586e-02):2.470269e-01,(24:2.548194e-01,(15:1.880807e-01,44:1.604464e-01):1.687586e-01):2.540377e-01):5.902598e-01,((((((72:9.479451e-01,((((30:3.831892e-01,2:2.299271e-01):2.040233e-01,9:1.864957e-01):1.878930e-01,(8:3.482215e-01,7:3.812856e-01):3.001810e-01):1.482219e-01,((45:8.337536e-03,(46:1.238566e-03,51:2.010236e-03):1.318005e-02):1.731966e-01,(56:1.104585e-01,75:8.122144e-02):5.350970e-02):2.907337e-01):7.037736e-01):1.070068e+00,((62:2.405659e+00,(32:7.242391e-01,58:1.128015e+00):1.320729e+00):1.204040e-01,(68:2.603179e+00,((69:2.047120e+00,(5:1.402681e+00,33:2.240238e+00):6.347376e-01):3.621014e-01,(3:3.437090e-01,4:7.749884e-01):1.980351e+00):4.903268e-01):2.626160e-01):1.682402e-01):7.844327e-01,11:3.377710e+00):6.198593e-01,((20:5.147432e-01,(52:4.135110e-01,48:2.855097e-01):2.105863e-01):4.656862e-01,(53:7.240459e-01,(((19:2.280016e-01,18:1.707527e-01):1.318270e-01,42:2.516798e-01):1.736682e-01,23:6.288625e-01):5.349691e-01):1.251855e-01):4.684314e-01):3.466199e-01,(63:1.378530e+00,(31:6.413063e-01,((29:6.952813e-02,59:6.430835e-02):7.596343e-01,(34:7.108055e-01,(47:7.945323e-01,((((64:1.830262e-01,73:2.973664e-01):2.109450e-01,(35:4.964314e-01,65:5.882104e-01):9.970537e-02):1.780796e-01,26:7.512833e-01):1.504029e-01,(74:4.445060e-01,61:3.562213e-01):3.753954e-01):9.167124e-02):2.031842e-01):9.254615e-02):1.609544e-01):3.955700e-01):2.979404e-01):6.209348e-02,((((66:4.313209e-02,38:2.594771e-02):1.536631e-01,27:1.569359e-01):3.233999e-01,41:4.046534e-01):7.073691e-01,(((21:3.824428e-01,49:2.620848e-01):3.969047e-01,55:8.911514e-01):1.684626e-01,((39:9.982575e-02,25:2.287957e-01):1.389089e-01,40:2.372077e-01):5.311786e-01):8.877160e-02):3.746947e-01):1.969540e-01):3.769670e-02,54:1.400702e+00):3.858339e-02,((10:4.516673e-01,36:5.996951e-01):5.095731e-01,(13:1.521885e+00,(12:1.075588e+00,6:4.068493e-01):1.272786e+00):6.347022e-01):3.751432e-01):2.209475e-01,(70:5.529062e-01,(22:4.442970e-01,50:2.686195e-01):3.805446e-01):4.690754e-01):2.825183e-01,(57:5.218981e-01,((17:5.153532e-01,(67:7.470302e-02,(16:6.370699e-02,60:7.852912e-02):8.219133e-02):4.900350e-01):1.889917e-01,(14:2.629515e-01,(71:2.798777e-01,37:3.215208e-01):9.607852e-02):2.311542e-01):6.323844e-02):1.533348e-01,1:8.739490e-01);
   tree gen.608000 = [&U] (((((((43:1.511957e-01,28:9.516542e-02):2.381422e-01,(24:2.456545e-01,(15:1.813162e-01,44:1.546757e-01):1.724389e-01):2.086393e-01):6.099608e-01,((((((72:9.138511e-01,((((30:3.694074e-01,2:2.216575e-01):1.966853e-01,9:2.539424e-01):1.811352e-01,(8:3.356973e-01,7:3.675722e-01):2.893846e-01):1.829759e-01,((45:5.424067e-03,(46:1.272275e-03,51:1.445687e-03):1.289515e-02):1.555019e-01,(56:1.064858e-01,75:7.830021e-02):5.158516e-02):2.802771e-01):6.784615e-01):1.031582e+00,((62:2.319136e+00,(32:6.981910e-01,58:1.087445e+00):1.273227e+00):1.960644e-01,(68:2.509552e+00,((69:1.973493e+00,(5:1.425891e+00,33:1.668001e+00):6.119085e-01):3.217738e-01,(3:3.313471e-01,4:7.471150e-01):1.561222e+00):4.726916e-01):2.531707e-01):2.471927e-01):3.868188e-01,11:3.256226e+00):5.975653e-01,((20:4.962298e-01,(52:3.126049e-01,48:2.752409e-01):2.389263e-01):4.489372e-01,(53:6.980047e-01,(((19:2.198012e-01,18:1.740013e-01):1.422105e-01,42:2.762438e-01):1.674221e-01,23:5.209675e-01):5.157283e-01):1.206831e-01):4.515837e-01):2.937292e-01,(63:1.328950e+00,(31:6.182409e-01,((29:6.702747e-02,59:5.696743e-02):7.365926e-01,(34:6.852405e-01,(47:7.715842e-01,((((35:4.711631e-01,(64:1.585122e-01,73:2.866712e-01):2.033581e-01):1.025397e-01,65:5.349838e-01):1.267257e-01,26:7.242625e-01):1.449935e-01,(74:4.285188e-01,61:3.434094e-01):3.618938e-01):8.837417e-02):1.958764e-01):8.921761e-02):1.736155e-01):3.813428e-01):2.872246e-01):1.259425e-02,((((66:4.158080e-02,38:2.875277e-02):1.481364e-01,27:1.512915e-01):3.117684e-01,41:3.900995e-01):6.819277e-01,(((21:3.686878e-01,49:2.526586e-01):4.264035e-01,55:7.640155e-01):2.645361e-01,((39:9.623540e-02,25:2.205668e-01):1.339129e-01,40:2.286762e-01):5.118176e-01):2.207910e-01):2.550773e-01):2.156344e-01):3.273457e-02,54:1.280566e+00):3.984010e-02,((10:4.354225e-01,36:5.781264e-01):4.912457e-01,(13:1.467149e+00,(12:1.036903e+00,6:1.328870e-01):1.227008e+00):6.118743e-01):3.616507e-01):2.130009e-01,(70:5.330203e-01,(22:4.283173e-01,50:2.589583e-01):3.668579e-01):4.522045e-01):2.538861e-01,(57:4.946971e-01,((17:4.968179e-01,(67:7.752207e-02,(16:6.141569e-02,60:7.570472e-02):7.923522e-02):4.724103e-01):9.359504e-02,(14:2.534941e-01,(71:2.698116e-01,37:3.099569e-01):9.262294e-02):2.563841e-01):1.431171e-01):1.478199e-01,1:8.425164e-01);
   tree gen.608500 = [&U] (((((((43:2.203229e-01,28:9.869404e-02):4.272736e-01,(24:2.547631e-01,(15:1.880391e-01,44:1.604109e-01):1.788328e-01):1.468599e-01):6.325774e-01,((((((72:9.477356e-01,((((30:3.831045e-01,2:2.298763e-01):2.039782e-01,9:2.633583e-01):1.380153e-01,(8:3.481445e-01,7:3.812013e-01):3.408343e-01):1.685643e-01,((45:5.625185e-03,(46:2.227101e-03,51:1.499291e-03):1.182044e-02):1.405804e-01,(56:1.130344e-01,75:8.120349e-02):5.349787e-02):2.900393e-01):7.036180e-01):1.069832e+00,((62:2.562807e+00,(32:7.240791e-01,58:1.127766e+00):1.511498e+00):2.033343e-01,(68:2.602604e+00,((69:2.046668e+00,(5:1.191101e+00,33:1.729848e+00):6.345973e-01):8.603161e-01,(3:3.815332e-01,4:7.748171e-01):1.317179e+00):2.143528e-01):2.625580e-01):2.094031e-01):4.549215e-01,11:3.433098e+00):6.843059e-01,((20:5.079863e-01,(52:3.241959e-01,48:2.854466e-01):2.354886e-01):5.447586e-01,(53:7.238859e-01,(((19:2.279512e-01,18:1.804531e-01):1.474835e-01,42:2.816450e-01):2.880860e-01,23:5.402844e-01):5.041760e-01):1.231224e-01):5.046619e-01):2.105987e-01,(63:1.378226e+00,(31:6.411646e-01,((29:6.951277e-02,59:6.605190e-02):8.032022e-01,(34:7.510241e-01,(47:8.001936e-01,((((35:4.886332e-01,65:5.600529e-01):8.720104e-02,(64:1.643896e-01,73:2.710375e-01):2.188704e-01):1.154970e-01,26:6.905953e-01):1.503697e-01,(74:4.444077e-01,61:3.561426e-01):3.753124e-01):4.771624e-02):2.031393e-01):1.415324e-01):5.531830e-02):3.954826e-01):2.847445e-01):2.778857e-02,((((66:4.312256e-02,38:2.830257e-02):1.536291e-01,27:1.569012e-01):3.233284e-01,41:4.045640e-01):7.072128e-01,(((21:3.823583e-01,49:2.620269e-01):4.422140e-01,55:7.923442e-01):2.528026e-01,((39:9.721489e-02,25:2.287452e-01):1.388782e-01,40:2.371552e-01):5.147375e-01):2.765806e-01):2.645353e-01):1.418811e-01):3.394833e-02,54:1.328048e+00):4.131732e-02,((10:5.804169e-01,36:5.995626e-01):5.094605e-01,(13:1.521549e+00,(12:1.075350e+00,6:1.078271e-01):1.278922e+00):6.345619e-01):4.450260e-01):2.208987e-01,(70:5.527840e-01,(22:4.441988e-01,50:2.685602e-01):3.867649e-01):4.311554e-01):3.135257e-01,(57:5.130398e-01,((17:5.152393e-01,(67:8.039650e-02,(16:6.369291e-02,60:9.542358e-02):8.217316e-02):4.378617e-01):1.121530e-01,(14:2.454772e-01,(71:2.798159e-01,37:3.214497e-01):9.605729e-02):2.658906e-01):7.889907e-02):1.533009e-01,1:7.632311e-01);
   tree gen.609000 = [&U] (((((((43:2.219298e-01,28:9.941384e-02):4.511466e-01,(24:3.029736e-01,(15:1.894106e-01,44:1.615808e-01):9.441202e-02):1.479310e-01):6.549623e-01,((((((72:9.546476e-01,((((30:3.858986e-01,2:2.315528e-01):2.054658e-01,9:2.652790e-01):1.390219e-01,(8:3.506836e-01,7:3.839815e-01):3.186271e-01):2.085803e-01,((45:5.666211e-03,(46:2.243344e-03,51:3.751135e-03):9.511240e-03):1.416057e-01,(56:1.138588e-01,75:8.179572e-02):5.388805e-02):2.921547e-01):7.087497e-01):1.077634e+00,((62:2.581498e+00,(32:7.293600e-01,58:1.135991e+00):1.522521e+00):2.963354e-01,(68:2.621585e+00,((69:2.061595e+00,(5:1.199788e+00,33:1.742464e+00):6.392256e-01):8.665906e-01,(3:3.843158e-01,4:7.804680e-01):1.429357e+00):2.400687e-01):2.253315e-01):3.126692e-01):4.582394e-01,11:3.458137e+00):6.892967e-01,((20:5.116912e-01,(52:3.265604e-01,48:2.875284e-01):2.372061e-01):5.487316e-01,(53:7.291654e-01,(((19:2.254467e-01,18:1.799827e-01):1.483198e-01,42:2.836991e-01):2.635801e-01,23:5.442248e-01):5.078531e-01):1.240204e-01):5.083425e-01):2.121346e-01,(63:1.388277e+00,(31:6.458408e-01,((29:7.001974e-02,59:6.167442e-02):8.090602e-01,(34:7.565015e-01,(47:8.060296e-01,((((35:5.635616e-01,65:5.641375e-01):8.524483e-02,(64:2.269148e-01,73:2.730142e-01):2.204667e-01):1.163393e-01,26:6.956320e-01):1.514664e-01,(74:4.476489e-01,61:3.587400e-01):3.780497e-01):4.806425e-02):2.046208e-01):6.974575e-02):5.572175e-02):3.983669e-01):3.968629e-01):2.799124e-02,((((66:4.343707e-02,38:2.850899e-02):1.547496e-01,27:1.580455e-01):3.256865e-01,41:4.075146e-01):7.123707e-01,(((21:3.851469e-01,49:2.910708e-01):4.454392e-01,55:7.981230e-01):2.546464e-01,((39:9.792390e-02,25:2.304135e-01):1.398911e-01,40:2.388849e-01):5.184916e-01):2.785978e-01):2.664646e-01):2.127823e-01):6.909347e-02,54:1.337734e+00):4.161866e-02,((10:5.846501e-01,36:4.411656e-01):5.131762e-01,(13:1.532646e+00,(12:1.083193e+00,6:1.086135e-01):1.288249e+00):2.918119e-01):4.482717e-01):2.225098e-01,(70:5.568156e-01,(22:4.474384e-01,50:3.848453e-01):3.895857e-01):4.849742e-01):2.401447e-01,(57:5.167816e-01,((17:5.189971e-01,(67:6.313491e-02,(16:6.415744e-02,60:8.188942e-02):1.333553e-01):4.410552e-01):1.129709e-01,(14:2.977148e-01,(71:2.818567e-01,37:3.237941e-01):9.675786e-02):2.678298e-01):7.947450e-02):1.544189e-01,1:7.687975e-01);
   tree gen.609500 = [&U] (((((((43:2.216590e-01,28:7.907724e-02):3.177648e-01,(24:3.026038e-01,(15:1.891794e-01,44:2.165444e-01):1.253864e-01):1.903705e-01):5.073978e-01,((((((72:9.534826e-01,((((30:3.725053e-01,2:2.312702e-01):2.052151e-01,9:2.649553e-01):1.388522e-01,(8:3.502557e-01,7:3.923970e-01):3.182383e-01):2.178617e-01,((45:1.008891e-02,(46:1.830556e-03,51:3.746557e-03):1.020926e-02):1.414329e-01,(56:1.137198e-01,75:8.144425e-02):5.382228e-02):2.917981e-01):6.307741e-01):1.216746e+00,((62:2.862310e+00,(32:8.521005e-01,58:1.300977e+00):1.520663e+00):2.955766e-01,(68:2.618386e+00,((69:2.030662e+00,(5:1.198324e+00,33:1.740338e+00):6.384455e-01):7.163662e-01,(3:3.838468e-01,4:7.795156e-01):1.427613e+00):2.447552e-01):2.271151e-01):5.448697e-01):6.034037e-01,11:3.453916e+00):6.884555e-01,((20:5.110667e-01,(52:3.261618e-01,48:2.871775e-01):2.369166e-01):5.318640e-01,(53:9.090485e-01,(((19:2.251716e-01,18:1.789138e-01):1.194480e-01,42:2.833529e-01):2.632584e-01,23:5.435606e-01):4.581508e-01):1.666218e-01):5.077222e-01):2.118757e-01,(63:1.386583e+00,(31:6.748556e-01,((29:6.993429e-02,59:7.293893e-02):7.221345e-01,(34:7.555783e-01,(47:8.050459e-01,((((64:1.708717e-01,73:2.726810e-01):2.201976e-01,(35:5.628738e-01,65:5.634491e-01):8.782295e-02):1.185424e-01,26:6.947830e-01):1.578515e-01,(74:3.480930e-01,61:3.272980e-01):3.499958e-01):4.800559e-02):2.043711e-01):2.031902e-01):4.102043e-02):4.437717e-01):3.327065e-01):9.316862e-02,((((66:4.961411e-02,38:2.530758e-02):1.381868e-01,27:1.578526e-01):3.252890e-01,41:4.070172e-01):7.115013e-01,(((21:3.846769e-01,49:2.907156e-01):3.677943e-01,55:7.971490e-01):1.194994e-01,((39:1.294819e-01,25:2.301323e-01):2.075237e-01,40:2.385933e-01):5.178589e-01):2.619537e-01):2.595265e-01):2.125226e-01):7.198393e-02,54:1.336102e+00):1.026011e-01,((10:5.839366e-01,36:5.681068e-01):5.125499e-01,(13:1.530775e+00,(12:9.082165e-01,6:1.084810e-01):1.286677e+00):3.933033e-01):4.477246e-01):2.052397e-01,(70:5.932849e-01,(22:4.468924e-01,50:3.843756e-01):3.891102e-01):4.060048e-01):2.212294e-01,(57:5.161509e-01,((17:5.183637e-01,(67:6.305786e-02,(16:6.407914e-02,60:8.178949e-02):1.331925e-01):4.405169e-01):1.128331e-01,(14:2.973514e-01,(71:2.815127e-01,37:3.233990e-01):9.663978e-02):2.675029e-01):7.937751e-02):2.132440e-01,1:7.678593e-01);
   tree gen.610000 = [&U] (((((((43:2.309795e-01,28:6.200570e-02):3.311265e-01,(24:3.153280e-01,(15:1.971342e-01,44:2.256499e-01):1.009072e-01):1.983754e-01):6.455740e-01,((63:1.444888e+00,(31:7.032325e-01,((29:7.287495e-02,59:6.166249e-02):7.524995e-01,(34:9.500873e-01,(47:8.388973e-01,((((64:1.780567e-01,73:2.841470e-01):2.128867e-01,(35:5.865421e-01,65:5.871415e-01):9.151581e-02):1.235270e-01,26:7.239979e-01):1.042751e-01,(74:3.627299e-01,61:3.264003e-01):4.400600e-01):1.243203e-01):2.129647e-01):9.552030e-02):1.347288e-01):4.346724e-01):3.347633e-01,(((((72:9.935755e-01,((((30:3.881687e-01,2:2.409949e-01):2.087909e-01,9:2.573730e-01):2.483391e-01,(8:3.649836e-01,7:4.396648e-01):3.506649e-01):9.365429e-02,((45:1.051313e-02,(46:3.431397e-03,51:3.904096e-03):1.182991e-02):1.473800e-01,(56:1.185016e-01,75:8.486889e-02):6.977520e-02):3.040679e-01):6.339656e-01):1.160500e+00,((62:2.982667e+00,(32:8.879304e-01,58:1.355682e+00):1.584606e+00):1.727952e-01,(68:2.728486e+00,((69:2.116049e+00,(5:1.248712e+00,33:2.005532e+00):5.384341e-01):7.464886e-01,(3:3.999871e-01,4:8.122934e-01):1.487643e+00):2.638632e-01):2.250892e-01):5.677809e-01):7.410772e-01,11:3.599150e+00):7.174043e-01,((20:5.325566e-01,(52:3.398766e-01,48:2.992530e-01):2.468787e-01):7.335064e-01,(53:9.472730e-01,(((19:2.346398e-01,18:1.864370e-01):1.188734e-01,42:2.952676e-01):2.920335e-01,23:5.664168e-01):4.905608e-01):1.324179e-01):5.290713e-01):2.231293e-01,((((66:5.170033e-02,38:2.637174e-02):1.439974e-01,27:1.644902e-01):3.389671e-01,41:4.241319e-01):7.414192e-01,(((21:3.905704e-01,49:3.029399e-01):4.112853e-01,55:8.306683e-01):1.245242e-01,((39:1.349265e-01,25:2.398091e-01):2.162499e-01,40:2.486259e-01):5.396343e-01):2.729686e-01):2.704393e-01):9.306138e-02):2.377199e-01):2.121116e-02,54:1.311434e+00):1.069153e-01,((10:5.284777e-01,36:5.919951e-01):5.341021e-01,(13:1.595143e+00,(12:9.464060e-01,6:6.410350e-01):1.340781e+00):3.691305e-01):4.665510e-01):2.138698e-01,(70:6.395977e-01,(22:4.656837e-01,50:4.005382e-01):4.054719e-01):4.230769e-01):2.305319e-01,(57:4.871989e-01,((17:5.401603e-01,(67:6.570938e-02,(16:6.677360e-02,60:8.522865e-02):1.387932e-01):4.590402e-01):1.175776e-01,(14:3.098548e-01,(71:2.933500e-01,37:3.369976e-01):1.007034e-01):2.791002e-01):1.175281e-01):2.064839e-01,1:8.001470e-01);
   tree gen.610500 = [&U] ((((((43:2.218007e-01,28:5.954167e-02):3.179680e-01,(24:2.413269e-01,(15:1.893003e-01,44:1.794314e-01):1.568578e-01):1.904922e-01):6.199197e-01,(((63:1.387469e+00,((29:6.997899e-02,59:5.921210e-02):7.225961e-01,((34:5.828954e-01,(47:8.055605e-01,((((64:1.709809e-01,73:2.728553e-01):2.044269e-01,(35:5.632336e-01,65:5.638093e-01):8.787909e-02):1.186182e-01,26:6.952272e-01):9.653002e-02,(74:3.483155e-01,61:3.134295e-01):4.225726e-01):1.095340e-01):2.045017e-01):9.172445e-02,31:6.965049e-01):7.461057e-02):4.173991e-01):3.214603e-01,(((((72:9.540921e-01,((((30:3.727434e-01,2:2.314181e-01):2.004938e-01,9:2.471453e-01):2.246439e-01,(8:3.504796e-01,7:4.221931e-01):3.367299e-01):1.025509e-01,((45:8.286304e-03,(46:2.162406e-03,51:3.748952e-03):1.648881e-02):1.415233e-01,(56:1.168232e-01,75:8.149631e-02):4.941608e-02):2.919846e-01):6.087726e-01):1.114383e+00,((62:2.635607e+00,(32:8.526452e-01,58:1.301809e+00):1.521635e+00):3.109528e-01,(68:2.620060e+00,((69:2.031960e+00,(5:1.100528e+00,33:2.011047e+00):5.644001e-01):7.168241e-01,(3:3.840921e-01,4:7.800139e-01):1.428526e+00):2.533776e-01):3.321235e-01):3.181085e-01):7.116277e-01,11:3.078196e+00):2.185894e-01,((20:5.113934e-01,(52:3.263703e-01,48:3.139427e-01):2.038314e-01):7.043578e-01,(53:9.096296e-01,(((19:2.253155e-01,18:1.790282e-01):1.626821e-01,42:2.835340e-01):2.804284e-01,23:5.288018e-01):4.710665e-01):1.649983e-01):5.080467e-01):3.180099e-01,((((66:4.964583e-02,38:2.532376e-02):1.382752e-01,27:1.717528e-01):3.254970e-01,41:4.072774e-01):7.119561e-01,(((21:3.750497e-01,49:3.281424e-01):4.928703e-01,55:7.976586e-01):1.195758e-01,((39:1.295647e-01,25:1.775294e-01):2.076564e-01,40:2.684037e-01):5.436223e-01):2.566513e-01):2.261151e-01):8.936324e-02):2.282732e-01,54:1.259319e+00):1.174898e-02):8.158506e-02,((10:5.074766e-01,36:6.256830e-01):5.128775e-01,(13:1.545441e+00,(12:9.087970e-01,6:2.488579e-01):1.287500e+00):3.544618e-01):5.107073e-01):2.139248e-01,(70:6.141809e-01,(22:4.471781e-01,50:3.846213e-01):3.343144e-01):4.629975e-01):2.213708e-01,(57:4.678382e-01,((17:5.186951e-01,(67:6.309817e-02,(16:5.793908e-02,60:9.849076e-02):1.332777e-01):4.407985e-01):1.129052e-01,(14:2.975415e-01,(71:2.816926e-01,37:3.236057e-01):9.670155e-02):2.897025e-01):1.128577e-01):1.982785e-01,1:7.683502e-01);
   tree gen.611000 = [&U] (((((((63:1.406452e+00,((29:7.093641e-02,59:6.002221e-02):7.324823e-01,((34:5.908703e-01,31:7.377428e-01):9.859374e-02,(47:8.165818e-01,((((64:1.733202e-01,73:3.204946e-01):2.086731e-01,(35:5.709395e-01,65:5.715230e-01):8.908140e-02):1.202410e-01,26:7.047389e-01):1.187965e-01,(74:3.530810e-01,61:3.721475e-01):4.283540e-01):9.031221e-02):2.072996e-01):1.669938e-01):4.231097e-01):3.272948e-01,(((((72:9.671455e-01,((((30:3.778430e-01,2:2.345842e-01):1.817892e-01,9:2.505266e-01):2.195777e-01,(8:3.552746e-01,7:4.279693e-01):3.413369e-01):1.039539e-01,((45:1.084418e-02,(46:2.191991e-03,51:1.975842e-03):1.006806e-02):1.434595e-01,(56:1.184215e-01,75:8.261130e-02):5.009216e-02):2.959794e-01):6.171015e-01):1.129630e+00,((62:2.671666e+00,(32:8.643106e-01,58:1.032925e+00):1.586244e+00):3.152071e-01,(68:2.482337e+00,((69:2.059760e+00,(5:1.115585e+00,33:2.038561e+00):9.812650e-01):3.178892e-01,(3:3.884145e-01,4:7.404221e-01):1.815871e+00):2.568442e-01):4.024593e-01):3.224607e-01):7.213638e-01,11:3.120310e+00):2.215800e-01,((20:5.183900e-01,(52:3.308356e-01,48:2.680546e-01):2.066201e-01):7.202852e-01,(53:9.220746e-01,(((19:2.283982e-01,18:1.463827e-01):1.580480e-01,42:2.874132e-01):3.084699e-01,23:5.360366e-01):4.775114e-01):1.672557e-01):4.040052e-01):3.223607e-01,((((66:5.032506e-02,38:2.567023e-02):1.401670e-01,27:1.741026e-01):3.591675e-01,41:3.912805e-01):7.216967e-01,(((21:3.801809e-01,49:3.326318e-01):4.996135e-01,55:8.085717e-01):2.395663e-01,((39:1.096273e-01,25:2.270530e-01):1.927036e-01,40:2.082966e-01):5.510598e-01):2.601627e-01):2.292087e-01):9.058586e-02):2.226477e-01,((43:2.248352e-01,28:7.045877e-02):3.492684e-01,(24:2.446286e-01,(15:1.918902e-01,44:1.818863e-01):1.590039e-01):1.930984e-01):6.284011e-01):3.136041e-02,54:1.276549e+00):8.270127e-02,((10:5.144197e-01,36:6.342433e-01):5.198944e-01,(13:1.566585e+00,(12:8.582018e-01,6:2.390749e-01):1.617500e+00):2.954829e-01):5.975308e-01):2.168516e-01,(70:6.225837e-01,(22:4.532961e-01,50:3.898835e-01):3.388883e-01):4.693320e-01):2.243995e-01,(57:4.742389e-01,((17:5.258603e-01,(67:6.396144e-02,(16:5.873177e-02,60:9.983825e-02):1.351011e-01):4.468293e-01):1.616638e-01,(14:3.016123e-01,(71:2.855466e-01,37:3.280331e-01):3.733923e-02):3.015313e-01):1.133416e-01):2.009913e-01,1:7.788623e-01);
   tree gen.611500 = [&U] ((((54:1.245379e+00,(((63:1.429139e+00,(31:7.197291e-01,((34:5.764428e-01,(47:7.966430e-01,((((64:1.690882e-01,73:3.126690e-01):2.035779e-01,(35:5.569987e-01,65:5.850800e-01):8.690627e-02):1.173051e-01,26:6.875310e-01):1.192731e-01,(74:3.444597e-01,61:3.630607e-01):4.085294e-01):1.273564e-01):2.022379e-01):1.315818e-01,(29:8.176350e-02,59:5.855662e-02):7.145970e-01):1.629162e-01):4.797201e-01):2.940063e-01,(((((72:9.435304e-01,((((30:3.686171e-01,2:2.288563e-01):1.773503e-01,9:2.444094e-01):2.142162e-01,(8:3.465998e-01,7:4.175194e-01):2.836882e-01):1.014157e-01,((45:1.132444e-02,(46:2.138469e-03,51:1.927597e-03):7.017567e-03):1.399566e-01,(56:1.155300e-01,75:8.059415e-02):4.886905e-02):2.887524e-01):6.020335e-01):1.102047e+00,((62:2.606431e+00,(32:9.710566e-01,58:1.342612e+00):1.115445e+00):3.288414e-01,(68:2.421725e+00,((69:2.009467e+00,(5:1.088345e+00,33:1.988785e+00):6.112853e-01):6.769288e-01,(3:3.789305e-01,4:7.223430e-01):1.539238e+00):2.505727e-01):3.635039e-01):9.317898e-02):6.673530e-01,11:3.904426e+00):3.087534e-01,((20:5.057323e-01,(52:3.227574e-01,48:2.615095e-01):2.267951e-01):7.026978e-01,(53:8.530539e-01,(((19:2.228213e-01,18:1.428084e-01):1.541889e-01,42:2.803953e-01):3.009379e-01,23:5.229480e-01):4.658519e-01):1.421585e-01):3.941404e-01):3.144896e-01,((((66:4.909625e-02,38:2.504343e-02):1.367445e-01,27:1.698515e-01):3.503976e-01,41:3.817265e-01):7.040748e-01,(((21:3.194926e-01,49:3.245099e-01):4.874143e-01,55:7.123442e-01):2.337167e-01,((39:1.069505e-01,25:2.215090e-01):1.879983e-01,40:2.386627e-01):4.382388e-01):2.538102e-01):2.328443e-01):1.278245e-01):1.585711e-01,((43:2.193454e-01,28:5.583843e-02):3.407402e-01,(24:2.506369e-01,(15:1.872048e-01,44:1.774451e-01):1.551214e-01):1.883834e-01):6.130572e-01):8.324736e-02):1.362969e-01,((10:5.018589e-01,36:6.187568e-01):4.532553e-01,(13:1.528334e+00,(12:8.372468e-01,6:2.757237e-01):1.578005e+00):2.882680e-01):5.129232e-01):1.644697e-01,(70:6.073819e-01,(22:4.422278e-01,50:3.803636e-01):3.306135e-01):4.578721e-01):2.189203e-01,(57:4.626593e-01,((17:5.130202e-01,(67:8.020950e-02,(16:5.729770e-02,60:9.740047e-02):1.318023e-01):4.064394e-01):1.577164e-01,(14:2.942478e-01,(71:2.785743e-01,37:3.200234e-01):3.571865e-02):2.835711e-01):1.195233e-01):1.841859e-01,1:7.598446e-01);
   tree gen.612000 = [&U] ((((54:1.216830e+00,(((63:1.396379e+00,((31:7.032304e-01,(34:5.632287e-01,(47:6.645791e-01,((((64:1.652121e-01,73:3.055015e-01):1.989112e-01,(35:5.442303e-01,65:5.716679e-01):8.491408e-02):1.505908e-01,26:6.717704e-01):1.165390e-01,(74:3.365635e-01,61:3.547380e-01):3.991644e-01):7.040634e-02):2.049958e-01):1.285655e-01):1.642547e-01,(29:7.988919e-02,59:5.721430e-02):6.936394e-01):3.877156e-01):1.977719e-01,(((((72:9.219014e-01,((((30:3.810538e-01,2:2.236101e-01):1.732849e-01,9:2.388067e-01):2.093056e-01,(8:3.386545e-01,7:4.035296e-01):2.771851e-01):9.909085e-02,((45:1.106485e-02,(46:2.089448e-03,51:1.883410e-03):1.476868e-02):1.358694e-01,(56:1.385928e-01,75:7.874666e-02):6.907370e-02):2.821332e-01):4.887733e-01):1.076784e+00,((62:2.546683e+00,(32:9.487966e-01,58:1.266262e+00):1.089051e+00):2.275079e-01,(68:2.366211e+00,((69:1.963403e+00,(5:1.142035e+00,33:1.943195e+00):5.795056e-01):6.402257e-01,(3:3.702441e-01,4:7.057844e-01):1.503954e+00):2.749916e-01):3.551711e-01):2.009479e-01):6.520549e-01,11:3.814923e+00):2.542938e-01,((20:4.941392e-01,(52:4.587404e-01,48:2.555148e-01):2.215962e-01):6.158091e-01,(53:8.334989e-01,(((19:2.177135e-01,18:1.395348e-01):1.506544e-01,42:2.739677e-01):2.940393e-01,23:6.283132e-01):4.551729e-01):1.388997e-01):3.676026e-01):3.072804e-01,((((66:4.797080e-02,38:2.446935e-02):1.336098e-01,27:1.659579e-01):3.423653e-01,41:3.729760e-01):5.427113e-01,(((21:3.338692e-01,49:3.170710e-01):4.762411e-01,55:9.626029e-01):1.554925e-01,((39:1.044988e-01,25:2.164312e-01):1.836887e-01,40:2.331917e-01):4.281929e-01):3.408629e-01):2.275067e-01):1.248943e-01):1.549361e-01,((43:2.143172e-01,28:5.455842e-02):3.066891e-01,(24:2.448914e-01,(15:1.829134e-01,44:1.733775e-01):1.515655e-01):1.840650e-01):6.155997e-01):5.222910e-02):1.121784e-01,(13:1.770913e+00,((10:4.903546e-01,36:6.045727e-01):4.428652e-01,(12:7.985061e-01,6:1.868601e-01):1.584416e+00):1.017182e-01):3.457739e-01):1.606995e-01,(70:5.934586e-01,(22:3.696355e-01,50:4.110980e-01):4.037311e-01):4.473761e-01):2.139019e-01,(57:4.520535e-01,((17:5.012600e-01,(67:7.837082e-02,(16:5.598424e-02,60:9.516771e-02):1.022491e-01):3.971224e-01):1.541010e-01,(14:2.875026e-01,(71:2.721884e-01,37:3.126874e-01):3.489985e-02):2.770707e-01):1.026416e-01):1.799637e-01,1:6.852474e-01);
   tree gen.612500 = [&U] ((((((63:1.501318e+00,(((47:7.196806e-01,(((65:6.146294e-01,26:7.222548e-01):9.409442e-02,((64:1.925940e-01,73:3.284603e-01):1.881229e-01,35:5.851298e-01):7.648214e-02):2.060457e-01,(74:3.618566e-01,61:3.813970e-01):4.582378e-01):5.519336e-02):1.912801e-01,(34:6.055560e-01,31:7.413476e-01):1.401329e-01):1.303121e-01,(29:8.589296e-02,59:5.553864e-02):7.457671e-01):4.168528e-01):2.643089e-01,(((((72:9.911833e-01,((((30:3.461011e-01,2:2.404146e-01):1.863074e-01,9:2.567533e-01):2.250352e-01,(8:3.641048e-01,7:3.731755e-01):2.980159e-01):1.065376e-01,((45:1.189638e-02,(46:2.246472e-03,51:1.029676e-02):1.095645e-02):1.460801e-01,(56:1.490082e-01,75:8.466456e-02):7.369744e-02):3.280082e-01):6.449153e-01):1.157706e+00,((62:2.738069e+00,(32:1.020100e+00,58:1.122272e+00):1.477648e+00):2.446053e-01,(68:2.544034e+00,((69:2.110955e+00,(5:1.227861e+00,33:2.089228e+00):7.777079e-01):6.018982e-01,(3:4.186225e-01,4:5.689516e-01):1.433966e+00):3.345420e-01):3.463136e-01):2.160493e-01):7.010576e-01,11:4.101619e+00):2.806760e-01,((20:5.312743e-01,(52:4.932153e-01,48:2.747170e-01):2.382494e-01):6.620878e-01,(53:8.961373e-01,(((19:2.259055e-01,18:1.500210e-01):1.830085e-01,42:2.945566e-01):3.161367e-01,23:6.755317e-01):4.893797e-01):1.493382e-01):3.873750e-01):3.276552e-01,((((66:5.140367e-02,38:2.630825e-02):1.436507e-01,27:1.680230e-01):3.680944e-01,41:4.010055e-01):5.834966e-01,(((21:3.589598e-01,49:3.408992e-01):4.237747e-01,55:1.034944e+00):2.452136e-01,((39:1.123520e-01,25:2.326963e-01):1.974932e-01,40:2.507163e-01):4.603720e-01):3.664791e-01):2.648648e-01):1.342803e-01):1.766326e-01,(((43:2.304234e-01,28:5.865855e-02):3.297371e-01,(24:2.632953e-01,(15:1.966596e-01,44:1.864070e-01):1.321302e-01):1.978977e-01):6.618628e-01,54:1.308277e+00):7.363028e-02):1.681805e-01,((10:5.272053e-01,36:6.500070e-01):4.761470e-01,((12:8.585148e-01,6:2.009029e-01):1.703487e+00,13:1.903999e+00):4.732399e-01):3.448378e-01):1.764649e-01,(70:6.380577e-01,(22:3.974140e-01,50:4.419925e-01):4.340720e-01):4.809969e-01):2.299768e-01,(57:4.860259e-01,((17:5.389302e-01,(67:8.426048e-02,(16:6.019152e-02,60:1.023197e-01):1.099332e-01):4.269666e-01):1.656818e-01,(14:3.091087e-01,(71:2.926437e-01,37:3.510356e-01):1.955258e-02):3.138918e-01):1.083818e-01):1.540900e-01,1:7.640121e-01);
   tree gen.613000 = [&U] (((((((15:2.474010e-01,44:1.904070e-01):1.638580e-01,24:1.781969e-01):2.374475e-01,(28:1.463516e-01,43:1.212870e-01):2.674244e-01):4.928178e-01,(54:1.201424e+00,(((((53:6.095649e-01,(((18:1.120872e-01,19:2.499431e-01):9.601413e-02,42:2.977573e-01):1.857400e-01,23:5.909826e-01):5.996332e-01):2.377723e-01,(20:3.427687e-01,(48:3.785330e-01,52:3.616081e-01):2.523075e-01):4.750867e-01):4.374560e-01,((62:2.885316e+00,((((3:3.792802e-01,4:7.724347e-01):1.605522e+00,(69:2.576952e+00,(33:1.953415e+00,5:1.698189e+00):6.971573e-01):2.605727e-01):3.599503e-01,68:2.245940e+00):9.982276e-02,(58:1.175749e+00,32:8.640941e-01):1.348480e+00):1.223645e-01):3.666055e-01,(72:9.649036e-01,(((7:3.276425e-01,8:4.711126e-01):3.106616e-01,((2:2.220258e-01,30:3.368455e-01):1.869282e-01,9:2.363682e-01):1.126261e-01):1.314744e-01,((56:1.069794e-01,75:8.915792e-02):5.645574e-02,(45:1.260929e-02,(46:2.155094e-03,51:3.143344e-03):1.475542e-02):1.360760e-01):3.164413e-01):5.401078e-01):8.681395e-01):1.101374e+00):2.151502e-01,((((39:1.316194e-01,25:1.926242e-01):1.137497e-01,40:2.782504e-01):4.192914e-01,((21:4.405438e-01,49:1.891546e-01):4.694690e-01,55:6.830211e-01):2.141574e-01):1.937572e-01,(41:3.982218e-01,(27:1.919384e-01,(66:4.847368e-02,38:2.216663e-02):1.396741e-01):3.117222e-01):4.990703e-01):2.285054e-01):1.707787e-01,(63:1.412207e+00,(((34:7.095815e-01,(((((65:5.028459e-01,35:4.533735e-01):1.442149e-01,(73:2.881055e-01,64:1.885156e-01):1.976419e-01):1.337570e-01,26:8.509725e-01):1.661305e-01,(74:2.731388e-01,61:3.768462e-01):3.981522e-01):8.260899e-02,47:8.244791e-01):1.786309e-01):7.262272e-02,(59:5.653812e-02,29:7.328527e-02):8.331951e-01):1.050603e-01,31:7.154552e-01):4.466958e-01):2.138559e-01):1.947338e-01):3.014183e-02):8.532318e-02,(((6:3.387482e-01,12:8.790875e-01):7.804639e-01,13:1.311886e+00):7.101302e-01,((10:4.563786e-01,36:4.505500e-01):1.947588e-01,11:3.337673e+00):2.436001e-01):4.715267e-01):1.642670e-01,((50:3.814889e-01,22:3.641954e-01):4.473295e-01,70:5.062211e-01):4.600844e-01):1.730879e-01,((67:8.179182e-02,(16:6.689795e-02,60:8.017079e-02):8.747647e-02):4.386066e-01,((17:6.160128e-01,(14:2.735150e-01,(71:2.780257e-01,37:3.197654e-01):1.010041e-01):2.156680e-01):9.122891e-02,57:4.906830e-01):1.058632e-01):1.552383e-01,1:8.802666e-01);
   tree gen.613500 = [&U] (((((54:1.214278e+00,(((15:2.466118e-01,44:1.897996e-01):1.633353e-01,24:1.882159e-01):2.319323e-01,(28:1.458848e-01,43:1.330067e-01):3.131853e-01):4.912458e-01):6.459803e-03,(((((53:6.270094e-01,(((18:1.117296e-01,19:2.491458e-01):9.570786e-02,42:2.968075e-01):2.798465e-01,23:5.890975e-01):5.977205e-01):2.370139e-01,(20:3.719287e-01,(48:2.899272e-01,52:3.604546e-01):2.515027e-01):4.735712e-01):4.360606e-01,(((((3:2.945417e-01,4:7.699707e-01):1.505443e+00,(69:2.568732e+00,(33:1.947184e+00,5:1.692772e+00):4.183918e-01):3.540331e-01):5.217444e-01,68:2.238776e+00):1.708765e-01,((58:1.171998e+00,32:8.613377e-01):1.344178e+00,62:2.876113e+00):1.219742e-01):3.654361e-01,(72:9.618257e-01,(((7:3.265974e-01,8:4.276110e-01):2.790429e-01,((2:2.213176e-01,30:3.201154e-01):1.361360e-01,9:2.232943e-01):1.235167e-01):1.793417e-01,((56:1.066381e-01,75:8.887352e-02):5.627566e-02,(45:1.256906e-02,(46:1.195456e-03,51:5.809814e-03):1.470835e-02):1.356419e-01):3.154319e-01):5.383849e-01):8.653703e-01):1.097861e+00):2.714893e-01,((((39:1.082888e-01,25:1.920097e-01):1.626784e-01,40:2.773628e-01):4.179540e-01,((21:4.391386e-01,49:1.885512e-01):4.679715e-01,55:6.808423e-01):2.134743e-01):2.949987e-01,(41:3.969515e-01,(27:1.913262e-01,(66:4.831906e-02,38:2.209592e-02):1.392286e-01):3.107279e-01):8.670411e-01):2.556513e-01):1.702339e-01,(63:1.407702e+00,(((34:7.073180e-01,(((((65:5.012419e-01,35:4.519273e-01):1.349749e-01,(73:2.871865e-01,64:1.879143e-01):1.432503e-01):1.203425e-01,26:6.858157e-01):1.892222e-01,(74:2.722675e-01,61:3.756442e-01):4.302994e-01):8.234548e-02,47:8.218492e-01):1.780611e-01):1.116693e-01,(59:5.635777e-02,29:7.305150e-02):8.305374e-01):1.047252e-01,31:7.131730e-01):4.452709e-01):2.131738e-01):2.279572e-01):1.023799e-01,(((6:3.002867e-01,12:8.762833e-01):1.204721e+00,13:1.307702e+00):7.222355e-01,((10:4.549229e-01,36:4.491128e-01):1.941376e-01,11:3.726563e+00):2.428230e-01):4.700226e-01):1.637430e-01,((50:3.802720e-01,22:3.630336e-01):4.459026e-01,70:5.046064e-01):4.586168e-01):1.673745e-01,((67:9.621309e-02,(16:6.444380e-02,60:9.189078e-02):5.596550e-02):4.689706e-01,((17:6.140478e-01,(14:2.726425e-01,(71:2.771388e-01,37:3.187454e-01):1.006819e-01):2.149801e-01):9.093790e-02,57:4.891178e-01):7.512861e-02):1.547432e-01,1:8.774587e-01);
   tree gen.614000 = [&U] (((((54:1.251003e+00,(((15:2.540706e-01,44:1.955401e-01):1.682754e-01,24:1.939085e-01):2.389470e-01,(28:1.502970e-01,43:1.370295e-01):3.226576e-01):5.061034e-01):2.803654e-02,(((((53:6.459732e-01,(((18:1.151089e-01,19:2.566812e-01):9.604376e-02,42:3.057844e-01):2.489424e-01,23:4.570254e-01):6.120066e-01):2.624574e-01,(20:3.554925e-01,(48:2.986960e-01,52:3.713565e-01):2.591094e-01):5.057647e-01):3.794176e-01,(((((3:3.034501e-01,4:7.932584e-01):1.499269e+00,(69:2.646423e+00,(33:1.802193e+00,5:1.743970e+00):8.904992e-01):3.647408e-01):5.375245e-01,68:2.306487e+00):3.202018e-01,((58:1.207445e+00,32:8.873887e-01):1.384833e+00,62:2.963100e+00):1.256633e-01):3.764886e-01,(72:9.586901e-01,(((7:3.364752e-01,8:4.405440e-01):3.066583e-01,((2:2.265662e-01,30:3.297972e-01):1.402534e-01,9:2.300478e-01):1.272525e-01):1.847659e-01,((56:1.098634e-01,75:9.156148e-02):5.579685e-02,(45:1.294921e-02,(46:1.755032e-03,51:3.750020e-03):1.640991e-02):1.397444e-01):3.249721e-01):5.546683e-01):8.915433e-01):8.852578e-01):2.797004e-01,((((39:1.115639e-01,25:1.978170e-01):1.675985e-01,40:2.857516e-01):4.305949e-01,((21:4.524202e-01,49:2.798293e-01):3.577471e-01,55:7.414513e-01):2.199308e-01):2.391814e-01,(41:4.089573e-01,(27:1.971128e-01,(66:4.978046e-02,38:1.951597e-02):1.434395e-01):3.201258e-01):8.932646e-01):2.633834e-01):1.753826e-01,(63:1.450278e+00,(((34:7.287107e-01,(((((65:5.164019e-01,35:3.995395e-01):1.390572e-01,(73:2.958724e-01,64:1.935977e-01):1.346321e-01):1.431188e-01,26:7.065581e-01):1.608626e-01,(74:3.369655e-01,61:3.870055e-01):4.048297e-01):1.142334e-01,47:8.467058e-01):1.834465e-01):1.150467e-01,(59:5.806230e-02,29:7.526093e-02):8.556568e-01):5.999759e-02,31:7.347428e-01):4.587381e-01):2.196212e-01):2.263532e-01):1.054763e-01,(((6:3.093688e-01,12:9.027864e-01):1.241157e+00,13:1.347253e+00):7.440793e-01,((10:4.686819e-01,36:4.109812e-01):2.000092e-01,11:3.839272e+00):2.501672e-01):4.842384e-01):1.686953e-01,((50:3.917733e-01,22:3.044105e-01):4.378156e-01,70:5.198681e-01):4.737196e-01):1.724367e-01,((67:9.912303e-02,(16:6.639289e-02,60:9.467000e-02):5.765817e-02):4.831545e-01,((17:6.326195e-01,(14:2.808885e-01,(71:2.904245e-01,37:3.283858e-01):8.822058e-02):2.214821e-01):6.529336e-02,57:5.039111e-01):7.740086e-02):2.137984e-01,1:9.039972e-01);
   tree gen.614500 = [&U] ((((((((((53:6.217257e-01,(((18:1.107881e-01,19:2.266079e-01):9.243863e-02,42:2.943064e-01):2.395980e-01,23:4.398704e-01):5.890341e-01):2.526057e-01,(20:3.955187e-01,(48:3.471168e-01,52:3.574172e-01):2.493834e-01):4.867801e-01):3.651756e-01,(((((3:2.920597e-01,4:7.634824e-01):1.442992e+00,(69:2.693599e+00,(33:1.734545e+00,5:1.058599e+00):8.980215e-01):2.953031e-01):5.173478e-01,68:2.219910e+00):3.081826e-01,((58:1.162122e+00,32:8.540794e-01):1.166983e+00,62:2.718485e+00):3.397815e-01):3.979885e-01,(72:9.227044e-01,(((7:3.612150e-01,8:4.240076e-01):3.273990e-01,((2:2.180617e-01,30:3.174179e-01):1.349888e-01,9:2.214127e-01):1.622826e-01):1.273689e-01,((56:1.057395e-01,75:8.812460e-02):5.370244e-02,(45:8.065824e-03,(46:1.689155e-03,51:3.609258e-03):1.475964e-02):1.344989e-01):3.127738e-01):5.338481e-01):7.593930e-01):9.106716e-01):2.692015e-01,((((39:1.073762e-01,25:1.903917e-01):1.613075e-01,40:2.750255e-01):4.144320e-01,((21:3.959223e-01,49:2.693255e-01):3.443185e-01,55:7.136200e-01):2.116754e-01):2.302034e-01,(41:3.936065e-01,(27:1.897139e-01,(66:4.791189e-02,38:1.878342e-02):1.155616e-01):2.764386e-01):6.427794e-01):2.534969e-01):6.835662e-02,(63:1.395840e+00,(((34:7.013576e-01,(((((65:4.970181e-01,35:3.845423e-01):1.314373e-01,(73:2.847664e-01,64:1.863307e-01):1.311849e-01):8.360050e-02,26:6.800365e-01):1.545837e-01,(74:3.243171e-01,61:3.724787e-01):3.896339e-01):1.099455e-01,47:7.314908e-01):1.728480e-01):1.101726e-01,(59:5.588285e-02,29:7.243591e-02):8.235386e-01):5.774550e-02,31:7.071632e-01):4.415187e-01):2.113774e-01):2.026851e-01,(((15:2.445337e-01,44:1.882002e-01):1.659165e-01,24:1.866299e-01):2.299778e-01,(28:1.446554e-01,43:1.076976e-01):2.921087e-01):5.152814e-01):4.070460e-02,54:1.204045e+00):1.015171e-01,(((6:4.467233e-01,12:8.688991e-01):9.891060e-01,13:1.296682e+00):4.387563e-01,((10:4.510893e-01,36:3.968854e-01):3.931615e-01,11:3.695160e+00):4.386605e-02):4.660618e-01):1.663247e-01,((50:3.770676e-01,22:2.929841e-01):4.213816e-01,70:5.003542e-01):4.492099e-01):1.394376e-01,((67:9.532910e-02,(16:6.390075e-02,60:9.111644e-02):7.022926e-02):4.650187e-01,((17:6.194935e-01,(14:2.703450e-01,(71:2.795231e-01,37:3.448758e-01):4.118938e-02):3.090683e-01):9.011686e-02,57:4.849961e-01):4.844560e-02):2.057732e-01,1:8.700645e-01);
   tree gen.615000 = [&U] ((((((((((53:6.205506e-01,(((18:1.360234e-01,19:2.261795e-01):8.527318e-02,42:2.937501e-01):2.218251e-01,23:4.390389e-01):5.879207e-01):2.521282e-01,(20:3.947711e-01,(48:3.464607e-01,52:3.567416e-01):2.489120e-01):4.858600e-01):3.644854e-01,(((((3:3.285436e-01,4:7.620392e-01):1.634101e+00,(69:2.688507e+00,(33:1.731267e+00,5:1.634258e+00):9.362475e-01):2.947449e-01):2.302825e-01,68:2.051846e+00):2.034294e-01,((58:1.231451e+00,32:8.524650e-01):1.259694e+00,62:2.713346e+00):2.741733e-01):3.925961e-01,(72:9.209603e-01,(((7:3.605322e-01,8:4.232061e-01):3.767273e-01,((2:2.176495e-01,30:3.287351e-01):1.786117e-01,9:2.209942e-01):1.619759e-01):1.559858e-01,((56:1.055396e-01,75:8.795803e-02):5.815561e-02,(45:6.828471e-03,(46:1.685962e-03,51:3.991098e-03):1.473174e-02):1.461412e-01):3.121826e-01):4.978743e-01):7.579576e-01):9.089502e-01):1.222123e-01,((((39:1.071733e-01,25:1.900318e-01):1.610026e-01,40:2.597767e-01):4.136486e-01,((21:3.951739e-01,49:2.688164e-01):3.436677e-01,55:7.122711e-01):2.745192e-01):2.297683e-01,(41:3.928625e-01,(27:1.893553e-01,(66:4.782132e-02,38:1.949877e-02):1.682498e-01):2.759161e-01):6.415644e-01):2.530178e-01):1.476153e-01,(63:1.393201e+00,(((34:7.000319e-01,(((((65:5.098021e-01,35:3.838154e-01):1.311889e-01,(73:2.842282e-01,64:1.755560e-01):1.309369e-01):7.600721e-02,26:6.787511e-01):1.542915e-01,(74:3.237041e-01,61:3.717746e-01):3.259824e-01):1.097377e-01,47:7.301081e-01):2.183334e-01):1.333356e-01,(59:5.577722e-02,29:7.229900e-02):8.219820e-01):5.763635e-02,31:7.058266e-01):4.406842e-01):2.109779e-01):1.807302e-01,(((15:2.440715e-01,44:1.878445e-01):1.656029e-01,24:1.862771e-01):2.295431e-01,(28:1.443820e-01,43:1.074941e-01):2.915566e-01):5.143074e-01):3.378209e-02,54:1.201769e+00):1.013253e-01,(((6:4.458789e-01,12:7.946041e-01):9.872364e-01,13:1.294231e+00):4.379269e-01,((10:4.502367e-01,36:3.961352e-01):3.924184e-01,11:3.688175e+00):4.378314e-02):4.651809e-01):1.208288e-01,((50:3.763548e-01,22:2.924303e-01):4.205851e-01,70:4.994084e-01):6.439451e-01):1.391740e-01,((67:1.065317e-01,(16:6.377996e-02,60:9.094421e-02):7.009651e-02):4.641397e-01,((17:6.183225e-01,(14:2.698340e-01,(71:2.789947e-01,37:3.442239e-01):4.111152e-02):3.084841e-01):8.994652e-02,57:4.840794e-01):4.835403e-02):2.053842e-01,1:8.684199e-01);
   tree gen.615500 = [&U] (((17:6.016602e-01,(14:2.487302e-01,(71:2.647655e-01,37:2.897923e-01):1.023890e-01):3.001712e-01):8.752268e-02,57:4.710346e-01):4.705100e-02,((67:1.036609e-01,(16:6.206125e-02,60:1.034014e-01):6.820758e-02):4.516323e-01,(((((((((53:8.175534e-01,(((18:1.323579e-01,19:2.200845e-01):1.509469e-01,42:2.858342e-01):2.124670e-01,23:6.213417e-01):5.720777e-01):2.453340e-01,(20:3.841329e-01,(48:3.371244e-01,52:3.471283e-01):2.422044e-01):4.727673e-01):3.582283e-01,(((((3:3.196902e-01,4:7.415041e-01):1.590066e+00,(69:2.616058e+00,(33:1.684613e+00,5:1.590218e+00):7.618848e-01):3.668381e-01):1.323869e-01,68:1.996554e+00):3.232503e-01,((58:1.198267e+00,32:8.294932e-01):1.266720e+00,62:2.640228e+00):1.228950e-01):3.820166e-01,(72:8.961426e-01,(((7:3.508167e-01,8:3.174876e-01):3.508881e-01,((2:2.117844e-01,30:3.198764e-01):1.737985e-01,9:2.150389e-01):1.576110e-01):1.219498e-01,((56:1.026956e-01,75:8.558777e-02):2.004976e-02,(45:7.409073e-03,(46:1.640530e-03,51:3.883548e-03):1.433476e-02):1.886689e-01):3.312979e-01):4.844578e-01):7.375325e-01):8.844562e-01):3.268638e-01,((((39:1.042852e-01,25:1.849109e-01):1.566640e-01,40:2.527763e-01):5.140070e-01,((21:3.845249e-01,49:2.615725e-01):3.344067e-01,55:6.930771e-01):2.747266e-01):2.010923e-01,(41:3.822758e-01,(27:1.842526e-01,(66:4.653265e-02,38:1.897332e-02):1.637158e-01):2.684808e-01):6.242758e-01):2.461996e-01):1.436374e-01,(63:1.324219e+00,(((34:6.811677e-01,(((((65:4.960641e-01,35:3.734725e-01):7.593523e-02,(73:2.920170e-01,64:1.708252e-01):1.578959e-01):9.401009e-02,26:6.604604e-01):1.317150e-01,(74:3.149810e-01,61:3.617562e-01):3.772539e-01):1.067805e-01,47:7.104334e-01):1.586605e-01):1.297425e-01,(59:5.427416e-02,29:7.035071e-02):7.837994e-01):1.282144e-01,31:6.868062e-01):4.770978e-01):2.052925e-01):1.758599e-01,(((15:2.374943e-01,44:1.827825e-01):1.611403e-01,24:1.812574e-01):2.233575e-01,(28:1.404913e-01,43:1.045973e-01):3.488928e-01):5.004481e-01):3.287175e-02,54:1.169385e+00):9.859479e-02,(((6:4.338635e-01,12:7.731914e-01):1.573431e+00,13:1.259355e+00):4.261258e-01,((10:4.381039e-01,36:3.854603e-01):3.818436e-01,11:3.588788e+00):4.260329e-02):4.611227e-01):1.424926e-01,((50:3.662130e-01,22:2.845500e-01):4.092514e-01,70:4.859505e-01):4.421953e-01):3.029932e-01):1.135904e-01,1:8.450181e-01);
   tree gen.616000 = [&U] (((17:5.022285e-01,(14:2.593691e-01,(71:2.760903e-01,37:3.021875e-01):1.067684e-01):2.375490e-01):8.399121e-02,57:4.911820e-01):4.151320e-02,((67:1.080948e-01,(16:6.471578e-02,60:1.078242e-01):7.112501e-02):4.709498e-01,(((((((((53:8.182510e-01,(((18:1.380192e-01,19:2.294982e-01):1.574033e-01,42:2.980602e-01):2.215548e-01,23:4.818600e-01):5.965471e-01):2.558276e-01,(20:4.005634e-01,(48:3.515442e-01,52:3.619759e-01):1.754433e-01):4.929888e-01):2.665874e-01,(((((3:3.333642e-01,4:7.732203e-01):1.493327e+00,(69:2.727954e+00,(33:1.756669e+00,5:1.658236e+00):7.944727e-01):3.825288e-01):2.816926e-01,68:2.081952e+00):2.532844e-01,((58:1.249520e+00,32:8.649729e-01):1.320901e+00,62:2.753158e+00):1.281516e-01):3.983565e-01,(72:9.344732e-01,(((7:3.873667e-01,8:3.310674e-01):4.118306e-01,((2:2.208430e-01,30:3.335584e-01):1.812324e-01,9:2.242367e-01):1.643525e-01):1.271659e-01,((56:1.070882e-01,75:8.924860e-02):2.294468e-02,(45:3.916283e-03,(46:1.709286e-03,51:4.049658e-03):1.494789e-02):1.967388e-01):3.454685e-01):5.051794e-01):8.746402e-01):9.222869e-01):5.244657e-01,((((39:1.087458e-01,25:1.928201e-01):1.633649e-01,40:2.635882e-01):5.359925e-01,((21:3.952417e-01,49:2.409111e-01):3.487102e-01,55:7.227219e-01):2.864774e-01):2.096936e-01,(41:3.986268e-01,(27:1.921336e-01,(66:4.852298e-02,38:3.275530e-02):8.144618e-02):3.613588e-01):6.121078e-01):2.567302e-01):9.531312e-02,(63:1.380860e+00,(((34:7.103032e-01,(((((65:5.172822e-01,35:3.894470e-01):7.918319e-02,(73:3.045074e-01,64:1.781318e-01):1.646496e-01):2.564726e-01,26:6.887101e-01):1.373488e-01,(74:3.284536e-01,61:3.772295e-01):3.933901e-01):1.165239e-01,47:7.408207e-01):1.809169e-01):1.352920e-01,(59:6.306976e-02,29:7.335981e-02):8.173246e-01):4.787862e-02,31:7.161828e-01):4.975046e-01):4.151802e-01):1.447346e-01,(((15:2.476526e-01,44:1.379923e-01):1.901122e-01,24:1.890103e-01):2.329111e-01,(28:1.465005e-01,43:1.090713e-01):3.638159e-01):5.218536e-01):6.223313e-02,54:1.108560e+00):1.126578e-01,(((6:1.765226e-01,12:8.062630e-01):1.640731e+00,13:9.003978e-01):6.534185e-01,((10:4.568428e-01,36:4.019475e-01):4.354579e-01,11:3.070201e+00):1.063745e-01):4.817806e-01):1.300583e-01,((50:3.443975e-01,22:2.967210e-01):4.267562e-01,70:5.067360e-01):4.611093e-01):3.159530e-01):9.353486e-02,1:8.811619e-01);
   tree gen.616500 = [&U] ((((17:4.935809e-01,(14:2.549032e-01,(71:2.713364e-01,37:2.969843e-01):7.035730e-02):2.334588e-01):8.254501e-02,57:4.827246e-01):5.435448e-02,(67:1.062335e-01,(16:6.360147e-02,60:1.059676e-01):4.667632e-02):4.569522e-01):9.522936e-02,(((((((((53:8.041619e-01,(((18:1.356427e-01,19:2.255465e-01):1.546930e-01,42:2.929280e-01):2.538120e-01,23:5.497524e-01):5.862754e-01):1.014137e-01,(20:3.936663e-01,(48:3.454911e-01,52:3.557432e-01):2.415700e-01):3.570539e-01):3.539132e-01,(((((3:3.276242e-01,4:7.599066e-01):1.467614e+00,(69:2.680983e+00,(33:1.436133e+00,5:1.629684e+00):7.807931e-01):1.034517e-01):3.473292e-01,68:2.046104e+00):2.489232e-01,((58:1.228005e+00,32:8.500794e-01):1.536818e+00,62:2.705753e+00):1.259450e-01):3.154674e-01,(72:9.183829e-01,(((7:3.040330e-01,8:3.253669e-01):4.047395e-01,((2:2.170404e-01,30:3.371080e-01):1.781118e-01,9:2.166455e-01):9.305171e-02):1.249763e-01,((56:1.052443e-01,75:8.771187e-02):2.254960e-02,(45:5.516839e-03,(46:1.465781e-03,51:4.712609e-03):1.436649e-02):1.933512e-01):3.395200e-01):4.964810e-01):7.411495e-01):8.200581e-01):2.680094e-01,((((39:1.068733e-01,25:1.895000e-01):1.202016e-01,40:2.590496e-01):5.267635e-01,((21:3.884362e-01,49:2.367629e-01):3.427059e-01,55:7.997622e-01):2.815447e-01):1.108852e-01,(41:3.917631e-01,(27:1.888254e-01,(66:4.768749e-02,38:3.219130e-02):8.004380e-02):3.551367e-01):6.015682e-01):2.523097e-01):2.770493e-01,(63:1.357083e+00,(((34:6.980728e-01,(((((65:5.083754e-01,35:3.827413e-01):1.010763e-01,(73:2.992642e-01,64:1.801476e-01):1.618145e-01):1.581725e-01,26:6.768516e-01):1.073302e-01,(74:3.320268e-01,61:3.707342e-01):3.754752e-01):9.269955e-02,47:7.280648e-01):1.778018e-01):1.195063e-01,(59:6.198379e-02,29:7.209666e-02):8.032515e-01):4.076242e-02,31:7.038512e-01):3.469284e-01):4.080314e-01):1.112132e-01,(((15:2.433884e-01,44:1.371545e-01):1.868388e-01,24:1.912807e-01):2.314865e-01,(28:1.439780e-01,43:1.412684e-01):2.848473e-01):5.128681e-01):9.791375e-02,54:1.052756e+00):6.777058e-02,(((6:2.394087e-01,12:7.923803e-01):1.612480e+00,13:1.286387e+00):4.096495e-01,((10:4.817050e-01,36:3.950266e-01):4.279600e-01,11:3.017337e+00):4.195791e-02):4.734850e-01):1.278189e-01,((50:4.295165e-01,22:2.890277e-01):3.835982e-01,70:4.980108e-01):4.531696e-01):3.105128e-01,1:8.347151e-01);
   tree gen.617000 = [&U] ((((17:4.994341e-01,(14:2.579260e-01,(71:2.745541e-01,37:2.920085e-01):7.119164e-02):2.868335e-01):1.113153e-01,57:4.884491e-01):1.585556e-01,(67:1.207890e-01,(16:4.998202e-02,60:1.010587e-01):7.733949e-02):4.623710e-01):9.635865e-02,(((((((15:1.589642e-01,44:1.387810e-01):1.890544e-01,24:1.935490e-01):2.342316e-01,(28:1.411366e-01,43:1.429436e-01):2.888881e-01):5.189500e-01,54:1.065240e+00):8.689517e-02,(((((53:8.136982e-01,(((18:1.372512e-01,19:2.282212e-01):1.565275e-01,42:2.964017e-01):2.493571e-01,23:5.562717e-01):4.978147e-01):1.456150e-01,(20:3.983346e-01,(48:3.495881e-01,52:3.599618e-01):2.444347e-01):3.612881e-01):3.581101e-01,((((58:1.242567e+00,32:9.274154e-01):1.555042e+00,62:2.737839e+00):1.274386e-01,(72:9.292737e-01,(((7:3.516334e-01,8:3.292253e-01):2.798329e-01,((2:2.196142e-01,30:3.411056e-01):1.730574e-01,9:1.806812e-01):1.558268e-01):1.239477e-01,((56:1.064923e-01,75:8.875201e-02):4.248681e-02,(45:1.325824e-02,(46:1.483163e-03,51:3.588611e-03):1.609142e-02):1.162433e-01):4.232352e-01):5.023685e-01):9.142541e-01):1.712126e-01,(((3:3.404556e-01,4:7.319007e-01):1.485018e+00,(69:2.712776e+00,(33:1.453164e+00,5:1.454122e+00):1.080249e+00):2.493494e-01):3.514480e-01,68:2.070368e+00):1.314899e-01):1.022242e+00):2.048528e-01,((((39:1.081407e-01,25:1.917472e-01):1.216270e-01,40:2.621216e-01):5.330102e-01,((21:3.930425e-01,49:2.395706e-01):3.467699e-01,55:8.092462e-01):2.848834e-01):8.699821e-02,(41:3.964088e-01,(27:1.910646e-01,(66:4.825300e-02,38:3.257304e-02):8.099301e-02):2.791577e-01):6.087020e-01):2.553017e-01):1.256192e-01,(63:1.373176e+00,(((34:6.656298e-01,(((((65:5.144040e-01,35:3.872801e-01):1.022749e-01,(73:3.028131e-01,64:1.822839e-01):1.637334e-01):1.600482e-01,26:6.848781e-01):1.086030e-01,(74:3.588909e-01,61:3.751306e-01):3.786685e-01):1.537906e-01,47:7.366987e-01):1.799103e-01):1.059057e-01,(59:6.271883e-02,29:7.295163e-02):8.127770e-01):3.439519e-02,31:7.121979e-01):3.510425e-01):4.230046e-01):2.708020e-01):5.781672e-02,(((6:2.422478e-01,12:8.017769e-01):1.631602e+00,13:1.301642e+00):4.145074e-01,((10:4.874174e-01,36:5.175157e-01):2.902705e-01,11:3.719308e+00):4.245548e-02):4.790999e-01):9.758610e-02,((50:4.346100e-01,22:3.235181e-01):3.985292e-01,70:5.039165e-01):5.067115e-01):2.913463e-01,1:8.446137e-01);
   tree gen.617500 = [&U] ((((17:5.374479e-01,(14:2.586455e-01,(71:2.753200e-01,37:2.928231e-01):7.139023e-02):2.420271e-01):9.355293e-02,57:4.898116e-01):1.589979e-01,(67:1.080543e-01,(16:5.012144e-02,60:1.013406e-01):7.755524e-02):4.636608e-01):9.662744e-02,(((((((15:1.594077e-01,44:1.391681e-01):1.973081e-01,24:1.940889e-01):2.175135e-01,(28:1.415303e-01,43:1.433424e-01):2.896939e-01):4.045912e-01,(((((53:8.292787e-01,(((18:1.376341e-01,19:2.288578e-01):1.569641e-01,42:2.972286e-01):2.500527e-01,23:5.578234e-01):4.992034e-01):1.072647e-01,(20:3.994458e-01,(48:3.505633e-01,52:3.609660e-01):2.451166e-01):3.622959e-01):3.591090e-01,((((58:1.246033e+00,32:9.300024e-01):1.559380e+00,62:2.745477e+00):4.618829e-01,(72:9.318659e-01,(((7:3.526143e-01,8:3.610206e-01):2.806135e-01,((2:2.202268e-01,30:3.420571e-01):1.798355e-01,9:1.811852e-01):1.755245e-01):1.242935e-01,((56:1.067894e-01,75:8.899959e-02):4.260533e-02,(45:1.329523e-02,(46:3.924261e-03,51:3.598621e-03):1.613631e-02):1.165676e-01):2.706231e-01):5.037699e-01):9.168045e-01):1.716902e-01,(((3:3.316235e-01,4:6.387267e-01):1.489161e+00,(69:2.720343e+00,(33:1.457217e+00,5:1.458178e+00):5.569972e-01):3.200128e-01):3.524284e-01,68:2.421202e+00):1.791948e-01):9.779142e-01):3.403055e-01,((((39:1.315880e-01,25:1.951307e-01):1.464082e-01,40:2.823475e-01):5.344971e-01,((21:3.941389e-01,49:3.029547e-01):3.895207e-01,55:8.972750e-01):2.414183e-01):1.352146e-01,(41:3.975146e-01,(27:1.915976e-01,(66:2.678416e-02,38:3.266391e-02):1.113803e-01):2.799365e-01):6.104000e-01):2.515480e-01):1.259697e-01,(63:1.483113e+00,(((34:6.674866e-01,(((((65:5.158389e-01,35:3.883604e-01):9.806170e-02,(73:3.036578e-01,64:1.827924e-01):1.586708e-01):1.604946e-01,26:6.867886e-01):1.089060e-01,(74:3.598920e-01,61:3.761770e-01):3.797248e-01):1.542196e-01,47:7.387537e-01):1.494466e-01):4.827800e-02,(59:6.289379e-02,29:5.892356e-02):8.150442e-01):3.449114e-02,31:7.141846e-01):3.520217e-01):4.241846e-01):2.205153e-01):1.062622e-01,54:1.068211e+00):5.797801e-02,(11:3.243720e+00,((10:4.887770e-01,36:5.189593e-01):2.910802e-01,((6:5.212446e-01,12:8.040134e-01):1.636153e+00,13:1.305273e+00):3.773044e-01):8.222836e-02):4.804364e-01):1.751302e-01,((50:4.358224e-01,22:3.244206e-01):4.455859e-01,70:5.053222e-01):5.081250e-01):1.173786e-01,1:8.469697e-01);
   tree gen.618000 = [&U] ((((17:5.620908e-01,(14:2.705049e-01,(71:2.879439e-01,37:3.062496e-01):7.466360e-02):2.531245e-01):9.784250e-02,57:5.798990e-01):9.195300e-02,(67:1.130088e-01,(16:5.241961e-02,60:1.059873e-01):4.867613e-02):4.849205e-01):1.770722e-01,(((((((15:1.667168e-01,44:1.583112e-01):1.522596e-01,24:2.029883e-01):2.274869e-01,(28:1.480197e-01,43:1.499149e-01):3.692221e-01):4.231425e-01,(((((53:8.673026e-01,(((18:1.439449e-01,19:2.393514e-01):1.641612e-01,42:3.108570e-01):2.615181e-01,23:5.834007e-01):5.220928e-01):1.121830e-01,(20:4.177611e-01,(48:3.790477e-01,52:3.775169e-01):2.563556e-01):3.789078e-01):3.755749e-01,((((58:1.303166e+00,32:7.914833e-01):1.479653e+00,62:2.499621e+00):5.072815e-01,(((3:3.980909e-01,4:6.680135e-01):1.393063e+00,(69:2.845076e+00,(33:1.524033e+00,5:1.525038e+00):5.825366e-01):5.991218e-01):3.722034e-01,68:2.532219e+00):2.658933e-01):2.075134e-01,(72:1.183983e+00,(((7:3.687823e-01,8:3.775740e-01):2.934802e-01,((2:2.303247e-01,30:3.577411e-01):1.880813e-01,9:2.573060e-01):1.835726e-01):2.172721e-01,((56:1.116859e-01,75:9.308038e-02):4.455886e-02,(45:1.390484e-02,(46:3.414077e-03,51:3.763625e-03):1.085329e-02):1.219124e-01):2.830317e-01):5.268687e-01):9.588416e-01):9.361283e-01):3.559092e-01,((((39:1.376215e-01,25:2.040778e-01):1.531212e-01,40:2.952936e-01):5.590048e-01,((21:4.122109e-01,49:3.168458e-01):4.073809e-01,55:8.818469e-01):2.524878e-01):1.414145e-01,(41:4.157414e-01,(27:2.003827e-01,(66:3.965927e-02,38:3.416161e-02):1.164937e-01):2.927721e-01):6.383880e-01):2.630819e-01):8.422789e-02,(63:1.551117e+00,(((34:6.980921e-01,(((((65:5.394911e-01,35:4.061674e-01):1.079292e-01,(73:3.175811e-01,64:1.911738e-01):1.659461e-01):1.767416e-01,26:7.182791e-01):1.138995e-01,(74:3.488775e-01,61:3.934254e-01):3.971359e-01):1.053979e-01,47:7.936127e-01):1.562990e-01):8.835551e-02,(59:6.577759e-02,29:6.162531e-02):8.524155e-01):3.607262e-02,31:7.469313e-01):3.681626e-01):3.242425e-01):1.925918e-01):1.169145e-01,54:1.117191e+00):7.129056e-02,(11:3.392451e+00,((10:5.111884e-01,36:3.471041e-01):4.529623e-01,((6:5.451447e-01,12:8.408789e-01):1.711174e+00,13:1.594796e+00):3.393284e-01):4.396028e-01):1.867969e-01):1.658137e-01,((50:4.558056e-01,22:3.392958e-01):4.660168e-01,70:5.284921e-01):5.314235e-01):1.227606e-01,1:8.858049e-01);
   tree gen.618500 = [&U] ((((17:5.606538e-01,(14:2.698133e-01,(71:2.872078e-01,37:3.054667e-01):1.034757e-01):2.038378e-01):1.243014e-01,57:5.784164e-01):7.391904e-02,(67:1.246741e-01,(16:4.888843e-02,60:1.057163e-01):5.607502e-02):4.836808e-01):1.812113e-01,(((((((15:1.662906e-01,44:1.579065e-01):1.518704e-01,24:2.024693e-01):2.269053e-01,(28:1.476413e-01,43:1.495316e-01):3.682782e-01):4.220607e-01,(((((39:1.372697e-01,25:2.035560e-01):1.527298e-01,40:2.945387e-01):5.575757e-01,((21:4.111571e-01,49:3.160358e-01):4.063394e-01,55:8.795925e-01):2.518423e-01):1.416989e-01,(41:4.146786e-01,(27:1.998704e-01,(66:3.955789e-02,38:2.908592e-02):1.187595e-01):2.920236e-01):6.367559e-01):3.184207e-01,((63:1.547151e+00,(((34:6.963074e-01,(((((65:5.381119e-01,35:4.051291e-01):1.076533e-01,(73:3.167692e-01,64:1.906850e-01):1.655219e-01):1.762897e-01,26:7.164428e-01):1.136083e-01,(74:3.378166e-01,61:3.924196e-01):3.961206e-01):1.051284e-01,47:8.155259e-01):1.558994e-01):8.812962e-02,(59:6.560942e-02,29:6.146777e-02):8.502363e-01):5.587983e-02,31:7.450218e-01):3.672214e-01):3.012220e-01,(((53:8.650854e-01,(((18:1.436270e-01,19:2.387395e-01):1.381576e-01,42:3.100623e-01):2.608495e-01,23:5.819092e-01):5.207581e-01):1.118962e-01,(20:4.166931e-01,(48:3.406579e-01,52:3.765518e-01):2.557003e-01):3.779392e-01):3.746147e-01,((((58:1.392985e+00,32:7.894599e-01):1.588319e+00,62:2.499077e+00):5.232781e-01,(((3:3.970732e-01,4:6.663057e-01):1.389502e+00,(69:2.837803e+00,(33:1.520137e+00,5:1.521139e+00):5.810473e-01):7.642671e-01):7.303123e-02,68:2.260773e+00):2.652136e-01):2.907409e-01,(72:9.488969e-01,(((7:4.673272e-01,8:3.766088e-01):2.927299e-01,((2:2.297358e-01,30:3.568265e-01):1.876004e-01,9:2.566482e-01):1.831033e-01):9.592853e-02,((56:1.114004e-01,75:9.284242e-02):4.444495e-02,(45:1.386929e-02,(46:3.405349e-03,51:4.143205e-03):1.082554e-02):1.216008e-01):2.667654e-01):5.713870e-01):9.563904e-01):9.337351e-01):3.549993e-01):8.482898e-02):1.963747e-01):1.114389e-01,54:1.114335e+00):6.756670e-02,(11:3.383778e+00,(13:1.590718e+00,((6:3.467438e-01,12:8.387292e-01):1.706799e+00,(10:5.854234e-01,36:3.982436e-01):4.518043e-01):1.492692e-01):1.689291e-01):1.863193e-01):2.372659e-01,((50:4.546404e-01,22:4.206593e-01):4.648255e-01,70:5.271410e-01):5.300649e-01):1.224467e-01,1:8.835403e-01);
   tree gen.619000 = [&U] ((((17:5.370183e-01,(14:2.584388e-01,(71:2.750999e-01,37:2.925891e-01):9.911346e-02):2.025100e-01):1.190612e-01,57:5.540321e-01):8.981343e-02,(67:1.194182e-01,(16:4.682743e-02,60:1.012596e-01):5.371106e-02):4.210159e-01):1.698630e-01,(((((((15:2.174149e-01,44:2.464141e-01):8.022230e-02,24:1.939338e-01):2.173396e-01,(28:1.414172e-01,43:1.432278e-01):3.527527e-01):4.217902e-01,((63:1.481928e+00,(((34:6.669531e-01,(((((65:5.154267e-01,35:4.118891e-01):1.031149e-01,(73:3.125356e-01,64:1.826463e-01):1.585440e-01):1.688579e-01,26:8.149980e-01):1.095279e-01,(74:3.235753e-01,61:3.758764e-01):3.794213e-01):1.006965e-01,47:7.811457e-01):1.493272e-01):8.441434e-02,(59:6.284352e-02,29:5.887647e-02):8.143929e-01):5.352410e-02,31:7.136139e-01):3.517404e-01):2.885234e-01,((((53:8.286159e-01,(((18:1.375721e-01,19:2.286749e-01):1.323333e-01,42:2.969910e-01):2.498528e-01,23:5.573776e-01):4.988045e-01):1.071790e-01,(20:3.991265e-01,(48:3.262967e-01,52:3.606775e-01):2.452684e-01):4.363281e-01):3.588220e-01,((((58:1.334261e+00,32:7.440796e-01):1.521361e+00,62:2.393723e+00):5.012182e-01,(((3:3.759343e-01,4:6.382163e-01):1.409203e+00,(69:2.718169e+00,(33:1.456053e+00,5:1.457012e+00):5.565521e-01):3.588401e-01):2.213714e-01,68:2.085131e+00):2.540329e-01):2.784841e-01,(72:9.088942e-01,(((7:4.476261e-01,8:3.019111e-01):2.803893e-01,((2:2.819260e-01,30:3.921001e-01):8.973687e-02,9:2.659612e-01):1.753842e-01):2.168078e-01,((56:1.067040e-01,75:8.892846e-02):4.950022e-02,(45:1.063781e-02,(46:3.261789e-03,51:4.415648e-03):1.036917e-02):1.164744e-01):2.555194e-01):4.647716e-01):9.160718e-01):8.943716e-01):1.829876e-01,((((39:1.314828e-01,25:1.949747e-01):1.462911e-01,40:2.127797e-01):5.340699e-01,((21:3.938239e-01,49:3.027126e-01):4.774768e-01,55:8.425114e-01):1.504005e-01):1.357253e-01,(41:3.971969e-01,(27:1.914444e-01,(66:3.789024e-02,38:2.785974e-02):1.137530e-01):2.797127e-01):6.099122e-01):2.380076e-01):1.340165e-01):2.514885e-01):3.976352e-02,54:1.067358e+00):1.252220e-01,(11:3.241128e+00,(((10:5.147957e-01,36:4.057685e-01):4.525155e-01,(6:1.988349e-01,12:8.033709e-01):2.713016e+00):7.446864e-02,13:1.523658e+00):2.063180e-01):3.166480e-01):2.272635e-01,((50:4.354740e-01,22:4.029255e-01):4.452298e-01,70:5.049183e-01):5.077189e-01):1.172847e-01,1:7.245690e-01);
   tree gen.619500 = [&U] (((((((((((72:9.634390e-01,((((30:3.070555e-01,2:2.548846e-01):2.147491e-01,9:2.553837e-01):9.922359e-02,(8:3.935253e-01,7:3.932124e-01):3.435239e-01):2.171604e-01,((45:1.583593e-02,(46:9.749748e-04,51:5.997468e-03):5.921841e-03):1.640844e-01,(56:9.528223e-02,75:8.848887e-02):3.509442e-02):2.131762e-01):5.102731e-01):9.209039e-01,((62:2.574032e+00,(32:6.389425e-01,58:1.239767e+00):1.747182e+00):3.336184e-01,(68:2.124758e+00,((69:1.869596e+00,(5:1.558634e+00,33:1.532730e+00):4.564452e-01):6.595794e-01,(3:3.305635e-01,4:5.378059e-01):1.664128e+00):3.467142e-01):2.168242e-01):2.028523e-01):9.604463e-01,11:4.532292e+00):1.761133e-01,((20:4.128317e-01,(52:3.990034e-01,48:3.089693e-01):1.639637e-01):5.087486e-01,(53:7.393017e-01,(((19:2.028619e-01,18:1.763005e-01):1.032872e-01,42:2.604846e-01):2.130976e-01,23:6.047687e-01):4.775776e-01):1.224822e-01):4.536758e-01):4.054993e-01,((((66:3.495694e-02,38:1.461290e-02):1.356808e-01,27:1.429039e-01):3.168648e-01,41:4.215405e-01):5.905500e-01,(((21:3.106837e-01,49:2.811044e-01):5.427216e-01,55:8.128839e-01):1.188110e-01,((39:8.625032e-02,25:2.064445e-01):1.891016e-01,40:2.384167e-01):6.606788e-01):1.504845e-01):1.870524e-01):6.629126e-02,(63:1.458162e+00,(31:5.844786e-01,((34:6.840753e-01,(47:6.361151e-01,((((64:1.589373e-01,73:2.914049e-01):1.759633e-01,(35:4.469141e-01,65:5.472440e-01):1.112762e-01):2.007399e-01,26:8.116527e-01):1.521475e-01,(74:4.258144e-01,61:2.831661e-01):2.832882e-01):1.725515e-01):1.911483e-01):1.601925e-01,(29:4.356356e-02,59:8.687172e-02):7.376076e-01):1.263380e-01):4.205448e-01):3.725565e-01):1.923312e-01,((43:2.037614e-01,28:7.233699e-02):3.378917e-01,(24:2.308949e-01,(15:2.086059e-01,44:1.697136e-01):1.479845e-01):1.400985e-01):5.933365e-01):8.846440e-02,54:1.230866e+00):4.466822e-02,(((10:4.950784e-01,36:4.274215e-01):4.501531e-01,13:1.594713e+00):2.252851e-01,(12:1.122094e+00,6:1.781372e-01):2.173955e+00):2.600249e-01):2.080007e-01,(70:6.358586e-01,(22:3.218147e-01,50:4.741530e-01):2.902672e-01):3.835067e-01):2.511172e-01,(57:4.311946e-01,((14:3.156527e-01,(71:2.479602e-01,37:2.725306e-01):5.228224e-02):2.645352e-01,(17:5.404102e-01,(67:1.379968e-01,(16:5.483247e-02,60:9.923605e-02):4.638774e-02):3.787982e-01):1.524945e-01):9.871956e-02):1.738599e-01,1:8.006796e-01);
   tree gen.620000 = [&U] ((((17:5.180510e-01,(14:2.536670e-01,(71:2.653835e-01,37:2.995183e-01):8.573387e-02):2.524048e-01):1.148560e-01,57:5.344639e-01):8.664124e-02,(67:1.152004e-01,(16:4.517350e-02,60:9.768317e-02):6.236643e-02):3.860615e-01):1.493224e-01,(((((((15:2.097358e-01,44:1.413294e-01):7.738887e-02,24:1.882253e-01):1.184917e-01,(28:1.364224e-01,43:1.381691e-01):4.347152e-01):6.223600e-01,((63:1.429587e+00,(((34:6.836594e-01,(((((65:4.972219e-01,35:3.973413e-01):8.629411e-02,(73:3.014969e-01,64:1.761953e-01):1.529443e-01):1.968789e-01,26:7.862125e-01):1.231378e-01,(74:3.121467e-01,61:3.626005e-01):3.660203e-01):8.723929e-02,47:6.910001e-01):1.685431e-01):8.143285e-02,(59:6.062391e-02,29:5.713500e-02):6.937674e-01):1.334605e-01,31:6.884092e-01):3.842283e-01):4.302067e-01,((((53:7.993494e-01,(((18:1.353354e-01,19:2.205982e-01):1.170702e-01,42:2.865014e-01):2.410281e-01,23:4.383980e-01):5.388543e-01):1.229029e-01,(20:3.850295e-01,(48:3.147720e-01,52:3.209245e-01):2.027425e-01):4.209171e-01):3.110871e-01,((((58:1.287135e+00,32:7.177990e-01):1.467627e+00,62:2.276424e+00):2.400143e-01,(((3:3.626564e-01,4:6.156746e-01):1.359430e+00,(69:2.622164e+00,(33:1.404625e+00,5:1.405551e+00):6.477516e-01):5.829299e-01):3.714514e-01,68:2.011485e+00):1.327718e-01):2.686481e-01,(72:8.767923e-01,(((7:4.318161e-01,8:2.801081e-01):2.704860e-01,((2:2.719685e-01,30:3.782512e-01):8.656739e-02,9:2.565676e-01):1.542072e-01):1.713635e-01,((56:1.029353e-01,75:8.578753e-02):4.775188e-02,(45:1.400725e-02,(46:3.259437e-03,51:4.259688e-03):9.948512e-03):1.344265e-01):2.464945e-01):4.619942e-01):7.933878e-01):1.342899e+00):3.647247e-01,((((39:9.611818e-02,25:1.880883e-01):1.303965e-01,40:2.847206e-01):4.478927e-01,((21:3.799142e-01,49:2.920209e-01):4.512786e-01,55:8.127541e-01):1.437947e-01):1.345879e-01,(41:3.831681e-01,(27:1.909146e-01,(66:4.598524e-02,38:2.375520e-02):1.097352e-01):2.698334e-01):5.883702e-01):2.606257e-01):1.757692e-01):1.382550e-01):3.090499e-02,54:1.040857e+00):1.330676e-01,(11:3.304357e+00,((13:1.469843e+00,(6:4.360720e-01,12:6.861451e-01):2.818055e+00):1.306702e-01,(10:5.389189e-01,36:4.275912e-01):5.037539e-01):1.005027e-01):2.988503e-01):1.933721e-01,((50:4.200932e-01,22:3.525171e-01):4.295044e-01,70:4.870847e-01):4.897865e-01):1.131423e-01,1:7.095611e-01);
   tree gen.620500 = [&U] ((((17:5.104494e-01,(14:2.499449e-01,(71:2.614894e-01,37:3.614291e-01):8.447586e-02):2.487012e-01):1.131706e-01,57:5.266214e-01):8.536992e-02,(67:1.135100e-01,(16:4.451065e-02,60:9.624982e-02):4.919080e-02):3.803967e-01):1.471313e-01,(((((((15:1.634291e-01,44:1.525177e-01):1.343405e-01,24:2.417419e-01):1.167530e-01,(28:1.344206e-01,43:1.361416e-01):4.283365e-01):6.132279e-01,((63:1.408610e+00,(((34:6.648130e-01,(((((65:4.899260e-01,35:3.915110e-01):9.863330e-02,(73:2.970729e-01,64:1.736099e-01):1.507000e-01):1.939900e-01,26:7.746761e-01):1.284966e-01,(74:3.075664e-01,61:3.572799e-01):3.606495e-01):8.427419e-02,47:6.808608e-01):1.660700e-01):8.023795e-02,(59:5.973435e-02,29:7.898551e-02):6.835874e-01):1.238059e-01,31:6.783079e-01):3.785904e-01):4.238940e-01,((((53:8.252538e-01,(((18:1.289926e-01,19:2.173613e-01):1.153524e-01,42:2.822974e-01):2.374914e-01,23:4.319652e-01):5.309474e-01):2.031264e-01,(20:3.504635e-01,(48:3.101533e-01,52:3.162155e-01):1.997676e-01):4.715982e-01):3.065224e-01,((((58:1.268248e+00,32:7.072664e-01):1.446091e+00,62:2.243021e+00):1.849136e-01,(((3:3.573350e-01,4:6.066406e-01):1.339483e+00,(69:2.583688e+00,(33:1.384015e+00,5:1.384927e+00):6.149717e-01):3.299734e-01):3.660009e-01,68:1.981969e+00):2.049123e-01):2.021527e-01,(72:8.639268e-01,(((7:4.254798e-01,8:2.759980e-01):2.665170e-01,((2:2.642609e-01,30:3.727010e-01):8.529715e-02,9:2.528028e-01):1.519444e-01):1.688490e-01,((56:1.014249e-01,75:8.452873e-02):4.705120e-02,(45:1.380172e-02,(46:3.211609e-03,51:4.197184e-03):5.725681e-03):1.324540e-01):2.428776e-01):4.552151e-01):7.835259e-01):1.323194e+00):3.593730e-01,((((39:1.411667e-01,25:1.932329e-01):1.284831e-01,40:2.805428e-01):4.413206e-01,((21:3.743395e-01,49:2.877360e-01):4.446568e-01,55:8.980141e-01):1.416848e-01):1.326131e-01,(41:3.958560e-01,(27:1.881132e-01,(66:4.531048e-02,38:2.340663e-02):1.081250e-01):3.523641e-01):5.797368e-01):2.568015e-01):1.731900e-01):1.362263e-01):3.172684e-02,54:1.025585e+00):1.664127e-01,(11:3.255871e+00,((13:1.448276e+00,(6:4.296733e-01,12:6.760770e-01):1.490207e+00):1.287528e-01,(10:5.155870e-01,36:4.213170e-01):4.963621e-01):4.235452e-02):3.879130e-01):1.905347e-01,((50:2.533519e-01,22:3.473445e-01):4.232021e-01,70:4.799375e-01):4.825996e-01):9.030890e-02,1:6.991494e-01);
   tree gen.621000 = [&U] ((((17:5.210325e-01,(14:2.674825e-01,(71:2.669109e-01,37:3.689226e-01):8.622729e-02):2.538575e-01):1.155170e-01,57:5.375399e-01):8.713989e-02,(67:1.158634e-01,(16:6.895035e-02,60:9.824537e-02):5.021067e-02):3.882834e-01):1.501818e-01,(((54:1.046848e+00,(11:3.323375e+00,((10:3.871789e-01,36:4.223283e-01):4.794245e-01,(13:1.478303e+00,(6:4.385817e-01,12:6.900941e-01):1.521103e+00):8.348207e-02):7.384764e-02):2.527823e-01):1.698629e-01,((((15:1.668175e-01,44:1.549803e-01):1.371258e-01,24:2.829953e-01):1.191737e-01,(28:1.372075e-01,43:1.325508e-01):4.372172e-01):6.259419e-01,((63:1.437815e+00,(((34:6.356521e-01,(((((65:5.000836e-01,35:3.996282e-01):1.006783e-01,(73:3.032321e-01,64:1.772094e-01):1.538245e-01):1.606134e-01,26:7.907374e-01):1.311607e-01,(74:3.238190e-01,61:3.646874e-01):3.681269e-01):8.602145e-02,47:7.604469e-01):1.695131e-01):1.476600e-01,(59:6.097282e-02,29:6.011811e-02):6.969024e-01):7.057210e-02,31:6.923712e-01):3.864397e-01):4.658984e-01,((((53:8.423638e-01,(((18:1.316670e-01,19:2.218678e-01):1.414156e-01,42:2.881503e-01):2.481030e-01,23:4.293170e-01):5.419556e-01):2.073378e-01,(20:3.577297e-01,(48:3.165837e-01,52:3.428800e-01):2.039094e-01):3.640252e-01):3.128775e-01,((((58:1.294543e+00,32:7.219301e-01):1.377610e+00,62:2.289525e+00):2.925955e-01,(((3:3.647436e-01,4:6.192180e-01):1.367254e+00,(69:2.126989e+00,(33:1.637398e+00,5:1.413641e+00):6.277219e-01):8.347792e-01):3.735892e-01,68:2.023061e+00):2.091608e-01):2.063439e-01,(72:8.818386e-01,(((7:4.316396e-01,8:2.817203e-01):2.720427e-01,((2:2.697398e-01,30:3.804282e-01):1.334623e-01,9:2.405846e-01):1.550947e-01):1.723497e-01,((56:1.035277e-01,75:8.312762e-02):4.802671e-02,(45:1.408787e-02,(46:3.130270e-03,51:3.171608e-03):1.755291e-02):1.352002e-01):2.479132e-01):4.646531e-01):7.997707e-01):1.350627e+00):3.108110e-01,((((39:9.419829e-02,25:1.972392e-01):1.311470e-01,40:2.863593e-01):4.865310e-01,((21:3.821007e-01,49:2.937016e-01):4.538759e-01,55:9.166326e-01):2.065866e-01):1.353625e-01,(41:4.040633e-01,(27:1.920134e-01,(66:4.624990e-02,38:2.057227e-02):1.103668e-01):2.458654e-01):6.333188e-01):2.112425e-01):7.711800e-02):2.286564e-01):7.699705e-02):1.944851e-01,((50:3.335280e-01,22:3.545459e-01):3.456294e-01,70:4.898881e-01):4.926053e-01):9.218127e-02,1:7.136448e-01);
   tree gen.621500 = [&U] ((((17:5.278914e-01,(14:2.710036e-01,(71:2.928959e-01,37:3.737791e-01):3.813915e-02):2.571993e-01):6.221062e-02,57:5.446160e-01):8.828700e-02,(67:1.317291e-01,(16:6.985801e-02,60:9.953866e-02):3.978608e-02):3.933948e-01):2.351056e-01,(((11:3.367123e+00,(((6:4.443552e-01,12:6.991784e-01):1.541127e+00,13:1.497763e+00):3.645495e-02,(10:4.094706e-01,36:4.278878e-01):4.860187e-01):7.587554e-02):2.561099e-01,(54:1.085828e+00,((((15:1.997643e-01,44:1.878735e-01):1.164114e-01,24:2.867206e-01):1.474246e-01,(28:1.390137e-01,43:1.426361e-01):4.429727e-01):6.341818e-01,((63:1.456742e+00,(((34:6.440197e-01,(((((65:5.066667e-01,35:4.351027e-01):1.020036e-01,(73:3.072238e-01,64:1.795421e-01):1.558494e-01):1.627277e-01,26:8.011467e-01):1.328873e-01,(74:3.280818e-01,61:3.694881e-01):3.729729e-01):8.715383e-02,47:7.704574e-01):1.717445e-01):1.496038e-01,(59:6.177546e-02,29:6.090950e-02):7.060764e-01):5.425865e-02,31:7.014856e-01):5.197593e-01):3.046543e-01,((((53:8.534526e-01,(((18:1.596872e-01,19:2.247885e-01):1.373012e-01,42:2.919435e-01):2.097907e-01,23:4.349685e-01):5.490898e-01):1.554197e-01,(20:3.624388e-01,(48:3.207511e-01,52:3.473936e-01):2.065936e-01):3.688172e-01):3.169962e-01,((((58:1.311584e+00,32:8.655558e-01):1.395745e+00,62:2.319665e+00):1.854441e-01,(((3:3.104112e-01,4:6.273694e-01):1.385253e+00,(69:2.154989e+00,(33:1.658952e+00,5:1.432250e+00):3.550683e-01):5.950654e-01):3.785071e-01,68:2.049693e+00):2.119141e-01):2.090602e-01,(72:8.934470e-01,(((7:4.373217e-01,8:2.854288e-01):2.491212e-01,((2:2.732907e-01,30:3.854361e-01):1.352192e-01,9:3.329812e-01):1.571363e-01):1.746185e-01,((56:1.048905e-01,75:8.422191e-02):5.440064e-02,(45:5.229224e-03,(46:3.171476e-03,51:1.152865e-03):1.778397e-02):1.451117e-01):2.511767e-01):4.707698e-01):8.102989e-01):9.801152e-01):3.149025e-01,((((39:9.944216e-02,25:1.998357e-01):1.328734e-01,40:2.901289e-01):4.929356e-01,((21:3.328601e-01,49:3.738731e-01):4.378572e-01,55:9.286991e-01):2.093061e-01):1.371444e-01,(41:4.093823e-01,(27:1.976153e-01,(66:4.685873e-02,38:2.084308e-02):1.118197e-01):2.527877e-01):6.416558e-01):2.322323e-01):1.383664e-01):1.718795e-01):7.970150e-02):1.171067e-01):1.970452e-01,((50:3.379185e-01,22:3.829603e-01):3.501793e-01,70:4.963369e-01):4.990900e-01):9.339474e-02,1:7.230392e-01);
   tree gen.622000 = [&U] ((((17:5.367996e-01,(14:2.618784e-01,(71:2.978385e-01,37:3.800867e-01):6.464235e-02):2.615395e-01):6.326043e-02,57:5.538065e-01):6.984031e-02,(67:1.186721e-01,(16:7.103687e-02,60:1.012184e-01):4.045747e-02):4.000334e-01):2.390731e-01,(((13:1.523038e+00,((6:4.656967e-01,12:7.109772e-01):1.638077e+00,((10:4.163804e-01,36:4.351084e-01):3.995976e-01,11:3.423944e+00):1.176867e-01):6.487233e-02):2.604318e-01,(54:1.104152e+00,((((15:2.031354e-01,44:1.881786e-01):1.388703e-01,24:2.915591e-01):1.499124e-01,(28:1.063354e-01,43:1.450431e-01):4.504479e-01):5.541540e-01,((63:1.526862e+00,(((34:6.613025e-01,(((((65:5.152168e-01,35:4.424451e-01):1.037249e-01,(73:3.124083e-01,64:1.825719e-01):1.584794e-01):1.654738e-01,26:8.146661e-01):1.099518e-01,(74:3.336182e-01,61:3.757233e-01):3.792668e-01):7.928249e-02,47:7.834589e-01):1.746428e-01):1.521284e-01,(59:6.281793e-02,29:6.193736e-02):7.179915e-01):3.579742e-02,31:7.546023e-01):5.285303e-01):2.783812e-01,((((53:8.678547e-01,(((18:1.312246e-01,19:2.285818e-01):1.396182e-01,42:3.732829e-01):2.133309e-01,23:4.423087e-01):5.583558e-01):1.580424e-01,(20:3.685550e-01,(48:3.261639e-01,52:3.341301e-01):3.144157e-01):3.750410e-01):3.223456e-01,((((58:1.333717e+00,32:8.801622e-01):1.419298e+00,62:2.358809e+00):1.561920e-01,(((3:3.156495e-01,4:6.379563e-01):1.408629e+00,(69:2.191354e+00,(33:1.686947e+00,5:1.446340e+00):8.459404e-01):6.389611e-01):3.848945e-01,68:2.084282e+00):2.154902e-01):2.500105e-01,(72:9.085241e-01,(((7:4.447015e-01,8:2.902455e-01):2.403527e-01,((2:2.097963e-01,30:3.919404e-01):1.895917e-01,9:3.386003e-01):1.597880e-01):1.775652e-01,((56:1.066606e-01,75:8.564316e-02):5.531865e-02,(45:5.317468e-03,(46:3.224995e-03,51:9.565883e-04):1.808408e-02):1.475605e-01):2.137980e-01):4.787141e-01):8.239728e-01):9.966548e-01):3.202165e-01,((((39:9.186918e-02,25:2.032079e-01):1.557287e-01,40:2.463098e-01):5.141324e-01,((21:3.384772e-01,49:3.801822e-01):4.452461e-01,55:9.443711e-01):2.228135e-01):1.006825e-01,(41:4.162907e-01,(27:1.583683e-01,(66:4.764948e-02,38:2.094945e-02):1.137066e-01):2.570535e-01):6.899884e-01):2.390302e-01):1.407014e-01):1.952888e-01):8.934138e-02):1.190829e-01):1.344367e-01,((50:3.436210e-01,22:3.894228e-01):4.383842e-01,70:5.910374e-01):5.801774e-01):9.497079e-02,1:7.352406e-01);
   tree gen.622500 = [&U] ((((17:5.428748e-01,(14:2.648421e-01,(71:3.012092e-01,37:3.843883e-01):6.537392e-02):2.641814e-01):6.397637e-02,57:5.600741e-01):1.182479e-01,(67:1.200152e-01,(16:7.184082e-02,60:1.023639e-01):4.091534e-02):3.165567e-01):2.417787e-01,((((6:1.555048e-01,12:8.648646e-01):1.656615e+00,(13:1.540275e+00,((10:4.210927e-01,36:4.400327e-01):4.041200e-01,11:3.462694e+00):1.253658e-01):2.967025e-02):2.971365e-01,(54:1.116648e+00,((((15:2.054343e-01,44:1.903082e-01):1.404420e-01,24:3.065817e-01):1.516090e-01,(28:1.075389e-01,43:1.466846e-01):4.555458e-01):5.604255e-01,((63:1.544142e+00,(((34:6.687867e-01,(((((65:5.210476e-01,35:4.474524e-01):1.048988e-01,(73:3.286750e-01,64:1.846381e-01):1.920154e-01):1.673465e-01,26:8.238860e-01):1.406773e-01,(74:3.373939e-01,61:3.799755e-01):3.835591e-01):8.017975e-02,47:7.923256e-01):1.766192e-01):1.128510e-01,(59:6.352886e-02,29:6.263832e-02):7.261173e-01):8.919200e-02,31:8.532031e-01):5.345119e-01):2.815317e-01,((((53:8.776765e-01,(((18:1.327097e-01,19:2.311687e-01):1.351696e-01,42:3.775074e-01):2.157452e-01,23:4.473144e-01):5.646749e-01):1.598310e-01,(20:3.381564e-01,(48:3.243410e-01,52:3.614236e-01):3.179740e-01):4.833755e-01):2.760830e-01,((((58:1.348811e+00,32:8.901233e-01):1.435361e+00,62:2.385505e+00):1.579596e-01,(((3:3.192218e-01,4:6.451763e-01):1.424571e+00,(69:2.433131e+00,(33:1.906213e+00,5:1.391310e+00):8.555141e-01):3.592834e-01):5.137354e-01,68:2.107870e+00):2.179290e-01):2.528400e-01,(72:9.188061e-01,(((7:4.453688e-01,8:2.935303e-01):2.430728e-01,((2:1.828384e-01,30:3.963761e-01):1.917373e-01,9:2.032601e-01):1.615964e-01):1.795748e-01,((56:1.078677e-01,75:8.661241e-02):4.147412e-02,(45:1.405989e-02,(46:3.968744e-03,51:2.542320e-03):1.365052e-02):1.508156e-01):1.995129e-01):4.841318e-01):8.332979e-01):1.007934e+00):3.238405e-01,((((39:9.290889e-02,25:2.055077e-01):1.574912e-01,40:2.490974e-01):5.199510e-01,((21:3.423078e-01,49:3.844849e-01):3.315080e-01,55:9.550588e-01):1.469188e-01):2.855191e-01,(41:4.210020e-01,(27:1.601607e-01,(66:3.818423e-02,38:2.118654e-02):1.363163e-01):2.599627e-01):6.977973e-01):2.417354e-01):1.422938e-01):1.974989e-01):7.670362e-02):1.204306e-01):1.160185e-01,((50:3.602657e-01,22:3.938300e-01):4.679034e-01,70:5.977263e-01):4.374812e-01):1.282961e-01,1:7.411160e-01);
   tree gen.623000 = [&U] (((((((((((72:9.961722e-01,((((30:3.174879e-01,2:2.316079e-01):1.619110e-01,9:2.416712e-01):1.713623e-01,(8:3.296253e-01,7:4.140003e-01):3.043702e-01):1.345450e-01,((45:1.379443e-02,(46:2.338550e-03,51:3.079561e-03):1.218773e-02):1.304613e-01,(56:9.851947e-02,75:9.233806e-02):5.647246e-02):2.564554e-01):5.148736e-01):9.343365e-01,((68:2.198362e+00,((69:1.885130e+00,(5:1.508537e+00,33:1.712724e+00):1.208817e+00):6.512151e-01,(3:2.745850e-01,4:7.401919e-01):1.535357e+00):1.480683e-01):4.777896e-01,((32:9.542913e-01,58:1.290977e+00):1.163057e+00,62:2.896465e+00):3.660269e-01):2.816974e-01):8.367529e-01,11:3.206797e+00):3.439147e-01,((20:4.295714e-01,(52:3.523290e-01,48:2.745980e-01):2.208676e-01):4.128383e-01,(53:8.422482e-01,(((19:2.422120e-01,18:1.769283e-01):1.311188e-01,42:2.693346e-01):2.364374e-01,23:6.253159e-01):5.017589e-01):3.637241e-01):3.916129e-01):2.858277e-01,((((66:2.715079e-02,38:3.841040e-02):1.722756e-01,27:1.434183e-01):4.193738e-01,41:3.120961e-01):6.984124e-01,(((21:3.646755e-01,49:2.906551e-01):5.131845e-01,55:9.546397e-01):1.632239e-01,((39:8.201373e-02,25:1.992758e-01):1.955964e-01,40:2.207027e-01):5.387154e-01):2.597412e-01):1.479135e-01):1.016761e-01,(63:1.404888e+00,(31:6.043365e-01,((34:8.110635e-01,(47:8.248342e-01,((((64:1.799123e-01,73:2.580055e-01):1.729515e-01,(35:4.620982e-01,65:5.102345e-01):5.497219e-02):6.688858e-02,26:8.625880e-01):1.922819e-01,(74:3.047123e-01,61:3.526748e-01):3.972545e-01):1.116723e-01):1.087440e-01):1.497355e-01,(29:8.401366e-02,59:5.894343e-02):7.540423e-01):1.309170e-01):5.022486e-01):2.889664e-01):1.661077e-01,54:1.272685e+00):2.635397e-02,((43:1.633692e-01,28:8.421046e-02):2.846285e-01,(24:1.820762e-01,(15:2.032832e-01,44:1.859507e-01):1.245040e-01):1.941353e-01):5.230560e-01):8.239375e-02,(13:1.618421e+00,((10:5.118989e-01,36:4.989029e-01):4.654825e-01,(12:9.121328e-01,6:1.314451e-01):2.691793e+00):1.282834e-01):3.867886e-01):2.117768e-01,(70:6.574621e-01,(22:2.658105e-01,50:4.792929e-01):5.017632e-01):3.946106e-01):2.106579e-01,(57:5.277909e-01,((17:5.587708e-01,((37:3.517170e-01,14:2.987865e-01):1.517505e-02,71:2.505656e-01):3.242360e-01):7.497895e-02,(67:1.104779e-01,(16:7.629914e-02,60:8.302188e-02):9.241562e-02):4.686537e-01):3.286880e-02):1.314883e-01,1:7.329182e-01);
   tree gen.623500 = [&U] ((((13:1.291692e+00,(((6:1.810738e-01,12:8.549607e-01):1.650769e+00,(10:4.162707e-01,36:4.349937e-01):3.886356e-01):5.532066e-02,11:3.423041e+00):2.033514e-01):2.815920e-01,(54:1.103860e+00,((((15:2.030818e-01,44:1.881290e-01):1.388337e-01,24:2.695201e-01):1.498729e-01,(28:1.292001e-01,43:1.450049e-01):4.503291e-01):5.049784e-01,(((((39:9.184496e-02,25:2.031543e-01):1.556877e-01,40:2.462449e-01):5.139968e-01,((21:3.383879e-01,49:3.800820e-01):3.277117e-01,55:9.441221e-01):1.761553e-01):2.160887e-01,(41:4.189442e-01,(27:1.583266e-01,(66:3.764754e-02,38:2.094393e-02):1.429273e-01):2.784204e-01):5.742498e-01):2.571265e-01,((((53:8.676259e-01,(((18:1.401211e-01,19:2.362818e-01):8.022875e-02,42:3.731844e-01):2.663033e-01,23:6.263519e-01):4.681941e-01):9.337872e-02,(20:2.820458e-01,(48:3.206269e-01,52:3.344809e-01):3.143328e-01):4.979576e-01):3.338871e-01,(((((3:3.155663e-01,4:6.377881e-01):1.163733e+00,(69:2.431424e+00,(33:1.487045e+00,5:1.375377e+00):6.755383e-01):5.512157e-01):4.066639e-01,((58:7.892850e-01,32:8.799302e-01):1.481036e+00,62:2.358187e+00):1.800557e-01):3.663205e-02,68:2.441344e+00):5.017633e-01,(72:9.514711e-01,(((7:4.503723e-01,8:2.901689e-01):2.705157e-01,((2:1.807447e-01,30:3.918371e-01):1.895417e-01,9:2.009325e-01):1.597459e-01):1.842898e-01,((56:1.011117e-01,75:8.562058e-02):2.522068e-02,(45:5.160843e-03,(46:1.939441e-03,51:2.513207e-03):1.349420e-02):1.686039e-01):3.168097e-01):4.885562e-01):8.237555e-01):9.963920e-01):1.855106e-01,(63:1.350151e+00,(((34:6.611282e-01,(((((65:5.150809e-01,35:4.423284e-01):9.040573e-02,(73:2.580572e-01,64:1.894111e-01):1.898166e-01):1.654301e-01,26:8.144513e-01):8.076980e-02,(74:3.335302e-01,61:3.756243e-01):3.407251e-01):1.267504e-01,47:7.832524e-01):2.149537e-01):1.190997e-01,(59:7.613490e-02,29:7.803405e-02):8.061989e-01):3.989417e-02,31:8.434328e-01):5.283910e-01):3.309670e-01):1.154600e-01):1.952373e-01):8.925589e-02):1.190515e-01):9.391917e-02,((50:3.561402e-01,22:3.893201e-01):4.781965e-01,70:5.908815e-01):3.511272e-01):1.406255e-01,(((17:5.366581e-01,(14:2.620394e-01,(71:2.977600e-01,37:4.008635e-01):2.667286e-02):2.611562e-01):6.324375e-02,57:5.536605e-01):7.964205e-02,(67:1.186408e-01,(16:7.101814e-02,60:1.091846e-01):4.044681e-02):5.084067e-01):2.389306e-01,1:7.326292e-01);
   tree gen.624000 = [&U] (((((6:1.796061e-01,12:8.480308e-01):1.663394e+00,((11:2.939068e+00,13:1.676915e+00):3.696626e-02,(10:4.128966e-01,36:4.314679e-01):3.854855e-01):2.017031e-01):3.804808e-01,(54:1.094913e+00,((((15:2.014357e-01,44:1.866041e-01):1.283106e-01,24:2.374621e-01):2.158450e-01,(28:1.079968e-01,43:1.438295e-01):3.243873e-01):5.008853e-01,(((((53:8.605933e-01,(((18:1.389854e-01,19:2.343666e-01):1.057867e-01,42:3.701596e-01):2.641448e-01,23:6.212750e-01):4.643991e-01):1.246097e-01,(20:4.134659e-01,(48:3.180280e-01,52:3.317697e-01):3.117850e-01):4.939214e-01):3.311808e-01,(((((58:1.014473e+00,32:1.046482e+00):1.279997e+00,62:2.339073e+00):2.343522e-01,68:2.421555e+00):4.570834e-02,((3:3.130084e-01,4:6.326185e-01):1.154300e+00,(69:2.011505e+00,(33:1.696658e+00,5:1.364229e+00):6.700627e-01):5.802014e-01):3.322137e-01):4.976963e-01,(72:9.437589e-01,(((7:4.467218e-01,8:2.878170e-01):2.683230e-01,((2:2.033920e-01,30:3.886610e-01):1.765615e-01,9:1.993038e-01):1.426889e-01):1.416816e-01,((56:9.776579e-02,75:8.492658e-02):3.487991e-02,(45:5.119011e-03,(46:1.245269e-03,51:4.315764e-03):1.338483e-02):1.672373e-01):3.142417e-01):4.845962e-01):8.170785e-01):9.883157e-01):2.932001e-01,((((39:9.110051e-02,25:2.015077e-01):1.544257e-01,40:2.442489e-01):5.098306e-01,((21:3.356451e-01,49:3.770012e-01):3.250555e-01,55:9.364695e-01):1.747275e-01):2.025894e-01,(41:4.155485e-01,(27:1.570433e-01,(66:3.734238e-02,38:2.699788e-02):1.417688e-01):3.866206e-01):5.695952e-01):2.550424e-01):9.228258e-02,(63:1.339207e+00,(((34:6.557694e-01,(((((65:5.109059e-01,35:4.387431e-01):8.967294e-02,(73:2.559655e-01,64:1.878759e-01):1.882780e-01):1.640892e-01,26:8.078498e-01):1.083526e-01,(74:3.308268e-01,61:3.725796e-01):3.820422e-01):7.823671e-02,47:7.769037e-01):2.132114e-01):1.804249e-02,(59:7.551778e-02,29:7.740154e-02):7.996642e-01):6.402478e-02,31:8.365963e-01):5.241081e-01):3.690913e-01):1.936548e-01):1.396190e-01):1.139880e-01):9.315791e-02,((50:3.532535e-01,22:3.861645e-01):4.743204e-01,70:5.860921e-01):4.472527e-01):1.855867e-01,(((17:5.323082e-01,(14:2.599155e-01,(71:2.953465e-01,37:3.976143e-01):6.660719e-02):2.590394e-01):6.363768e-02,57:5.491727e-01):7.899650e-02,(67:1.485207e-01,(16:7.044250e-02,60:7.520503e-02):4.011896e-02):4.490332e-01):1.395161e-01,1:7.266908e-01);
   tree gen.624500 = [&U] (((((6:2.354084e-01,12:1.147033e+00):1.683665e+00,((11:3.604659e+00,13:1.697351e+00):5.935560e-02,(10:4.179285e-01,36:4.367261e-01):5.286172e-01):2.041612e-01):3.851177e-01,(54:1.108257e+00,((((15:2.038906e-01,44:1.888782e-01):1.298743e-01,24:2.403560e-01):1.343634e-01,(28:1.093130e-01,43:1.455824e-01):3.708419e-01):5.396640e-01,(((((53:8.710813e-01,(((18:1.406792e-01,19:2.372228e-01):1.070759e-01,42:2.807591e-01):3.315059e-01,23:6.218264e-01):4.700587e-01):1.261283e-01,(20:4.127867e-01,(48:3.219038e-01,52:3.358130e-01):3.155846e-01):4.999407e-01):3.352169e-01,(((((58:1.026836e+00,32:1.059236e+00):1.295596e+00,62:2.367579e+00):2.372083e-01,68:2.451066e+00):2.764082e-02,((3:3.168230e-01,4:6.403282e-01):1.641206e+00,(69:2.630187e+00,(33:2.171950e+00,5:1.380855e+00):6.782286e-01):5.467411e-01):3.432164e-01):3.418808e-01,(72:9.552603e-01,(((7:4.521659e-01,8:2.913245e-01):2.715930e-01,((2:2.058390e-01,30:3.933976e-01):1.886542e-01,9:2.017327e-01):1.444278e-01):1.434082e-01,((56:9.895725e-02,75:8.596157e-02):3.530499e-02,(45:6.828384e-03,(46:1.260445e-03,51:4.368360e-03):1.354795e-02):1.692754e-01):2.416754e-01):5.533678e-01):7.443439e-01):1.093147e+00):1.933022e-01,((((39:9.221074e-02,25:2.039634e-01):1.581683e-01,40:2.472256e-01):4.634198e-01,((21:3.397356e-01,49:3.815957e-01):3.290169e-01,55:9.647995e-01):2.976014e-01):2.462091e-01,(41:4.206127e-01,(27:1.589571e-01,(66:3.974959e-02,38:2.665299e-02):1.434965e-01):3.751659e-01):5.765367e-01):2.149434e-01):1.689075e-01,(63:1.355528e+00,(((34:6.637611e-01,(((((65:5.171323e-01,35:4.440900e-01):9.076577e-02,(73:2.590849e-01,64:1.715135e-01):1.905726e-01):1.169241e-01,26:8.176949e-01):1.096731e-01,(74:4.048482e-01,61:3.771202e-01):3.866981e-01):7.919017e-02,47:7.863717e-01):1.255144e-01):1.245145e-01,(59:6.129253e-02,29:7.834482e-02):8.094096e-01):1.055116e-01,31:8.467918e-01):4.493200e-01):3.438628e-01):1.960148e-01):1.094969e-01):1.182044e-01):1.101361e-01,((50:3.575585e-01,22:3.908706e-01):4.801009e-01,70:5.932347e-01):4.527033e-01):1.878485e-01,(((17:5.387954e-01,(14:2.630830e-01,(71:2.985727e-01,37:4.024600e-01):5.180706e-02):1.751512e-01):1.569117e-01,57:5.558654e-01):7.995922e-02,(67:1.457796e-01,(16:6.321001e-02,60:8.160923e-02):3.554881e-02):4.608701e-01):1.412164e-01,1:7.355469e-01);
   tree gen.625000 = [&U] (((((6:2.316575e-01,12:1.128757e+00):1.656839e+00,((11:3.961688e+00,13:1.670306e+00):5.840986e-02,(10:4.112694e-01,36:4.297676e-01):5.201946e-01):2.009082e-01):3.162813e-01,(54:9.228208e-01,((((15:2.006419e-01,44:1.438577e-01):1.278050e-01,24:2.365263e-01):1.322225e-01,(28:1.354121e-01,43:1.432628e-01):3.649331e-01):5.023561e-01,(((((53:8.572020e-01,(((18:1.384377e-01,19:2.334430e-01):1.053698e-01,42:2.762856e-01):2.111028e-01,23:6.119186e-01):4.772047e-01):3.118314e-01,(20:4.062096e-01,(48:3.167748e-01,52:3.304623e-01):3.105563e-01):4.919749e-01):3.298757e-01,(((((58:9.683259e-01,32:1.042358e+00):1.274953e+00,62:2.329855e+00):2.334287e-01,68:2.412012e+00):2.720041e-02,((3:3.305481e-01,4:6.301255e-01):1.615056e+00,(69:2.588279e+00,(33:2.137344e+00,5:1.358853e+00):6.674221e-01):5.380296e-01):4.286431e-01):2.519389e-01,(72:9.400398e-01,(((7:4.449614e-01,8:2.817883e-01):2.672656e-01,((2:2.025593e-01,30:3.871294e-01):1.787677e-01,9:1.985184e-01):1.517061e-01):1.411232e-01,((56:9.738052e-02,75:9.237796e-02):3.474246e-02,(45:1.483674e-02,(46:1.884513e-03,51:6.295543e-03):1.333208e-02):1.665783e-01):2.378247e-01):5.445508e-01):6.327904e-01):1.203686e+00):1.902222e-01,((((39:9.074150e-02,25:2.007136e-01):1.971758e-01,40:2.432864e-01):4.560360e-01,((21:3.244006e-01,49:2.763790e-01):2.306881e-01,55:9.494270e-01):2.928596e-01):2.422862e-01,(41:3.758288e-01,(27:1.564244e-01,(66:3.911624e-02,38:3.475759e-02):1.412101e-01):3.691883e-01):5.673505e-01):2.115186e-01):1.381685e-01,(63:1.333929e+00,(((34:6.531851e-01,(((((65:5.088926e-01,35:4.370142e-01):8.121250e-02,(73:2.611168e-01,64:1.687807e-01):1.875361e-01):1.340821e-01,26:8.046662e-01):1.631075e-01,(74:3.983976e-01,61:3.711114e-01):3.805367e-01):8.033253e-02,47:7.738421e-01):1.235145e-01):1.225306e-01,(59:8.713616e-02,29:8.151585e-02):7.441182e-01):1.038304e-01,31:6.813445e-01):5.511132e-01):1.984910e-01):1.928916e-01):1.077522e-01):1.163210e-01):2.403267e-01,(((17:5.302105e-01,(14:2.588912e-01,(71:2.938155e-01,37:3.960474e-01):5.098159e-02):2.918304e-01):6.492776e-02,57:5.900458e-01):1.508478e-01,(67:1.066511e-01,(16:5.555932e-02,60:8.030891e-02):4.435339e-02):3.741987e-01):1.389663e-01):2.151093e-01,((50:3.518614e-01,22:3.846427e-01):4.724513e-01,70:5.680842e-01):5.444645e-01,1:6.624181e-01);
   tree gen.625500 = [&U] (((((((((((72:1.117342e+00,((((30:3.813452e-01,2:2.871365e-01):1.596518e-01,9:2.800616e-01):1.724828e-01,(8:4.507375e-01,7:4.062099e-01):3.355889e-01):2.388320e-01,((45:1.399230e-02,(46:3.794510e-03,51:6.024776e-03):1.397797e-02):1.215175e-01,(56:1.211423e-01,75:9.114157e-02):7.765759e-02):3.778734e-01):5.477838e-01):1.249439e+00,((62:3.033503e+00,(32:1.146283e+00,58:9.799686e-01):1.702141e+00):1.115738e-01,(((69:2.114429e+00,(5:1.333513e+00,33:2.025677e+00):7.428624e-01):1.009024e+00,68:2.424157e+00):2.866266e-01,(3:3.590916e-01,4:8.302257e-01):1.824570e+00):3.703071e-01):1.464456e-01):8.892825e-01,11:3.596858e+00):4.861039e-01,((20:4.818226e-01,(52:4.795834e-01,48:2.860720e-01):2.277753e-01):3.936327e-01,(53:7.728033e-01,(((19:2.306338e-01,18:1.958809e-01):1.834986e-01,42:3.020953e-01):2.631132e-01,23:6.162258e-01):5.705524e-01):3.067063e-01):4.530589e-01):3.691840e-01,(63:1.575773e+00,(31:8.721598e-01,((34:8.393990e-01,(47:8.221199e-01,((((64:1.833470e-01,73:3.369231e-01):2.117166e-01,(35:5.183058e-01,65:7.373445e-01):6.673644e-02):9.227179e-02,26:9.675095e-01):1.351549e-01,(74:3.559334e-01,61:3.955726e-01):3.522629e-01):5.955868e-02):2.628817e-01):8.125692e-02,(29:1.060229e-01,59:3.659396e-02):8.140115e-01):2.693911e-02):5.686941e-01):2.437758e-01):5.486139e-02,((((66:2.304037e-02,38:4.308247e-02):1.360396e-01,27:1.994760e-01):5.111615e-01,41:3.500582e-01):7.937460e-01,(((21:4.090330e-01,49:3.482688e-01):5.756060e-01,55:9.299782e-01):3.249776e-01,((39:9.673035e-02,25:2.596928e-01):1.903578e-01,40:2.440847e-01):6.042425e-01):2.392558e-01):3.373741e-01):1.990054e-01,((43:1.721967e-01,28:8.207179e-02):4.005510e-01,(24:2.024194e-01,(15:2.252764e-01,44:2.187923e-01):1.389480e-01):1.961294e-01):5.609428e-01):4.949352e-02,54:1.288400e+00):1.143885e-01,((13:1.871908e+00,(12:1.140445e+00,6:2.176978e-01):1.734119e+00):2.248608e-01,(10:5.388049e-01,36:4.908812e-01):3.935742e-01):5.401774e-01):2.631418e-01,(70:7.208199e-01,(22:4.048141e-01,50:4.259533e-01):4.556560e-01):5.505879e-01):2.579309e-01,(((17:6.267373e-01,(14:3.351296e-01,(71:2.967708e-01,37:3.944983e-01):3.927910e-02):3.250041e-01):1.279628e-01,57:5.919891e-01):8.306380e-02,(67:1.321722e-01,(16:6.988530e-02,60:9.312030e-02):5.474797e-02):5.605266e-01):1.251306e-01,1:9.980961e-01);
   tree gen.626000 = [&U] (((((((((((62:3.055146e+00,(32:1.074811e+00,58:9.188664e-01):1.596011e+00):1.214172e-01,(((68:2.273008e+00,(3:3.367018e-01,4:7.784601e-01):1.710806e+00):4.008781e-01,(69:1.982592e+00,(5:1.250367e+00,33:1.899374e+00):6.965441e-01):9.150636e-01):4.493500e-01,(72:1.047675e+00,((((30:3.575679e-01,2:2.692332e-01):1.496973e-01,9:2.625995e-01):1.617283e-01,(8:4.226335e-01,7:3.808822e-01):3.146645e-01):1.039086e-01,((45:1.311986e-02,(46:4.282719e-03,51:5.649124e-03):1.244084e-02):1.139407e-01,(56:1.135890e-01,75:1.081699e-01):7.281554e-02):3.543125e-01):6.418397e-01):8.198397e-01):2.939802e-03):1.004150e+00,11:3.786520e+00):5.417102e-01,((20:4.517804e-01,(52:4.496808e-01,48:2.682351e-01):2.135733e-01):3.624822e-01,(53:7.246181e-01,(((19:2.162535e-01,18:1.836675e-01):1.720573e-01,42:2.901141e-01):2.467078e-01,23:5.778033e-01):5.349777e-01):2.918756e-01):4.248101e-01):1.863233e-01,(63:1.477521e+00,((29:9.941223e-02,59:3.431228e-02):7.632569e-01,((34:7.870614e-01,(47:7.708598e-01,((((64:1.719151e-01,73:2.773002e-01):1.985158e-01,(35:4.859888e-01,65:6.913702e-01):1.073503e-02):8.651853e-02,26:9.071841e-01):1.519996e-01,(74:3.337405e-01,61:3.709082e-01):3.302989e-01):1.525507e-01):2.024060e-01):7.619045e-02,31:8.177796e-01):6.608005e-02):4.946126e-01):2.285761e-01):1.532826e-01,((((66:3.906077e-02,38:4.039623e-02):1.275574e-01,27:1.428215e-01):5.017464e-01,41:3.282316e-01):7.442550e-01,(((21:3.835293e-01,49:3.265538e-01):5.397163e-01,55:8.719929e-01):3.047149e-01,((39:9.069910e-02,25:2.366000e-01):1.829769e-01,40:2.288657e-01):5.665672e-01):1.142622e-01):3.627943e-01):1.865972e-01,((43:1.614601e-01,28:7.695452e-02):3.755761e-01,(24:1.897983e-01,(15:1.914728e-01,44:2.051503e-01):1.399507e-01):1.839005e-01):5.259673e-01):1.001714e-01,54:1.208067e+00):1.072562e-01,((13:1.755192e+00,(12:1.069337e+00,6:2.041241e-01):1.625995e+00):3.949867e-01,(10:4.723544e-01,36:4.602742e-01):4.976945e-01):4.349464e-01):2.467346e-01,(70:6.796949e-01,(22:3.795734e-01,50:3.993946e-01):4.272453e-01):4.713584e-01):1.073723e-01,(((17:5.876595e-01,(14:3.142339e-01,(71:2.782668e-01,37:3.699009e-01):8.626393e-02):3.047397e-01):1.199842e-01,57:5.550778e-01):7.788467e-02,(67:1.239311e-01,(16:6.091167e-02,60:8.731414e-02):5.133437e-02):4.184477e-01):1.173286e-01,1:9.358636e-01);
   tree gen.626500 = [&U] (((((((((((72:1.041690e+00,((((30:3.555254e-01,2:2.676953e-01):1.488422e-01,9:2.627036e-01):9.842944e-02,(8:4.202193e-01,7:3.922224e-01):3.823818e-01):1.200451e-01,((45:1.448779e-02,(46:6.441060e-03,51:5.616854e-03):1.236977e-02):1.137838e-01,(56:1.129401e-01,75:1.075520e-01):7.054188e-02):3.522886e-01):6.381734e-01):1.006702e+00,(((68:2.260024e+00,(3:3.347784e-01,4:7.740133e-01):1.620136e+00):2.751462e-01,(69:1.971266e+00,(5:1.535747e+00,33:1.934217e+00):6.175907e-01):7.647484e-01):4.726990e-01,(62:2.757846e+00,(32:1.068671e+00,58:9.632178e-01):1.586894e+00):2.472468e-01):9.304185e-03):7.696369e-01,11:3.764891e+00):5.386158e-01,((20:4.491997e-01,(52:4.471121e-01,48:2.667028e-01):2.123533e-01):5.175156e-01,(53:7.204788e-01,(((19:2.150182e-01,18:1.826183e-01):1.710744e-01,42:2.509767e-01):2.682597e-01,23:5.745027e-01):5.319218e-01):2.902083e-01):5.529819e-01):2.285672e-01,(63:1.469081e+00,((29:9.884435e-02,59:3.411628e-02):7.588970e-01,((34:7.218383e-01,(47:7.664564e-01,((((64:1.591403e-01,73:2.757162e-01):2.313016e-01,(35:4.832127e-01,65:6.874209e-01):6.691806e-02):1.812478e-01,26:9.020020e-01):1.511314e-01,(74:3.318341e-01,61:3.687894e-01):3.653366e-01):1.074926e-01):2.012498e-01):9.080510e-02,31:8.131082e-01):5.448393e-02):4.917872e-01):2.272704e-01):5.434961e-02,((((66:3.883764e-02,38:4.016547e-02):1.268287e-01,27:1.420056e-01):4.988803e-01,41:3.263567e-01):7.701490e-01,(((21:3.813385e-01,49:3.246884e-01):3.351656e-01,55:8.670118e-01):3.029743e-01,((39:9.018100e-02,25:2.352485e-01):1.819317e-01,40:2.275584e-01):5.633308e-01):1.911484e-01):3.607219e-01):3.013754e-01,((43:1.605378e-01,28:7.651493e-02):3.734307e-01,(24:1.887141e-01,(15:1.903790e-01,44:2.039785e-01):1.391512e-01):1.868934e-01):5.229628e-01):1.075410e-01,54:1.201166e+00):1.066436e-01,((13:1.288158e+00,(12:1.478628e+00,6:1.998311e-01):1.616706e+00):3.927304e-01,(10:4.696562e-01,36:4.576450e-01):4.948515e-01):4.324619e-01):2.453252e-01,(70:6.758122e-01,(22:3.774052e-01,50:3.971132e-01):4.248048e-01):4.686658e-01):1.067590e-01,(((17:5.843026e-01,(14:3.124389e-01,(71:2.548532e-01,37:3.279983e-01):8.577117e-02):3.029989e-01):1.192988e-01,57:5.177091e-01):1.149894e-01,(67:1.232232e-01,(16:5.581032e-02,60:8.681537e-02):5.104113e-02):4.160574e-01):1.166583e-01,1:9.305177e-01);
   tree gen.627000 = [&U] (((((10:6.217108e-01,36:6.191338e-01):4.850735e-01,((13:1.621956e+00,(6:2.175690e-01,12:1.246052e+00):1.815619e+00):5.986871e-01,11:4.186526e+00):3.056968e-01):4.513829e-01,(54:1.018716e+00,((((15:2.214916e-01,44:1.811066e-01):1.410858e-01,24:2.627630e-01):2.944767e-01,(28:1.173668e-01,43:1.908477e-01):3.342917e-01):5.469000e-01,(((((53:8.917042e-01,(((18:1.350253e-01,19:2.577013e-01):1.544162e-01,42:3.049958e-01):2.246405e-01,23:5.146149e-01):5.855279e-01):1.247309e-01,(20:5.423828e-01,(48:3.496924e-01,52:3.702864e-01):1.010317e-01):5.430985e-01):5.299814e-01,((((58:1.053561e+00,32:1.150675e+00):1.373588e+00,68:2.771543e+00):2.576854e-01,(62:2.352761e+00,((3:4.795579e-01,4:6.161675e-01):1.788269e+00,(69:3.130039e+00,(33:2.332478e+00,5:1.500058e+00):6.014236e-01):4.740331e-01):3.802651e-01):1.255529e-01):5.189938e-01,(72:1.037724e+00,(((7:5.262788e-01,8:4.439383e-01):2.602961e-01,((2:2.517010e-01,30:4.273579e-01):1.972687e-01,9:2.727778e-01):1.170007e-01):1.899097e-01,((56:1.079729e-01,75:1.019774e-01):3.835272e-02,(45:1.637850e-02,(46:4.771646e-03,51:8.118394e-03):6.360027e-03):1.775393e-01):2.532773e-01):6.011377e-01):7.632964e-01):1.328767e+00):1.984196e-01,((((39:1.001709e-01,25:2.215707e-01):1.121412e-01,40:2.707300e-01):6.014669e-01,((21:4.114337e-01,49:3.050989e-01):4.076439e-01,55:1.048087e+00):2.941464e-01):2.174536e-01,(41:4.148830e-01,(27:1.546825e-01,(66:4.035144e-02,38:4.026110e-02):1.500791e-01):4.075524e-01):6.141592e-01):3.088944e-01):1.262732e-01,(63:1.472545e+00,(((34:7.656828e-01,(((((65:6.144089e-01,35:4.824265e-01):8.712019e-02,(73:3.488432e-01,64:2.049481e-01):2.129993e-01):8.352964e-02,26:8.882831e-01):2.278183e-01,(74:4.397970e-01,61:2.236712e-01):4.200801e-01):9.440253e-02,47:8.542559e-01):1.363495e-01):1.032859e-01,(59:7.010203e-02,29:9.458742e-02):9.682788e-01):1.405930e-01,31:7.521464e-01):3.641843e-01):2.822202e-01):2.129360e-01):5.206310e-02):1.623389e-01):2.749721e-01,(((17:5.705463e-01,((71:2.987109e-01,37:3.730479e-01):8.625276e-02,14:3.315674e-01):3.468183e-01):1.152234e-01,57:4.912245e-01):1.003189e-01,(67:8.254301e-02,(16:6.991229e-02,60:1.124996e-01):1.067873e-01):3.982727e-01):1.478963e-01):1.240623e-01,((50:3.962193e-01,22:4.246128e-01):4.821467e-01,70:5.811804e-01):5.041171e-01,1:7.312532e-01);
   tree gen.627500 = [&U] ((((((((((72:9.724899e-01,((((30:3.319076e-01,2:2.504302e-01):1.389545e-01,9:2.468611e-01):1.858688e-01,(8:3.923039e-01,7:3.661669e-01):3.569799e-01):1.120704e-01,((45:9.129336e-03,(46:4.361256e-03,51:5.243723e-03):1.154804e-02):1.062251e-01,(56:1.054374e-01,75:1.004072e-01):6.585574e-02):3.288858e-01):3.509442e-01):9.398263e-01,(((68:2.109889e+00,(3:3.125389e-01,4:7.225951e-01):1.512509e+00):2.568680e-01,(69:1.840314e+00,(5:1.433727e+00,33:1.805726e+00):5.765638e-01):1.009423e+00):2.282849e-01,(62:2.574641e+00,(32:7.162899e-01,58:1.308385e+00):1.256933e+00):2.763415e-01):2.185762e-02):5.939401e-01,11:3.514787e+00):5.028352e-01,((20:4.193591e-01,(52:4.174102e-01,48:2.489856e-01):1.982465e-01):4.831367e-01,(53:6.726170e-01,(((19:2.007344e-01,18:1.704869e-01):1.347629e-01,42:2.343042e-01):2.504390e-01,23:5.363382e-01):4.698032e-01):1.798594e-01):3.885994e-01):2.133833e-01,((((66:3.625764e-02,38:3.749726e-02):1.073289e-01,27:1.448018e-01):3.401346e-01,41:4.511773e-01):5.240594e-01,(((21:3.263454e-01,49:3.031192e-01):2.698313e-01,55:8.094157e-01):2.828475e-01,((39:1.255863e-01,25:2.196208e-01):1.604851e-01,40:2.162119e-01):3.940506e-01):2.127027e-01):2.490808e-01):4.549820e-02,(63:1.396737e+00,((29:9.227806e-02,59:5.944924e-02):7.084830e-01,((34:6.738862e-01,(47:7.155402e-01,((((64:1.531292e-01,73:2.574002e-01):1.638091e-01,(35:3.750791e-01,65:6.417551e-01):7.759159e-02):1.138393e-01,26:8.420815e-01):1.410916e-01,(74:3.097902e-01,61:3.572956e-01):3.410670e-01):1.574620e-01):1.878806e-01):9.056546e-02,31:7.590930e-01):1.190771e-01):4.591175e-01):2.055129e-01):2.633592e-01,(((43:1.498731e-01,28:1.409292e-01):3.486235e-01,(24:1.761777e-01,(15:1.777320e-01,44:1.904280e-01):1.299073e-01):1.448332e-01):4.882221e-01,54:1.121372e+00):8.140466e-02):8.972065e-02,((13:1.570811e+00,(12:7.603043e-01,6:1.865562e-01):1.726309e+00):5.612235e-01,(10:4.628837e-01,36:4.272433e-01):4.376863e-01):4.760844e-01):2.272295e-01,(70:5.592339e-01,(22:3.523339e-01,50:3.707327e-01):4.208498e-01):4.375321e-01):1.634701e-01,(((17:5.454870e-01,(14:2.706724e-01,(71:2.379232e-01,37:3.367443e-01):6.655953e-02):2.693785e-01):9.503326e-02,57:4.833174e-01):1.073506e-01,(67:1.150374e-01,(16:6.936164e-02,60:8.104817e-02):4.765044e-02):3.887686e-01):2.067653e-01,1:6.855931e-01);
   tree gen.628000 = [&U] ((((54:1.174159e+00,(((43:1.073673e-01,28:1.475633e-01):4.272537e-01,(24:1.844711e-01,(15:1.860986e-01,44:1.993922e-01):1.814704e-01):1.516510e-01):5.112046e-01,((((((72:1.018269e+00,((((30:3.475318e-01,2:2.622189e-01):1.454956e-01,9:2.584818e-01):2.035391e-01,(8:4.107712e-01,7:3.834038e-01):3.737844e-01):1.173460e-01,((45:9.559089e-03,(46:4.215637e-03,51:5.490566e-03):4.065945e-03):1.112255e-01,(56:1.104008e-01,75:1.079436e-01):9.138150e-02):3.443678e-01):4.609172e-01):9.840676e-01,(((68:1.657583e+00,(3:3.272513e-01,4:7.566106e-01):1.583709e+00):2.689598e-01,(69:1.926945e+00,(5:1.501218e+00,33:1.890728e+00):6.523275e-01):1.056941e+00):1.187896e-02,(62:2.695839e+00,(32:7.500085e-01,58:1.369976e+00):1.332904e+00):3.998167e-01):2.642666e-01):5.141666e-01,11:3.680242e+00):5.265057e-01,((20:4.390999e-01,(52:4.370593e-01,48:2.607063e-01):2.075788e-01):4.545476e-01,(53:7.862081e-01,(((19:2.101837e-01,18:1.785124e-01):1.411067e-01,42:2.581351e-01):2.183221e-01,23:5.615857e-01):4.919187e-01):1.883261e-01):3.581296e-01):2.698081e-01,((((66:4.757280e-02,38:3.926240e-02):1.123813e-01,27:1.680428e-01):2.685618e-01,41:4.724160e-01):5.487290e-01,(((21:3.066633e-01,49:3.173882e-01):2.825333e-01,55:8.475181e-01):2.961622e-01,((39:1.314982e-01,25:2.299592e-01):1.680397e-01,40:2.332956e-01):4.026352e-01):2.401627e-01):2.608060e-01):1.261119e-01,(63:1.462487e+00,((29:9.662196e-02,59:6.224775e-02):7.418341e-01,((34:7.056087e-01,(47:8.322720e-01,((((64:1.603376e-01,73:2.695170e-01):1.715202e-01,(35:3.899594e-01,65:6.719650e-01):8.124413e-02):1.389818e-01,26:8.817216e-01):1.477334e-01,(74:3.243732e-01,61:3.741150e-01):3.571224e-01):6.560480e-02):1.967249e-01):9.482874e-02,31:7.666698e-01):1.246825e-01):4.756658e-01):1.389630e-01):2.820848e-01):8.523669e-02):1.163053e-01,((13:1.836044e+00,(12:1.049898e+00,6:1.953381e-01):1.807573e+00):3.286318e-01,(10:4.846734e-01,36:4.473554e-01):4.582899e-01):4.444175e-01):2.478823e-01,(70:5.855592e-01,(22:3.689197e-01,50:3.881846e-01):4.406609e-01):4.581284e-01):2.194196e-01,(((17:5.711652e-01,(14:2.729171e-01,(71:2.491231e-01,37:3.525962e-01):6.969275e-02):2.820592e-01):1.024146e-01,57:5.060691e-01):1.034312e-01,(67:1.204526e-01,(16:7.636687e-02,60:8.486343e-02):3.568890e-02):4.617022e-01):1.419699e-01,1:6.418943e-01);
   tree gen.628500 = [&U] (((((10:5.486366e-01,36:5.463625e-01):4.280594e-01,((13:1.261375e+00,(6:3.103226e-01,12:1.099594e+00):1.531998e+00):3.695285e-01,11:3.694453e+00):2.521812e-01):4.846382e-01,(54:1.182387e+00,((((15:1.908974e-01,44:1.583131e-01):1.426915e-01,24:2.384054e-01):2.203215e-01,(28:1.035719e-01,43:1.782137e-01):3.337280e-01):4.826189e-01,(((((53:7.868958e-01,(((18:2.049062e-01,19:2.336694e-01):1.142388e-01,42:2.691475e-01):2.057147e-01,23:6.262944e-01):4.427728e-01):8.800695e-02,(20:4.660245e-01,(48:3.085905e-01,52:3.725487e-01):2.819559e-01):4.792642e-01):3.313625e-01,(((58:9.868545e-01,32:1.015428e+00):1.156189e+00,(62:2.076224e+00,(68:2.451741e+00,((3:4.231921e-01,4:5.437450e-01):1.275446e+00,(69:2.762143e+00,(33:2.058325e+00,5:1.323745e+00):8.411694e-01):9.156882e-01):3.449184e-01):3.480491e-01):1.044472e-01):4.506617e-01,(72:9.157528e-01,(((7:4.076131e-01,8:3.917591e-01):3.335502e-01,((2:2.641191e-01,30:3.771275e-01):1.503296e-01,9:2.138722e-01):1.216400e-01):2.255999e-01,((56:1.057203e-01,75:8.999128e-02):3.393455e-02,(45:1.678157e-02,(46:3.126535e-03,51:7.164181e-03):6.044180e-03):1.566718e-01):2.355898e-01):5.304817e-01):6.995207e-01):1.157693e+00):2.864010e-01,((((39:1.187716e-01,25:1.871829e-01):1.848382e-01,40:2.183463e-01):5.572529e-01,((21:3.630750e-01,49:2.692384e-01):3.930036e-01,55:9.594000e-01):2.096467e-01):1.777120e-01,(41:3.661188e-01,(27:1.682592e-01,(66:2.959267e-02,38:3.552893e-02):1.324393e-01):3.596499e-01):5.054850e-01):2.700312e-01):1.024551e-01,(63:1.463220e+00,(((34:6.756866e-01,(((((65:5.421930e-01,35:4.257234e-01):7.688033e-02,(73:3.078412e-01,64:1.557224e-01):2.336097e-01):6.390763e-02,26:7.838768e-01):1.325636e-01,(74:3.881046e-01,61:3.026038e-01):4.087908e-01):1.086141e-01,47:7.538491e-01):1.285027e-01):7.900908e-02,(59:7.750328e-02,29:7.499263e-02):9.672984e-01):1.081844e-01,31:6.302061e-01):4.340622e-01):1.599663e-01):2.284081e-01):5.040525e-02):1.399258e-01):2.450270e-01,(((17:5.034859e-01,((71:2.636013e-01,37:3.326025e-01):7.611485e-02,14:3.329434e-01):2.118437e-01):8.348809e-02,57:4.394501e-01):1.297302e-01,(67:7.284114e-02,(16:6.957840e-02,60:9.927671e-02):9.423580e-02):3.514609e-01):1.242636e-01):2.015631e-01,((50:3.854482e-01,22:4.054097e-01):4.273984e-01,70:5.128701e-01):4.503268e-01,1:6.453038e-01);
   tree gen.629000 = [&U] ((((((10:4.659903e-01,36:5.433889e-01):4.257296e-01,(13:1.463269e+00,(6:3.906063e-01,12:1.093610e+00):1.523660e+00):3.675173e-01):2.450407e-02,11:3.674346e+00):5.292647e-01,(54:1.175951e+00,((((15:1.898584e-01,44:1.574515e-01):1.419149e-01,24:2.371079e-01):2.191224e-01,(28:1.030082e-01,43:1.772438e-01):3.319117e-01):4.799922e-01,(((((53:7.826131e-01,(((18:1.267846e-01,19:2.323977e-01):1.136170e-01,42:2.581602e-01):2.254628e-01,23:6.228858e-01):5.128109e-01):8.752797e-02,(20:4.634881e-01,(48:3.069110e-01,52:3.176488e-01):2.804213e-01):4.983060e-01):3.295591e-01,(((68:1.698935e+00,((33:1.913249e+00,5:1.316541e+00):1.077968e+00,(69:2.747110e+00,(3:4.208888e-01,4:5.407856e-01):1.268505e+00):9.277133e-02):4.749288e-01):2.608412e-01,(62:2.064924e+00,(58:9.814834e-01,32:1.009901e+00):9.425987e-01):3.488341e-01):2.890933e-01,(72:9.980779e-01,(((7:4.053947e-01,8:3.896269e-01):3.317348e-01,((2:2.143203e-01,30:3.750750e-01):2.058666e-01,9:1.908054e-01):1.644598e-01):2.243720e-01,((56:1.051450e-01,75:8.950149e-02):3.374985e-02,(45:1.669024e-02,(46:1.838105e-03,51:7.393077e-03):6.011284e-03):1.726228e-01):2.343076e-01):5.275945e-01):5.899651e-01):1.151392e+00):2.625036e-01,((((39:1.181251e-01,25:1.861642e-01):1.231767e-01,40:1.880097e-01):5.542200e-01,((21:3.610989e-01,49:2.677731e-01):3.908646e-01,55:9.541784e-01):2.085057e-01):1.767448e-01,(41:3.641262e-01,(27:1.673435e-01,(66:2.943161e-02,38:3.533556e-02):1.317184e-01):3.576924e-01):5.027339e-01):2.685615e-01):1.018975e-01,(63:1.455256e+00,(((34:6.803477e-01,(((((65:5.392421e-01,35:4.234064e-01):7.646191e-02,(73:3.061657e-01,64:1.703888e-01):1.940729e-01):6.355981e-02,26:7.796105e-01):1.190225e-01,(74:3.859923e-01,61:3.009569e-01):4.065659e-01):1.080230e-01,47:7.497462e-01):1.278033e-01):7.857906e-02,(59:7.708146e-02,29:4.226718e-02):9.620338e-01):1.075956e-01,31:6.267761e-01):4.316998e-01):2.125057e-01):2.271649e-01):1.075428e-01):1.391642e-01):2.399891e-01,(((17:5.007457e-01,((71:2.621666e-01,37:3.300005e-01):8.656556e-02,14:2.180870e-01):2.468203e-01):8.303370e-02,57:4.370584e-01):1.290242e-01,(67:7.244469e-02,(16:4.986371e-02,60:9.873639e-02):7.251424e-02):3.496174e-01):1.235873e-01):2.004661e-01,((50:3.833503e-01,22:3.879283e-01):4.250722e-01,70:5.100787e-01):4.478759e-01,1:6.417917e-01);
   tree gen.629500 = [&U] (((((11:3.682891e+00,(13:1.466672e+00,(6:3.915147e-01,12:6.471757e-01):1.527203e+00):3.683720e-01):2.469942e-02,(10:4.587136e-01,36:5.446526e-01):4.308149e-01):5.442358e-01,(54:1.178686e+00,((((15:1.930036e-01,44:1.578176e-01):1.583908e-01,24:2.376593e-01):2.056053e-01,(28:8.127509e-02,43:1.776559e-01):3.326835e-01):4.811084e-01,(((((53:7.844331e-01,(((18:1.270794e-01,19:2.329381e-01):1.138813e-01,42:2.587606e-01):1.308261e-01,23:6.275528e-01):5.569155e-01):1.694389e-01,(20:4.645660e-01,(48:3.076247e-01,52:3.183875e-01):2.139450e-01):4.994648e-01):2.034903e-01,(((68:1.702886e+00,((33:1.917699e+00,5:1.319603e+00):1.080475e+00,(69:2.753498e+00,(3:4.218676e-01,4:6.331618e-01):1.307454e+00):9.298708e-02):4.760332e-01):3.077158e-01,(62:2.069726e+00,(58:9.837659e-01,32:1.012250e+00):9.447907e-01):3.496453e-01):3.145019e-01,(72:1.000399e+00,(((7:4.063374e-01,8:3.225999e-01):2.879881e-01,((2:2.192009e-01,30:3.759472e-01):2.063453e-01,9:1.912491e-01):1.648423e-01):2.121899e-01,((56:1.091933e-01,75:8.970963e-02):3.382834e-02,(45:1.672905e-02,(46:1.842379e-03,51:7.410270e-03):4.145728e-03):1.730242e-01):2.348525e-01):5.288214e-01):9.373707e-01):1.154070e+00):2.631140e-01,((((39:1.090869e-01,25:1.865971e-01):1.234631e-01,40:1.884469e-01):5.525981e-01,((21:3.619387e-01,49:2.683958e-01):3.917736e-01,55:9.563974e-01):2.089906e-01):1.714700e-01,(41:3.040252e-01,(27:1.601318e-01,(66:4.516667e-02,38:3.541773e-02):9.538337e-02):3.463593e-01):5.039030e-01):2.646206e-01):1.346704e-01,(63:1.364670e+00,(((34:6.819298e-01,(((((65:5.404961e-01,35:4.243910e-01):1.060539e-01,(73:3.068777e-01,64:1.707850e-01):8.897836e-02):1.557712e-01,26:7.814235e-01):1.761216e-01,(74:3.556353e-01,61:3.016568e-01):4.075114e-01):1.082742e-01,47:7.514898e-01):1.601980e-01):9.570369e-02,(59:9.566099e-02,29:4.236548e-02):9.642711e-01):1.335800e-01,31:6.282337e-01):4.327038e-01):2.129999e-01):2.276932e-01):1.077929e-01):1.636203e-01):2.473715e-01,(((17:5.019102e-01,((71:2.627763e-01,37:3.307679e-01):8.676688e-02,14:2.185942e-01):2.473943e-01):8.322680e-02,57:4.380748e-01):1.191017e-01,(67:7.261317e-02,(16:4.997967e-02,60:9.896600e-02):7.268288e-02):3.504305e-01):1.272554e-01):1.764583e-01,((50:3.842418e-01,22:3.174914e-01):4.260607e-01,70:5.112649e-01):4.489174e-01,1:6.716269e-01);
   tree gen.630000 = [&U] ((((((11:3.816432e+00,(6:3.966761e-01,12:1.036786e+00):1.588531e+00):2.243954e-01,13:1.519854e+00):1.858636e-01,(10:4.753465e-01,36:4.827485e-01):4.038171e-01):5.639698e-01,(54:1.194795e+00,((((15:2.000019e-01,44:1.459965e-01):1.641340e-01,24:2.462768e-01):2.130606e-01,(28:8.422212e-02,43:1.840977e-01):3.447466e-01):4.985534e-01,(((((53:8.128765e-01,(((18:1.316873e-01,19:2.413844e-01):1.148897e-01,42:3.091175e-01):1.362720e-01,23:6.503078e-01):5.771092e-01):1.755827e-01,(20:4.814111e-01,(48:3.187792e-01,52:3.299322e-01):2.217027e-01):4.602541e-01):2.808834e-01,(((68:1.663271e+00,((3:3.601458e-01,4:6.561202e-01):1.354862e+00,(69:2.853340e+00,(33:1.575315e+00,5:1.367451e+00):1.300330e+00):1.093502e-01):4.932942e-01):1.216348e-01,(62:3.227489e+00,(58:1.019437e+00,32:1.048954e+00):9.790488e-01):4.406366e-01):2.853700e-01,(72:1.036673e+00,(((7:4.210712e-01,8:3.342973e-01):3.847798e-01,((2:2.271491e-01,30:3.895790e-01):2.138274e-01,9:2.285013e-01):1.370226e-01):2.198838e-01,((56:1.131526e-01,75:9.296250e-02):3.505496e-02,(45:1.733564e-02,(46:1.909184e-03,51:8.180229e-03):2.939472e-03):1.792981e-01):2.433682e-01):5.479965e-01):9.713597e-01):1.195916e+00):2.726545e-01,((((39:1.130424e-01,25:1.933631e-01):1.279399e-01,40:1.952800e-01):5.726353e-01,((21:3.750625e-01,49:2.612824e-01):3.557839e-01,55:7.934698e-01):1.404942e-01):2.193812e-01,(41:3.150492e-01,(27:1.659381e-01,(66:4.680441e-02,38:3.670198e-02):9.884197e-02):3.589183e-01):5.221745e-01):2.742157e-01):1.687789e-01,(63:1.414153e+00,(((34:7.066566e-01,(((((65:5.016611e-01,35:4.397794e-01):1.155375e-01,(73:2.877985e-01,64:1.769777e-01):1.247993e-01):7.240767e-02,26:8.097579e-01):1.825078e-01,(74:3.685306e-01,61:3.579045e-01):4.302020e-01):4.718065e-02,47:7.787387e-01):2.063276e-01):8.273869e-02,(59:9.912965e-02,29:4.390165e-02):9.016995e-01):1.646914e-01,31:6.510134e-01):5.010154e-01):2.207233e-01):2.359494e-01):1.075309e-01):8.614254e-02):1.757195e-01,(((17:5.201094e-01,((71:2.723045e-01,37:3.427616e-01):8.991304e-02,14:2.265204e-01):2.563648e-01):8.624460e-02,57:4.539593e-01):1.234204e-01,(67:7.524612e-02,(16:5.179193e-02,60:1.004771e-01):7.129996e-02):3.631371e-01):1.244424e-01):1.828567e-01,((50:3.981744e-01,22:3.795447e-01):4.470232e-01,70:5.298034e-01):4.651951e-01,1:7.437858e-01);
   tree gen.630500 = [&U] ((((54:1.104745e+00,(((43:1.875196e-01,28:1.138245e-01):3.232910e-01,(24:1.958577e-01,(15:1.616360e-01,44:1.863919e-01):1.898285e-01):2.394767e-01):5.915941e-01,((((((72:8.441875e-01,((((30:3.253444e-01,2:2.945769e-01):1.727628e-01,9:2.432008e-01):1.036532e-01,(8:4.309531e-01,7:4.493267e-01):2.150812e-01):1.849562e-01,((45:1.852693e-02,(46:2.143856e-03,51:5.458447e-03):7.960439e-03):1.046501e-01,(56:1.072686e-01,75:8.705499e-02):7.137428e-02):3.852083e-01):5.984443e-01):1.162046e+00,((68:1.775932e+00,((69:2.234068e+00,(5:1.412468e+00,33:1.778952e+00):9.540305e-01):3.518035e-01,(3:2.811047e-01,4:6.008639e-01):1.515449e+00):3.109011e-01):3.005343e-01,(62:2.459901e+00,(32:1.068530e+00,58:9.526007e-01):1.395162e+00):2.673042e-01):1.771258e-01):5.133680e-01,11:3.800957e+00):3.694866e-01,((20:4.693502e-01,(52:3.865683e-01,48:2.613087e-01):2.542608e-01):4.276755e-01,(53:7.397289e-01,(((19:1.977580e-01,18:1.679590e-01):1.327647e-01,42:2.428746e-01):2.814284e-01,23:5.280677e-01):4.488069e-01):2.418832e-01):4.014212e-01):1.323969e-01,((((66:3.234222e-02,38:3.694127e-02):1.492046e-01,27:1.581084e-01):3.618909e-01,41:4.444876e-01):5.303015e-01,(((21:3.868215e-01,49:2.756879e-01):4.189510e-01,55:8.680534e-01):2.881440e-01,((39:9.962732e-02,25:2.169903e-01):1.412082e-01,40:2.631490e-01):3.922910e-01):2.277723e-01):3.112630e-01):1.352263e-01,(63:1.376028e+00,(31:7.656545e-01,((34:6.357755e-01,(47:7.830695e-01,(((((64:1.508587e-01,73:3.120598e-01):1.605347e-01,35:3.745251e-01):6.746583e-02,65:6.583293e-01):6.470462e-02,26:8.362104e-01):1.932286e-01,(74:3.337839e-01,61:3.519979e-01):3.650120e-01):7.753775e-02):8.079313e-02):1.063942e-01,(29:1.150978e-01,59:1.994552e-02):8.478740e-01):1.483568e-01):4.868515e-01):2.600283e-01):1.542938e-01):2.773207e-02):1.251079e-01,((10:5.733678e-01,36:4.756682e-01):4.017769e-01,(13:1.563839e+00,(12:9.471346e-01,6:2.308363e-01):1.504106e+00):4.625429e-01):4.623620e-01):2.405281e-01,(70:6.045959e-01,(22:3.387950e-01,50:4.207450e-01):4.157766e-01):4.687762e-01):1.534303e-01,(((17:5.725782e-01,(14:2.775381e-01,(71:2.245888e-01,37:3.229567e-01):9.237998e-02):2.657842e-01):7.761173e-02,57:4.761511e-01):1.033008e-01,(67:8.204601e-02,(16:8.399070e-02,60:8.065639e-02):8.205020e-02):4.418271e-01):1.428740e-01,1:9.480750e-01);
   tree gen.631000 = [&U] ((((54:1.068799e+00,(((43:1.425385e-01,28:1.101209e-01):3.127717e-01,(24:1.894849e-01,(15:1.563767e-01,44:1.803271e-01):1.836519e-01):2.316846e-01):5.456008e-01,((((((72:8.167193e-01,((((30:3.147583e-01,2:2.849920e-01):1.671415e-01,9:2.183230e-01):1.581794e-01,(8:3.244585e-01,7:4.347065e-01):2.080828e-01):1.037951e-01,((45:1.792410e-02,(46:2.980004e-03,51:5.280840e-03):6.206004e-03):1.012450e-01,(56:1.037783e-01,75:8.422239e-02):7.501759e-02):3.726744e-01):5.789721e-01):1.124235e+00,((68:1.718147e+00,((69:2.161376e+00,(5:1.366509e+00,33:1.721068e+00):9.229882e-01):3.403565e-01,(3:3.498936e-01,4:5.813129e-01):1.466139e+00):3.007850e-01):2.286399e-01,(62:2.379860e+00,(32:1.033762e+00,58:9.216049e-01):1.349766e+00):2.354789e-01):2.064343e-01):6.229266e-01,11:3.677282e+00):4.208337e-01,((20:4.540784e-01,(52:3.739901e-01,48:2.528062e-01):1.375027e-01):4.137598e-01,(53:7.156595e-01,(((19:1.913234e-01,18:1.624940e-01):1.284448e-01,42:2.349719e-01):2.722713e-01,23:5.108855e-01):5.102815e-01):1.466684e-01):3.883597e-01):2.426654e-01,((((66:3.128986e-02,38:3.573928e-02):1.443497e-01,27:1.529638e-01):3.282149e-01,41:3.873649e-01):6.233862e-01,(((21:3.742351e-01,49:2.667176e-01):4.053192e-01,55:8.398087e-01):2.787684e-01,((39:1.377192e-01,25:2.099299e-01):1.679127e-01,40:2.545867e-01):3.795266e-01):1.969800e-01):3.011351e-01):1.308263e-01,(63:1.331254e+00,(31:5.824163e-01,((34:6.150886e-01,(47:7.575899e-01,((((64:1.454425e-01,73:3.019060e-01):1.544304e-01,(35:3.623388e-01,65:6.369085e-01):8.315745e-02):8.142943e-02,26:8.090017e-01):1.869413e-01,(74:3.229233e-01,61:3.321754e-01):3.531353e-01):7.501482e-02):1.616786e-01):4.170716e-02,(29:1.113527e-01,59:2.523241e-02):8.202859e-01):1.776253e-01):3.849991e-01):3.798260e-01):1.426873e-01):2.682972e-02):1.210372e-01,((10:4.411826e-01,36:4.601909e-01):3.887039e-01,(13:1.113943e+00,(12:8.108157e-01,6:2.549762e-01):1.492642e+00):4.474927e-01):4.473177e-01):2.327018e-01,(70:5.849235e-01,(22:3.277713e-01,50:4.070548e-01):4.022480e-01):4.871381e-01):1.484380e-01,(((17:4.964514e-01,(14:2.327347e-01,(71:2.227624e-01,37:3.124484e-01):8.276240e-02):2.571361e-01):9.484970e-02,57:4.606581e-01):9.993958e-02,(67:7.937640e-02,(16:8.125780e-02,60:7.803199e-02):8.458486e-02):4.274509e-01):1.382252e-01,1:9.172265e-01);
   tree gen.631500 = [&U] (((((((((((72:8.334053e-01,((((30:3.211889e-01,2:2.908145e-01):1.853031e-01,9:2.227835e-01):1.571457e-01,(8:3.310874e-01,7:4.435878e-01):2.123341e-01):1.059156e-01,((45:1.829029e-02,(46:3.040887e-03,51:5.388730e-03):6.332795e-03):1.033135e-01,(56:1.058986e-01,75:8.594309e-02):7.655023e-02):3.802883e-01):4.843145e-01):9.232763e-01,(((68:1.753249e+00,((69:2.205534e+00,(5:1.394428e+00,33:1.756230e+00):9.418453e-01):3.473101e-01,(3:3.570421e-01,4:5.931894e-01):1.496093e+00):3.069302e-01):2.333111e-01,(32:1.054882e+00,58:9.404337e-01):1.426793e+00):2.049281e-01,62:2.428482e+00):2.106518e-01):7.560718e-01,11:3.752410e+00):2.374167e-01,((20:4.633555e-01,(52:3.514440e-01,48:2.593082e-01):1.403119e-01):5.247855e-01,(53:7.302808e-01,(((19:1.952322e-01,18:1.658138e-01):1.310690e-01,42:2.397725e-01):3.143977e-01,23:5.213231e-01):5.207067e-01):1.496649e-01):3.962941e-01):2.476232e-01,((((66:3.192913e-02,38:3.646945e-02):1.472989e-01,27:1.560890e-01):3.349204e-01,41:3.952789e-01):6.361223e-01,(((21:3.818809e-01,49:2.721667e-01):4.136000e-01,55:8.569663e-01):2.844637e-01,((39:1.405329e-01,25:1.837357e-01):1.516474e-01,40:2.164645e-01):3.933200e-01):2.010043e-01):1.870465e-01):1.334991e-01,(63:1.358453e+00,(31:5.943153e-01,((34:6.276551e-01,(47:7.730678e-01,((((64:1.827434e-01,73:3.080741e-01):1.500770e-01,(35:3.697415e-01,65:6.650201e-01):8.485639e-02):1.842058e-01,26:8.255300e-01):7.121101e-02,(74:3.295207e-01,61:3.389619e-01):3.603500e-01):5.570128e-02):1.649818e-01):8.600384e-02,(29:1.136277e-01,59:2.574792e-02):8.370447e-01):1.816724e-01):3.188221e-01):3.052070e-01):1.456025e-01,((43:1.454506e-01,28:1.123707e-01):3.191618e-01,(24:2.285290e-01,(15:1.595715e-01,44:1.840113e-01):1.874040e-01):1.772567e-01):5.902018e-01):2.869849e-02,54:1.108360e+00):1.052317e-01,((10:4.501962e-01,36:4.695928e-01):3.966453e-01,(13:1.136701e+00,(12:8.429531e-01,6:4.289031e-01):8.920666e-01):5.989559e-01):3.501853e-01):2.656486e-01,(70:5.968738e-01,(22:3.344678e-01,50:4.153711e-01):4.104661e-01):5.138461e-01):1.755235e-01,(((17:5.065942e-01,(14:2.648886e-01,(71:2.273136e-01,37:3.188318e-01):8.445327e-02):2.623895e-01):9.678752e-02,57:4.700696e-01):1.019814e-01,(67:8.099809e-02,(16:4.487995e-02,60:1.111904e-01):8.631297e-02):4.361840e-01):6.255790e-02,1:9.359658e-01);
   tree gen.632000 = [&U] ((((50:4.108534e-01,22:3.916305e-01):4.501735e-01,70:5.466738e-01):4.849769e-01,(((13:1.627279e+00,(6:4.955786e-01,12:1.069800e+00):1.421614e+00):2.236909e-01,((10:6.367164e-01,36:4.981206e-01):4.227086e-01,11:3.836824e+00):1.084413e-01):4.841598e-01,(54:1.232840e+00,((((15:2.063706e-01,44:2.252812e-01):1.284366e-01,24:2.541189e-01):1.643816e-01,(28:7.069935e-02,43:1.899599e-01):3.707033e-01):5.144287e-01,(((((53:8.387608e-01,(((18:1.738118e-01,19:2.490708e-01):2.018460e-01,42:2.754853e-01):2.122995e-01,23:5.413465e-01):5.954860e-01):2.199741e-01,(20:5.088751e-01,(48:3.644850e-01,52:3.638811e-01):2.558733e-01):4.749099e-01):2.898275e-01,((((62:3.234077e+00,68:2.045230e+00):2.242580e-01,(58:1.311423e+00,32:9.552675e-01):2.112167e+00):2.024814e-01,((3:3.794208e-01,4:6.770129e-01):1.350820e+00,(69:2.707178e+00,(33:1.625477e+00,5:1.374877e+00):1.111130e+00):5.828385e-01):6.369038e-01):3.229653e-01,(72:1.069684e+00,(((7:4.344793e-01,8:3.449423e-01):3.970322e-01,((2:2.343822e-01,30:4.192785e-01):2.249158e-01,9:2.621300e-01):5.941324e-02):2.268856e-01,((56:1.080894e-01,75:9.592268e-02):8.564498e-02,(45:1.124351e-02,(46:2.326489e-03,51:1.164349e-03):7.297739e-03):1.204552e-01):2.656579e-01):6.580718e-01):8.344692e-01):1.233998e+00):2.813366e-01,((((39:1.220391e-01,25:1.995203e-01):2.066733e-01,40:2.595113e-01):5.908696e-01,((21:3.581462e-01,49:2.856560e-01):3.585941e-01,55:8.180363e-01):2.643562e-01):3.148182e-01,(41:4.756061e-01,(27:1.712221e-01,(66:3.072946e-02,38:3.574026e-02):1.245505e-01):3.703472e-01):6.116248e-01):2.161387e-01):3.073751e-01,(63:1.459184e+00,(((34:7.291585e-01,(((((65:5.613958e-01,35:4.316395e-01):1.302968e-01,(73:2.910676e-01,64:1.544765e-01):1.868740e-01):9.569014e-02,26:8.355428e-01):1.221268e-01,(74:3.802657e-01,61:3.829321e-01):3.353976e-01):1.691888e-01,47:8.035359e-01):2.292572e-01):8.628423e-02,(59:1.022862e-01,29:4.529960e-02):9.304122e-01):5.061932e-02,31:8.647861e-01):3.950920e-01):3.708831e-01):1.473717e-01):5.966393e-02):1.562015e-01):2.429022e-01):1.538621e-01,(((17:5.366711e-01,((71:2.809755e-01,37:2.926654e-01):9.277612e-02,14:2.573675e-01):1.677436e-01):5.377029e-02,57:5.927876e-01):9.727286e-02,(67:1.288300e-01,(16:6.543982e-02,60:1.036766e-01):5.200801e-02):5.579818e-01):1.938355e-01,1:8.196112e-01);
   tree gen.632500 = [&U] ((((50:3.915966e-01,22:3.732746e-01):4.290738e-01,70:5.210510e-01):4.622459e-01,(((13:1.551008e+00,(6:2.743015e-01,12:1.019658e+00):1.354982e+00):4.224354e-01,((10:6.068733e-01,36:4.747735e-01):4.068793e-01,11:3.656990e+00):1.969251e-01):4.614671e-01,(54:1.175057e+00,((((15:1.966979e-01,44:2.147222e-01):1.224167e-01,24:2.422083e-01):2.350199e-01,(28:1.250580e-01,43:1.477399e-01):3.533283e-01):4.903173e-01,(((((53:7.994478e-01,(((18:1.373320e-01,19:1.906078e-01):1.923854e-01,42:2.625732e-01):2.023489e-01,23:6.249940e-01):5.675754e-01):2.096638e-01,(20:4.850240e-01,(48:3.474015e-01,52:3.468259e-01):3.205138e-01):4.526507e-01):2.762432e-01,((((62:3.082495e+00,68:1.949370e+00):2.137469e-01,(58:1.467610e+00,32:9.104938e-01):1.719110e+00):1.257824e-01,((3:4.919737e-01,4:5.851235e-01):1.462591e+00,(69:2.580292e+00,(33:1.549291e+00,5:1.310437e+00):1.012656e+00):5.555207e-01):6.070519e-01):5.084204e-01,(72:1.019548e+00,(((7:4.141151e-01,8:3.287747e-01):3.784232e-01,((2:2.233966e-01,30:3.996268e-01):2.564649e-01,9:2.498439e-01):8.653175e-02):1.249966e-01,((56:1.030233e-01,75:9.142676e-02):6.448576e-02,(45:1.071652e-02,(46:2.666268e-03,51:3.450828e-03):1.140315e-02):1.148094e-01):3.180232e-01):6.949670e-01):7.953574e-01):1.176160e+00):3.222717e-01,((((39:1.163191e-01,25:2.459251e-01):1.969865e-01,40:1.984673e-01):5.631754e-01,((21:3.413598e-01,49:2.722672e-01):3.417867e-01,55:8.987559e-01):2.609694e-01):1.743413e-01,(41:4.533143e-01,(27:1.631968e-01,(66:2.928916e-02,38:3.147286e-02):1.187128e-01):3.529890e-01):8.547431e-01):1.836760e-01):1.123401e-01,(63:1.390791e+00,(((34:6.949826e-01,(((((65:5.350830e-01,35:4.114084e-01):1.241898e-01,(73:2.774252e-01,64:2.096129e-01):1.781152e-01):1.674364e-01,26:7.963807e-01):1.164026e-01,(74:3.624425e-01,61:3.207182e-01):3.196774e-01):1.612588e-01,47:7.658740e-01):2.185118e-01):7.517763e-02,(59:9.749203e-02,29:4.317639e-02):8.867685e-01):4.824678e-02,31:8.242533e-01):2.938327e-01):3.534997e-01):1.404643e-01):1.273649e-01):1.488803e-01):2.315173e-01):1.772623e-01,(((17:5.115172e-01,((71:2.678061e-01,37:2.789481e-01):7.788654e-02,14:2.453046e-01):1.598814e-01):9.602958e-02,57:5.650034e-01):9.271365e-02,(67:1.227917e-01,(16:7.356471e-02,60:9.881724e-02):4.263012e-02):5.318290e-01):9.994398e-02,1:7.811958e-01);
   tree gen.633000 = [&U] (((17:5.158533e-01,(14:2.697300e-01,(71:2.314682e-01,37:3.246592e-01):7.858969e-02):2.225463e-01):5.133013e-02,57:4.786611e-01):1.022375e-01,((67:8.247851e-02,(16:4.570023e-02,60:9.657183e-02):6.922060e-02):4.441562e-01,((((((((((72:8.872308e-01,((((30:3.270594e-01,2:2.961298e-01):1.573015e-01,9:2.268553e-01):1.715056e-01,(8:2.762312e-01,7:4.516953e-01):3.501320e-01):1.585612e-01,((45:7.462317e-03,(46:2.344758e-03,51:2.919252e-03):1.171899e-02):1.517543e-01,(56:1.078341e-01,75:8.751389e-02):3.198772e-02):2.114040e-01):5.553890e-01):7.821968e-01,(((68:1.785294e+00,((69:2.245844e+00,(5:1.368978e+00,33:1.592121e+00):9.356442e-01):1.544197e-01,(3:3.938908e-01,4:6.040313e-01):1.523437e+00):3.368316e-01):3.632634e-01,62:2.634744e+00):5.802409e-02,(32:1.074163e+00,58:9.576222e-01):1.452871e+00):2.697720e-01):5.109218e-01,11:3.541034e+00):6.281595e-01,((20:4.718243e-01,(52:3.578674e-01,48:3.721424e-01):2.273786e-01):4.214818e-01,(53:7.436282e-01,(((19:1.988005e-01,18:1.688444e-01):1.126184e-01,42:2.196544e-01):3.201440e-01,23:5.308514e-01):5.020513e-01):1.987784e-01):4.654746e-01):2.645240e-01,((((66:2.966758e-02,38:3.988674e-02):1.733452e-01,27:1.589418e-01):3.040845e-01,41:3.973084e-01):7.470593e-01,(((21:3.888606e-01,49:2.855619e-01):4.211595e-01,55:9.252449e-01):1.503127e-01,((39:1.431014e-01,25:1.870939e-01):1.544191e-01,40:2.648281e-01):5.253056e-01):1.222093e-01):2.441662e-01):1.359391e-01,(63:1.487194e+00,(31:6.051777e-01,((34:6.391269e-01,(47:6.700415e-01,((74:3.355434e-01,61:3.451572e-01):3.573304e-01,(((64:1.322072e-01,73:3.137048e-01):1.528200e-01,(35:4.522636e-01,65:5.177411e-01):1.112706e-01):1.749157e-01,26:6.826247e-01):1.348037e-01):1.176917e-01):2.439145e-01):1.291801e-01,(29:1.157045e-01,59:2.869650e-02):8.523435e-01):9.905095e-02):3.330588e-01):2.605450e-01):2.188387e-01,((43:1.481091e-01,28:1.144245e-01):3.249952e-01,(24:2.351672e-01,(15:1.624880e-01,44:1.873745e-01):1.305855e-01):1.804964e-01):6.009890e-01):7.689721e-02,54:1.128617e+00):1.134968e-01,((10:4.584245e-01,36:5.029150e-01):2.889873e-01,(13:1.011938e+00,(12:5.751359e-01,6:4.129104e-01):1.398575e+00):5.720298e-01):7.149176e-01):1.331302e-01,(70:6.078731e-01,(22:3.787888e-01,50:4.229629e-01):4.100236e-01):4.149561e-01):2.304525e-01):6.807548e-02,1:8.115848e-01);
   tree gen.633500 = [&U] ((((50:3.686292e-01,22:3.716032e-01):4.271525e-01,70:5.187179e-01):5.938051e-01,(((13:1.544063e+00,(6:3.184094e-01,12:1.015093e+00):1.348915e+00):6.177821e-01,(11:3.577691e+00,(10:5.954376e-01,36:4.726476e-01):4.137310e-01):2.106389e-01):2.482353e-01,(54:1.169795e+00,((((15:1.958172e-01,44:2.137607e-01):1.645860e-01,24:2.891092e-01):1.378263e-01,(28:1.323594e-01,43:1.470784e-01):3.517463e-01):4.881218e-01,(((((53:7.958682e-01,(((18:2.083463e-01,19:1.897543e-01):1.043813e-01,42:3.443380e-01):1.541746e-01,23:6.221955e-01):5.799744e-01):6.423993e-02,(20:4.128032e-01,(48:2.787714e-01,52:3.452729e-01):3.190787e-01):4.506239e-01):3.025415e-01,(((((3:4.897708e-01,4:6.236297e-01):1.610703e+00,(69:2.291842e+00,(33:1.542353e+00,5:1.304569e+00):1.174219e+00):3.438090e-01):5.806347e-01,(62:3.078080e+00,68:1.940641e+00):3.517938e-01):1.374438e-01,(58:1.407313e+00,32:6.426951e-01):1.722778e+00):5.061438e-01,(72:9.775448e-01,(((7:4.122608e-01,8:3.273026e-01):3.249720e-01,((2:2.223963e-01,30:4.386903e-01):1.915707e-01,9:2.487252e-01):1.191439e-01):2.280358e-01,((56:1.102141e-01,75:9.101738e-02):5.672577e-02,(45:1.664614e-02,(46:3.060247e-03,51:3.435376e-03):9.311163e-03):1.562493e-01):3.165992e-01):5.256358e-01):9.001843e-01):1.170893e+00):3.208286e-01,((((39:1.157982e-01,25:2.448239e-01):1.306044e-01,40:2.930705e-01):5.606537e-01,((21:3.398313e-01,49:2.710481e-01):3.645453e-01,55:9.411640e-01):2.598009e-01):1.735606e-01,(41:4.512845e-01,(27:2.138241e-01,(66:5.974658e-02,38:3.133193e-02):9.707691e-02):3.463408e-01):8.509158e-01):1.828536e-01):1.118371e-01,(63:1.384564e+00,(((34:8.340884e-01,(((((65:6.285091e-01,35:3.845102e-01):1.608819e-01,(73:2.761829e-01,64:2.086744e-01):1.262387e-01):1.237037e-01,26:7.928148e-01):2.006453e-01,(74:3.608196e-01,61:3.943720e-01):3.627190e-01):1.158912e-01,47:8.259801e-01):1.684566e-01):1.201527e-01,(59:9.705549e-02,29:4.298306e-02):8.827978e-01):4.803075e-02,31:8.205626e-01):2.925170e-01):3.519168e-01):1.652274e-01):1.024973e-01):1.482136e-01):2.304806e-01):3.299131e-01,(((17:5.554191e-01,((71:2.666069e-01,37:2.776990e-01):5.945436e-02,14:2.442062e-01):1.962293e-01):9.219927e-02,57:5.624735e-01):3.889927e-02,(67:1.222418e-01,(16:7.323531e-02,60:9.475926e-02):5.405493e-02):5.294476e-01):1.035504e-01,1:7.348413e-01);
   tree gen.634000 = [&U] (((17:5.357348e-01,(14:2.801257e-01,(71:3.375003e-01,37:3.371719e-01):8.161861e-02):2.311235e-01):5.330844e-02,57:4.971092e-01):5.675152e-02,((67:8.565731e-02,(16:4.746156e-02,60:1.025766e-01):7.188844e-02):4.612744e-01,((((((((((72:9.214256e-01,((((30:3.953763e-01,2:2.572095e-01):1.269425e-01,9:2.355986e-01):1.906569e-01,(8:4.508190e-01,7:4.084401e-01):2.481629e-01):1.682028e-01,((45:7.749922e-03,(46:2.618064e-03,51:4.696515e-03):1.217065e-02):1.576030e-01,(56:1.119901e-01,75:9.837933e-02):1.530614e-02):2.226984e-01):7.548598e-01):9.261708e-01,(((32:1.077001e+00,58:9.945299e-01):1.514736e+00,(68:2.342153e+00,((69:2.332402e+00,(5:1.421740e+00,33:1.653483e+00):9.717049e-01):4.656608e-01,(3:4.090718e-01,4:6.273112e-01):1.364161e+00):3.498135e-01):1.681709e-01):1.201045e-01,62:2.659840e+00):2.639491e-01):4.372374e-01,11:3.677509e+00):5.011549e-01,((20:4.900089e-01,(52:3.035066e-01,48:3.864852e-01):2.361420e-01):4.377262e-01,(53:7.722884e-01,(((19:2.064625e-01,18:1.485534e-01):2.005878e-01,42:2.281202e-01):1.473425e-01,23:5.513109e-01):5.214008e-01):2.064395e-01):3.693447e-01):2.747190e-01,((((66:2.614179e-02,38:4.142401e-02):1.027809e-01,27:1.650676e-01):3.080184e-01,41:4.126211e-01):7.120937e-01,(((21:4.038477e-01,49:2.296269e-01):4.464285e-01,55:9.609048e-01):1.853093e-01,((39:1.072523e-01,25:1.943047e-01):1.716324e-01,40:2.360175e-01):5.589352e-01):2.495812e-01):2.513697e-01):1.147770e-01,(63:1.544512e+00,(31:6.859125e-01,((34:8.277228e-01,(47:6.958656e-01,((74:3.484756e-01,61:3.584599e-01):4.301564e-01,(((64:1.373026e-01,73:3.257953e-01):1.926227e-01,(35:4.696943e-01,65:6.110309e-01):1.761474e-01):9.913274e-02,26:7.089337e-01):1.378748e-01):1.222276e-01):1.539655e-01):1.341588e-01,(29:1.201639e-01,59:2.980249e-02):8.851936e-01):8.979309e-02):2.863341e-01):2.705867e-01):2.398163e-01,54:1.427947e+00):6.415144e-02,((43:1.538173e-01,28:1.188345e-01):3.375208e-01,(24:2.461083e-01,(15:1.687505e-01,44:1.945961e-01):1.912702e-01):1.336466e-01):6.241518e-01):1.524522e-01,((10:5.955783e-01,36:5.222979e-01):3.001251e-01,(13:1.258404e+00,(12:5.973022e-01,6:4.290922e-01):1.232031e+00):5.940764e-01):6.553889e-01):1.488081e-01,(70:5.394914e-01,(22:3.933877e-01,50:2.587549e-01):4.258263e-01):4.309489e-01):2.319074e-01):6.901913e-02,1:8.428641e-01);
   tree gen.634500 = [&U] ((((50:3.361448e-01,22:5.071235e-01):4.120075e-01,70:6.566070e-01):3.897137e-01,((((10:3.855165e-01,36:4.664731e-01):5.628589e-01,11:3.530954e+00):1.158071e-01,(13:1.523892e+00,(6:2.979574e-01,12:7.652672e-01):1.077984e+00):4.361113e-01):2.449924e-01,(54:1.154513e+00,((((15:1.932591e-01,44:2.109682e-01):1.624359e-01,24:2.908797e-01):1.360257e-01,(28:1.306303e-01,43:1.451570e-01):3.343484e-01):6.006133e-01,(((((53:9.603531e-01,(((18:2.056246e-01,19:1.872754e-01):1.659550e-01,42:3.398397e-01):1.971602e-01,23:6.140673e-01):5.723978e-01):2.391762e-01,(20:4.074105e-01,(48:2.751297e-01,52:4.670632e-01):1.073383e-01):4.447371e-01):4.343837e-01,((((62:2.622728e+00,68:1.915289e+00):3.891839e-01,(58:1.226224e+00,32:9.515703e-01):1.700272e+00):1.142777e-01,((3:3.351792e-01,4:6.154828e-01):1.589662e+00,(69:2.045258e+00,(33:1.522205e+00,5:1.305264e+00):1.075105e+00):3.957410e-01):2.711858e-01):3.703680e-01,(72:9.567830e-01,(((7:4.068752e-01,8:3.230268e-01):3.518415e-01,((2:2.194910e-01,30:4.051674e-01):1.890680e-01,9:2.454759e-01):1.704745e-01):2.121374e-01,((56:1.159152e-01,75:8.982836e-02):4.617878e-02,(45:1.196170e-02,(46:5.224725e-03,51:2.857504e-03):8.143622e-03):1.542081e-01):3.124632e-01):5.044732e-01):8.884246e-01):1.155597e+00):2.217757e-01,((((39:9.912819e-02,25:2.416256e-01):1.416532e-01,40:2.892420e-01):5.533295e-01,((21:3.353919e-01,49:2.793322e-01):3.788717e-01,55:9.225830e-01):2.335481e-01):1.712933e-01,(41:4.453890e-01,(27:2.124423e-01,(66:6.353859e-02,38:1.796092e-02):8.387948e-02):3.074348e-01):8.397997e-01):2.077091e-01):5.364065e-02,(63:1.366476e+00,(((34:8.231922e-01,(((((65:6.202985e-01,35:3.794871e-01):1.587802e-01,(73:2.725750e-01,64:2.059483e-01):1.245895e-01):1.220877e-01,26:7.824577e-01):1.957788e-01,(74:3.561060e-01,61:3.892201e-01):3.579806e-01):7.791243e-02,47:8.151898e-01):1.571387e-01):1.584242e-01,(59:9.578759e-02,29:2.584152e-02):8.712653e-01):3.318313e-02,31:8.098431e-01):2.886957e-01):3.473195e-01):1.973011e-01):2.646560e-02):1.462774e-01):2.274697e-01):2.092978e-01,(((17:5.481633e-01,((71:2.489533e-01,37:2.740713e-01):6.998282e-02,14:2.572111e-01):1.936659e-01):1.058081e-01,57:4.967931e-01):7.636906e-02,(67:1.206449e-01,(16:6.524035e-02,60:9.352136e-02):4.345283e-02):5.225311e-01):1.021977e-01,1:7.252416e-01);
   tree gen.635000 = [&U] ((((50:3.440993e-01,22:5.191240e-01):4.310523e-01,70:6.721449e-01):3.989358e-01,(((13:1.559954e+00,(6:6.994930e-01,12:8.945537e-01):1.463378e+00):4.464313e-01,(11:3.614510e+00,(10:3.862572e-01,36:6.016280e-01):5.924754e-01):1.195763e-01):3.307391e-01,(54:1.181834e+00,((((15:1.978323e-01,44:1.924153e-01):1.662798e-01,24:2.977631e-01):2.747480e-01,(28:1.337216e-01,43:1.485920e-01):3.422604e-01):6.148262e-01,(((((53:8.251880e-01,(((18:2.104904e-01,19:1.917071e-01):1.698822e-01,42:3.478816e-01):2.018258e-01,23:6.285985e-01):5.859429e-01):2.164310e-01,(20:4.170514e-01,(48:2.816403e-01,52:4.308361e-01):3.212014e-01):3.769524e-01):4.446629e-01,((((62:2.684792e+00,68:2.290842e+00):2.932598e-01,((3:3.157872e-01,4:6.300475e-01):1.627279e+00,(69:2.093657e+00,(33:1.558226e+00,5:1.336152e+00):7.908245e-01):8.400091e-01):3.819196e-01):6.192351e-02,(58:1.096205e+00,32:9.740882e-01):1.740507e+00):3.791324e-01,(72:9.794242e-01,(((7:4.165034e-01,8:3.306709e-01):3.601675e-01,((2:2.246850e-01,30:4.147552e-01):1.935421e-01,9:2.512848e-01):1.574609e-01):2.171574e-01,((56:1.433414e-01,75:9.195404e-02):4.908536e-02,(45:1.224476e-02,(46:8.745839e-04,51:2.158136e-03):1.178026e-02):1.578572e-01):2.616232e-01):5.164110e-01):7.974006e-01):1.182943e+00):1.885114e-01,((((39:1.471393e-01,25:2.473434e-01):1.636517e-01,40:2.942550e-01):5.664234e-01,((21:3.433285e-01,49:2.859422e-01):3.878372e-01,55:9.444149e-01):2.747001e-01):1.753467e-01,(41:4.559287e-01,(27:2.041895e-01,(66:6.504216e-02,38:2.002728e-02):8.586439e-02):3.761727e-01):8.596727e-01):2.126243e-01):5.491000e-02,(63:1.398812e+00,(((34:8.426721e-01,(((((65:6.349771e-01,35:3.617604e-01):1.413352e-01,(73:2.790252e-01,64:2.108218e-01):2.088786e-01):1.249768e-01,26:8.009737e-01):2.004117e-01,(74:3.645328e-01,61:3.984306e-01):3.664518e-01):7.975614e-02,47:8.344803e-01):1.834639e-01):1.621731e-01,(59:9.805429e-02,29:6.968095e-02):8.918828e-01):3.396837e-02,31:8.290071e-01):3.960004e-01):3.824575e-01):2.019700e-01):8.816248e-02):7.720398e-02):2.128737e-01):2.708884e-01,(((17:5.611350e-01,((71:2.548445e-01,37:2.805569e-01):1.624458e-01,14:2.632977e-01):1.982487e-01):1.083119e-01,57:5.085492e-01):7.817625e-02,(67:1.234998e-01,(16:6.678418e-02,60:9.573444e-02):4.448110e-02):5.348962e-01):1.046161e-01,1:8.310508e-01);
   tree gen.635500 = [&U] ((((17:5.518186e-01,(14:2.885357e-01,(71:2.799481e-01,37:2.914274e-01):8.097805e-02):2.380623e-01):5.301548e-02,57:5.401043e-01):8.402799e-02,(67:1.402213e-01,(16:6.524682e-02,60:1.021773e-01):5.636976e-02):4.751228e-01):5.628195e-02,(((54:1.225290e+00,(((((((72:9.490887e-01,((((30:4.058798e-01,2:2.649315e-01):1.765079e-01,9:1.917193e-01):2.182968e-01,(8:4.643535e-01,7:3.082455e-01):3.361267e-01):1.373346e-01,((45:7.982591e-03,(46:2.696664e-03,51:6.292607e-03):1.253604e-02):1.623346e-01,(56:1.153523e-01,75:1.013329e-01):5.911362e-02):2.607506e-01):4.672628e-01):9.539764e-01,(((68:2.478411e+00,((69:2.402425e+00,(5:1.464424e+00,33:1.703124e+00):6.016848e-01):3.977923e-01,(3:4.213530e-01,4:5.709666e-01):1.494914e+00):5.674873e-01):2.153685e-01,(32:9.241737e-01,58:1.151031e+00):1.722476e+00):8.283370e-02,62:2.917317e+00):2.929761e-01):9.423105e-01,11:3.813460e+00):3.097470e-01,((20:4.904875e-01,(52:3.296596e-01,48:3.980883e-01):2.306272e-01):4.826655e-01,(53:7.954742e-01,(((19:1.993020e-01,18:1.947656e-01):1.639608e-01,42:2.349688e-01):2.714397e-01,23:5.678624e-01):5.370544e-01):1.944982e-01):3.832922e-01):2.106673e-01,((((66:2.692663e-02,38:2.766860e-02):1.058666e-01,27:1.700233e-01):3.676898e-01,41:4.250088e-01):7.757136e-01,(((21:4.139990e-01,49:2.922462e-01):4.715189e-01,55:9.897532e-01):2.088071e-01,((39:1.104723e-01,25:2.188864e-01):1.734392e-01,40:2.055615e-01):5.492608e-01):1.928044e-01):2.585366e-01):7.677380e-02,(63:1.590881e+00,(31:7.065051e-01,((34:7.780378e-01,(47:7.095878e-01,((74:3.949279e-01,61:3.692216e-01):4.430706e-01,(((64:1.392931e-01,73:3.206010e-01):2.197029e-01,(35:4.837955e-01,65:5.176665e-01):1.745708e-01):8.147305e-02,26:7.302174e-01):1.403806e-01):7.401425e-02):1.114025e-01):1.234178e-01,(29:1.237714e-01,59:2.067421e-02):9.085542e-01):6.958220e-02):4.760767e-01):2.311212e-01):2.197149e-01,((43:1.584353e-01,28:1.224022e-01):3.956234e-01,(24:2.683903e-01,(15:1.888505e-01,44:2.280918e-01):1.663288e-01):1.494616e-01):4.810677e-01):5.886904e-02):1.172905e-01,((10:5.399590e-01,36:3.948658e-01):3.042577e-01,(13:1.735175e+00,(12:6.864388e-01,6:4.419745e-01):2.158259e+00):1.007967e-01):6.768844e-01):1.881972e-01,(70:5.556881e-01,(22:4.051981e-01,50:2.665233e-01):3.356839e-01):5.493559e-01):2.351819e-01,1:8.681687e-01);
   tree gen.636000 = [&U] ((((50:3.869389e-01,22:4.357510e-01):4.337664e-01,70:5.549769e-01):4.347252e-01,(((13:1.507919e+00,(6:4.571155e-01,12:8.895231e-01):1.370328e+00):2.424000e-01,(11:3.423120e+00,(10:5.712558e-01,36:5.428386e-01):4.049622e-01):1.372915e-01):3.197068e-01,(54:1.205796e+00,((((15:1.912333e-01,44:2.025922e-01):1.526670e-01,24:2.878308e-01):1.615594e-01,(28:9.987685e-02,43:1.155175e-01):3.004175e-01):5.943178e-01,(((((53:7.976626e-01,(((18:1.980412e-01,19:1.853124e-01):1.115171e-01,42:3.362775e-01):2.120566e-01,23:4.804855e-01):5.663980e-01):2.092117e-01,(20:4.031400e-01,(48:2.722458e-01,52:2.939940e-01):2.240605e-01):4.490613e-01):2.900393e-01,((((58:9.424537e-01,32:9.415961e-01):1.682450e+00,62:2.595237e+00):1.274002e-01,(68:2.214428e+00,((3:3.222012e-01,4:6.090314e-01):1.475255e+00,(69:2.023820e+00,(33:1.506249e+00,5:1.031413e+00):7.644454e-01):5.501507e-01):4.594274e-01):2.072643e-01):3.562972e-01,(72:9.467542e-01,(((7:4.072347e-01,8:3.196409e-01):2.610633e-01,((2:2.171903e-01,30:4.009205e-01):1.719067e-01,9:2.429029e-01):2.190023e-01):2.099138e-01,((56:9.909130e-02,75:8.006955e-02):5.460941e-02,(45:1.117642e-02,(46:1.545990e-03,51:1.545846e-03):1.236966e-02):1.525917e-01):2.184251e-01):4.991854e-01):7.708022e-01):1.066852e+00):3.458896e-01,((((39:1.422312e-01,25:2.390929e-01):1.581929e-01,40:2.844397e-01):5.399310e-01,((21:3.318763e-01,49:3.855667e-01):3.920733e-01,55:8.665091e-01):1.744206e-01):1.694978e-01,(41:4.407205e-01,(27:1.973785e-01,(66:6.287259e-02,38:1.935925e-02):1.166566e-01):3.636249e-01):6.293519e-01):2.055319e-01):1.711974e-01,(63:1.352153e+00,(((34:7.286860e-01,(((((65:6.137966e-01,35:3.496934e-01):1.252897e-01,(73:2.409486e-01,64:2.103596e-01):1.965255e-01):1.208080e-01,26:7.742561e-01):1.853536e-01,(74:3.523733e-01,61:3.851403e-01):3.341601e-01):1.213031e-01,47:6.221572e-01):2.121912e-01):1.037031e-01,(59:5.186318e-02,29:6.735664e-02):8.621328e-01):1.178674e-01,31:6.387451e-01):3.827912e-01):3.624241e-01):1.913758e-01):7.878819e-02):3.558255e-02):2.026471e-01):1.759747e-01,(((17:5.424175e-01,((71:3.648703e-01,37:2.711985e-01):6.682417e-02,14:2.545150e-01):1.916359e-01):1.307740e-01,57:4.915858e-01):1.022632e-01,(67:1.193803e-01,(16:5.819260e-02,60:9.254108e-02):5.989583e-02):5.170540e-01):1.406631e-01,1:8.033299e-01);
   tree gen.636500 = [&U] (((17:5.495609e-01,(14:2.873551e-01,(71:3.304329e-01,37:2.902351e-01):8.064673e-02):2.370883e-01):1.062211e-01,57:5.378945e-01):3.094532e-02,((67:1.300025e-01,(16:6.497986e-02,60:1.017593e-01):7.531667e-02):4.731788e-01,(((54:1.300383e+00,(((((((72:9.452055e-01,((((30:4.042191e-01,2:2.638475e-01):1.757857e-01,9:1.909349e-01):2.174036e-01,(8:4.485804e-01,7:3.069843e-01):3.347514e-01):1.488996e-01,((45:5.730993e-03,(46:1.619407e-03,51:6.266860e-03):1.248475e-02):1.345978e-01,(56:1.148803e-01,75:9.442424e-02):5.362556e-02):3.265390e-01):4.425589e-01):7.454231e-01,(((68:2.468270e+00,((69:2.420667e+00,(5:1.458432e+00,33:1.696156e+00):5.992230e-01):3.961647e-01,(3:4.715026e-01,4:5.686305e-01):1.694644e+00):5.651654e-01):2.144874e-01,62:2.905380e+00):1.790107e-01,(32:8.971091e-01,58:1.266994e+00):1.748079e+00):4.016034e-01):8.224153e-01,11:3.797857e+00):3.084796e-01,((20:4.884806e-01,(52:3.941249e-01,48:3.964595e-01):2.209739e-01):3.630761e-01,(53:7.806655e-01,(((19:1.984866e-01,18:1.939687e-01):1.857106e-01,42:2.340074e-01):2.412184e-01,23:5.065485e-01):4.881626e-01):1.937024e-01):4.846526e-01):2.287674e-01,((((66:4.518219e-02,38:2.680793e-02):1.829109e-01,27:1.701248e-01):3.661854e-01,41:4.232699e-01):5.132130e-01,(((21:4.123051e-01,49:2.910504e-01):4.700028e-01,55:9.857036e-01):3.122004e-01,((39:1.100203e-01,25:2.179908e-01):1.812418e-01,40:2.622586e-01):5.732572e-01):1.920155e-01):1.987964e-01):1.304378e-01,(63:1.556650e+00,(31:7.036144e-01,((34:7.048006e-01,(47:7.066845e-01,((74:3.933120e-01,61:3.677109e-01):4.412578e-01,((((64:1.418629e-01,73:3.115468e-01):1.938303e-01,35:4.818161e-01):1.734149e-01,65:5.155485e-01):4.737858e-02,26:7.272297e-01):1.469305e-01):9.753425e-02):1.109467e-01):1.229128e-01,(29:1.232650e-01,59:1.248210e-02):9.048369e-01):9.465441e-02):4.019105e-01):3.188630e-01):2.188160e-01,((43:1.577870e-01,28:1.094780e-01):3.874431e-01,(24:2.672921e-01,(15:2.191186e-01,44:1.674604e-01):1.771953e-01):1.635355e-01):4.790994e-01):8.982113e-02):5.152122e-02,((10:6.288351e-01,36:5.032291e-01):4.333178e-01,(13:1.782349e+00,(12:5.308026e-01,6:4.112912e-01):2.162511e+00):2.135296e-01):5.626766e-01):1.588452e-01,(70:5.777650e-01,(22:4.414700e-01,50:2.654328e-01):3.772215e-01):5.612627e-01):2.619044e-01):7.269906e-02,1:8.646166e-01);
   tree gen.637000 = [&U] (((17:5.198107e-01,(14:2.622198e-01,(71:3.125451e-01,37:2.745233e-01):7.628096e-02):2.242536e-01):1.186821e-01,((67:1.254905e-01,(16:6.376117e-02,60:9.625057e-02):6.839824e-02):4.475636e-01,(((54:1.229988e+00,(((((((72:8.940373e-01,((((30:3.823369e-01,2:2.130867e-01):1.662696e-01,9:1.805987e-01):2.056346e-01,(8:4.242968e-01,7:3.856251e-01):3.166298e-01):1.408390e-01,((45:6.541474e-03,(46:1.531741e-03,51:5.927607e-03):1.372409e-02):1.273114e-01,(56:1.017617e-01,75:9.501610e-02):6.291092e-02):3.088620e-01):4.186012e-01):7.050700e-01,(((((69:2.289626e+00,(5:1.379481e+00,33:1.604335e+00):8.088053e-01):5.444957e-01,(3:4.633150e-01,4:5.378479e-01):1.602906e+00):3.185783e-01,68:2.334652e+00):1.598841e-01,(32:8.485445e-01,58:1.198406e+00):1.653447e+00):1.673814e-01,62:2.689116e+00):2.070326e-01):6.485993e-01,11:3.592262e+00):3.056612e-01,((20:4.620370e-01,(52:3.727892e-01,48:3.749974e-01):2.090116e-01):5.095918e-01,(53:8.401095e-01,(((19:1.763933e-01,18:1.834683e-01):1.792143e-01,42:2.213395e-01):2.281601e-01,23:5.084440e-01):4.617362e-01):1.832165e-01):3.251118e-01):2.163832e-01,((((66:4.273628e-02,38:3.133401e-02):1.730091e-01,27:1.609152e-01):3.463621e-01,41:4.003564e-01):4.854305e-01,(((21:3.899852e-01,49:2.752946e-01):4.445595e-01,55:1.079409e+00):1.360619e-01,((39:1.369717e-01,25:2.061900e-01):1.714304e-01,40:2.480614e-01):5.422242e-01):1.311287e-01):1.880346e-01):1.203639e-01,(63:1.472382e+00,(31:6.655246e-01,((34:6.666466e-01,(47:6.684285e-01,((74:3.720203e-01,61:3.478051e-01):4.173705e-01,((((64:1.341832e-01,73:2.946814e-01):1.833374e-01,35:4.557332e-01):1.640272e-01,65:4.876395e-01):4.481377e-02,26:6.878615e-01):1.133812e-01):1.295223e-01):1.049406e-01):1.162590e-01,(29:1.165921e-01,59:2.651789e-02):8.558540e-01):8.953035e-02):3.801533e-01):3.016015e-01):2.069705e-01,((43:1.492453e-01,28:1.035515e-01):3.664691e-01,(24:2.187054e-01,(15:2.072567e-01,44:1.583950e-01):1.676029e-01):1.546826e-01):4.531636e-01):8.495871e-02):1.299000e-01,((10:5.947935e-01,36:3.236726e-01):4.777203e-01,(13:1.925134e+00,(12:6.359841e-01,6:6.557050e-01):1.797869e+00):2.258524e-02):5.322164e-01):1.502462e-01,(70:5.464880e-01,(22:4.175713e-01,50:2.510637e-01):3.760174e-01):5.308790e-01):2.696098e-01):1.550598e-01):1.391620e-02,57:5.087758e-01,1:8.483487e-01);
   tree gen.637500 = [&U] ((((50:3.653359e-01,22:3.574330e-01):4.095490e-01,70:5.239923e-01):3.823563e-01,(((13:1.261759e+00,(6:3.326207e-01,12:6.812975e-01):1.579898e+00):3.566624e-01,(11:3.232006e+00,(10:6.129989e-01,36:5.125317e-01):1.439029e-01):3.750572e-01):2.177612e-01,(54:1.158610e+00,((((15:1.684173e-01,44:2.205266e-01):1.009830e-01,24:2.717610e-01):1.456045e-01,(28:9.430067e-02,43:1.198708e-01):3.379433e-01):6.345732e-01,(((((53:8.411423e-01,(((18:1.556190e-01,19:2.227064e-01):1.036796e-01,42:2.434642e-01):2.002174e-01,23:4.536597e-01):5.174616e-01):2.357600e-01,(20:3.806325e-01,(48:2.570462e-01,52:2.775801e-01):1.914315e-01):4.458031e-01):3.559649e-01,(((62:2.450344e+00,(58:1.142702e+00,32:8.890263e-01):1.656278e+00):3.044063e-01,(68:2.090795e+00,((3:3.042126e-01,4:5.750289e-01):1.392891e+00,(69:1.910829e+00,(33:1.759595e+00,5:9.738291e-01):5.928269e-01):5.067752e-01):4.210431e-01):3.039030e-01):3.461784e-01,(72:8.938964e-01,(((7:3.844986e-01,8:3.955384e-01):2.464880e-01,((2:2.256933e-01,30:3.785369e-01):1.394829e-01,9:2.293415e-01):2.134334e-01):1.401289e-01,((56:9.355899e-02,75:7.559923e-02):2.445413e-02,(45:1.055243e-02,(46:2.003347e-03,51:2.957533e-03):6.140303e-03):1.440724e-01):2.062303e-01):4.713156e-01):7.103497e-01):1.007289e+00):2.166089e-01,((((39:1.342904e-01,25:2.257443e-01):1.493609e-01,40:2.685593e-01):5.518309e-01,((21:4.235886e-01,49:3.092157e-01):3.701837e-01,55:8.181315e-01):1.646826e-01):1.826816e-01,(41:3.951608e-01,(27:2.054762e-01,(66:5.936238e-02,38:1.934948e-02):1.026533e-01):4.102459e-01):5.499112e-01):2.373802e-01):7.129593e-02,(63:1.400772e+00,(((34:7.221147e-01,(((((65:5.795280e-01,35:3.301698e-01):1.349860e-01,(73:2.967443e-01,64:1.606341e-01):2.195002e-01):1.052019e-01,26:7.310290e-01):9.919541e-02,(74:3.132723e-01,61:3.636378e-01):3.325266e-01):8.099941e-02,47:5.874219e-01):1.837726e-01):9.791327e-02,(59:4.974852e-02,29:7.082607e-02):8.139995e-01):4.467424e-02,31:5.955960e-01):5.286798e-01):1.789809e-01):1.806912e-01):6.443796e-02):1.659552e-01):1.913332e-01):1.807644e-01,(((17:5.098423e-01,((71:3.444994e-01,37:2.560574e-01):6.309334e-02,14:2.494595e-01):1.809367e-01):1.192210e-01,(67:1.127153e-01,(16:6.079520e-02,60:1.098204e-01):5.925404e-02):5.420673e-01):7.996286e-02,57:4.641403e-01):1.328098e-01,1:7.584796e-01);
   tree gen.638000 = [&U] (((17:5.454503e-01,(14:3.281229e-01,(71:3.231976e-01,37:2.762776e-01):8.175151e-02):3.486367e-01):1.264576e-01,((67:1.316803e-01,(16:7.503871e-02,60:8.531704e-02):6.698589e-02):4.696396e-01,(((54:1.290657e+00,(((((((72:8.085299e-01,((((30:3.549237e-01,2:2.235972e-01):1.744708e-01,9:1.915342e-01):2.202520e-01,(8:4.452251e-01,7:4.046460e-01):3.322476e-01):1.614161e-01,((45:7.622452e-03,(46:2.382790e-03,51:6.219986e-03):1.440102e-02):1.335910e-01,(56:1.067811e-01,75:9.970276e-02):4.866909e-02):2.517908e-01):7.266317e-01):8.275384e-01,((68:2.449808e+00,((3:4.861680e-01,4:6.602152e-01):1.681969e+00,(69:2.402561e+00,(5:1.447523e+00,33:1.683469e+00):8.486995e-01):5.713529e-01):2.387144e-01):1.670524e-01,((32:9.381942e-01,58:1.257517e+00):1.128513e+00,62:2.821756e+00):7.749893e-02):4.327643e-01):8.863014e-01,11:3.997995e+00):6.127614e-01,((20:4.848269e-01,(52:3.911770e-01,48:3.934941e-01):2.193211e-01):5.347273e-01,(53:8.815478e-01,(((19:2.011023e-01,18:1.925179e-01):1.880541e-01,42:2.466658e-01):2.647958e-01,23:5.335229e-01):4.845113e-01):1.922536e-01):3.411479e-01):2.135252e-01,((((66:4.426824e-02,38:1.873152e-02):1.260096e-01,27:1.688524e-01):3.634464e-01,41:3.400516e-01):6.018199e-01,(((21:4.039801e-01,49:2.888734e-01):4.837676e-01,55:8.447784e-01):2.291736e-01,((39:1.217956e-01,25:2.163603e-01):1.798862e-01,40:2.435199e-01):5.689693e-01):2.406551e-01):1.973094e-01):2.166358e-01,(63:1.545007e+00,(31:6.983515e-01,((34:6.995289e-01,(47:7.560630e-01,((74:3.903702e-01,61:3.649605e-01):2.804100e-01,(((64:1.408018e-01,73:3.092165e-01):1.709907e-01,(35:4.360587e-01,65:4.914552e-01):9.680121e-02):1.139752e-01,26:7.217902e-01):1.178923e-01):1.359110e-01):1.617031e-01):1.219934e-01,(29:1.223430e-01,59:2.782588e-02):8.980689e-01):9.394642e-02):3.989043e-01):3.164780e-01):1.502014e-01,((43:1.566068e-01,28:1.086591e-01):3.845451e-01,(24:2.294930e-01,(15:2.174796e-01,44:1.723047e-01):1.186341e-01):1.623123e-01):4.755159e-01):8.883728e-02):9.039369e-02,((10:6.241316e-01,36:4.761816e-01):5.012838e-01,(13:2.020091e+00,(12:9.810523e-01,6:4.287285e-01):1.825371e+00):4.761581e-01):4.605714e-01):1.267893e-01,(70:5.734434e-01,(22:3.707824e-01,50:4.163977e-01):3.945644e-01):5.145422e-01):3.398476e-01):1.243614e-01):5.232024e-02,57:5.402012e-01,1:8.901934e-01);
   tree gen.638500 = [&U] (((17:5.212707e-01,(14:3.135774e-01,(71:3.088704e-01,37:2.640303e-01):5.053060e-02):1.775136e-01):1.208518e-01,57:5.162543e-01):5.151969e-02,((67:9.528372e-02,(16:7.306022e-02,60:8.153497e-02):5.170516e-02):4.291572e-01,(((54:1.233443e+00,(((((((72:7.726881e-01,((((30:3.391901e-01,2:2.518859e-01):1.667366e-01,9:1.830436e-01):2.104883e-01,(8:4.254885e-01,7:3.867082e-01):3.175192e-01):1.542606e-01,((45:7.284552e-03,(46:2.277162e-03,51:5.944257e-03):1.219065e-02):1.276690e-01,(56:1.020476e-01,75:9.528298e-02):4.651161e-02):2.406290e-01):6.944204e-01):7.908540e-01,(((32:8.966045e-01,58:8.510043e-01):1.430776e+00,(68:2.341209e+00,((3:4.646164e-01,4:6.309482e-01):1.607408e+00,(69:2.296057e+00,(5:1.383355e+00,33:1.608842e+00):8.110770e-01):6.443350e-01):1.948436e-01):1.596470e-01):7.431486e-02,62:2.696669e+00):3.218424e-01):6.462301e-01,11:3.820766e+00):5.855980e-01,((20:4.572046e-01,(52:3.738363e-01,48:3.760507e-01):2.095987e-01):5.110231e-01,(53:8.424692e-01,(((19:1.921875e-01,18:1.839837e-01):1.258812e-01,42:3.011613e-01):2.480555e-01,23:5.090329e-01):4.630331e-01):1.837311e-01):3.260250e-01):2.040598e-01,((((66:4.230585e-02,38:1.790116e-02):1.204236e-01,27:1.626509e-01):3.473350e-01,41:4.471463e-01):5.080165e-01,(((21:3.860718e-01,49:2.760678e-01):4.582919e-01,55:8.073297e-01):2.864654e-01,((39:1.163965e-01,25:2.067692e-01):1.719119e-01,40:2.327248e-01):6.095766e-01):2.299870e-01):1.885628e-01):1.883905e-01,(63:1.476517e+00,(31:6.673939e-01,((34:6.673812e-01,(47:7.225470e-01,((74:3.730652e-01,61:3.487820e-01):2.679796e-01,(((64:2.406648e-01,73:3.259273e-01):1.534058e-01,(35:4.167284e-01,65:4.696693e-01):9.251005e-02):1.089228e-01,26:6.897936e-01):1.108752e-01):1.298861e-01):2.205121e-01):1.212491e-01,(29:1.169196e-01,59:1.825105e-02):8.582579e-01):8.698080e-02):3.812211e-01):3.024487e-01):1.435431e-01,((43:1.496645e-01,28:1.365937e-01):3.674984e-01,(24:2.193197e-01,(15:2.078389e-01,44:1.646666e-01):1.629234e-01):1.191861e-01):4.544365e-01):6.397732e-02):8.280165e-02,((10:5.964641e-01,36:4.550727e-01):4.790621e-01,(13:1.930541e+00,(12:6.405095e-01,6:4.097231e-01):1.736447e+00):2.971160e-01):4.401545e-01):1.211688e-01,(70:5.480229e-01,(22:3.543458e-01,50:3.979390e-01):3.770736e-01):5.162233e-01):4.006575e-01):1.596913e-01,1:8.507315e-01);
   tree gen.639000 = [&U] (((17:5.138915e-01,(14:3.091383e-01,(71:3.044980e-01,37:2.602926e-01):4.981528e-02):1.750006e-01):1.191410e-01,57:5.089461e-01):5.079037e-02,((67:9.393487e-02,(16:7.202596e-02,60:8.038074e-02):5.097321e-02):4.230820e-01,(((54:1.215982e+00,(((((((72:9.602705e-01,((((30:3.979998e-01,2:2.744275e-01):1.643763e-01,9:1.804524e-01):1.620426e-01,(8:4.194652e-01,7:3.812339e-01):3.130243e-01):1.443931e-01,((45:7.181430e-03,(46:2.530612e-03,51:5.348181e-03):1.484637e-02):1.258617e-01,(56:1.006030e-01,75:9.393414e-02):5.929993e-02):2.372226e-01):6.845900e-01):7.796585e-01,((32:9.081514e-01,58:8.389573e-01):1.364537e+00,((68:2.308066e+00,62:2.494519e+00):1.595053e-01,((3:4.580392e-01,4:6.220163e-01):1.584653e+00,(69:2.263553e+00,(5:1.363772e+00,33:1.869155e+00):5.857660e-01):6.352137e-01):1.920853e-01):7.474511e-02):3.172863e-01):9.383735e-01,11:3.766679e+00):2.419906e-01,((20:4.507323e-01,(52:3.685442e-01,48:2.687815e-01):2.075859e-01):5.037890e-01,(53:8.305430e-01,(((19:1.894669e-01,18:1.813792e-01):1.240992e-01,42:2.968980e-01):2.445439e-01,23:5.018269e-01):4.564783e-01):1.811301e-01):3.214097e-01):2.011710e-01,((((66:4.170696e-02,38:1.764774e-02):1.187189e-01,27:1.603484e-01):3.424180e-01,41:4.408164e-01):5.008249e-01,(((21:3.806065e-01,49:2.721597e-01):4.518042e-01,55:7.959010e-01):1.368859e-01,((39:1.147488e-01,25:2.038421e-01):1.468282e-01,40:2.294303e-01):4.717587e-01):2.267313e-01):2.794634e-01):1.857236e-01,(63:1.291423e+00,(31:6.579461e-01,((34:6.579336e-01,(47:7.123185e-01,((74:3.677840e-01,61:3.438446e-01):2.641860e-01,(((64:1.985106e-01,73:3.213134e-01):1.598440e-01,(35:4.108291e-01,65:4.630205e-01):5.852719e-02):1.144105e-01,26:6.800287e-01):1.249261e-01):1.280474e-01):2.173905e-01):6.204854e-02,(29:1.152645e-01,59:1.274883e-02):8.461082e-01):1.497343e-01):3.758244e-01):2.981671e-01):3.167604e-01,((43:1.475458e-01,28:8.510948e-02):3.622960e-01,(24:2.315951e-01,(15:2.048966e-01,44:1.623355e-01):1.188556e-01):1.682469e-01):4.480034e-01):7.185495e-02):8.162949e-02,((10:5.880204e-01,36:4.486306e-01):4.722804e-01,(13:9.383843e-01,(12:6.314423e-01,6:4.039230e-01):1.711865e+00):5.272758e-01):4.489368e-01):1.661236e-01,(70:5.402650e-01,(22:3.493296e-01,50:3.923057e-01):3.717356e-01):5.089155e-01):1.921596e-01):1.574307e-01,1:8.386884e-01);
   tree gen.639500 = [&U] ((((50:3.716746e-01,22:3.449006e-01):4.088923e-01,70:5.330838e-01):3.889903e-01,(((13:1.413202e+00,(6:3.654219e-01,12:6.857228e-01):1.148501e+00):6.316860e-01,(11:3.576051e+00,(10:5.531300e-01,36:4.392341e-01):1.601523e-01):1.837854e-01):5.734312e-01,(54:1.178712e+00,((((15:1.713394e-01,44:1.955584e-01):1.530716e-01,24:2.452388e-01):1.481308e-01,(28:9.593683e-02,43:1.386211e-01):3.438068e-01):5.419120e-01,(((((53:7.951742e-01,(((18:1.583190e-01,19:2.567321e-01):1.054785e-01,42:2.476884e-01):2.061563e-01,23:4.615309e-01):5.327783e-01):2.156140e-01,(20:4.070867e-01,(48:3.527898e-01,52:4.335809e-01):1.277201e-01):3.731739e-01):4.744399e-01,(((68:2.189500e+00,((3:3.067748e-01,4:5.850059e-01):1.417058e+00,(69:1.914025e+00,(33:1.790125e+00,5:1.093292e+00):8.161516e-01):4.537582e-01):2.047144e-01):3.743139e-01,(62:2.492858e+00,(58:1.183659e+00,32:6.368407e-01):1.451505e+00):2.569905e-01):3.540161e-01,(72:9.649855e-01,(((7:3.713671e-01,8:4.024012e-01):3.603025e-01,((2:1.961585e-01,30:3.851047e-01):2.015618e-01,9:2.185131e-01):1.419397e-01):1.720465e-01,((56:9.310676e-02,75:7.691091e-02):5.851055e-02,(45:1.450155e-02,(46:2.768644e-03,51:4.147128e-03):9.662403e-03):1.473507e-01):2.330263e-01):4.435151e-01):7.226746e-01):1.024766e+00):1.973566e-01,((((39:1.135865e-01,25:2.296610e-01):1.519524e-01,40:2.732190e-01):5.779554e-01,((21:4.309380e-01,49:1.734027e-01):3.766066e-01,55:7.615288e-01):1.652502e-01):1.747485e-01,(41:3.868437e-01,(27:2.090413e-01,(66:3.077983e-02,38:2.693362e-02):1.044344e-01):3.235842e-01):7.029224e-01):2.924596e-01):1.835984e-01,(63:1.459553e+00,(((34:7.346438e-01,(((((65:5.619982e-01,35:4.232798e-01):8.960533e-02,(73:2.883373e-01,64:1.634212e-01):1.362124e-01):1.946335e-01,26:7.437127e-01):1.359059e-01,(74:3.187078e-01,61:2.966082e-01):3.577042e-01):1.174424e-01,47:5.976139e-01):1.704855e-01):4.209937e-02,(59:3.654870e-02,29:6.496126e-02):8.454736e-01):9.492615e-02,31:7.138659e-01):5.003892e-01):1.634694e-01):1.624354e-01):8.838841e-02):1.139323e-01):1.453770e-01):2.232015e-01,(((17:5.186884e-01,(67:1.240455e-01,(16:6.255757e-02,60:9.409425e-02):4.311536e-02):5.633161e-01):1.127367e-01,((71:3.504767e-01,37:3.548066e-01):5.862096e-02,14:2.537877e-01):2.773650e-01):1.636300e-01,57:4.721934e-01):1.468925e-01,1:7.716396e-01);
   tree gen.640000 = [&U] (((17:5.011282e-01,(14:3.014603e-01,(71:2.969352e-01,37:2.538278e-01):4.938721e-02):1.894795e-01):1.161819e-01,57:4.963056e-01):4.952891e-02,((67:9.160184e-02,(16:7.023708e-02,60:9.326971e-02):5.978688e-02):3.982479e-01,(((((43:1.438813e-01,28:1.292870e-01):3.441981e-01,(24:2.258431e-01,(15:1.998077e-01,44:1.583036e-01):1.932410e-01):1.640682e-01):4.368765e-01,(((((((72:9.364206e-01,((((30:3.881148e-01,2:3.008204e-01):1.621794e-01,9:2.071600e-01):1.039654e-01,(8:4.090471e-01,7:4.452621e-01):2.407518e-01):1.730368e-01,((45:6.487491e-03,(46:2.644538e-03,51:5.215350e-03):1.147619e-02):1.227357e-01,(56:9.810432e-02,75:9.160113e-02):5.782712e-02):2.313308e-01):5.505031e-01):7.899359e-01,(((68:2.266063e+00,62:2.432563e+00):1.744832e-01,(32:8.855960e-01,58:8.181205e-01):1.673524e+00):7.849481e-02,((3:4.466630e-01,4:5.456015e-01):1.418710e+00,(69:2.029211e+00,(5:1.329901e+00,33:1.517562e+00):5.197355e-01):6.609638e-01):5.920823e-01):3.017344e-01):8.630616e-01,11:3.612768e+00):2.672890e-01,((20:4.395376e-01,(52:3.593908e-01,48:2.621059e-01):2.024302e-01):4.912765e-01,(53:8.099151e-01,(((19:1.847611e-01,18:1.615085e-01):1.210170e-01,42:3.163986e-01):2.384703e-01,23:5.082828e-01):4.451409e-01):1.427104e-01):2.855972e-01):1.250328e-01,((((66:4.067110e-02,38:3.178025e-02):1.143643e-01,27:1.563659e-01):3.339135e-01,41:4.298680e-01):5.514765e-01,(((21:3.711535e-01,49:2.654002e-01):3.629754e-01,55:8.472695e-01):2.350095e-01,((39:1.118988e-01,25:1.753763e-01):1.557414e-01,40:2.412138e-01):4.052782e-01):1.148585e-01):2.333395e-01):1.366009e-01,(63:1.259349e+00,(31:6.416050e-01,((34:6.415927e-01,(29:1.124017e-01,59:1.192592e-02):7.875993e-01):3.073854e-02,(47:6.946269e-01,((74:3.586495e-01,61:3.353046e-01):2.955258e-01,(((64:1.958541e-01,73:3.133331e-01):1.558741e-01,(35:4.006255e-01,65:5.004690e-01):1.091333e-01):1.124240e-01,26:6.631391e-01):1.061023e-01):1.248671e-01):2.116294e-01):1.452830e-01):2.898801e-01):2.961825e-01):1.828295e-01,54:1.185781e+00):7.007032e-02):5.288944e-02,((10:5.734160e-01,36:3.518994e-01):4.618308e-01,(13:1.347874e+00,(12:6.157594e-01,6:3.938909e-01):8.615627e-01):5.141801e-01):4.377867e-01):1.676827e-01,(70:5.268466e-01,(22:3.406534e-01,50:3.893602e-01):3.625030e-01):4.962758e-01):3.335922e-01):7.436560e-02,1:8.178582e-01);
   tree gen.640500 = [&U] ((((50:3.744131e-01,22:3.474418e-01):4.119050e-01,70:6.008655e-01):3.754592e-01,(((13:1.423615e+00,(6:2.766904e-01,12:6.907752e-01):1.618171e+00):2.841709e-01,(11:3.602399e+00,(10:4.393593e-01,36:5.641949e-01):1.622289e-01):2.949996e-01):4.304749e-01,(54:1.187397e+00,((((15:1.696856e-01,44:1.969993e-01):1.541994e-01,24:2.470457e-01):1.492222e-01,(28:9.664369e-02,43:1.422059e-01):3.463400e-01):5.459048e-01,(((((53:8.010330e-01,(((18:1.263007e-01,19:2.586237e-01):2.053324e-01,42:2.495134e-01):2.123433e-01,23:5.032308e-01):5.367038e-01):2.745626e-01,(20:4.340535e-01,(48:3.553891e-01,52:4.367755e-01):1.972614e-01):3.759234e-01):3.090234e-01,(((68:2.205632e+00,((3:3.090351e-01,4:6.024275e-01):1.686386e+00,(69:1.928128e+00,(33:1.803315e+00,5:1.101348e+00):8.221650e-01):4.571015e-01):2.062227e-01):2.090339e-01,(62:2.511226e+00,(58:1.192380e+00,32:6.415329e-01):1.462200e+00):2.920463e-01):4.391936e-01,(72:9.720954e-01,(((7:3.741033e-01,8:4.053661e-01):3.629572e-01,((2:2.182971e-01,30:3.879421e-01):1.448129e-01,9:2.201231e-01):1.628532e-01):1.547730e-01,((56:9.379276e-02,75:7.747759e-02):3.900488e-02,(45:8.025605e-03,(46:1.457558e-03,51:5.943347e-03):1.692393e-02):1.484363e-01):3.194433e-01):4.467829e-01):7.279992e-01):1.214214e+00):2.848284e-01,((((39:1.144234e-01,25:2.313532e-01):1.530720e-01,40:2.752320e-01):5.822137e-01,((21:4.341131e-01,49:1.746804e-01):3.793814e-01,55:7.812780e-01):1.370362e-01):1.338853e-01,(41:3.896939e-01,(27:1.776357e-01,(66:3.100662e-02,38:3.991787e-02):1.147524e-01):3.913751e-01):7.081015e-01):1.703787e-01):1.849511e-01,(63:1.470307e+00,(((34:7.099858e-01,(((((65:5.661390e-01,35:3.755009e-01):9.026553e-02,(73:2.904617e-01,64:1.646253e-01):1.534610e-01):1.521297e-01,26:7.491923e-01):9.085578e-02,(74:2.929685e-01,61:3.455325e-01):3.603397e-01):1.055066e-01,47:6.020171e-01):1.563345e-01):1.012923e-01,(59:6.514805e-02,29:8.488623e-02):8.517030e-01):7.386665e-02,31:7.191256e-01):4.468114e-01):3.069525e-01):1.672263e-01):8.903965e-02):6.161114e-02):2.343900e-01):1.377974e-01,(((17:5.225100e-01,(67:1.050020e-01,(16:6.301849e-02,60:1.006958e-01):6.044413e-02):4.778765e-01):1.490356e-01,((71:2.880122e-01,37:2.872450e-01):4.075456e-02,14:2.556576e-01):2.890888e-01):8.005183e-02,57:5.373558e-01):2.320142e-01,1:7.773250e-01);
   tree gen.641000 = [&U] ((((50:3.627308e-01,22:3.362894e-01):3.986834e-01,70:5.815787e-01):3.634075e-01,(((13:1.614971e+00,(6:4.042629e-01,12:6.686024e-01):1.566230e+00):2.750494e-01,(11:3.486768e+00,(10:4.252565e-01,36:5.001613e-01):2.246303e-01):3.278506e-01):4.166573e-01,(54:1.149283e+00,((((15:1.642390e-01,44:2.092025e-01):1.211928e-01,24:2.391159e-01):1.695067e-01,(28:9.354157e-02,43:1.718903e-01):3.352230e-01):5.283821e-01,(((((53:7.753211e-01,(((18:1.832204e-01,19:2.494198e-01):1.645329e-01,42:2.415044e-01):2.298538e-01,23:4.870778e-01):5.194764e-01):2.657496e-01,(20:4.201210e-01,(48:3.439816e-01,52:4.227557e-01):2.050012e-01):3.638568e-01):2.860079e-01,(((68:2.134834e+00,((3:2.991155e-01,4:5.830905e-01):1.632255e+00,(69:1.866238e+00,(33:2.011342e+00,5:1.065996e+00):7.957747e-01):4.424292e-01):3.527791e-01):2.023243e-01,(62:2.350231e+00,(58:1.154107e+00,32:9.884558e-01):1.415265e+00):2.826721e-01):4.250962e-01,(72:9.408926e-01,(((7:3.620952e-01,8:3.923544e-01):3.513068e-01,((2:2.112901e-01,30:3.754898e-01):1.401647e-01,9:2.130575e-01):1.576259e-01):1.498050e-01,((56:9.078216e-02,75:8.068661e-02):5.963784e-02,(45:4.538265e-03,(46:1.756858e-03,51:5.752575e-03):1.626279e-02):1.377133e-01):2.405803e-01):4.324418e-01):7.046315e-01):1.175240e+00):2.756858e-01,((((39:1.107506e-01,25:2.235435e-01):1.331965e-01,40:2.663975e-01):5.635255e-01,((21:4.201788e-01,49:1.690734e-01):4.767810e-01,55:7.562002e-01):1.326375e-01):2.308765e-01,(41:3.771854e-01,(27:1.719338e-01,(66:3.001135e-02,38:3.863657e-02):1.110691e-01):3.162035e-01):6.706906e-01):1.649098e-01):7.387811e-02,(63:1.423112e+00,(((34:6.871963e-01,(((((65:5.479668e-01,35:3.634479e-01):8.736815e-02,(73:2.811383e-01,64:1.831730e-01):1.751252e-01):6.718145e-02,26:7.251444e-01):8.793945e-02,(74:2.835646e-01,61:3.344415e-01):3.487734e-01):1.486842e-01,47:5.826933e-01):1.513164e-01):9.804097e-02,(59:6.305689e-02,29:6.742765e-02):8.243647e-01):7.149564e-02,31:6.960428e-01):4.324695e-01):2.970998e-01):2.057197e-01):6.918748e-02):5.963351e-02):2.268665e-01):2.210169e-01,(((17:5.057382e-01,(67:1.016316e-01,(16:5.048446e-02,60:9.746358e-02):5.850397e-02):4.625374e-01):1.442518e-01,((71:2.787674e-01,37:2.780249e-01):3.944640e-02,14:3.178762e-01):2.798095e-01):7.748229e-02,57:5.201075e-01):2.245669e-01,1:7.523740e-01);
   tree gen.641500 = [&U] ((((50:3.833768e-01,22:3.554304e-01):4.213758e-01,70:6.146811e-01):3.840921e-01,(((13:1.880057e+00,(6:4.272728e-01,12:5.008920e-01):1.655377e+00):2.907048e-01,(11:3.685229e+00,(10:4.494614e-01,36:5.072965e-01):2.388589e-01):2.131437e-01):4.403727e-01,(54:1.214698e+00,((((15:1.735871e-01,44:2.211100e-01):1.529039e-01,24:2.527260e-01):1.791547e-01,(28:1.091595e-01,43:1.619781e-01):3.543033e-01):5.584566e-01,(((((53:8.194510e-01,(((18:1.772212e-01,19:2.636163e-01):1.738978e-01,42:2.552504e-01):2.429366e-01,23:5.148014e-01):5.490441e-01):1.646446e-01,(20:3.570867e-01,(48:3.635605e-01,52:3.757926e-01):3.291531e-01):5.100166e-01):3.661122e-01,(((68:2.256345e+00,((3:3.161406e-01,4:6.162789e-01):1.725161e+00,(69:2.310383e+00,(33:2.179388e+00,5:1.126671e+00):8.410688e-01):4.676115e-01):1.335495e-01):2.138402e-01,(62:2.484002e+00,(58:1.219796e+00,32:7.697227e-01):1.551455e+00):2.987613e-01):4.492919e-01,(72:9.944466e-01,(((7:3.827050e-01,8:3.042980e-01):3.713026e-01,((2:2.233164e-01,30:3.824113e-01):2.132755e-01,9:2.251843e-01):1.665977e-01):1.583317e-01,((56:9.594932e-02,75:1.049062e-01):6.303232e-02,(45:4.796575e-03,(46:1.856856e-03,51:1.974831e-03):1.718844e-02):1.255331e-01):2.542737e-01):4.570556e-01):7.447379e-01):1.242133e+00):2.913774e-01,((((39:1.282514e-01,25:2.034354e-01):1.277741e-01,40:2.815604e-01):5.956004e-01,((21:4.481670e-01,49:1.786967e-01):4.175477e-01,55:7.992418e-01):1.962393e-01):2.440176e-01,(41:3.761037e-01,(27:1.817200e-01,(66:3.171955e-02,38:4.083569e-02):1.173909e-01):3.342012e-01):7.088651e-01):1.742962e-01):1.174139e-01,(63:1.504113e+00,(((34:7.263103e-01,(((((65:5.791561e-01,35:3.841348e-01):9.234099e-02,(73:2.971402e-01,64:2.121648e-01):1.850930e-01):1.106939e-01,26:7.664183e-01):9.294480e-02,(74:3.149162e-01,61:3.534773e-01):3.686249e-01):1.021178e-01,47:6.158592e-01):1.599291e-01):1.657512e-01,(59:6.664598e-02,29:7.126551e-02):7.107623e-01):1.059757e-01,31:7.356603e-01):4.570849e-01):2.472965e-01):2.174289e-01):7.312551e-02):6.302775e-02):2.397793e-01):2.335968e-01,(((17:5.345240e-01,(67:1.074163e-01,(16:5.335795e-02,60:1.030110e-01):6.183391e-02):4.888642e-01):1.524623e-01,((71:3.017999e-01,37:2.938495e-01):4.169162e-02,14:3.359691e-01):2.237785e-01):4.823374e-02,57:5.497111e-01):1.243411e-01,1:7.951978e-01);
   tree gen.642000 = [&U] ((((50:3.598265e-01,22:3.335968e-01):3.954913e-01,70:5.769221e-01):3.604978e-01,(((13:1.764567e+00,(6:4.010261e-01,12:4.701229e-01):1.553690e+00):2.993698e-01,(11:3.458850e+00,(10:4.218516e-01,36:4.761340e-01):3.122407e-01):2.000506e-01):4.133212e-01,(54:1.140081e+00,((((15:1.629239e-01,44:1.715855e-01):1.435112e-01,24:2.372014e-01):1.086971e-01,(28:1.024540e-01,43:1.520280e-01):3.410662e-01):4.978258e-01,(((((53:7.691133e-01,(((18:1.663348e-01,19:2.474227e-01):1.443149e-01,42:2.431704e-01):2.280134e-01,23:4.831779e-01):3.736180e-01):1.545307e-01,(20:3.351514e-01,(48:3.412275e-01,52:3.527082e-01):3.089337e-01):4.786870e-01):3.436224e-01,(((68:2.117741e+00,((3:2.967206e-01,4:5.784218e-01):1.311863e+00,(69:2.025288e+00,(33:1.823480e+00,5:1.057461e+00):7.894032e-01):2.566665e-01):2.685733e-01):3.199391e-01,(62:2.331413e+00,(58:1.195108e+00,32:7.224397e-01):1.568149e+00):2.804088e-01):4.216926e-01,(72:9.333592e-01,(((7:3.591960e-01,8:3.413320e-01):3.484940e-01,((2:2.095984e-01,30:3.589203e-01):1.274509e-01,9:2.113516e-01):1.678231e-01):1.486056e-01,((56:9.005529e-02,75:9.846196e-02):5.916033e-02,(45:6.425414e-03,(46:1.020737e-03,51:1.853520e-03):9.397061e-03):1.178218e-01):2.386540e-01):4.289794e-01):6.989897e-01):1.165830e+00):2.233352e-01,((((39:1.203731e-01,25:1.929979e-01):9.851793e-02,40:2.642645e-01):4.188985e-01,((21:4.206368e-01,49:1.677197e-01):3.918983e-01,55:7.623969e-01):9.914109e-02):2.250780e-01,(41:3.530002e-01,(27:1.827116e-01,(66:2.977106e-02,38:2.439547e-02):1.101798e-01):3.136717e-01):6.653206e-01):1.737919e-01):1.102014e-01,(63:1.411718e+00,(((34:6.816941e-01,(((((65:5.435793e-01,35:4.437129e-01):8.666861e-02,(73:2.788873e-01,64:1.991319e-01):1.737230e-01):1.446882e-01,26:7.193383e-01):8.723534e-02,(74:2.955713e-01,61:3.317637e-01):3.459808e-01):1.717733e-01,47:5.780278e-01):1.461054e-01):1.555693e-01,(59:6.255201e-02,29:6.688778e-02):6.671012e-01):9.946575e-02,31:6.904698e-01):3.514465e-01):2.756404e-01):2.040725e-01):7.045557e-02):5.915604e-02):2.250500e-01):2.192473e-01,(((17:5.016889e-01,(67:1.008179e-01,(16:5.008024e-02,60:9.668322e-02):5.803554e-02):4.588340e-01):6.153617e-02,((71:2.832608e-01,14:3.153310e-01):3.913056e-02,37:2.757988e-01):2.100321e-01):9.750228e-02,57:4.731139e-01):1.551457e-01,1:7.463500e-01);
   tree gen.642500 = [&U] ((((50:3.632296e-01,22:3.427755e-01):4.063730e-01,70:5.927957e-01):3.704167e-01,(((13:1.189910e+00,(6:5.325252e-01,12:4.830580e-01):1.942506e+00):3.222596e-01,(11:3.554018e+00,(10:4.334586e-01,36:4.892346e-01):3.208317e-01):2.055548e-01):3.142677e-01,(54:1.171450e+00,((((15:1.674067e-01,44:1.763065e-01):1.474599e-01,24:2.437278e-01):1.116878e-01,(28:1.052729e-01,43:1.562110e-01):3.504505e-01):5.115231e-01,(((((53:7.902749e-01,(((18:1.709114e-01,19:2.542304e-01):1.482856e-01,42:2.498611e-01):2.342870e-01,23:5.182078e-01):6.572313e-01):1.587826e-01,(20:3.443728e-01,(48:3.506161e-01,52:3.492890e-01):3.174338e-01):4.918578e-01):3.530770e-01,(((68:2.456942e+00,((3:3.365633e-01,4:5.943367e-01):1.462833e+00,(69:2.081012e+00,(33:1.873652e+00,5:1.086556e+00):9.943057e-01):2.637285e-01):2.759629e-01):3.899544e-01,(62:2.395561e+00,(58:1.227990e+00,32:7.423172e-01):1.611296e+00):5.530337e-01):2.203110e-01,(72:9.590399e-01,(((7:3.690790e-01,8:3.367670e-01):3.580826e-01,((2:2.613795e-01,30:3.687957e-01):1.919066e-01,9:2.171668e-01):1.724407e-01):1.526944e-01,((56:9.253310e-02,75:1.011711e-01):6.996378e-02,(45:6.602205e-03,(46:1.490579e-03,51:1.904518e-03):1.139068e-02):1.210636e-01):2.585141e-01):3.503224e-01):7.918198e-01):1.197907e+00):2.294801e-01,((((39:1.236851e-01,25:1.983081e-01):1.595244e-01,40:2.715356e-01):4.304242e-01,((21:4.322103e-01,49:1.723344e-01):4.026811e-01,55:7.833737e-01):1.018689e-01):2.312708e-01,(41:3.779630e-01,(27:1.877388e-01,(66:3.059019e-02,38:2.506670e-02):1.132113e-01):3.223022e-01):6.836264e-01):1.785736e-01):1.132335e-01,(63:1.450560e+00,(((34:7.004505e-01,(((((65:5.585356e-01,35:4.559213e-01):8.792534e-02,(73:2.257523e-01,64:2.046108e-01):1.785029e-01):1.539774e-01,26:7.391304e-01):9.976423e-02,(74:3.037038e-01,61:3.408920e-01):3.555003e-01):1.764995e-01,47:7.452995e-01):1.501254e-01):1.598497e-01,(59:6.427309e-02,29:6.872815e-02):6.854560e-01):1.022025e-01,31:7.094676e-01):3.611163e-01):2.832244e-01):2.435646e-01):7.239410e-02):6.078368e-02):2.312421e-01):2.252797e-01,(((17:5.154926e-01,((71:2.388030e-01,37:2.833872e-01):9.574183e-02,14:3.240071e-01):2.158110e-01):1.137415e-01,(67:1.035918e-01,(16:5.145817e-02,60:8.745242e-02):5.282946e-02):4.714585e-01):8.309782e-02,57:4.861313e-01):1.594145e-01,1:7.877460e-01);
   tree gen.643000 = [&U] ((((50:3.984600e-01,22:4.732017e-01):3.878485e-01,70:6.244332e-01):3.777516e-01,(((13:1.672266e+00,(6:5.430702e-01,12:4.926235e-01):1.980971e+00):1.660953e-01,(11:3.624394e+00,(10:4.420419e-01,36:4.989223e-01):2.724298e-01):2.096252e-01):4.650669e-01,(54:1.194647e+00,((((15:1.707216e-01,44:1.797977e-01):1.503798e-01,24:2.485541e-01):1.138994e-01,(28:8.413067e-02,43:1.593043e-01):3.573900e-01):5.477449e-01,(((((53:8.059238e-01,(((18:1.742957e-01,19:2.592646e-01):1.512219e-01,42:2.548088e-01):2.399040e-01,23:5.284693e-01):5.398584e-01):1.802466e-01,(20:3.511920e-01,(48:3.575590e-01,52:3.562055e-01):3.237196e-01):5.015975e-01):3.600686e-01,(((68:2.395749e+00,((3:3.481756e-01,4:6.061057e-01):1.725958e+00,(69:2.122220e+00,(33:1.910753e+00,5:1.108072e+00):5.822899e-01):6.088828e-01):2.814275e-01):3.629626e-01,(62:2.526720e+00,(58:1.252307e+00,32:7.570164e-01):1.317604e+00):2.811854e-01):2.246736e-01,(72:9.780307e-01,(((7:4.064845e-01,8:3.434356e-01):2.708698e-01,((2:2.665553e-01,30:4.635634e-01):1.519449e-01,9:2.214671e-01):1.758553e-01):1.557180e-01,((56:1.043028e-01,75:1.031745e-01):6.591790e-02,(45:6.732941e-03,(46:1.520095e-03,51:1.942231e-03):1.161624e-02):1.234609e-01):2.636331e-01):3.572595e-01):8.133608e-01):1.194821e+00):2.658869e-01,((((39:1.261343e-01,25:2.095429e-01):1.485452e-01,40:2.769125e-01):5.861925e-01,((21:4.407689e-01,49:2.277136e-01):4.106550e-01,55:7.988860e-01):2.051941e-01):1.478351e-01,(41:3.854474e-01,(27:1.914564e-01,(66:3.119593e-02,38:4.327109e-02):1.154531e-01):3.286844e-01):6.971635e-01):2.025179e-01):1.440517e-01,(63:1.479284e+00,(((34:7.143207e-01,(((((65:5.695956e-01,35:4.649494e-01):8.966643e-02,(73:2.302226e-01,64:2.086625e-01):1.820376e-01):8.676203e-02,26:7.537666e-01):1.017397e-01,(74:3.270298e-01,61:3.476422e-01):3.625398e-01):1.799946e-01,47:7.600578e-01):1.530982e-01):1.630150e-01,(59:6.554582e-02,29:7.008909e-02):6.990293e-01):1.042263e-01,31:7.235164e-01):3.682671e-01):2.888328e-01):1.835065e-01):9.907402e-02):6.198731e-02):2.358211e-01):2.297407e-01,((((71:2.435318e-01,37:2.889988e-01):9.763769e-02,14:2.542120e-01):2.893502e-01,(17:5.072078e-01,(67:1.056431e-01,(16:4.993051e-02,60:8.918414e-02):5.387558e-02):4.807943e-01):1.131586e-01):9.396686e-02,57:4.957576e-01):1.135479e-01,1:8.033448e-01);
   tree gen.643500 = [&U] ((((50:3.131297e-01,22:4.774035e-01):4.357709e-01,70:6.299780e-01):3.811059e-01,(((13:1.632879e+00,(6:5.478925e-01,12:4.969978e-01):1.998562e+00):1.675702e-01,(11:3.656578e+00,(10:4.459671e-01,36:5.033526e-01):2.748488e-01):1.777114e-01):4.691965e-01,(54:1.205255e+00,((((15:2.110001e-01,44:1.813943e-01):1.517152e-01,24:2.507612e-01):2.293305e-01,(28:8.487772e-02,43:1.740214e-01):2.894047e-01):5.526087e-01,(((((53:8.556367e-01,(((18:1.758434e-01,19:2.615668e-01):1.525647e-01,42:2.751926e-01):2.318902e-01,23:5.331620e-01):4.442104e-01):1.818471e-01,(20:3.543105e-01,(48:2.877934e-01,52:3.479055e-01):2.917178e-01):5.060515e-01):3.780048e-01,(((68:2.417022e+00,((3:3.512673e-01,4:7.641504e-01):1.744112e+00,(69:2.141065e+00,(33:1.927720e+00,5:1.117912e+00):5.219345e-01):6.364397e-01):1.684048e-01):2.585994e-01,(62:2.465379e+00,(58:1.263427e+00,32:7.637385e-01):1.329304e+00):2.836823e-01):2.266686e-01,(72:9.867153e-01,(((7:4.100940e-01,8:3.464852e-01):2.732751e-01,((2:2.689222e-01,30:4.676796e-01):1.532941e-01,9:2.208704e-01):1.774168e-01):1.571007e-01,((56:1.052290e-01,75:7.368265e-02):6.140780e-02,(45:1.045906e-02,(46:1.533593e-03,51:1.959478e-03):1.543538e-02):1.424489e-01):2.659741e-01):3.604318e-01):8.205832e-01):1.205430e+00):2.682479e-01,((((39:1.207915e-01,25:2.114036e-01):1.498642e-01,40:2.793714e-01):5.913977e-01,((21:4.446828e-01,49:2.297356e-01):4.143015e-01,55:8.059798e-01):2.070161e-01):1.877522e-01,(41:3.831585e-01,(27:1.931565e-01,(66:3.115880e-02,38:4.365532e-02):1.164783e-01):3.316030e-01):7.033541e-01):2.043162e-01):1.453309e-01,(63:1.362248e+00,(((34:7.206637e-01,(((((65:5.746534e-01,35:4.690780e-01):8.655958e-02,(73:2.322669e-01,64:2.105154e-01):1.831032e-01):1.693109e-01,26:7.604598e-01):6.965133e-02,(74:3.299337e-01,61:3.507292e-01):3.657591e-01):1.815928e-01,47:7.668069e-01):1.382345e-01):1.274524e-01,(59:6.612784e-02,29:7.071146e-02):7.052365e-01):6.372351e-02,31:7.299410e-01):3.602609e-01):2.913975e-01):1.851359e-01):6.484756e-02):6.253774e-02):2.379151e-01):2.317807e-01,((((71:2.456942e-01,37:2.982054e-01):6.583031e-02,14:2.564693e-01):2.919195e-01,(17:5.117116e-01,(67:1.065812e-01,(16:5.037387e-02,60:8.997607e-02):5.435398e-02):4.850636e-01):1.141634e-01):9.480126e-02,57:5.001598e-01):2.181922e-01,1:8.104783e-01);
   tree gen.644000 = [&U] ((((50:3.101826e-01,22:3.684808e-01):4.316695e-01,70:6.240487e-01):3.775190e-01,(((13:1.617510e+00,(6:5.427358e-01,12:1.007696e+00):9.004206e-01):2.744296e-01,(11:3.622163e+00,(10:4.417697e-01,36:4.986151e-01):2.722620e-01):2.936454e-01):3.800474e-01,(((((15:1.927592e-01,44:1.796870e-01):1.502872e-01,24:2.484011e-01):2.271721e-01,(28:1.040663e-01,43:1.723836e-01):2.866809e-01):5.348463e-01,(((((53:8.475836e-01,(((18:1.674220e-01,19:2.427304e-01):1.511288e-01,42:2.726025e-01):2.297077e-01,23:5.281439e-01):5.432014e-01):1.127792e-01,(20:3.509758e-01,(48:2.850848e-01,52:3.446310e-01):2.889722e-01):4.432200e-01):3.744471e-01,(((68:2.394274e+00,((3:3.479612e-01,4:7.569583e-01):1.751975e+00,(69:2.120913e+00,(33:1.609663e+00,5:1.107390e+00):7.985166e-01):5.226575e-01):4.142104e-01):2.561655e-01,(62:2.442175e+00,(58:1.251536e+00,32:7.565503e-01):1.316792e+00):2.810123e-01):3.243193e-01,(72:9.774285e-01,(((7:4.062342e-01,8:3.432242e-01):2.735633e-01,((2:1.881603e-01,30:4.632779e-01):1.518514e-01,9:2.411737e-01):1.410721e-01):1.556221e-01,((56:1.042386e-01,75:7.298916e-02):6.082984e-02,(45:1.036062e-02,(46:1.486967e-03,51:5.737865e-03):1.529010e-02):1.411082e-01):2.634708e-01):4.120220e-01):8.530397e-01):1.008490e+00):3.493130e-01,((((39:1.196546e-01,25:2.094139e-01):1.484537e-01,40:2.483132e-01):5.858315e-01,((21:4.404975e-01,49:2.275734e-01):4.104021e-01,55:7.983941e-01):2.050677e-01):2.333813e-01,(41:3.795523e-01,(27:1.913385e-01,(66:3.086554e-02,38:4.324445e-02):1.153820e-01):3.284820e-01):6.967342e-01):2.089810e-01):1.439630e-01,(63:1.412444e+00,(((34:7.138809e-01,(((((65:5.692449e-01,35:4.646631e-01):1.234304e-01,(73:2.300809e-01,64:2.085340e-01):1.423128e-01):1.395907e-01,26:7.294865e-01):6.899579e-02,(74:3.268285e-01,61:3.474282e-01):3.623166e-01):1.042310e-01,47:7.595898e-01):1.369334e-01):1.248199e-01,(59:6.550546e-02,29:7.004594e-02):6.985989e-01):1.418291e-01,31:7.230709e-01):3.568702e-01):2.886549e-01):1.833935e-01):7.937886e-02,54:1.134993e+00):7.329359e-02):2.273316e-01):1.909946e-01,((((71:2.554995e-01,37:2.953987e-01):6.521073e-02,14:2.540555e-01):2.891720e-01,(17:5.068955e-01,(67:1.055781e-01,(16:8.405509e-02,60:8.912923e-02):8.402089e-02):4.804982e-01):8.762772e-02):9.390900e-02,57:4.954524e-01):2.161386e-01,1:8.028502e-01);
   tree gen.644500 = [&U] ((((50:3.280004e-01,22:3.674791e-01):3.642283e-01,70:6.223523e-01):3.714184e-01,(((13:1.613113e+00,(6:5.412604e-01,12:1.004956e+00):9.246315e-01):4.510020e-01,(11:3.664757e+00,(10:4.596699e-01,36:4.972597e-01):2.715219e-01):2.781204e-01):3.790143e-01,(((((15:1.922352e-01,44:1.996437e-01):1.498787e-01,24:2.477258e-01):2.265545e-01,(28:9.136025e-02,43:1.719150e-01):3.075850e-01):5.333924e-01,(((((53:8.452795e-01,(((18:1.669669e-01,19:2.071450e-01):1.351726e-01,42:2.718614e-01):2.690341e-01,23:5.267082e-01):5.417247e-01):1.075659e-01,(20:3.500217e-01,(48:2.843098e-01,52:4.068791e-01):2.881866e-01):4.420151e-01):4.453758e-01,(((68:2.020075e+00,((3:3.470153e-01,4:5.321492e-01):1.489147e+00,(69:2.115148e+00,(33:1.605287e+00,5:1.172104e+00):5.701081e-01):5.212367e-01):2.112544e-01):2.554691e-01,(62:2.435536e+00,(58:1.207473e+00,32:7.544937e-01):1.111088e+00):2.802484e-01):3.234377e-01,(72:1.137844e+00,(((7:4.051299e-01,8:3.422911e-01):2.261542e-01,((2:1.876488e-01,30:4.620185e-01):1.514386e-01,9:2.405181e-01):1.406886e-01):1.551991e-01,((56:1.057320e-01,75:9.427719e-02):6.380691e-02,(45:9.101163e-03,(46:1.482925e-03,51:5.722267e-03):1.524854e-02):1.407246e-01):2.627546e-01):4.109020e-01):8.507208e-01):1.005749e+00):3.411325e-01,((((39:1.193294e-01,25:2.088446e-01):1.480502e-01,40:2.123448e-01):5.502422e-01,((21:4.393000e-01,49:2.269547e-01):4.092865e-01,55:8.184833e-01):2.045103e-01):2.327468e-01,(41:3.785205e-01,(27:1.908184e-01,(66:4.864495e-02,38:4.312689e-02):9.970309e-02):3.275891e-01):6.948402e-01):2.084129e-01):1.435717e-01,(63:1.408604e+00,(((34:7.119403e-01,(((((65:4.742537e-01,35:4.634000e-01):1.230948e-01,(73:2.294554e-01,64:2.079671e-01):1.419259e-01):1.392112e-01,26:7.275035e-01):1.203269e-01,(74:3.259400e-01,61:3.464837e-01):3.955354e-01):3.861967e-02,47:7.575249e-01):2.318783e-01):1.244806e-01,(59:8.158231e-02,29:6.985552e-02):7.345560e-01):1.414436e-01,31:7.211052e-01):3.559000e-01):2.878703e-01):1.828949e-01):7.916307e-02,54:1.131907e+00):7.309435e-02):2.170789e-01):2.046814e-01,((((71:2.334232e-01,37:2.945957e-01):6.400904e-02,14:2.533649e-01):2.883859e-01,(17:5.055175e-01,(67:1.052911e-01,(16:5.877133e-02,60:8.888694e-02):8.379248e-02):4.791920e-01):1.464330e-01):9.367687e-02,57:4.941055e-01):9.047657e-02,1:8.006677e-01);
   tree gen.645000 = [&U] ((((50:3.255356e-01,22:4.069903e-01):3.614912e-01,70:6.176755e-01):3.686273e-01,(((13:1.600991e+00,(6:2.631908e-01,12:9.974044e-01):9.997100e-01):4.476128e-01,(11:3.637217e+00,(10:4.562156e-01,36:4.935229e-01):2.051590e-01):2.730381e-01):3.761660e-01,(((((15:1.907906e-01,44:1.981434e-01):1.266710e-01,24:2.458642e-01):2.248520e-01,(28:9.067369e-02,43:1.706231e-01):3.052736e-01):5.514282e-01,(((((53:8.389274e-01,(((18:1.657121e-01,19:2.055883e-01):1.926301e-01,42:2.698185e-01):2.670124e-01,23:5.227501e-01):5.376538e-01):1.067576e-01,(20:3.473914e-01,(48:2.821733e-01,52:4.038215e-01):2.860210e-01):4.386934e-01):4.420289e-01,(((68:2.015741e+00,((3:3.444076e-01,4:5.281502e-01):1.477956e+00,(69:2.099253e+00,(33:1.593223e+00,5:1.163296e+00):6.420489e-01):3.484813e-01):2.756566e-01):4.390350e-01,(62:2.417233e+00,(58:1.198399e+00,32:7.488238e-01):1.176037e+00):8.209076e-02):3.210071e-01,(72:9.081723e-01,(((7:4.020854e-01,8:3.397189e-01):2.244547e-01,((2:1.862387e-01,30:4.585466e-01):1.503005e-01,9:2.387106e-01):1.396314e-01):1.540328e-01,((56:1.049375e-01,75:7.697801e-02):6.332741e-02,(45:9.032770e-03,(46:1.471781e-03,51:6.975725e-03):1.513395e-02):1.396671e-01):2.903794e-01):4.078141e-01):8.443278e-01):9.981909e-01):2.193570e-01,((((39:1.184326e-01,25:2.337666e-01):1.469376e-01,40:2.107491e-01):5.461073e-01,((21:4.359988e-01,49:2.252492e-01):4.062108e-01,55:8.123326e-01):2.029734e-01):1.232598e-01,(41:3.678052e-01,(27:1.893844e-01,(66:4.827940e-02,38:2.543344e-02):1.240350e-01):3.251273e-01):6.896186e-01):2.068467e-01):1.078590e-01,(63:1.398019e+00,(((34:7.065902e-01,(((((65:5.463110e-01,35:4.599176e-01):1.221698e-01,(73:2.277311e-01,64:2.064043e-01):1.408594e-01):1.381651e-01,26:7.220365e-01):1.296062e-01,(74:3.234906e-01,61:3.527270e-01):3.925630e-01):9.066989e-02,47:7.518323e-01):1.949552e-01):1.235451e-01,(59:8.096923e-02,29:6.933057e-02):7.290359e-01):9.815249e-02,31:7.156863e-01):3.442943e-01):2.857070e-01):1.815205e-01):7.823954e-02,54:1.123401e+00):9.343411e-02):2.154476e-01):2.031433e-01,((((71:2.316691e-01,37:2.923819e-01):6.352803e-02,14:2.514609e-01):3.125065e-01,(17:5.017187e-01,(67:1.044998e-01,(16:5.832968e-02,60:8.821897e-02):8.316280e-02):4.755910e-01):1.272418e-01):8.725934e-02,57:4.903924e-01):1.131689e-01,1:7.946509e-01);
   tree gen.645500 = [&U] ((((50:3.247483e-01,22:4.060060e-01):3.606169e-01,70:6.161816e-01):3.677358e-01,(((13:1.597119e+00,(6:2.625543e-01,12:9.949921e-01):1.763118e+00):4.581801e-01,(11:3.628421e+00,(10:3.974986e-01,36:4.923293e-01):2.332946e-01):2.328564e-01):3.441197e-01,(((((15:1.741858e-01,44:1.947410e-01):1.192167e-01,24:2.452696e-01):2.243082e-01,(28:1.074652e-01,43:1.702104e-01):3.045353e-01):5.500945e-01,(((((53:8.368984e-01,(((18:1.653114e-01,19:2.050911e-01):1.921642e-01,42:2.691659e-01):2.735256e-01,23:5.214858e-01):5.363535e-01):1.064994e-01,(20:4.020238e-01,(48:2.814908e-01,52:4.028448e-01):2.853292e-01):4.000182e-01):4.409598e-01,(((68:2.010866e+00,((3:3.435746e-01,4:5.268729e-01):1.474382e+00,(69:2.094176e+00,(33:1.589370e+00,5:1.502756e+00):4.547965e-01):5.878986e-01):2.749899e-01):2.290247e-01,(62:2.411387e+00,(58:1.195501e+00,32:7.470128e-01):1.760070e+00):8.189222e-02):3.202308e-01,(72:9.059759e-01,(((7:4.011130e-01,8:3.388973e-01):2.239119e-01,((2:1.857882e-01,30:4.574376e-01):1.499370e-01,9:2.381333e-01):1.628566e-01):1.536602e-01,((56:1.046837e-01,75:7.679184e-02):4.363608e-02,(45:9.146808e-03,(46:1.468222e-03,51:5.916291e-03):1.509735e-02):1.393293e-01):2.958278e-01):4.068278e-01):9.803644e-01):8.202985e-01):2.828385e-01,((((39:1.181462e-01,25:2.332013e-01):1.465822e-01,40:2.102394e-01):5.447865e-01,((21:4.349443e-01,49:2.233849e-01):4.052284e-01,55:8.103680e-01):2.024825e-01):1.229616e-01,(41:3.669157e-01,(27:1.889264e-01,(66:4.816263e-02,38:2.537193e-02):1.237351e-01):3.243410e-01):5.727361e-01):2.063464e-01):1.304971e-01,(63:1.394638e+00,(((34:7.048813e-01,(((((65:5.449898e-01,35:4.588053e-01):1.218743e-01,(73:2.485588e-01,64:1.830947e-01):1.514537e-01):1.220884e-01,26:7.202902e-01):1.240860e-01,(74:3.227083e-01,61:3.518740e-01):3.916136e-01):6.763804e-02,47:7.500140e-01):1.711354e-01):1.440830e-01,(59:8.077341e-02,29:6.916290e-02):7.272727e-01):9.791511e-02,31:7.139554e-01):3.434616e-01):2.052025e-01):1.810815e-01):7.805032e-02,54:1.120684e+00):1.068862e-01):1.923328e-01):2.026519e-01,((((71:2.007166e-01,37:3.071197e-01):7.849906e-02,14:2.508527e-01):3.117507e-01,(17:5.005053e-01,(67:1.042471e-01,(16:5.818861e-02,60:1.014498e-01):8.296167e-02):4.744408e-01):1.269340e-01):8.704830e-02,57:4.892064e-01):1.128952e-01,1:7.927290e-01);
   tree gen.646000 = [&U] ((((50:3.260127e-01,22:4.075868e-01):3.620210e-01,70:6.185807e-01):3.691675e-01,(((13:1.603337e+00,(6:3.037250e-01,12:9.402911e-01):1.250064e+00):4.599640e-01,(11:3.642548e+00,(10:4.879098e-01,36:5.719165e-01):2.466566e-01):1.911739e-01):3.454595e-01,(((((15:1.748640e-01,44:1.954992e-01):1.196809e-01,24:2.462245e-01):2.251816e-01,(28:1.078836e-01,43:1.708731e-01):3.057210e-01):5.522363e-01,(((((53:8.397171e-01,(((18:1.659550e-01,19:2.058896e-01):1.929124e-01,42:2.702139e-01):2.745905e-01,23:4.401213e-01):5.384417e-01):1.223866e-01,(20:4.035891e-01,(48:2.825868e-01,52:4.044133e-01):2.864401e-01):4.015756e-01):3.149339e-01,(((68:2.018695e+00,((3:3.449123e-01,4:5.289243e-01):1.480122e+00,(69:2.432047e+00,(33:1.595558e+00,5:1.275494e+00):9.297167e-01):4.114446e-01):2.430294e-01):3.220228e-01,(62:2.420776e+00,(58:1.200155e+00,32:7.499213e-01):1.766923e+00):9.243630e-02):2.572228e-01,(72:9.095033e-01,(((7:3.889292e-01,8:3.402167e-01):2.736733e-01,((2:1.938347e-01,30:4.592186e-01):1.505208e-01,9:2.390605e-01):1.634907e-01):1.238384e-01,((56:9.315032e-02,75:7.709082e-02):4.380597e-02,(45:8.160978e-03,(46:1.030962e-03,51:5.939326e-03):1.149331e-02):1.398718e-01):2.969796e-01):4.084118e-01):9.841814e-01):8.648111e-01):3.522047e-01,((((39:1.186062e-01,25:2.341092e-01):1.471530e-01,40:2.110580e-01):5.469076e-01,((21:4.366377e-01,49:2.079269e-01):4.068061e-01,55:8.135231e-01):2.032709e-01):1.234404e-01,(41:4.488825e-01,(27:1.896620e-01,(66:4.835015e-02,38:2.547071e-02):1.242168e-01):3.256038e-01):5.749660e-01):2.071498e-01):1.310052e-01,(63:1.355319e+00,(((34:7.076257e-01,(((((65:5.471117e-01,35:4.605916e-01):6.151151e-02,(73:2.495265e-01,64:1.838076e-01):1.520434e-01):1.468785e-01,26:7.230946e-01):1.245691e-01,(74:3.239647e-01,61:3.532440e-01):3.931383e-01):5.765948e-02,47:5.818378e-01):1.718018e-01):8.571003e-02,(59:8.108790e-02,29:6.943218e-02):7.301044e-01):9.829634e-02,31:7.167352e-01):3.447989e-01):2.060015e-01):1.817865e-01):8.149803e-02,54:1.125048e+00):1.011025e-01):1.577756e-01):2.034410e-01,((((71:2.398058e-01,37:3.083155e-01):7.344638e-02,14:2.518294e-01):3.129645e-01,(17:5.024540e-01,(67:1.046530e-01,(16:5.841516e-02,60:1.018448e-01):8.328468e-02):4.762880e-01):1.274282e-01):8.738722e-02,57:3.877504e-01):1.406959e-01,1:7.958154e-01);
   tree gen.646500 = [&U] ((((50:3.327507e-01,22:4.160108e-01):3.695033e-01,70:6.313655e-01):3.767975e-01,((((10:4.979939e-01,36:6.589302e-01):2.517545e-01,11:3.717832e+00):1.630486e-01,(13:1.636475e+00,(6:3.100024e-01,12:9.597251e-01):1.587450e+00):8.053566e-02):3.363393e-01,(((((15:1.784781e-01,44:1.995398e-01):1.190522e-01,24:2.513135e-01):2.298356e-01,(28:1.183558e-01,43:1.744047e-01):3.120396e-01):5.255380e-01,(((((53:8.570724e-01,(((18:1.693850e-01,19:2.101449e-01):1.968995e-01,42:2.757987e-01):2.802658e-01,23:4.492177e-01):5.767027e-01):7.744002e-02,(20:4.119305e-01,(48:2.884273e-01,52:4.127717e-01):2.923603e-01):4.098754e-01):3.927482e-01,(((68:2.060418e+00,((3:3.520410e-01,4:5.398561e-01):1.510714e+00,(69:2.482313e+00,(33:1.705309e+00,5:1.395163e+00):9.873253e-01):3.114335e-01):2.480523e-01):3.509332e-01,(62:2.470809e+00,(58:1.224960e+00,32:7.654207e-01):1.315196e+00):1.420135e-01):2.569139e-01,(72:9.283010e-01,(((7:3.969677e-01,8:3.637132e-01):3.294715e-01,((2:1.978409e-01,30:4.687097e-01):1.536318e-01,9:2.483571e-01):1.668697e-01):2.125274e-01,((56:1.150417e-01,75:7.868414e-02):3.552905e-02,(45:8.329650e-03,(46:2.625955e-03,51:6.062080e-03):1.173086e-02):1.427627e-01):3.031176e-01):6.164814e-01):1.004523e+00):8.826851e-01):3.594841e-01,((((39:1.210575e-01,25:2.389478e-01):1.334549e-01,40:2.154201e-01):5.738642e-01,((21:4.456622e-01,49:2.122243e-01):4.152140e-01,55:8.303371e-01):2.074721e-01):1.259917e-01,(41:4.581600e-01,(27:1.935819e-01,(66:4.932711e-02,38:2.733046e-02):1.267841e-01):3.323334e-01):5.868495e-01):2.114312e-01):1.291789e-01,(63:1.383331e+00,(((34:7.222510e-01,(((((65:5.584194e-01,35:4.701112e-01):9.262812e-02,(73:2.462098e-01,64:1.876065e-01):1.551858e-01):1.394263e-01,26:7.380396e-01):1.271437e-01,(74:3.499771e-01,61:3.605448e-01):4.012638e-01):5.885119e-02,47:5.938633e-01):1.753526e-01):8.748149e-02,(59:8.276383e-02,29:6.784621e-02):7.451942e-01):9.268499e-02,31:7.315487e-01):3.519252e-01):2.102591e-01):2.191395e-01):6.787707e-02,54:1.148300e+00):1.031921e-01):2.654139e-01):2.076457e-01,((((71:2.447621e-01,37:3.146878e-01):7.496438e-02,14:2.570342e-01):2.615467e-01,(17:5.759033e-01,(67:1.050388e-01,(16:6.737040e-02,60:1.039497e-01):6.504142e-02):4.861319e-01):1.004875e-01):8.919335e-02,57:3.957645e-01):1.436038e-01,1:8.122634e-01);
   tree gen.647000 = [&U] (57:4.895069e-01,((17:5.564273e-01,(14:2.357034e-01,(71:2.887010e-01,37:2.957572e-01):7.383399e-02):2.710081e-01):1.312138e-01,((((54:1.211539e+00,(((((((72:1.035536e+00,((((30:3.500681e-01,2:2.774138e-01):1.711354e-01,9:2.511460e-01):2.087018e-01,(8:3.983095e-01,7:3.503865e-01):2.561393e-01):1.261560e-01,((45:8.026536e-03,(46:2.707601e-03,51:1.504114e-03):1.053794e-02):1.519376e-01,(56:1.194350e-01,75:7.765655e-02):7.348453e-02):3.192846e-01):5.838880e-01):1.177313e+00,((68:2.173890e+00,((3:4.289050e-01,4:6.464979e-01):1.562476e+00,(69:2.409636e+00,(5:1.621336e+00,33:1.800772e+00):8.384646e-01):6.233578e-01):4.382093e-01):2.197635e-01,(62:2.939621e+00,(32:9.788036e-01,58:1.106785e+00):1.661696e+00):2.349785e-01):2.992587e-01):3.329866e-01,11:3.161695e+00):7.551708e-01,((20:4.658761e-01,(52:3.293675e-01,48:3.567894e-01):2.838662e-01):4.997963e-01,(53:7.828629e-01,(((19:2.602711e-01,18:1.912275e-01):9.835088e-02,42:3.139019e-01):2.453598e-01,23:6.094729e-01):5.698054e-01):1.853876e-01):2.884462e-01):2.448265e-01,((((66:5.373858e-02,38:2.244334e-02):1.053881e-01,27:1.829764e-01):3.646313e-01,41:5.008771e-01):6.088593e-01,(((21:4.711998e-01,49:2.592316e-01):3.988026e-01,55:1.081504e+00):2.202084e-01,((39:1.068858e-01,25:2.321080e-01):1.434012e-01,40:2.605122e-01):4.988961e-01):2.107528e-01):3.273765e-01):7.381532e-02,(63:1.465858e+00,(((29:9.247174e-02,59:2.883085e-02):7.945162e-01,(34:6.637138e-01,(47:8.093711e-01,((74:3.374492e-01,61:3.204621e-01):4.070814e-01,(((64:1.622920e-01,73:2.598586e-01):2.002701e-01,(35:4.688520e-01,65:6.877671e-01):1.205818e-01):1.122212e-01,26:9.202726e-01):1.344696e-01):7.291181e-02):2.827447e-01):1.130523e-01):3.021903e-02,31:7.834304e-01):5.816768e-01):3.028730e-01):1.676963e-01,((43:1.526778e-01,28:1.069560e-01):4.191960e-01,(24:2.804822e-01,(15:1.842161e-01,44:2.265627e-01):1.565402e-01):2.009077e-01):5.932678e-01):8.077936e-02):8.093547e-02,((12:3.628419e-01,6:6.753668e-01):2.068316e+00,(13:1.629375e+00,(10:6.689455e-01,36:3.691242e-01):4.932221e-01):1.585866e-01):3.397834e-01):1.700604e-01,(70:6.305357e-01,(22:4.611333e-01,50:3.314344e-01):4.039895e-01):4.654525e-01):2.864174e-01,(67:1.194034e-01,(16:5.674846e-02,60:1.338521e-01):4.821587e-02):4.122577e-01):6.244190e-02):1.385928e-01,1:8.137747e-01);
   tree gen.647500 = [&U] ((((50:3.246193e-01,22:4.142954e-01):3.907637e-01,70:6.287622e-01):4.705595e-01,((((10:3.971437e-01,36:4.751113e-01):6.438410e-01,11:3.616556e+00):1.623763e-01,(13:1.114759e+00,(6:3.087241e-01,12:9.097184e-01):1.580904e+00):5.414208e-01):2.343273e-01,(((((15:1.823209e-01,44:1.987170e-01):1.602957e-01,24:2.442025e-01):2.021076e-01,(28:1.178677e-01,43:1.342659e-01):3.107529e-01):5.233710e-01,(((((53:8.377888e-01,(((18:1.515793e-01,19:2.092784e-01):8.681291e-02,42:2.823118e-01):2.895570e-01,23:4.473654e-01):4.618344e-01):8.041194e-02,(20:4.102319e-01,(48:2.872380e-01,52:4.110697e-01):2.734399e-01):4.028520e-01):3.998202e-01,(((68:2.051922e+00,((3:3.597039e-01,4:5.376300e-01):1.504484e+00,(69:2.472077e+00,(33:1.698277e+00,5:1.389410e+00):9.243336e-01):3.312229e-01):2.470295e-01):3.494862e-01,(62:2.746590e+00,(58:9.624103e-01,32:7.622645e-01):1.258749e+00):4.072542e-01):2.558545e-01,(72:9.244732e-01,(((7:3.953308e-01,8:3.622134e-01):3.281129e-01,((2:1.970251e-01,30:3.645739e-01):1.590223e-01,9:2.473330e-01):1.903795e-01):1.396576e-01,((56:9.631356e-02,75:7.835969e-02):2.897875e-02,(45:8.295303e-03,(46:2.962543e-03,51:2.913507e-03):1.168249e-02):1.463002e-01):3.018677e-01):6.139393e-01):1.000380e+00):1.256122e+00):3.580018e-01,((((39:1.205584e-01,25:2.194840e-01):1.329046e-01,40:2.145318e-01):5.714979e-01,((21:4.438245e-01,49:2.113492e-01):4.135019e-01,55:9.646257e-01):2.066166e-01):1.254722e-01,(41:4.129737e-01,(27:1.927837e-01,(66:3.462854e-02,38:2.721777e-02):1.262613e-01):3.309630e-01):5.844296e-01):2.105594e-01):1.742022e-01,(63:1.377627e+00,((34:6.864230e-01,((((((65:5.561168e-01,35:4.681727e-01):9.131867e-02,(73:2.451946e-01,64:1.773931e-01):1.545459e-01):1.388514e-01,26:7.349963e-01):1.266194e-01,(74:3.485340e-01,61:3.215375e-01):4.538137e-01):1.480637e-01,47:7.634131e-01):2.142091e-01,(59:8.242256e-02,29:5.134182e-02):7.421214e-01):2.521657e-02):1.094250e-01,31:6.473125e-01):3.650613e-01):2.310845e-01):1.461959e-01):3.023892e-02,54:1.143565e+00):1.027666e-01):2.643195e-01):2.051851e-01,((((71:2.437528e-01,37:3.133902e-01):4.687392e-02,14:2.550303e-01):2.814753e-01,(17:5.735286e-01,(67:1.046057e-01,(16:6.709261e-02,60:1.035211e-01):3.886337e-02):4.713843e-01):1.054073e-01):8.197507e-02,57:3.941326e-01):1.189586e-01,1:8.089141e-01);
   tree gen.648000 = [&U] ((((50:3.385496e-01,22:4.320741e-01):4.075325e-01,70:6.557442e-01):4.838479e-01,((11:3.771753e+00,((13:1.257129e+00,(6:1.400681e-01,12:9.487571e-01):1.650403e+00):4.060613e-01,(10:4.141863e-01,36:4.954997e-01):6.714701e-01):1.720308e-01):2.428985e-01,(((((15:1.901448e-01,44:2.072446e-01):1.671745e-01,24:2.546819e-01):2.107806e-01,(28:1.177176e-01,43:1.300311e-01):3.240883e-01):5.111510e-01,(((((53:8.737408e-01,(((18:1.812238e-01,19:2.182592e-01):9.053831e-02,42:2.944266e-01):3.019827e-01,23:4.665632e-01):6.786300e-01):1.134230e-01,(20:4.278362e-01,(48:2.995642e-01,52:4.535912e-01):2.851740e-01):4.201395e-01):4.169776e-01,(((68:2.139976e+00,((3:5.843240e-01,4:5.607013e-01):1.569046e+00,(69:2.578161e+00,(33:1.771155e+00,5:1.449034e+00):9.639995e-01):3.454367e-01):5.283229e-01):1.438205e-01,(62:2.843115e+00,(58:1.003710e+00,32:7.949755e-01):1.312765e+00):3.846447e-01):3.398722e-01,(72:9.641450e-01,(((7:4.122956e-01,8:3.510652e-01):3.421932e-01,((2:2.054800e-01,30:4.173326e-01):1.404331e-01,9:2.579468e-01):1.985493e-01):1.456507e-01,((56:1.004467e-01,75:8.172234e-02):4.578955e-02,(45:8.651278e-03,(46:3.089675e-03,51:3.038534e-03):9.363980e-03):1.525784e-01):3.148217e-01):6.402853e-01):7.283224e-01):1.079748e+00):2.113475e-01,((((39:1.257319e-01,25:2.289027e-01):1.949600e-01,40:2.237380e-01):4.944840e-01,((21:4.628703e-01,49:2.863426e-01):4.312465e-01,55:1.006021e+00):2.154831e-01):1.768898e-01,(41:3.640614e-01,(27:2.010566e-01,(66:4.430346e-02,38:2.838576e-02):1.316796e-01):3.451656e-01):6.942404e-01):2.195951e-01):1.816777e-01,(63:1.436745e+00,((34:7.158795e-01,((((((65:5.799814e-01,35:4.692565e-01):1.367797e-01,(73:2.557166e-01,64:1.850055e-01):1.611779e-01):1.061068e-01,26:8.648671e-01):2.282073e-01,(74:3.634906e-01,61:3.687518e-01):3.012847e-01):1.544176e-01,47:7.961733e-01):1.185611e-01,(59:8.595955e-02,29:5.354504e-02):7.739680e-01):1.098714e-01):1.141207e-01,31:7.288520e-01):3.807272e-01):2.410010e-01):1.524696e-01):3.153656e-02,54:1.192639e+00):1.057839e-01):2.756622e-01):1.693750e-01,((((71:2.542130e-01,37:3.268387e-01):4.888542e-02,14:2.659744e-01):2.935542e-01,(17:5.981404e-01,(67:1.090947e-01,(16:5.457266e-02,60:8.700844e-02):4.053111e-02):4.916128e-01):1.099306e-01):8.549286e-02,57:4.845764e-01):7.975705e-02,1:8.436270e-01);
   tree gen.648500 = [&U] ((((50:3.306418e-01,22:3.957089e-01):3.968371e-01,70:6.404273e-01):4.725462e-01,(((11:3.388054e+00,(10:4.184693e-01,36:4.839259e-01):6.525344e-01):9.550808e-02,(13:1.492268e+00,(6:5.938204e-02,12:9.265960e-01):1.611853e+00):6.120143e-01):3.606818e-01,(((((((53:8.533319e-01,(((18:1.769908e-01,19:2.131611e-01):8.842351e-02,42:2.875494e-01):2.079042e-01,23:4.556652e-01):6.660655e-01):1.960941e-01,(20:4.178428e-01,(48:2.925670e-01,52:3.197834e-01):2.785129e-01):4.103259e-01):4.072379e-01,(((68:2.089990e+00,((3:5.706753e-01,4:5.476044e-01):1.532396e+00,(69:2.340347e+00,(33:1.729784e+00,5:1.415187e+00):9.414824e-01):2.641219e-01):5.159823e-01):1.404612e-01,(62:2.268262e+00,(58:1.006969e+00,32:7.764065e-01):1.225704e+00):3.756602e-01):2.694162e-01,(72:9.457955e-01,(((7:4.026652e-01,8:3.428651e-01):3.342003e-01,((2:2.006804e-01,30:4.075845e-01):2.011617e-01,9:2.519216e-01):1.834725e-01):9.838923e-02,((56:9.810042e-02,75:7.158425e-02):4.472000e-02,(45:2.224185e-02,(46:3.174148e-03,51:3.364149e-03):6.479236e-03):1.490144e-01):3.074681e-01):6.253295e-01):7.113103e-01):1.255522e+00):2.594125e-01,((((39:1.227950e-01,25:2.235560e-01):1.904062e-01,40:2.468137e-01):4.829339e-01,((21:3.575431e-01,49:2.796542e-01):4.211734e-01,55:9.825220e-01):2.104499e-01):1.727580e-01,(41:3.555576e-01,(27:1.963603e-01,(66:4.326862e-02,38:2.902960e-02):1.286038e-01):3.371032e-01):6.780243e-01):2.773740e-01):9.270442e-02,(63:1.403185e+00,((((((((65:5.664342e-01,35:4.575793e-01):5.406946e-02,(73:2.497436e-01,64:1.806842e-01):1.574132e-01):1.036284e-01,26:8.446655e-01):1.747129e-01,(74:3.743200e-01,61:3.601385e-01):3.088982e-01):6.312790e-02,47:7.775763e-01):2.377194e-01,34:6.991579e-01):1.140979e-02,(59:8.395170e-02,29:5.229434e-02):8.051269e-01):1.072461e-01,31:7.118275e-01):3.718341e-01):2.410310e-01):1.489082e-01,54:1.164781e+00):1.782325e-02,(((15:1.857034e-01,44:2.024037e-01):1.228190e-01,24:2.487331e-01):2.693139e-01,(28:1.149679e-01,43:1.410053e-01):2.976305e-01):4.992115e-01):1.033130e-01):2.194567e-01):3.001420e-01,((((71:2.482751e-01,37:3.192044e-01):4.774355e-02,14:2.597617e-01):2.866973e-01,(17:5.841690e-01,(67:1.271282e-01,(16:7.407666e-02,60:8.497610e-02):7.475716e-02):4.801297e-01):8.805789e-02):7.016462e-02,57:4.732577e-01):7.789408e-02,1:7.652008e-01);
   tree gen.649000 = [&U] ((((50:3.474880e-01,22:4.158703e-01):4.170560e-01,70:6.730571e-01):4.966224e-01,((((10:4.283901e-01,36:4.764303e-01):7.357404e-01,(11:3.560675e+00,(6:8.835195e-02,12:7.464811e-01):2.254958e+00):1.871665e-01):3.570319e-02,13:1.678445e+00):3.790586e-01,(54:1.138667e+00,((((15:1.951650e-01,44:2.127162e-01):1.290767e-01,24:2.614060e-01):1.597058e-01,(28:1.208255e-01,43:1.481895e-01):3.127948e-01):4.956258e-01,(((((53:8.968093e-01,(((18:1.860085e-01,19:2.240216e-01):1.680166e-01,42:3.022000e-01):2.614172e-01,23:5.653141e-01):5.251679e-01):1.376926e-01,(20:4.391319e-01,(48:3.388699e-01,52:3.360764e-01):2.413019e-01):4.870651e-01):3.769726e-01,(((68:2.196476e+00,((3:5.331611e-01,4:5.755049e-01):1.562394e+00,(69:2.081252e+00,(33:1.541018e+00,5:1.487291e+00):9.894510e-01):5.126379e-01):4.962660e-01):2.009194e-01,(62:2.693575e+00,(58:1.058274e+00,32:1.136905e+00):1.288153e+00):3.320101e-01):4.732253e-01,(72:9.939838e-01,(((7:4.231810e-01,8:3.317386e-01):3.512278e-01,((2:2.566435e-01,30:3.768070e-01):2.132839e-01,9:2.274507e-01):1.950598e-01):1.034022e-01,((56:1.124324e-01,75:7.523147e-02):4.699849e-02,(45:2.082596e-02,(46:3.335871e-03,51:4.524722e-03):6.809353e-03):1.566067e-01):3.231336e-01):6.571901e-01):7.475516e-01):1.319491e+00):1.600539e-01,((((39:1.254775e-01,25:2.349462e-01):2.001074e-01,40:2.593888e-01):5.075394e-01,((21:4.303308e-01,49:2.939026e-01):5.046323e-01,55:1.032582e+00):2.211723e-01):1.815601e-01,(41:3.736733e-01,(27:1.690379e-01,(66:4.547316e-02,38:3.050867e-02):1.351562e-01):4.379926e-01):6.516233e-01):2.572413e-01):1.614895e-01,(63:1.474678e+00,((((((((65:5.952940e-01,35:4.808930e-01):5.682431e-02,(73:2.624680e-01,64:2.538969e-01):1.654334e-01):1.089082e-01,26:8.877013e-01):9.460138e-02,47:8.171939e-01):5.141658e-02,(74:3.933916e-01,61:3.784876e-01):3.500896e-01):2.498312e-01,34:7.347801e-01):1.199112e-02,(59:8.822905e-02,29:5.580195e-02):8.461482e-01):1.054575e-01,31:8.223696e-01):4.011146e-01):2.533115e-01):1.564951e-01):1.949827e-02):1.060761e-01):2.306381e-01):3.154343e-01,((((71:2.609247e-01,37:3.354679e-01):1.280418e-01,14:2.729966e-01):3.013046e-01,(17:6.125010e-01,(67:1.336054e-01,(16:7.785087e-02,60:8.930564e-02):7.856605e-02):4.383749e-01):1.526454e-01):7.373951e-02,57:4.789644e-01):1.912856e-01,1:8.041878e-01);
   tree gen.649500 = [&U] ((((50:3.941814e-01,22:4.481553e-01):3.845178e-01,70:4.912622e-01):4.578766e-01,((((10:3.949677e-01,36:4.392599e-01):6.783390e-01,(11:3.282876e+00,(6:8.145885e-02,12:6.882416e-01):2.100033e+00):2.483362e-01):8.870157e-03,13:1.547495e+00):2.779823e-01,(54:1.105205e+00,((((15:1.564365e-01,44:1.961204e-01):1.476497e-01,24:2.370635e-01):1.472458e-01,(28:1.113989e-01,43:1.336451e-01):2.883910e-01):4.569578e-01,(((((53:8.268414e-01,(((18:1.714963e-01,19:2.065438e-01):1.549082e-01,42:2.786228e-01):2.410218e-01,23:5.212090e-01):4.841950e-01):1.528427e-01,(20:4.048714e-01,(48:3.124317e-01,52:3.098562e-01):1.599026e-01):3.819794e-01):3.475617e-01,(((68:2.025110e+00,((3:4.915646e-01,4:5.306048e-01):1.440498e+00,(69:1.918875e+00,(33:1.420790e+00,5:1.371255e+00):9.122553e-01):4.726426e-01):3.112337e-01):1.852439e-01,(62:2.483425e+00,(58:9.757093e-01,32:1.000499e+00):1.187653e+00):1.628465e-01):4.363049e-01,(72:9.164345e-01,(((7:3.901650e-01,8:3.058568e-01):3.238255e-01,((2:2.366205e-01,30:3.544273e-01):1.981367e-01,9:2.097053e-01):1.798415e-01):9.533487e-02,((56:1.036605e-01,75:8.677479e-02):3.059011e-02,(45:1.920114e-02,(46:3.075611e-03,51:4.171710e-03):6.278097e-03):1.443885e-01):2.693123e-01):6.059170e-01):6.892286e-01):1.216546e+00):1.475667e-01,((((39:1.156879e-01,25:2.166160e-01):1.844953e-01,40:1.823719e-01):4.414096e-01,((21:3.485008e-01,49:2.709727e-01):4.652616e-01,55:9.520209e-01):2.039168e-01):1.673950e-01,(41:3.445198e-01,(27:1.558498e-01,(66:4.192540e-02,38:2.411647e-02):1.246115e-01):4.038210e-01):6.007845e-01):2.253343e-01):1.859386e-01,(63:1.359625e+00,((((((((65:5.488500e-01,35:4.433744e-01):5.097512e-02,(73:2.449004e-01,64:2.385628e-01):1.562215e-01):1.318652e-01,26:8.184440e-01):8.722071e-02,(74:3.073816e-01,61:3.489585e-01):3.227760e-01):1.117410e-01,47:8.458740e-01):2.303397e-01,34:6.774535e-01):2.492247e-02,(59:8.134554e-02,29:5.144835e-02):7.801328e-01):9.722989e-02,31:7.582094e-01):3.698202e-01):2.335485e-01):1.442856e-01):2.693135e-02):1.482164e-01):1.015190e-01):2.908245e-01,((((71:3.267619e-01,37:3.092951e-01):5.155568e-02,14:2.516978e-01):2.777972e-01,(17:5.647145e-01,(67:1.231817e-01,(16:7.627897e-02,60:8.460794e-02):8.181906e-02):4.394480e-01):1.750933e-01):1.280016e-01,57:4.415962e-01):6.757914e-02,1:7.414462e-01);
   tree gen.650000 = [&U] ((((50:4.015519e-01,22:4.565350e-01):3.917076e-01,70:5.004479e-01):4.664381e-01,(((10:4.023529e-01,36:4.474733e-01):6.910227e-01,(13:1.624504e+00,(11:3.344260e+00,(6:9.305052e-02,12:7.011105e-01):2.139300e+00):8.341793e-03):5.000996e-02):5.143274e-01,(54:1.125871e+00,((((15:1.593616e-01,44:1.997875e-01):1.762691e-01,24:1.876945e-01):2.124783e-01,(28:1.222779e-01,43:1.361441e-01):3.093071e-01):4.655021e-01,(((((53:8.423019e-01,(((18:1.747030e-01,19:2.104058e-01):1.710377e-01,42:2.838326e-01):2.048607e-01,23:5.309547e-01):4.932486e-01):1.886929e-01,(20:4.124418e-01,(48:3.182737e-01,52:3.156500e-01):1.565037e-01):3.754939e-01):3.988274e-01,(((68:2.444281e+00,((3:4.593709e-01,4:5.405262e-01):1.467433e+00,(69:1.954755e+00,(33:1.447357e+00,5:1.396895e+00):9.293129e-01):4.814802e-01):3.170532e-01):1.887077e-01,(62:2.529861e+00,(58:9.939534e-01,32:1.019207e+00):1.209860e+00):1.173300e-01):4.015044e-01,(72:9.335703e-01,(((7:3.974604e-01,8:4.100640e-01):3.298805e-01,((2:2.410449e-01,30:3.610545e-01):2.018415e-01,9:2.136264e-01):1.832042e-01):1.147178e-01,((56:1.094074e-01,75:7.312335e-02):5.371051e-02,(45:1.956017e-02,(46:2.116117e-03,51:4.249713e-03):6.395487e-03):1.582327e-01):2.743480e-01):6.172466e-01):7.021160e-01):1.239293e+00):2.434064e-01,((((39:1.178510e-01,25:2.206664e-01):1.709197e-01,40:1.857819e-01):4.496632e-01,((21:3.550172e-01,49:2.760394e-01):4.638887e-01,55:9.698221e-01):2.077296e-01):1.705250e-01,(41:3.509618e-01,(27:1.587640e-01,(66:4.270934e-02,38:3.294957e-02):1.269415e-01):4.113718e-01):6.083557e-01):2.295476e-01):2.098653e-01,(63:1.385048e+00,((((((((65:5.591126e-01,35:4.516647e-01):5.192827e-02,(73:2.494796e-01,64:2.430236e-01):1.591426e-01):1.343308e-01,26:8.337475e-01):8.885159e-02,(74:3.131292e-01,61:3.554834e-01):3.709558e-01):1.049368e-01,47:8.616904e-01):2.346467e-01,34:6.901208e-01):6.828098e-02,(59:8.286656e-02,29:5.241035e-02):7.947200e-01):1.106366e-01,31:7.723866e-01):3.767352e-01):3.308895e-01):2.121888e-01):2.743492e-02):1.018497e-01):1.034172e-01):2.962624e-01,((((71:3.328718e-01,37:3.150784e-01):1.036066e-01,14:2.564041e-01):2.640323e-01,(17:5.752737e-01,(67:1.254849e-01,(16:7.770526e-02,60:9.546271e-02):8.334894e-02):4.476649e-01):1.411584e-01):1.303950e-01,57:4.498533e-01):1.142914e-01,1:8.214752e-01);
```
