## Supplementary material for "Deep-mining of vertebrate genomes reveals an unexpected diversity of endogenous viral elements": Nairo_translatorx_trimmed_RNA.nex.run2.p (part 1 of 6)

```
[ID: 5770896656]
Gen	LnL	LnPr	TL{all}	r(A<->C){1}	r(A<->G){1}	r(A<->T){1}	r(C<->G){1}	r(C<->T){1}	r(G<->T){1}	r(A<->C){2}	r(A<->G){2}	r(A<->T){2}	r(C<->G){2}	r(C<->T){2}	r(G<->T){2}	r(A<->C){3}	r(A<->G){3}	r(A<->T){3}	r(C<->G){3}	r(C<->T){3}	r(G<->T){3}	pi(A){1}	pi(C){1}	pi(G){1}	pi(T){1}	pi(A){2}	pi(C){2}	pi(G){2}	pi(T){2}	pi(A){3}	pi(C){3}	pi(G){3}	pi(T){3}	alpha{1}	alpha{2}	alpha{3}	pinvar{2}	m{1}	m{2}	m{3}
0	-1.652356e+05	1.490579e+02	2.940000e+00	1.666667e-01	1.666667e-01	1.666667e-01	1.666667e-01	1.666667e-01	1.666667e-01	1.666667e-01	1.666667e-01	1.666667e-01	1.666667e-01	1.666667e-01	1.666667e-01	1.666667e-01	1.666667e-01	1.666667e-01	1.666667e-01	1.666667e-01	1.666667e-01	2.500000e-01	2.500000e-01	2.500000e-01	2.500000e-01	2.500000e-01	2.500000e-01	2.500000e-01	2.500000e-01	2.500000e-01	2.500000e-01	2.500000e-01	2.500000e-01	1.000000e+00	1.000000e+00	1.000000e+00	0.000000e+00	1.000000e+00	1.000000e+00	1.000000e+00
500	-1.154597e+05	-2.598567e+02	4.705545e+01	1.666667e-01	1.666667e-01	1.666667e-01	1.666667e-01	1.666667e-01	1.666667e-01	1.939944e-01	1.746416e-01	1.867692e-01	1.501104e-01	1.544271e-01	1.400574e-01	1.381003e-01	2.045048e-01	1.480631e-01	1.898653e-01	1.795910e-01	1.398755e-01	2.595151e-01	2.397968e-01	2.506881e-01	2.500000e-01	2.500000e-01	2.500000e-01	2.788899e-01	2.211101e-01	2.500000e-01	2.500000e-01	2.271328e-01	2.728672e-01	1.206307e+00	7.799698e-01	6.708363e-01	4.734742e-02	7.875359e-01	6.921889e-01	1.520275e+00
1000	-1.100247e+05	-2.467373e+02	4.265659e+01	1.666667e-01	1.915338e-01	1.417995e-01	1.666667e-01	1.800600e-01	1.532733e-01	1.697938e-01	1.695274e-01	1.832141e-01	1.680513e-01	1.680805e-01	1.413328e-01	1.181017e-01	1.800402e-01	1.484851e-01	1.840422e-01	2.365840e-01	1.327468e-01	2.722938e-01	2.260184e-01	2.922004e-01	2.094875e-01	2.541699e-01	2.963716e-01	2.543695e-01	1.950890e-01	2.500000e-01	2.618685e-01	2.271328e-01	2.609987e-01	1.574472e+00	1.619959e+00	1.112405e+00	4.225873e-02	6.368572e-01	5.093400e-01	1.853803e+00
1500	-1.067588e+05	-2.439444e+02	4.106417e+01	1.755197e-01	2.281719e-01	1.139656e-01	1.954081e-01	1.595335e-01	1.274012e-01	1.555750e-01	1.917888e-01	1.821448e-01	1.680513e-01	1.822994e-01	1.201408e-01	1.043191e-01	1.945018e-01	1.935186e-01	1.348161e-01	2.331469e-01	1.396974e-01	3.168806e-01	1.801833e-01	3.352397e-01	1.676964e-01	2.721238e-01	3.087293e-01	2.485817e-01	1.705652e-01	2.500000e-01	2.618685e-01	2.271328e-01	2.609987e-01	2.056254e+00	1.619959e+00	3.551613e+00	3.974125e-02	6.470017e-01	5.093400e-01	1.843658e+00
2000	-1.036521e+05	-2.488435e+02	4.245482e+01	1.848663e-01	2.235511e-01	1.060113e-01	1.703218e-01	1.740558e-01	1.411937e-01	1.534850e-01	1.846708e-01	1.696410e-01	1.657967e-01	2.174834e-01	1.089230e-01	1.024157e-01	2.054075e-01	2.004024e-01	1.295579e-01	2.528759e-01	1.093406e-01	3.224276e-01	2.065712e-01	3.067096e-01	1.642916e-01	3.083157e-01	3.144870e-01	2.286977e-01	1.484996e-01	2.500000e-01	2.618685e-01	2.271328e-01	2.609987e-01	2.056142e+00	1.456425e+00	3.612791e+00	3.118538e-02	6.470017e-01	5.431419e-01	1.809856e+00
2500	-1.021634e+05	-2.426893e+02	4.096889e+01	2.040738e-01	2.185418e-01	1.132457e-01	1.558362e-01	1.908989e-01	1.174037e-01	1.585992e-01	2.148928e-01	1.479126e-01	1.642037e-01	1.789600e-01	1.354317e-01	9.690164e-02	2.287512e-01	1.541752e-01	1.238229e-01	2.777093e-01	1.186398e-01	3.291489e-01	1.722347e-01	3.314726e-01	1.671439e-01	3.211666e-01	3.001343e-01	1.984995e-01	1.801996e-01	2.660140e-01	2.514473e-01	2.334116e-01	2.491271e-01	1.600211e+00	1.566460e+00	3.154712e+00	2.220902e-02	6.545362e-01	5.356074e-01	1.809856e+00
3000	-9.952710e+04	-2.449139e+02	4.144228e+01	1.707213e-01	1.931409e-01	1.307575e-01	1.551572e-01	2.234119e-01	1.268113e-01	1.546773e-01	2.148928e-01	1.479126e-01	1.681256e-01	1.789600e-01	1.354317e-01	1.094755e-01	2.322732e-01	1.377850e-01	9.577359e-02	3.374644e-01	8.722823e-02	3.291489e-01	1.925244e-01	3.111829e-01	1.671439e-01	3.211666e-01	3.001343e-01	2.018016e-01	1.768975e-01	2.660140e-01	2.510258e-01	2.334116e-01	2.495487e-01	1.950235e+00	1.557470e+00	3.313584e+00	2.506242e-02	6.450830e-01	5.381687e-01	1.816748e+00
3500	-9.816295e+04	-2.592113e+02	4.567704e+01	1.769912e-01	1.890668e-01	1.167355e-01	1.529614e-01	2.374339e-01	1.268113e-01	1.547005e-01	2.286388e-01	1.500524e-01	1.734938e-01	1.789600e-01	1.141545e-01	9.565698e-02	2.597897e-01	1.339648e-01	1.015781e-01	3.545228e-01	5.448767e-02	3.507256e-01	1.927504e-01	2.944608e-01	1.620632e-01	3.545405e-01	2.803650e-01	1.846039e-01	1.804906e-01	2.660140e-01	2.510258e-01	2.334116e-01	2.495487e-01	1.690769e+00	1.485963e+00	3.313584e+00	2.534344e-02	6.283699e-01	4.844136e-01	1.887217e+00
4000	-9.644607e+04	-2.600190e+02	4.618166e+01	1.816995e-01	1.777699e-01	1.271336e-01	1.315791e-01	2.424670e-01	1.393509e-01	1.406466e-01	2.309831e-01	1.201554e-01	2.304100e-01	1.645855e-01	1.132194e-01	8.318335e-02	2.711432e-01	1.447362e-01	7.908858e-02	3.688995e-01	5.294920e-02	3.480310e-01	1.923832e-01	3.180464e-01	1.415394e-01	3.515674e-01	2.838652e-01	1.766139e-01	1.879535e-01	2.660140e-01	2.510258e-01	2.334116e-01	2.495487e-01	1.690769e+00	1.537401e+00	2.415242e+00	2.435781e-02	5.672518e-01	5.059432e-01	1.926805e+00
4500	-9.559343e+04	-2.679954e+02	4.861307e+01	1.816995e-01	1.777699e-01	1.271336e-01	1.315791e-01	2.424670e-01	1.393509e-01	1.480354e-01	2.273288e-01	1.048497e-01	2.089785e-01	1.959338e-01	1.148738e-01	8.813173e-02	2.695201e-01	1.712964e-01	6.593406e-02	3.445308e-01	6.058683e-02	3.627484e-01	1.729770e-01	3.170541e-01	1.472204e-01	3.612756e-01	2.445312e-01	1.842783e-01	2.099149e-01	2.507522e-01	2.619296e-01	2.437796e-01	2.435385e-01	1.862200e+00	1.537401e+00	2.485920e+00	2.466268e-02	5.672518e-01	5.059432e-01	1.926805e+00
5000	-9.510844e+04	-2.866506e+02	5.513917e+01	1.805530e-01	1.958549e-01	1.431949e-01	9.743286e-02	2.436135e-01	1.393509e-01	1.475524e-01	2.193182e-01	1.032819e-01	2.279646e-01	1.782232e-01	1.236597e-01	8.236830e-02	2.840293e-01	1.712964e-01	7.169750e-02	3.445308e-01	4.607766e-02	3.359372e-01	1.954435e-01	3.136634e-01	1.549559e-01	3.612756e-01	2.503994e-01	1.842783e-01	2.040467e-01	2.507522e-01	2.619296e-01	2.437796e-01	2.435385e-01	1.711951e+00	1.537401e+00	2.247378e+00	2.051781e-02	5.533784e-01	4.478747e-01	1.998747e+00
5500	-9.388418e+04	-3.001288e+02	6.034649e+01	1.902905e-01	2.019405e-01	1.296219e-01	1.101966e-01	2.400646e-01	1.278859e-01	1.562799e-01	2.401300e-01	9.361633e-02	2.212776e-01	1.726923e-01	1.160039e-01	8.649543e-02	2.904546e-01	1.787918e-01	5.471025e-02	3.486698e-01	4.087815e-02	3.359372e-01	1.954435e-01	3.136634e-01	1.549559e-01	3.589928e-01	2.542560e-01	1.700251e-01	2.167261e-01	2.507522e-01	2.619296e-01	2.437796e-01	2.435385e-01	1.681234e+00	1.496877e+00	2.100685e+00	2.762567e-02	4.913805e-01	3.839126e-01	2.124707e+00
6000	-9.298520e+04	-3.029794e+02	6.160318e+01	1.902905e-01	2.019405e-01	1.296219e-01	1.101966e-01	2.400646e-01	1.278859e-01	1.468956e-01	2.531184e-01	9.941939e-02	2.285078e-01	1.693973e-01	1.026614e-01	8.649543e-02	3.150310e-01	1.787918e-01	5.471025e-02	3.486698e-01	1.630179e-02	3.377122e-01	1.855581e-01	3.162360e-01	1.604937e-01	3.480895e-01	2.490549e-01	1.810788e-01	2.217767e-01	2.507522e-01	2.612597e-01	2.444495e-01	2.435385e-01	1.681234e+00	1.590471e+00	1.722857e+00	4.601997e-02	4.961416e-01	3.693354e-01	2.134523e+00
6500	-9.243052e+04	-3.166686e+02	6.759542e+01	1.902905e-01	2.110122e-01	1.296219e-01	1.101966e-01	2.400646e-01	1.188142e-01	1.468956e-01	2.702688e-01	9.941939e-02	2.356262e-01	1.622790e-01	8.551097e-02	5.923765e-02	3.586160e-01	1.789110e-01	5.114537e-02	3.340614e-01	1.802859e-02	3.377122e-01	1.855581e-01	3.162360e-01	1.604937e-01	3.480895e-01	2.490549e-01	1.710764e-01	2.317792e-01	2.507522e-01	2.634622e-01	2.444495e-01	2.413360e-01	1.415103e+00	1.393876e+00	1.722857e+00	1.889481e-02	4.714734e-01	3.917838e-01	2.136743e+00
7000	-9.198622e+04	-3.189007e+02	6.844531e+01	2.092208e-01	2.110122e-01	1.261096e-01	9.477854e-02	2.400646e-01	1.188142e-01	1.468956e-01	2.747708e-01	9.941939e-02	2.385174e-01	1.622790e-01	7.811773e-02	6.726947e-02	3.324013e-01	1.709321e-01	5.318850e-02	3.581193e-01	1.808932e-02	3.233630e-01	1.870890e-01	3.223551e-01	1.671929e-01	3.480895e-01	2.490549e-01	1.771471e-01	2.257085e-01	2.507522e-01	2.634622e-01	2.444495e-01	2.413360e-01	1.692705e+00	1.439157e+00	1.722857e+00	3.581769e-02	4.196655e-01	3.469696e-01	2.233365e+00
7500	-9.179410e+04	-3.241677e+02	7.086155e+01	2.040044e-01	2.080712e-01	1.261096e-01	9.477854e-02	2.482220e-01	1.188142e-01	1.468956e-01	2.747708e-01	9.941939e-02	2.385174e-01	1.622790e-01	7.811773e-02	6.726947e-02	3.324013e-01	1.709321e-01	5.318850e-02	3.581193e-01	1.808932e-02	3.197184e-01	2.018236e-01	3.174089e-01	1.610490e-01	3.480895e-01	2.490549e-01	1.771471e-01	2.257085e-01	2.483711e-01	2.634622e-01	2.444495e-01	2.437172e-01	1.844484e+00	1.404389e+00	1.566040e+00	3.581769e-02	4.116543e-01	3.612215e-01	2.227124e+00
8000	-9.166674e+04	-3.255388e+02	7.154273e+01	2.177697e-01	2.080712e-01	1.147180e-01	9.477854e-02	2.603984e-01	1.042641e-01	1.468956e-01	2.685092e-01	9.941939e-02	2.447791e-01	1.663138e-01	7.408296e-02	6.625238e-02	3.313604e-01	1.756479e-01	4.394752e-02	3.629272e-01	1.986453e-02	3.230810e-01	1.915621e-01	3.179705e-01	1.673864e-01	3.480895e-01	2.490549e-01	1.771471e-01	2.257085e-01	2.528654e-01	2.640680e-01	2.344598e-01	2.486068e-01	1.844484e+00	1.373502e+00	1.503139e+00	3.436587e-02	3.934021e-01	3.801623e-01	2.226436e+00
8500	-9.159543e+04	-3.203140e+02	6.918194e+01	2.177697e-01	2.080712e-01	1.179123e-01	9.477854e-02	2.572041e-01	1.042641e-01	1.500219e-01	2.451302e-01	9.941939e-02	2.362524e-01	1.950931e-01	7.408296e-02	6.625238e-02	3.313604e-01	1.663118e-01	4.394752e-02	3.629272e-01	2.920068e-02	3.230810e-01	1.915621e-01	3.179705e-01	1.673864e-01	3.480895e-01	2.490549e-01	1.809610e-01	2.218946e-01	2.594340e-01	2.578422e-01	2.381489e-01	2.445749e-01	1.754711e+00	1.324990e+00	1.551782e+00	1.451712e-02	4.090224e-01	3.506911e-01	2.240286e+00
9000	-9.140104e+04	-3.336317e+02	7.555635e+01	2.177697e-01	2.080712e-01	1.179123e-01	9.477854e-02	2.572041e-01	1.042641e-01	1.667285e-01	2.451302e-01	9.941939e-02	2.362524e-01	1.783865e-01	7.408296e-02	6.870347e-02	3.313604e-01	1.770559e-01	4.394752e-02	3.629272e-01	1.600548e-02	3.234253e-01	1.915621e-01	3.187533e-01	1.662593e-01	3.485136e-01	2.494753e-01	1.810195e-01	2.209916e-01	2.594340e-01	2.578422e-01	2.381489e-01	2.445749e-01	1.618565e+00	1.335185e+00	1.489739e+00	2.956202e-02	3.874173e-01	3.578364e-01	2.254746e+00
9500	-9.131550e+04	-3.342335e+02	7.592008e+01	2.177697e-01	2.080712e-01	1.179123e-01	9.915623e-02	2.519121e-01	1.051784e-01	1.468600e-01	2.451302e-01	9.941939e-02	2.362524e-01	1.982550e-01	7.408296e-02	6.870347e-02	3.313604e-01	1.770559e-01	4.394752e-02	3.629272e-01	1.600548e-02	3.234253e-01	1.915621e-01	3.187533e-01	1.662593e-01	3.485136e-01	2.494753e-01	1.810195e-01	2.209916e-01	2.594340e-01	2.578422e-01	2.381489e-01	2.445749e-01	1.435748e+00	1.382176e+00	1.489739e+00	2.621054e-02	3.838846e-01	3.232951e-01	2.292820e+00
10000	-9.129583e+04	-3.291366e+02	7.331267e+01	2.110706e-01	2.147703e-01	1.187311e-01	9.915623e-02	2.519121e-01	1.043596e-01	1.517069e-01	2.451302e-01	9.941939e-02	2.362524e-01	1.934081e-01	7.408296e-02	6.587873e-02	3.394199e-01	1.631189e-01	4.522855e-02	3.716295e-01	1.472445e-02	3.234253e-01	1.915621e-01	3.187533e-01	1.662593e-01	3.537394e-01	2.529701e-01	1.829352e-01	2.103553e-01	2.594340e-01	2.578422e-01	2.381489e-01	2.445749e-01	1.780579e+00	1.382176e+00	1.411192e+00	2.288322e-02	3.598621e-01	3.515306e-01	2.288607e+00
10500	-9.123073e+04	-3.431989e+02	8.043244e+01	2.110706e-01	2.147703e-01	1.153456e-01	1.028858e-01	2.515681e-01	1.043596e-01	1.517069e-01	2.451302e-01	9.440874e-02	2.362524e-01	1.934081e-01	7.909361e-02	7.142127e-02	3.140666e-01	1.745839e-01	4.754984e-02	3.724516e-01	1.992686e-02	3.237239e-01	1.915621e-01	3.184547e-01	1.662593e-01	3.537394e-01	2.529701e-01	1.809296e-01	2.123610e-01	2.594340e-01	2.578422e-01	2.381489e-01	2.445749e-01	1.595590e+00	1.385591e+00	1.411192e+00	2.754677e-02	3.818407e-01	3.093570e-01	2.308802e+00
11000	-9.116175e+04	-3.378330e+02	7.765677e+01	2.110706e-01	2.119159e-01	1.182000e-01	1.028858e-01	2.515681e-01	1.043596e-01	1.508491e-01	2.451302e-01	9.440874e-02	2.362524e-01	1.934081e-01	7.995139e-02	5.293955e-02	2.838538e-01	1.926413e-01	3.230514e-02	4.152173e-01	2.304287e-02	3.237239e-01	1.915621e-01	3.184547e-01	1.662593e-01	3.617333e-01	2.443814e-01	1.902345e-01	2.036508e-01	2.594340e-01	2.601454e-01	2.381489e-01	2.422716e-01	1.610968e+00	1.409235e+00	1.411192e+00	4.446810e-02	3.760876e-01	3.151101e-01	2.308802e+00
11500	-9.111368e+04	-3.340892e+02	7.584618e+01	2.110706e-01	1.901114e-01	1.182000e-01	1.028858e-01	2.733727e-01	1.043596e-01	1.508491e-01	2.451302e-01	9.440874e-02	2.362524e-01	1.934081e-01	7.995139e-02	7.872724e-02	3.082921e-01	1.524113e-01	3.009784e-02	4.083358e-01	2.213572e-02	3.237239e-01	1.865663e-01	3.201814e-01	1.695284e-01	3.617333e-01	2.443814e-01	1.902345e-01	2.036508e-01	2.594340e-01	2.601454e-01	2.381489e-01	2.422716e-01	1.434705e+00	1.376206e+00	1.502093e+00	1.579427e-02	3.760876e-01	3.290385e-01	2.294874e+00
12000	-9.101701e+04	-3.355479e+02	7.658558e+01	2.143657e-01	1.901114e-01	1.182000e-01	9.959063e-02	2.783787e-01	9.935364e-02	1.532336e-01	2.360760e-01	9.514878e-02	2.480390e-01	1.937703e-01	7.373228e-02	6.209581e-02	2.901871e-01	1.598980e-01	3.374953e-02	4.168802e-01	3.718934e-02	3.303612e-01	1.825717e-01	3.201814e-01	1.668857e-01	3.650980e-01	2.402568e-01	1.902345e-01	2.044107e-01	2.594340e-01	2.601454e-01	2.381489e-01	2.422716e-01	1.544291e+00	1.418469e+00	1.318552e+00	3.500549e-02	3.760876e-01	3.290385e-01	2.294874e+00
12500	-9.099338e+04	-3.298951e+02	7.370528e+01	2.143657e-01	1.901114e-01	1.135062e-01	9.959063e-02	2.830725e-01	9.935364e-02	1.532336e-01	2.360760e-01	9.514878e-02	2.480390e-01	1.937703e-01	7.373228e-02	6.209581e-02	2.901871e-01	1.598980e-01	3.976559e-02	4.168802e-01	3.117328e-02	3.303612e-01	1.825717e-01	3.328723e-01	1.541948e-01	3.559313e-01	2.402568e-01	1.902345e-01	2.135774e-01	2.522827e-01	2.601454e-01	2.450792e-01	2.424926e-01	1.583446e+00	1.371486e+00	1.558423e+00	3.728456e-02	3.852763e-01	3.174681e-01	2.297256e+00
13000	-9.095623e+04	-3.277224e+02	7.271764e+01	2.132199e-01	1.901114e-01	1.099303e-01	9.481823e-02	2.830725e-01	1.088478e-01	1.465181e-01	2.477586e-01	9.514878e-02	2.547545e-01	1.820877e-01	7.373228e-02	6.297940e-02	2.884902e-01	1.652573e-01	3.798375e-02	4.165079e-01	2.878147e-02	3.303612e-01	1.764975e-01	3.328723e-01	1.602690e-01	3.625845e-01	2.389415e-01	1.738286e-01	2.246453e-01	2.522827e-01	2.601454e-01	2.450792e-01	2.424926e-01	1.549148e+00	1.492287e+00	1.367667e+00	2.321657e-02	3.849555e-01	3.418152e-01	2.273229e+00
13500	-9.088392e+04	-3.367371e+02	7.722614e+01	2.083165e-01	1.677140e-01	1.112834e-01	1.004518e-01	3.055748e-01	1.066595e-01	1.401426e-01	2.493417e-01	9.497332e-02	2.542885e-01	1.850382e-01	7.621576e-02	4.981109e-02	3.217886e-01	1.745294e-01	3.648432e-02	3.991945e-01	1.819207e-02	3.487361e-01	1.758955e-01	3.231646e-01	1.522039e-01	3.695449e-01	2.424275e-01	1.786718e-01	2.093558e-01	2.566407e-01	2.613746e-01	2.413347e-01	2.406500e-01	1.492041e+00	1.373729e+00	1.324629e+00	1.998632e-02	3.444117e-01	3.044131e-01	2.351175e+00
14000	-9.082839e+04	-3.345992e+02	7.602641e+01	2.083165e-01	1.677140e-01	1.112834e-01	1.004518e-01	3.055748e-01	1.066595e-01	1.463549e-01	2.440686e-01	9.497332e-02	2.595615e-01	1.850382e-01	7.000348e-02	4.981109e-02	3.217886e-01	1.745294e-01	3.648432e-02	3.991945e-01	1.819207e-02	3.487361e-01	1.758955e-01	3.231646e-01	1.522039e-01	3.695449e-01	2.424275e-01	1.786718e-01	2.093558e-01	2.566407e-01	2.613746e-01	2.413347e-01	2.406500e-01	1.600211e+00	1.537244e+00	1.321002e+00	2.720435e-02	3.513092e-01	2.975156e-01	2.351175e+00
14500	-9.081275e+04	-3.380998e+02	7.779417e+01	2.180703e-01	1.798536e-01	1.185936e-01	9.706972e-02	2.765663e-01	1.098465e-01	1.456555e-01	2.531065e-01	9.057865e-02	2.709339e-01	1.749775e-01	6.474795e-02	4.981109e-02	3.151854e-01	1.745294e-01	4.308755e-02	3.991945e-01	1.819207e-02	3.429447e-01	1.758955e-01	3.289560e-01	1.522039e-01	3.695449e-01	2.424275e-01	1.786718e-01	2.093558e-01	2.566407e-01	2.613746e-01	2.413347e-01	2.406500e-01	1.525454e+00	1.579930e+00	1.321002e+00	2.720435e-02	3.513092e-01	2.975156e-01	2.351175e+00
15000	-9.078815e+04	-3.319547e+02	7.473229e+01	2.110313e-01	1.798536e-01	1.185936e-01	9.706972e-02	2.836053e-01	1.098465e-01	1.454076e-01	2.542378e-01	9.694076e-02	2.373320e-01	1.776263e-01	8.845546e-02	4.981109e-02	3.151854e-01	1.761885e-01	4.308755e-02	3.991945e-01	1.653296e-02	3.429447e-01	1.752350e-01	3.289560e-01	1.528643e-01	3.687000e-01	2.471213e-01	1.771348e-01	2.070438e-01	2.566407e-01	2.613746e-01	2.413347e-01	2.406500e-01	1.555472e+00	1.548303e+00	1.346207e+00	3.087693e-02	3.470993e-01	3.017255e-01	2.351175e+00
15500	-9.075393e+04	-3.272677e+02	7.239721e+01	2.110313e-01	1.798536e-01	1.185936e-01	9.706972e-02	2.836053e-01	1.098465e-01	1.406529e-01	2.542378e-01	9.694076e-02	2.373320e-01	1.902408e-01	8.059566e-02	4.981109e-02	3.151854e-01	1.760659e-01	4.203208e-02	3.991945e-01	1.771107e-02	3.429447e-01	1.752350e-01	3.289560e-01	1.528643e-01	3.704862e-01	2.453352e-01	1.771348e-01	2.070438e-01	2.566407e-01	2.613746e-01	2.413347e-01	2.406500e-01	1.689317e+00	1.548303e+00	1.393596e+00	2.762743e-02	3.583783e-01	3.147587e-01	2.326863e+00
16000	-9.074101e+04	-3.296191e+02	7.367519e+01	2.110313e-01	1.798536e-01	1.185936e-01	9.706972e-02	2.836053e-01	1.098465e-01	1.494706e-01	2.344096e-01	9.694076e-02	2.597968e-01	1.902408e-01	6.914133e-02	5.416530e-02	3.151854e-01	1.760659e-01	3.786028e-02	3.991945e-01	1.752866e-02	3.429447e-01	1.752350e-01	3.289560e-01	1.528643e-01	3.597742e-01	2.365542e-01	1.874122e-01	2.162593e-01	2.566407e-01	2.613746e-01	2.413347e-01	2.406500e-01	1.631833e+00	1.419213e+00	1.248964e+00	1.853139e-02	3.612504e-01	3.118866e-01	2.326863e+00
16500	-9.072393e+04	-3.319916e+02	7.479219e+01	2.148288e-01	1.798536e-01	1.110649e-01	9.327226e-02	2.911339e-01	1.098465e-01	1.469575e-01	2.365413e-01	9.742631e-02	2.535800e-01	1.929160e-01	7.257892e-02	5.120641e-02	2.888198e-01	1.691061e-01	3.242421e-02	4.386403e-01	1.980322e-02	3.429447e-01	1.752350e-01	3.289560e-01	1.528643e-01	3.597742e-01	2.365542e-01	1.874122e-01	2.162593e-01	2.566407e-01	2.613746e-01	2.413347e-01	2.406500e-01	1.631833e+00	1.383621e+00	1.348467e+00	1.411372e-02	3.550379e-01	3.118866e-01	2.333076e+00
17000	-9.072104e+04	-3.345989e+02	7.614765e+01	2.164729e-01	1.746021e-01	1.184212e-01	9.033470e-02	2.954694e-01	1.046998e-01	1.555436e-01	2.365413e-01	8.884023e-02	2.535800e-01	1.929160e-01	7.257892e-02	5.427085e-02	2.888198e-01	1.703015e-01	3.458754e-02	4.334125e-01	1.860789e-02	3.429447e-01	1.752350e-01	3.289560e-01	1.528643e-01	3.597742e-01	2.365542e-01	1.874122e-01	2.162593e-01	2.566407e-01	2.613746e-01	2.413347e-01	2.406500e-01	1.510766e+00	1.354123e+00	1.348467e+00	2.881592e-02	3.360326e-01	3.191478e-01	2.344820e+00
17500	-9.071485e+04	-3.376182e+02	7.759260e+01	2.130845e-01	1.746021e-01	1.184212e-01	9.033470e-02	2.954694e-01	1.080881e-01	1.717429e-01	2.387879e-01	9.302804e-02	2.426894e-01	1.888242e-01	6.492751e-02	5.534787e-02	2.877428e-01	1.703015e-01	3.458754e-02	4.334125e-01	1.860789e-02	3.387772e-01	1.794025e-01	3.289560e-01	1.528643e-01	3.597742e-01	2.365542e-01	1.874122e-01	2.162593e-01	2.566407e-01	2.613746e-01	2.413347e-01	2.406500e-01	1.558851e+00	1.458443e+00	1.326409e+00	3.388075e-02	3.519072e-01	2.919726e-01	2.356120e+00
18000	-9.071537e+04	-3.341163e+02	7.590547e+01	2.117389e-01	1.818231e-01	1.170065e-01	8.502966e-02	2.901389e-01	1.142629e-01	1.717429e-01	2.387879e-01	9.592693e-02	2.364988e-01	1.888242e-01	6.821921e-02	4.579186e-02	3.204826e-01	1.749167e-01	4.032399e-02	4.034737e-01	1.501107e-02	3.387772e-01	1.794025e-01	3.289560e-01	1.528643e-01	3.597742e-01	2.365542e-01	1.874122e-01	2.162593e-01	2.566407e-01	2.613746e-01	2.413347e-01	2.406500e-01	1.481797e+00	1.431057e+00	1.307195e+00	1.827862e-02	3.530961e-01	2.907836e-01	2.356120e+00
18500	-9.072663e+04	-3.382814e+02	7.784656e+01	2.117389e-01	1.818231e-01	1.170065e-01	8.502966e-02	2.901389e-01	1.142629e-01	1.717429e-01	2.387879e-01	9.592693e-02	2.364988e-01	1.888242e-01	6.821921e-02	6.249439e-02	3.028570e-01	1.427922e-01	3.209969e-02	4.398051e-01	1.995153e-02	3.437051e-01	1.744746e-01	3.289560e-01	1.528643e-01	3.597742e-01	2.365542e-01	1.885075e-01	2.151640e-01	2.625940e-01	2.554213e-01	2.413347e-01	2.406500e-01	1.580286e+00	1.568091e+00	1.356077e+00	2.921844e-02	3.530961e-01	2.907836e-01	2.356120e+00
19000	-9.071091e+04	-3.331252e+02	7.529663e+01	2.180368e-01	1.818231e-01	1.195034e-01	8.502966e-02	2.852595e-01	1.103474e-01	1.717429e-01	2.387879e-01	9.592693e-02	2.486680e-01	1.766551e-01	6.821921e-02	5.102851e-02	3.028570e-01	1.505242e-01	3.583355e-02	4.398051e-01	1.995153e-02	3.437051e-01	1.744746e-01	3.289560e-01	1.528643e-01	3.597742e-01	2.365542e-01	1.885075e-01	2.151640e-01	2.625940e-01	2.554213e-01	2.413347e-01	2.406500e-01	1.541487e+00	1.568091e+00	1.356077e+00	2.696310e-02	3.439672e-01	2.999126e-01	2.356120e+00
19500	-9.070675e+04	-3.325719e+02	7.514123e+01	2.082700e-01	1.827095e-01	1.081537e-01	9.413039e-02	3.138000e-01	9.293648e-02	1.480867e-01	2.387879e-01	9.592693e-02	2.486680e-01	1.878772e-01	8.065329e-02	5.140231e-02	3.039910e-01	1.454724e-01	3.449578e-02	4.369246e-01	2.771392e-02	3.437051e-01	1.744746e-01	3.289560e-01	1.528643e-01	3.597742e-01	2.459234e-01	1.885075e-01	2.057948e-01	2.612248e-01	2.554213e-01	2.413347e-01	2.420192e-01	1.480685e+00	1.421995e+00	1.326829e+00	1.811047e-02	3.541652e-01	2.999126e-01	2.345922e+00
20000	-9.071351e+04	-3.292345e+02	7.353346e+01	2.089085e-01	1.827095e-01	1.075152e-01	9.413039e-02	3.138000e-01	9.293648e-02	1.506351e-01	2.387879e-01	9.592693e-02	2.486680e-01	1.853289e-01	8.065329e-02	6.178098e-02	2.951134e-01	1.454724e-01	3.299469e-02	4.369246e-01	2.771392e-02	3.437051e-01	1.744746e-01	3.289560e-01	1.528643e-01	3.597742e-01	2.447947e-01	1.885075e-01	2.069236e-01	2.600684e-01	2.554213e-01	2.424911e-01	2.420192e-01	1.434333e+00	1.475854e+00	1.300558e+00	3.075459e-02	3.545642e-01	3.071184e-01	2.338317e+00
20500	-9.070442e+04	-3.340944e+02	7.582044e+01	2.189496e-01	1.877501e-01	1.020341e-01	9.986373e-02	2.875494e-01	1.038531e-01	1.506351e-01	2.387879e-01	9.592693e-02	2.486680e-01	1.853289e-01	8.065329e-02	6.143505e-02	2.951134e-01	1.454724e-01	3.299469e-02	4.372705e-01	2.771392e-02	3.409016e-01	1.772781e-01	3.289560e-01	1.528643e-01	3.597742e-01	2.447947e-01	1.885075e-01	2.069236e-01	2.600684e-01	2.554213e-01	2.424911e-01	2.420192e-01	1.632191e+00	1.437573e+00	1.300558e+00	2.478583e-02	3.589384e-01	3.027442e-01	2.338317e+00
21000	-9.069826e+04	-3.320462e+02	7.489005e+01	2.103092e-01	1.877501e-01	1.020341e-01	9.986373e-02	2.875494e-01	1.124935e-01	1.506351e-01	2.387879e-01	9.592693e-02	2.486680e-01	1.853289e-01	8.065329e-02	6.143505e-02	2.951134e-01	1.454724e-01	3.299469e-02	4.372705e-01	2.771392e-02	3.409016e-01	1.772781e-01	3.289560e-01	1.528643e-01	3.597742e-01	2.447947e-01	1.885075e-01	2.069236e-01	2.600684e-01	2.554213e-01	2.424911e-01	2.420192e-01	1.578412e+00	1.338827e+00	1.300558e+00	2.207796e-02	3.463029e-01	3.027442e-01	2.350953e+00
21500	-9.070753e+04	-3.315140e+02	7.444083e+01	2.138933e-01	1.831914e-01	1.068312e-01	9.986373e-02	2.875494e-01	1.086709e-01	1.562794e-01	2.387879e-01	9.592693e-02	2.486680e-01	1.853289e-01	7.500890e-02	5.713239e-02	3.285001e-01	1.630721e-01	3.496438e-02	3.957912e-01	2.053977e-02	3.402614e-01	1.772781e-01	3.295962e-01	1.528643e-01	3.597742e-01	2.447947e-01	1.885075e-01	2.069236e-01	2.600684e-01	2.554213e-01	2.424911e-01	2.420192e-01	1.757465e+00	1.550955e+00	1.300558e+00	2.859305e-02	3.463029e-01	3.027442e-01	2.350953e+00
22000	-9.071062e+04	-3.184226e+02	6.847803e+01	2.138933e-01	1.831914e-01	1.068312e-01	9.986373e-02	2.875494e-01	1.086709e-01	1.456006e-01	2.494667e-01	9.592693e-02	2.486680e-01	1.853289e-01	7.500890e-02	5.713239e-02	3.285001e-01	1.630721e-01	3.496438e-02	3.957912e-01	2.053977e-02	3.452927e-01	1.722468e-01	3.295962e-01	1.528643e-01	3.597742e-01	2.594379e-01	1.738643e-01	2.069236e-01	2.600684e-01	2.580744e-01	2.398379e-01	2.420192e-01	1.488310e+00	1.386565e+00	1.428713e+00	2.843149e-02	3.512986e-01	3.199073e-01	2.328794e+00
22500	-9.070876e+04	-3.214710e+02	6.969111e+01	2.138933e-01	1.786019e-01	1.068312e-01	9.986373e-02	2.875494e-01	1.132605e-01	1.469460e-01	2.482092e-01	9.291404e-02	2.458416e-01	1.851153e-01	8.097385e-02	5.713239e-02	3.285001e-01	1.630721e-01	3.835108e-02	3.957912e-01	1.715307e-02	3.494096e-01	1.722468e-01	3.295962e-01	1.487474e-01	3.725779e-01	2.466343e-01	1.738643e-01	2.069236e-01	2.600684e-01	2.629160e-01	2.349964e-01	2.420192e-01	1.742661e+00	1.453960e+00	1.470335e+00	3.514327e-02	3.735851e-01	3.199073e-01	2.306508e+00
23000	-9.071148e+04	-3.221643e+02	7.007786e+01	2.065014e-01	1.786019e-01	1.142231e-01	9.986373e-02	2.875494e-01	1.132605e-01	1.429698e-01	2.451834e-01	9.291404e-02	2.458416e-01	1.881411e-01	8.495014e-02	6.064829e-02	3.285001e-01	1.595562e-01	3.653965e-02	3.957912e-01	1.896450e-02	3.494096e-01	1.741128e-01	3.277302e-01	1.487474e-01	3.693842e-01	2.466343e-01	1.770579e-01	2.069236e-01	2.600684e-01	2.629160e-01	2.349964e-01	2.420192e-01	1.652216e+00	1.506060e+00	1.355282e+00	3.668517e-02	3.765273e-01	3.584412e-01	2.265031e+00
23500	-9.072040e+04	-3.176995e+02	6.814852e+01	2.065014e-01	1.786019e-01	1.258620e-01	9.986373e-02	2.879820e-01	1.011891e-01	1.429698e-01	2.451834e-01	9.291404e-02	2.458416e-01	1.881411e-01	8.495014e-02	6.064829e-02	3.285001e-01	1.595562e-01	3.653965e-02	3.957912e-01	1.896450e-02	3.494096e-01	1.741128e-01	3.277302e-01	1.487474e-01	3.693842e-01	2.466343e-01	1.770579e-01	2.069236e-01	2.600684e-01	2.629160e-01	2.349964e-01	2.420192e-01	1.328402e+00	1.506060e+00	1.483170e+00	2.127911e-02	4.169621e-01	3.501164e-01	2.232922e+00
24000	-9.071792e+04	-3.118020e+02	6.557767e+01	2.065014e-01	1.786019e-01	1.258620e-01	9.986373e-02	2.879820e-01	1.011891e-01	1.543850e-01	2.430071e-01	9.291404e-02	2.458416e-01	1.767259e-01	8.712642e-02	6.119506e-02	3.285001e-01	1.634001e-01	3.409173e-02	3.796072e-01	3.320590e-02	3.467546e-01	1.741128e-01	3.303852e-01	1.487474e-01	3.742054e-01	2.466343e-01	1.770579e-01	2.021024e-01	2.600684e-01	2.629160e-01	2.349964e-01	2.420192e-01	1.460425e+00	1.407112e+00	1.424003e+00	1.772645e-02	4.080294e-01	3.590491e-01	2.232922e+00
24500	-9.072215e+04	-3.086940e+02	6.412112e+01	2.065014e-01	1.803924e-01	1.258620e-01	9.807318e-02	2.929999e-01	9.617117e-02	1.509030e-01	2.464890e-01	9.291404e-02	2.544719e-01	1.767259e-01	7.849607e-02	6.119506e-02	3.285001e-01	1.545035e-01	3.409173e-02	3.885037e-01	3.320590e-02	3.467546e-01	1.741128e-01	3.303852e-01	1.487474e-01	3.742054e-01	2.504704e-01	1.770579e-01	1.982663e-01	2.600684e-01	2.629160e-01	2.349964e-01	2.420192e-01	1.460425e+00	1.526776e+00	1.621410e+00	3.717872e-02	4.096892e-01	3.722890e-01	2.218022e+00
25000	-9.071463e+04	-3.123946e+02	6.575113e+01	2.065014e-01	1.803924e-01	1.225078e-01	1.000052e-01	2.929999e-01	9.759329e-02	1.509030e-01	2.464890e-01	9.419543e-02	2.544719e-01	1.767259e-01	7.721468e-02	5.544880e-02	3.280725e-01	1.546286e-01	3.971292e-02	3.889313e-01	3.320590e-02	3.425938e-01	1.741128e-01	3.345460e-01	1.487474e-01	3.711475e-01	2.460672e-01	1.707595e-01	2.120258e-01	2.600684e-01	2.629160e-01	2.349964e-01	2.420192e-01	1.436840e+00	1.526776e+00	1.517515e+00	2.167362e-02	4.336385e-01	3.109788e-01	2.255383e+00
25500	-9.070097e+04	-3.178583e+02	6.808779e+01	2.065014e-01	1.803924e-01	1.225078e-01	1.000052e-01	2.904040e-01	1.001891e-01	1.509030e-01	2.464890e-01	9.419543e-02	2.544719e-01	1.767259e-01	7.721468e-02	5.873162e-02	3.093456e-01	1.590406e-01	5.375419e-02	3.957328e-01	2.339526e-02	3.425938e-01	1.741128e-01	3.345460e-01	1.487474e-01	3.528183e-01	2.460672e-01	1.890887e-01	2.120258e-01	2.585366e-01	2.644478e-01	2.349964e-01	2.420192e-01	1.464621e+00	1.630577e+00	1.517515e+00	2.991060e-02	4.019716e-01	3.322854e-01	2.265743e+00
26000	-9.071087e+04	-3.136637e+02	6.619986e+01	1.963888e-01	1.676883e-01	1.220620e-01	1.000385e-01	3.067744e-01	1.070481e-01	1.509030e-01	2.464890e-01	9.890584e-02	2.497615e-01	1.767259e-01	7.721468e-02	5.873162e-02	3.032937e-01	1.650925e-01	5.375419e-02	3.957328e-01	2.339526e-02	3.425938e-01	1.741128e-01	3.345460e-01	1.487474e-01	3.462752e-01	2.440201e-01	1.926834e-01	2.170213e-01	2.585366e-01	2.644478e-01	2.349964e-01	2.420192e-01	1.688267e+00	1.506546e+00	1.517515e+00	2.944082e-02	3.783328e-01	3.407423e-01	2.280925e+00
26500	-9.069862e+04	-3.154086e+02	6.708634e+01	2.035984e-01	1.676883e-01	1.219230e-01	9.296796e-02	3.067744e-01	1.070481e-01	1.509030e-01	2.464890e-01	9.960114e-02	2.497615e-01	1.767259e-01	7.651938e-02	5.873162e-02	3.032937e-01	1.717607e-01	4.708595e-02	3.957328e-01	2.339526e-02	3.425938e-01	1.677346e-01	3.409242e-01	1.487474e-01	3.462752e-01	2.493096e-01	1.873939e-01	2.170213e-01	2.585366e-01	2.644478e-01	2.349964e-01	2.420192e-01	1.610239e+00	1.435526e+00	1.380694e+00	2.944082e-02	3.908245e-01	3.400469e-01	2.269129e+00
27000	-9.070708e+04	-3.140433e+02	6.646327e+01	2.128344e-01	1.676883e-01	1.219230e-01	8.373195e-02	3.067744e-01	1.070481e-01	1.509030e-01	2.464890e-01	9.960114e-02	2.497615e-01	1.767259e-01	7.651938e-02	5.737349e-02	3.153727e-01	1.673007e-01	4.211845e-02	3.989251e-01	1.890954e-02	3.425938e-01	1.677346e-01	3.409242e-01	1.487474e-01	3.590309e-01	2.493096e-01	1.873939e-01	2.042656e-01	2.585366e-01	2.644478e-01	2.349964e-01	2.420192e-01	1.409846e+00	1.588220e+00	1.487769e+00	1.525347e-02	3.902384e-01	3.406330e-01	2.269129e+00
27500	-9.069927e+04	-3.207621e+02	6.952197e+01	2.184154e-01	1.704814e-01	1.168229e-01	1.036047e-01	2.992415e-01	9.143418e-02	1.509030e-01	2.464890e-01	9.960114e-02	2.497615e-01	1.767259e-01	7.651938e-02	5.737349e-02	3.118478e-01	1.673007e-01	4.211845e-02	4.024500e-01	1.890954e-02	3.442241e-01	1.718657e-01	3.314341e-01	1.524761e-01	3.590309e-01	2.493096e-01	1.873939e-01	2.042656e-01	2.585366e-01	2.644478e-01	2.349964e-01	2.420192e-01	1.638394e+00	1.361528e+00	1.329858e+00	1.525347e-02	3.683149e-01	3.189958e-01	2.312689e+00
28000	-9.069883e+04	-3.201287e+02	6.917871e+01	2.184154e-01	1.704814e-01	1.207727e-01	9.965491e-02	2.992415e-01	9.143418e-02	1.509030e-01	2.464890e-01	9.960114e-02	2.497615e-01	1.767259e-01	7.651938e-02	5.727319e-02	2.876609e-01	1.515542e-01	4.096042e-02	4.368974e-01	2.565388e-02	3.442241e-01	1.718657e-01	3.314341e-01	1.524761e-01	3.613961e-01	2.442040e-01	1.773839e-01	2.170159e-01	2.585366e-01	2.564961e-01	2.402827e-01	2.446845e-01	1.528422e+00	1.542405e+00	1.382479e+00	2.630247e-02	3.696190e-01	3.283879e-01	2.301993e+00
28500	-9.071255e+04	-3.159155e+02	6.736156e+01	2.160311e-01	1.689017e-01	1.128442e-01	9.903015e-02	2.995761e-01	1.036167e-01	1.509030e-01	2.461668e-01	9.960114e-02	2.497615e-01	1.770481e-01	7.651938e-02	5.529773e-02	2.922858e-01	1.583338e-01	5.304336e-02	4.220394e-01	1.899992e-02	3.442241e-01	1.692070e-01	3.340928e-01	1.524761e-01	3.613961e-01	2.442040e-01	1.773839e-01	2.170159e-01	2.585366e-01	2.564961e-01	2.402827e-01	2.446845e-01	1.516676e+00	1.354667e+00	1.436787e+00	1.508759e-02	3.869272e-01	3.079435e-01	2.305129e+00
29000	-9.071712e+04	-3.160710e+02	6.720848e+01	2.160311e-01	1.739863e-01	1.158509e-01	9.903015e-02	2.995761e-01	9.552535e-02	1.410888e-01	2.461668e-01	9.960114e-02	2.497615e-01	1.868624e-01	7.651938e-02	5.870726e-02	2.888763e-01	1.621831e-01	4.919408e-02	4.220394e-01	1.899992e-02	3.382477e-01	1.630686e-01	3.420791e-01	1.566045e-01	3.677773e-01	2.429623e-01	1.880940e-01	2.011664e-01	2.585366e-01	2.564961e-01	2.402827e-01	2.446845e-01	1.665048e+00	1.665901e+00	1.480219e+00	2.660916e-02	3.867015e-01	3.303313e-01	2.282967e+00
29500	-9.070872e+04	-3.165380e+02	6.760688e+01	2.146950e-01	1.740530e-01	1.158509e-01	9.903015e-02	3.008455e-01	9.552535e-02	1.484769e-01	2.292162e-01	9.960114e-02	2.501677e-01	1.960187e-01	7.651938e-02	5.705349e-02	2.888763e-01	1.621831e-01	4.919408e-02	4.220394e-01	2.065368e-02	3.383238e-01	1.629926e-01	3.420791e-01	1.566045e-01	3.677773e-01	2.429623e-01	1.880940e-01	2.011664e-01	2.585366e-01	2.564961e-01	2.402827e-01	2.446845e-01	1.644556e+00	1.250552e+00	1.480219e+00	2.453309e-02	3.732377e-01	3.161317e-01	2.310631e+00
30000	-9.070132e+04	-3.187297e+02	6.850255e+01	2.146950e-01	1.740530e-01	1.150699e-01	9.903015e-02	3.016266e-01	9.552535e-02	1.484769e-01	2.292162e-01	9.960114e-02	2.501677e-01	1.960187e-01	7.651938e-02	5.705349e-02	2.888763e-01	1.585383e-01	4.919408e-02	4.256842e-01	2.065368e-02	3.383238e-01	1.629926e-01	3.420791e-01	1.566045e-01	3.650241e-01	2.474275e-01	1.881346e-01	1.994139e-01	2.585366e-01	2.564961e-01	2.402827e-01	2.446845e-01	1.727648e+00	1.413525e+00	1.414827e+00	1.360714e-02	3.732377e-01	3.161317e-01	2.310631e+00
30500	-9.069904e+04	-3.134965e+02	6.616486e+01	2.146950e-01	1.741377e-01	1.150699e-01	9.903015e-02	3.021078e-01	9.495941e-02	1.484769e-01	2.292162e-01	8.785273e-02	2.619161e-01	1.960187e-01	7.651938e-02	5.252478e-02	2.870059e-01	1.816579e-01	4.180543e-02	4.216127e-01	1.539323e-02	3.383238e-01	1.629926e-01	3.420791e-01	1.566045e-01	3.608863e-01	2.355594e-01	1.858500e-01	2.177043e-01	2.585366e-01	2.564961e-01	2.402827e-01	2.446845e-01	1.727648e+00	1.463393e+00	1.434771e+00	2.533429e-02	3.808080e-01	3.212739e-01	2.297918e+00
31000	-9.070033e+04	-3.129387e+02	6.582193e+01	2.315618e-01	1.769006e-01	1.137019e-01	1.023167e-01	2.756374e-01	9.988152e-02	1.484414e-01	2.292162e-01	9.518876e-02	2.619161e-01	1.960187e-01	6.921885e-02	4.626329e-02	3.129811e-01	1.769644e-01	4.262468e-02	4.062423e-01	1.492422e-02	3.383238e-01	1.629926e-01	3.420791e-01	1.566045e-01	3.608863e-01	2.355594e-01	1.858500e-01	2.177043e-01	2.585366e-01	2.564961e-01	2.418701e-01	2.430971e-01	1.807496e+00	1.618810e+00	1.434771e+00	1.946612e-02	3.543751e-01	3.355011e-01	2.310124e+00
31500	-9.068753e+04	-3.208282e+02	6.952741e+01	2.322054e-01	1.755242e-01	1.119539e-01	1.077429e-01	2.757384e-01	9.683506e-02	1.484414e-01	2.292162e-01	9.518876e-02	2.619161e-01	1.960187e-01	6.921885e-02	4.626329e-02	3.086093e-01	1.813362e-01	4.262468e-02	4.062423e-01	1.492422e-02	3.383238e-01	1.629926e-01	3.420791e-01	1.566045e-01	3.608863e-01	2.424192e-01	1.858500e-01	2.108445e-01	2.585366e-01	2.564961e-01	2.418701e-01	2.430971e-01	1.536164e+00	1.436093e+00	1.411597e+00	2.010364e-02	3.635933e-01	3.228682e-01	2.313538e+00
32000	-9.072918e+04	-3.257083e+02	7.175436e+01	2.095835e-01	1.872524e-01	1.025134e-01	1.054319e-01	2.901721e-01	1.050467e-01	1.544333e-01	2.411466e-01	8.754628e-02	2.597955e-01	1.785621e-01	7.851622e-02	5.315358e-02	3.084202e-01	1.642231e-01	4.239476e-02	4.071600e-01	2.464834e-02	3.396516e-01	1.744063e-01	3.243371e-01	1.616050e-01	3.565449e-01	2.417680e-01	1.878278e-01	2.138593e-01	2.580572e-01	2.594605e-01	2.394031e-01	2.430791e-01	1.670406e+00	1.422534e+00	1.345352e+00	1.495978e-02	3.691354e-01	3.254889e-01	2.305376e+00
32500	-9.070551e+04	-3.146226e+02	6.661383e+01	2.322054e-01	1.852562e-01	1.119539e-01	9.801096e-02	2.757384e-01	9.683506e-02	1.553818e-01	2.474928e-01	8.529936e-02	2.617403e-01	1.636086e-01	8.647713e-02	4.615528e-02	2.928761e-01	1.718586e-01	3.504735e-02	4.234864e-01	3.057623e-02	3.383238e-01	1.658539e-01	3.420791e-01	1.537433e-01	3.615471e-01	2.371359e-01	1.809167e-01	2.204004e-01	2.585366e-01	2.564961e-01	2.434912e-01	2.414761e-01	1.669065e+00	1.639088e+00	1.411597e+00	2.566282e-02	4.063923e-01	3.196827e-01	2.273925e+00
33000	-9.069626e+04	-3.155967e+02	6.713982e+01	2.275596e-01	1.753687e-01	1.088676e-01	1.052479e-01	2.850218e-01	9.793437e-02	1.561909e-01	2.474928e-01	8.449024e-02	2.618110e-01	1.635379e-01	8.647713e-02	5.034744e-02	2.867457e-01	1.561874e-01	3.950500e-02	4.478408e-01	1.937364e-02	3.383238e-01	1.658539e-01	3.420791e-01	1.537433e-01	3.615471e-01	2.371359e-01	1.809167e-01	2.204004e-01	2.585366e-01	2.564961e-01	2.434912e-01	2.414761e-01	1.678638e+00	1.405652e+00	1.408628e+00	3.567131e-02	3.917401e-01	3.375612e-01	2.270699e+00
33500	-9.069440e+04	-3.170789e+02	6.766061e+01	2.114833e-01	1.753687e-01	1.088676e-01	1.052479e-01	2.850218e-01	1.140107e-01	1.561909e-01	2.474928e-01	8.449024e-02	2.808953e-01	1.658761e-01	6.505463e-02	5.325750e-02	2.813804e-01	1.545214e-01	3.659494e-02	4.478408e-01	2.640492e-02	3.382828e-01	1.714289e-01	3.330030e-01	1.572854e-01	3.528481e-01	2.395713e-01	1.773128e-01	2.302679e-01	2.585366e-01	2.564961e-01	2.434912e-01	2.414761e-01	1.664527e+00	1.699400e+00	1.430938e+00	3.567131e-02	3.837078e-01	3.249092e-01	2.291383e+00
34000	-9.069057e+04	-3.185740e+02	6.844442e+01	2.040117e-01	1.776911e-01	1.130664e-01	1.061791e-01	2.875086e-01	1.115431e-01	1.555040e-01	2.474928e-01	8.449024e-02	2.808953e-01	1.665630e-01	6.505463e-02	5.122950e-02	2.813804e-01	1.545214e-01	3.659494e-02	4.478408e-01	2.843292e-02	3.372080e-01	1.714289e-01	3.340778e-01	1.572854e-01	3.528481e-01	2.395713e-01	1.773128e-01	2.302679e-01	2.585366e-01	2.564961e-01	2.434912e-01	2.414761e-01	1.664527e+00	1.434540e+00	1.430938e+00	2.508472e-02	3.661866e-01	3.238775e-01	2.309936e+00
34500	-9.069241e+04	-3.175569e+02	6.795731e+01	2.256586e-01	1.865182e-01	1.059768e-01	9.030791e-02	3.002590e-01	9.127959e-02	1.545117e-01	2.493256e-01	8.721362e-02	2.618951e-01	1.838967e-01	6.315732e-02	5.362572e-02	2.744468e-01	1.834575e-01	3.563862e-02	4.291068e-01	2.372457e-02	3.372080e-01	1.714289e-01	3.340778e-01	1.572854e-01	3.528481e-01	2.395713e-01	1.773128e-01	2.302679e-01	2.585366e-01	2.564961e-01	2.498454e-01	2.351219e-01	1.833026e+00	1.426007e+00	1.345348e+00	3.167894e-02	3.786345e-01	3.114296e-01	2.309936e+00
35000	-9.069159e+04	-3.169764e+02	6.768294e+01	2.256586e-01	1.865182e-01	1.059768e-01	9.030791e-02	3.002590e-01	9.127959e-02	1.545117e-01	2.493256e-01	8.721362e-02	2.664285e-01	1.793633e-01	6.315732e-02	5.362572e-02	2.744468e-01	1.834575e-01	3.563862e-02	4.291068e-01	2.372457e-02	3.259542e-01	1.654078e-01	3.449866e-01	1.636514e-01	3.528481e-01	2.395713e-01	1.810425e-01	2.265382e-01	2.589891e-01	2.564961e-01	2.459555e-01	2.385593e-01	1.736002e+00	1.477246e+00	1.428778e+00	3.640830e-02	3.897644e-01	3.041592e-01	2.306076e+00
35500	-9.067370e+04	-3.184726e+02	6.837986e+01	2.256586e-01	1.865182e-01	1.059768e-01	1.023729e-01	2.881939e-01	9.127959e-02	1.545117e-01	2.493256e-01	8.721362e-02	2.664285e-01	1.793633e-01	6.315732e-02	5.362572e-02	2.972252e-01	1.755163e-01	3.563862e-02	4.142696e-01	2.372457e-02	3.259542e-01	1.654078e-01	3.449866e-01	1.636514e-01	3.528481e-01	2.395713e-01	1.810425e-01	2.265382e-01	2.621491e-01	2.564961e-01	2.427956e-01	2.385593e-01	1.736002e+00	1.408114e+00	1.428778e+00	2.753096e-02	3.735503e-01	3.386524e-01	2.287797e+00
36000	-9.068698e+04	-3.177015e+02	6.806290e+01	2.256586e-01	1.865182e-01	1.059768e-01	1.023729e-01	2.881939e-01	9.127959e-02	1.545117e-01	2.493256e-01	9.625883e-02	2.664285e-01	1.703181e-01	6.315732e-02	5.601197e-02	2.924283e-01	1.755163e-01	3.804927e-02	4.142696e-01	2.372457e-02	3.381672e-01	1.654078e-01	3.449866e-01	1.514384e-01	3.565151e-01	2.359042e-01	1.810425e-01	2.265382e-01	2.621491e-01	2.564961e-01	2.427956e-01	2.385593e-01	1.482803e+00	1.537077e+00	1.491879e+00	2.325042e-02	4.037726e-01	3.337390e-01	2.262488e+00
36500	-9.068256e+04	-3.180754e+02	6.823977e+01	2.256586e-01	1.865182e-01	1.059768e-01	8.491349e-02	2.899136e-01	1.070194e-01	1.530804e-01	2.389929e-01	9.859081e-02	2.559438e-01	1.837478e-01	6.964425e-02	6.105939e-02	2.980873e-01	1.711108e-01	4.562737e-02	4.020135e-01	2.210167e-02	3.319351e-01	1.761586e-01	3.299789e-01	1.619275e-01	3.565151e-01	2.359042e-01	1.810425e-01	2.265382e-01	2.621491e-01	2.580661e-01	2.427956e-01	2.369892e-01	1.750255e+00	1.407353e+00	1.331540e+00	1.796315e-02	3.684824e-01	3.387393e-01	2.292778e+00
37000	-9.068733e+04	-3.119156e+02	6.566677e+01	2.274249e-01	1.865182e-01	1.042105e-01	8.491349e-02	2.952366e-01	1.016964e-01	1.540756e-01	2.207148e-01	9.526101e-02	2.615071e-01	1.898236e-01	7.861798e-02	6.105939e-02	2.980873e-01	1.711108e-01	4.562737e-02	4.020135e-01	2.210167e-02	3.319351e-01	1.761586e-01	3.299789e-01	1.619275e-01	3.664625e-01	2.420381e-01	1.800708e-01	2.114286e-01	2.621491e-01	2.554618e-01	2.418233e-01	2.405658e-01	1.576105e+00	1.261083e+00	1.360805e+00	2.723128e-02	3.938177e-01	3.246391e-01	2.281543e+00
37500	-9.068840e+04	-3.078142e+02	6.374975e+01	2.174852e-01	1.894956e-01	9.736897e-02	9.485322e-02	2.991006e-01	1.016964e-01	1.540756e-01	2.207148e-01	9.526101e-02	2.615071e-01	1.898236e-01	7.861798e-02	6.105939e-02	2.980873e-01	1.761575e-01	4.058070e-02	4.020135e-01	2.210167e-02	3.325941e-01	1.750579e-01	3.260492e-01	1.662989e-01	3.646679e-01	2.381248e-01	1.800708e-01	2.171365e-01	2.621491e-01	2.554618e-01	2.418233e-01	2.405658e-01	1.576105e+00	1.509711e+00	1.528159e+00	2.036128e-02	3.938177e-01	3.391305e-01	2.267052e+00
38000	-9.069020e+04	-3.062606e+02	6.317165e+01	2.103476e-01	1.894956e-01	1.068053e-01	1.039166e-01	2.991006e-01	9.033423e-02	1.555748e-01	2.207148e-01	9.526101e-02	2.615071e-01	1.883243e-01	7.861798e-02	6.105939e-02	2.965882e-01	1.761575e-01	4.521354e-02	3.988797e-01	2.210167e-02	3.377450e-01	1.750579e-01	3.208983e-01	1.662989e-01	3.646679e-01	2.381248e-01	1.800708e-01	2.171365e-01	2.621491e-01	2.554618e-01	2.418233e-01	2.405658e-01	1.576105e+00	1.380679e+00	1.491362e+00	3.740410e-02	4.201277e-01	3.315152e-01	2.248357e+00
38500	-9.069070e+04	-3.117307e+02	6.540664e+01	2.103476e-01	1.882273e-01	1.093731e-01	1.013489e-01	2.991006e-01	9.160254e-02	1.555748e-01	2.207148e-01	9.526101e-02	2.615071e-01	1.883243e-01	7.861798e-02	5.700179e-02	2.965882e-01	1.754740e-01	4.304605e-02	3.988797e-01	2.901026e-02	3.377450e-01	1.750579e-01	3.208983e-01	1.662989e-01	3.646679e-01	2.381248e-01	1.800708e-01	2.171365e-01	2.621491e-01	2.554618e-01	2.418233e-01	2.405658e-01	1.746597e+00	1.380679e+00	1.491362e+00	1.004417e-02	3.920627e-01	3.398473e-01	2.268090e+00
39000	-9.069325e+04	-3.085861e+02	6.408285e+01	2.103476e-01	1.882273e-01	1.126792e-01	1.023331e-01	2.948102e-01	9.160254e-02	1.373412e-01	2.328408e-01	9.310220e-02	2.593285e-01	1.975043e-01	7.988298e-02	5.751007e-02	2.881746e-01	1.654880e-01	3.984191e-02	4.212930e-01	2.769241e-02	3.377450e-01	1.750579e-01	3.208983e-01	1.662989e-01	3.656433e-01	2.371493e-01	1.879411e-01	2.092663e-01	2.621491e-01	2.554618e-01	2.418233e-01	2.405658e-01	1.483383e+00	1.469061e+00	1.639246e+00	3.099561e-02	3.945582e-01	3.542458e-01	2.251196e+00
39500	-9.071733e+04	-3.224789e+02	7.021867e+01	2.159466e-01	1.716124e-01	1.059510e-01	1.008613e-01	3.014026e-01	1.042261e-01	1.516879e-01	2.399494e-01	1.004763e-01	2.470419e-01	1.898407e-01	7.100381e-02	5.736151e-02	3.016832e-01	1.643696e-01	4.193686e-02	4.102776e-01	2.437127e-02	3.500971e-01	1.713508e-01	3.300997e-01	1.484524e-01	3.600518e-01	2.448454e-01	1.842652e-01	2.108376e-01	2.600558e-01	2.619133e-01	2.370386e-01	2.409923e-01	1.672435e+00	1.432010e+00	1.416573e+00	3.010920e-02	3.592713e-01	3.140796e-01	2.326649e+00
40000	-9.070251e+04	-3.098107e+02	6.458738e+01	2.244682e-01	1.881441e-01	1.127624e-01	1.050303e-01	2.806896e-01	8.890535e-02	1.373412e-01	2.252890e-01	1.026495e-01	2.669013e-01	1.935575e-01	7.426157e-02	5.751007e-02	2.881746e-01	1.654880e-01	3.984191e-02	4.212930e-01	2.769241e-02	3.407537e-01	1.751834e-01	3.206852e-01	1.633777e-01	3.656433e-01	2.371493e-01	1.914688e-01	2.057386e-01	2.621491e-01	2.554618e-01	2.418233e-01	2.405658e-01	1.673401e+00	1.338937e+00	1.608542e+00	3.195859e-02	3.990006e-01	3.387041e-01	2.262295e+00
40500	-9.070669e+04	-3.117642e+02	6.547165e+01	2.244682e-01	1.822361e-01	1.127624e-01	1.050303e-01	2.865976e-01	8.890535e-02	1.583097e-01	2.028953e-01	9.941723e-02	2.674138e-01	1.947474e-01	7.721654e-02	5.751007e-02	3.090322e-01	1.654880e-01	3.984191e-02	4.004354e-01	2.769241e-02	3.407537e-01	1.751834e-01	3.206852e-01	1.633777e-01	3.656433e-01	2.328951e-01	1.937771e-01	2.076844e-01	2.621491e-01	2.554618e-01	2.418233e-01	2.405658e-01	1.464421e+00	1.469528e+00	1.566652e+00	3.035696e-02	3.962759e-01	3.414182e-01	2.262306e+00
41000	-9.069234e+04	-3.087234e+02	6.415959e+01	2.244682e-01	1.822361e-01	1.127624e-01	1.050303e-01	2.865976e-01	8.890535e-02	1.569696e-01	2.280284e-01	8.400561e-02	2.413337e-01	1.989483e-01	9.071444e-02	6.140141e-02	3.090322e-01	1.654880e-01	3.595058e-02	4.004354e-01	2.769241e-02	3.407537e-01	1.656355e-01	3.302331e-01	1.633777e-01	3.788026e-01	2.328951e-01	1.937771e-01	1.945252e-01	2.621491e-01	2.554618e-01	2.418233e-01	2.405658e-01	1.648207e+00	1.321339e+00	1.576980e+00	2.468138e-02	3.977803e-01	3.399138e-01	2.262306e+00
41500	-9.068713e+04	-3.172696e+02	6.781612e+01	2.261503e-01	1.805541e-01	1.127624e-01	1.050303e-01	2.865976e-01	8.890535e-02	1.442533e-01	2.391108e-01	9.978797e-02	2.523655e-01	1.725264e-01	9.195611e-02	6.140141e-02	2.875002e-01	1.654880e-01	3.713182e-02	4.219674e-01	2.651117e-02	3.407537e-01	1.656355e-01	3.302331e-01	1.633777e-01	3.677783e-01	2.439862e-01	1.834858e-01	2.047497e-01	2.621491e-01	2.554618e-01	2.418233e-01	2.405658e-01	1.550424e+00	1.507509e+00	1.576980e+00	2.468138e-02	3.661893e-01	3.409390e-01	2.292872e+00
42000	-9.068216e+04	-3.095616e+02	6.442323e+01	2.261503e-01	1.805541e-01	1.127624e-01	1.050303e-01	2.865976e-01	8.890535e-02	1.442533e-01	2.402643e-01	9.978797e-02	2.523655e-01	1.725264e-01	9.080262e-02	6.140141e-02	2.884006e-01	1.591992e-01	3.713182e-02	4.271507e-01	2.671622e-02	3.313418e-01	1.672464e-01	3.357503e-01	1.656615e-01	3.677783e-01	2.522098e-01	1.752623e-01	2.047497e-01	2.621491e-01	2.594683e-01	2.436478e-01	2.347348e-01	1.686970e+00	1.566263e+00	1.506465e+00	4.731817e-02	3.883168e-01	3.116107e-01	2.300073e+00
42500	-9.068194e+04	-3.119968e+02	6.546813e+01	2.261503e-01	1.805541e-01	1.041429e-01	1.050303e-01	2.865976e-01	9.752487e-02	1.442533e-01	2.402643e-01	9.978797e-02	2.523655e-01	1.725264e-01	9.080262e-02	6.140141e-02	2.884006e-01	1.591992e-01	3.713182e-02	4.271507e-01	2.671622e-02	3.374871e-01	1.672464e-01	3.296050e-01	1.656615e-01	3.677783e-01	2.522098e-01	1.752623e-01	2.047497e-01	2.621491e-01	2.594683e-01	2.436478e-01	2.347348e-01	1.686970e+00	1.680709e+00	1.373784e+00	2.914475e-02	3.845899e-01	3.256298e-01	2.289780e+00
43000	-9.068916e+04	-3.117209e+02	6.531522e+01	2.261503e-01	1.805541e-01	1.041429e-01	1.050303e-01	2.865976e-01	9.752487e-02	1.442533e-01	2.509108e-01	9.978797e-02	2.523655e-01	1.725264e-01	8.015613e-02	6.140141e-02	2.884006e-01	1.591992e-01	3.713182e-02	4.271507e-01	2.671622e-02	3.374871e-01	1.672464e-01	3.296050e-01	1.656615e-01	3.677783e-01	2.522098e-01	1.752623e-01	2.047497e-01	2.621491e-01	2.560005e-01	2.471157e-01	2.347348e-01	1.686970e+00	1.627605e+00	1.507664e+00	3.462462e-02	3.605875e-01	3.276707e-01	2.311742e+00
43500	-9.068847e+04	-3.103418e+02	6.481444e+01	2.261503e-01	1.805541e-01	1.041429e-01	1.050303e-01	2.865976e-01	9.752487e-02	1.442533e-01	2.509108e-01	1.005436e-01	2.455320e-01	1.786043e-01	8.015613e-02	6.140141e-02	2.884006e-01	1.591992e-01	3.713182e-02	4.271507e-01	2.671622e-02	3.374871e-01	1.672464e-01	3.296050e-01	1.656615e-01	3.687151e-01	2.522098e-01	1.743255e-01	2.047497e-01	2.621491e-01	2.560005e-01	2.471157e-01	2.347348e-01	1.686970e+00	1.498790e+00	1.431158e+00	2.544080e-02	3.785605e-01	3.339523e-01	2.287487e+00
44000	-9.069245e+04	-3.104409e+02	6.489905e+01	2.261503e-01	1.805541e-01	1.041429e-01	1.050303e-01	2.865976e-01	9.752487e-02	1.442533e-01	2.515421e-01	1.005737e-01	2.448706e-01	1.786043e-01	8.015613e-02	6.140141e-02	2.884006e-01	1.642160e-01	3.713182e-02	4.271507e-01	2.169943e-02	3.255586e-01	1.662835e-01	3.424965e-01	1.656615e-01	3.687151e-01	2.522098e-01	1.743255e-01	2.047497e-01	2.621491e-01	2.560005e-01	2.471157e-01	2.347348e-01	1.680378e+00	1.399083e+00	1.437558e+00	1.545108e-02	3.785605e-01	3.534695e-01	2.267970e+00
44500	-9.069487e+04	-3.129674e+02	6.573324e+01	2.261503e-01	1.805541e-01	1.041429e-01	1.050303e-01	2.865976e-01	9.752487e-02	1.442533e-01	2.515421e-01	9.968542e-02	2.448706e-01	1.786043e-01	8.104439e-02	6.795185e-02	2.813829e-01	1.642160e-01	3.713182e-02	4.305548e-01	1.876270e-02	3.255586e-01	1.662835e-01	3.424965e-01	1.656615e-01	3.687151e-01	2.522098e-01	1.743255e-01	2.047497e-01	2.595602e-01	2.565902e-01	2.491148e-01	2.347348e-01	1.887875e+00	1.524157e+00	1.683462e+00	2.635032e-02	3.785605e-01	3.534695e-01	2.267970e+00
45000	-9.069077e+04	-3.102321e+02	6.464936e+01	2.259006e-01	1.805541e-01	1.041429e-01	1.050303e-01	2.865976e-01	9.777456e-02	1.432237e-01	2.515421e-01	9.968542e-02	2.459002e-01	1.786043e-01	8.104439e-02	6.645061e-02	2.625962e-01	1.642160e-01	3.957657e-02	4.305548e-01	3.660583e-02	3.255586e-01	1.662835e-01	3.424965e-01	1.656615e-01	3.687151e-01	2.522098e-01	1.743255e-01	2.047497e-01	2.595602e-01	2.565902e-01	2.491148e-01	2.347348e-01	1.887875e+00	1.524157e+00	1.484020e+00	2.635032e-02	3.954168e-01	3.409463e-01	2.263637e+00
45500	-9.068602e+04	-3.099434e+02	6.449584e+01	2.259006e-01	1.805541e-01	1.041429e-01	1.050303e-01	2.865976e-01	9.777456e-02	1.500718e-01	2.515421e-01	9.968542e-02	2.390521e-01	1.786043e-01	8.104439e-02	5.640764e-02	2.752755e-01	1.715774e-01	5.099094e-02	4.236377e-01	2.211088e-02	3.255586e-01	1.662835e-01	3.424965e-01	1.656615e-01	3.687151e-01	2.399516e-01	1.743255e-01	2.170079e-01	2.595602e-01	2.565902e-01	2.491148e-01	2.347348e-01	1.887875e+00	1.532434e+00	1.549503e+00	2.347994e-02	3.800369e-01	3.421757e-01	2.277787e+00
46000	-9.068882e+04	-3.072259e+02	6.346598e+01	2.259006e-01	1.858007e-01	1.041429e-01	9.978364e-02	2.865976e-01	9.777456e-02	1.565377e-01	2.539341e-01	9.729336e-02	2.376122e-01	1.786043e-01	7.601831e-02	5.985779e-02	2.752755e-01	1.715774e-01	4.754078e-02	4.236377e-01	2.211088e-02	3.255586e-01	1.662835e-01	3.424965e-01	1.656615e-01	3.469830e-01	2.448559e-01	1.860703e-01	2.220909e-01	2.595602e-01	2.565902e-01	2.491148e-01	2.347348e-01	1.679836e+00	1.511956e+00	1.513608e+00	2.347994e-02	4.016908e-01	3.338772e-01	2.264432e+00
46500	-9.068830e+04	-3.070528e+02	6.345372e+01	2.259006e-01	1.858349e-01	1.041429e-01	9.978364e-02	2.865976e-01	9.774041e-02	1.535580e-01	2.494569e-01	8.870851e-02	2.465529e-01	1.819328e-01	7.979090e-02	5.442921e-02	2.816969e-01	1.881810e-01	4.345528e-02	4.111698e-01	2.106784e-02	3.255586e-01	1.662835e-01	3.424965e-01	1.656615e-01	3.620120e-01	2.391769e-01	1.787100e-01	2.201011e-01	2.595602e-01	2.565902e-01	2.491148e-01	2.347348e-01	1.536197e+00	1.511956e+00	1.513608e+00	2.163931e-02	3.771245e-01	3.384676e-01	2.284408e+00
47000	-9.067898e+04	-3.117387e+02	6.530604e+01	2.259006e-01	1.858349e-01	1.041429e-01	9.978364e-02	2.865976e-01	9.774041e-02	1.535580e-01	2.494569e-01	8.870851e-02	2.466782e-01	1.746862e-01	8.691226e-02	5.742830e-02	3.022253e-01	1.649755e-01	3.626048e-02	4.174945e-01	2.161592e-02	3.255586e-01	1.673387e-01	3.414413e-01	1.656615e-01	3.620120e-01	2.391769e-01	1.787100e-01	2.201011e-01	2.595602e-01	2.565902e-01	2.491148e-01	2.347348e-01	1.856725e+00	1.544372e+00	1.460327e+00	2.795882e-02	3.728042e-01	3.323101e-01	2.294886e+00
47500	-9.068354e+04	-3.145282e+02	6.653107e+01	2.259006e-01	1.880861e-01	1.060747e-01	9.785180e-02	2.843464e-01	9.774041e-02	1.535580e-01	2.404779e-01	8.870851e-02	2.466782e-01	1.836652e-01	8.691226e-02	5.742830e-02	3.022253e-01	1.564498e-01	3.626048e-02	4.174945e-01	3.014160e-02	3.255586e-01	1.673387e-01	3.414413e-01	1.656615e-01	3.620120e-01	2.391769e-01	1.787100e-01	2.201011e-01	2.606827e-01	2.565902e-01	2.479922e-01	2.347348e-01	1.824548e+00	1.530208e+00	1.460327e+00	2.617845e-02	3.725147e-01	3.325997e-01	2.294886e+00
48000	-9.068414e+04	-3.125130e+02	6.571469e+01	2.215902e-01	1.880861e-01	1.060747e-01	1.021622e-01	2.843464e-01	9.774041e-02	1.535580e-01	2.404779e-01	8.870851e-02	2.466782e-01	1.836652e-01	8.691226e-02	5.305269e-02	2.819321e-01	1.717819e-01	3.649145e-02	4.344054e-01	2.233644e-02	3.292963e-01	1.636009e-01	3.414413e-01	1.656615e-01	3.620120e-01	2.391769e-01	1.787100e-01	2.201011e-01	2.578710e-01	2.594019e-01	2.479922e-01	2.347348e-01	1.593736e+00	1.530208e+00	1.560178e+00	3.238964e-02	3.969856e-01	3.420415e-01	2.260973e+00
48500	-9.067846e+04	-3.155723e+02	6.714673e+01	2.171953e-01	1.822029e-01	1.060747e-01	1.065467e-01	2.946244e-01	9.335591e-02	1.542117e-01	2.404779e-01	8.865381e-02	2.466782e-01	1.837199e-01	8.625851e-02	5.305269e-02	2.819321e-01	1.717819e-01	3.649145e-02	4.344054e-01	2.233644e-02	3.360416e-01	1.754721e-01	3.320645e-01	1.564219e-01	3.620120e-01	2.418208e-01	1.787100e-01	2.174573e-01	2.578710e-01	2.594019e-01	2.479922e-01	2.347348e-01	1.647968e+00	1.340762e+00	1.464083e+00	3.295388e-02	3.709924e-01	3.444911e-01	2.284516e+00
49000	-9.067699e+04	-3.159592e+02	6.721535e+01	2.197520e-01	1.863395e-01	1.134221e-01	1.003425e-01	2.761152e-01	1.040287e-01	1.542117e-01	2.404779e-01	8.865381e-02	2.466782e-01	1.837199e-01	8.625851e-02	6.021341e-02	2.884711e-01	1.775068e-01	3.899763e-02	4.169988e-01	1.781221e-02	3.360416e-01	1.754721e-01	3.320645e-01	1.564219e-01	3.561854e-01	2.509350e-01	1.845365e-01	2.083430e-01	2.620417e-01	2.594019e-01	2.438216e-01	2.347348e-01	1.826465e+00	1.449033e+00	1.408168e+00	2.174614e-02	4.021990e-01	3.366790e-01	2.261122e+00
49500	-9.066430e+04	-3.132358e+02	6.600312e+01	2.197520e-01	1.863395e-01	1.134221e-01	1.003425e-01	2.761152e-01	1.040287e-01	1.439988e-01	2.470937e-01	9.494505e-02	2.459999e-01	1.893538e-01	7.860877e-02	6.021341e-02	2.828247e-01	1.746674e-01	3.899763e-02	4.169988e-01	2.629806e-02	3.308391e-01	1.754721e-01	3.320645e-01	1.616243e-01	3.561854e-01	2.509350e-01	1.845365e-01	2.083430e-01	2.620417e-01	2.594019e-01	2.438216e-01	2.347348e-01	1.814473e+00	1.449033e+00	1.475149e+00	2.586682e-02	3.881037e-01	3.432606e-01	2.268636e+00
50000	-9.068088e+04	-3.154687e+02	6.691291e+01	2.232776e-01	1.847141e-01	1.118197e-01	1.033451e-01	2.703762e-01	1.064672e-01	1.439988e-01	2.470937e-01	9.494505e-02	2.600253e-01	1.875299e-01	6.640737e-02	6.224951e-02	3.030472e-01	1.697599e-01	2.500002e-02	4.081004e-01	3.184295e-02	3.308391e-01	1.754721e-01	3.320645e-01	1.616243e-01	3.613953e-01	2.457252e-01	1.845365e-01	2.083430e-01	2.576276e-01	2.638160e-01	2.438216e-01	2.347348e-01	1.841460e+00	1.492514e+00	1.547853e+00	2.586682e-02	3.865045e-01	3.303502e-01	2.283145e+00
50500	-9.070326e+04	-3.095505e+02	6.451371e+01	2.232776e-01	1.847141e-01	1.118197e-01	1.033451e-01	2.703762e-01	1.064672e-01	1.648823e-01	2.510299e-01	1.016782e-01	2.451066e-01	1.655500e-01	7.175305e-02	5.740728e-02	2.932961e-01	1.746371e-01	4.817161e-02	4.039502e-01	2.253770e-02	3.308391e-01	1.754721e-01	3.320645e-01	1.616243e-01	3.613953e-01	2.457252e-01	1.845365e-01	2.083430e-01	2.576276e-01	2.638160e-01	2.438216e-01	2.347348e-01	1.641100e+00	1.408825e+00	1.484743e+00	4.160533e-02	3.825454e-01	3.343093e-01	2.283145e+00
51000	-9.068932e+04	-3.103144e+02	6.476535e+01	2.296349e-01	1.920623e-01	1.127397e-01	9.636590e-02	2.748681e-01	9.432911e-02	1.504543e-01	2.654579e-01	1.019691e-01	2.451066e-01	1.667076e-01	7.030452e-02	5.740728e-02	2.932961e-01	1.746371e-01	4.817161e-02	4.039502e-01	2.253770e-02	3.308391e-01	1.754721e-01	3.320645e-01	1.616243e-01	3.613953e-01	2.457252e-01	1.845365e-01	2.083430e-01	2.576276e-01	2.638160e-01	2.438216e-01	2.347348e-01	1.641100e+00	1.595614e+00	1.468291e+00	2.700368e-02	3.848179e-01	3.283890e-01	2.286793e+00
51500	-9.068445e+04	-3.118451e+02	6.543482e+01	2.296349e-01	1.920623e-01	1.127397e-01	9.636590e-02	2.647059e-01	1.044913e-01	1.653708e-01	2.625060e-01	9.738452e-02	2.414922e-01	1.601647e-01	7.308182e-02	5.740728e-02	2.932961e-01	1.746371e-01	4.817161e-02	4.039502e-01	2.253770e-02	3.308391e-01	1.754721e-01	3.320645e-01	1.616243e-01	3.464160e-01	2.457252e-01	1.845365e-01	2.233223e-01	2.638200e-01	2.595679e-01	2.383199e-01	2.382922e-01	1.641100e+00	1.583905e+00	1.442373e+00	2.923819e-02	3.848179e-01	3.523953e-01	2.262787e+00
52000	-9.069730e+04	-3.068640e+02	6.330187e+01	2.296349e-01	1.920623e-01	1.127397e-01	9.636590e-02	2.647059e-01	1.044913e-01	1.568632e-01	2.289024e-01	9.356041e-02	2.585147e-01	1.926599e-01	6.949949e-02	4.890629e-02	2.932961e-01	1.902474e-01	4.817161e-02	3.968409e-01	2.253770e-02	3.308391e-01	1.754721e-01	3.320645e-01	1.616243e-01	3.464160e-01	2.465958e-01	1.845365e-01	2.224517e-01	2.638200e-01	2.595679e-01	2.383199e-01	2.382922e-01	1.689203e+00	1.533704e+00	1.514984e+00	2.266573e-02	3.915753e-01	3.456379e-01	2.262787e+00
52500	-9.070208e+04	-3.125345e+02	6.573545e+01	2.296349e-01	1.920623e-01	1.127397e-01	9.636590e-02	2.647059e-01	1.044913e-01	1.566547e-01	2.703868e-01	9.604021e-02	2.404114e-01	1.703600e-01	6.614695e-02	5.548787e-02	3.072201e-01	1.780591e-01	3.740609e-02	4.006041e-01	2.122270e-02	3.308391e-01	1.754721e-01	3.320645e-01	1.616243e-01	3.464160e-01	2.369736e-01	1.845365e-01	2.320739e-01	2.638200e-01	2.595679e-01	2.383199e-01	2.382922e-01	1.612928e+00	1.458512e+00	1.586022e+00	2.986436e-02	3.882943e-01	3.456379e-01	2.266068e+00
53000	-9.069615e+04	-3.125683e+02	6.568762e+01	2.296349e-01	1.920623e-01	1.127397e-01	9.474829e-02	2.647059e-01	1.061089e-01	1.590267e-01	2.703868e-01	9.604021e-02	2.380394e-01	1.703600e-01	6.614695e-02	6.765247e-02	3.040205e-01	1.655864e-01	4.208654e-02	4.017522e-01	1.890194e-02	3.347192e-01	1.809805e-01	3.222459e-01	1.620545e-01	3.464160e-01	2.369736e-01	1.845365e-01	2.320739e-01	2.638200e-01	2.595679e-01	2.383199e-01	2.382922e-01	1.721054e+00	1.490617e+00	1.590654e+00	1.785601e-02	3.873821e-01	3.456379e-01	2.266980e+00
53500	-9.069897e+04	-3.096002e+02	6.443818e+01	2.296349e-01	1.920623e-01	1.127397e-01	9.474829e-02	2.647059e-01	1.061089e-01	1.590267e-01	2.703868e-01	9.604021e-02	2.342744e-01	1.647628e-01	7.550915e-02	6.765247e-02	3.040205e-01	1.655864e-01	4.208654e-02	4.017522e-01	1.890194e-02	3.364630e-01	1.737261e-01	3.277564e-01	1.620545e-01	3.464160e-01	2.369736e-01	1.838335e-01	2.327769e-01	2.638200e-01	2.595679e-01	2.383199e-01	2.382922e-01	1.635187e+00	1.687684e+00	1.440066e+00	2.051370e-02	3.941853e-01	3.388348e-01	2.266980e+00
54000	-9.068964e+04	-3.035380e+02	6.188669e+01	2.133996e-01	1.810540e-01	1.158749e-01	1.041057e-01	2.747967e-01	1.107692e-01	1.476706e-01	2.747918e-01	8.484151e-02	2.457123e-01	1.716752e-01	7.530862e-02	5.972690e-02	3.040205e-01	1.746966e-01	5.001211e-02	3.926420e-01	1.890194e-02	3.364630e-01	1.737261e-01	3.277564e-01	1.620545e-01	3.464160e-01	2.477586e-01	1.730485e-01	2.327769e-01	2.638200e-01	2.595679e-01	2.383199e-01	2.382922e-01	1.635187e+00	1.609724e+00	1.609589e+00	3.250336e-02	4.052396e-01	3.521956e-01	2.242565e+00
54500	-9.068987e+04	-3.055887e+02	6.282545e+01	2.149383e-01	1.821093e-01	1.012605e-01	9.585637e-02	3.004504e-01	1.053852e-01	1.494107e-01	2.747918e-01	8.310144e-02	2.457123e-01	1.716752e-01	7.530862e-02	6.684431e-02	2.969031e-01	1.746966e-01	5.001211e-02	3.926420e-01	1.890194e-02	3.364630e-01	1.737261e-01	3.277564e-01	1.620545e-01	3.464160e-01	2.477586e-01	1.730485e-01	2.327769e-01	2.638200e-01	2.595679e-01	2.383199e-01	2.382922e-01	1.573288e+00	1.430418e+00	1.609589e+00	1.845571e-02	3.999950e-01	3.393251e-01	2.260680e+00
55000	-9.069324e+04	-3.047554e+02	6.246227e+01	2.149383e-01	1.821093e-01	1.012605e-01	9.585637e-02	3.004504e-01	1.053852e-01	1.400698e-01	2.747918e-01	9.991927e-02	2.502965e-01	1.716752e-01	6.324742e-02	7.278717e-02	3.019651e-01	1.586660e-01	4.880252e-02	3.918549e-01	2.592434e-02	3.364630e-01	1.737261e-01	3.277564e-01	1.620545e-01	3.429138e-01	2.548727e-01	1.782843e-01	2.239293e-01	2.638200e-01	2.595679e-01	2.383199e-01	2.382922e-01	1.638367e+00	1.414743e+00	1.609589e+00	2.377023e-02	3.992023e-01	3.508670e-01	2.249931e+00
55500	-9.070529e+04	-3.031941e+02	6.185710e+01	2.149383e-01	1.916016e-01	1.012605e-01	9.585637e-02	3.004504e-01	9.589288e-02	1.302810e-01	2.492518e-01	1.060698e-01	2.685888e-01	1.782239e-01	6.758468e-02	6.590281e-02	2.936808e-01	1.586660e-01	4.768526e-02	4.001391e-01	3.392596e-02	3.330543e-01	1.704999e-01	3.321547e-01	1.642911e-01	3.557156e-01	2.487470e-01	1.787448e-01	2.167925e-01	2.638200e-01	2.595679e-01	2.383199e-01	2.382922e-01	1.487653e+00	1.486083e+00	1.609589e+00	2.013486e-02	3.928808e-01	3.392015e-01	2.267918e+00
56000	-9.070074e+04	-3.062501e+02	6.308148e+01	2.149383e-01	1.886408e-01	1.042212e-01	9.585637e-02	2.880192e-01	1.083241e-01	1.479809e-01	2.453299e-01	9.434692e-02	2.544158e-01	1.757322e-01	8.219425e-02	6.590281e-02	2.936808e-01	1.586660e-01	4.309534e-02	4.047291e-01	3.392596e-02	3.373584e-01	1.704999e-01	3.278506e-01	1.642911e-01	3.557156e-01	2.487470e-01	1.787448e-01	2.167925e-01	2.559617e-01	2.595679e-01	2.383199e-01	2.461505e-01	1.658410e+00	1.381544e+00	1.615294e+00	2.759897e-02	4.255515e-01	3.551055e-01	2.219343e+00
56500	-9.070139e+04	-3.073357e+02	6.341413e+01	2.149383e-01	1.730823e-01	1.042212e-01	1.114150e-01	3.074723e-01	8.887094e-02	1.479809e-01	2.424240e-01	9.434692e-02	2.544158e-01	1.757322e-01	8.510014e-02	6.419955e-02	2.936808e-01	1.581268e-01	4.363453e-02	4.064323e-01	3.392596e-02	3.373584e-01	1.704999e-01	3.278506e-01	1.642911e-01	3.557156e-01	2.487470e-01	1.787448e-01	2.167925e-01	2.602256e-01	2.595679e-01	2.340560e-01	2.461505e-01	1.790214e+00	1.534217e+00	1.615294e+00	4.571224e-02	3.732843e-01	3.455253e-01	2.281190e+00
57000	-9.068777e+04	-3.106609e+02	6.490587e+01	2.232440e-01	1.823637e-01	1.071207e-01	1.049858e-01	2.915444e-01	9.074143e-02	1.479809e-01	2.424240e-01	9.889540e-02	2.473735e-01	1.827746e-01	8.055166e-02	6.212428e-02	2.924137e-01	1.730964e-01	5.474945e-02	3.956031e-01	2.201300e-02	3.373584e-01	1.704999e-01	3.278506e-01	1.642911e-01	3.634994e-01	2.487470e-01	1.787448e-01	2.090087e-01	2.576839e-01	2.597210e-01	2.349366e-01	2.476585e-01	1.816644e+00	1.475297e+00	1.429075e+00	2.594058e-02	3.872461e-01	3.452266e-01	2.267527e+00
57500	-9.068293e+04	-3.116306e+02	6.534424e+01	2.227575e-01	1.881346e-01	1.080159e-01	1.010145e-01	2.834094e-01	9.666800e-02	1.486127e-01	2.424240e-01	9.889540e-02	2.467416e-01	1.827746e-01	8.055166e-02	5.320509e-02	2.935839e-01	1.795041e-01	4.682903e-02	3.963457e-01	3.053225e-02	3.373584e-01	1.704999e-01	3.278506e-01	1.642911e-01	3.634994e-01	2.487470e-01	1.787448e-01	2.090087e-01	2.656450e-01	2.533936e-01	2.456638e-01	2.352977e-01	1.690864e+00	1.517769e+00	1.455460e+00	2.766521e-02	3.872461e-01	3.564113e-01	2.256343e+00
58000	-9.068184e+04	-3.179115e+02	6.813076e+01	2.284150e-01	1.809898e-01	1.080159e-01	1.025018e-01	2.834094e-01	9.666800e-02	1.486127e-01	2.429805e-01	9.530287e-02	2.529782e-01	1.822181e-01	7.790762e-02	4.778692e-02	2.935839e-01	1.939285e-01	3.782277e-02	3.963457e-01	3.053225e-02	3.373584e-01	1.704999e-01	3.278506e-01	1.642911e-01	3.587345e-01	2.487470e-01	1.835097e-01	2.090087e-01	2.656450e-01	2.533936e-01	2.379907e-01	2.429708e-01	1.690864e+00	1.517769e+00	1.360899e+00	1.938820e-02	3.771079e-01	3.473945e-01	2.275498e+00
58500	-9.068065e+04	-3.142995e+02	6.651907e+01	2.284150e-01	1.809898e-01	1.080159e-01	1.025018e-01	2.834094e-01	9.666800e-02	1.486127e-01	2.429805e-01	9.530287e-02	2.529782e-01	1.822181e-01	7.790762e-02	5.996569e-02	2.874314e-01	1.804982e-01	3.448943e-02	4.074317e-01	3.018352e-02	3.323948e-01	1.661013e-01	3.308725e-01	1.706314e-01	3.587345e-01	2.487470e-01	1.835097e-01	2.090087e-01	2.656450e-01	2.578411e-01	2.379907e-01	2.385233e-01	1.605602e+00	1.484117e+00	1.524185e+00	2.408097e-02	3.778427e-01	3.306416e-01	2.291516e+00
59000	-9.067461e+04	-3.205166e+02	6.936445e+01	2.284150e-01	1.809898e-01	1.080159e-01	1.025018e-01	2.834094e-01	9.666800e-02	1.486127e-01	2.492561e-01	9.530287e-02	2.529782e-01	1.759425e-01	7.790762e-02	5.879041e-02	2.848641e-01	1.450622e-01	3.554659e-02	4.468842e-01	2.885252e-02	3.323948e-01	1.736844e-01	3.308725e-01	1.630484e-01	3.587345e-01	2.487470e-01	1.835097e-01	2.090087e-01	2.656450e-01	2.578411e-01	2.379907e-01	2.385233e-01	1.559706e+00	1.447142e+00	1.424337e+00	1.544380e-02	3.696095e-01	3.249869e-01	2.305404e+00
59500	-9.067776e+04	-3.158900e+02	6.712921e+01	2.214270e-01	1.920767e-01	1.086908e-01	9.801327e-02	2.833193e-01	9.647279e-02	1.486127e-01	2.492561e-01	9.588365e-02	2.529782e-01	1.759425e-01	7.732684e-02	6.709187e-02	2.938392e-01	1.487229e-01	4.502346e-02	4.160999e-01	2.922262e-02	3.273745e-01	1.736844e-01	3.308725e-01	1.680687e-01	3.587345e-01	2.487470e-01	1.835097e-01	2.090087e-01	2.656450e-01	2.578411e-01	2.379907e-01	2.385233e-01	1.736911e+00	1.741394e+00	1.332046e+00	3.134301e-02	3.719605e-01	3.219882e-01	2.306051e+00
60000	-9.067072e+04	-3.117417e+02	6.546653e+01	2.238906e-01	1.957676e-01	1.086908e-01	9.185886e-02	2.833193e-01	9.647279e-02	1.486127e-01	2.492561e-01	9.588365e-02	2.529782e-01	1.759425e-01	7.732684e-02	6.741076e-02	2.938392e-01	1.487229e-01	3.960051e-02	4.157811e-01	3.464556e-02	3.273745e-01	1.736844e-01	3.308725e-01	1.680687e-01	3.587345e-01	2.487470e-01	1.835097e-01	2.090087e-01	2.656450e-01	2.578411e-01	2.379907e-01	2.385233e-01	1.664441e+00	1.381259e+00	1.444327e+00	1.340201e-02	3.719605e-01	3.219882e-01	2.306051e+00
60500	-9.066936e+04	-3.076736e+02	6.365026e+01	2.238906e-01	1.957676e-01	1.086908e-01	9.185886e-02	2.833193e-01	9.647279e-02	1.486127e-01	2.518334e-01	9.588365e-02	2.477456e-01	1.785978e-01	7.732684e-02	6.741076e-02	2.938392e-01	1.487229e-01	3.960051e-02	4.157811e-01	3.464556e-02	3.273745e-01	1.736844e-01	3.308725e-01	1.680687e-01	3.587345e-01	2.487470e-01	1.835097e-01	2.090087e-01	2.656450e-01	2.578411e-01	2.379907e-01	2.385233e-01	1.763257e+00	1.503757e+00	1.444327e+00	2.417753e-02	3.968702e-01	3.234059e-01	2.279724e+00
61000	-9.067293e+04	-3.127942e+02	6.588699e+01	2.314139e-01	1.919922e-01	1.014698e-01	9.533202e-02	2.833193e-01	9.647279e-02	1.486127e-01	2.446879e-01	9.588365e-02	2.477456e-01	1.857433e-01	7.732684e-02	6.741076e-02	2.938392e-01	1.487229e-01	3.960051e-02	4.157811e-01	3.464556e-02	3.273745e-01	1.736844e-01	3.308725e-01	1.680687e-01	3.589452e-01	2.485364e-01	1.809897e-01	2.115287e-01	2.656450e-01	2.578411e-01	2.379907e-01	2.385233e-01	1.755125e+00	1.354379e+00	1.456312e+00	2.540133e-02	3.840507e-01	3.656037e-01	2.250346e+00
61500	-9.067865e+04	-3.166866e+02	6.760720e+01	2.169660e-01	1.839781e-01	1.014698e-01	1.097799e-01	2.913335e-01	9.647279e-02	1.518606e-01	2.446879e-01	9.588365e-02	2.450850e-01	1.851561e-01	7.732684e-02	5.847040e-02	2.637116e-01	1.578874e-01	4.526768e-02	4.461515e-01	2.851138e-02	3.328864e-01	1.736844e-01	3.308725e-01	1.625567e-01	3.605034e-01	2.485364e-01	1.794315e-01	2.115287e-01	2.656450e-01	2.578411e-01	2.379907e-01	2.385233e-01	1.701769e+00	1.365151e+00	1.456312e+00	2.632155e-02	3.890825e-01	3.246044e-01	2.286313e+00
62000	-9.067795e+04	-3.159441e+02	6.719741e+01	2.169660e-01	1.839781e-01	1.014698e-01	1.097799e-01	2.913335e-01	9.647279e-02	1.518606e-01	2.446879e-01	9.588365e-02	2.450850e-01	1.851561e-01	7.732684e-02	4.348801e-02	2.672606e-01	1.704639e-01	4.308720e-02	4.510193e-01	2.468090e-02	3.300664e-01	1.732178e-01	3.339568e-01	1.627590e-01	3.605034e-01	2.485364e-01	1.794315e-01	2.115287e-01	2.583294e-01	2.578411e-01	2.453063e-01	2.385233e-01	1.715961e+00	1.573495e+00	1.419936e+00	2.213654e-02	3.706970e-01	3.304958e-01	2.298807e+00
62500	-9.067993e+04	-3.187379e+02	6.844787e+01	2.182017e-01	1.786027e-01	1.038207e-01	8.809920e-02	3.026844e-01	1.085913e-01	1.518606e-01	2.446879e-01	9.588365e-02	2.450850e-01	1.851561e-01	7.732684e-02	4.626533e-02	2.672606e-01	1.704639e-01	4.030988e-02	4.540804e-01	2.161983e-02	3.300664e-01	1.732178e-01	3.339568e-01	1.627590e-01	3.754188e-01	2.338714e-01	1.794315e-01	2.112783e-01	2.583294e-01	2.578411e-01	2.453063e-01	2.385233e-01	1.668973e+00	1.573495e+00	1.443720e+00	2.213654e-02	3.653007e-01	3.406855e-01	2.294014e+00
63000	-9.067722e+04	-3.190291e+02	6.864266e+01	2.236065e-01	1.747571e-01	1.042313e-01	1.008084e-01	2.967620e-01	9.983466e-02	1.518606e-01	2.446879e-01	9.588365e-02	2.450850e-01	1.851561e-01	7.732684e-02	5.170694e-02	2.735971e-01	1.752190e-01	4.835832e-02	4.349283e-01	1.619038e-02	3.300664e-01	1.732178e-01	3.339568e-01	1.627590e-01	3.505251e-01	2.558073e-01	1.792483e-01	2.144194e-01	2.583294e-01	2.578411e-01	2.453063e-01	2.385233e-01	1.570901e+00	1.531528e+00	1.440574e+00	2.242460e-02	3.863139e-01	3.338570e-01	2.279829e+00
63500	-9.069064e+04	-3.166120e+02	6.767367e+01	2.027707e-01	1.821548e-01	1.109482e-01	1.062821e-01	3.001839e-01	9.766032e-02	1.609460e-01	2.320717e-01	9.530737e-02	2.391034e-01	1.897284e-01	8.284317e-02	5.087608e-02	2.897857e-01	1.697563e-01	4.666930e-02	4.259751e-01	1.693758e-02	3.394913e-01	1.723568e-01	3.332147e-01	1.549371e-01	3.523796e-01	2.501046e-01	1.962391e-01	2.012768e-01	2.638472e-01	2.572911e-01	2.413058e-01	2.375560e-01	1.454523e+00	1.467786e+00	1.376236e+00	3.155346e-02	3.562319e-01	3.744744e-01	2.269294e+00
64000	-9.068200e+04	-3.207771e+02	6.953755e+01	2.236065e-01	1.731496e-01	1.008685e-01	1.024159e-01	2.967620e-01	1.031975e-01	1.518606e-01	2.446879e-01	9.498125e-02	2.450850e-01	1.860585e-01	7.732684e-02	6.282058e-02	2.808267e-01	1.574826e-01	3.291157e-02	4.410067e-01	2.495190e-02	3.414609e-01	1.732178e-01	3.225623e-01	1.627590e-01	3.544554e-01	2.376929e-01	1.888965e-01	2.189552e-01	2.553685e-01	2.628257e-01	2.440328e-01	2.377730e-01	1.502745e+00	1.410971e+00	1.396737e+00	3.347617e-02	3.838007e-01	3.196052e-01	2.296594e+00
64500	-9.069393e+04	-3.267128e+02	7.218323e+01	2.265722e-01	1.815353e-01	1.170130e-01	1.071971e-01	2.679318e-01	9.975068e-02	1.518606e-01	2.446879e-01	9.185099e-02	2.450850e-01	1.891887e-01	7.732684e-02	6.282058e-02	2.808267e-01	1.574826e-01	3.196273e-02	4.410067e-01	2.590075e-02	3.414609e-01	1.732178e-01	3.225623e-01	1.627590e-01	3.610646e-01	2.363173e-01	1.834574e-01	2.191606e-01	2.553685e-01	2.656380e-01	2.440328e-01	2.349607e-01	1.504354e+00	1.628742e+00	1.396737e+00	2.269223e-02	3.740090e-01	3.023226e-01	2.323668e+00
65000	-9.070323e+04	-3.268295e+02	7.231595e+01	2.026109e-01	1.951978e-01	1.121579e-01	9.867813e-02	2.786404e-01	1.127149e-01	1.509321e-01	2.446879e-01	9.185099e-02	2.450850e-01	1.891887e-01	7.825531e-02	6.515877e-02	2.898385e-01	1.419796e-01	3.787646e-02	4.539484e-01	1.119821e-02	3.414609e-01	1.732178e-01	3.250696e-01	1.602518e-01	3.610646e-01	2.363173e-01	1.834574e-01	2.191606e-01	2.553685e-01	2.656380e-01	2.440328e-01	2.349607e-01	1.582970e+00	1.398148e+00	1.383949e+00	1.434001e-02	3.565872e-01	2.999853e-01	2.343428e+00
65500	-9.069550e+04	-3.101922e+02	6.482812e+01	2.177018e-01	1.849237e-01	1.007214e-01	1.002647e-01	2.881048e-01	1.082836e-01	1.552817e-01	2.306168e-01	9.800906e-02	2.291530e-01	2.131037e-01	7.383573e-02	7.993831e-02	2.915173e-01	1.524388e-01	4.437414e-02	4.056241e-01	2.610736e-02	3.324500e-01	1.726499e-01	3.322041e-01	1.626961e-01	3.631738e-01	2.348841e-01	1.898623e-01	2.120798e-01	2.638472e-01	2.572911e-01	2.413058e-01	2.375560e-01	1.650582e+00	1.400446e+00	1.384032e+00	3.397355e-02	3.829680e-01	3.386003e-01	2.278432e+00
66000	-9.069409e+04	-3.116545e+02	6.540932e+01	2.177018e-01	1.788671e-01	1.067526e-01	1.002902e-01	3.087762e-01	8.761218e-02	1.552699e-01	2.306168e-01	9.800906e-02	2.291530e-01	2.131037e-01	7.384758e-02	6.991236e-02	3.198263e-01	1.551829e-01	4.445182e-02	3.827596e-01	2.786691e-02	3.324500e-01	1.726499e-01	3.322041e-01	1.626961e-01	3.590234e-01	2.390345e-01	1.898623e-01	2.120798e-01	2.606765e-01	2.572911e-01	2.444765e-01	2.375560e-01	1.650582e+00	1.501578e+00	1.384032e+00	3.194867e-02	3.851466e-01	3.386003e-01	2.276253e+00
66500	-9.068615e+04	-3.336307e+02	7.561233e+01	2.089562e-01	1.797620e-01	1.058415e-01	1.052139e-01	2.988149e-01	1.014115e-01	1.496732e-01	2.292714e-01	8.642993e-02	2.698450e-01	1.949759e-01	6.980458e-02	4.304593e-02	2.971922e-01	1.781675e-01	4.669083e-02	4.160950e-01	1.880862e-02	3.414609e-01	1.732178e-01	3.286239e-01	1.566974e-01	3.694531e-01	2.282164e-01	1.805699e-01	2.217606e-01	2.612114e-01	2.542605e-01	2.440328e-01	2.404953e-01	1.598363e+00	1.358299e+00	1.372009e+00	1.962916e-02	3.440825e-01	3.082342e-01	2.347683e+00
67000	-9.070196e+04	-3.091739e+02	6.432393e+01	2.211606e-01	1.819076e-01	1.080783e-01	1.110610e-01	2.827433e-01	9.504928e-02	1.697915e-01	2.285603e-01	1.013409e-01	2.328648e-01	1.936707e-01	7.377185e-02	6.980198e-02	3.198263e-01	1.552933e-01	4.213738e-02	3.835941e-01	2.934691e-02	3.324500e-01	1.726499e-01	3.352359e-01	1.596643e-01	3.590234e-01	2.390345e-01	1.898623e-01	2.120798e-01	2.577854e-01	2.572911e-01	2.442138e-01	2.407096e-01	1.539209e+00	1.538133e+00	1.529836e+00	2.636784e-02	3.957221e-01	3.256674e-01	2.278610e+00
67500	-9.069192e+04	-3.205824e+02	6.935701e+01	2.211606e-01	1.819076e-01	1.080783e-01	1.110610e-01	2.827433e-01	9.504928e-02	1.419915e-01	2.323813e-01	9.751981e-02	2.606647e-01	1.936707e-01	7.377185e-02	6.980198e-02	3.131223e-01	1.611890e-01	3.624166e-02	3.902981e-01	2.934691e-02	3.324500e-01	1.679276e-01	3.399581e-01	1.596643e-01	3.590234e-01	2.390345e-01	1.898623e-01	2.120798e-01	2.577854e-01	2.572911e-01	2.442138e-01	2.407096e-01	1.528903e+00	1.457920e+00	1.526570e+00	2.523527e-02	3.554912e-01	3.280718e-01	2.316437e+00
68000	-9.069172e+04	-3.182770e+02	6.838926e+01	2.096917e-01	1.819076e-01	1.080783e-01	1.110610e-01	2.942122e-01	9.504928e-02	1.455067e-01	2.323813e-01	9.751981e-02	2.571495e-01	1.936707e-01	7.377185e-02	6.980198e-02	3.131223e-01	1.611890e-01	3.624166e-02	3.883778e-01	3.126719e-02	3.324500e-01	1.679276e-01	3.399581e-01	1.596643e-01	3.590234e-01	2.390345e-01	1.898623e-01	2.120798e-01	2.577854e-01	2.572911e-01	2.442138e-01	2.407096e-01	1.428699e+00	1.442704e+00	1.484823e+00	2.318841e-02	3.864947e-01	3.217026e-01	2.291803e+00
68500	-9.069372e+04	-3.111188e+02	6.513761e+01	2.305667e-01	1.674619e-01	1.015044e-01	1.002777e-01	3.056053e-01	9.458402e-02	1.572672e-01	2.323813e-01	9.751981e-02	2.571495e-01	1.819102e-01	7.377185e-02	6.980198e-02	3.131223e-01	1.611890e-01	3.624166e-02	3.883778e-01	3.126719e-02	3.337564e-01	1.666211e-01	3.468043e-01	1.528181e-01	3.590234e-01	2.390345e-01	1.898623e-01	2.120798e-01	2.577854e-01	2.572911e-01	2.420632e-01	2.428602e-01	1.539193e+00	1.446104e+00	1.650111e+00	1.488891e-02	3.985669e-01	3.488232e-01	2.252610e+00
69000	-9.068703e+04	-3.109832e+02	6.520780e+01	2.278866e-01	1.674619e-01	1.036730e-01	1.002777e-01	3.056053e-01	9.509554e-02	1.481480e-01	2.422176e-01	9.680271e-02	2.571495e-01	1.819102e-01	7.377185e-02	6.090598e-02	3.017808e-01	1.442933e-01	4.148174e-02	4.249179e-01	2.662026e-02	3.337564e-01	1.666211e-01	3.468043e-01	1.528181e-01	3.590234e-01	2.390345e-01	1.898623e-01	2.120798e-01	2.546080e-01	2.604685e-01	2.420632e-01	2.428602e-01	1.519281e+00	1.535703e+00	1.280535e+00	2.538505e-02	3.985669e-01	3.488232e-01	2.252610e+00
69500	-9.068839e+04	-3.187028e+02	6.860133e+01	2.278866e-01	1.674619e-01	1.036730e-01	1.002777e-01	3.056053e-01	9.509554e-02	1.481480e-01	2.422176e-01	9.680271e-02	2.571495e-01	1.819102e-01	7.377185e-02	6.090598e-02	3.017808e-01	1.442933e-01	4.148174e-02	4.255128e-01	2.602531e-02	3.374744e-01	1.666211e-01	3.430864e-01	1.528181e-01	3.676234e-01	2.387161e-01	1.825311e-01	2.111294e-01	2.621301e-01	2.604685e-01	2.420632e-01	2.353382e-01	1.524924e+00	1.535703e+00	1.248240e+00	3.295684e-02	3.648307e-01	3.295377e-01	2.305632e+00
70000	-9.069999e+04	-3.189139e+02	6.856052e+01	2.278866e-01	1.674619e-01	1.043875e-01	9.956311e-02	3.056053e-01	9.509554e-02	1.481480e-01	2.515190e-01	9.228516e-02	2.478481e-01	1.864278e-01	7.377185e-02	6.515594e-02	3.017808e-01	1.427135e-01	3.881160e-02	4.255128e-01	2.602531e-02	3.374744e-01	1.666211e-01	3.430864e-01	1.528181e-01	3.655224e-01	2.401348e-01	1.796982e-01	2.146446e-01	2.619964e-01	2.606022e-01	2.420632e-01	2.353382e-01	1.605117e+00	1.458456e+00	1.547265e+00	2.116959e-02	3.569544e-01	3.374140e-01	2.305632e+00
70500	-9.068244e+04	-3.139867e+02	6.650129e+01	2.278866e-01	1.674619e-01	1.043875e-01	9.734275e-02	3.056053e-01	9.731590e-02	1.481480e-01	2.515190e-01	8.946749e-02	2.478481e-01	1.892455e-01	7.377185e-02	6.515594e-02	3.017808e-01	1.395781e-01	3.881160e-02	4.255128e-01	2.916067e-02	3.374744e-01	1.666211e-01	3.430864e-01	1.528181e-01	3.655224e-01	2.401348e-01	1.858616e-01	2.084813e-01	2.609125e-01	2.607428e-01	2.404886e-01	2.378561e-01	1.474379e+00	1.537130e+00	1.330429e+00	4.216380e-02	3.825323e-01	3.369726e-01	2.280495e+00
71000	-9.068630e+04	-3.143778e+02	6.654105e+01	2.165452e-01	1.734922e-01	1.110397e-01	9.788012e-02	2.898823e-01	1.111604e-01	1.423017e-01	2.488088e-01	8.946749e-02	2.478481e-01	1.892455e-01	8.232847e-02	6.677122e-02	2.901019e-01	1.461672e-01	4.419506e-02	4.249170e-01	2.784750e-02	3.374744e-01	1.666211e-01	3.368977e-01	1.590067e-01	3.655224e-01	2.515791e-01	1.716493e-01	2.112492e-01	2.609125e-01	2.562366e-01	2.449947e-01	2.378561e-01	1.638705e+00	1.524714e+00	1.478402e+00	1.430215e-02	3.825323e-01	3.369726e-01	2.280495e+00
71500	-9.068793e+04	-3.143010e+02	6.652197e+01	2.165452e-01	1.893737e-01	9.515830e-02	9.788012e-02	2.898823e-01	1.111604e-01	1.463606e-01	2.427687e-01	8.946749e-02	2.478481e-01	1.892455e-01	8.430964e-02	5.175170e-02	2.770324e-01	1.626763e-01	4.024797e-02	4.327901e-01	3.550155e-02	3.374744e-01	1.710671e-01	3.324517e-01	1.590067e-01	3.729771e-01	2.374125e-01	1.836285e-01	2.059819e-01	2.597587e-01	2.573904e-01	2.449947e-01	2.378561e-01	1.593779e+00	1.474953e+00	1.540035e+00	1.584773e-02	4.040920e-01	3.502058e-01	2.245702e+00
72000	-9.069074e+04	-3.098998e+02	6.462105e+01	2.165452e-01	1.893737e-01	9.515830e-02	9.788012e-02	2.898823e-01	1.111604e-01	1.463606e-01	2.427687e-01	8.946749e-02	2.478481e-01	1.892455e-01	8.430964e-02	4.289484e-02	2.867647e-01	1.653455e-01	4.596796e-02	4.315349e-01	2.749207e-02	3.374744e-01	1.710671e-01	3.324517e-01	1.590067e-01	3.729771e-01	2.374125e-01	1.836285e-01	2.059819e-01	2.597587e-01	2.573904e-01	2.449947e-01	2.378561e-01	1.615534e+00	1.474953e+00	1.540035e+00	1.984023e-02	3.856866e-01	3.615777e-01	2.252736e+00
72500	-9.069087e+04	-3.088757e+02	6.417704e+01	2.165452e-01	1.893737e-01	9.515830e-02	9.788012e-02	2.898823e-01	1.111604e-01	1.463606e-01	2.427687e-01	8.946749e-02	2.478481e-01	1.892455e-01	8.430964e-02	4.289484e-02	2.867647e-01	1.719846e-01	4.184124e-02	4.248958e-01	3.161879e-02	3.374744e-01	1.710671e-01	3.324517e-01	1.590067e-01	3.729771e-01	2.375251e-01	1.836285e-01	2.058692e-01	2.597587e-01	2.573904e-01	2.449947e-01	2.378561e-01	1.652046e+00	1.481587e+00	1.523759e+00	2.936510e-02	3.942135e-01	3.176483e-01	2.288138e+00
73000	-9.068997e+04	-3.186994e+02	6.844356e+01	2.301369e-01	1.808151e-01	1.026863e-01	8.751641e-02	3.015031e-01	9.734224e-02	1.442929e-01	2.296129e-01	9.137411e-02	2.546259e-01	2.016768e-01	7.841745e-02	5.610203e-02	2.735575e-01	1.719846e-01	4.419153e-02	4.248958e-01	2.926851e-02	3.375578e-01	1.710671e-01	3.323683e-01	1.590067e-01	3.729771e-01	2.375251e-01	1.836285e-01	2.058692e-01	2.597587e-01	2.573904e-01	2.449947e-01	2.378561e-01	1.652046e+00	1.481587e+00	1.523759e+00	2.847262e-02	3.942135e-01	3.306391e-01	2.275147e+00
73500	-9.070413e+04	-3.233987e+02	7.062611e+01	2.243563e-01	1.786078e-01	1.235291e-01	9.415669e-02	2.807137e-01	9.863637e-02	1.619238e-01	2.424136e-01	9.355678e-02	2.527384e-01	1.685069e-01	8.086053e-02	6.237055e-02	2.866216e-01	1.738086e-01	3.990967e-02	4.174714e-01	1.981821e-02	3.345159e-01	1.734540e-01	3.456965e-01	1.463336e-01	3.512572e-01	2.411359e-01	1.797163e-01	2.278906e-01	2.628859e-01	2.565567e-01	2.492370e-01	2.313204e-01	1.545968e+00	1.617565e+00	1.391827e+00	2.340815e-02	3.877207e-01	3.266563e-01	2.285623e+00
74000	-9.068771e+04	-3.026579e+02	6.154158e+01	2.244992e-01	1.772062e-01	1.146910e-01	9.869463e-02	2.792968e-01	1.056121e-01	1.423320e-01	2.296129e-01	9.333499e-02	2.593146e-01	1.958648e-01	7.954078e-02	5.610203e-02	2.775213e-01	1.680208e-01	4.823202e-02	4.208553e-01	2.926851e-02	3.375992e-01	1.737808e-01	3.355725e-01	1.530475e-01	3.779465e-01	2.375251e-01	1.836285e-01	2.008999e-01	2.657702e-01	2.563749e-01	2.413609e-01	2.364941e-01	1.740280e+00	1.432140e+00	1.652911e+00	1.823413e-02	4.182214e-01	3.740595e-01	2.207719e+00
74500	-9.068922e+04	-3.023174e+02	6.149731e+01	2.244992e-01	1.772062e-01	1.146910e-01	9.869463e-02	2.792968e-01	1.056121e-01	1.522087e-01	2.296129e-01	9.333499e-02	2.494379e-01	1.958648e-01	7.954078e-02	5.610203e-02	2.775213e-01	1.680208e-01	4.823202e-02	4.208553e-01	2.926851e-02	3.375992e-01	1.737808e-01	3.355725e-01	1.530475e-01	3.779465e-01	2.283704e-01	1.836285e-01	2.100546e-01	2.657702e-01	2.512954e-01	2.413609e-01	2.415736e-01	1.570155e+00	1.389788e+00	1.634382e+00	2.466203e-02	4.100733e-01	3.788918e-01	2.211035e+00
75000	-9.070785e+04	-3.047994e+02	6.243334e+01	2.255733e-01	1.773089e-01	1.123323e-01	9.869463e-02	2.792968e-01	1.067940e-01	1.522087e-01	2.296129e-01	9.333499e-02	2.494379e-01	1.958648e-01	7.954078e-02	5.610203e-02	2.773843e-01	1.680208e-01	4.836898e-02	4.208553e-01	2.926851e-02	3.314766e-01	1.737808e-01	3.355725e-01	1.591701e-01	3.752384e-01	2.355483e-01	1.866456e-01	2.025677e-01	2.657702e-01	2.512954e-01	2.413609e-01	2.415736e-01	1.570155e+00	1.572728e+00	1.634382e+00	3.792842e-02	4.086027e-01	3.177996e-01	2.273598e+00
75500	-9.069726e+04	-3.051627e+02	6.253058e+01	2.255733e-01	1.858283e-01	1.123323e-01	9.869463e-02	2.886170e-01	8.895442e-02	1.531560e-01	2.193055e-01	9.333499e-02	2.559315e-01	1.958648e-01	8.240722e-02	5.543390e-02	2.861515e-01	1.592536e-01	4.903711e-02	4.208553e-01	2.926851e-02	3.266703e-01	1.737808e-01	3.312924e-01	1.682566e-01	3.752384e-01	2.311502e-01	1.866456e-01	2.069658e-01	2.657702e-01	2.512954e-01	2.413609e-01	2.415736e-01	1.645527e+00	1.703623e+00	1.554463e+00	2.294887e-02	4.311045e-01	3.424319e-01	2.226464e+00
76000	-9.068482e+04	-3.046898e+02	6.233322e+01	2.255733e-01	1.858283e-01	1.123323e-01	9.869463e-02	2.886170e-01	8.895442e-02	1.442972e-01	2.276538e-01	9.700075e-02	2.595359e-01	1.892088e-01	8.230359e-02	5.543390e-02	2.861515e-01	1.592536e-01	4.903711e-02	4.208553e-01	2.926851e-02	3.257846e-01	1.681389e-01	3.433846e-01	1.626919e-01	3.761297e-01	2.311502e-01	1.866456e-01	2.060745e-01	2.657702e-01	2.512954e-01	2.413609e-01	2.415736e-01	1.788696e+00	1.481369e+00	1.641891e+00	2.270382e-02	4.159792e-01	3.533909e-01	2.230630e+00
76500	-9.069181e+04	-3.040104e+02	6.210486e+01	2.255733e-01	1.858283e-01	1.123323e-01	9.869463e-02	2.886170e-01	8.895442e-02	1.555040e-01	2.276538e-01	9.539077e-02	2.595359e-01	1.892088e-01	7.270676e-02	6.235702e-02	2.802365e-01	1.616395e-01	3.689590e-02	4.269281e-01	3.194294e-02	3.209827e-01	1.681389e-01	3.481865e-01	1.626919e-01	3.605915e-01	2.320145e-01	1.835654e-01	2.238286e-01	2.642907e-01	2.527749e-01	2.413609e-01	2.415736e-01	1.743778e+00	1.455216e+00	1.592237e+00	2.506071e-02	4.159792e-01	3.714573e-01	2.212563e+00
77000	-9.069292e+04	-3.062090e+02	6.306419e+01	2.255733e-01	1.858283e-01	1.123323e-01	9.869463e-02	2.886170e-01	8.895442e-02	1.555040e-01	2.276538e-01	9.539077e-02	2.554036e-01	1.933411e-01	7.270676e-02	6.378476e-02	2.839380e-01	1.669302e-01	4.460557e-02	4.114988e-01	2.924273e-02	3.209827e-01	1.681389e-01	3.481865e-01	1.626919e-01	3.535825e-01	2.536930e-01	1.896643e-01	2.030602e-01	2.642907e-01	2.527749e-01	2.413609e-01	2.415736e-01	1.642027e+00	1.443347e+00	1.570568e+00	3.240553e-02	4.238262e-01	3.435777e-01	2.232596e+00
77500	-9.068530e+04	-3.096887e+02	6.448065e+01	2.255733e-01	1.832452e-01	1.123323e-01	9.869463e-02	2.912001e-01	8.895442e-02	1.555040e-01	2.276538e-01	9.664303e-02	2.541514e-01	1.933411e-01	7.270676e-02	6.301725e-02	2.884590e-01	1.624465e-01	4.493093e-02	4.180418e-01	2.310455e-02	3.257665e-01	1.681389e-01	3.481865e-01	1.579081e-01	3.535825e-01	2.536930e-01	1.896643e-01	2.030602e-01	2.624314e-01	2.527749e-01	2.413609e-01	2.434328e-01	1.642027e+00	1.570675e+00	1.538271e+00	2.818700e-02	4.011409e-01	3.407868e-01	2.258072e+00
78000	-9.069227e+04	-3.156999e+02	6.715025e+01	2.134084e-01	1.832452e-01	1.123323e-01	9.869463e-02	3.033650e-01	8.895442e-02	1.473525e-01	2.309264e-01	9.787174e-02	2.640025e-01	1.838780e-01	7.596888e-02	6.301725e-02	3.135866e-01	1.624465e-01	4.493093e-02	3.929142e-01	2.310455e-02	3.257665e-01	1.681389e-01	3.481865e-01	1.579081e-01	3.582846e-01	2.583002e-01	1.794684e-01	2.039467e-01	2.624314e-01	2.527749e-01	2.413609e-01	2.434328e-01	1.676342e+00	1.294218e+00	1.601832e+00	2.181577e-02	4.069741e-01	3.407868e-01	2.252239e+00
78500	-9.068807e+04	-3.098142e+02	6.462014e+01	2.134084e-01	1.802553e-01	1.153223e-01	9.869463e-02	3.033650e-01	8.895442e-02	1.473525e-01	2.309264e-01	9.787174e-02	2.640025e-01	1.838780e-01	7.596888e-02	6.301725e-02	3.045608e-01	1.729447e-01	4.316415e-02	3.914418e-01	2.487133e-02	3.257665e-01	1.681389e-01	3.481865e-01	1.579081e-01	3.749875e-01	2.318706e-01	1.881287e-01	2.050133e-01	2.569216e-01	2.582847e-01	2.413609e-01	2.434328e-01	1.570565e+00	1.323146e+00	1.653341e+00	2.205764e-02	3.922975e-01	3.404318e-01	2.267271e+00
79000	-9.069053e+04	-3.229841e+02	7.044815e+01	2.046609e-01	1.643951e-01	1.251956e-01	9.124069e-02	3.159145e-01	9.859327e-02	1.521272e-01	2.491620e-01	8.995107e-02	2.587377e-01	1.741273e-01	7.589467e-02	4.999343e-02	2.735182e-01	1.566631e-01	3.771052e-02	4.588035e-01	2.331126e-02	3.345159e-01	1.698431e-01	3.470343e-01	1.486067e-01	3.595153e-01	2.366472e-01	1.760334e-01	2.278041e-01	2.642318e-01	2.614965e-01	2.412961e-01	2.329756e-01	1.564675e+00	1.543899e+00	1.418309e+00	1.375151e-02	3.831353e-01	3.155392e-01	2.301326e+00
79500	-9.069323e+04	-3.071536e+02	6.344092e+01	2.255441e-01	1.802553e-01	1.170146e-01	7.863852e-02	3.033650e-01	9.518247e-02	1.473525e-01	2.347824e-01	9.787174e-02	2.398203e-01	2.021213e-01	7.805169e-02	5.918504e-02	2.829037e-01	1.709721e-01	4.567917e-02	4.237254e-01	1.753462e-02	3.257665e-01	1.681389e-01	3.481865e-01	1.579081e-01	3.749875e-01	2.318706e-01	1.904994e-01	2.026425e-01	2.569216e-01	2.582847e-01	2.413609e-01	2.434328e-01	1.658783e+00	1.462555e+00	1.571910e+00	2.865491e-02	4.033826e-01	3.646260e-01	2.231991e+00
80000	-9.069293e+04	-3.055896e+02	6.276450e+01	2.425147e-01	1.783833e-01	1.044684e-01	8.557915e-02	2.937792e-01	9.527530e-02	1.542830e-01	2.246829e-01	1.043572e-01	2.470811e-01	1.917969e-01	7.779893e-02	5.918504e-02	2.829037e-01	1.709721e-01	4.567917e-02	4.237254e-01	1.753462e-02	3.257665e-01	1.681389e-01	3.481865e-01	1.579081e-01	3.728284e-01	2.355648e-01	1.930054e-01	1.986014e-01	2.569216e-01	2.582847e-01	2.413609e-01	2.434328e-01	1.559250e+00	1.677662e+00	1.525037e+00	2.818846e-02	4.124661e-01	3.654414e-01	2.222092e+00
80500	-9.069355e+04	-3.066208e+02	6.329772e+01	2.167407e-01	1.863502e-01	1.194191e-01	9.068923e-02	2.945801e-01	9.222063e-02	1.610639e-01	2.246829e-01	1.043572e-01	2.403001e-01	1.917969e-01	7.779893e-02	6.587040e-02	3.087261e-01	1.697970e-01	4.486262e-02	3.977667e-01	1.297718e-02	3.231428e-01	1.680713e-01	3.481958e-01	1.605901e-01	3.728284e-01	2.355648e-01	1.930054e-01	1.986014e-01	2.569216e-01	2.582847e-01	2.423166e-01	2.424771e-01	1.478485e+00	1.501230e+00	1.525037e+00	2.831485e-02	4.247033e-01	3.611403e-01	2.214156e+00
81000	-9.070108e+04	-3.024205e+02	6.140709e+01	2.225732e-01	1.861568e-01	1.122608e-01	9.532840e-02	2.945369e-01	8.914390e-02	1.501560e-01	2.359630e-01	1.016105e-01	2.488673e-01	1.814466e-01	8.195653e-02	6.765208e-02	3.120402e-01	1.505972e-01	5.292574e-02	3.999236e-01	1.686111e-02	3.213593e-01	1.680713e-01	3.481958e-01	1.623737e-01	3.728284e-01	2.355648e-01	1.930054e-01	1.986014e-01	2.569216e-01	2.582847e-01	2.423166e-01	2.424771e-01	1.795784e+00	1.501230e+00	1.623788e+00	1.634673e-02	3.970766e-01	3.618784e-01	2.241045e+00
81500	-9.069374e+04	-3.139236e+02	6.631075e+01	2.225732e-01	1.867462e-01	1.122608e-01	9.532840e-02	2.939474e-01	8.914390e-02	1.501560e-01	2.359630e-01	1.016105e-01	2.488673e-01	1.915872e-01	7.181595e-02	5.014382e-02	3.407099e-01	1.639706e-01	4.499028e-02	3.765539e-01	2.363152e-02	3.213593e-01	1.704213e-01	3.481958e-01	1.600237e-01	3.681423e-01	2.382645e-01	1.959355e-01	1.976577e-01	2.569216e-01	2.582847e-01	2.423166e-01	2.424771e-01	1.614474e+00	1.654200e+00	1.448152e+00	3.748391e-02	3.745402e-01	3.137781e-01	2.311682e+00
82000	-9.068579e+04	-3.185017e+02	6.837799e+01	2.225732e-01	1.867462e-01	1.128216e-01	9.532840e-02	2.939474e-01	8.858311e-02	1.501560e-01	2.359630e-01	1.016105e-01	2.488673e-01	1.915872e-01	7.181595e-02	5.285794e-02	3.167339e-01	1.655875e-01	4.518727e-02	4.067516e-01	1.288176e-02	3.213593e-01	1.704213e-01	3.452258e-01	1.629936e-01	3.681423e-01	2.382645e-01	1.959355e-01	1.976577e-01	2.569216e-01	2.582847e-01	2.423166e-01	2.424771e-01	1.739229e+00	1.446622e+00	1.420242e+00	1.305340e-02	3.759505e-01	3.489752e-01	2.275074e+00
82500	-9.068298e+04	-3.161541e+02	6.738053e+01	2.225732e-01	1.867462e-01	1.128216e-01	9.532840e-02	2.939474e-01	8.858311e-02	1.513675e-01	2.296860e-01	9.443001e-02	2.539328e-01	1.915872e-01	7.899647e-02	5.983594e-02	3.193422e-01	1.856949e-01	3.834022e-02	3.852179e-01	1.156891e-02	3.213593e-01	1.704213e-01	3.452258e-01	1.629936e-01	3.582925e-01	2.436815e-01	1.967452e-01	2.012809e-01	2.569216e-01	2.582847e-01	2.423166e-01	2.424771e-01	1.651054e+00	1.432499e+00	1.420242e+00	2.173206e-02	3.599545e-01	3.489752e-01	2.291070e+00
83000	-9.068857e+04	-3.170185e+02	6.776146e+01	2.225732e-01	1.867462e-01	9.756266e-02	9.532840e-02	2.939474e-01	1.038420e-01	1.513675e-01	2.296860e-01	1.009407e-01	2.474221e-01	1.915872e-01	7.899647e-02	5.983594e-02	3.193422e-01	1.856949e-01	3.834022e-02	3.852179e-01	1.156891e-02	3.213593e-01	1.704213e-01	3.452258e-01	1.629936e-01	3.582925e-01	2.436815e-01	1.967452e-01	2.012809e-01	2.589721e-01	2.582847e-01	2.423166e-01	2.404266e-01	1.651054e+00	1.392916e+00	1.462994e+00	1.996782e-02	3.599545e-01	3.489752e-01	2.291070e+00
83500	-9.068543e+04	-3.216078e+02	6.984812e+01	2.141666e-01	1.867462e-01	1.059693e-01	9.532840e-02	2.939474e-01	1.038420e-01	1.534553e-01	2.256540e-01	9.549248e-02	2.491612e-01	1.952487e-01	8.098830e-02	6.178328e-02	3.039008e-01	1.829178e-01	4.378580e-02	3.952914e-01	1.232090e-02	3.213593e-01	1.704213e-01	3.452258e-01	1.629936e-01	3.582925e-01	2.436815e-01	1.848656e-01	2.131605e-01	2.605005e-01	2.582847e-01	2.423166e-01	2.388983e-01	1.651054e+00	1.340599e+00	1.467802e+00	1.491491e-02	3.599545e-01	3.327049e-01	2.307341e+00
84000	-9.069206e+04	-3.214739e+02	6.983535e+01	2.207378e-01	1.867462e-01	1.059693e-01	8.875725e-02	2.939474e-01	1.038420e-01	1.534553e-01	2.375112e-01	9.549248e-02	2.491612e-01	1.979254e-01	6.645447e-02	5.548607e-02	3.039008e-01	1.829178e-01	5.008301e-02	3.952914e-01	1.232090e-02	3.213593e-01	1.704213e-01	3.452258e-01	1.629936e-01	3.582925e-01	2.436815e-01	1.848656e-01	2.131605e-01	2.605005e-01	2.582847e-01	2.423166e-01	2.388983e-01	1.625085e+00	1.364309e+00	1.364219e+00	1.438952e-02	3.538283e-01	3.066488e-01	2.339523e+00
84500	-9.069160e+04	-3.308044e+02	7.421436e+01	2.041922e-01	1.697915e-01	1.124616e-01	9.796660e-02	3.045536e-01	1.110345e-01	1.429747e-01	2.441824e-01	8.772586e-02	2.765542e-01	1.671320e-01	8.143084e-02	5.163433e-02	3.001769e-01	1.670619e-01	4.377423e-02	4.223005e-01	1.505208e-02	3.384968e-01	1.774949e-01	3.355402e-01	1.484682e-01	3.701092e-01	2.366316e-01	1.760514e-01	2.172078e-01	2.587758e-01	2.604672e-01	2.358606e-01	2.448964e-01	1.497518e+00	1.578824e+00	1.290463e+00	2.900914e-02	3.488079e-01	2.986403e-01	2.352552e+00
85000	-9.069916e+04	-3.218523e+02	6.990992e+01	2.149714e-01	1.942685e-01	1.037949e-01	9.485371e-02	2.830728e-01	1.090386e-01	1.534553e-01	2.420116e-01	9.364625e-02	2.465069e-01	1.979254e-01	6.645447e-02	5.239759e-02	2.913969e-01	1.855893e-01	4.816115e-02	4.077903e-01	1.466476e-02	3.289079e-01	1.825500e-01	3.170225e-01	1.715195e-01	3.562059e-01	2.461877e-01	1.876149e-01	2.099915e-01	2.605005e-01	2.582847e-01	2.423166e-01	2.388983e-01	1.647924e+00	1.450774e+00	1.470022e+00	1.681281e-02	3.599240e-01	3.004243e-01	2.339652e+00
85500	-9.067809e+04	-3.266337e+02	7.217023e+01	2.041922e-01	1.723011e-01	1.099519e-01	9.796660e-02	3.061120e-01	1.094761e-01	1.429747e-01	2.478862e-01	8.772586e-02	2.765542e-01	1.671320e-01	7.772706e-02	5.401858e-02	3.112934e-01	1.550869e-01	4.975794e-02	4.148875e-01	1.495564e-02	3.384968e-01	1.731122e-01	3.355402e-01	1.528508e-01	3.616804e-01	2.366316e-01	1.760514e-01	2.256366e-01	2.587758e-01	2.604672e-01	2.358606e-01	2.448964e-01	1.601863e+00	1.486750e+00	1.389706e+00	3.105205e-02	3.678262e-01	3.067793e-01	2.325395e+00
86000	-9.067908e+04	-3.135117e+02	6.624945e+01	2.236608e-01	1.832553e-01	1.067171e-01	9.344890e-02	2.983927e-01	9.452523e-02	1.429747e-01	2.478862e-01	8.818484e-02	2.760952e-01	1.671320e-01	7.772706e-02	5.911815e-02	2.942063e-01	1.800621e-01	5.001437e-02	4.031616e-01	1.343756e-02	3.384968e-01	1.731122e-01	3.355402e-01	1.528508e-01	3.616804e-01	2.366316e-01	1.760514e-01	2.256366e-01	2.587758e-01	2.604672e-01	2.358606e-01	2.448964e-01	1.569895e+00	1.362426e+00	1.513784e+00	2.789639e-02	3.886964e-01	3.470033e-01	2.264300e+00
86500	-9.067751e+04	-3.189901e+02	6.869711e+01	2.236608e-01	1.832553e-01	1.067171e-01	9.344890e-02	2.983927e-01	9.452523e-02	1.494703e-01	2.346466e-01	8.813608e-02	2.619869e-01	1.889607e-01	7.679945e-02	5.838460e-02	2.909226e-01	1.825528e-01	4.217277e-02	4.124697e-01	1.349756e-02	3.384968e-01	1.731122e-01	3.355402e-01	1.528508e-01	3.616804e-01	2.366316e-01	1.760514e-01	2.256366e-01	2.606408e-01	2.604672e-01	2.386852e-01	2.402068e-01	1.505722e+00	1.362426e+00	1.514634e+00	2.138617e-02	3.878148e-01	3.201113e-01	2.292074e+00
87000	-9.067276e+04	-3.142954e+02	6.654970e+01	2.236608e-01	1.832553e-01	1.067171e-01	9.344890e-02	2.983927e-01	9.452523e-02	1.494703e-01	2.346466e-01	8.813608e-02	2.619869e-01	1.889607e-01	7.679945e-02	5.116195e-02	3.033611e-01	1.741461e-01	4.102902e-02	4.065783e-01	2.372354e-02	3.384968e-01	1.731122e-01	3.355402e-01	1.528508e-01	3.542176e-01	2.431318e-01	1.789876e-01	2.236630e-01	2.606408e-01	2.604672e-01	2.386852e-01	2.402068e-01	1.509477e+00	1.403259e+00	1.626863e+00	2.852318e-02	3.878148e-01	3.573693e-01	2.254816e+00
87500	-9.067649e+04	-3.081946e+02	6.400511e+01	2.095912e-01	1.777876e-01	1.121848e-01	9.344890e-02	2.983927e-01	1.085948e-01	1.434193e-01	2.541860e-01	9.576884e-02	2.538244e-01	1.685194e-01	8.428215e-02	5.116195e-02	3.033611e-01	1.741461e-01	4.386562e-02	4.065783e-01	2.088694e-02	3.384968e-01	1.731122e-01	3.355402e-01	1.528508e-01	3.542176e-01	2.431318e-01	1.789876e-01	2.236630e-01	2.606408e-01	2.604672e-01	2.386852e-01	2.402068e-01	1.493108e+00	1.535296e+00	1.356801e+00	2.666914e-02	4.157714e-01	3.612495e-01	2.222979e+00
88000	-9.067037e+04	-3.151669e+02	6.699169e+01	2.095912e-01	1.777876e-01	1.226238e-01	9.344890e-02	2.879538e-01	1.085948e-01	1.434193e-01	2.541860e-01	9.576884e-02	2.509764e-01	1.685194e-01	8.713014e-02	5.367821e-02	2.890997e-01	1.673684e-01	4.702078e-02	4.229328e-01	1.990018e-02	3.439015e-01	1.723070e-01	3.355402e-01	1.482513e-01	3.605936e-01	2.444232e-01	1.767166e-01	2.182666e-01	2.606408e-01	2.604672e-01	2.381599e-01	2.407321e-01	1.518969e+00	1.524666e+00	1.356801e+00	1.525015e-02	3.875804e-01	3.347336e-01	2.277686e+00
88500	-9.067457e+04	-3.136391e+02	6.634751e+01	2.081130e-01	1.777876e-01	1.226238e-01	9.492712e-02	2.879538e-01	1.085948e-01	1.454487e-01	2.453966e-01	9.097923e-02	2.510231e-01	1.909128e-01	7.623961e-02	4.927936e-02	2.936579e-01	1.806813e-01	4.361951e-02	4.099239e-01	2.283807e-02	3.369258e-01	1.792828e-01	3.357176e-01	1.480738e-01	3.605936e-01	2.444232e-01	1.767166e-01	2.182666e-01	2.606408e-01	2.604672e-01	2.381599e-01	2.407321e-01	1.493543e+00	1.268985e+00	1.585223e+00	2.496788e-02	3.755271e-01	3.467869e-01	2.277686e+00
89000	-9.067310e+04	-3.131405e+02	6.603053e+01	2.081130e-01	1.777876e-01	1.226238e-01	9.492712e-02	2.879538e-01	1.085948e-01	1.506930e-01	2.461466e-01	9.594682e-02	2.529502e-01	1.837492e-01	7.051428e-02	4.927936e-02	2.936579e-01	1.806813e-01	4.361951e-02	4.099239e-01	2.283807e-02	3.344969e-01	1.792828e-01	3.381466e-01	1.480738e-01	3.605936e-01	2.444232e-01	1.767166e-01	2.182666e-01	2.606408e-01	2.604672e-01	2.381599e-01	2.407321e-01	1.571928e+00	1.503855e+00	1.504207e+00	1.362937e-02	3.788607e-01	3.434533e-01	2.277686e+00
89500	-9.069042e+04	-3.163489e+02	6.750539e+01	2.081130e-01	1.854856e-01	1.219357e-01	9.492712e-02	2.879538e-01	1.015848e-01	1.449431e-01	2.461466e-01	9.594682e-02	2.587001e-01	1.837492e-01	7.051428e-02	5.786419e-02	2.920087e-01	1.544846e-01	3.402845e-02	4.346815e-01	2.693251e-02	3.344969e-01	1.792828e-01	3.407557e-01	1.454647e-01	3.605936e-01	2.444232e-01	1.767166e-01	2.182666e-01	2.606408e-01	2.604672e-01	2.381599e-01	2.407321e-01	1.571928e+00	1.344011e+00	1.499790e+00	1.996507e-02	3.853548e-01	3.369592e-01	2.277686e+00
90000	-9.068129e+04	-3.170960e+02	6.785476e+01	2.044255e-01	1.854856e-01	1.256232e-01	9.492712e-02	2.879538e-01	1.015848e-01	1.449431e-01	2.461466e-01	9.594682e-02	2.587001e-01	1.837492e-01	7.051428e-02	4.867776e-02	2.827212e-01	1.583533e-01	3.694759e-02	4.424216e-01	3.087853e-02	3.344969e-01	1.792828e-01	3.407557e-01	1.454647e-01	3.605936e-01	2.375045e-01	1.836352e-01	2.182666e-01	2.606408e-01	2.604672e-01	2.381599e-01	2.407321e-01	1.675635e+00	1.348373e+00	1.350217e+00	1.243100e-02	3.793127e-01	3.430013e-01	2.277686e+00
90500	-9.068281e+04	-3.180993e+02	6.835431e+01	2.044255e-01	1.729121e-01	1.256232e-01	9.492712e-02	3.048559e-01	9.725613e-02	1.449431e-01	2.461466e-01	9.594682e-02	2.587001e-01	1.837492e-01	7.051428e-02	4.358257e-02	2.827212e-01	1.583533e-01	3.899888e-02	4.424216e-01	3.392243e-02	3.367182e-01	1.770615e-01	3.407557e-01	1.454647e-01	3.540319e-01	2.478506e-01	1.843597e-01	2.137579e-01	2.606408e-01	2.604672e-01	2.381599e-01	2.407321e-01	1.558037e+00	1.348373e+00	1.350217e+00	3.211565e-02	3.794610e-01	3.428530e-01	2.277686e+00
91000	-9.069220e+04	-3.167146e+02	6.775501e+01	1.971985e-01	1.747301e-01	1.221094e-01	1.003641e-01	3.118712e-01	9.372676e-02	1.449431e-01	2.461466e-01	9.354972e-02	2.598293e-01	1.826199e-01	7.291137e-02	5.747302e-02	3.159066e-01	1.605027e-01	4.697462e-02	4.038299e-01	1.531321e-02	3.429342e-01	1.770615e-01	3.345397e-01	1.454647e-01	3.540319e-01	2.478506e-01	1.843597e-01	2.137579e-01	2.606408e-01	2.604672e-01	2.381599e-01	2.407321e-01	1.518992e+00	1.348373e+00	1.350217e+00	4.718909e-02	3.903487e-01	3.319654e-01	2.277686e+00
91500	-9.069373e+04	-3.115813e+02	6.536414e+01	1.971985e-01	1.747301e-01	1.221094e-01	1.003641e-01	3.118712e-01	9.372676e-02	1.449431e-01	2.461466e-01	8.999419e-02	2.598293e-01	1.826199e-01	7.646691e-02	5.747302e-02	3.159066e-01	1.605027e-01	4.697462e-02	4.038299e-01	1.531321e-02	3.429342e-01	1.770615e-01	3.345397e-01	1.454647e-01	3.540319e-01	2.478506e-01	1.843597e-01	2.137579e-01	2.606408e-01	2.604672e-01	2.381599e-01	2.407321e-01	1.723856e+00	1.420608e+00	1.423956e+00	8.035374e-03	4.119783e-01	3.404288e-01	2.247593e+00
92000	-9.068128e+04	-3.058223e+02	6.285927e+01	2.104403e-01	1.810992e-01	1.186939e-01	9.670811e-02	2.871126e-01	1.059458e-01	1.449431e-01	2.440251e-01	8.999419e-02	2.598293e-01	1.826199e-01	7.858839e-02	5.747302e-02	3.159066e-01	1.793443e-01	4.697462e-02	3.849882e-01	1.531321e-02	3.308830e-01	1.842974e-01	3.343323e-01	1.504872e-01	3.540319e-01	2.478506e-01	1.843597e-01	2.137579e-01	2.584395e-01	2.604672e-01	2.403612e-01	2.407321e-01	1.672266e+00	1.493141e+00	1.599458e+00	2.954295e-02	3.946522e-01	3.435485e-01	2.261799e+00
92500	-9.067578e+04	-3.076654e+02	6.363965e+01	2.140091e-01	1.819096e-01	1.134328e-01	9.154344e-02	2.873650e-01	1.117400e-01	1.449431e-01	2.440251e-01	9.716151e-02	2.526620e-01	1.826199e-01	7.858839e-02	5.301361e-02	3.190921e-01	1.858493e-01	4.208119e-02	3.814272e-01	1.853659e-02	3.308830e-01	1.810553e-01	3.375744e-01	1.504872e-01	3.540319e-01	2.478506e-01	1.822427e-01	2.158749e-01	2.584395e-01	2.604672e-01	2.394766e-01	2.416167e-01	1.486614e+00	1.642873e+00	1.599094e+00	1.804459e-02	3.883639e-01	3.482778e-01	2.263358e+00
93000	-9.067628e+04	-3.060935e+02	6.297422e+01	2.102105e-01	1.796750e-01	9.580744e-02	9.199362e-02	3.227679e-01	9.954551e-02	1.449431e-01	2.440251e-01	9.716151e-02	2.526620e-01	1.826199e-01	7.858839e-02	6.790181e-02	3.190921e-01	1.616023e-01	4.208119e-02	3.907860e-01	1.853659e-02	3.308830e-01	1.741698e-01	3.444600e-01	1.504872e-01	3.540319e-01	2.587506e-01	1.752485e-01	2.119690e-01	2.584395e-01	2.604672e-01	2.394766e-01	2.416167e-01	1.620838e+00	1.537876e+00	1.599094e+00	3.629248e-02	4.018913e-01	3.347504e-01	2.263358e+00
93500	-9.068840e+04	-3.107543e+02	6.492106e+01	2.102105e-01	1.796750e-01	9.580744e-02	9.199362e-02	3.227679e-01	9.954551e-02	1.449431e-01	2.440251e-01	9.716151e-02	2.526620e-01	1.826199e-01	7.858839e-02	6.572377e-02	3.190921e-01	1.680248e-01	3.967597e-02	3.907860e-01	1.669727e-02	3.308830e-01	1.741698e-01	3.444600e-01	1.504872e-01	3.648117e-01	2.377846e-01	1.776378e-01	2.197660e-01	2.584395e-01	2.604672e-01	2.394766e-01	2.416167e-01	1.620838e+00	1.537876e+00	1.620006e+00	5.364750e-02	4.018913e-01	3.347504e-01	2.263358e+00
94000	-9.068677e+04	-3.056908e+02	6.289333e+01	2.224396e-01	1.674459e-01	9.580744e-02	9.199362e-02	3.227679e-01	9.954551e-02	1.529924e-01	2.466540e-01	9.453263e-02	2.526620e-01	1.826199e-01	7.053913e-02	7.095696e-02	3.140804e-01	1.689899e-01	4.260057e-02	3.867558e-01	1.661628e-02	3.230133e-01	1.741698e-01	3.444600e-01	1.583569e-01	3.648117e-01	2.377846e-01	1.776378e-01	2.197660e-01	2.584395e-01	2.604672e-01	2.394766e-01	2.416167e-01	1.549703e+00	1.455704e+00	1.545470e+00	1.899970e-02	4.279698e-01	3.548134e-01	2.217217e+00
94500	-9.068577e+04	-3.064231e+02	6.320040e+01	2.257131e-01	1.577977e-01	1.012928e-01	1.064405e-01	3.111349e-01	9.762103e-02	1.536911e-01	2.466540e-01	9.453263e-02	2.447605e-01	1.837466e-01	7.661528e-02	5.257628e-02	3.035246e-01	1.757617e-01	4.309725e-02	4.049581e-01	2.008210e-02	3.260225e-01	1.675351e-01	3.535693e-01	1.528730e-01	3.648117e-01	2.377846e-01	1.867623e-01	2.106415e-01	2.584395e-01	2.604672e-01	2.394766e-01	2.416167e-01	1.549703e+00	1.446270e+00	1.545470e+00	2.924803e-02	4.234505e-01	3.360291e-01	2.240520e+00
95000	-9.068886e+04	-3.093927e+02	6.440797e+01	2.274071e-01	1.675133e-01	9.736349e-02	9.252346e-02	3.153653e-01	9.982734e-02	1.536911e-01	2.466540e-01	8.920044e-02	2.407741e-01	1.877329e-01	8.194747e-02	5.839634e-02	3.081472e-01	1.763940e-01	4.059077e-02	4.023937e-01	1.407798e-02	3.441748e-01	1.565529e-01	3.530801e-01	1.461922e-01	3.648117e-01	2.377846e-01	1.880845e-01	2.093193e-01	2.584395e-01	2.604672e-01	2.394766e-01	2.416167e-01	1.617706e+00	1.463775e+00	1.545470e+00	1.804433e-02	4.229552e-01	3.386521e-01	2.238393e+00
95500	-9.068199e+04	-3.038282e+02	6.209090e+01	2.274071e-01	1.675133e-01	9.823011e-02	9.252346e-02	3.153653e-01	9.896072e-02	1.536911e-01	2.466540e-01	8.920044e-02	2.407741e-01	1.877329e-01	8.194747e-02	5.508035e-02	3.012429e-01	1.763940e-01	4.059077e-02	4.023937e-01	2.429826e-02	3.346792e-01	1.565529e-01	3.530801e-01	1.556878e-01	3.652670e-01	2.380075e-01	1.874038e-01	2.093216e-01	2.584395e-01	2.604672e-01	2.394766e-01	2.416167e-01	1.617706e+00	1.367995e+00	1.657592e+00	1.858164e-02	4.229552e-01	3.625440e-01	2.214501e+00
96000	-9.068455e+04	-3.006780e+02	6.084738e+01	2.274071e-01	1.660191e-01	1.008990e-01	9.252346e-02	3.153653e-01	9.778601e-02	1.536911e-01	2.460861e-01	8.920044e-02	2.474557e-01	1.883008e-01	7.526592e-02	5.508035e-02	3.012429e-01	1.763940e-01	4.059077e-02	4.023937e-01	2.429826e-02	3.346792e-01	1.565529e-01	3.530801e-01	1.556878e-01	3.652670e-01	2.369517e-01	1.884596e-01	2.093216e-01	2.584395e-01	2.604672e-01	2.394766e-01	2.416167e-01	1.590518e+00	1.473087e+00	1.507473e+00	3.423278e-02	4.010876e-01	3.510334e-01	2.247879e+00
96500	-9.068556e+04	-3.031019e+02	6.187159e+01	2.324632e-01	1.660191e-01	1.008990e-01	9.155636e-02	3.153653e-01	9.369699e-02	1.536911e-01	2.460861e-01	9.704659e-02	2.474557e-01	1.804546e-01	7.526592e-02	6.289281e-02	2.944410e-01	1.753918e-01	5.575098e-02	3.942802e-01	1.724325e-02	3.302246e-01	1.565529e-01	3.575346e-01	1.556878e-01	3.614809e-01	2.407378e-01	1.884596e-01	2.093216e-01	2.558155e-01	2.624001e-01	2.394766e-01	2.423078e-01	1.533309e+00	1.441691e+00	1.480462e+00	1.340985e-02	4.277963e-01	3.414687e-01	2.230735e+00
97000	-9.069397e+04	-3.043327e+02	6.241497e+01	2.324632e-01	1.660191e-01	1.131947e-01	9.155636e-02	3.089856e-01	8.778104e-02	1.536911e-01	2.460861e-01	9.704659e-02	2.465218e-01	1.888573e-01	6.779710e-02	6.229354e-02	2.939947e-01	1.753918e-01	5.211664e-02	3.942802e-01	2.192312e-02	3.302246e-01	1.565529e-01	3.575346e-01	1.556878e-01	3.614809e-01	2.407378e-01	1.884596e-01	2.093216e-01	2.558155e-01	2.624001e-01	2.394766e-01	2.423078e-01	1.533309e+00	1.341561e+00	1.480462e+00	2.485015e-02	3.934611e-01	3.689153e-01	2.237624e+00
97500	-9.068496e+04	-3.078800e+02	6.380951e+01	2.324632e-01	1.660191e-01	1.131947e-01	9.155636e-02	3.089856e-01	8.778104e-02	1.640737e-01	2.192856e-01	9.514798e-02	2.599711e-01	1.863979e-01	7.512371e-02	6.156056e-02	3.023415e-01	1.832651e-01	4.745048e-02	3.906222e-01	1.476019e-02	3.302246e-01	1.565529e-01	3.636158e-01	1.496067e-01	3.614809e-01	2.407378e-01	1.884596e-01	2.093216e-01	2.558155e-01	2.624001e-01	2.394766e-01	2.423078e-01	1.426239e+00	1.477776e+00	1.632983e+00	2.857509e-02	3.972338e-01	3.419974e-01	2.260769e+00
98000	-9.068103e+04	-3.117120e+02	6.543752e+01	2.324632e-01	1.655949e-01	1.080739e-01	9.276876e-02	3.077732e-01	9.332600e-02	1.640737e-01	2.393576e-01	9.149334e-02	2.599711e-01	1.699806e-01	7.512371e-02	6.272936e-02	3.025701e-01	1.727338e-01	5.397946e-02	3.930576e-01	1.492967e-02	3.302246e-01	1.587926e-01	3.613761e-01	1.496067e-01	3.563293e-01	2.234016e-01	1.857425e-01	2.345266e-01	2.596911e-01	2.550398e-01	2.449003e-01	2.403688e-01	1.446494e+00	1.654800e+00	1.426653e+00	2.525058e-02	3.972338e-01	3.419974e-01	2.260769e+00
98500	-9.068659e+04	-3.045737e+02	6.238752e+01	2.324632e-01	1.655949e-01	1.080739e-01	9.201215e-02	3.077732e-01	9.408261e-02	1.640737e-01	2.393576e-01	9.149334e-02	2.599711e-01	1.694623e-01	7.564200e-02	5.996252e-02	2.901625e-01	1.750771e-01	4.734262e-02	4.084386e-01	1.901675e-02	3.302246e-01	1.562903e-01	3.613761e-01	1.521089e-01	3.487710e-01	2.309963e-01	1.867104e-01	2.335223e-01	2.615043e-01	2.550398e-01	2.449003e-01	2.385556e-01	1.654790e+00	1.535750e+00	1.472785e+00	2.618262e-02	4.153051e-01	3.428999e-01	2.241795e+00
99000	-9.070206e+04	-3.044695e+02	6.237920e+01	2.276947e-01	1.655949e-01	1.080739e-01	1.107622e-01	2.937916e-01	9.408261e-02	1.640737e-01	2.393576e-01	9.382295e-02	2.576415e-01	1.694623e-01	7.564200e-02	5.758750e-02	2.943851e-01	1.778757e-01	5.543521e-02	3.924602e-01	2.225632e-02	3.302246e-01	1.562903e-01	3.613761e-01	1.521089e-01	3.487710e-01	2.309963e-01	1.867104e-01	2.335223e-01	2.615043e-01	2.550398e-01	2.449003e-01	2.385556e-01	1.502962e+00	1.603602e+00	1.472785e+00	2.443536e-02	4.003632e-01	3.291845e-01	2.270452e+00
99500	-9.069655e+04	-3.164785e+02	6.744980e+01	2.087937e-01	2.086392e-01	1.122117e-01	9.963606e-02	2.646120e-01	1.061074e-01	1.652263e-01	2.483363e-01	9.541554e-02	2.405126e-01	1.715831e-01	7.892614e-02	5.668448e-02	2.806145e-01	1.747711e-01	4.579583e-02	4.186995e-01	2.343463e-02	3.234532e-01	1.839020e-01	3.329673e-01	1.596775e-01	3.421562e-01	2.433783e-01	1.826413e-01	2.318242e-01	2.596658e-01	2.607137e-01	2.385423e-01	2.410781e-01	1.716837e+00	1.529975e+00	1.424413e+00	2.662443e-02	3.662779e-01	3.389992e-01	2.294723e+00
100000	-9.071342e+04	-3.092326e+02	6.419030e+01	2.207528e-01	1.750184e-01	1.150646e-01	9.923284e-02	2.926854e-01	9.724605e-02	1.636700e-01	2.316983e-01	8.691509e-02	2.722637e-01	1.772310e-01	6.822194e-02	6.434147e-02	2.871661e-01	1.596424e-01	3.329183e-02	4.347723e-01	2.078597e-02	3.200282e-01	1.758057e-01	3.562879e-01	1.478782e-01	3.515857e-01	2.309963e-01	1.838957e-01	2.335223e-01	2.615043e-01	2.550398e-01	2.449003e-01	2.385556e-01	1.702221e+00	1.790591e+00	1.490001e+00	1.924708e-02	3.997652e-01	3.421416e-01	2.258093e+00
100500	-9.068640e+04	-3.145227e+02	6.661939e+01	2.053795e-01	1.864860e-01	1.063471e-01	1.052539e-01	2.892910e-01	1.072424e-01	1.619610e-01	2.513861e-01	8.589412e-02	2.479849e-01	1.698690e-01	8.290477e-02	6.657657e-02	3.015327e-01	1.650371e-01	3.761036e-02	4.017698e-01	2.747350e-02	3.334465e-01	1.806528e-01	3.321648e-01	1.537359e-01	3.413907e-01	2.433783e-01	1.834069e-01	2.318242e-01	2.596658e-01	2.607137e-01	2.385423e-01	2.410781e-01	1.657377e+00	1.525725e+00	1.423921e+00	2.678720e-02	3.691251e-01	3.361520e-01	2.294723e+00
101000	-9.072816e+04	-3.182775e+02	6.817841e+01	2.126123e-01	1.887071e-01	1.213601e-01	9.823214e-02	2.756327e-01	1.034557e-01	1.389088e-01	2.470436e-01	9.937437e-02	2.535386e-01	1.730712e-01	8.806342e-02	6.928020e-02	2.944297e-01	1.507480e-01	3.008815e-02	4.251844e-01	3.026961e-02	3.387827e-01	1.752383e-01	3.336314e-01	1.523476e-01	3.582619e-01	2.550809e-01	1.837626e-01	2.028946e-01	2.611511e-01	2.517487e-01	2.479483e-01	2.391519e-01	1.756521e+00	1.490050e+00	1.582107e+00	2.656675e-02	3.614191e-01	3.413279e-01	2.297253e+00
101500	-9.069420e+04	-3.137293e+02	6.638508e+01	2.053795e-01	1.864860e-01	1.063471e-01	1.052539e-01	2.892910e-01	1.072424e-01	1.520571e-01	2.723062e-01	8.771294e-02	2.482268e-01	1.619942e-01	7.770278e-02	6.441147e-02	3.040626e-01	1.735348e-01	3.704410e-02	4.016319e-01	1.931516e-02	3.334465e-01	1.806528e-01	3.321648e-01	1.537359e-01	3.413907e-01	2.433783e-01	1.834069e-01	2.318242e-01	2.596658e-01	2.607137e-01	2.385423e-01	2.410781e-01	1.516785e+00	1.443045e+00	1.391707e+00	1.969907e-02	3.959918e-01	3.318941e-01	2.272114e+00
102000	-9.069111e+04	-3.090009e+02	6.424631e+01	2.039105e-01	1.869750e-01	1.166105e-01	9.849160e-02	2.864665e-01	1.075458e-01	1.520571e-01	2.723062e-01	8.771294e-02	2.482268e-01	1.619942e-01	7.770278e-02	6.000185e-02	2.928027e-01	1.797620e-01	3.492161e-02	4.045589e-01	2.795296e-02	3.334465e-01	1.806528e-01	3.321648e-01	1.537359e-01	3.413907e-01	2.433783e-01	1.834069e-01	2.318242e-01	2.596658e-01	2.607137e-01	2.406460e-01	2.389745e-01	1.658818e+00	1.567713e+00	1.391707e+00	3.959940e-02	3.949245e-01	3.329613e-01	2.272114e+00
102500	-9.070152e+04	-3.109743e+02	6.506701e+01	2.039105e-01	1.898701e-01	1.166105e-01	9.849160e-02	2.864665e-01	1.046507e-01	1.617094e-01	2.421024e-01	8.771294e-02	2.690744e-01	1.619942e-01	7.740656e-02	5.854022e-02	2.928027e-01	1.816359e-01	3.556793e-02	4.045589e-01	2.689437e-02	3.334465e-01	1.806528e-01	3.321648e-01	1.537359e-01	3.413907e-01	2.433783e-01	1.752642e-01	2.399669e-01	2.558569e-01	2.607137e-01	2.444549e-01	2.389745e-01	1.549943e+00	1.624174e+00	1.482182e+00	1.006982e-02	3.816275e-01	3.462584e-01	2.272114e+00
103000	-9.070506e+04	-3.129462e+02	6.579764e+01	2.039105e-01	1.898701e-01	1.166105e-01	9.849160e-02	2.864665e-01	1.046507e-01	1.527528e-01	2.417978e-01	8.771294e-02	2.690744e-01	1.712556e-01	7.740656e-02	5.854022e-02	2.928027e-01	1.825119e-01	3.556793e-02	4.045589e-01	2.601837e-02	3.288364e-01	1.852629e-01	3.321648e-01	1.537359e-01	3.447068e-01	2.422578e-01	1.825682e-01	2.304671e-01	2.558569e-01	2.607137e-01	2.444549e-01	2.389745e-01	1.641814e+00	1.624174e+00	1.658828e+00	2.846143e-02	3.972447e-01	3.480468e-01	2.254709e+00
103500	-9.069702e+04	-3.124875e+02	6.578294e+01	2.257184e-01	1.816310e-01	1.150646e-01	9.151055e-02	2.891884e-01	9.688698e-02	1.636898e-01	2.270454e-01	9.044402e-02	2.738920e-01	1.735983e-01	7.133058e-02	5.593541e-02	2.871249e-01	1.821666e-01	5.228478e-02	4.055652e-01	1.692319e-02	3.184997e-01	1.763645e-01	3.452657e-01	1.598701e-01	3.626148e-01	2.304005e-01	1.805905e-01	2.263941e-01	2.615043e-01	2.550398e-01	2.449003e-01	2.385556e-01	1.596189e+00	1.514277e+00	1.389822e+00	3.063080e-02	3.910064e-01	3.586158e-01	2.250378e+00
104000	-9.069415e+04	-3.123345e+02	6.565248e+01	2.257184e-01	1.839333e-01	1.150646e-01	9.151055e-02	2.891884e-01	9.458470e-02	1.507723e-01	2.263680e-01	8.724924e-02	2.770868e-01	1.871930e-01	7.133058e-02	4.899954e-02	2.930134e-01	1.734689e-01	3.430640e-02	4.226447e-01	2.756709e-02	3.184997e-01	1.763645e-01	3.452657e-01	1.598701e-01	3.626148e-01	2.304005e-01	1.805905e-01	2.263941e-01	2.615043e-01	2.550398e-01	2.449003e-01	2.385556e-01	1.596189e+00	1.514277e+00	1.539616e+00	2.409708e-02	3.992232e-01	3.300915e-01	2.270685e+00
104500	-9.069661e+04	-3.143894e+02	6.654640e+01	2.083025e-01	1.880944e-01	1.077979e-01	9.827266e-02	2.942062e-01	1.033262e-01	1.532852e-01	2.511077e-01	8.905459e-02	2.619172e-01	1.696643e-01	7.497098e-02	7.298084e-02	2.889398e-01	1.557416e-01	4.297113e-02	4.164172e-01	2.294949e-02	3.526871e-01	1.729717e-01	3.170811e-01	1.572600e-01	3.704983e-01	2.345205e-01	1.776083e-01	2.173729e-01	2.612783e-01	2.558054e-01	2.439418e-01	2.389745e-01	1.713221e+00	1.491741e+00	1.436186e+00	2.395100e-02	3.794360e-01	3.374882e-01	2.283076e+00
105000	-9.069853e+04	-3.094947e+02	6.454703e+01	2.208349e-01	1.802467e-01	9.878622e-02	1.005509e-01	2.931957e-01	1.063856e-01	1.532852e-01	2.543992e-01	8.905459e-02	2.628356e-01	1.663728e-01	7.405259e-02	7.154224e-02	2.939378e-01	1.557416e-01	4.440974e-02	4.164172e-01	1.795147e-02	3.526871e-01	1.729717e-01	3.170811e-01	1.572600e-01	3.587551e-01	2.462636e-01	1.776083e-01	2.173729e-01	2.625005e-01	2.545831e-01	2.439418e-01	2.389745e-01	1.535902e+00	1.543576e+00	1.320622e+00	2.249327e-02	3.937752e-01	3.231490e-01	2.283076e+00
105500	-9.070749e+04	-3.203108e+02	6.921952e+01	2.145015e-01	1.820012e-01	1.172176e-01	1.064915e-01	2.827716e-01	9.701657e-02	1.506907e-01	2.400019e-01	1.000894e-01	2.479024e-01	1.768593e-01	8.445618e-02	5.362631e-02	2.943856e-01	1.672993e-01	3.778583e-02	4.159853e-01	3.091762e-02	3.271614e-01	1.737169e-01	3.358263e-01	1.632954e-01	3.574662e-01	2.504517e-01	1.841607e-01	2.079214e-01	2.629359e-01	2.604148e-01	2.412882e-01	2.353610e-01	1.698355e+00	1.490386e+00	1.356525e+00	2.395670e-02	3.914610e-01	3.384350e-01	2.270104e+00
106000	-9.068304e+04	-3.186291e+02	6.838403e+01	2.025363e-01	1.762540e-01	1.147333e-01	1.098566e-01	2.925056e-01	1.041142e-01	1.459988e-01	2.447636e-01	9.607765e-02	2.628356e-01	1.760085e-01	7.431586e-02	5.528204e-02	2.843546e-01	1.684064e-01	3.437744e-02	4.331575e-01	2.442208e-02	3.526871e-01	1.729717e-01	3.170811e-01	1.572600e-01	3.587551e-01	2.462636e-01	1.776083e-01	2.173729e-01	2.625005e-01	2.545831e-01	2.439418e-01	2.389745e-01	1.600783e+00	1.553101e+00	1.566149e+00	1.637973e-02	3.708321e-01	3.508457e-01	2.278322e+00
106500	-9.067863e+04	-3.220583e+02	7.004407e+01	2.043620e-01	1.762540e-01	1.129076e-01	1.098566e-01	2.925056e-01	1.041142e-01	1.450528e-01	2.447636e-01	9.607765e-02	2.637816e-01	1.676323e-01	8.269208e-02	5.847230e-02	2.843546e-01	1.652161e-01	3.437744e-02	4.331575e-01	2.442208e-02	3.526871e-01	1.630073e-01	3.270456e-01	1.572600e-01	3.587551e-01	2.462636e-01	1.776083e-01	2.173729e-01	2.625005e-01	2.545831e-01	2.439418e-01	2.389745e-01	1.600783e+00	1.469819e+00	1.410782e+00	1.845266e-02	3.492736e-01	3.135906e-01	2.337136e+00
107000	-9.069104e+04	-3.247702e+02	7.127144e+01	2.043620e-01	1.864481e-01	1.017761e-01	1.098566e-01	2.925056e-01	1.050515e-01	1.432215e-01	2.447636e-01	9.607765e-02	2.637816e-01	1.694636e-01	8.269208e-02	5.847230e-02	2.806922e-01	1.652161e-01	3.803982e-02	4.331575e-01	2.442208e-02	3.526871e-01	1.630073e-01	3.270456e-01	1.572600e-01	3.587551e-01	2.462636e-01	1.776083e-01	2.173729e-01	2.625005e-01	2.545831e-01	2.439418e-01	2.389745e-01	1.563126e+00	1.560494e+00	1.410782e+00	3.400290e-02	3.579158e-01	3.072199e-01	2.334864e+00
107500	-9.069607e+04	-3.213997e+02	6.967295e+01	2.244847e-01	1.919716e-01	1.075011e-01	1.001404e-01	2.774943e-01	9.840786e-02	1.432215e-01	2.409954e-01	9.607765e-02	2.637816e-01	1.732318e-01	8.269208e-02	4.984633e-02	2.874247e-01	1.671096e-01	3.803982e-02	4.331575e-01	2.442208e-02	3.526871e-01	1.630073e-01	3.270456e-01	1.572600e-01	3.518962e-01	2.399608e-01	1.824758e-01	2.256671e-01	2.625005e-01	2.545831e-01	2.439418e-01	2.389745e-01	1.645963e+00	1.595978e+00	1.393601e+00	2.764141e-02	3.659822e-01	2.991535e-01	2.334864e+00
108000	-9.069625e+04	-3.095494e+02	6.450573e+01	1.986876e-01	1.889935e-01	1.174166e-01	9.338838e-02	2.990349e-01	1.024790e-01	1.518623e-01	2.331711e-01	9.619032e-02	2.634837e-01	1.834888e-01	7.180386e-02	5.356721e-02	2.857350e-01	1.631962e-01	5.073783e-02	4.235135e-01	2.325028e-02	3.281207e-01	1.764519e-01	3.375831e-01	1.578443e-01	3.452017e-01	2.509728e-01	1.831281e-01	2.206973e-01	2.615621e-01	2.608065e-01	2.419005e-01	2.357309e-01	1.428327e+00	1.621682e+00	1.502435e+00	2.874216e-02	3.933604e-01	3.516895e-01	2.254950e+00
108500	-9.068856e+04	-3.226091e+02	7.030418e+01	2.153889e-01	1.725981e-01	1.034448e-01	1.156404e-01	2.945223e-01	9.840557e-02	1.510775e-01	2.431972e-01	8.548827e-02	2.690597e-01	1.686146e-01	8.256273e-02	4.984633e-02	2.948707e-01	1.657501e-01	3.948750e-02	4.256233e-01	2.442208e-02	3.526871e-01	1.667952e-01	3.232577e-01	1.572600e-01	3.658650e-01	2.279198e-01	1.745681e-01	2.316470e-01	2.625005e-01	2.545831e-01	2.439418e-01	2.389745e-01	1.642027e+00	1.362050e+00	1.460920e+00	2.527316e-02	3.727480e-01	3.073586e-01	2.319893e+00
109000	-9.068692e+04	-3.188942e+02	6.852564e+01	2.153889e-01	1.725981e-01	1.023901e-01	1.156404e-01	2.955769e-01	9.840557e-02	1.510775e-01	2.431972e-01	7.770043e-02	2.690597e-01	1.764024e-01	8.256273e-02	5.126493e-02	2.981791e-01	1.630031e-01	4.085496e-02	4.222729e-01	2.442505e-02	3.535242e-01	1.670394e-01	3.232577e-01	1.561787e-01	3.689835e-01	2.344986e-01	1.679894e-01	2.285286e-01	2.625005e-01	2.545831e-01	2.439418e-01	2.389745e-01	1.808095e+00	1.399977e+00	1.460920e+00	1.691877e-02	3.727480e-01	3.328131e-01	2.294439e+00
109500	-9.069472e+04	-3.059659e+02	6.298280e+01	2.262653e-01	1.738065e-01	1.219111e-01	9.563535e-02	2.918192e-01	9.056266e-02	1.486662e-01	2.489021e-01	8.470575e-02	2.458002e-01	1.899290e-01	8.199682e-02	6.137440e-02	2.956526e-01	1.620390e-01	4.761871e-02	4.085194e-01	2.479582e-02	3.422247e-01	1.692234e-01	3.338974e-01	1.546545e-01	3.529707e-01	2.406835e-01	1.813104e-01	2.250355e-01	2.637510e-01	2.586176e-01	2.419005e-01	2.357309e-01	1.503030e+00	1.604005e+00	1.502435e+00	2.925015e-02	4.129340e-01	3.492387e-01	2.237827e+00
110000	-9.069084e+04	-3.071301e+02	6.331599e+01	2.045787e-01	1.761270e-01	1.127674e-01	9.543782e-02	3.203449e-01	9.074416e-02	1.584205e-01	2.518373e-01	9.074004e-02	2.418449e-01	1.842436e-01	7.291357e-02	6.244808e-02	2.956526e-01	1.703351e-01	4.761871e-02	4.085194e-01	1.542606e-02	3.331885e-01	1.730546e-01	3.352227e-01	1.585342e-01	3.440585e-01	2.385051e-01	1.834888e-01	2.339477e-01	2.644545e-01	2.515317e-01	2.447866e-01	2.392272e-01	1.713711e+00	1.604005e+00	1.652293e+00	1.983481e-02	4.129340e-01	3.435562e-01	2.243510e+00
110500	-9.067938e+04	-3.090174e+02	6.418101e+01	2.066709e-01	1.740348e-01	1.127674e-01	9.543782e-02	3.203449e-01	9.074416e-02	1.596884e-01	2.544679e-01	8.293281e-02	2.550480e-01	1.737213e-01	7.414165e-02	6.015788e-02	2.956526e-01	1.703351e-01	4.761871e-02	4.108096e-01	1.542606e-02	3.331885e-01	1.730546e-01	3.352227e-01	1.585342e-01	3.440585e-01	2.385051e-01	1.834888e-01	2.339477e-01	2.644545e-01	2.515317e-01	2.447866e-01	2.392272e-01	1.598466e+00	1.543577e+00	1.647637e+00	2.548559e-02	3.812386e-01	3.546324e-01	2.264129e+00
111000	-9.069559e+04	-3.093431e+02	6.443412e+01	2.151384e-01	1.769752e-01	1.191228e-01	9.616649e-02	2.974108e-01	9.518623e-02	1.596884e-01	2.544679e-01	8.293281e-02	2.660695e-01	1.626997e-01	7.414165e-02	6.015788e-02	3.030830e-01	1.703351e-01	4.768520e-02	3.994212e-01	1.931762e-02	3.331885e-01	1.707805e-01	3.459655e-01	1.500655e-01	3.452587e-01	2.439416e-01	1.727665e-01	2.380332e-01	2.644545e-01	2.515317e-01	2.447866e-01	2.392272e-01	1.546854e+00	1.373260e+00	1.595342e+00	2.291925e-02	4.116108e-01	3.328575e-01	2.255532e+00
111500	-9.069955e+04	-3.140579e+02	6.642020e+01	2.151384e-01	1.769752e-01	1.240378e-01	9.125151e-02	2.974108e-01	9.518623e-02	1.523100e-01	2.465750e-01	8.050736e-02	2.800269e-01	1.696093e-01	7.097144e-02	5.515826e-02	3.030830e-01	1.703351e-01	4.768520e-02	3.994212e-01	2.431724e-02	3.331885e-01	1.707805e-01	3.459655e-01	1.500655e-01	3.493819e-01	2.348628e-01	1.702670e-01	2.454883e-01	2.644545e-01	2.515317e-01	2.447866e-01	2.392272e-01	1.468059e+00	1.627492e+00	1.503860e+00	2.441311e-02	3.967494e-01	3.351557e-01	2.268095e+00
112000	-9.068675e+04	-3.283530e+02	7.295818e+01	2.037565e-01	1.863318e-01	1.149757e-01	9.810742e-02	2.907183e-01	1.061103e-01	1.564871e-01	2.309567e-01	9.206724e-02	2.597408e-01	1.871165e-01	7.363169e-02	5.956573e-02	3.052080e-01	1.652620e-01	3.476362e-02	4.178421e-01	1.735854e-02	3.350466e-01	1.756121e-01	3.350780e-01	1.542633e-01	3.541043e-01	2.431997e-01	1.911488e-01	2.115472e-01	2.572221e-01	2.587240e-01	2.439418e-01	2.401120e-01	1.681433e+00	1.477824e+00	1.374224e+00	2.533808e-02	3.702815e-01	3.139539e-01	2.315765e+00
112500	-9.068650e+04	-3.157838e+02	6.721224e+01	2.037565e-01	1.863318e-01	1.149757e-01	9.810742e-02	2.907183e-01	1.061103e-01	1.564871e-01	2.309567e-01	9.206724e-02	2.597408e-01	1.871165e-01	7.363169e-02	6.662329e-02	2.995248e-01	1.625852e-01	3.783017e-02	4.151781e-01	1.825844e-02	3.350466e-01	1.825527e-01	3.281374e-01	1.542633e-01	3.541043e-01	2.431997e-01	1.844538e-01	2.182422e-01	2.572221e-01	2.587240e-01	2.439418e-01	2.401120e-01	1.412028e+00	1.668497e+00	1.434830e+00	2.477671e-02	3.808336e-01	3.237970e-01	2.295369e+00
113000	-9.068003e+04	-3.098116e+02	6.453628e+01	2.135826e-01	1.863318e-01	1.149757e-01	9.810742e-02	2.808922e-01	1.061103e-01	1.564871e-01	2.309567e-01	9.206724e-02	2.597408e-01	1.871165e-01	7.363169e-02	6.662329e-02	2.995248e-01	1.625852e-01	3.783017e-02	4.151781e-01	1.825844e-02	3.350466e-01	1.777993e-01	3.328907e-01	1.542633e-01	3.608722e-01	2.364318e-01	1.844538e-01	2.182422e-01	2.572221e-01	2.587240e-01	2.439418e-01	2.401120e-01	1.786858e+00	1.475031e+00	1.480574e+00	5.211476e-02	3.756071e-01	3.297280e-01	2.294665e+00
113500	-9.067971e+04	-3.147515e+02	6.669838e+01	2.135826e-01	1.863318e-01	1.149757e-01	9.997833e-02	2.790213e-01	1.061103e-01	1.583928e-01	2.510803e-01	9.747324e-02	2.369809e-01	1.761019e-01	7.997092e-02	6.174527e-02	2.963909e-01	1.637626e-01	3.704531e-02	4.209392e-01	2.011672e-02	3.350466e-01	1.777993e-01	3.328907e-01	1.542633e-01	3.608722e-01	2.354724e-01	1.854133e-01	2.182422e-01	2.572221e-01	2.587240e-01	2.439418e-01	2.401120e-01	1.662204e+00	1.475387e+00	1.517430e+00	2.024524e-02	4.078660e-01	3.157530e-01	2.276381e+00
114000	-9.070419e+04	-3.130210e+02	6.597650e+01	2.144486e-01	1.835238e-01	1.124514e-01	9.862371e-02	2.934427e-01	9.750982e-02	1.446951e-01	2.419514e-01	9.428286e-02	2.619278e-01	1.811275e-01	7.601531e-02	5.933180e-02	2.809291e-01	1.680355e-01	4.495298e-02	4.250145e-01	2.173614e-02	3.309062e-01	1.724935e-01	3.369129e-01	1.596873e-01	3.458790e-01	2.504742e-01	1.815742e-01	2.220725e-01	2.619863e-01	2.597192e-01	2.422589e-01	2.360357e-01	1.614762e+00	1.478523e+00	1.492125e+00	2.468870e-02	3.981422e-01	3.486952e-01	2.253163e+00
114500	-9.067669e+04	-3.135213e+02	6.619403e+01	2.096888e-01	1.858056e-01	1.167598e-01	9.751626e-02	2.971773e-01	9.305232e-02	1.583928e-01	2.510803e-01	9.747324e-02	2.369809e-01	1.761019e-01	7.997092e-02	4.849468e-02	2.929846e-01	1.769798e-01	4.174685e-02	4.199930e-01	1.980102e-02	3.350466e-01	1.777993e-01	3.328907e-01	1.542633e-01	3.608754e-01	2.392822e-01	1.840348e-01	2.158075e-01	2.597234e-01	2.606437e-01	2.414405e-01	2.381923e-01	1.677096e+00	1.475387e+00	1.430942e+00	2.375745e-02	3.786155e-01	3.221167e-01	2.299268e+00
115000	-9.068964e+04	-3.126354e+02	6.584821e+01	2.096888e-01	1.858056e-01	1.167598e-01	9.751626e-02	2.848438e-01	1.053858e-01	1.654756e-01	2.381807e-01	9.171158e-02	2.412040e-01	1.919876e-01	7.144057e-02	4.574756e-02	2.929846e-01	1.769798e-01	4.174685e-02	4.199930e-01	2.254815e-02	3.350466e-01	1.777993e-01	3.328907e-01	1.542633e-01	3.642209e-01	2.315240e-01	1.918572e-01	2.123978e-01	2.597234e-01	2.606437e-01	2.414405e-01	2.381923e-01	1.663894e+00	1.475387e+00	1.357601e+00	2.614278e-02	3.840127e-01	3.167195e-01	2.299268e+00
115500	-9.068476e+04	-3.123325e+02	6.562720e+01	2.049500e-01	1.858056e-01	1.167598e-01	9.751626e-02	2.895826e-01	1.053858e-01	1.483220e-01	2.381807e-01	9.171158e-02	2.583576e-01	1.919876e-01	7.144057e-02	4.574756e-02	2.929846e-01	1.801876e-01	4.174685e-02	4.199930e-01	1.934034e-02	3.350466e-01	1.777993e-01	3.328907e-01	1.542633e-01	3.642209e-01	2.315240e-01	1.892094e-01	2.150457e-01	2.597234e-01	2.606437e-01	2.414405e-01	2.381923e-01	1.663894e+00	1.689432e+00	1.353590e+00	3.639833e-02	3.841399e-01	3.165923e-01	2.299268e+00
116000	-9.068983e+04	-3.252556e+02	7.158499e+01	2.173670e-01	1.900644e-01	1.039142e-01	9.751626e-02	2.895826e-01	1.015555e-01	1.483220e-01	2.350564e-01	9.860633e-02	2.583576e-01	1.850928e-01	7.456479e-02	5.095137e-02	2.763673e-01	1.725795e-01	4.287500e-02	4.376482e-01	1.957861e-02	3.367177e-01	1.755251e-01	3.235793e-01	1.641779e-01	3.642209e-01	2.315240e-01	1.892094e-01	2.150457e-01	2.597234e-01	2.606437e-01	2.414405e-01	2.381923e-01	1.533125e+00	1.460770e+00	1.353590e+00	3.625716e-02	3.484205e-01	3.089519e-01	2.342628e+00
116500	-9.068533e+04	-3.264615e+02	7.210756e+01	2.145156e-01	1.900644e-01	1.067656e-01	9.751626e-02	2.895826e-01	1.015555e-01	1.483220e-01	2.350564e-01	9.860633e-02	2.583576e-01	1.850928e-01	7.456479e-02	4.207368e-02	2.763673e-01	1.725795e-01	4.287500e-02	4.465259e-01	1.957861e-02	3.367177e-01	1.755251e-01	3.235793e-01	1.641779e-01	3.642209e-01	2.315240e-01	1.892094e-01	2.150457e-01	2.597234e-01	2.606437e-01	2.414405e-01	2.381923e-01	1.652368e+00	1.447421e+00	1.339393e+00	3.192094e-02	3.505175e-01	3.068550e-01	2.342628e+00
117000	-9.069648e+04	-3.232231e+02	7.061074e+01	2.117340e-01	1.900786e-01	1.095330e-01	9.751626e-02	2.895826e-01	1.015555e-01	1.483220e-01	2.350564e-01	9.860633e-02	2.457260e-01	1.951018e-01	7.718740e-02	4.207368e-02	2.763673e-01	1.725795e-01	4.287500e-02	4.475665e-01	1.853799e-02	3.341785e-01	1.710970e-01	3.393113e-01	1.554131e-01	3.642209e-01	2.315240e-01	1.896936e-01	2.145615e-01	2.574567e-01	2.606437e-01	2.437073e-01	2.381923e-01	1.574652e+00	1.458681e+00	1.379743e+00	2.871726e-02	3.505175e-01	3.383571e-01	2.311125e+00
117500	-9.068980e+04	-3.252761e+02	7.146365e+01	2.117340e-01	1.900786e-01	1.095330e-01	9.751626e-02	2.895826e-01	1.015555e-01	1.483220e-01	2.350564e-01	9.860633e-02	2.457260e-01	1.960292e-01	7.626003e-02	4.207368e-02	2.763673e-01	1.725795e-01	4.287500e-02	4.475665e-01	1.853799e-02	3.341785e-01	1.710970e-01	3.393113e-01	1.554131e-01	3.642209e-01	2.372439e-01	1.874961e-01	2.110391e-01	2.579619e-01	2.574262e-01	2.461687e-01	2.384432e-01	1.693412e+00	1.554640e+00	1.379743e+00	2.329454e-02	3.676207e-01	2.943422e-01	2.338037e+00
118000	-9.068986e+04	-3.217239e+02	6.988554e+01	2.286482e-01	1.823376e-01	1.095330e-01	9.751626e-02	2.804095e-01	1.015555e-01	1.483220e-01	2.350564e-01	9.860633e-02	2.457260e-01	1.960292e-01	7.626003e-02	4.543474e-02	2.779506e-01	1.953336e-01	4.247485e-02	4.312622e-01	7.543992e-03	3.341785e-01	1.710970e-01	3.393113e-01	1.554131e-01	3.642209e-01	2.403252e-01	1.844148e-01	2.110391e-01	2.579619e-01	2.574262e-01	2.461687e-01	2.384432e-01	1.511355e+00	1.602550e+00	1.379743e+00	3.546648e-02	3.520862e-01	3.008195e-01	2.347094e+00
118500	-9.068121e+04	-3.274253e+02	7.258667e+01	2.286482e-01	1.839090e-01	1.161335e-01	9.751626e-02	2.804095e-01	9.338354e-02	1.483220e-01	2.397259e-01	9.860633e-02	2.457260e-01	1.948547e-01	7.276496e-02	4.561068e-02	3.009685e-01	1.803031e-01	4.129694e-02	4.206618e-01	1.115899e-02	3.338334e-01	1.692522e-01	3.415013e-01	1.554131e-01	3.661129e-01	2.454318e-01	1.769014e-01	2.115540e-01	2.579619e-01	2.574262e-01	2.461687e-01	2.384432e-01	1.479793e+00	1.455491e+00	1.452928e+00	2.478382e-02	3.464864e-01	3.073906e-01	2.346123e+00
119000	-9.068106e+04	-3.137765e+02	6.634081e+01	2.219395e-01	1.837684e-01	1.021424e-01	1.085091e-01	2.887117e-01	9.492888e-02	1.512846e-01	2.547886e-01	9.775866e-02	2.631105e-01	1.682554e-01	6.480219e-02	6.166231e-02	3.000572e-01	1.687928e-01	3.923432e-02	4.079388e-01	2.231456e-02	3.353947e-01	1.666146e-01	3.285536e-01	1.694370e-01	3.615000e-01	2.415716e-01	1.834513e-01	2.134771e-01	2.584996e-01	2.568898e-01	2.456363e-01	2.389743e-01	1.598408e+00	1.532315e+00	1.369819e+00	2.496612e-02	3.744042e-01	3.330895e-01	2.292506e+00
119500	-9.069343e+04	-3.109790e+02	6.514776e+01	2.219395e-01	1.837684e-01	1.023366e-01	1.094406e-01	2.898967e-01	9.261812e-02	1.384836e-01	2.464945e-01	1.003862e-01	2.782784e-01	1.641182e-01	7.223905e-02	6.716558e-02	2.972223e-01	1.689071e-01	4.977399e-02	3.998716e-01	1.705937e-02	3.333709e-01	1.686384e-01	3.285536e-01	1.694370e-01	3.615000e-01	2.415716e-01	1.834513e-01	2.134771e-01	2.584996e-01	2.568898e-01	2.456363e-01	2.389743e-01	1.560305e+00	1.520139e+00	1.391416e+00	2.634245e-02	3.871063e-01	3.376341e-01	2.275260e+00
120000	-9.070165e+04	-3.070256e+02	6.330706e+01	2.356941e-01	1.867292e-01	1.023366e-01	1.064798e-01	2.761421e-01	9.261812e-02	1.423288e-01	2.513550e-01	9.103600e-02	2.735379e-01	1.621119e-01	7.963047e-02	6.467001e-02	3.103403e-01	1.689071e-01	3.628502e-02	3.998716e-01	1.992592e-02	3.333709e-01	1.686384e-01	3.285536e-01	1.694370e-01	3.615000e-01	2.415716e-01	1.834513e-01	2.134771e-01	2.584996e-01	2.568898e-01	2.456363e-01	2.389743e-01	1.733519e+00	1.515419e+00	1.638059e+00	3.545595e-02	3.842940e-01	3.381677e-01	2.277538e+00
120500	-9.068592e+04	-3.275879e+02	7.270928e+01	2.095394e-01	1.788092e-01	1.157754e-01	1.083831e-01	2.901177e-01	9.737511e-02	1.361528e-01	2.501618e-01	8.589871e-02	2.835000e-01	1.676070e-01	7.667977e-02	4.376134e-02	3.028885e-01	1.524563e-01	3.585391e-02	4.443163e-01	2.072364e-02	3.338334e-01	1.692522e-01	3.415013e-01	1.554131e-01	3.541781e-01	2.482626e-01	1.747104e-01	2.228489e-01	2.584700e-01	2.574262e-01	2.417510e-01	2.423528e-01	1.637929e+00	1.360618e+00	1.293609e+00	2.198419e-02	3.490200e-01	3.080171e-01	2.342963e+00
121000	-9.069312e+04	-3.177411e+02	6.817453e+01	2.418652e-01	1.877377e-01	1.125857e-01	9.826285e-02	2.573027e-01	1.022458e-01	1.616590e-01	2.471396e-01	9.752289e-02	2.389762e-01	1.850502e-01	6.965204e-02	6.946808e-02	2.942490e-01	1.566727e-01	4.185808e-02	4.117238e-01	2.602835e-02	3.275935e-01	1.686384e-01	3.332696e-01	1.704984e-01	3.615000e-01	2.415716e-01	1.834513e-01	2.134771e-01	2.566304e-01	2.589267e-01	2.401707e-01	2.442722e-01	1.632585e+00	1.392633e+00	1.275718e+00	2.874568e-02	3.726668e-01	3.154811e-01	2.311852e+00
121500	-9.069852e+04	-3.134692e+02	6.623511e+01	2.266496e-01	2.056818e-01	1.022524e-01	9.029196e-02	2.656670e-01	1.094572e-01	1.364265e-01	2.397980e-01	9.248359e-02	2.642088e-01	1.850502e-01	8.203301e-02	6.946808e-02	2.942490e-01	1.566727e-01	4.185808e-02	4.117238e-01	2.602835e-02	3.251847e-01	1.755619e-01	3.287550e-01	1.704984e-01	3.615000e-01	2.415716e-01	1.834513e-01	2.134771e-01	2.566304e-01	2.589267e-01	2.455332e-01	2.389098e-01	1.539468e+00	1.472326e+00	1.424797e+00	1.990857e-02	3.885236e-01	3.277752e-01	2.283701e+00
122000	-9.068657e+04	-3.232931e+02	7.049057e+01	2.318057e-01	1.825078e-01	1.202472e-01	1.024596e-01	2.600092e-01	1.029705e-01	1.393642e-01	2.596334e-01	8.589871e-02	2.803345e-01	1.707725e-01	6.399669e-02	5.561998e-02	2.944727e-01	1.676788e-01	3.539640e-02	4.197503e-01	2.708188e-02	3.250664e-01	1.675878e-01	3.469029e-01	1.604429e-01	3.541781e-01	2.401501e-01	1.722617e-01	2.334101e-01	2.584700e-01	2.574262e-01	2.417510e-01	2.423528e-01	1.718873e+00	1.537617e+00	1.487329e+00	1.622740e-02	3.748488e-01	3.416883e-01	2.283463e+00
122500	-9.069041e+04	-3.187894e+02	6.840219e+01	2.318057e-01	1.953675e-01	1.202472e-01	1.024596e-01	2.471495e-01	1.029705e-01	1.382572e-01	2.352824e-01	8.584240e-02	2.806330e-01	1.848779e-01	7.510707e-02	5.299571e-02	2.930897e-01	1.626175e-01	4.498613e-02	4.251016e-01	2.120936e-02	3.243209e-01	1.805328e-01	3.340353e-01	1.611110e-01	3.536614e-01	2.480210e-01	1.722617e-01	2.260560e-01	2.584700e-01	2.574262e-01	2.417510e-01	2.423528e-01	1.718873e+00	1.633595e+00	1.487329e+00	2.859255e-02	3.639909e-01	3.200585e-01	2.315951e+00
123000	-9.068798e+04	-3.084656e+02	6.400953e+01	2.164611e-01	1.930218e-01	1.022290e-01	1.049745e-01	2.790223e-01	1.042912e-01	1.490562e-01	2.438847e-01	8.767558e-02	2.679850e-01	1.645023e-01	8.689630e-02	6.834144e-02	2.909067e-01	1.652943e-01	4.337407e-02	4.150661e-01	1.701737e-02	3.270494e-01	1.771993e-01	3.287742e-01	1.669771e-01	3.524978e-01	2.432143e-01	1.762769e-01	2.280110e-01	2.612851e-01	2.589267e-01	2.461775e-01	2.336107e-01	1.710734e+00	1.446328e+00	1.488558e+00	2.500332e-02	4.082284e-01	3.293277e-01	2.262444e+00
123500	-9.070756e+04	-3.215531e+02	6.980995e+01	2.204016e-01	1.787590e-01	1.232876e-01	9.440301e-02	2.811090e-01	1.020397e-01	1.420612e-01	2.601524e-01	9.746424e-02	2.448136e-01	1.688348e-01	8.667383e-02	5.684019e-02	2.796185e-01	1.671128e-01	4.244703e-02	4.314823e-01	2.249918e-02	3.437278e-01	1.745889e-01	3.219578e-01	1.597256e-01	3.658898e-01	2.368224e-01	1.816517e-01	2.156361e-01	2.619863e-01	2.580956e-01	2.414654e-01	2.384527e-01	1.679467e+00	1.432510e+00	1.376439e+00	3.499884e-02	3.809152e-01	3.049653e-01	2.314119e+00
124000	-9.069663e+04	-2.999940e+02	6.049018e+01	2.132471e-01	1.988159e-01	1.082657e-01	1.075562e-01	2.778810e-01	9.423416e-02	1.628948e-01	2.559321e-01	9.825149e-02	2.511835e-01	1.699404e-01	6.179777e-02	5.952471e-02	2.745169e-01	1.813666e-01	4.407366e-02	4.157781e-01	2.474002e-02	3.270494e-01	1.771993e-01	3.287742e-01	1.669771e-01	3.524978e-01	2.432143e-01	1.762769e-01	2.280110e-01	2.612851e-01	2.589267e-01	2.461775e-01	2.336107e-01	1.732328e+00	1.460588e+00	1.589503e+00	2.123742e-02	4.102562e-01	3.337403e-01	2.256003e+00
124500	-9.069356e+04	-2.996447e+02	6.027610e+01	2.132471e-01	1.988159e-01	1.082657e-01	1.075562e-01	2.778810e-01	9.423416e-02	1.602331e-01	2.504009e-01	9.150640e-02	2.565546e-01	1.815995e-01	5.970550e-02	5.952471e-02	2.745169e-01	1.813666e-01	4.407366e-02	4.157781e-01	2.474002e-02	3.270494e-01	1.742571e-01	3.287742e-01	1.699193e-01	3.524978e-01	2.442824e-01	1.762769e-01	2.269429e-01	2.616868e-01	2.585250e-01	2.461775e-01	2.336107e-01	1.630786e+00	1.655570e+00	1.685762e+00	2.386020e-02	4.242523e-01	3.407193e-01	2.235028e+00
125000	-9.068833e+04	-3.039090e+02	6.197426e+01	2.132471e-01	1.988159e-01	1.082657e-01	1.075562e-01	2.778810e-01	9.423416e-02	1.602331e-01	2.504009e-01	9.150640e-02	2.565546e-01	1.815995e-01	5.970550e-02	5.815628e-02	2.745169e-01	1.827350e-01	4.407366e-02	4.157781e-01	2.474002e-02	3.283993e-01	1.801555e-01	3.250483e-01	1.663970e-01	3.524978e-01	2.442824e-01	1.762769e-01	2.269429e-01	2.616868e-01	2.585250e-01	2.461775e-01	2.336107e-01	1.738127e+00	1.666676e+00	1.605498e+00	2.744147e-02	4.239123e-01	3.410593e-01	2.235028e+00
125500	-9.068703e+04	-3.023756e+02	6.140100e+01	2.192389e-01	1.988159e-01	1.082657e-01	1.075562e-01	2.718891e-01	9.423416e-02	1.602331e-01	2.504009e-01	9.150640e-02	2.565546e-01	1.815995e-01	5.970550e-02	7.093351e-02	2.985444e-01	1.686670e-01	3.754479e-02	4.070306e-01	1.727972e-02	3.190087e-01	1.828123e-01	3.238331e-01	1.743458e-01	3.576776e-01	2.323526e-01	1.830269e-01	2.269429e-01	2.616868e-01	2.585250e-01	2.461775e-01	2.336107e-01	1.614363e+00	1.671068e+00	1.605498e+00	3.044846e-02	3.888566e-01	3.546479e-01	2.256496e+00
126000	-9.068927e+04	-3.015098e+02	6.107295e+01	2.192389e-01	1.988159e-01	1.082657e-01	1.022107e-01	2.772346e-01	9.423416e-02	1.602331e-01	2.504009e-01	9.150640e-02	2.565546e-01	1.815995e-01	5.970550e-02	5.866820e-02	2.956831e-01	1.938889e-01	4.358516e-02	3.937252e-01	1.444941e-02	3.197589e-01	1.828123e-01	3.230830e-01	1.743458e-01	3.576776e-01	2.380425e-01	1.830269e-01	2.212530e-01	2.616868e-01	2.521808e-01	2.525217e-01	2.336107e-01	1.603786e+00	1.697101e+00	1.539209e+00	2.166686e-02	4.073633e-01	3.546479e-01	2.237989e+00
126500	-9.067900e+04	-3.080728e+02	6.361957e+01	2.192389e-01	1.970274e-01	1.088960e-01	1.022107e-01	2.790231e-01	9.360391e-02	1.602331e-01	2.504009e-01	9.150640e-02	2.565546e-01	1.721251e-01	6.917987e-02	5.866820e-02	2.882277e-01	1.784058e-01	4.358516e-02	4.109694e-01	2.014376e-02	3.342808e-01	1.828123e-01	3.230830e-01	1.598239e-01	3.507716e-01	2.347700e-01	1.867112e-01	2.277471e-01	2.616868e-01	2.521808e-01	2.525217e-01	2.336107e-01	1.951484e+00	1.713517e+00	1.518999e+00	3.023854e-02	4.069583e-01	3.224216e-01	2.270620e+00
127000	-9.068948e+04	-3.027211e+02	6.139508e+01	2.192389e-01	1.970274e-01	1.088960e-01	1.022107e-01	2.790231e-01	9.360391e-02	1.602331e-01	2.504009e-01	9.150640e-02	2.565546e-01	1.721251e-01	6.917987e-02	6.203898e-02	3.114225e-01	1.821414e-01	4.358516e-02	3.831882e-01	1.762377e-02	3.240737e-01	1.749649e-01	3.301561e-01	1.708053e-01	3.507716e-01	2.384462e-01	1.733289e-01	2.374533e-01	2.604505e-01	2.534171e-01	2.525217e-01	2.336107e-01	1.832085e+00	1.827751e+00	1.591273e+00	2.611939e-02	3.960488e-01	3.224216e-01	2.281530e+00
127500	-9.068889e+04	-3.027902e+02	6.149457e+01	2.192389e-01	1.970274e-01	1.088960e-01	1.022107e-01	2.790231e-01	9.360391e-02	1.602331e-01	2.504009e-01	9.150640e-02	2.565546e-01	1.721251e-01	6.917987e-02	6.410214e-02	2.892702e-01	1.886943e-01	3.596602e-02	4.048496e-01	1.711777e-02	3.240737e-01	1.749649e-01	3.301561e-01	1.708053e-01	3.507716e-01	2.384462e-01	1.733289e-01	2.374533e-01	2.604505e-01	2.534171e-01	2.525217e-01	2.336107e-01	1.885411e+00	1.540689e+00	1.647812e+00	3.218867e-02	4.099080e-01	3.169316e-01	2.273160e+00
128000	-9.070651e+04	-3.109336e+02	6.505568e+01	2.228662e-01	1.956772e-01	1.041289e-01	1.022842e-01	2.760180e-01	9.902548e-02	1.439028e-01	2.515789e-01	8.626191e-02	2.602543e-01	1.786136e-01	7.938853e-02	5.554062e-02	3.046327e-01	1.674360e-01	4.015867e-02	4.086186e-01	2.361343e-02	3.293314e-01	1.708402e-01	3.335241e-01	1.663043e-01	3.657301e-01	2.374838e-01	1.727243e-01	2.240618e-01	2.608793e-01	2.639666e-01	2.406342e-01	2.345199e-01	1.518742e+00	1.524747e+00	1.598666e+00	2.857369e-02	3.709736e-01	3.324486e-01	2.296578e+00
128500	-9.069349e+04	-3.102012e+02	6.464828e+01	2.228662e-01	1.956772e-01	1.041289e-01	1.022842e-01	2.760180e-01	9.902548e-02	1.508517e-01	2.465598e-01	8.983449e-02	2.600489e-01	1.684532e-01	8.425195e-02	5.616825e-02	3.015301e-01	1.668084e-01	4.326131e-02	4.086186e-01	2.361343e-02	3.303031e-01	1.708402e-01	3.335241e-01	1.653327e-01	3.657301e-01	2.374838e-01	1.727243e-01	2.240618e-01	2.573069e-01	2.572083e-01	2.431092e-01	2.423757e-01	1.812712e+00	1.620335e+00	1.434621e+00	2.051972e-02	3.758428e-01	3.386774e-01	2.285480e+00
129000	-9.068712e+04	-3.129060e+02	6.592585e+01	2.161222e-01	1.943409e-01	1.127407e-01	1.026706e-01	2.760180e-01	9.810756e-02	1.508517e-01	2.465598e-01	8.983449e-02	2.600489e-01	1.684532e-01	8.425195e-02	5.616825e-02	3.015301e-01	1.668084e-01	4.326131e-02	4.086186e-01	2.361343e-02	3.303031e-01	1.708402e-01	3.335241e-01	1.653327e-01	3.657301e-01	2.374838e-01	1.727243e-01	2.240618e-01	2.573069e-01	2.572083e-01	2.431092e-01	2.423757e-01	1.623244e+00	1.508256e+00	1.456099e+00	1.361845e-02	3.863496e-01	3.429692e-01	2.270681e+00
129500	-9.069355e+04	-3.124813e+02	6.586891e+01	2.159599e-01	1.978835e-01	1.088960e-01	1.046336e-01	2.790231e-01	9.360391e-02	1.626676e-01	2.462989e-01	8.968940e-02	2.531411e-01	1.747114e-01	7.349162e-02	6.700751e-02	2.973612e-01	1.641903e-01	3.106800e-02	4.105246e-01	2.984843e-02	3.275115e-01	1.780858e-01	3.228057e-01	1.715971e-01	3.593704e-01	2.435039e-01	1.811569e-01	2.159688e-01	2.604505e-01	2.563464e-01	2.495924e-01	2.336107e-01	1.576318e+00	1.394797e+00	1.323682e+00	2.898339e-02	3.825203e-01	3.591483e-01	2.258331e+00
130000	-9.067992e+04	-3.148429e+02	6.681091e+01	2.230297e-01	2.052244e-01	1.135799e-01	9.967115e-02	2.705935e-01	8.790139e-02	1.580197e-01	2.465598e-01	9.129014e-02	2.600489e-01	1.684532e-01	7.562823e-02	6.073728e-02	3.015301e-01	1.668084e-01	4.453682e-02	4.086186e-01	1.776889e-02	3.250161e-01	1.781117e-01	3.265890e-01	1.702832e-01	3.473513e-01	2.431028e-01	1.849978e-01	2.245481e-01	2.556165e-01	2.588987e-01	2.431092e-01	2.423757e-01	1.569497e+00	1.512859e+00	1.406630e+00	3.247579e-02	3.829805e-01	3.344301e-01	2.282589e+00
130500	-9.067893e+04	-3.112249e+02	6.512331e+01	2.230297e-01	2.052244e-01	1.135799e-01	9.967115e-02	2.705935e-01	8.790139e-02	1.523924e-01	2.549718e-01	9.129014e-02	2.480699e-01	1.776475e-01	7.562823e-02	7.081904e-02	3.021298e-01	1.786504e-01	3.751696e-02	3.969129e-01	1.397081e-02	3.250161e-01	1.781117e-01	3.265890e-01	1.702832e-01	3.473513e-01	2.431028e-01	1.849978e-01	2.245481e-01	2.556165e-01	2.578433e-01	2.441645e-01	2.423757e-01	1.711603e+00	1.512859e+00	1.550502e+00	3.871868e-02	3.829805e-01	3.159018e-01	2.301118e+00
131000	-9.071331e+04	-3.196973e+02	6.891627e+01	2.163308e-01	1.855770e-01	1.145834e-01	1.104710e-01	2.712407e-01	1.017971e-01	1.515650e-01	2.393990e-01	8.886292e-02	2.612568e-01	1.795639e-01	7.935243e-02	6.566831e-02	2.799738e-01	1.605455e-01	3.201744e-02	4.363212e-01	2.547375e-02	3.326219e-01	1.780858e-01	3.228057e-01	1.664866e-01	3.430787e-01	2.289599e-01	1.878019e-01	2.401594e-01	2.604505e-01	2.563464e-01	2.513059e-01	2.318973e-01	1.671824e+00	1.569700e+00	1.361550e+00	1.514770e-02	3.728547e-01	3.122566e-01	2.314889e+00
131500	-9.069924e+04	-3.121964e+02	6.562040e+01	2.312107e-01	2.027791e-01	1.077143e-01	1.036657e-01	2.648944e-01	8.973579e-02	1.523924e-01	2.549718e-01	9.129014e-02	2.480699e-01	1.743944e-01	7.888128e-02	5.507420e-02	3.086050e-01	1.826245e-01	3.001369e-02	3.989564e-01	2.472628e-02	3.250161e-01	1.781117e-01	3.265890e-01	1.702832e-01	3.617399e-01	2.405847e-01	1.763574e-01	2.213181e-01	2.620897e-01	2.578433e-01	2.435973e-01	2.364697e-01	1.798316e+00	1.429978e+00	1.358304e+00	1.639070e-02	3.776171e-01	3.258283e-01	2.296555e+00
132000	-9.070340e+04	-3.185083e+02	6.834199e+01	2.110232e-01	1.926140e-01	1.145834e-01	1.104710e-01	2.695113e-01	1.017971e-01	1.515650e-01	2.369467e-01	8.979929e-02	2.612568e-01	1.786866e-01	8.174561e-02	6.207209e-02	2.799738e-01	1.571336e-01	3.561366e-02	4.363212e-01	2.888564e-02	3.247685e-01	1.782954e-01	3.373487e-01	1.595873e-01	3.602899e-01	2.477982e-01	1.792229e-01	2.126890e-01	2.604505e-01	2.543339e-01	2.513059e-01	2.339097e-01	1.659079e+00	1.509455e+00	1.524693e+00	4.480857e-02	3.868752e-01	3.296902e-01	2.283435e+00
132500	-9.068975e+04	-3.119630e+02	6.548399e+01	2.110232e-01	1.926140e-01	1.145834e-01	1.104710e-01	2.695113e-01	1.017971e-01	1.480980e-01	2.425610e-01	9.083913e-02	2.580696e-01	1.786866e-01	8.174561e-02	5.583590e-02	2.799738e-01	1.651059e-01	4.184985e-02	4.283489e-01	2.888564e-02	3.247685e-01	1.782954e-01	3.373487e-01	1.595873e-01	3.601445e-01	2.419120e-01	1.831939e-01	2.147495e-01	2.604505e-01	2.543339e-01	2.513059e-01	2.339097e-01	1.659079e+00	1.527699e+00	1.483919e+00	3.216482e-02	3.804260e-01	3.435170e-01	2.276057e+00
133000	-9.069801e+04	-2.985642e+02	5.989428e+01	2.125829e-01	1.910543e-01	1.224485e-01	1.029904e-01	2.695113e-01	1.014126e-01	1.480980e-01	2.432903e-01	9.010983e-02	2.580696e-01	1.786866e-01	8.174561e-02	5.488991e-02	2.799738e-01	1.651059e-01	4.238211e-02	4.283489e-01	2.929937e-02	3.247685e-01	1.793971e-01	3.362471e-01	1.595873e-01	3.601445e-01	2.401184e-01	1.871924e-01	2.125446e-01	2.658275e-01	2.543339e-01	2.459289e-01	2.339097e-01	1.794856e+00	1.511492e+00	1.551246e+00	3.283966e-02	3.834155e-01	3.381678e-01	2.278417e+00
133500	-9.069972e+04	-3.084863e+02	6.391468e+01	2.125829e-01	1.901520e-01	1.222123e-01	1.041289e-01	2.695113e-01	1.014126e-01	1.495862e-01	2.432903e-01	9.010983e-02	2.580696e-01	1.771984e-01	8.174561e-02	5.488991e-02	2.799738e-01	1.651059e-01	4.238211e-02	4.283489e-01	2.929937e-02	3.324707e-01	1.775024e-01	3.349697e-01	1.550572e-01	3.601445e-01	2.307776e-01	1.871924e-01	2.218854e-01	2.663087e-01	2.538527e-01	2.459289e-01	2.339097e-01	1.788329e+00	1.709886e+00	1.394173e+00	3.283966e-02	3.834155e-01	3.381678e-01	2.278417e+00
134000	-9.069157e+04	-3.062052e+02	6.313935e+01	2.125829e-01	1.901520e-01	1.222123e-01	1.041289e-01	2.695113e-01	1.014126e-01	1.636883e-01	2.432903e-01	9.010983e-02	2.443331e-01	1.771984e-01	8.138009e-02	6.599826e-02	2.801891e-01	1.575767e-01	3.871587e-02	4.300118e-01	2.750820e-02	3.324707e-01	1.775024e-01	3.349697e-01	1.550572e-01	3.601445e-01	2.378913e-01	1.778410e-01	2.241232e-01	2.663087e-01	2.538527e-01	2.459289e-01	2.339097e-01	1.628617e+00	1.371147e+00	1.470916e+00	2.598137e-02	3.787432e-01	3.433970e-01	2.277860e+00
134500	-9.068378e+04	-3.109029e+02	6.505716e+01	2.125829e-01	1.901520e-01	1.222123e-01	1.041289e-01	2.695113e-01	1.014126e-01	1.505631e-01	2.381140e-01	8.385098e-02	2.674917e-01	1.762948e-01	8.368543e-02	6.599826e-02	2.801891e-01	1.575767e-01	3.927096e-02	4.300118e-01	2.695311e-02	3.289145e-01	1.788833e-01	3.293466e-01	1.628556e-01	3.564149e-01	2.378913e-01	1.778410e-01	2.278529e-01	2.663087e-01	2.538527e-01	2.459289e-01	2.339097e-01	1.626408e+00	1.498161e+00	1.483384e+00	8.790447e-03	3.892605e-01	3.433970e-01	2.267343e+00
135000	-9.070537e+04	-2.979205e+02	5.975986e+01	2.268803e-01	1.841688e-01	1.043118e-01	1.003925e-01	2.806544e-01	1.035923e-01	1.505631e-01	2.381140e-01	9.500987e-02	2.744032e-01	1.715794e-01	7.033046e-02	6.599826e-02	2.853461e-01	1.575767e-01	3.927096e-02	4.300118e-01	2.179620e-02	3.289145e-01	1.788833e-01	3.293466e-01	1.628556e-01	3.564149e-01	2.378913e-01	1.778410e-01	2.278529e-01	2.663087e-01	2.538527e-01	2.459289e-01	2.339097e-01	1.626408e+00	1.486489e+00	1.442526e+00	2.908798e-02	3.892605e-01	3.433970e-01	2.267343e+00
135500	-9.069407e+04	-3.067442e+02	6.336485e+01	2.114501e-01	1.868078e-01	1.258166e-01	9.431786e-02	2.806544e-01	1.009532e-01	1.505631e-01	2.381140e-01	9.500987e-02	2.744032e-01	1.715794e-01	7.033046e-02	6.599826e-02	2.853461e-01	1.575767e-01	3.927096e-02	4.300118e-01	2.179620e-02	3.276015e-01	1.788833e-01	3.306596e-01	1.628556e-01	3.564149e-01	2.378913e-01	1.778410e-01	2.278529e-01	2.663087e-01	2.538527e-01	2.459289e-01	2.339097e-01	1.626408e+00	1.486489e+00	1.353702e+00	2.383804e-02	3.892605e-01	3.433970e-01	2.267343e+00
136000	-9.068820e+04	-3.081875e+02	6.388969e+01	2.114501e-01	1.868078e-01	1.258166e-01	9.431786e-02	2.806544e-01	1.009532e-01	1.529194e-01	2.508683e-01	9.543718e-02	2.568534e-01	1.707638e-01	7.315796e-02	5.802058e-02	2.893906e-01	1.575767e-01	4.320406e-02	4.300118e-01	2.179620e-02	3.276015e-01	1.788833e-01	3.306596e-01	1.628556e-01	3.564149e-01	2.378913e-01	1.778410e-01	2.278529e-01	2.663087e-01	2.538527e-01	2.459289e-01	2.339097e-01	1.626408e+00	1.631273e+00	1.395471e+00	2.047609e-02	3.897078e-01	3.433970e-01	2.266895e+00
136500	-9.069418e+04	-3.064140e+02	6.315299e+01	2.114501e-01	1.868078e-01	1.258166e-01	9.431786e-02	2.806544e-01	1.009532e-01	1.498246e-01	2.479804e-01	8.838752e-02	2.634237e-01	1.838023e-01	6.658150e-02	6.488589e-02	2.825253e-01	1.575767e-01	4.320406e-02	4.300118e-01	2.179620e-02	3.276015e-01	1.811749e-01	3.306596e-01	1.605640e-01	3.564149e-01	2.378913e-01	1.778410e-01	2.278529e-01	2.663087e-01	2.538527e-01	2.459289e-01	2.339097e-01	1.626408e+00	1.487269e+00	1.532900e+00	2.486998e-02	3.995378e-01	3.335670e-01	2.266895e+00
137000	-9.070233e+04	-3.062630e+02	6.307327e+01	2.096722e-01	1.811423e-01	1.258166e-01	1.017613e-01	2.806544e-01	1.009532e-01	1.474505e-01	2.295241e-01	9.463685e-02	2.711005e-01	1.899924e-01	6.729575e-02	5.625976e-02	2.813946e-01	1.552491e-01	4.977793e-02	4.353708e-01	2.194788e-02	3.276015e-01	1.811749e-01	3.306596e-01	1.605640e-01	3.697097e-01	2.378913e-01	1.778410e-01	2.145580e-01	2.663087e-01	2.538527e-01	2.459289e-01	2.339097e-01	1.626408e+00	1.601273e+00	1.460296e+00	3.045197e-02	3.800085e-01	3.606490e-01	2.259343e+00
137500	-9.069438e+04	-3.044998e+02	6.237502e+01	2.096722e-01	1.811423e-01	1.222458e-01	1.053320e-01	2.806544e-01	1.009532e-01	1.494048e-01	2.295241e-01	9.463685e-02	2.691461e-01	1.741644e-01	8.312369e-02	5.709182e-02	2.784658e-01	1.602302e-01	4.869702e-02	4.328274e-01	2.268772e-02	3.276015e-01	1.811749e-01	3.306596e-01	1.605640e-01	3.697097e-01	2.378913e-01	1.778410e-01	2.145580e-01	2.689436e-01	2.538025e-01	2.433442e-01	2.339097e-01	1.626408e+00	1.568248e+00	1.425301e+00	1.746702e-02	3.979097e-01	3.600244e-01	2.242066e+00
138000	-9.069374e+04	-3.074933e+02	6.370914e+01	2.010595e-01	1.811423e-01	1.222458e-01	1.053320e-01	2.806544e-01	1.095659e-01	1.494048e-01	2.479683e-01	9.463685e-02	2.553190e-01	1.879916e-01	6.467940e-02	5.847092e-02	2.770867e-01	1.602302e-01	4.869702e-02	4.328274e-01	2.268772e-02	3.453637e-01	1.774165e-01	3.267723e-01	1.504475e-01	3.697097e-01	2.378913e-01	1.778410e-01	2.145580e-01	2.689436e-01	2.538025e-01	2.433442e-01	2.339097e-01	1.543071e+00	1.458167e+00	1.388961e+00	1.926787e-02	3.979097e-01	3.600244e-01	2.242066e+00
138500	-9.068771e+04	-3.065225e+02	6.326052e+01	2.015605e-01	1.806413e-01	1.204296e-01	1.071483e-01	2.806544e-01	1.095659e-01	1.503265e-01	2.392811e-01	9.463685e-02	2.630845e-01	1.879916e-01	6.467940e-02	5.592851e-02	2.568446e-01	1.662980e-01	3.943620e-02	4.543179e-01	2.717489e-02	3.453637e-01	1.774165e-01	3.267723e-01	1.504475e-01	3.697097e-01	2.378913e-01	1.778410e-01	2.145580e-01	2.674950e-01	2.538025e-01	2.433442e-01	2.353583e-01	1.630362e+00	1.408973e+00	1.456599e+00	3.020305e-02	4.134578e-01	3.436501e-01	2.242892e+00
139000	-9.067600e+04	-3.138999e+02	6.629709e+01	2.134695e-01	1.864001e-01	1.115228e-01	9.412754e-02	2.881869e-01	1.062932e-01	1.424603e-01	2.601692e-01	9.194388e-02	2.487785e-01	1.762075e-01	8.044067e-02	6.360986e-02	2.889172e-01	1.577840e-01	3.951351e-02	4.284287e-01	2.174673e-02	3.344209e-01	1.732315e-01	3.295558e-01	1.627918e-01	3.536841e-01	2.502919e-01	1.781301e-01	2.178939e-01	2.591548e-01	2.611327e-01	2.386097e-01	2.411027e-01	1.665504e+00	1.577302e+00	1.481694e+00	2.777542e-02	3.735288e-01	3.207417e-01	2.305729e+00
139500	-9.067874e+04	-3.192891e+02	6.877473e+01	2.134695e-01	1.864001e-01	1.115228e-01	9.412754e-02	2.881869e-01	1.062932e-01	1.419712e-01	2.534756e-01	9.912658e-02	2.487785e-01	1.762075e-01	8.044067e-02	5.658899e-02	2.856899e-01	1.629259e-01	3.951351e-02	4.284287e-01	2.685300e-02	3.344209e-01	1.732315e-01	3.372700e-01	1.550776e-01	3.536841e-01	2.502919e-01	1.781301e-01	2.178939e-01	2.591548e-01	2.611327e-01	2.386097e-01	2.411027e-01	1.665504e+00	1.489573e+00	1.354137e+00	2.600781e-02	3.735288e-01	3.207417e-01	2.305729e+00
140000	-9.071096e+04	-3.143071e+02	6.655767e+01	2.134695e-01	1.836985e-01	1.131079e-01	9.524395e-02	2.881869e-01	1.062932e-01	1.445397e-01	2.640379e-01	9.079776e-02	2.454742e-01	1.877560e-01	6.739438e-02	5.568788e-02	2.855719e-01	1.649902e-01	3.846843e-02	4.284287e-01	2.685300e-02	3.354560e-01	1.732315e-01	3.372700e-01	1.540425e-01	3.482996e-01	2.502919e-01	1.835146e-01	2.178939e-01	2.591548e-01	2.611327e-01	2.369638e-01	2.427486e-01	1.658024e+00	1.520804e+00	1.354137e+00	3.507495e-02	3.569243e-01	3.184279e-01	2.324648e+00
140500	-9.072220e+04	-3.198199e+02	6.905574e+01	2.134695e-01	1.836985e-01	1.131079e-01	9.524395e-02	2.881869e-01	1.062932e-01	1.665535e-01	2.297658e-01	9.870776e-02	2.695067e-01	1.670833e-01	6.838298e-02	5.568788e-02	2.965796e-01	1.649902e-01	4.550203e-02	4.103873e-01	2.685300e-02	3.354560e-01	1.732315e-01	3.372700e-01	1.540425e-01	3.482996e-01	2.502919e-01	1.835146e-01	2.178939e-01	2.560871e-01	2.611327e-01	2.444867e-01	2.382934e-01	1.481418e+00	1.580975e+00	1.354137e+00	2.283201e-02	3.506894e-01	3.067425e-01	2.342568e+00
141000	-9.068390e+04	-3.066749e+02	6.325989e+01	2.101642e-01	1.934901e-01	1.122325e-01	1.087167e-01	2.768922e-01	9.850428e-02	1.608517e-01	2.311732e-01	9.254647e-02	2.432139e-01	1.806140e-01	9.160070e-02	6.232243e-02	2.729499e-01	1.522122e-01	4.186151e-02	4.375106e-01	3.314328e-02	3.427742e-01	1.734667e-01	3.227070e-01	1.610520e-01	3.734722e-01	2.286599e-01	1.855488e-01	2.123191e-01	2.675168e-01	2.538025e-01	2.433442e-01	2.353364e-01	1.700658e+00	1.497838e+00	1.451357e+00	3.021245e-02	3.925919e-01	3.340554e-01	2.273353e+00
141500	-9.067531e+04	-3.063719e+02	6.303753e+01	2.057037e-01	1.815542e-01	1.130049e-01	1.032743e-01	2.943293e-01	1.021336e-01	1.608517e-01	2.311732e-01	9.254647e-02	2.432139e-01	1.806140e-01	9.160070e-02	5.943455e-02	3.024058e-01	1.573416e-01	4.035472e-02	4.173551e-01	2.310826e-02	3.427742e-01	1.734667e-01	3.227070e-01	1.610520e-01	3.674689e-01	2.346632e-01	1.855488e-01	2.123191e-01	2.615747e-01	2.547289e-01	2.492863e-01	2.344100e-01	1.779140e+00	1.652673e+00	1.451357e+00	4.073993e-02	3.925919e-01	3.340554e-01	2.273353e+00
142000	-9.067794e+04	-3.092715e+02	6.434642e+01	2.057037e-01	1.870535e-01	1.130049e-01	1.032743e-01	2.943293e-01	9.663433e-02	1.548292e-01	2.483396e-01	9.425921e-02	2.449005e-01	1.699301e-01	8.774153e-02	6.770684e-02	2.849460e-01	1.509559e-01	4.345911e-02	4.282415e-01	2.469063e-02	3.427742e-01	1.734667e-01	3.227070e-01	1.610520e-01	3.674689e-01	2.346632e-01	1.855488e-01	2.123191e-01	2.615747e-01	2.547289e-01	2.409596e-01	2.427367e-01	1.723411e+00	1.566238e+00	1.361793e+00	4.073993e-02	4.048541e-01	3.301307e-01	2.265015e+00
142500	-9.067399e+04	-3.127362e+02	6.588496e+01	2.151030e-01	1.776541e-01	1.130049e-01	1.032743e-01	2.943293e-01	9.663433e-02	1.417611e-01	2.337857e-01	8.929118e-02	2.707669e-01	1.812516e-01	8.314356e-02	7.014210e-02	3.073289e-01	1.523131e-01	3.931188e-02	4.067173e-01	2.418674e-02	3.427742e-01	1.810854e-01	3.227070e-01	1.534333e-01	3.674689e-01	2.346632e-01	1.855488e-01	2.123191e-01	2.615747e-01	2.547289e-01	2.409596e-01	2.427367e-01	1.688896e+00	1.461790e+00	1.361793e+00	2.266716e-02	3.905009e-01	3.444839e-01	2.265015e+00
143000	-9.068019e+04	-3.144204e+02	6.662716e+01	2.151030e-01	1.776541e-01	1.130049e-01	1.033436e-01	2.942600e-01	9.663433e-02	1.417611e-01	2.337857e-01	8.929118e-02	2.707669e-01	1.820054e-01	8.238974e-02	7.458756e-02	2.935692e-01	1.644937e-01	4.013841e-02	4.023757e-01	2.483545e-02	3.427742e-01	1.810854e-01	3.227070e-01	1.534333e-01	3.801209e-01	2.346632e-01	1.728969e-01	2.123191e-01	2.573435e-01	2.547289e-01	2.451909e-01	2.427367e-01	1.695794e+00	1.461790e+00	1.329399e+00	1.701663e-02	3.905009e-01	3.444839e-01	2.265015e+00
143500	-9.068444e+04	-3.178053e+02	6.816414e+01	2.151030e-01	1.776541e-01	1.130049e-01	1.033436e-01	2.942600e-01	9.663433e-02	1.417611e-01	2.337857e-01	8.946832e-02	2.705898e-01	1.820054e-01	8.238974e-02	7.458756e-02	2.935692e-01	1.644937e-01	4.013841e-02	4.023757e-01	2.483545e-02	3.427742e-01	1.674700e-01	3.363225e-01	1.534333e-01	3.723433e-01	2.375721e-01	1.762045e-01	2.138801e-01	2.573435e-01	2.547289e-01	2.451909e-01	2.427367e-01	1.680306e+00	1.248423e+00	1.459688e+00	4.669338e-02	3.809085e-01	3.410306e-01	2.278061e+00
144000	-9.068816e+04	-3.225684e+02	7.038257e+01	2.151030e-01	1.776541e-01	1.129235e-01	1.033436e-01	2.942600e-01	9.671576e-02	1.417611e-01	2.325015e-01	8.946832e-02	2.718739e-01	1.820054e-01	8.238974e-02	6.162497e-02	3.134596e-01	1.833782e-01	4.206979e-02	3.845710e-01	1.489645e-02	3.427742e-01	1.674700e-01	3.363225e-01	1.534333e-01	3.811226e-01	2.346743e-01	1.751047e-01	2.090983e-01	2.573435e-01	2.626389e-01	2.372809e-01	2.427367e-01	1.441130e+00	1.376041e+00	1.436623e+00	2.391947e-02	3.797282e-01	3.422109e-01	2.278061e+00
144500	-9.068099e+04	-3.176057e+02	6.791906e+01	2.151030e-01	1.776541e-01	1.028635e-01	1.033436e-01	2.942600e-01	1.067757e-01	1.417611e-01	2.287734e-01	8.946832e-02	2.718739e-01	1.857336e-01	8.238974e-02	6.968839e-02	3.010432e-01	1.775834e-01	3.245380e-02	3.915752e-01	2.765604e-02	3.438627e-01	1.727955e-01	3.243725e-01	1.589693e-01	3.811226e-01	2.346743e-01	1.751047e-01	2.090983e-01	2.573435e-01	2.626389e-01	2.372809e-01	2.427367e-01	1.742708e+00	1.421647e+00	1.574919e+00	2.391751e-02	3.699688e-01	3.519703e-01	2.278061e+00
145000	-9.068546e+04	-3.108954e+02	6.499739e+01	2.151030e-01	1.776541e-01	1.028635e-01	9.977658e-02	2.949734e-01	1.096294e-01	1.419197e-01	2.328175e-01	9.098475e-02	2.640658e-01	1.783808e-01	9.183144e-02	7.177267e-02	3.040576e-01	1.704693e-01	4.949769e-02	3.886919e-01	1.551097e-02	3.438627e-01	1.715367e-01	3.243725e-01	1.602281e-01	3.811226e-01	2.346743e-01	1.751047e-01	2.090983e-01	2.573435e-01	2.615005e-01	2.401050e-01	2.410510e-01	1.610244e+00	1.506582e+00	1.623789e+00	2.087296e-02	3.709450e-01	3.509941e-01	2.278061e+00
145500	-9.068802e+04	-3.108650e+02	6.504312e+01	2.151975e-01	1.785518e-01	1.112334e-01	1.047173e-01	2.843699e-01	1.059301e-01	1.419197e-01	2.328175e-01	8.292860e-02	2.640658e-01	1.864370e-01	9.183144e-02	6.178605e-02	2.890999e-01	1.667244e-01	4.877277e-02	4.133126e-01	2.030428e-02	3.438627e-01	1.715367e-01	3.243725e-01	1.602281e-01	3.811226e-01	2.346743e-01	1.751047e-01	2.090983e-01	2.573435e-01	2.615005e-01	2.401050e-01	2.410510e-01	1.679443e+00	1.299787e+00	1.623789e+00	2.275898e-02	3.804662e-01	3.343752e-01	2.285159e+00
146000	-9.069013e+04	-3.089460e+02	6.420212e+01	2.315312e-01	1.826765e-01	1.075854e-01	1.016838e-01	2.807169e-01	9.580622e-02	1.419197e-01	2.328175e-01	8.292860e-02	2.640658e-01	1.864370e-01	9.183144e-02	6.178605e-02	2.890999e-01	1.667244e-01	4.877277e-02	4.133126e-01	2.030428e-02	3.438627e-01	1.715367e-01	3.243725e-01	1.602281e-01	3.811226e-01	2.333073e-01	1.764718e-01	2.090983e-01	2.573435e-01	2.615005e-01	2.401050e-01	2.410510e-01	1.754187e+00	1.385425e+00	1.528540e+00	2.892600e-02	3.867519e-01	3.612903e-01	2.251958e+00
146500	-9.068804e+04	-3.094957e+02	6.439430e+01	2.153511e-01	1.826765e-01	1.237655e-01	1.012396e-01	2.811611e-01	9.580622e-02	1.398966e-01	2.398748e-01	8.292860e-02	2.640658e-01	1.884601e-01	8.477418e-02	6.178605e-02	2.890999e-01	1.667244e-01	4.877277e-02	4.133126e-01	2.030428e-02	3.199555e-01	1.715367e-01	3.482797e-01	1.602281e-01	3.811226e-01	2.333073e-01	1.764718e-01	2.090983e-01	2.573435e-01	2.615005e-01	2.401050e-01	2.410510e-01	1.555405e+00	1.580028e+00	1.626843e+00	2.466688e-02	4.032054e-01	3.448079e-01	2.251987e+00
147000	-9.069114e+04	-3.106600e+02	6.502653e+01	2.099089e-01	1.825683e-01	1.280529e-01	1.003629e-01	2.822265e-01	9.688051e-02	1.398966e-01	2.308465e-01	8.292860e-02	2.571480e-01	1.974884e-01	9.169192e-02	6.079031e-02	2.942336e-01	1.667244e-01	4.877277e-02	4.081789e-01	2.130001e-02	3.289187e-01	1.715367e-01	3.393166e-01	1.602281e-01	3.771650e-01	2.346731e-01	1.809777e-01	2.071842e-01	2.573435e-01	2.615005e-01	2.401050e-01	2.410510e-01	1.588421e+00	1.369857e+00	1.478655e+00	3.040980e-02	4.182146e-01	3.297987e-01	2.251987e+00
147500	-9.068518e+04	-3.089047e+02	6.430633e+01	2.102200e-01	1.825683e-01	1.126403e-01	1.026868e-01	2.975313e-01	9.435333e-02	1.473582e-01	2.210302e-01	9.676905e-02	2.580553e-01	1.886380e-01	8.814928e-02	6.165584e-02	3.020365e-01	1.679503e-01	4.367202e-02	4.016788e-01	2.300648e-02	3.289187e-01	1.715367e-01	3.460601e-01	1.534846e-01	3.780672e-01	2.346731e-01	1.800755e-01	2.071842e-01	2.573435e-01	2.615005e-01	2.401050e-01	2.410510e-01	1.524657e+00	1.410573e+00	1.444430e+00	2.975647e-02	4.182146e-01	3.297987e-01	2.251987e+00
148000	-9.069663e+04	-3.127117e+02	6.579993e+01	2.102200e-01	1.825683e-01	1.126403e-01	1.026868e-01	2.975313e-01	9.435333e-02	1.469667e-01	2.350657e-01	9.794420e-02	2.443185e-01	1.920989e-01	8.360604e-02	6.165584e-02	3.020365e-01	1.679503e-01	4.303588e-02	4.016788e-01	2.364262e-02	3.289187e-01	1.715367e-01	3.460601e-01	1.534846e-01	3.780672e-01	2.346731e-01	1.800755e-01	2.071842e-01	2.573435e-01	2.615005e-01	2.401050e-01	2.410510e-01	1.629365e+00	1.521340e+00	1.534390e+00	1.376257e-02	3.900672e-01	3.424444e-01	2.267488e+00
148500	-9.069180e+04	-3.047687e+02	6.254934e+01	2.037131e-01	1.825683e-01	1.169262e-01	1.049078e-01	2.975313e-01	9.435333e-02	1.469667e-01	2.350657e-01	9.794420e-02	2.443185e-01	1.920989e-01	8.360604e-02	6.165584e-02	3.020365e-01	1.679503e-01	4.303588e-02	4.016788e-01	2.364262e-02	3.289187e-01	1.715367e-01	3.460601e-01	1.534846e-01	3.780672e-01	2.346731e-01	1.800755e-01	2.071842e-01	2.573435e-01	2.615005e-01	2.401050e-01	2.410510e-01	1.505875e+00	1.383133e+00	1.574959e+00	3.027666e-02	3.900672e-01	3.424444e-01	2.267488e+00
149000	-9.069325e+04	-3.134084e+02	6.612685e+01	2.037131e-01	1.880534e-01	1.169262e-01	9.647070e-02	2.975313e-01	9.730538e-02	1.450855e-01	2.350657e-01	9.794420e-02	2.443185e-01	1.920989e-01	8.548719e-02	6.165584e-02	3.020365e-01	1.679503e-01	4.303588e-02	4.016788e-01	2.364262e-02	3.289187e-01	1.715367e-01	3.460601e-01	1.534846e-01	3.780672e-01	2.346731e-01	1.800755e-01	2.071842e-01	2.573435e-01	2.615005e-01	2.401050e-01	2.410510e-01	1.678155e+00	1.374224e+00	1.573052e+00	1.614126e-02	3.990607e-01	3.587646e-01	2.242175e+00
149500	-9.069108e+04	-3.077991e+02	6.379107e+01	2.043221e-01	1.880534e-01	1.234097e-01	9.647070e-02	2.904388e-01	9.730538e-02	1.392123e-01	2.350657e-01	9.794420e-02	2.443185e-01	1.920989e-01	9.136040e-02	6.165584e-02	3.020365e-01	1.739503e-01	4.303588e-02	4.016788e-01	1.764270e-02	3.347427e-01	1.715367e-01	3.402360e-01	1.534846e-01	3.786109e-01	2.341294e-01	1.800755e-01	2.071842e-01	2.573435e-01	2.615005e-01	2.401050e-01	2.410510e-01	1.621339e+00	1.374224e+00	1.504601e+00	2.424597e-02	3.863431e-01	3.582821e-01	2.255375e+00
150000	-9.070329e+04	-3.192372e+02	6.868538e+01	2.239134e-01	1.688337e-01	9.521355e-02	9.850988e-02	3.178451e-01	9.568437e-02	1.539788e-01	2.367268e-01	7.924336e-02	2.844213e-01	1.717005e-01	7.392928e-02	5.684301e-02	2.976587e-01	1.652791e-01	4.576516e-02	4.044355e-01	3.001851e-02	3.390548e-01	1.620647e-01	3.446732e-01	1.542074e-01	3.659550e-01	2.338500e-01	1.740724e-01	2.261226e-01	2.577170e-01	2.573288e-01	2.431290e-01	2.418251e-01	1.636016e+00	1.642101e+00	1.377916e+00	2.743471e-02	3.907754e-01	3.233056e-01	2.285919e+00
150500	-9.068740e+04	-3.131129e+02	6.598187e+01	2.134909e-01	1.820097e-01	1.101645e-01	9.800599e-02	2.907527e-01	1.055762e-01	1.398495e-01	2.407242e-01	9.085231e-02	2.632501e-01	1.873853e-01	7.793853e-02	4.891328e-02	2.945260e-01	1.814607e-01	4.303588e-02	4.144214e-01	1.764270e-02	3.346723e-01	1.715367e-01	3.402360e-01	1.535550e-01	3.786109e-01	2.341294e-01	1.800755e-01	2.071842e-01	2.573435e-01	2.651624e-01	2.431538e-01	2.343403e-01	1.720341e+00	1.377283e+00	1.567321e+00	2.434513e-02	3.793022e-01	3.556754e-01	2.265022e+00
151000	-9.069530e+04	-3.151041e+02	6.690757e+01	2.130031e-01	1.894968e-01	1.101645e-01	9.274987e-02	2.890095e-01	1.055762e-01	1.398495e-01	2.407242e-01	9.085231e-02	2.632501e-01	1.873853e-01	7.793853e-02	4.891328e-02	2.945260e-01	1.814607e-01	4.303588e-02	4.144214e-01	1.764270e-02	3.363526e-01	1.715367e-01	3.385557e-01	1.535550e-01	3.735562e-01	2.341294e-01	1.851303e-01	2.071842e-01	2.564517e-01	2.579354e-01	2.405096e-01	2.451034e-01	1.720341e+00	1.377283e+00	1.431842e+00	2.434513e-02	3.688654e-01	3.528282e-01	2.278306e+00
151500	-9.069466e+04	-3.175170e+02	6.803304e+01	2.130031e-01	1.894968e-01	1.101645e-01	9.274987e-02	2.890095e-01	1.055762e-01	1.633708e-01	2.228886e-01	1.004101e-01	2.531852e-01	1.822723e-01	7.787308e-02	5.075921e-02	3.038086e-01	1.721615e-01	4.348463e-02	4.152539e-01	1.453212e-02	3.281889e-01	1.895667e-01	3.247228e-01	1.575216e-01	3.735562e-01	2.341294e-01	1.851303e-01	2.071842e-01	2.564517e-01	2.579354e-01	2.444288e-01	2.411841e-01	1.512734e+00	1.397970e+00	1.483629e+00	2.434513e-02	3.914979e-01	3.341265e-01	2.274376e+00
152000	-9.068684e+04	-3.112242e+02	6.521717e+01	2.136877e-01	1.723895e-01	1.082197e-01	9.926897e-02	3.056850e-01	1.007491e-01	1.468500e-01	2.368797e-01	8.340995e-02	2.844213e-01	1.717005e-01	7.673851e-02	5.723033e-02	3.052935e-01	1.760263e-01	4.718351e-02	4.010449e-01	1.322139e-02	3.390548e-01	1.620647e-01	3.446732e-01	1.542074e-01	3.666065e-01	2.308537e-01	1.738667e-01	2.286731e-01	2.577170e-01	2.573288e-01	2.431290e-01	2.418251e-01	1.485615e+00	1.453359e+00	1.615632e+00	1.756332e-02	3.792326e-01	3.610414e-01	2.259726e+00
152500	-9.069745e+04	-3.159882e+02	6.734445e+01	2.189120e-01	1.732925e-01	1.063297e-01	9.503160e-02	3.056850e-01	1.007491e-01	1.468500e-01	2.580265e-01	8.340995e-02	2.632745e-01	1.717005e-01	7.673851e-02	5.723033e-02	3.052935e-01	1.760263e-01	4.718351e-02	4.010449e-01	1.322139e-02	3.366330e-01	1.628184e-01	3.495717e-01	1.509769e-01	3.697447e-01	2.290222e-01	1.738667e-01	2.273664e-01	2.577170e-01	2.573288e-01	2.431290e-01	2.418251e-01	1.485615e+00	1.439905e+00	1.494130e+00	3.195868e-02	3.955878e-01	3.223364e-01	2.282076e+00
153000	-9.069820e+04	-3.199177e+02	6.900151e+01	2.197015e-01	1.983931e-01	1.242721e-01	8.932033e-02	2.635660e-01	1.047470e-01	1.633708e-01	2.228886e-01	9.639359e-02	2.413539e-01	2.009886e-01	7.500459e-02	5.392950e-02	3.169024e-01	1.571794e-01	4.537295e-02	4.082471e-01	1.836858e-02	3.281889e-01	1.934178e-01	3.208717e-01	1.575216e-01	3.735562e-01	2.426097e-01	1.824874e-01	2.013467e-01	2.610926e-01	2.532945e-01	2.444288e-01	2.411841e-01	1.636856e+00	1.603038e+00	1.394620e+00	2.827551e-02	3.918616e-01	3.220780e-01	2.286060e+00
153500	-9.071540e+04	-3.111355e+02	6.510516e+01	2.133838e-01	1.732925e-01	1.063297e-01	9.503160e-02	3.121535e-01	9.980889e-02	1.464696e-01	2.361640e-01	8.379037e-02	2.851370e-01	1.844814e-01	6.395761e-02	5.693180e-02	3.169086e-01	1.578550e-01	5.027860e-02	4.010449e-01	1.698105e-02	3.366330e-01	1.660032e-01	3.420264e-01	1.553374e-01	3.697447e-01	2.290222e-01	1.725947e-01	2.286384e-01	2.577170e-01	2.573288e-01	2.431290e-01	2.418251e-01	1.702982e+00	1.557989e+00	1.467161e+00	2.087982e-02	3.806434e-01	3.482576e-01	2.271099e+00
154000	-9.071254e+04	-3.153751e+02	6.698104e+01	2.088833e-01	1.732925e-01	1.108302e-01	9.503160e-02	3.121535e-01	9.980889e-02	1.470086e-01	2.361640e-01	8.325131e-02	2.851370e-01	1.844814e-01	6.395761e-02	5.693180e-02	3.124337e-01	1.622559e-01	4.587772e-02	4.055199e-01	1.698105e-02	3.366330e-01	1.660032e-01	3.420264e-01	1.553374e-01	3.697447e-01	2.290222e-01	1.725947e-01	2.286384e-01	2.577170e-01	2.573288e-01	2.431290e-01	2.418251e-01	1.705178e+00	1.419061e+00	1.508640e+00	3.105472e-02	3.858126e-01	3.430884e-01	2.271099e+00
154500	-9.069063e+04	-3.233329e+02	7.064104e+01	2.227803e-01	1.968827e-01	1.090103e-01	1.039228e-01	2.662498e-01	1.011543e-01	1.592724e-01	2.201714e-01	9.414669e-02	2.503497e-01	1.932274e-01	8.283239e-02	5.278037e-02	3.087795e-01	1.677207e-01	3.828736e-02	4.156014e-01	1.683066e-02	3.271127e-01	1.785113e-01	3.264843e-01	1.678917e-01	3.834481e-01	2.340811e-01	1.805207e-01	2.019500e-01	2.610926e-01	2.532945e-01	2.444288e-01	2.411841e-01	1.637360e+00	1.521831e+00	1.298090e+00	2.513665e-02	3.658922e-01	2.845253e-01	2.349582e+00
155000	-9.068435e+04	-3.214188e+02	6.977184e+01	2.227803e-01	1.968827e-01	1.090103e-01	1.039228e-01	2.662498e-01	1.011543e-01	1.592724e-01	2.201714e-01	9.414669e-02	2.503497e-01	1.898479e-01	8.621188e-02	5.844808e-02	3.009371e-01	1.677207e-01	3.948971e-02	4.156014e-01	1.780300e-02	3.271127e-01	1.785113e-01	3.264843e-01	1.678917e-01	3.834481e-01	2.340811e-01	1.805207e-01	2.019500e-01	2.572103e-01	2.596668e-01	2.361514e-01	2.469715e-01	1.637360e+00	1.476599e+00	1.323715e+00	3.006532e-02	3.494701e-01	3.249866e-01	2.325543e+00
155500	-9.069590e+04	-3.180651e+02	6.814640e+01	2.227803e-01	2.002080e-01	1.056849e-01	1.039228e-01	2.662498e-01	1.011543e-01	1.454670e-01	2.220906e-01	9.777441e-02	2.483719e-01	2.035852e-01	8.271093e-02	4.496219e-02	3.035537e-01	1.810236e-01	4.152477e-02	4.013385e-01	2.759721e-02	3.304529e-01	1.751712e-01	3.264843e-01	1.678917e-01	3.745128e-01	2.392870e-01	1.805207e-01	2.056795e-01	2.618539e-01	2.596668e-01	2.361514e-01	2.423279e-01	1.801405e+00	1.476599e+00	1.410008e+00	1.752195e-02	3.693721e-01	3.249866e-01	2.305641e+00
156000	-9.069039e+04	-3.185834e+02	6.828912e+01	2.227803e-01	2.002080e-01	1.056849e-01	1.039228e-01	2.662498e-01	1.011543e-01	1.529494e-01	2.220906e-01	9.029208e-02	2.610317e-01	1.909253e-01	8.271093e-02	4.496219e-02	3.045779e-01	1.810236e-01	4.310582e-02	4.013385e-01	2.499200e-02	3.304529e-01	1.751712e-01	3.264843e-01	1.678917e-01	3.745128e-01	2.325643e-01	1.872434e-01	2.056795e-01	2.618539e-01	2.596668e-01	2.361514e-01	2.423279e-01	1.733469e+00	1.627950e+00	1.525148e+00	2.709031e-02	3.771588e-01	3.409210e-01	2.281920e+00
156500	-9.067574e+04	-3.153964e+02	6.700327e+01	2.227803e-01	2.002080e-01	1.056849e-01	1.039228e-01	2.662498e-01	1.011543e-01	1.529494e-01	2.220906e-01	9.029208e-02	2.610317e-01	1.909253e-01	8.271093e-02	4.772882e-02	3.048414e-01	1.810236e-01	4.284234e-02	4.013385e-01	2.222538e-02	3.439524e-01	1.680506e-01	3.234713e-01	1.645256e-01	3.745128e-01	2.325643e-01	1.872434e-01	2.056795e-01	2.618539e-01	2.596668e-01	2.361514e-01	2.423279e-01	1.578082e+00	1.512328e+00	1.513068e+00	1.941724e-02	3.771588e-01	3.409210e-01	2.281920e+00
157000	-9.069297e+04	-3.096533e+02	6.452739e+01	2.070471e-01	1.732065e-01	1.055053e-01	9.612172e-02	3.121535e-01	1.059659e-01	1.481198e-01	2.453701e-01	8.933741e-02	2.738048e-01	1.674381e-01	7.592987e-02	5.615929e-02	2.972013e-01	1.813352e-01	3.914444e-02	4.033961e-01	2.276377e-02	3.455403e-01	1.736715e-01	3.314765e-01	1.493117e-01	3.567131e-01	2.424018e-01	1.839429e-01	2.169423e-01	2.577170e-01	2.573288e-01	2.431290e-01	2.418251e-01	1.670919e+00	1.511965e+00	1.422237e+00	1.929409e-02	3.821096e-01	3.289255e-01	2.288965e+00
157500	-9.068599e+04	-3.145742e+02	6.678973e+01	2.044763e-01	1.732065e-01	1.055053e-01	9.612172e-02	3.121535e-01	1.085367e-01	1.481198e-01	2.453701e-01	8.933741e-02	2.738048e-01	1.674381e-01	7.592987e-02	5.262640e-02	2.963001e-01	1.822364e-01	4.267733e-02	4.033961e-01	2.276377e-02	3.455403e-01	1.736715e-01	3.314765e-01	1.493117e-01	3.628982e-01	2.428253e-01	1.769104e-01	2.173662e-01	2.577170e-01	2.573288e-01	2.431290e-01	2.418251e-01	1.334555e+00	1.511965e+00	1.422237e+00	3.833733e-02	3.792363e-01	3.317988e-01	2.288965e+00
158000	-9.068251e+04	-3.110510e+02	6.504949e+01	2.063828e-01	1.700438e-01	1.226776e-01	8.960827e-02	3.040128e-01	1.072747e-01	1.481198e-01	2.453701e-01	8.933741e-02	2.738048e-01	1.674381e-01	7.592987e-02	5.262640e-02	2.963001e-01	1.822364e-01	4.267733e-02	4.033961e-01	2.276377e-02	3.455403e-01	1.736715e-01	3.314765e-01	1.493117e-01	3.495510e-01	2.419992e-01	1.842542e-01	2.241956e-01	2.577170e-01	2.573288e-01	2.431290e-01	2.418251e-01	1.592580e+00	1.672621e+00	1.508840e+00	1.776246e-02	3.857853e-01	3.252498e-01	2.288965e+00
158500	-9.068066e+04	-3.102969e+02	6.476675e+01	2.063828e-01	1.829431e-01	1.226776e-01	8.960827e-02	2.911135e-01	1.072747e-01	1.481198e-01	2.424827e-01	9.190882e-02	2.738048e-01	1.677540e-01	7.592987e-02	4.672365e-02	2.963001e-01	1.822364e-01	4.858008e-02	4.033961e-01	2.276377e-02	3.455403e-01	1.736715e-01	3.314765e-01	1.493117e-01	3.495510e-01	2.483591e-01	1.778942e-01	2.241956e-01	2.577170e-01	2.573288e-01	2.431290e-01	2.418251e-01	1.497233e+00	1.678168e+00	1.508840e+00	2.323757e-02	3.899719e-01	3.330993e-01	2.276929e+00
159000	-9.068789e+04	-3.078969e+02	6.377615e+01	2.063828e-01	1.829431e-01	1.105673e-01	8.960827e-02	2.911135e-01	1.193850e-01	1.462609e-01	2.423583e-01	9.190882e-02	2.738048e-01	1.677540e-01	7.791318e-02	4.672365e-02	2.963001e-01	1.837989e-01	4.858008e-02	4.033961e-01	2.120120e-02	3.438499e-01	1.753619e-01	3.314765e-01	1.493117e-01	3.495510e-01	2.483591e-01	1.778942e-01	2.241956e-01	2.577170e-01	2.573288e-01	2.431290e-01	2.418251e-01	1.488211e+00	1.641445e+00	1.503920e+00	2.378834e-02	3.962258e-01	3.380470e-01	2.265727e+00
159500	-9.069656e+04	-3.147069e+02	6.672215e+01	1.881303e-01	1.771925e-01	1.240645e-01	9.625145e-02	3.079244e-01	1.064368e-01	1.483126e-01	2.390833e-01	9.360233e-02	2.650175e-01	1.852217e-01	6.876251e-02	4.672365e-02	2.963001e-01	1.837989e-01	4.713259e-02	4.033961e-01	2.264869e-02	3.438499e-01	1.753619e-01	3.314765e-01	1.493117e-01	3.541761e-01	2.512993e-01	1.824407e-01	2.120839e-01	2.577170e-01	2.573288e-01	2.431290e-01	2.418251e-01	1.511786e+00	1.562758e+00	1.481455e+00	2.801135e-02	3.913847e-01	3.420945e-01	2.266521e+00
160000	-9.068466e+04	-3.125530e+02	6.586290e+01	1.961551e-01	1.680385e-01	1.215833e-01	9.625145e-02	3.104057e-01	1.075659e-01	1.483126e-01	2.390833e-01	1.000369e-01	2.650175e-01	1.787872e-01	6.876251e-02	4.829229e-02	2.977314e-01	1.822303e-01	4.570122e-02	4.033961e-01	2.264869e-02	3.438499e-01	1.753619e-01	3.314765e-01	1.493117e-01	3.541761e-01	2.512993e-01	1.824407e-01	2.120839e-01	2.581894e-01	2.573288e-01	2.426566e-01	2.418251e-01	1.525577e+00	1.433417e+00	1.421387e+00	1.914226e-02	3.942231e-01	3.208109e-01	2.284966e+00
160500	-9.068819e+04	-3.089845e+02	6.421699e+01	1.961551e-01	1.680385e-01	1.215833e-01	9.625145e-02	3.104057e-01	1.075659e-01	1.483126e-01	2.390833e-01	1.000369e-01	2.650175e-01	1.787872e-01	6.876251e-02	4.829229e-02	2.947654e-01	1.911596e-01	4.570122e-02	4.033961e-01	1.668542e-02	3.438499e-01	1.753619e-01	3.314765e-01	1.493117e-01	3.541761e-01	2.512993e-01	1.824407e-01	2.120839e-01	2.581894e-01	2.573288e-01	2.426566e-01	2.418251e-01	1.592032e+00	1.433417e+00	1.645894e+00	1.974954e-02	3.776191e-01	3.374148e-01	2.284966e+00
161000	-9.069457e+04	-3.094031e+02	6.433010e+01	1.961551e-01	1.713479e-01	1.215833e-01	9.625145e-02	3.070963e-01	1.075659e-01	1.483126e-01	2.598970e-01	1.000369e-01	2.442038e-01	1.787872e-01	6.876251e-02	4.829229e-02	2.947654e-01	1.690064e-01	4.570122e-02	4.255493e-01	1.668542e-02	3.438499e-01	1.753619e-01	3.314765e-01	1.493117e-01	3.537788e-01	2.439600e-01	1.776017e-01	2.246594e-01	2.581894e-01	2.573288e-01	2.426566e-01	2.418251e-01	1.567465e+00	1.676554e+00	1.577702e+00	2.068651e-02	3.810034e-01	3.464140e-01	2.272583e+00
161500	-9.069846e+04	-3.113080e+02	6.523801e+01	1.961551e-01	1.713479e-01	1.215833e-01	9.413141e-02	3.070963e-01	1.096860e-01	1.624829e-01	2.552678e-01	8.944243e-02	2.380637e-01	1.833290e-01	7.141416e-02	6.286787e-02	2.927474e-01	1.617194e-01	3.841271e-02	4.275672e-01	1.668542e-02	3.438499e-01	1.753619e-01	3.314765e-01	1.493117e-01	3.537788e-01	2.439600e-01	1.776017e-01	2.246594e-01	2.581894e-01	2.573288e-01	2.426566e-01	2.418251e-01	1.720165e+00	1.382070e+00	1.487494e+00	2.031122e-02	3.799672e-01	3.474502e-01	2.272583e+00
162000	-9.069265e+04	-3.111581e+02	6.520339e+01	1.961551e-01	1.713479e-01	1.215833e-01	9.413141e-02	3.070963e-01	1.096860e-01	1.624829e-01	2.552678e-01	8.944243e-02	2.380637e-01	1.833290e-01	7.141416e-02	5.696568e-02	2.920295e-01	1.648940e-01	4.109627e-02	4.268150e-01	1.819963e-02	3.438499e-01	1.753619e-01	3.314765e-01	1.493117e-01	3.466428e-01	2.422505e-01	1.876258e-01	2.234808e-01	2.581894e-01	2.573288e-01	2.426566e-01	2.418251e-01	1.585419e+00	1.447876e+00	1.487494e+00	2.903453e-02	3.845783e-01	3.678253e-01	2.247596e+00
162500	-9.070482e+04	-3.120631e+02	6.561335e+01	1.961551e-01	1.713479e-01	1.215833e-01	9.413141e-02	3.070963e-01	1.096860e-01	1.510883e-01	2.399902e-01	8.944243e-02	2.647360e-01	1.833290e-01	7.141416e-02	6.138419e-02	3.013033e-01	1.764210e-01	3.665247e-02	3.992929e-01	2.494614e-02	3.493640e-01	1.698478e-01	3.314765e-01	1.493117e-01	3.466428e-01	2.422505e-01	1.876258e-01	2.234808e-01	2.581894e-01	2.573288e-01	2.426566e-01	2.418251e-01	1.585419e+00	1.447876e+00	1.436413e+00	3.633570e-02	3.823138e-01	3.377660e-01	2.279920e+00
163000	-9.067864e+04	-3.202469e+02	6.920339e+01	1.965114e-01	1.776979e-01	1.153581e-01	9.523230e-02	3.050912e-01	1.101091e-01	1.696942e-01	2.402147e-01	9.405559e-02	2.442883e-01	1.766407e-01	7.510643e-02	5.454859e-02	3.280895e-01	1.650432e-01	4.077231e-02	3.913516e-01	2.019488e-02	3.407269e-01	1.766447e-01	3.361791e-01	1.464493e-01	3.472837e-01	2.349761e-01	1.931751e-01	2.245651e-01	2.543208e-01	2.612622e-01	2.411715e-01	2.432455e-01	1.582268e+00	1.648314e+00	1.286381e+00	1.864376e-02	3.713419e-01	3.125658e-01	2.316092e+00
163500	-9.068162e+04	-3.181809e+02	6.827000e+01	1.965114e-01	1.776979e-01	1.153581e-01	9.681040e-02	3.050912e-01	1.085310e-01	1.661528e-01	2.402147e-01	9.140872e-02	2.469352e-01	1.801821e-01	7.510643e-02	5.454859e-02	3.264177e-01	1.650432e-01	4.077231e-02	3.913516e-01	2.186664e-02	3.367026e-01	1.761173e-01	3.377435e-01	1.494365e-01	3.472837e-01	2.349761e-01	1.931751e-01	2.245651e-01	2.543208e-01	2.612622e-01	2.411715e-01	2.432455e-01	1.631294e+00	1.591744e+00	1.303906e+00	2.440543e-02	3.751631e-01	3.087446e-01	2.316092e+00
164000	-9.069281e+04	-3.159266e+02	6.719224e+01	1.965114e-01	1.776979e-01	1.153581e-01	9.681040e-02	3.050912e-01	1.085310e-01	1.661528e-01	2.402147e-01	9.140872e-02	2.469352e-01	1.801821e-01	7.510643e-02	5.305549e-02	2.982459e-01	1.775534e-01	3.764965e-02	4.051221e-01	2.837335e-02	3.367026e-01	1.761173e-01	3.377435e-01	1.494365e-01	3.472837e-01	2.349761e-01	1.931751e-01	2.245651e-01	2.543208e-01	2.612622e-01	2.411715e-01	2.432455e-01	1.775347e+00	1.437605e+00	1.490651e+00	2.425032e-02	3.839858e-01	3.073566e-01	2.308658e+00
164500	-9.068308e+04	-3.099237e+02	6.464432e+01	1.996661e-01	1.663613e-01	1.170590e-01	1.034592e-01	3.108744e-01	1.025799e-01	1.661528e-01	2.402147e-01	9.140872e-02	2.534045e-01	1.774904e-01	7.132884e-02	6.386677e-02	2.982459e-01	1.724816e-01	3.500357e-02	4.051221e-01	2.528004e-02	3.367026e-01	1.761173e-01	3.377435e-01	1.494365e-01	3.472837e-01	2.349761e-01	1.931751e-01	2.245651e-01	2.543208e-01	2.612622e-01	2.411715e-01	2.432455e-01	1.414063e+00	1.649588e+00	1.535915e+00	4.224819e-02	3.905533e-01	3.258988e-01	2.283548e+00
165000	-9.068491e+04	-3.088670e+02	6.427182e+01	1.996661e-01	1.737294e-01	1.170590e-01	1.034592e-01	3.035064e-01	1.025799e-01	1.661528e-01	2.402147e-01	9.140872e-02	2.534045e-01	1.774904e-01	7.132884e-02	5.541591e-02	2.878953e-01	1.977760e-01	4.083173e-02	4.032139e-01	1.486711e-02	3.367026e-01	1.761173e-01	3.377435e-01	1.494365e-01	3.411980e-01	2.364230e-01	1.900575e-01	2.323215e-01	2.543208e-01	2.612622e-01	2.411715e-01	2.432455e-01	1.449883e+00	1.434236e+00	1.539647e+00	2.306885e-02	3.855421e-01	3.309100e-01	2.283548e+00
165500	-9.069210e+04	-3.124566e+02	6.569415e+01	2.097033e-01	1.806169e-01	1.140344e-01	1.003418e-01	3.011145e-01	9.418910e-02	1.746667e-01	2.402147e-01	9.140872e-02	2.534045e-01	1.774904e-01	6.281498e-02	4.449982e-02	2.930924e-01	1.762483e-01	5.127736e-02	4.175666e-01	1.731559e-02	3.367026e-01	1.761173e-01	3.351730e-01	1.520070e-01	3.411980e-01	2.362118e-01	1.900575e-01	2.325327e-01	2.543208e-01	2.612622e-01	2.411715e-01	2.432455e-01	1.502750e+00	1.671973e+00	1.500711e+00	1.596911e-02	3.751100e-01	3.410488e-01	2.283841e+00
166000	-9.069353e+04	-3.130854e+02	6.601480e+01	2.097033e-01	1.806169e-01	1.140344e-01	1.003418e-01	3.011145e-01	9.418910e-02	1.746667e-01	2.402147e-01	9.140872e-02	2.534045e-01	1.774904e-01	6.281498e-02	4.361919e-02	2.930924e-01	1.710441e-01	5.215799e-02	4.186559e-01	2.143038e-02	3.367026e-01	1.761173e-01	3.351730e-01	1.520070e-01	3.530498e-01	2.254002e-01	1.926786e-01	2.288715e-01	2.599180e-01	2.612622e-01	2.355743e-01	2.432455e-01	1.504156e+00	1.539618e+00	1.517534e+00	1.305848e-02	3.732384e-01	3.260110e-01	2.300751e+00
166500	-9.068520e+04	-3.103165e+02	6.473414e+01	2.097033e-01	1.806169e-01	1.140344e-01	1.003418e-01	3.011145e-01	9.418910e-02	1.746667e-01	2.402147e-01	9.136588e-02	2.440475e-01	1.774904e-01	7.221480e-02	4.867492e-02	2.717020e-01	1.725856e-01	5.416167e-02	4.306491e-01	2.222680e-02	3.367026e-01	1.761173e-01	3.351730e-01	1.520070e-01	3.530498e-01	2.254002e-01	1.868307e-01	2.347194e-01	2.599180e-01	2.612622e-01	2.355743e-01	2.432455e-01	1.659668e+00	1.588147e+00	1.532781e+00	1.917450e-02	3.699292e-01	3.219208e-01	2.308150e+00
167000	-9.069732e+04	-3.134829e+02	6.604704e+01	2.097033e-01	1.806169e-01	1.140344e-01	1.003418e-01	3.011145e-01	9.418910e-02	1.741908e-01	2.402147e-01	9.136588e-02	2.440475e-01	1.774904e-01	7.269065e-02	5.346624e-02	2.879553e-01	1.694107e-01	5.283085e-02	4.178145e-01	1.852243e-02	3.361384e-01	1.761173e-01	3.351730e-01	1.525712e-01	3.530498e-01	2.254002e-01	1.989699e-01	2.225801e-01	2.609522e-01	2.602280e-01	2.355743e-01	2.432455e-01	1.667535e+00	1.683952e+00	1.532781e+00	3.973113e-02	3.699292e-01	3.338923e-01	2.296179e+00
167500	-9.068463e+04	-3.129718e+02	6.592029e+01	2.077153e-01	1.819257e-01	1.130320e-01	9.839635e-02	2.938513e-01	1.050794e-01	1.691018e-01	2.402147e-01	9.136588e-02	2.440475e-01	1.774904e-01	7.777964e-02	5.708211e-02	2.886109e-01	1.608353e-01	4.896796e-02	4.319715e-01	1.253231e-02	3.361384e-01	1.761173e-01	3.351730e-01	1.525712e-01	3.390300e-01	2.418688e-01	1.827401e-01	2.363610e-01	2.609522e-01	2.602280e-01	2.355743e-01	2.432455e-01	1.499530e+00	1.633952e+00	1.532781e+00	1.991654e-02	3.714392e-01	3.308009e-01	2.297760e+00
168000	-9.069512e+04	-3.106213e+02	6.490353e+01	2.071947e-01	1.819257e-01	1.085424e-01	1.086457e-01	2.886122e-01	1.050794e-01	1.523636e-01	2.402147e-01	9.136588e-02	2.607858e-01	1.774904e-01	7.777964e-02	6.516702e-02	2.939393e-01	1.585733e-01	4.922334e-02	4.191369e-01	1.396018e-02	3.361384e-01	1.761173e-01	3.251838e-01	1.625604e-01	3.551141e-01	2.418688e-01	1.827401e-01	2.202770e-01	2.609522e-01	2.602280e-01	2.355743e-01	2.432455e-01	1.617206e+00	1.656048e+00	1.413680e+00	3.058386e-02	3.711236e-01	3.406395e-01	2.288237e+00
168500	-9.069492e+04	-3.202040e+02	6.923865e+01	2.291483e-01	1.886731e-01	1.080986e-01	8.690361e-02	2.798644e-01	1.073119e-01	1.472301e-01	2.436996e-01	9.007002e-02	2.678103e-01	1.842129e-01	6.697708e-02	5.349510e-02	2.933875e-01	1.639368e-01	4.154960e-02	4.276284e-01	2.000258e-02	3.277779e-01	1.761349e-01	3.430885e-01	1.529987e-01	3.563508e-01	2.291270e-01	1.852135e-01	2.293086e-01	2.603691e-01	2.617196e-01	2.433443e-01	2.345670e-01	1.525452e+00	1.604858e+00	1.265852e+00	1.567505e-02	3.824010e-01	3.160931e-01	2.301506e+00
169000	-9.070784e+04	-3.105200e+02	6.502190e+01	2.053150e-01	1.917492e-01	1.294791e-01	9.092625e-02	2.779300e-01	1.046004e-01	1.523636e-01	2.402147e-01	9.569844e-02	2.607858e-01	1.774904e-01	7.344708e-02	6.538187e-02	2.939393e-01	1.585733e-01	4.922334e-02	4.191369e-01	1.374533e-02	3.361384e-01	1.788066e-01	3.251838e-01	1.598711e-01	3.572305e-01	2.418688e-01	1.827401e-01	2.181606e-01	2.609522e-01	2.602280e-01	2.355743e-01	2.432455e-01	1.568197e+00	1.388145e+00	1.351393e+00	2.816006e-02	3.675217e-01	3.287982e-01	2.303680e+00
169500	-9.068538e+04	-3.089465e+02	6.414704e+01	1.957626e-01	1.807215e-01	1.255008e-01	9.007089e-02	3.095070e-01	9.843723e-02	1.523636e-01	2.402147e-01	9.569844e-02	2.607858e-01	1.774904e-01	7.344708e-02	4.813331e-02	2.918894e-01	1.799585e-01	5.106894e-02	4.116681e-01	1.728177e-02	3.400336e-01	1.756411e-01	3.358403e-01	1.484850e-01	3.558547e-01	2.436965e-01	1.822882e-01	2.181606e-01	2.609522e-01	2.602280e-01	2.355743e-01	2.432455e-01	1.612222e+00	1.595012e+00	1.592297e+00	2.358078e-02	3.878878e-01	3.284287e-01	2.283683e+00
170000	-9.068429e+04	-3.072483e+02	6.341278e+01	2.150256e-01	1.859297e-01	1.205480e-01	9.149671e-02	2.935117e-01	9.348827e-02	1.539117e-01	2.432978e-01	9.569844e-02	2.607858e-01	1.744073e-01	7.189891e-02	4.813331e-02	2.918894e-01	1.799585e-01	5.106894e-02	4.116681e-01	1.728177e-02	3.400336e-01	1.756411e-01	3.358403e-01	1.484850e-01	3.558547e-01	2.436965e-01	1.822882e-01	2.181606e-01	2.609522e-01	2.602280e-01	2.355743e-01	2.432455e-01	1.580135e+00	1.595012e+00	1.680384e+00	2.358078e-02	3.957977e-01	3.205188e-01	2.283683e+00
170500	-9.068441e+04	-3.078430e+02	6.375808e+01	2.174726e-01	1.723787e-01	1.039946e-01	9.783585e-02	3.152833e-01	9.303504e-02	1.539117e-01	2.446196e-01	9.437660e-02	2.607858e-01	1.744073e-01	7.189891e-02	5.172129e-02	3.037937e-01	1.730071e-01	4.925413e-02	4.053411e-01	1.688266e-02	3.458232e-01	1.698515e-01	3.358403e-01	1.484850e-01	3.558547e-01	2.436965e-01	1.822882e-01	2.181606e-01	2.609522e-01	2.602280e-01	2.355743e-01	2.432455e-01	1.580135e+00	1.438667e+00	1.604048e+00	2.585389e-02	3.957977e-01	3.205188e-01	2.283683e+00
171000	-9.068116e+04	-3.101849e+02	6.468453e+01	2.170681e-01	1.734185e-01	1.096038e-01	8.895163e-02	3.076867e-01	1.032711e-01	1.504191e-01	2.367311e-01	9.462947e-02	2.596017e-01	1.783121e-01	8.030653e-02	5.190899e-02	3.037937e-01	1.765763e-01	4.925413e-02	4.053411e-01	1.312574e-02	3.245771e-01	1.698515e-01	3.570863e-01	1.484850e-01	3.558547e-01	2.436965e-01	1.822882e-01	2.181606e-01	2.609522e-01	2.602280e-01	2.355743e-01	2.432455e-01	1.607035e+00	1.569655e+00	1.589211e+00	2.938574e-02	3.996168e-01	3.634413e-01	2.236942e+00
171500	-9.068464e+04	-3.166934e+02	6.764163e+01	2.170681e-01	1.672586e-01	1.157638e-01	8.895163e-02	3.076867e-01	1.032711e-01	1.483930e-01	2.479733e-01	9.184284e-02	2.519256e-01	1.865184e-01	7.334678e-02	5.264206e-02	3.037937e-01	1.765763e-01	4.925413e-02	4.053411e-01	1.239267e-02	3.245771e-01	1.698515e-01	3.570863e-01	1.484850e-01	3.510688e-01	2.478076e-01	1.801421e-01	2.209815e-01	2.530934e-01	2.602280e-01	2.434331e-01	2.432455e-01	1.607035e+00	1.412271e+00	1.433005e+00	2.514147e-02	3.701160e-01	3.201125e-01	2.309771e+00
172000	-9.069518e+04	-3.183062e+02	6.824215e+01	2.172278e-01	1.755473e-01	1.026146e-01	1.019411e-01	3.076867e-01	9.498239e-02	1.548759e-01	2.404210e-01	9.815844e-02	2.441197e-01	1.952083e-01	6.721663e-02	5.806537e-02	2.939195e-01	1.784990e-01	4.411985e-02	4.135053e-01	1.189085e-02	3.368932e-01	1.718274e-01	3.376516e-01	1.536278e-01	3.510688e-01	2.478076e-01	1.801421e-01	2.209815e-01	2.530934e-01	2.602280e-01	2.434331e-01	2.432455e-01	1.639586e+00	1.638152e+00	1.436801e+00	3.458610e-02	3.712581e-01	3.201125e-01	2.308629e+00
172500	-9.069058e+04	-3.161224e+02	6.746408e+01	2.172278e-01	1.765370e-01	1.026146e-01	1.019411e-01	3.076867e-01	9.399272e-02	1.632354e-01	2.650965e-01	9.056331e-02	2.386196e-01	1.764737e-01	6.601149e-02	5.806537e-02	2.939195e-01	1.717737e-01	5.084519e-02	4.075305e-01	1.786566e-02	3.368932e-01	1.718274e-01	3.376516e-01	1.536278e-01	3.510688e-01	2.478076e-01	1.801421e-01	2.209815e-01	2.588414e-01	2.602280e-01	2.376851e-01	2.432455e-01	1.517331e+00	1.317254e+00	1.448180e+00	2.179096e-02	3.811957e-01	3.150756e-01	2.303729e+00
173000	-9.069057e+04	-3.085797e+02	6.415655e+01	2.150188e-01	1.722992e-01	1.048236e-01	1.019411e-01	3.076867e-01	9.823053e-02	1.510953e-01	2.650965e-01	9.056331e-02	2.386196e-01	1.764737e-01	7.815158e-02	5.806537e-02	2.939195e-01	1.717737e-01	5.162350e-02	4.075305e-01	1.708735e-02	3.383760e-01	1.703446e-01	3.376516e-01	1.536278e-01	3.506454e-01	2.359654e-01	1.805655e-01	2.328237e-01	2.588414e-01	2.602280e-01	2.376851e-01	2.432455e-01	1.517331e+00	1.444579e+00	1.448180e+00	2.946684e-02	3.824083e-01	3.379149e-01	2.279677e+00
173500	-9.069789e+04	-3.059872e+02	6.295056e+01	2.207296e-01	1.829814e-01	1.093322e-01	9.125892e-02	2.974674e-01	9.823053e-02	1.616836e-01	2.650965e-01	9.056331e-02	2.386196e-01	1.658854e-01	7.815158e-02	6.123789e-02	2.950264e-01	1.732062e-01	3.874347e-02	4.073196e-01	2.446641e-02	3.352621e-01	1.703446e-01	3.407655e-01	1.536278e-01	3.543093e-01	2.426410e-01	1.725883e-01	2.304614e-01	2.588414e-01	2.602280e-01	2.376851e-01	2.432455e-01	1.759155e+00	1.529939e+00	1.419708e+00	2.129933e-02	4.009698e-01	3.486578e-01	2.250372e+00
174000	-9.068278e+04	-3.034797e+02	6.184125e+01	2.207296e-01	1.829814e-01	1.093322e-01	9.125892e-02	2.974674e-01	9.823053e-02	1.538472e-01	2.546869e-01	8.725569e-02	2.489723e-01	1.707634e-01	8.447458e-02	5.133901e-02	2.860491e-01	1.795998e-01	4.924157e-02	4.071688e-01	2.660171e-02	3.352621e-01	1.676751e-01	3.407655e-01	1.562973e-01	3.469688e-01	2.426410e-01	1.799288e-01	2.304614e-01	2.588414e-01	2.602280e-01	2.376851e-01	2.432455e-01	1.759155e+00	1.496965e+00	1.651864e+00	2.201844e-02	4.009698e-01	3.486578e-01	2.250372e+00
174500	-9.067832e+04	-3.057550e+02	6.283826e+01	2.160583e-01	1.783586e-01	1.140035e-01	9.125892e-02	3.020902e-01	9.823053e-02	1.515412e-01	2.609614e-01	9.153835e-02	2.432677e-01	1.800970e-01	7.259437e-02	5.074378e-02	2.860491e-01	1.795998e-01	4.983679e-02	4.071688e-01	2.660171e-02	3.352621e-01	1.676751e-01	3.407655e-01	1.562973e-01	3.510660e-01	2.426410e-01	1.799288e-01	2.263642e-01	2.588414e-01	2.602280e-01	2.376851e-01	2.432455e-01	1.681132e+00	1.571557e+00	1.495833e+00	2.347575e-02	4.051825e-01	3.419279e-01	2.252890e+00
175000	-9.068251e+04	-3.017261e+02	6.119328e+01	2.160583e-01	1.783586e-01	1.140035e-01	9.125892e-02	3.020902e-01	9.823053e-02	1.515412e-01	2.609614e-01	8.910014e-02	2.432677e-01	1.800970e-01	7.503259e-02	4.399798e-02	3.004119e-01	1.740790e-01	4.447156e-02	4.138242e-01	2.321533e-02	3.330898e-01	1.676751e-01	3.407655e-01	1.584696e-01	3.510660e-01	2.392658e-01	1.799288e-01	2.297394e-01	2.588414e-01	2.602280e-01	2.385244e-01	2.424061e-01	1.796789e+00	1.464390e+00	1.495833e+00	1.822457e-02	4.096682e-01	3.374421e-01	2.252890e+00
175500	-9.068570e+04	-3.107436e+02	6.504125e+01	2.098152e-01	1.803828e-01	1.135489e-01	1.045936e-01	3.020524e-01	8.960706e-02	1.560579e-01	2.637805e-01	8.732159e-02	2.483220e-01	1.768234e-01	6.769461e-02	4.399798e-02	3.004119e-01	1.740790e-01	4.447156e-02	4.138242e-01	2.321533e-02	3.279921e-01	1.705531e-01	3.429852e-01	1.584696e-01	3.510660e-01	2.392658e-01	1.799288e-01	2.297394e-01	2.588414e-01	2.560115e-01	2.427410e-01	2.424061e-01	1.517100e+00	1.452125e+00	1.516734e+00	2.831153e-02	3.840040e-01	3.409904e-01	2.275006e+00
176000	-9.068360e+04	-3.051221e+02	6.251371e+01	2.098152e-01	1.803828e-01	1.135489e-01	1.045936e-01	2.986570e-01	9.300248e-02	1.594779e-01	2.603605e-01	8.732159e-02	2.483220e-01	1.768234e-01	6.769461e-02	4.597371e-02	3.004119e-01	1.740790e-01	4.447156e-02	4.138242e-01	2.123959e-02	3.279921e-01	1.705531e-01	3.429852e-01	1.584696e-01	3.510660e-01	2.392658e-01	1.799288e-01	2.297394e-01	2.632586e-01	2.596900e-01	2.368719e-01	2.401795e-01	1.717450e+00	1.533159e+00	1.653505e+00	4.358003e-02	3.914069e-01	3.380837e-01	2.270509e+00
176500	-9.067770e+04	-3.056893e+02	6.285926e+01	2.098152e-01	1.803828e-01	1.135489e-01	1.045936e-01	2.986570e-01	9.300248e-02	1.653339e-01	2.574708e-01	9.688647e-02	2.262202e-01	1.701365e-01	8.395215e-02	5.331423e-02	3.136332e-01	1.749980e-01	4.977834e-02	3.799857e-01	2.829049e-02	3.386668e-01	1.722022e-01	3.329957e-01	1.561354e-01	3.510660e-01	2.392658e-01	1.799288e-01	2.297394e-01	2.632586e-01	2.596900e-01	2.368719e-01	2.401795e-01	1.662255e+00	1.549901e+00	1.419763e+00	2.079970e-02	4.062847e-01	3.232060e-01	2.270509e+00
177000	-9.067919e+04	-3.054660e+02	6.275728e+01	2.098152e-01	1.803828e-01	1.135489e-01	1.045936e-01	2.986570e-01	9.300248e-02	1.653339e-01	2.574708e-01	9.688647e-02	2.262202e-01	1.701365e-01	8.395215e-02	4.800621e-02	2.793363e-01	1.885541e-01	5.382148e-02	4.118893e-01	1.839264e-02	3.386668e-01	1.722022e-01	3.329957e-01	1.561354e-01	3.422773e-01	2.480545e-01	1.862356e-01	2.234326e-01	2.632586e-01	2.596900e-01	2.368719e-01	2.401795e-01	1.662238e+00	1.549901e+00	1.443678e+00	3.064359e-02	3.928857e-01	3.154154e-01	2.291699e+00
177500	-9.068297e+04	-3.104137e+02	6.479791e+01	2.098152e-01	1.803828e-01	1.265244e-01	1.045936e-01	2.856815e-01	9.300248e-02	1.653339e-01	2.574708e-01	8.601241e-02	2.370942e-01	1.701365e-01	8.395215e-02	4.822861e-02	2.964361e-01	1.806719e-01	4.027085e-02	4.209381e-01	1.345446e-02	3.386668e-01	1.754397e-01	3.329957e-01	1.528978e-01	3.422773e-01	2.480545e-01	1.862356e-01	2.234326e-01	2.575522e-01	2.637869e-01	2.327750e-01	2.458859e-01	1.662238e+00	1.598212e+00	1.467231e+00	2.128002e-02	3.758384e-01	3.324627e-01	2.291699e+00
178000	-9.069356e+04	-3.185209e+02	6.847126e+01	2.098152e-01	1.800976e-01	1.265244e-01	1.048788e-01	2.856815e-01	9.300248e-02	1.653339e-01	2.574708e-01	9.780864e-02	2.370942e-01	1.701365e-01	7.215592e-02	5.308163e-02	2.941095e-01	1.755342e-01	3.668863e-02	4.229521e-01	1.763392e-02	3.386668e-01	1.754397e-01	3.329957e-01	1.528978e-01	3.443935e-01	2.509230e-01	1.846507e-01	2.200328e-01	2.575522e-01	2.637869e-01	2.327750e-01	2.458859e-01	1.474797e+00	1.474975e+00	1.467231e+00	1.664996e-02	3.714308e-01	3.368702e-01	2.291699e+00
178500	-9.067698e+04	-3.206209e+02	6.939069e+01	2.032187e-01	1.813827e-01	1.265244e-01	1.041691e-01	2.780027e-01	1.067025e-01	1.653339e-01	2.574708e-01	9.140868e-02	2.429871e-01	1.706437e-01	7.215592e-02	6.440811e-02	2.843474e-01	1.706615e-01	3.149775e-02	4.226017e-01	2.648362e-02	3.386668e-01	1.754397e-01	3.329957e-01	1.528978e-01	3.443935e-01	2.509230e-01	1.846507e-01	2.200328e-01	2.575522e-01	2.637869e-01	2.327750e-01	2.458859e-01	1.644348e+00	1.365985e+00	1.467231e+00	2.367129e-02	3.789396e-01	3.175120e-01	2.303548e+00
179000	-9.069042e+04	-3.136971e+02	6.628375e+01	2.032187e-01	1.813827e-01	1.265244e-01	1.041691e-01	2.780027e-01	1.067025e-01	1.580949e-01	2.638466e-01	9.327959e-02	2.309420e-01	1.724049e-01	8.143192e-02	6.440811e-02	2.843474e-01	1.583907e-01	4.376848e-02	4.226017e-01	2.648362e-02	3.353183e-01	1.792957e-01	3.329957e-01	1.523903e-01	3.443935e-01	2.493789e-01	1.861949e-01	2.200328e-01	2.575522e-01	2.637869e-01	2.327750e-01	2.458859e-01	1.689742e+00	1.407346e+00	1.455355e+00	2.513251e-02	3.766013e-01	3.706160e-01	2.252783e+00
179500	-9.068884e+04	-3.104408e+02	6.482060e+01	2.032187e-01	1.813827e-01	1.265244e-01	1.041691e-01	2.780027e-01	1.067025e-01	1.580949e-01	2.638466e-01	9.327959e-02	2.309420e-01	1.724049e-01	8.143192e-02	6.440811e-02	2.843474e-01	1.583907e-01	4.376848e-02	4.226017e-01	2.648362e-02	3.353183e-01	1.792957e-01	3.329957e-01	1.523903e-01	3.443935e-01	2.493789e-01	1.861949e-01	2.200328e-01	2.575522e-01	2.637869e-01	2.327750e-01	2.458859e-01	1.731029e+00	1.553652e+00	1.416679e+00	2.776206e-02	3.901840e-01	3.570333e-01	2.252783e+00
180000	-9.068233e+04	-3.050892e+02	6.265937e+01	2.032187e-01	1.813827e-01	1.265244e-01	1.041691e-01	2.780027e-01	1.067025e-01	1.608148e-01	2.538950e-01	1.007965e-01	2.389744e-01	1.842976e-01	6.122175e-02	5.396747e-02	3.190620e-01	1.923911e-01	3.930054e-02	3.760469e-01	1.923209e-02	3.353183e-01	1.792957e-01	3.329957e-01	1.523903e-01	3.443935e-01	2.493789e-01	1.897747e-01	2.164530e-01	2.575522e-01	2.637869e-01	2.327750e-01	2.458859e-01	1.558069e+00	1.409005e+00	1.549699e+00	4.862897e-02	4.026819e-01	3.445354e-01	2.252783e+00
180500	-9.068074e+04	-3.040177e+02	6.205422e+01	2.032187e-01	1.813827e-01	1.265244e-01	1.041691e-01	2.780027e-01	1.067025e-01	1.608148e-01	2.538950e-01	9.248988e-02	2.389744e-01	1.842976e-01	6.952834e-02	5.765240e-02	3.161318e-01	1.780483e-01	5.084605e-02	3.854301e-01	1.189138e-02	3.353183e-01	1.792957e-01	3.329957e-01	1.523903e-01	3.443935e-01	2.493789e-01	1.897747e-01	2.164530e-01	2.575522e-01	2.637869e-01	2.327750e-01	2.458859e-01	1.810556e+00	1.552632e+00	1.559544e+00	3.348072e-02	3.919996e-01	3.445354e-01	2.263465e+00
181000	-9.068478e+04	-3.024205e+02	6.144498e+01	2.046647e-01	1.759314e-01	1.063287e-01	9.962916e-02	2.962407e-01	1.172052e-01	1.608148e-01	2.538950e-01	9.962161e-02	2.521842e-01	1.691528e-01	6.433154e-02	6.618203e-02	2.829470e-01	1.632645e-01	5.543836e-02	4.062803e-01	2.588779e-02	3.353183e-01	1.792957e-01	3.329957e-01	1.523903e-01	3.443935e-01	2.493789e-01	1.897747e-01	2.164530e-01	2.575522e-01	2.637869e-01	2.327750e-01	2.458859e-01	1.694434e+00	1.490616e+00	1.641858e+00	2.462804e-02	4.421932e-01	3.776565e-01	2.180150e+00
181500	-9.069177e+04	-3.180496e+02	6.810584e+01	2.360660e-01	1.907058e-01	1.168237e-01	9.636646e-02	2.712463e-01	8.879178e-02	1.436471e-01	2.433618e-01	9.968565e-02	2.514603e-01	1.840009e-01	7.784418e-02	7.523983e-02	2.861233e-01	1.624758e-01	3.536990e-02	4.188558e-01	2.193539e-02	3.271376e-01	1.759089e-01	3.304806e-01	1.664730e-01	3.506495e-01	2.498473e-01	1.776852e-01	2.218179e-01	2.583543e-01	2.584649e-01	2.433195e-01	2.398612e-01	1.879624e+00	1.456882e+00	1.427029e+00	2.814593e-02	3.646611e-01	3.267157e-01	2.308623e+00
182000	-9.067899e+04	-3.057100e+02	6.289404e+01	2.205046e-01	1.759314e-01	1.063287e-01	9.962916e-02	2.962407e-01	1.013654e-01	1.495522e-01	2.470370e-01	9.642740e-02	2.528385e-01	1.753794e-01	7.876544e-02	6.729598e-02	3.101018e-01	1.576529e-01	5.033273e-02	3.888146e-01	2.580201e-02	3.595627e-01	1.673781e-01	3.274684e-01	1.455908e-01	3.470224e-01	2.497127e-01	1.817647e-01	2.215002e-01	2.656624e-01	2.529135e-01	2.437629e-01	2.376612e-01	1.507142e+00	1.521494e+00	1.539757e+00	1.266220e-02	4.371592e-01	3.655729e-01	2.197268e+00
182500	-9.067285e+04	-3.040304e+02	6.219085e+01	2.088569e-01	1.707529e-01	9.745527e-02	9.490846e-02	3.149343e-01	1.130921e-01	1.495522e-01	2.470370e-01	1.008890e-01	2.446020e-01	1.753794e-01	8.254032e-02	7.440469e-02	3.101018e-01	1.576529e-01	4.322402e-02	3.888146e-01	2.580201e-02	3.626170e-01	1.673781e-01	3.244141e-01	1.455908e-01	3.568839e-01	2.497127e-01	1.817647e-01	2.116387e-01	2.586071e-01	2.628995e-01	2.339825e-01	2.445109e-01	1.531885e+00	1.436263e+00	1.632525e+00	2.609120e-02	4.371592e-01	3.655729e-01	2.197268e+00
183000	-9.068613e+04	-3.008017e+02	6.092310e+01	2.088569e-01	1.707529e-01	9.745527e-02	9.490846e-02	3.149343e-01	1.130921e-01	1.459393e-01	2.506500e-01	1.008890e-01	2.446020e-01	1.753794e-01	8.254032e-02	7.440469e-02	3.101018e-01	1.576529e-01	4.322402e-02	3.888146e-01	2.580201e-02	3.626170e-01	1.673781e-01	3.231994e-01	1.468055e-01	3.568839e-01	2.497127e-01	1.817647e-01	2.116387e-01	2.586071e-01	2.628995e-01	2.339825e-01	2.445109e-01	1.452418e+00	1.544122e+00	1.509143e+00	3.189835e-02	4.253537e-01	3.483985e-01	2.226248e+00
183500	-9.070632e+04	-3.308724e+02	7.430071e+01	2.008921e-01	1.782222e-01	1.179083e-01	9.682358e-02	3.022102e-01	1.039437e-01	1.361802e-01	2.315834e-01	9.653975e-02	2.647712e-01	1.879694e-01	8.295618e-02	5.604335e-02	2.949271e-01	1.548203e-01	3.967066e-02	4.373359e-01	1.720263e-02	3.465663e-01	1.754641e-01	3.331632e-01	1.448064e-01	3.772011e-01	2.419112e-01	1.811008e-01	1.997870e-01	2.567095e-01	2.604100e-01	2.429657e-01	2.399148e-01	1.614274e+00	1.328767e+00	1.313359e+00	1.971611e-02	3.430298e-01	3.138660e-01	2.343104e+00
184000	-9.068909e+04	-3.034834e+02	6.198264e+01	2.182353e-01	1.863343e-01	1.009207e-01	8.633175e-02	3.010215e-01	1.071566e-01	1.446978e-01	2.506500e-01	9.660683e-02	2.446020e-01	1.753794e-01	8.806392e-02	6.247622e-02	3.101752e-01	1.732498e-01	5.254733e-02	3.798766e-01	2.167485e-02	3.318509e-01	1.711483e-01	3.469416e-01	1.500592e-01	3.568839e-01	2.497127e-01	1.820579e-01	2.113456e-01	2.586071e-01	2.629279e-01	2.339541e-01	2.445109e-01	1.564109e+00	1.507062e+00	1.492961e+00	1.615760e-02	4.258164e-01	3.479358e-01	2.226248e+00
184500	-9.069610e+04	-3.023524e+02	6.151466e+01	2.135398e-01	1.863343e-01	1.009207e-01	9.646616e-02	3.010215e-01	1.017177e-01	1.446978e-01	2.506500e-01	9.660683e-02	2.446020e-01	1.753794e-01	8.806392e-02	5.254853e-02	3.115069e-01	1.732498e-01	5.254733e-02	3.893635e-01	2.078392e-02	3.318509e-01	1.711483e-01	3.469416e-01	1.500592e-01	3.568839e-01	2.497127e-01	1.820579e-01	2.113456e-01	2.586071e-01	2.629279e-01	2.339541e-01	2.445109e-01	1.564109e+00	1.509897e+00	1.512330e+00	3.390859e-02	4.258164e-01	3.479358e-01	2.226248e+00
185000	-9.070054e+04	-3.018699e+02	6.128253e+01	2.135398e-01	1.863343e-01	1.034159e-01	9.397097e-02	3.010215e-01	1.017177e-01	1.446978e-01	2.506500e-01	1.004633e-01	2.446020e-01	1.713050e-01	8.828182e-02	6.238198e-02	3.115069e-01	1.634164e-01	5.205801e-02	3.893635e-01	2.127324e-02	3.176204e-01	1.801394e-01	3.366951e-01	1.655450e-01	3.568839e-01	2.474678e-01	1.820579e-01	2.135905e-01	2.520809e-01	2.622882e-01	2.420498e-01	2.435811e-01	1.564109e+00	1.509897e+00	1.605145e+00	2.817743e-02	3.963418e-01	3.589094e-01	2.244749e+00
185500	-9.069270e+04	-3.106427e+02	6.501482e+01	2.160030e-01	1.863343e-01	1.034159e-01	9.397097e-02	3.010215e-01	9.925445e-02	1.446978e-01	2.525236e-01	9.858973e-02	2.435659e-01	1.782054e-01	8.241756e-02	5.396930e-02	3.124245e-01	1.760175e-01	5.273457e-02	3.860222e-01	1.883199e-02	3.176204e-01	1.801394e-01	3.366951e-01	1.655450e-01	3.568839e-01	2.474678e-01	1.820579e-01	2.135905e-01	2.520809e-01	2.622882e-01	2.420498e-01	2.435811e-01	1.564109e+00	1.390859e+00	1.492124e+00	2.788722e-02	4.105409e-01	3.467753e-01	2.242684e+00
186000	-9.069388e+04	-3.060526e+02	6.305668e+01	2.160030e-01	1.863343e-01	1.034159e-01	9.600721e-02	2.989852e-01	9.925445e-02	1.465541e-01	2.525236e-01	9.673344e-02	2.529803e-01	1.782054e-01	7.300313e-02	5.396930e-02	3.124245e-01	1.760175e-01	5.273457e-02	3.860222e-01	1.883199e-02	3.176204e-01	1.801394e-01	3.366951e-01	1.655450e-01	3.568839e-01	2.474678e-01	1.820579e-01	2.135905e-01	2.520809e-01	2.628380e-01	2.394772e-01	2.456039e-01	1.583960e+00	1.436267e+00	1.497396e+00	2.788722e-02	4.010062e-01	3.443647e-01	2.254629e+00
186500	-9.068279e+04	-3.102098e+02	6.466417e+01	2.160030e-01	1.863343e-01	1.034159e-01	9.600721e-02	2.989852e-01	9.925445e-02	1.538689e-01	2.452088e-01	9.673344e-02	2.529803e-01	1.782054e-01	7.300313e-02	5.868577e-02	3.151810e-01	1.760175e-01	5.273457e-02	3.813057e-01	1.607544e-02	3.176204e-01	1.801394e-01	3.366951e-01	1.655450e-01	3.628666e-01	2.414851e-01	1.820579e-01	2.135905e-01	2.520809e-01	2.614628e-01	2.408525e-01	2.456039e-01	1.647251e+00	1.681609e+00	1.509920e+00	2.633862e-02	3.910702e-01	3.453489e-01	2.263581e+00
187000	-9.068065e+04	-3.081345e+02	6.380107e+01	2.160030e-01	1.863343e-01	1.034159e-01	9.600721e-02	2.994912e-01	9.874851e-02	1.538689e-01	2.452088e-01	9.673344e-02	2.529803e-01	1.782054e-01	7.300313e-02	5.804959e-02	3.195736e-01	1.767260e-01	4.764960e-02	3.781113e-01	1.988989e-02	3.176204e-01	1.801394e-01	3.366951e-01	1.655450e-01	3.672965e-01	2.396025e-01	1.753244e-01	2.177766e-01	2.520809e-01	2.614628e-01	2.408525e-01	2.456039e-01	1.674265e+00	1.588164e+00	1.549208e+00	3.044024e-02	3.910702e-01	3.505443e-01	2.258385e+00
187500	-9.068044e+04	-3.028435e+02	6.158678e+01	2.132796e-01	1.863343e-01	1.092183e-01	9.909346e-02	2.994912e-01	9.258317e-02	1.538689e-01	2.285488e-01	9.673344e-02	2.696404e-01	1.782054e-01	7.300313e-02	5.804959e-02	3.195736e-01	1.767260e-01	4.764960e-02	3.781113e-01	1.988989e-02	3.176204e-01	1.801394e-01	3.366951e-01	1.655450e-01	3.672965e-01	2.396025e-01	1.799546e-01	2.131465e-01	2.520809e-01	2.614628e-01	2.408525e-01	2.456039e-01	1.612885e+00	1.705658e+00	1.580717e+00	2.012905e-02	3.910702e-01	3.527687e-01	2.256161e+00
188000	-9.068831e+04	-3.043261e+02	6.222970e+01	2.212203e-01	1.812025e-01	1.157384e-01	9.881668e-02	2.906542e-01	9.236796e-02	1.541240e-01	2.292007e-01	9.383515e-02	2.568187e-01	1.823823e-01	8.363913e-02	5.804959e-02	3.195736e-01	1.767260e-01	4.764960e-02	3.781113e-01	1.988989e-02	3.231566e-01	1.829101e-01	3.326259e-01	1.613074e-01	3.672965e-01	2.396025e-01	1.799546e-01	2.131465e-01	2.538916e-01	2.596521e-01	2.408525e-01	2.456039e-01	1.581717e+00	1.560176e+00	1.659409e+00	3.417946e-02	4.057152e-01	3.315115e-01	2.262773e+00
188500	-9.069356e+04	-3.098190e+02	6.463324e+01	2.129697e-01	1.812025e-01	1.157384e-01	1.046900e-01	2.906542e-01	9.474519e-02	1.526927e-01	2.482070e-01	9.383515e-02	2.568187e-01	1.823823e-01	6.606412e-02	6.115188e-02	3.195736e-01	1.767260e-01	4.936281e-02	3.750091e-01	1.817667e-02	3.274529e-01	1.702396e-01	3.438413e-01	1.584662e-01	3.672965e-01	2.396025e-01	1.799546e-01	2.131465e-01	2.538916e-01	2.596521e-01	2.408525e-01	2.456039e-01	1.569947e+00	1.424777e+00	1.526242e+00	3.081011e-02	4.057152e-01	3.315115e-01	2.262773e+00
189000	-9.070145e+04	-3.102750e+02	6.476307e+01	2.253705e-01	1.842480e-01	1.126929e-01	1.046900e-01	2.782533e-01	9.474519e-02	1.512794e-01	2.523599e-01	8.679578e-02	2.488176e-01	1.862810e-01	7.446628e-02	6.115188e-02	3.195736e-01	1.767260e-01	4.936281e-02	3.750091e-01	1.817667e-02	3.274529e-01	1.702396e-01	3.438413e-01	1.584662e-01	3.672965e-01	2.396025e-01	1.799546e-01	2.131465e-01	2.538916e-01	2.596521e-01	2.408525e-01	2.456039e-01	1.719547e+00	1.472072e+00	1.479383e+00	3.691817e-02	3.881650e-01	3.229365e-01	2.288899e+00
189500	-9.068821e+04	-3.105719e+02	6.498099e+01	2.253705e-01	1.842480e-01	1.126929e-01	1.046900e-01	2.782533e-01	9.474519e-02	1.458064e-01	2.523599e-01	9.226870e-02	2.488176e-01	1.862810e-01	7.446628e-02	6.115188e-02	3.195736e-01	1.767260e-01	4.936281e-02	3.750091e-01	1.817667e-02	3.274529e-01	1.702396e-01	3.377496e-01	1.645579e-01	3.672965e-01	2.396025e-01	1.799546e-01	2.131465e-01	2.538916e-01	2.596521e-01	2.408525e-01	2.456039e-01	1.535877e+00	1.407915e+00	1.511868e+00	2.506158e-02	3.951311e-01	3.546923e-01	2.250177e+00
190000	-9.068647e+04	-3.052798e+02	6.267190e+01	2.253705e-01	1.828408e-01	1.126929e-01	1.060973e-01	2.782533e-01	9.474519e-02	1.506571e-01	2.381354e-01	9.318725e-02	2.644384e-01	1.821552e-01	7.142671e-02	6.115188e-02	3.195736e-01	1.767260e-01	4.872126e-02	3.756506e-01	1.817667e-02	3.274529e-01	1.702396e-01	3.377496e-01	1.645579e-01	3.645309e-01	2.396025e-01	1.799546e-01	2.159121e-01	2.516791e-01	2.663345e-01	2.377648e-01	2.442215e-01	1.689055e+00	1.407915e+00	1.579982e+00	2.170449e-02	4.038975e-01	3.725556e-01	2.223547e+00
190500	-9.068990e+04	-3.211496e+02	6.951020e+01	2.220136e-01	1.901176e-01	9.444620e-02	9.945644e-02	2.942361e-01	9.973005e-02	1.404586e-01	2.447437e-01	8.444797e-02	2.851463e-01	1.709307e-01	7.427276e-02	4.868342e-02	2.894976e-01	1.573010e-01	5.094635e-02	4.334490e-01	2.012263e-02	3.391107e-01	1.793406e-01	3.172418e-01	1.643069e-01	3.645353e-01	2.414414e-01	1.739316e-01	2.200917e-01	2.653261e-01	2.539995e-01	2.384548e-01	2.422196e-01	1.795662e+00	1.396047e+00	1.551450e+00	2.606467e-02	3.704448e-01	3.374895e-01	2.292066e+00
191000	-9.068514e+04	-3.164900e+02	6.749409e+01	2.192231e-01	1.901176e-01	9.444620e-02	9.945644e-02	2.942361e-01	1.025205e-01	1.421131e-01	2.447437e-01	8.342551e-02	2.851463e-01	1.709307e-01	7.364077e-02	5.817583e-02	2.894976e-01	1.426101e-01	5.094635e-02	4.334490e-01	2.532114e-02	3.391107e-01	1.793406e-01	3.172418e-01	1.643069e-01	3.645353e-01	2.414414e-01	1.739316e-01	2.200917e-01	2.653261e-01	2.539995e-01	2.384548e-01	2.422196e-01	1.637006e+00	1.547977e+00	1.397451e+00	2.606467e-02	3.704448e-01	3.168609e-01	2.312694e+00
191500	-9.068200e+04	-3.206593e+02	6.940141e+01	2.120298e-01	1.854623e-01	1.140962e-01	8.946117e-02	2.952512e-01	1.036992e-01	1.414171e-01	2.447437e-01	8.412152e-02	2.851463e-01	1.709307e-01	7.364077e-02	4.861015e-02	2.714571e-01	1.759832e-01	4.161327e-02	4.314521e-01	3.088424e-02	3.369958e-01	1.845026e-01	3.360333e-01	1.424683e-01	3.645353e-01	2.414414e-01	1.739316e-01	2.200917e-01	2.627248e-01	2.539995e-01	2.384548e-01	2.448209e-01	1.546987e+00	1.547977e+00	1.397451e+00	2.606467e-02	3.791078e-01	3.157865e-01	2.305106e+00
192000	-9.069345e+04	-3.044892e+02	6.239582e+01	2.216511e-01	1.838003e-01	1.177158e-01	1.129233e-01	2.743009e-01	8.960853e-02	1.618464e-01	2.413018e-01	8.382013e-02	2.605683e-01	1.741749e-01	7.828837e-02	6.172211e-02	3.079008e-01	1.671974e-01	4.449749e-02	3.907582e-01	2.792399e-02	3.364576e-01	1.696918e-01	3.296097e-01	1.642409e-01	3.484033e-01	2.349381e-01	1.800263e-01	2.366322e-01	2.566866e-01	2.603933e-01	2.450694e-01	2.378507e-01	1.666088e+00	1.409244e+00	1.483260e+00	2.053447e-02	4.088833e-01	3.520558e-01	2.239061e+00
192500	-9.068698e+04	-3.200638e+02	6.914687e+01	2.074274e-01	1.724003e-01	1.152482e-01	1.008231e-01	3.095248e-01	9.457619e-02	1.529514e-01	2.443875e-01	8.884822e-02	2.685186e-01	1.682428e-01	7.705149e-02	5.097543e-02	2.828986e-01	1.693627e-01	3.010032e-02	4.385192e-01	2.814377e-02	3.423944e-01	1.747983e-01	3.370454e-01	1.457618e-01	3.599502e-01	2.432766e-01	1.736543e-01	2.231189e-01	2.571593e-01	2.613970e-01	2.366229e-01	2.448209e-01	1.519856e+00	1.503455e+00	1.435499e+00	1.882600e-02	4.000204e-01	3.547947e-01	2.245185e+00
193000	-9.069835e+04	-3.076099e+02	6.365957e+01	2.216511e-01	1.838003e-01	1.129629e-01	1.081898e-01	2.837873e-01	8.960853e-02	1.544453e-01	2.353011e-01	8.748694e-02	2.663372e-01	1.798288e-01	7.660059e-02	6.556841e-02	3.079008e-01	1.715664e-01	4.449749e-02	3.907582e-01	1.970868e-02	3.384337e-01	1.736410e-01	3.236844e-01	1.642409e-01	3.688636e-01	2.283042e-01	1.811545e-01	2.216777e-01	2.566866e-01	2.603933e-01	2.450694e-01	2.378507e-01	1.692343e+00	1.390284e+00	1.542787e+00	1.262375e-02	4.115486e-01	3.660691e-01	2.222382e+00
193500	-9.069509e+04	-3.075027e+02	6.358741e+01	2.137147e-01	1.838003e-01	1.129629e-01	1.081898e-01	2.917237e-01	8.960853e-02	1.520923e-01	2.350166e-01	8.931043e-02	2.783867e-01	1.693185e-01	7.587539e-02	6.371054e-02	3.079008e-01	1.701856e-01	4.635536e-02	3.907582e-01	2.108953e-02	3.384337e-01	1.736410e-01	3.236844e-01	1.642409e-01	3.688636e-01	2.283042e-01	1.811545e-01	2.216777e-01	2.566866e-01	2.603933e-01	2.450694e-01	2.378507e-01	1.719862e+00	1.510015e+00	1.461060e+00	3.151016e-02	4.115486e-01	3.660691e-01	2.222382e+00
194000	-9.070168e+04	-3.091626e+02	6.434887e+01	2.007995e-01	1.820269e-01	1.139870e-01	8.903997e-02	3.080859e-01	1.060607e-01	1.505605e-01	2.443875e-01	9.222058e-02	2.685186e-01	1.695670e-01	7.474574e-02	7.626932e-02	3.163455e-01	1.552695e-01	4.376624e-02	3.833384e-01	2.501100e-02	3.391377e-01	1.828554e-01	3.311316e-01	1.468753e-01	3.535451e-01	2.432766e-01	1.772509e-01	2.259274e-01	2.532488e-01	2.604884e-01	2.399391e-01	2.463238e-01	1.588693e+00	1.494404e+00	1.453673e+00	2.688947e-02	3.914834e-01	3.212731e-01	2.287244e+00
194500	-9.069259e+04	-3.026219e+02	6.166687e+01	2.197166e-01	1.838003e-01	1.129629e-01	1.081898e-01	2.857218e-01	8.960853e-02	1.632281e-01	2.399511e-01	8.029784e-02	2.611401e-01	1.852830e-01	7.009982e-02	6.620167e-02	3.079008e-01	1.701856e-01	4.635536e-02	3.882671e-01	2.108953e-02	3.354580e-01	1.751880e-01	3.238627e-01	1.654912e-01	3.688636e-01	2.283042e-01	1.773089e-01	2.255233e-01	2.563432e-01	2.603933e-01	2.450694e-01	2.381941e-01	1.516676e+00	1.420483e+00	1.542650e+00	2.293101e-02	4.399062e-01	3.449313e-01	2.215163e+00
195000	-9.069941e+04	-3.158095e+02	6.718828e+01	2.207747e-01	1.885435e-01	1.165589e-01	9.529129e-02	2.841584e-01	9.467317e-02	1.656800e-01	2.460323e-01	8.021388e-02	2.579815e-01	1.741954e-01	7.589695e-02	6.620167e-02	3.079008e-01	1.701856e-01	4.635536e-02	3.882671e-01	2.108953e-02	3.354580e-01	1.751880e-01	3.238627e-01	1.654912e-01	3.598157e-01	2.283042e-01	1.863568e-01	2.255233e-01	2.563432e-01	2.603933e-01	2.450694e-01	2.381941e-01	1.705121e+00	1.360630e+00	1.529789e+00	2.133908e-02	3.609674e-01	3.449313e-01	2.294101e+00
195500	-9.069115e+04	-3.121713e+02	6.561067e+01	2.078677e-01	1.740740e-01	1.100627e-01	9.468700e-02	3.080859e-01	1.052227e-01	1.535799e-01	2.441335e-01	9.345279e-02	2.685186e-01	1.695670e-01	7.074820e-02	5.892589e-02	2.824521e-01	1.506977e-01	4.713481e-02	4.374166e-01	2.337290e-02	3.391377e-01	1.828554e-01	3.311316e-01	1.468753e-01	3.535451e-01	2.432766e-01	1.772509e-01	2.259274e-01	2.609573e-01	2.569033e-01	2.377036e-01	2.444358e-01	1.475252e+00	1.590475e+00	1.518360e+00	1.683899e-02	3.890194e-01	3.427824e-01	2.268198e+00
196000	-9.068915e+04	-3.103653e+02	6.480213e+01	2.078543e-01	1.813326e-01	1.100627e-01	8.623172e-02	3.080859e-01	1.064328e-01	1.535799e-01	2.441335e-01	9.459282e-02	2.603216e-01	1.695670e-01	7.780525e-02	5.892589e-02	2.824521e-01	1.506977e-01	4.713481e-02	4.374166e-01	2.337290e-02	3.355825e-01	1.828554e-01	3.346868e-01	1.468753e-01	3.535451e-01	2.410553e-01	1.794722e-01	2.259274e-01	2.609573e-01	2.569033e-01	2.377036e-01	2.444358e-01	1.616030e+00	1.588544e+00	1.464802e+00	1.529134e-02	4.056224e-01	3.489264e-01	2.245451e+00
196500	-9.068432e+04	-3.159874e+02	6.729197e+01	2.107401e-01	1.813326e-01	1.100627e-01	8.623172e-02	3.080859e-01	1.035470e-01	1.535799e-01	2.462417e-01	8.506897e-02	2.603216e-01	1.695670e-01	8.522091e-02	5.892589e-02	2.824521e-01	1.478403e-01	3.991384e-02	4.374166e-01	3.345128e-02	3.306418e-01	1.796489e-01	3.417583e-01	1.479511e-01	3.535451e-01	2.477861e-01	1.727414e-01	2.259274e-01	2.609573e-01	2.569033e-01	2.377036e-01	2.444358e-01	1.616030e+00	1.520829e+00	1.401039e+00	3.929777e-02	3.645418e-01	3.248002e-01	2.310658e+00
197000	-9.069191e+04	-3.145254e+02	6.662195e+01	2.059088e-01	1.813326e-01	1.100627e-01	9.106308e-02	3.080859e-01	1.035470e-01	1.434552e-01	2.397673e-01	9.098333e-02	2.673379e-01	1.792028e-01	7.925344e-02	5.892589e-02	2.951933e-01	1.478403e-01	3.991384e-02	4.246753e-01	3.345128e-02	3.306418e-01	1.796489e-01	3.417583e-01	1.479511e-01	3.535451e-01	2.477861e-01	1.727414e-01	2.259274e-01	2.609573e-01	2.569033e-01	2.377036e-01	2.444358e-01	1.616030e+00	1.628749e+00	1.359142e+00	1.487989e-02	3.788752e-01	3.196483e-01	2.301476e+00
197500	-9.069249e+04	-3.162595e+02	6.741831e+01	2.276586e-01	1.738165e-01	1.130612e-01	8.837264e-02	2.909381e-01	1.061530e-01	1.535236e-01	2.614651e-01	9.098333e-02	2.673379e-01	1.559932e-01	7.069689e-02	5.720461e-02	3.017539e-01	1.665314e-01	3.704733e-02	4.071291e-01	3.033370e-02	3.306418e-01	1.796489e-01	3.417583e-01	1.479511e-01	3.535451e-01	2.477861e-01	1.727414e-01	2.259274e-01	2.609573e-01	2.500566e-01	2.490084e-01	2.399776e-01	1.454612e+00	1.468316e+00	1.600562e+00	2.525146e-02	4.030577e-01	3.027305e-01	2.294212e+00
198000	-9.069023e+04	-3.071087e+02	6.349589e+01	2.276586e-01	1.880282e-01	1.130612e-01	8.837264e-02	2.767264e-01	1.061530e-01	1.554309e-01	2.492027e-01	9.844189e-02	2.523561e-01	1.603944e-01	8.417399e-02	5.610892e-02	2.879500e-01	1.540917e-01	3.685211e-02	4.397095e-01	2.528778e-02	3.321808e-01	1.773414e-01	3.281358e-01	1.623420e-01	3.535451e-01	2.531093e-01	1.727414e-01	2.206042e-01	2.665117e-01	2.543621e-01	2.443959e-01	2.347303e-01	1.645334e+00	1.506689e+00	1.364368e+00	2.016392e-02	4.030605e-01	3.479279e-01	2.249012e+00
198500	-9.068725e+04	-3.110986e+02	6.512434e+01	2.177410e-01	2.005425e-01	1.110685e-01	1.029330e-01	2.709889e-01	9.672606e-02	1.478658e-01	2.567678e-01	9.844189e-02	2.523561e-01	1.603944e-01	8.417399e-02	5.973964e-02	2.840073e-01	1.614537e-01	5.025959e-02	4.247027e-01	1.983703e-02	3.321808e-01	1.790270e-01	3.264502e-01	1.623420e-01	3.535451e-01	2.531093e-01	1.705242e-01	2.228215e-01	2.665117e-01	2.543621e-01	2.443959e-01	2.347303e-01	1.637734e+00	1.541851e+00	1.466736e+00	2.390453e-02	4.057046e-01	3.235356e-01	2.270760e+00
199000	-9.069685e+04	-3.141004e+02	6.646642e+01	2.225035e-01	1.797491e-01	1.236500e-01	9.291483e-02	2.836067e-01	9.757591e-02	1.482417e-01	2.441671e-01	9.559142e-02	2.500620e-01	1.761453e-01	8.579241e-02	4.970537e-02	2.824637e-01	1.561536e-01	4.396405e-02	4.389108e-01	2.880257e-02	3.271299e-01	1.739419e-01	3.495716e-01	1.493566e-01	3.636693e-01	2.428966e-01	1.826780e-01	2.107560e-01	2.579880e-01	2.603933e-01	2.393307e-01	2.422881e-01	1.627175e+00	1.487916e+00	1.420561e+00	3.419383e-02	3.780042e-01	3.447236e-01	2.277272e+00
199500	-9.069839e+04	-3.064238e+02	6.313830e+01	2.177410e-01	2.005425e-01	1.110685e-01	9.900567e-02	2.715341e-01	1.001082e-01	1.433821e-01	2.567678e-01	9.844189e-02	2.523561e-01	1.643773e-01	8.467487e-02	4.451584e-02	2.790651e-01	1.639792e-01	5.181503e-02	4.405129e-01	2.011197e-02	3.321808e-01	1.790270e-01	3.264502e-01	1.623420e-01	3.600747e-01	2.531093e-01	1.707322e-01	2.160838e-01	2.665117e-01	2.543621e-01	2.443959e-01	2.347303e-01	1.689161e+00	1.611717e+00	1.390987e+00	2.645071e-02	3.997764e-01	3.437516e-01	2.256472e+00
200000	-9.068486e+04	-3.105339e+02	6.490628e+01	2.177410e-01	1.923780e-01	1.192331e-01	9.900567e-02	2.715341e-01	1.001082e-01	1.533765e-01	2.567678e-01	8.844751e-02	2.523561e-01	1.643773e-01	8.467487e-02	5.467546e-02	2.563049e-01	1.787331e-01	4.447890e-02	4.429748e-01	2.283280e-02	3.321808e-01	1.790270e-01	3.264502e-01	1.623420e-01	3.600203e-01	2.531636e-01	1.707322e-01	2.160838e-01	2.665117e-01	2.543621e-01	2.443959e-01	2.347303e-01	1.689161e+00	1.432617e+00	1.471268e+00	2.127052e-02	3.997764e-01	3.437516e-01	2.256472e+00
200500	-9.070382e+04	-3.098514e+02	6.452538e+01	2.220918e-01	2.024130e-01	1.080090e-01	9.257089e-02	2.769835e-01	9.793168e-02	1.533765e-01	2.567678e-01	8.844751e-02	2.523561e-01	1.643773e-01	8.467487e-02	5.467546e-02	2.563049e-01	1.787331e-01	4.670269e-02	4.429748e-01	2.060901e-02	3.321808e-01	1.790270e-01	3.264502e-01	1.623420e-01	3.486520e-01	2.531636e-01	1.821006e-01	2.160838e-01	2.665117e-01	2.543621e-01	2.443959e-01	2.347303e-01	1.739470e+00	1.568658e+00	1.499817e+00	2.127052e-02	4.164676e-01	3.611132e-01	2.222419e+00
201000	-9.072047e+04	-3.222848e+02	7.018890e+01	2.170799e-01	1.777422e-01	1.327535e-01	9.263066e-02	2.884034e-01	9.139028e-02	1.448453e-01	2.351136e-01	9.559142e-02	2.538612e-01	1.833234e-01	8.726508e-02	5.194487e-02	3.011270e-01	1.766764e-01	3.566451e-02	4.172810e-01	1.730626e-02	3.376714e-01	1.790432e-01	3.310178e-01	1.522676e-01	3.636693e-01	2.428966e-01	1.854672e-01	2.079668e-01	2.589882e-01	2.621935e-01	2.335842e-01	2.452340e-01	1.587369e+00	1.382186e+00	1.422260e+00	2.335058e-02	3.349517e-01	3.196208e-01	2.345427e+00
201500	-9.069932e+04	-3.037407e+02	6.203505e+01	2.325626e-01	1.996270e-01	1.128930e-01	9.719092e-02	2.564958e-01	1.012307e-01	1.472033e-01	2.531647e-01	9.938514e-02	2.571967e-01	1.685073e-01	7.454280e-02	5.490759e-02	2.799834e-01	1.690646e-01	4.692888e-02	4.262833e-01	2.283214e-02	3.238030e-01	1.790270e-01	3.264502e-01	1.707199e-01	3.486520e-01	2.496434e-01	1.856208e-01	2.160838e-01	2.665117e-01	2.543621e-01	2.443959e-01	2.347303e-01	1.656988e+00	1.388746e+00	1.647000e+00	1.916907e-02	4.001192e-01	3.635111e-01	2.236370e+00
202000	-9.070581e+04	-3.033385e+02	6.186448e+01	2.325626e-01	1.996270e-01	1.128930e-01	9.719092e-02	2.564958e-01	1.012307e-01	1.472033e-01	2.531647e-01	9.938514e-02	2.571967e-01	1.685073e-01	7.454280e-02	5.617132e-02	2.799834e-01	1.734323e-01	4.129747e-02	4.262833e-01	2.283214e-02	3.286051e-01	1.790270e-01	3.216480e-01	1.707199e-01	3.486520e-01	2.532436e-01	1.751824e-01	2.229221e-01	2.629861e-01	2.587374e-01	2.435462e-01	2.347303e-01	1.601692e+00	1.537892e+00	1.570012e+00	3.654442e-02	4.020020e-01	3.396912e-01	2.258307e+00
202500	-9.071233e+04	-3.186565e+02	6.851850e+01	2.077895e-01	1.580507e-01	1.161655e-01	9.688583e-02	3.191531e-01	1.019553e-01	1.527568e-01	2.457431e-01	9.571662e-02	2.502695e-01	1.772402e-01	7.827385e-02	6.824184e-02	3.053667e-01	1.429753e-01	2.836065e-02	4.234936e-01	3.156198e-02	3.372772e-01	1.624729e-01	3.553879e-01	1.448620e-01	3.465197e-01	2.438128e-01	1.850296e-01	2.246380e-01	2.660987e-01	2.533381e-01	2.466548e-01	2.339084e-01	1.502503e+00	1.485302e+00	1.459414e+00	1.990368e-02	3.905253e-01	3.042288e-01	2.305246e+00
203000	-9.067717e+04	-3.012752e+02	6.107695e+01	2.163764e-01	1.996270e-01	1.128930e-01	9.701171e-02	2.791114e-01	9.498055e-02	1.472033e-01	2.531647e-01	9.938514e-02	2.571967e-01	1.685073e-01	7.454280e-02	5.065620e-02	2.877117e-01	1.812890e-01	4.945999e-02	4.112926e-01	1.959050e-02	3.307408e-01	1.804091e-01	3.258878e-01	1.629623e-01	3.522396e-01	2.473057e-01	1.831874e-01	2.172673e-01	2.629861e-01	2.561226e-01	2.424815e-01	2.384099e-01	1.697817e+00	1.436299e+00	1.461382e+00	2.255323e-02	4.131603e-01	3.477282e-01	2.239111e+00
203500	-9.068325e+04	-3.018199e+02	6.113941e+01	2.163764e-01	1.996270e-01	1.128930e-01	8.843689e-02	2.791114e-01	1.035554e-01	1.472033e-01	2.531647e-01	9.938514e-02	2.571967e-01	1.685073e-01	7.454280e-02	5.290442e-02	2.877117e-01	1.812890e-01	4.721176e-02	4.112926e-01	1.959050e-02	3.307408e-01	1.804091e-01	3.258878e-01	1.629623e-01	3.522396e-01	2.473057e-01	1.831874e-01	2.172673e-01	2.629861e-01	2.561226e-01	2.424815e-01	2.384099e-01	1.942905e+00	1.464665e+00	1.577206e+00	3.217635e-02	4.130244e-01	3.477282e-01	2.239247e+00
204000	-9.068599e+04	-3.123555e+02	6.558674e+01	2.135277e-01	1.866889e-01	1.090017e-01	1.058865e-01	2.779540e-01	1.069411e-01	1.472033e-01	2.516967e-01	9.938514e-02	2.571967e-01	1.685073e-01	7.601076e-02	5.444515e-02	3.056402e-01	1.803104e-01	4.072839e-02	3.901563e-01	2.871954e-02	3.307408e-01	1.804091e-01	3.258878e-01	1.629623e-01	3.522396e-01	2.473057e-01	1.831874e-01	2.172673e-01	2.629861e-01	2.561226e-01	2.424815e-01	2.384099e-01	1.793142e+00	1.464665e+00	1.566182e+00	1.418018e-02	4.003133e-01	3.560890e-01	2.243598e+00
204500	-9.067609e+04	-3.095017e+02	6.445583e+01	2.135277e-01	1.866889e-01	1.090017e-01	1.058865e-01	2.779540e-01	1.069411e-01	1.472033e-01	2.477505e-01	9.938514e-02	2.571967e-01	1.724535e-01	7.601076e-02	5.444515e-02	3.056402e-01	1.803104e-01	4.072839e-02	3.901563e-01	2.871954e-02	3.307408e-01	1.793330e-01	3.258878e-01	1.640384e-01	3.574955e-01	2.485828e-01	1.831874e-01	2.107343e-01	2.629861e-01	2.561226e-01	2.424815e-01	2.384099e-01	1.649907e+00	1.406610e+00	1.566182e+00	2.501157e-02	3.737498e-01	3.560890e-01	2.270161e+00
205000	-9.068111e+04	-3.029417e+02	6.157624e+01	2.155591e-01	1.954345e-01	1.090017e-01	9.714095e-02	2.779540e-01	1.049097e-01	1.472033e-01	2.477505e-01	9.938514e-02	2.563915e-01	1.732588e-01	7.601076e-02	5.768373e-02	3.056402e-01	1.770719e-01	4.072839e-02	3.901563e-01	2.871954e-02	3.283805e-01	1.816933e-01	3.279825e-01	1.619437e-01	3.574955e-01	2.485828e-01	1.831874e-01	2.107343e-01	2.629861e-01	2.561226e-01	2.424815e-01	2.384099e-01	1.860040e+00	1.574837e+00	1.588570e+00	3.160691e-02	4.112240e-01	3.364544e-01	2.252322e+00
205500	-9.068299e+04	-3.054359e+02	6.263025e+01	2.155591e-01	1.954345e-01	1.090017e-01	9.714095e-02	2.779540e-01	1.049097e-01	1.472033e-01	2.477505e-01	9.938514e-02	2.563915e-01	1.732588e-01	7.601076e-02	4.645106e-02	3.079310e-01	1.921051e-01	4.701746e-02	3.876626e-01	1.883288e-02	3.283805e-01	1.816933e-01	3.279825e-01	1.619437e-01	3.704327e-01	2.409953e-01	1.761941e-01	2.123779e-01	2.629861e-01	2.547475e-01	2.438566e-01	2.384099e-01	1.797697e+00	1.574837e+00	1.561770e+00	3.160691e-02	4.031400e-01	3.366748e-01	2.260185e+00
206000	-9.068806e+04	-3.100092e+02	6.452244e+01	2.155591e-01	1.954345e-01	1.090017e-01	9.714095e-02	2.779540e-01	1.049097e-01	1.472033e-01	2.477505e-01	9.938514e-02	2.563915e-01	1.732588e-01	7.601076e-02	5.846958e-02	3.079310e-01	1.800865e-01	4.701746e-02	3.876626e-01	1.883288e-02	3.283805e-01	1.816933e-01	3.279825e-01	1.619437e-01	3.704327e-01	2.409953e-01	1.761941e-01	2.123779e-01	2.629861e-01	2.547475e-01	2.438566e-01	2.384099e-01	1.766189e+00	1.596251e+00	1.610280e+00	3.319902e-02	3.924764e-01	3.373077e-01	2.270216e+00
206500	-9.068161e+04	-3.102868e+02	6.476183e+01	2.155591e-01	1.954345e-01	1.090017e-01	9.714095e-02	2.779540e-01	1.049097e-01	1.472033e-01	2.477505e-01	9.938514e-02	2.563915e-01	1.732588e-01	7.601076e-02	5.846958e-02	3.079310e-01	1.800865e-01	4.701746e-02	3.876626e-01	1.883288e-02	3.367988e-01	1.732750e-01	3.279825e-01	1.619437e-01	3.704327e-01	2.409953e-01	1.761941e-01	2.123779e-01	2.629861e-01	2.547475e-01	2.438566e-01	2.384099e-01	1.662603e+00	1.412830e+00	1.610280e+00	3.319902e-02	4.035112e-01	3.466143e-01	2.249875e+00
207000	-9.067750e+04	-3.106888e+02	6.498089e+01	2.186470e-01	1.829425e-01	1.059249e-01	1.071992e-01	2.799554e-01	1.053310e-01	1.472033e-01	2.477505e-01	1.012435e-01	2.563915e-01	1.732588e-01	7.415242e-02	4.911000e-02	2.768949e-01	1.718631e-01	4.809888e-02	4.365856e-01	1.744765e-02	3.367988e-01	1.732750e-01	3.279825e-01	1.619437e-01	3.583615e-01	2.530664e-01	1.761941e-01	2.123779e-01	2.629861e-01	2.547475e-01	2.438566e-01	2.384099e-01	1.662603e+00	1.422396e+00	1.487758e+00	3.923444e-02	3.884288e-01	3.422370e-01	2.269334e+00
207500	-9.068255e+04	-3.192289e+02	6.875475e+01	2.186470e-01	1.829425e-01	1.059249e-01	1.071992e-01	2.799554e-01	1.053310e-01	1.472033e-01	2.477505e-01	1.012435e-01	2.563915e-01	1.732588e-01	7.415242e-02	4.911000e-02	2.768949e-01	1.718631e-01	4.809888e-02	4.365856e-01	1.744765e-02	3.387694e-01	1.732750e-01	3.279825e-01	1.599731e-01	3.583615e-01	2.530664e-01	1.761941e-01	2.123779e-01	2.629861e-01	2.543568e-01	2.481871e-01	2.344700e-01	1.662603e+00	1.413642e+00	1.417173e+00	2.118592e-02	3.907523e-01	3.192177e-01	2.290030e+00
208000	-9.069535e+04	-3.119231e+02	6.541421e+01	2.186470e-01	1.829425e-01	1.069688e-01	1.061553e-01	2.799554e-01	1.053310e-01	1.472033e-01	2.477505e-01	1.012435e-01	2.563915e-01	1.732588e-01	7.415242e-02	4.911000e-02	2.768949e-01	1.796136e-01	3.582994e-02	4.365856e-01	2.196605e-02	3.387694e-01	1.732750e-01	3.279825e-01	1.599731e-01	3.585688e-01	2.480482e-01	1.815387e-01	2.118443e-01	2.629861e-01	2.543568e-01	2.481871e-01	2.344700e-01	1.662603e+00	1.713579e+00	1.417173e+00	2.118592e-02	3.907523e-01	3.192177e-01	2.290030e+00
208500	-9.070864e+04	-3.171585e+02	6.790068e+01	2.159238e-01	1.641131e-01	1.218703e-01	8.929907e-02	3.077241e-01	1.010697e-01	1.443785e-01	2.488997e-01	8.019756e-02	2.671304e-01	1.785510e-01	8.084279e-02	5.910898e-02	2.904061e-01	1.380541e-01	3.758249e-02	4.406546e-01	3.419380e-02	3.352063e-01	1.727342e-01	3.402761e-01	1.517834e-01	3.775876e-01	2.341092e-01	1.696705e-01	2.186327e-01	2.616846e-01	2.630838e-01	2.393419e-01	2.358898e-01	1.460786e+00	1.490640e+00	1.381941e+00	2.479470e-02	3.973124e-01	3.273752e-01	2.275312e+00
209000	-9.070565e+04	-3.249777e+02	7.147120e+01	2.250495e-01	1.696000e-01	1.211778e-01	9.463563e-02	2.977539e-01	9.178322e-02	1.443785e-01	2.488997e-01	8.019756e-02	2.671304e-01	1.785510e-01	8.084279e-02	5.139868e-02	2.894820e-01	1.521840e-01	3.790825e-02	4.407386e-01	2.828844e-02	3.340531e-01	1.727342e-01	3.402761e-01	1.529366e-01	3.775876e-01	2.280563e-01	1.757233e-01	2.186327e-01	2.616846e-01	2.630838e-01	2.393419e-01	2.358898e-01	1.409323e+00	1.500805e+00	1.403163e+00	1.861953e-02	3.768330e-01	3.478546e-01	2.275312e+00
209500	-9.070261e+04	-3.154715e+02	6.709384e+01	2.194895e-01	1.834630e-01	1.057427e-01	1.061553e-01	2.789422e-01	1.062073e-01	1.428619e-01	2.477505e-01	1.012435e-01	2.456926e-01	1.839576e-01	7.849384e-02	5.702533e-02	2.830812e-01	1.864474e-01	3.736804e-02	4.141121e-01	2.196605e-02	3.377714e-01	1.732750e-01	3.289805e-01	1.599731e-01	3.605437e-01	2.479266e-01	1.809422e-01	2.105875e-01	2.611707e-01	2.570633e-01	2.384225e-01	2.433435e-01	1.606128e+00	1.437794e+00	1.428401e+00	3.311946e-02	3.926608e-01	3.265212e-01	2.280818e+00
210000	-9.069821e+04	-3.162353e+02	6.740386e+01	2.194895e-01	1.834630e-01	1.057427e-01	1.061553e-01	2.789422e-01	1.062073e-01	1.428619e-01	2.457341e-01	9.619316e-02	2.526037e-01	1.839576e-01	7.864947e-02	5.165614e-02	3.179334e-01	1.696104e-01	4.031851e-02	4.041238e-01	1.635775e-02	3.377714e-01	1.732750e-01	3.289805e-01	1.599731e-01	3.605437e-01	2.479266e-01	1.809422e-01	2.105875e-01	2.611707e-01	2.570633e-01	2.384225e-01	2.433435e-01	1.595118e+00	1.543935e+00	1.392982e+00	2.597518e-02	3.744948e-01	3.446872e-01	2.280818e+00
210500	-9.070242e+04	-3.131558e+02	6.603069e+01	2.092711e-01	1.795337e-01	1.141542e-01	1.016732e-01	2.891606e-01	1.062073e-01	1.486663e-01	2.502298e-01	9.599161e-02	2.527519e-01	1.687497e-01	8.361076e-02	5.015874e-02	3.165654e-01	1.577976e-01	4.168653e-02	4.041238e-01	2.966790e-02	3.377714e-01	1.737972e-01	3.284583e-01	1.599731e-01	3.605437e-01	2.462862e-01	1.825827e-01	2.105875e-01	2.611707e-01	2.570633e-01	2.384225e-01	2.433435e-01	1.574032e+00	1.619821e+00	1.401051e+00	2.597518e-02	3.703159e-01	3.395468e-01	2.290137e+00
211000	-9.071120e+04	-3.059369e+02	6.301634e+01	2.119861e-01	1.781528e-01	1.084892e-01	1.073381e-01	2.892524e-01	1.047813e-01	1.486663e-01	2.502298e-01	9.599161e-02	2.462490e-01	1.752526e-01	8.361076e-02	4.362363e-02	3.200883e-01	1.720178e-01	3.835510e-02	4.051853e-01	2.072977e-02	3.377714e-01	1.737972e-01	3.284583e-01	1.599731e-01	3.605437e-01	2.413671e-01	1.825827e-01	2.155066e-01	2.611707e-01	2.570633e-01	2.384225e-01	2.433435e-01	1.570364e+00	1.418372e+00	1.510726e+00	4.699948e-02	3.703159e-01	3.395468e-01	2.290137e+00
211500	-9.070476e+04	-3.038430e+02	6.215919e+01	2.119861e-01	1.781528e-01	1.084892e-01	1.073381e-01	2.892524e-01	1.047813e-01	1.486663e-01	2.502298e-01	8.852658e-02	2.462490e-01	1.827176e-01	8.361076e-02	7.237594e-02	3.111048e-01	1.704406e-01	3.828585e-02	3.814392e-01	2.635357e-02	3.377714e-01	1.737972e-01	3.284583e-01	1.599731e-01	3.628133e-01	2.457799e-01	1.759003e-01	2.155066e-01	2.553814e-01	2.570633e-01	2.442118e-01	2.433435e-01	1.609209e+00	1.370796e+00	1.510726e+00	3.790602e-02	3.832069e-01	3.214009e-01	2.295392e+00
212000	-9.069964e+04	-3.044748e+02	6.220733e+01	2.245219e-01	1.928463e-01	1.134421e-01	1.042518e-01	2.700710e-01	9.486687e-02	1.486663e-01	2.502298e-01	8.852658e-02	2.462490e-01	1.827176e-01	8.361076e-02	7.237594e-02	3.111048e-01	1.704406e-01	3.828585e-02	3.814392e-01	2.635357e-02	3.377714e-01	1.737972e-01	3.284583e-01	1.599731e-01	3.628133e-01	2.428976e-01	1.787825e-01	2.155066e-01	2.553814e-01	2.570633e-01	2.442118e-01	2.433435e-01	1.817768e+00	1.664019e+00	1.522916e+00	2.239918e-02	3.753546e-01	3.340480e-01	2.290597e+00
212500	-9.069227e+04	-3.063463e+02	6.308485e+01	2.073282e-01	1.916743e-01	1.093035e-01	1.093039e-01	2.827082e-01	9.968193e-02	1.479366e-01	2.502298e-01	8.925623e-02	2.462490e-01	1.827176e-01	8.361076e-02	7.237594e-02	3.111048e-01	1.704406e-01	4.047331e-02	3.814392e-01	2.416611e-02	3.377714e-01	1.737972e-01	3.284583e-01	1.599731e-01	3.598421e-01	2.435218e-01	1.800678e-01	2.165683e-01	2.553814e-01	2.570633e-01	2.442118e-01	2.433435e-01	1.563202e+00	1.657220e+00	1.522916e+00	2.090026e-02	3.912207e-01	3.549088e-01	2.253870e+00
213000	-9.068503e+04	-3.111103e+02	6.508976e+01	2.073282e-01	1.916743e-01	1.093035e-01	1.093039e-01	2.827082e-01	9.968193e-02	1.479366e-01	2.502298e-01	9.447404e-02	2.462490e-01	1.827176e-01	7.839294e-02	7.003794e-02	3.102180e-01	1.604109e-01	3.658842e-02	3.984093e-01	2.433548e-02	3.377714e-01	1.737972e-01	3.284583e-01	1.599731e-01	3.598421e-01	2.435218e-01	1.800678e-01	2.165683e-01	2.510677e-01	2.613770e-01	2.442118e-01	2.433435e-01	1.656236e+00	1.643696e+00	1.439069e+00	1.839442e-02	3.952966e-01	3.540089e-01	2.250694e+00
213500	-9.068222e+04	-3.148457e+02	6.667035e+01	2.165160e-01	1.838069e-01	1.171709e-01	1.093039e-01	2.827082e-01	9.049411e-02	1.479366e-01	2.502298e-01	9.447404e-02	2.462490e-01	1.827176e-01	7.839294e-02	7.003794e-02	3.102180e-01	1.663698e-01	3.658842e-02	3.924504e-01	2.433548e-02	3.377714e-01	1.737972e-01	3.264574e-01	1.619740e-01	3.598421e-01	2.435218e-01	1.800678e-01	2.165683e-01	2.554232e-01	2.589037e-01	2.448777e-01	2.407954e-01	1.795906e+00	1.508162e+00	1.509318e+00	2.230811e-02	3.977943e-01	3.414388e-01	2.260767e+00
214000	-9.067640e+04	-3.147328e+02	6.673804e+01	2.096419e-01	1.923839e-01	1.222571e-01	9.917107e-02	2.773498e-01	9.919635e-02	1.479366e-01	2.514016e-01	9.447404e-02	2.450772e-01	1.827176e-01	7.839294e-02	5.966075e-02	2.890884e-01	1.691103e-01	4.428746e-02	4.064131e-01	3.144005e-02	3.353011e-01	1.760696e-01	3.289277e-01	1.597016e-01	3.598421e-01	2.435218e-01	1.800678e-01	2.165683e-01	2.591070e-01	2.589037e-01	2.449896e-01	2.369997e-01	1.679116e+00	1.446309e+00	1.420047e+00	3.429285e-02	3.977943e-01	3.414388e-01	2.260767e+00
214500	-9.067858e+04	-3.073885e+02	6.361998e+01	2.166007e-01	1.923839e-01	1.152983e-01	9.917107e-02	2.763004e-01	1.002457e-01	1.533253e-01	2.460129e-01	9.447404e-02	2.450772e-01	1.827176e-01	7.839294e-02	5.966075e-02	2.890884e-01	1.691103e-01	4.428746e-02	4.064131e-01	3.144005e-02	3.353011e-01	1.760696e-01	3.289277e-01	1.597016e-01	3.557494e-01	2.435218e-01	1.841605e-01	2.165683e-01	2.591070e-01	2.589037e-01	2.449896e-01	2.369997e-01	1.484236e+00	1.483781e+00	1.530764e+00	2.668915e-02	4.015223e-01	3.377108e-01	2.260767e+00
215000	-9.067621e+04	-3.104074e+02	6.486797e+01	2.166007e-01	1.923839e-01	1.152983e-01	9.917107e-02	2.763004e-01	1.002457e-01	1.533253e-01	2.460129e-01	9.447404e-02	2.510445e-01	1.827176e-01	7.242558e-02	5.153136e-02	2.771974e-01	1.742226e-01	4.524752e-02	4.255929e-01	2.620832e-02	3.353011e-01	1.760696e-01	3.289277e-01	1.597016e-01	3.557494e-01	2.435218e-01	1.868824e-01	2.138464e-01	2.626666e-01	2.589037e-01	2.449896e-01	2.334401e-01	1.606750e+00	1.518217e+00	1.431592e+00	2.845488e-02	4.097135e-01	3.374914e-01	2.252795e+00
215500	-9.069536e+04	-3.144306e+02	6.672545e+01	2.166007e-01	1.898299e-01	1.152983e-01	1.017250e-01	2.763004e-01	1.002457e-01	1.533253e-01	2.510237e-01	8.946324e-02	2.510445e-01	1.827176e-01	7.242558e-02	5.244832e-02	2.762804e-01	1.742226e-01	4.238747e-02	4.239769e-01	3.068431e-02	3.353011e-01	1.760696e-01	3.289277e-01	1.597016e-01	3.557494e-01	2.435218e-01	1.810145e-01	2.197143e-01	2.626666e-01	2.589037e-01	2.449896e-01	2.334401e-01	1.477906e+00	1.333292e+00	1.460953e+00	2.845488e-02	4.097135e-01	3.374914e-01	2.252795e+00
216000	-9.069418e+04	-3.181721e+02	6.827341e+01	2.166007e-01	1.898299e-01	1.152983e-01	9.764360e-02	2.803818e-01	1.002457e-01	1.533253e-01	2.510237e-01	8.946324e-02	2.510445e-01	1.827176e-01	7.242558e-02	5.244832e-02	2.762804e-01	1.846534e-01	4.238747e-02	4.239769e-01	2.025353e-02	3.416239e-01	1.665269e-01	3.303533e-01	1.614959e-01	3.557494e-01	2.435218e-01	1.810145e-01	2.197143e-01	2.626666e-01	2.589037e-01	2.449896e-01	2.334401e-01	1.688522e+00	1.353844e+00	1.468148e+00	2.140977e-02	3.870744e-01	3.601306e-01	2.252795e+00
216500	-9.068788e+04	-3.156449e+02	6.719479e+01	2.166007e-01	1.898299e-01	1.152983e-01	9.764360e-02	2.803818e-01	1.002457e-01	1.533253e-01	2.510237e-01	8.946324e-02	2.510445e-01	1.827176e-01	7.242558e-02	5.244832e-02	2.800264e-01	1.846325e-01	4.483252e-02	4.239769e-01	1.408340e-02	3.416239e-01	1.665269e-01	3.303533e-01	1.614959e-01	3.557494e-01	2.435218e-01	1.810145e-01	2.197143e-01	2.643847e-01	2.571856e-01	2.449896e-01	2.334401e-01	1.612649e+00	1.385258e+00	1.418220e+00	1.075335e-02	4.011900e-01	3.687335e-01	2.230076e+00
217000	-9.068723e+04	-3.189584e+02	6.859552e+01	2.162312e-01	1.775340e-01	1.150906e-01	1.055495e-01	2.919386e-01	9.365606e-02	1.533253e-01	2.510237e-01	9.358156e-02	2.660596e-01	1.635842e-01	7.242558e-02	6.544652e-02	2.818009e-01	1.680840e-01	4.540237e-02	4.259761e-01	1.329004e-02	3.333122e-01	1.789474e-01	3.303533e-01	1.573871e-01	3.557494e-01	2.435218e-01	1.810145e-01	2.197143e-01	2.643847e-01	2.571856e-01	2.449896e-01	2.334401e-01	1.641913e+00	1.572383e+00	1.363025e+00	2.600463e-02	3.890782e-01	3.412464e-01	2.269675e+00
217500	-9.069426e+04	-3.136557e+02	6.619485e+01	2.162312e-01	1.775340e-01	1.150906e-01	1.055495e-01	2.919386e-01	9.365606e-02	1.485078e-01	2.643181e-01	9.585483e-02	2.437606e-01	1.647359e-01	8.282267e-02	5.896206e-02	2.869212e-01	1.635116e-01	5.158640e-02	4.201391e-01	1.887966e-02	3.276335e-01	1.670906e-01	3.488386e-01	1.564373e-01	3.535508e-01	2.457204e-01	1.810145e-01	2.197143e-01	2.643847e-01	2.571856e-01	2.449896e-01	2.334401e-01	1.670365e+00	1.503672e+00	1.541928e+00	8.533727e-03	3.917322e-01	3.348187e-01	2.273449e+00
218000	-9.069664e+04	-3.228592e+02	7.042719e+01	2.162312e-01	1.775340e-01	1.078009e-01	1.055495e-01	2.919386e-01	1.009457e-01	1.426151e-01	2.662801e-01	8.686505e-02	2.583582e-01	1.686433e-01	7.723821e-02	5.896206e-02	2.869212e-01	1.528015e-01	3.825596e-02	4.334696e-01	2.958975e-02	3.281154e-01	1.670906e-01	3.488386e-01	1.559554e-01	3.553919e-01	2.457204e-01	1.810145e-01	2.178732e-01	2.643847e-01	2.571856e-01	2.377488e-01	2.406809e-01	1.670365e+00	1.389448e+00	1.387715e+00	2.317477e-02	3.808118e-01	3.457392e-01	2.273449e+00
218500	-9.068697e+04	-3.179202e+02	6.813217e+01	2.162312e-01	1.775340e-01	1.078009e-01	1.055495e-01	2.919386e-01	1.009457e-01	1.426151e-01	2.662801e-01	8.686505e-02	2.583582e-01	1.684556e-01	7.742596e-02	5.896206e-02	2.869212e-01	1.528015e-01	3.825596e-02	4.334696e-01	2.958975e-02	3.386403e-01	1.687563e-01	3.300653e-01	1.625381e-01	3.465158e-01	2.457204e-01	1.731203e-01	2.346435e-01	2.643847e-01	2.571856e-01	2.377488e-01	2.406809e-01	1.670365e+00	1.535604e+00	1.369097e+00	1.484143e-02	3.823460e-01	3.363078e-01	2.281346e+00
219000	-9.068043e+04	-3.213925e+02	6.974818e+01	2.162312e-01	1.775340e-01	1.089437e-01	1.030917e-01	2.932536e-01	1.009457e-01	1.509931e-01	2.616013e-01	8.765656e-02	2.595023e-01	1.547493e-01	8.549738e-02	5.553661e-02	3.037081e-01	1.709120e-01	4.060371e-02	4.011931e-01	2.804654e-02	3.386403e-01	1.687563e-01	3.300653e-01	1.625381e-01	3.465158e-01	2.457204e-01	1.731203e-01	2.346435e-01	2.643847e-01	2.571856e-01	2.377488e-01	2.406809e-01	1.558554e+00	1.535604e+00	1.369097e+00	1.484143e-02	3.973881e-01	3.305846e-01	2.272027e+00
219500	-9.068491e+04	-3.143555e+02	6.660742e+01	2.162312e-01	1.775340e-01	1.089437e-01	1.030917e-01	2.932536e-01	1.009457e-01	1.509931e-01	2.616013e-01	8.765656e-02	2.595023e-01	1.547493e-01	8.549738e-02	5.553661e-02	3.037081e-01	1.709120e-01	4.060371e-02	4.011931e-01	2.804654e-02	3.339321e-01	1.750161e-01	3.386135e-01	1.524383e-01	3.465158e-01	2.564834e-01	1.719311e-01	2.250696e-01	2.643847e-01	2.571856e-01	2.377488e-01	2.406809e-01	1.499667e+00	1.556685e+00	1.410998e+00	3.553647e-02	3.987556e-01	3.117985e-01	2.289446e+00
220000	-9.068945e+04	-3.187963e+02	6.856530e+01	2.370324e-01	1.843848e-01	9.631904e-02	9.842576e-02	2.896728e-01	9.416519e-02	1.549160e-01	2.384873e-01	8.875736e-02	2.510886e-01	1.843316e-01	8.241913e-02	5.246339e-02	3.037906e-01	1.554750e-01	3.516470e-02	4.152280e-01	3.787826e-02	3.258440e-01	1.757492e-01	3.299883e-01	1.684184e-01	3.540588e-01	2.403053e-01	1.825176e-01	2.231183e-01	2.612357e-01	2.567576e-01	2.453750e-01	2.366317e-01	1.534527e+00	1.586745e+00	1.361343e+00	1.503621e-02	3.813125e-01	3.353894e-01	2.283298e+00
220500	-9.070256e+04	-3.156751e+02	6.721842e+01	2.217206e-01	1.775340e-01	1.089437e-01	9.760235e-02	2.932536e-01	1.009457e-01	1.466106e-01	2.660231e-01	9.644249e-02	2.352309e-01	1.754148e-01	8.027803e-02	6.269658e-02	2.810632e-01	1.556491e-01	3.597031e-02	4.290896e-01	3.553134e-02	3.339321e-01	1.755856e-01	3.386135e-01	1.518688e-01	3.551394e-01	2.564834e-01	1.754384e-01	2.129388e-01	2.617905e-01	2.571856e-01	2.403431e-01	2.406809e-01	1.597696e+00	1.330139e+00	1.464774e+00	1.934878e-02	3.734050e-01	3.559464e-01	2.270649e+00
221000	-9.069077e+04	-3.164873e+02	6.752705e+01	2.303898e-01	1.862313e-01	1.181062e-01	9.156173e-02	2.796904e-01	9.402060e-02	1.548839e-01	2.483291e-01	9.627293e-02	2.531231e-01	1.689188e-01	7.847214e-02	6.171263e-02	2.892488e-01	1.610838e-01	3.877682e-02	4.131291e-01	3.604883e-02	3.258440e-01	1.642476e-01	3.414899e-01	1.684184e-01	3.540588e-01	2.403053e-01	1.825176e-01	2.231183e-01	2.612357e-01	2.567576e-01	2.453750e-01	2.366317e-01	1.737065e+00	1.387868e+00	1.380187e+00	3.634934e-02	3.579554e-01	3.184919e-01	2.323553e+00
221500	-9.068723e+04	-3.288056e+02	7.328595e+01	2.338422e-01	1.800653e-01	1.074798e-01	9.705339e-02	2.901696e-01	9.138965e-02	1.548839e-01	2.483291e-01	9.089280e-02	2.585032e-01	1.689188e-01	7.847214e-02	6.171263e-02	2.847143e-01	1.610838e-01	3.877682e-02	4.297460e-01	2.396651e-02	3.258440e-01	1.642476e-01	3.418337e-01	1.680746e-01	3.504285e-01	2.436310e-01	1.825176e-01	2.234230e-01	2.570584e-01	2.599184e-01	2.411957e-01	2.418274e-01	1.657536e+00	1.404417e+00	1.236929e+00	1.751616e-02	3.286419e-01	3.184919e-01	2.352866e+00
222000	-9.072172e+04	-3.170065e+02	6.783604e+01	2.083762e-01	1.770060e-01	1.170353e-01	1.003285e-01	2.954768e-01	1.017772e-01	1.330542e-01	2.468998e-01	9.218242e-02	2.539705e-01	1.894769e-01	8.441618e-02	4.339022e-02	2.538225e-01	1.684631e-01	4.472797e-02	4.687844e-01	2.081186e-02	3.382318e-01	1.689091e-01	3.428994e-01	1.499597e-01	3.736568e-01	2.446784e-01	1.819919e-01	1.996730e-01	2.688306e-01	2.502344e-01	2.498810e-01	2.310540e-01	1.482445e+00	1.477106e+00	1.367368e+00	3.622593e-02	3.922556e-01	3.430549e-01	2.264689e+00
222500	-9.069373e+04	-3.294284e+02	7.354745e+01	2.262712e-01	1.844466e-01	1.069838e-01	9.441258e-02	2.875960e-01	1.002898e-01	1.548839e-01	2.483291e-01	9.089280e-02	2.585032e-01	1.796281e-01	6.776279e-02	4.527873e-02	2.943792e-01	1.862176e-01	3.523392e-02	4.220425e-01	1.684803e-02	3.321059e-01	1.812307e-01	3.322148e-01	1.544486e-01	3.476622e-01	2.446796e-01	1.792160e-01	2.284422e-01	2.570584e-01	2.599184e-01	2.411957e-01	2.418274e-01	1.505913e+00	1.553530e+00	1.315990e+00	3.397414e-02	3.571260e-01	2.932762e-01	2.349598e+00
223000	-9.069765e+04	-3.196804e+02	6.898945e+01	2.107008e-01	1.862829e-01	1.252030e-01	9.803868e-02	2.869135e-01	9.286110e-02	1.317015e-01	2.545833e-01	9.466490e-02	2.599249e-01	1.778248e-01	8.130061e-02	4.753126e-02	2.986670e-01	1.707224e-01	4.360415e-02	4.129182e-01	2.655695e-02	3.233720e-01	1.753558e-01	3.415829e-01	1.596892e-01	3.730637e-01	2.457717e-01	1.715231e-01	2.096415e-01	2.639474e-01	2.568102e-01	2.480792e-01	2.311632e-01	1.536042e+00	1.410967e+00	1.476877e+00	1.840834e-02	3.609154e-01	3.212725e-01	2.317812e+00
223500	-9.069479e+04	-3.177691e+02	6.811365e+01	2.348723e-01	1.815862e-01	1.048547e-01	8.597880e-02	3.037519e-01	8.895615e-02	1.360158e-01	2.545833e-01	9.402308e-02	2.556106e-01	1.778248e-01	8.194243e-02	5.876669e-02	3.098193e-01	1.673189e-01	3.341855e-02	4.087365e-01	2.194016e-02	3.233720e-01	1.753558e-01	3.415829e-01	1.596892e-01	3.634087e-01	2.448674e-01	1.724275e-01	2.192965e-01	2.639474e-01	2.568102e-01	2.480792e-01	2.311632e-01	1.536042e+00	1.474611e+00	1.454866e+00	2.140011e-02	3.579207e-01	3.225085e-01	2.319571e+00
224000	-9.070475e+04	-3.237114e+02	7.089838e+01	2.098101e-01	1.847678e-01	1.082563e-01	1.030391e-01	2.996575e-01	9.446913e-02	1.415198e-01	2.441508e-01	8.859605e-02	2.585032e-01	1.796281e-01	8.760200e-02	6.862240e-02	2.736074e-01	1.418113e-01	3.724854e-02	4.545386e-01	2.417174e-02	3.310749e-01	1.759130e-01	3.364971e-01	1.565150e-01	3.702113e-01	2.446796e-01	1.792160e-01	2.058931e-01	2.570584e-01	2.634611e-01	2.411957e-01	2.382847e-01	1.619718e+00	1.318013e+00	1.341346e+00	2.009377e-02	3.401976e-01	3.291811e-01	2.330621e+00
224500	-9.070507e+04	-3.216938e+02	6.996988e+01	2.098101e-01	1.847678e-01	1.069141e-01	1.030391e-01	3.009998e-01	9.446913e-02	1.415198e-01	2.441508e-01	9.184082e-02	2.585032e-01	1.763833e-01	8.760200e-02	7.745760e-02	2.963499e-01	1.383243e-01	3.213302e-02	4.307687e-01	2.496641e-02	3.242221e-01	1.759130e-01	3.433498e-01	1.565150e-01	3.702113e-01	2.446796e-01	1.792160e-01	2.058931e-01	2.570584e-01	2.634611e-01	2.411957e-01	2.382847e-01	1.619718e+00	1.318013e+00	1.341346e+00	1.683462e-02	3.683029e-01	3.077277e-01	2.323969e+00
225000	-9.069807e+04	-3.226197e+02	7.033871e+01	2.040839e-01	1.759136e-01	1.105903e-01	9.958682e-02	3.110928e-01	9.873246e-02	1.565113e-01	2.309649e-01	9.173854e-02	2.666779e-01	1.730955e-01	8.101191e-02	5.845767e-02	2.873341e-01	1.547091e-01	3.582992e-02	4.274145e-01	3.625472e-02	3.382529e-01	1.753558e-01	3.336388e-01	1.527525e-01	3.634087e-01	2.448278e-01	1.724670e-01	2.192965e-01	2.602721e-01	2.590848e-01	2.431447e-01	2.374983e-01	1.690484e+00	1.360475e+00	1.349525e+00	2.901151e-02	3.505542e-01	2.932092e-01	2.356237e+00
225500	-9.068711e+04	-3.228942e+02	7.051324e+01	2.040839e-01	1.759136e-01	1.117584e-01	9.958682e-02	3.110928e-01	9.756435e-02	1.563913e-01	2.293839e-01	9.173854e-02	2.667978e-01	1.746766e-01	8.101191e-02	5.586336e-02	2.563593e-01	1.647887e-01	3.457722e-02	4.518014e-01	3.660998e-02	3.382529e-01	1.753558e-01	3.336388e-01	1.527525e-01	3.622382e-01	2.416351e-01	1.762895e-01	2.198373e-01	2.602721e-01	2.590848e-01	2.431447e-01	2.374983e-01	1.571172e+00	1.374957e+00	1.349525e+00	3.383482e-02	3.463517e-01	3.142780e-01	2.339370e+00
226000	-9.069040e+04	-3.223351e+02	7.028309e+01	2.040839e-01	1.759136e-01	1.117584e-01	9.958682e-02	3.110928e-01	9.756435e-02	1.563913e-01	2.293839e-01	9.173854e-02	2.667978e-01	1.746766e-01	8.101191e-02	7.210042e-02	2.898633e-01	1.352532e-01	3.472136e-02	4.340971e-01	3.396456e-02	3.382529e-01	1.753558e-01	3.336388e-01	1.527525e-01	3.622382e-01	2.416351e-01	1.762895e-01	2.198373e-01	2.645480e-01	2.590848e-01	2.431447e-01	2.332225e-01	1.493100e+00	1.414855e+00	1.328993e+00	2.700029e-02	3.714604e-01	2.870414e-01	2.341498e+00
226500	-9.068208e+04	-3.188935e+02	6.867255e+01	2.065661e-01	1.714811e-01	1.119123e-01	9.366616e-02	3.156332e-01	1.007411e-01	1.477947e-01	2.391015e-01	9.173854e-02	2.656768e-01	1.746766e-01	8.101191e-02	7.210042e-02	2.898633e-01	1.453811e-01	3.489141e-02	4.237992e-01	3.396456e-02	3.382529e-01	1.719534e-01	3.370413e-01	1.527525e-01	3.622382e-01	2.348439e-01	1.762895e-01	2.266284e-01	2.645480e-01	2.557296e-01	2.431447e-01	2.365777e-01	1.493100e+00	1.518822e+00	1.328993e+00	4.260745e-02	3.784593e-01	3.236021e-01	2.297939e+00
227000	-9.068923e+04	-3.196866e+02	6.896479e+01	2.065661e-01	1.714811e-01	1.119123e-01	9.366616e-02	3.156332e-01	1.007411e-01	1.511818e-01	2.391015e-01	9.173854e-02	2.656768e-01	1.712896e-01	8.101191e-02	6.998353e-02	3.135135e-01	1.433706e-01	2.921442e-02	4.104341e-01	3.348378e-02	3.382529e-01	1.719534e-01	3.370413e-01	1.527525e-01	3.622382e-01	2.348439e-01	1.762895e-01	2.266284e-01	2.645480e-01	2.557296e-01	2.431447e-01	2.365777e-01	1.637179e+00	1.518596e+00	1.328993e+00	2.584715e-02	3.843065e-01	3.177549e-01	2.297939e+00
227500	-9.069446e+04	-3.247244e+02	7.132418e+01	2.162838e-01	1.829745e-01	1.017968e-01	9.652898e-02	2.951328e-01	1.072830e-01	1.438936e-01	2.357272e-01	9.348596e-02	2.785620e-01	1.662778e-01	8.205347e-02	4.738186e-02	3.089251e-01	1.596101e-01	3.262762e-02	4.188691e-01	3.258621e-02	3.364428e-01	1.739492e-01	3.311223e-01	1.584857e-01	3.605877e-01	2.431431e-01	1.810439e-01	2.152253e-01	2.570584e-01	2.659749e-01	2.394034e-01	2.375633e-01	1.529321e+00	1.520133e+00	1.325819e+00	2.668061e-02	3.387265e-01	3.025842e-01	2.358689e+00
228000	-9.069179e+04	-3.228461e+02	7.038730e+01	2.162838e-01	1.829745e-01	9.996046e-02	1.036001e-01	2.962487e-01	1.009324e-01	1.345731e-01	2.357272e-01	9.463975e-02	2.785620e-01	1.714273e-01	8.507064e-02	5.468529e-02	2.854159e-01	1.825483e-01	3.476190e-02	4.196571e-01	2.293158e-02	3.364428e-01	1.739492e-01	3.311223e-01	1.584857e-01	3.605877e-01	2.504364e-01	1.810439e-01	2.079320e-01	2.570584e-01	2.659749e-01	2.394034e-01	2.375633e-01	1.644277e+00	1.551082e+00	1.325819e+00	2.364306e-02	3.619502e-01	3.078823e-01	2.330167e+00
228500	-9.068541e+04	-3.146850e+02	6.673667e+01	2.065661e-01	1.702639e-01	1.119123e-01	9.366616e-02	3.156332e-01	1.019583e-01	1.383907e-01	2.507089e-01	8.143734e-02	2.881042e-01	1.678500e-01	7.350886e-02	7.611711e-02	3.057313e-01	1.576052e-01	3.270111e-02	4.054896e-01	2.235572e-02	3.393889e-01	1.682968e-01	3.485000e-01	1.438143e-01	3.622382e-01	2.387392e-01	1.762895e-01	2.227332e-01	2.569591e-01	2.557296e-01	2.452376e-01	2.420738e-01	1.501549e+00	1.504074e+00	1.495238e+00	1.677434e-02	3.967428e-01	3.346262e-01	2.268631e+00
229000	-9.067707e+04	-3.144624e+02	6.669900e+01	2.065661e-01	1.693080e-01	1.143738e-01	9.216057e-02	3.156332e-01	1.019583e-01	1.457678e-01	2.487110e-01	8.343530e-02	2.806798e-01	1.752744e-01	6.613175e-02	6.783085e-02	3.057313e-01	1.576052e-01	4.098737e-02	4.054896e-01	2.235572e-02	3.363627e-01	1.682555e-01	3.503666e-01	1.450152e-01	3.622382e-01	2.387392e-01	1.758060e-01	2.232167e-01	2.569591e-01	2.605559e-01	2.404112e-01	2.420738e-01	1.501549e+00	1.362730e+00	1.500133e+00	3.663248e-02	3.967428e-01	3.329125e-01	2.270345e+00
229500	-9.068166e+04	-3.130635e+02	6.595932e+01	2.067684e-01	1.696123e-01	1.226047e-01	9.392594e-02	3.050983e-01	1.019904e-01	1.457678e-01	2.487110e-01	8.260143e-02	2.806798e-01	1.761083e-01	6.613175e-02	6.238698e-02	3.057313e-01	1.630490e-01	4.098737e-02	4.054896e-01	2.235572e-02	3.363627e-01	1.682555e-01	3.447885e-01	1.505933e-01	3.636032e-01	2.387392e-01	1.744409e-01	2.232167e-01	2.569591e-01	2.605559e-01	2.404112e-01	2.420738e-01	1.638314e+00	1.518994e+00	1.510377e+00	2.440377e-02	3.839563e-01	3.329125e-01	2.283131e+00
230000	-9.067327e+04	-3.170560e+02	6.776838e+01	2.162838e-01	1.829745e-01	9.996046e-02	1.036001e-01	2.962487e-01	1.009324e-01	1.420383e-01	2.456320e-01	8.552685e-02	2.663138e-01	1.783918e-01	8.209716e-02	6.351089e-02	2.908451e-01	1.695683e-01	3.944275e-02	4.173096e-01	1.932338e-02	3.354267e-01	1.739492e-01	3.284424e-01	1.621818e-01	3.622099e-01	2.475418e-01	1.758781e-01	2.143703e-01	2.614672e-01	2.659749e-01	2.349946e-01	2.375633e-01	1.620437e+00	1.413799e+00	1.494640e+00	1.914341e-02	3.704817e-01	3.433701e-01	2.286148e+00
230500	-9.068116e+04	-3.229741e+02	7.039844e+01	2.193818e-01	1.903423e-01	1.159634e-01	1.015774e-01	2.768628e-01	9.587223e-02	1.364981e-01	2.456320e-01	9.106708e-02	2.663138e-01	1.783918e-01	8.209716e-02	5.214686e-02	3.078566e-01	1.646324e-01	3.944275e-02	4.165980e-01	1.932338e-02	3.248769e-01	1.739492e-01	3.400643e-01	1.611097e-01	3.483953e-01	2.555717e-01	1.854909e-01	2.105421e-01	2.614672e-01	2.659749e-01	2.349946e-01	2.375633e-01	1.620437e+00	1.509873e+00	1.494640e+00	2.076458e-02	3.693147e-01	3.112971e-01	2.319388e+00
231000	-9.068543e+04	-3.153134e+02	6.695444e+01	2.193818e-01	1.903423e-01	1.159634e-01	1.015774e-01	2.768628e-01	9.587223e-02	1.364981e-01	2.441434e-01	9.106708e-02	2.663138e-01	1.798805e-01	8.209716e-02	5.614005e-02	3.078566e-01	1.646324e-01	3.944275e-02	4.165980e-01	1.533018e-02	3.248769e-01	1.739492e-01	3.400643e-01	1.611097e-01	3.522101e-01	2.485046e-01	1.812374e-01	2.180479e-01	2.570551e-01	2.659749e-01	2.349946e-01	2.419754e-01	1.641223e+00	1.509873e+00	1.480706e+00	2.393985e-02	3.755602e-01	3.050516e-01	2.319388e+00
231500	-9.069257e+04	-3.221454e+02	7.002081e+01	2.193818e-01	1.903423e-01	1.159634e-01	1.015774e-01	2.768628e-01	9.587223e-02	1.443895e-01	2.496970e-01	9.854704e-02	2.532045e-01	1.674580e-01	8.670395e-02	6.342374e-02	3.085600e-01	1.739389e-01	3.717786e-02	4.036262e-01	1.327327e-02	3.248769e-01	1.739492e-01	3.400643e-01	1.611097e-01	3.522101e-01	2.485046e-01	1.812374e-01	2.180479e-01	2.577836e-01	2.659749e-01	2.342661e-01	2.419754e-01	1.774296e+00	1.361248e+00	1.483786e+00	2.393985e-02	3.755602e-01	3.245847e-01	2.299855e+00
232000	-9.068577e+04	-3.034886e+02	6.184838e+01	2.075536e-01	1.800228e-01	1.061371e-01	9.445511e-02	3.066907e-01	1.051408e-01	1.536179e-01	2.535875e-01	8.335241e-02	2.568735e-01	1.687869e-01	8.378173e-02	6.763831e-02	3.069340e-01	1.658942e-01	4.020828e-02	3.922323e-01	2.709287e-02	3.414320e-01	1.715007e-01	3.364740e-01	1.505933e-01	3.636032e-01	2.387392e-01	1.744409e-01	2.232167e-01	2.567671e-01	2.605559e-01	2.408329e-01	2.418440e-01	1.746371e+00	1.589673e+00	1.563291e+00	2.417909e-02	3.977318e-01	3.631269e-01	2.239141e+00
232500	-9.068517e+04	-2.977073e+02	5.956991e+01	2.109583e-01	1.842993e-01	1.114818e-01	8.570560e-02	2.921152e-01	1.154397e-01	1.536179e-01	2.535875e-01	8.665499e-02	2.568735e-01	1.733232e-01	7.594283e-02	6.573250e-02	3.069340e-01	1.658942e-01	4.020828e-02	3.922323e-01	2.899869e-02	3.414320e-01	1.715007e-01	3.362376e-01	1.508296e-01	3.636032e-01	2.387392e-01	1.744409e-01	2.232167e-01	2.567671e-01	2.605559e-01	2.408329e-01	2.418440e-01	1.635486e+00	1.589673e+00	1.600889e+00	3.268430e-02	4.008359e-01	3.342868e-01	2.264877e+00
233000	-9.067978e+04	-3.035489e+02	6.204742e+01	2.018147e-01	1.734345e-01	1.276779e-01	9.393499e-02	2.956477e-01	1.074902e-01	1.536179e-01	2.535875e-01	8.665499e-02	2.568735e-01	1.733232e-01	7.594283e-02	6.477703e-02	3.078894e-01	1.652360e-01	4.020828e-02	3.928906e-01	2.899869e-02	3.414320e-01	1.715007e-01	3.362376e-01	1.508296e-01	3.636032e-01	2.387392e-01	1.744409e-01	2.232167e-01	2.567671e-01	2.605559e-01	2.408329e-01	2.418440e-01	1.644536e+00	1.361607e+00	1.464417e+00	1.353564e-02	4.109716e-01	3.370875e-01	2.251941e+00
233500	-9.068672e+04	-3.000150e+02	6.051453e+01	2.018147e-01	1.734345e-01	1.276779e-01	9.914202e-02	2.956477e-01	1.022831e-01	1.536179e-01	2.535875e-01	8.665499e-02	2.568735e-01	1.733232e-01	7.594283e-02	6.477703e-02	3.078894e-01	1.652360e-01	4.327234e-02	3.928906e-01	2.593463e-02	3.414320e-01	1.715007e-01	3.362376e-01	1.508296e-01	3.636032e-01	2.387392e-01	1.744409e-01	2.232167e-01	2.567671e-01	2.576227e-01	2.408329e-01	2.447773e-01	1.761693e+00	1.516090e+00	1.464417e+00	2.661504e-02	4.135809e-01	3.622727e-01	2.224146e+00
234000	-9.068266e+04	-3.072709e+02	6.349552e+01	2.018147e-01	1.734345e-01	1.276779e-01	9.914202e-02	2.956477e-01	1.022831e-01	1.536179e-01	2.460288e-01	9.421374e-02	2.568735e-01	1.733232e-01	7.594283e-02	7.700433e-02	3.001156e-01	1.552459e-01	3.583582e-02	3.994033e-01	3.239506e-02	3.381869e-01	1.715007e-01	3.394827e-01	1.508296e-01	3.588203e-01	2.416094e-01	1.872222e-01	2.123481e-01	2.567671e-01	2.576227e-01	2.408329e-01	2.447773e-01	1.609491e+00	1.516090e+00	1.553943e+00	3.785268e-02	4.071186e-01	3.511653e-01	2.241716e+00
234500	-9.069108e+04	-3.152695e+02	6.696686e+01	2.208529e-01	1.837260e-01	1.096386e-01	1.011046e-01	2.767805e-01	1.078974e-01	1.467538e-01	2.389807e-01	9.874330e-02	2.516347e-01	1.813489e-01	8.253861e-02	5.414715e-02	3.137415e-01	1.905838e-01	2.951323e-02	3.903055e-01	2.170876e-02	3.330814e-01	1.798515e-01	3.291418e-01	1.579252e-01	3.522101e-01	2.433637e-01	1.782966e-01	2.261296e-01	2.584850e-01	2.674377e-01	2.391189e-01	2.349584e-01	1.694956e+00	1.391220e+00	1.473454e+00	3.114834e-02	3.578503e-01	3.242504e-01	2.317899e+00
235000	-9.069888e+04	-3.112730e+02	6.526350e+01	1.999601e-01	1.734345e-01	1.221372e-01	9.515152e-02	3.038092e-01	1.055075e-01	1.453736e-01	2.460288e-01	9.421374e-02	2.651179e-01	1.733232e-01	7.594283e-02	6.753280e-02	3.026203e-01	1.575603e-01	4.358665e-02	4.089240e-01	1.977596e-02	3.394522e-01	1.788663e-01	3.303505e-01	1.513310e-01	3.588203e-01	2.416094e-01	1.872222e-01	2.123481e-01	2.578466e-01	2.565432e-01	2.408329e-01	2.447773e-01	1.578077e+00	1.448466e+00	1.468622e+00	4.181089e-02	3.775626e-01	3.247092e-01	2.297728e+00
235500	-9.067932e+04	-3.160559e+02	6.725687e+01	2.208529e-01	1.881434e-01	1.164669e-01	9.427631e-02	2.767805e-01	1.034800e-01	1.562013e-01	2.398565e-01	9.932478e-02	2.631675e-01	1.668410e-01	7.460891e-02	5.823188e-02	3.013786e-01	1.681821e-01	3.082971e-02	4.187100e-01	2.266770e-02	3.330814e-01	1.744089e-01	3.345845e-01	1.579252e-01	3.493687e-01	2.486772e-01	1.831395e-01	2.188147e-01	2.605357e-01	2.629363e-01	2.354804e-01	2.410476e-01	1.623770e+00	1.581629e+00	1.480713e+00	3.709039e-02	3.721636e-01	3.000611e-01	2.327775e+00
236000	-9.068718e+04	-3.197257e+02	6.898085e+01	2.208529e-01	1.881434e-01	1.164669e-01	9.427631e-02	2.767805e-01	1.034800e-01	1.562013e-01	2.434423e-01	8.998898e-02	2.725033e-01	1.726918e-01	6.517229e-02	4.756562e-02	2.831241e-01	1.554640e-01	4.160676e-02	4.470685e-01	2.517098e-02	3.350561e-01	1.744089e-01	3.354545e-01	1.550806e-01	3.493687e-01	2.486772e-01	1.831395e-01	2.188147e-01	2.605357e-01	2.629363e-01	2.354804e-01	2.410476e-01	1.521249e+00	1.581629e+00	1.385430e+00	3.089912e-02	3.589165e-01	3.133082e-01	2.327775e+00
236500	-9.067466e+04	-3.202370e+02	6.920461e+01	2.208529e-01	1.881434e-01	1.137154e-01	9.427631e-02	2.795319e-01	1.034800e-01	1.562013e-01	2.434423e-01	8.998898e-02	2.725033e-01	1.698256e-01	6.803844e-02	4.756562e-02	2.831241e-01	1.554640e-01	4.160676e-02	4.470685e-01	2.517098e-02	3.347658e-01	1.744089e-01	3.354545e-01	1.553708e-01	3.493687e-01	2.486772e-01	1.831395e-01	2.188147e-01	2.628882e-01	2.558936e-01	2.410900e-01	2.401283e-01	1.646306e+00	1.581629e+00	1.276407e+00	2.159099e-02	3.544505e-01	3.177742e-01	2.327775e+00
237000	-9.068064e+04	-3.210859e+02	6.952408e+01	2.208529e-01	1.881434e-01	1.137154e-01	9.427631e-02	2.795319e-01	1.034800e-01	1.576262e-01	2.456849e-01	9.270306e-02	2.579931e-01	1.821855e-01	6.380725e-02	5.183381e-02	3.156599e-01	1.622320e-01	4.359801e-02	4.097553e-01	1.692110e-02	3.347658e-01	1.744089e-01	3.354545e-01	1.553708e-01	3.493687e-01	2.376190e-01	1.831395e-01	2.298728e-01	2.628882e-01	2.558936e-01	2.410900e-01	2.401283e-01	1.774540e+00	1.597950e+00	1.276407e+00	1.865982e-02	3.544505e-01	3.186367e-01	2.326913e+00
237500	-9.068386e+04	-3.147964e+02	6.675130e+01	2.073077e-01	1.710014e-01	1.187231e-01	1.008243e-01	3.062423e-01	9.590111e-02	1.517664e-01	2.350065e-01	9.602301e-02	2.589976e-01	1.734854e-01	8.472116e-02	4.900236e-02	2.850947e-01	1.773143e-01	4.797859e-02	4.199517e-01	2.065838e-02	3.386061e-01	1.751428e-01	3.368490e-01	1.494021e-01	3.638798e-01	2.439769e-01	1.748161e-01	2.173272e-01	2.536817e-01	2.637459e-01	2.435457e-01	2.390268e-01	1.584297e+00	1.554515e+00	1.439933e+00	2.065214e-02	3.951751e-01	3.244328e-01	2.280392e+00
238000	-9.067575e+04	-3.133771e+02	6.602570e+01	2.208529e-01	1.881434e-01	1.221109e-01	9.427631e-02	2.782777e-01	9.633877e-02	1.576262e-01	2.456849e-01	9.270306e-02	2.579931e-01	1.821855e-01	6.380725e-02	5.757002e-02	3.234851e-01	1.579687e-01	4.020921e-02	3.958842e-01	2.488279e-02	3.306056e-01	1.764870e-01	3.333764e-01	1.595310e-01	3.493687e-01	2.443094e-01	1.831395e-01	2.231825e-01	2.593092e-01	2.605149e-01	2.400476e-01	2.401283e-01	1.808956e+00	1.525380e+00	1.493424e+00	2.386680e-02	3.658287e-01	3.072584e-01	2.326913e+00
238500	-9.068661e+04	-3.165504e+02	6.752324e+01	2.179072e-01	1.977481e-01	1.112467e-01	1.029329e-01	2.676753e-01	1.024897e-01	1.523303e-01	2.456849e-01	9.799889e-02	2.579931e-01	1.821855e-01	6.380725e-02	5.757002e-02	3.238947e-01	1.579687e-01	3.979958e-02	3.958842e-01	2.488279e-02	3.306056e-01	1.764870e-01	3.333764e-01	1.595310e-01	3.487427e-01	2.443094e-01	1.837655e-01	2.231825e-01	2.570338e-01	2.605149e-01	2.400476e-01	2.424037e-01	1.658126e+00	1.481499e+00	1.437273e+00	3.888882e-02	3.658287e-01	3.072584e-01	2.326913e+00
239000	-9.069327e+04	-2.972135e+02	5.946596e+01	1.982956e-01	1.736787e-01	1.215661e-01	1.052978e-01	2.928631e-01	1.082985e-01	1.545160e-01	2.435076e-01	8.533965e-02	2.565616e-01	1.792156e-01	8.085963e-02	5.812889e-02	2.857748e-01	1.808460e-01	4.373694e-02	4.009676e-01	3.054575e-02	3.386061e-01	1.767739e-01	3.352179e-01	1.494021e-01	3.594584e-01	2.483983e-01	1.743666e-01	2.177767e-01	2.664447e-01	2.521867e-01	2.423418e-01	2.390268e-01	1.538186e+00	1.545834e+00	1.513557e+00	3.139182e-02	4.056399e-01	3.827898e-01	2.211570e+00
239500	-9.068484e+04	-3.150698e+02	6.689077e+01	2.286591e-01	1.816216e-01	1.144333e-01	9.502684e-02	2.887631e-01	9.149607e-02	1.347664e-01	2.473558e-01	9.656502e-02	2.691964e-01	1.733933e-01	7.872303e-02	5.890786e-02	3.210504e-01	1.623592e-01	4.182363e-02	3.901558e-01	2.570310e-02	3.306056e-01	1.764870e-01	3.333764e-01	1.595310e-01	3.511101e-01	2.539023e-01	1.792930e-01	2.156946e-01	2.570338e-01	2.605149e-01	2.400476e-01	2.424037e-01	1.417175e+00	1.598244e+00	1.518047e+00	2.828359e-02	3.782925e-01	3.239519e-01	2.297756e+00
240000	-9.067898e+04	-3.210560e+02	6.961985e+01	2.252078e-01	1.811233e-01	1.203198e-01	8.770150e-02	2.834031e-01	1.022445e-01	1.494804e-01	2.507359e-01	9.155989e-02	2.436481e-01	1.843476e-01	8.022803e-02	7.406913e-02	3.125832e-01	1.623564e-01	4.430062e-02	3.877564e-01	1.893433e-02	3.306056e-01	1.764870e-01	3.333764e-01	1.595310e-01	3.511101e-01	2.539023e-01	1.792930e-01	2.156946e-01	2.570338e-01	2.605149e-01	2.400476e-01	2.424037e-01	1.492375e+00	1.332451e+00	1.583612e+00	2.884127e-02	3.975966e-01	3.273616e-01	2.275042e+00
240500	-9.067748e+04	-3.200139e+02	6.903950e+01	2.252078e-01	1.811233e-01	1.203198e-01	8.770150e-02	2.834031e-01	1.022445e-01	1.439844e-01	2.507359e-01	1.003542e-01	2.495048e-01	1.751926e-01	8.022803e-02	7.056488e-02	2.987087e-01	1.581399e-01	3.708856e-02	4.180788e-01	1.741918e-02	3.310362e-01	1.760564e-01	3.333764e-01	1.595310e-01	3.511101e-01	2.539023e-01	1.792930e-01	2.156946e-01	2.570338e-01	2.605149e-01	2.400476e-01	2.424037e-01	1.686791e+00	1.587544e+00	1.372220e+00	2.986753e-02	4.106333e-01	3.193128e-01	2.270054e+00
241000	-9.069822e+04	-3.032942e+02	6.184161e+01	2.029607e-01	1.741503e-01	1.209582e-01	7.967722e-02	3.120010e-01	1.102525e-01	1.378565e-01	2.609079e-01	1.003128e-01	2.602029e-01	1.647090e-01	7.601086e-02	5.594932e-02	2.895644e-01	1.629615e-01	4.459544e-02	4.132393e-01	3.369003e-02	3.319494e-01	1.828230e-01	3.430242e-01	1.422034e-01	3.556915e-01	2.529312e-01	1.693749e-01	2.220024e-01	2.670631e-01	2.571794e-01	2.373764e-01	2.383811e-01	1.660575e+00	1.465679e+00	1.595263e+00	2.590051e-02	4.255444e-01	3.549917e-01	2.219464e+00
241500	-9.071268e+04	-3.042510e+02	6.226276e+01	1.970143e-01	1.740037e-01	1.155361e-01	8.867248e-02	3.151693e-01	1.096040e-01	1.378565e-01	2.609079e-01	1.003128e-01	2.602029e-01	1.656495e-01	7.507036e-02	5.594932e-02	2.895644e-01	1.652868e-01	4.227013e-02	4.132393e-01	3.369003e-02	3.319494e-01	1.828230e-01	3.430242e-01	1.422034e-01	3.523854e-01	2.565462e-01	1.693749e-01	2.216935e-01	2.670631e-01	2.571794e-01	2.373764e-01	2.383811e-01	1.660575e+00	1.596813e+00	1.387959e+00	3.009342e-02	4.362924e-01	3.391821e-01	2.224525e+00
242000	-9.068780e+04	-3.206054e+02	6.925510e+01	2.340470e-01	1.828003e-01	1.080932e-01	9.587446e-02	2.769405e-01	1.022445e-01	1.368718e-01	2.507359e-01	1.003542e-01	2.566174e-01	1.751926e-01	8.022803e-02	6.417995e-02	3.165373e-01	1.678752e-01	3.891073e-02	3.838295e-01	2.866736e-02	3.310362e-01	1.710121e-01	3.398560e-01	1.580957e-01	3.446051e-01	2.638543e-01	1.784192e-01	2.131214e-01	2.570338e-01	2.605149e-01	2.400476e-01	2.424037e-01	1.744838e+00	1.546903e+00	1.469542e+00	2.475511e-02	3.858394e-01	3.379864e-01	2.276174e+00
242500	-9.072214e+04	-3.063506e+02	6.315601e+01	1.901396e-01	1.808784e-01	1.165306e-01	8.846159e-02	3.143858e-01	1.096040e-01	1.449500e-01	2.548213e-01	9.319735e-02	2.550240e-01	1.757961e-01	7.621124e-02	5.965658e-02	2.807305e-01	1.726372e-01	5.186714e-02	4.074329e-01	2.767571e-02	3.482771e-01	1.828230e-01	3.178485e-01	1.510515e-01	3.523854e-01	2.565462e-01	1.786114e-01	2.124570e-01	2.633238e-01	2.571794e-01	2.411157e-01	2.383811e-01	1.535697e+00	1.370934e+00	1.669224e+00	1.023908e-02	3.993458e-01	3.645977e-01	2.236056e+00
243000	-9.069024e+04	-3.176831e+02	6.808946e+01	2.294128e-01	1.828003e-01	1.161369e-01	9.587446e-02	2.769405e-01	9.883503e-02	1.399511e-01	2.693131e-01	9.266736e-02	2.484907e-01	1.703317e-01	7.924608e-02	6.099398e-02	3.257441e-01	1.851493e-01	3.955036e-02	3.735859e-01	1.497641e-02	3.310362e-01	1.710121e-01	3.398560e-01	1.580957e-01	3.441497e-01	2.567797e-01	1.690235e-01	2.300471e-01	2.570338e-01	2.605149e-01	2.400476e-01	2.424037e-01	1.509582e+00	1.496652e+00	1.427570e+00	2.615666e-02	4.011888e-01	3.238558e-01	2.274955e+00
243500	-9.069524e+04	-3.107425e+02	6.499429e+01	2.294128e-01	1.828003e-01	1.161369e-01	9.587446e-02	2.769405e-01	9.883503e-02	1.399511e-01	2.693131e-01	9.266736e-02	2.484907e-01	1.703317e-01	7.924608e-02	6.588629e-02	3.296862e-01	1.835886e-01	3.940973e-02	3.623203e-01	1.910881e-02	3.310362e-01	1.710121e-01	3.398560e-01	1.580957e-01	3.441497e-01	2.567797e-01	1.690235e-01	2.300471e-01	2.570338e-01	2.605149e-01	2.400476e-01	2.424037e-01	1.670803e+00	1.496652e+00	1.427570e+00	3.379482e-02	3.963783e-01	3.465316e-01	2.257090e+00
244000	-9.068522e+04	-3.193312e+02	6.882829e+01	2.294128e-01	1.828003e-01	1.181980e-01	9.381334e-02	2.769405e-01	9.883503e-02	1.399511e-01	2.693131e-01	9.266736e-02	2.649131e-01	1.539093e-01	7.924608e-02	6.654143e-02	3.173095e-01	1.818439e-01	3.627055e-02	3.814878e-01	1.654683e-02	3.310362e-01	1.710121e-01	3.398560e-01	1.580957e-01	3.437155e-01	2.567797e-01	1.694578e-01	2.300471e-01	2.570338e-01	2.605149e-01	2.400476e-01	2.424037e-01	1.508047e+00	1.496652e+00	1.427570e+00	1.746754e-02	4.053862e-01	3.261482e-01	2.268466e+00
244500	-9.071533e+04	-3.160734e+02	6.731279e+01	2.161914e-01	1.865659e-01	1.286095e-01	9.141220e-02	2.730193e-01	1.042017e-01	1.434455e-01	2.451763e-01	9.319735e-02	2.534565e-01	1.830795e-01	8.164486e-02	6.304484e-02	2.795726e-01	1.669895e-01	4.356121e-02	4.212269e-01	2.560496e-02	3.311864e-01	1.818610e-01	3.254528e-01	1.614999e-01	3.752868e-01	2.384426e-01	1.772891e-01	2.089815e-01	2.597070e-01	2.540993e-01	2.441958e-01	2.419979e-01	1.794594e+00	1.382016e+00	1.400008e+00	2.570594e-02	3.757239e-01	3.609079e-01	2.263368e+00
245000	-9.071128e+04	-3.114489e+02	6.529120e+01	2.294128e-01	1.916611e-01	1.181980e-01	9.989245e-02	2.620006e-01	9.883503e-02	1.403572e-01	2.631267e-01	9.747151e-02	2.531567e-01	1.521051e-01	9.378285e-02	6.834783e-02	3.173095e-01	1.818439e-01	3.627055e-02	3.856485e-01	1.057977e-02	3.275104e-01	1.799179e-01	3.282883e-01	1.642834e-01	3.452156e-01	2.635223e-01	1.763767e-01	2.148854e-01	2.570338e-01	2.605149e-01	2.400476e-01	2.424037e-01	1.487606e+00	1.496652e+00	1.622033e+00	3.873889e-02	4.225580e-01	3.668483e-01	2.210594e+00
245500	-9.070270e+04	-3.183549e+02	6.818902e+01	2.253209e-01	2.013287e-01	1.121034e-01	1.007294e-01	2.653245e-01	9.519315e-02	1.531202e-01	2.631267e-01	8.470853e-02	2.531567e-01	1.521051e-01	9.378285e-02	6.401239e-02	3.173095e-01	1.818439e-01	3.730257e-02	3.856485e-01	1.388319e-02	3.275104e-01	1.799179e-01	3.282883e-01	1.642834e-01	3.451897e-01	2.572253e-01	1.690137e-01	2.285713e-01	2.534693e-01	2.605149e-01	2.436121e-01	2.424037e-01	1.555513e+00	1.723352e+00	1.603428e+00	2.739335e-02	3.874872e-01	3.111798e-01	2.301333e+00
246000	-9.069240e+04	-3.091930e+02	6.438456e+01	2.209090e-01	1.816251e-01	1.278945e-01	9.385941e-02	2.767819e-01	9.893006e-02	1.446863e-01	2.451763e-01	8.826993e-02	2.571431e-01	1.830795e-01	8.164486e-02	6.639018e-02	3.030883e-01	1.741336e-01	4.640767e-02	3.899545e-01	2.002573e-02	3.360726e-01	1.707493e-01	3.381239e-01	1.550543e-01	3.724452e-01	2.412841e-01	1.762023e-01	2.100683e-01	2.597070e-01	2.540993e-01	2.441958e-01	2.419979e-01	1.588677e+00	1.408075e+00	1.485873e+00	2.380158e-02	3.914133e-01	3.452185e-01	2.263368e+00
246500	-9.069563e+04	-3.085354e+02	6.415762e+01	2.163939e-01	1.788191e-01	1.177332e-01	9.512896e-02	2.912232e-01	1.007018e-01	1.446863e-01	2.451763e-01	8.826993e-02	2.571431e-01	1.841567e-01	8.056769e-02	6.639018e-02	3.030883e-01	1.596905e-01	4.640767e-02	4.043976e-01	2.002573e-02	3.360726e-01	1.707493e-01	3.381239e-01	1.550543e-01	3.724452e-01	2.412841e-01	1.762023e-01	2.100683e-01	2.597070e-01	2.540993e-01	2.441600e-01	2.420337e-01	1.570598e+00	1.313163e+00	1.479539e+00	1.220217e-02	3.914133e-01	3.452185e-01	2.263368e+00
247000	-9.071242e+04	-3.094576e+02	6.445665e+01	2.305463e-01	2.038625e-01	1.097401e-01	9.311086e-02	2.633910e-01	9.934916e-02	1.537876e-01	2.671607e-01	1.008855e-01	2.287114e-01	1.707946e-01	7.866029e-02	4.697475e-02	3.010050e-01	1.932990e-01	4.389726e-02	3.993727e-01	1.545137e-02	3.275104e-01	1.799179e-01	3.305614e-01	1.620103e-01	3.374946e-01	2.528174e-01	1.867333e-01	2.229546e-01	2.534693e-01	2.605149e-01	2.437343e-01	2.422815e-01	1.570611e+00	1.479891e+00	1.526141e+00	1.909125e-02	3.861602e-01	3.526697e-01	2.261170e+00
247500	-9.068674e+04	-3.139824e+02	6.627013e+01	2.163939e-01	1.788191e-01	1.177332e-01	9.512896e-02	2.912232e-01	1.007018e-01	1.466174e-01	2.425784e-01	8.738187e-02	2.605597e-01	1.795635e-01	8.329903e-02	6.169121e-02	3.145503e-01	1.475035e-01	4.562759e-02	4.008316e-01	2.979579e-02	3.360726e-01	1.707493e-01	3.381239e-01	1.550543e-01	3.724452e-01	2.412841e-01	1.762023e-01	2.100683e-01	2.597070e-01	2.540993e-01	2.441600e-01	2.420337e-01	1.883947e+00	1.497456e+00	1.487764e+00	2.438225e-02	3.895234e-01	3.403394e-01	2.270137e+00
248000	-9.068884e+04	-3.125238e+02	6.577306e+01	2.163939e-01	1.788191e-01	1.177332e-01	9.512896e-02	2.912232e-01	1.007018e-01	1.466174e-01	2.413437e-01	8.738187e-02	2.617944e-01	1.795635e-01	8.329903e-02	7.361305e-02	2.830044e-01	1.442770e-01	4.403694e-02	4.294142e-01	2.565439e-02	3.360726e-01	1.707493e-01	3.381239e-01	1.550543e-01	3.724452e-01	2.412841e-01	1.762023e-01	2.100683e-01	2.597070e-01	2.540993e-01	2.441600e-01	2.420337e-01	1.589456e+00	1.482950e+00	1.487082e+00	1.874064e-02	3.967446e-01	3.331182e-01	2.270137e+00
248500	-9.068007e+04	-3.154795e+02	6.707396e+01	2.163939e-01	1.788191e-01	1.200529e-01	9.280923e-02	2.912232e-01	1.007018e-01	1.466174e-01	2.413437e-01	8.641020e-02	2.617944e-01	1.795635e-01	8.427070e-02	6.016877e-02	2.748681e-01	1.482564e-01	4.499973e-02	4.503624e-01	2.134456e-02	3.360726e-01	1.707493e-01	3.381239e-01	1.550543e-01	3.761168e-01	2.376125e-01	1.762023e-01	2.100683e-01	2.644835e-01	2.540993e-01	2.441600e-01	2.372571e-01	1.547618e+00	1.482950e+00	1.495026e+00	1.874064e-02	3.967446e-01	3.331182e-01	2.270137e+00
249000	-9.069377e+04	-3.102867e+02	6.483091e+01	2.197870e-01	1.759315e-01	1.047661e-01	9.945620e-02	2.892171e-01	1.108421e-01	1.466174e-01	2.413437e-01	8.641020e-02	2.617944e-01	1.795635e-01	8.427070e-02	6.016877e-02	2.748681e-01	1.482564e-01	4.499973e-02	4.503624e-01	2.134456e-02	3.360726e-01	1.707493e-01	3.381239e-01	1.550543e-01	3.748061e-01	2.376125e-01	1.818167e-01	2.057647e-01	2.618906e-01	2.540993e-01	2.467529e-01	2.372571e-01	1.547618e+00	1.456220e+00	1.519251e+00	2.156800e-02	3.713981e-01	3.452640e-01	2.283338e+00
249500	-9.069611e+04	-3.025698e+02	6.165450e+01	2.197870e-01	1.802001e-01	1.024676e-01	1.017547e-01	2.849485e-01	1.108421e-01	1.523498e-01	2.295686e-01	9.304757e-02	2.477924e-01	1.913991e-01	8.584250e-02	6.160947e-02	2.576647e-01	1.724256e-01	4.003450e-02	4.388570e-01	2.940875e-02	3.360726e-01	1.707493e-01	3.381239e-01	1.550543e-01	3.748061e-01	2.376125e-01	1.818167e-01	2.057647e-01	2.618906e-01	2.540993e-01	2.467529e-01	2.372571e-01	1.506550e+00	1.422931e+00	1.528819e+00	3.214555e-02	3.929563e-01	3.684741e-01	2.238570e+00
250000	-9.069898e+04	-3.079396e+02	6.380829e+01	2.180976e-01	1.802001e-01	1.024676e-01	1.034441e-01	2.849485e-01	1.108421e-01	1.419457e-01	2.295686e-01	9.149663e-02	2.597475e-01	1.913991e-01	8.584250e-02	4.768908e-02	2.697473e-01	1.854406e-01	4.309866e-02	4.296473e-01	2.437710e-02	3.360726e-01	1.707493e-01	3.381239e-01	1.550543e-01	3.748061e-01	2.376125e-01	1.818167e-01	2.057647e-01	2.618906e-01	2.532091e-01	2.467529e-01	2.381474e-01	1.671808e+00	1.407386e+00	1.520353e+00	2.798268e-02	3.929563e-01	3.684741e-01	2.238570e+00
250500	-9.069001e+04	-3.233274e+02	7.064435e+01	2.180976e-01	1.802001e-01	1.024676e-01	1.034441e-01	2.849485e-01	1.108421e-01	1.538098e-01	2.321205e-01	8.803529e-02	2.491338e-01	1.941891e-01	8.271149e-02	4.345523e-02	3.030522e-01	1.784241e-01	4.485756e-02	4.171543e-01	1.305654e-02	3.360726e-01	1.754218e-01	3.334514e-01	1.550543e-01	3.710306e-01	2.376125e-01	1.818167e-01	2.095402e-01	2.618906e-01	2.532091e-01	2.467529e-01	2.381474e-01	1.671808e+00	1.312040e+00	1.460673e+00	1.854954e-02	3.738887e-01	3.312070e-01	2.294904e+00
251000	-9.072015e+04	-3.075103e+02	6.369728e+01	2.139601e-01	1.978192e-01	1.238524e-01	9.409525e-02	2.699398e-01	1.003334e-01	1.280610e-01	2.541579e-01	9.859824e-02	2.585151e-01	1.827297e-01	7.793811e-02	6.516926e-02	3.040817e-01	1.522367e-01	3.515862e-02	4.085620e-01	3.479166e-02	3.324799e-01	1.799179e-01	3.255919e-01	1.620103e-01	3.705161e-01	2.488212e-01	1.706192e-01	2.100434e-01	2.625716e-01	2.575051e-01	2.454055e-01	2.345177e-01	1.619035e+00	1.407819e+00	1.408643e+00	1.678541e-02	3.886892e-01	3.239991e-01	2.287312e+00
251500	-9.069204e+04	-3.178269e+02	6.809236e+01	2.180976e-01	1.802001e-01	1.024676e-01	1.034441e-01	2.849485e-01	1.108421e-01	1.538098e-01	2.347953e-01	8.803529e-02	2.596143e-01	1.845622e-01	7.918324e-02	6.623708e-02	2.923809e-01	1.736708e-01	3.423298e-02	4.178008e-01	1.567744e-02	3.368052e-01	1.721014e-01	3.360392e-01	1.550543e-01	3.710306e-01	2.307720e-01	1.806383e-01	2.175590e-01	2.618906e-01	2.569562e-01	2.396644e-01	2.414888e-01	1.671096e+00	1.491636e+00	1.408281e+00	1.844453e-02	3.595582e-01	3.170954e-01	2.323346e+00
252000	-9.069469e+04	-3.144710e+02	6.656280e+01	2.230654e-01	1.803306e-01	1.090639e-01	1.074032e-01	2.871795e-01	9.295741e-02	1.538098e-01	2.347953e-01	8.803529e-02	2.596143e-01	1.845622e-01	7.918324e-02	7.217247e-02	2.964541e-01	1.860003e-01	3.732690e-02	3.931488e-01	1.489740e-02	3.368052e-01	1.721014e-01	3.360392e-01	1.550543e-01	3.710306e-01	2.307720e-01	1.806383e-01	2.175590e-01	2.618906e-01	2.569562e-01	2.396644e-01	2.414888e-01	1.671096e+00	1.491636e+00	1.522416e+00	2.571495e-02	3.682315e-01	3.305050e-01	2.301263e+00
252500	-9.069558e+04	-3.152417e+02	6.690796e+01	2.260253e-01	1.832835e-01	1.117782e-01	1.074032e-01	2.748321e-01	9.667764e-02	1.508248e-01	2.347953e-01	8.987602e-02	2.596143e-01	1.845622e-01	8.032749e-02	6.684369e-02	2.964541e-01	1.864861e-01	4.216991e-02	3.931488e-01	1.489740e-02	3.304032e-01	1.721014e-01	3.360392e-01	1.614563e-01	3.710306e-01	2.307720e-01	1.852298e-01	2.129676e-01	2.618906e-01	2.569562e-01	2.396644e-01	2.414888e-01	1.530621e+00	1.565495e+00	1.570063e+00	2.571495e-02	3.779774e-01	3.427283e-01	2.279294e+00
253000	-9.069472e+04	-3.070351e+02	6.320827e+01	2.260253e-01	1.832835e-01	1.026988e-01	1.074032e-01	2.839115e-01	9.667764e-02	1.508248e-01	2.347953e-01	8.987602e-02	2.596143e-01	1.858674e-01	7.902226e-02	6.365413e-02	3.033218e-01	1.904632e-01	4.269390e-02	3.900847e-01	9.782295e-03	3.304032e-01	1.721014e-01	3.302735e-01	1.672220e-01	3.710306e-01	2.307720e-01	1.852298e-01	2.129676e-01	2.618906e-01	2.569562e-01	2.396644e-01	2.414888e-01	1.951746e+00	1.565495e+00	1.617197e+00	3.543740e-02	4.013798e-01	3.246202e-01	2.274000e+00
253500	-9.068546e+04	-3.071366e+02	6.331696e+01	2.355255e-01	1.858208e-01	1.040065e-01	1.001970e-01	2.836651e-01	9.078511e-02	1.561568e-01	2.347953e-01	8.987602e-02	2.631230e-01	1.784087e-01	7.764029e-02	6.365413e-02	3.033218e-01	1.784715e-01	4.269390e-02	3.900847e-01	2.177399e-02	3.304032e-01	1.721014e-01	3.302735e-01	1.672220e-01	3.602519e-01	2.439308e-01	1.776700e-01	2.181473e-01	2.618906e-01	2.569562e-01	2.396644e-01	2.414888e-01	1.773510e+00	1.594393e+00	1.606312e+00	3.234363e-02	3.919419e-01	3.585626e-01	2.249495e+00
254000	-9.069153e+04	-3.039161e+02	6.207496e+01	2.355255e-01	1.858208e-01	1.040065e-01	1.001970e-01	2.836651e-01	9.078511e-02	1.561568e-01	2.347953e-01	8.987602e-02	2.631230e-01	1.784087e-01	7.764029e-02	5.741433e-02	2.961547e-01	1.681103e-01	5.089101e-02	3.977766e-01	2.965301e-02	3.243736e-01	1.652415e-01	3.320284e-01	1.783565e-01	3.703544e-01	2.426559e-01	1.769054e-01	2.100844e-01	2.618906e-01	2.569562e-01	2.396644e-01	2.414888e-01	1.690887e+00	1.496518e+00	1.582877e+00	2.389844e-02	4.055211e-01	3.541357e-01	2.240343e+00
254500	-9.069302e+04	-3.112758e+02	6.517194e+01	2.238030e-01	1.969933e-01	1.066683e-01	9.063969e-02	2.897233e-01	9.217241e-02	1.509837e-01	2.347953e-01	9.504910e-02	2.631230e-01	1.784087e-01	7.764029e-02	6.790452e-02	3.053164e-01	1.660571e-01	4.717653e-02	3.980911e-01	1.545437e-02	3.175925e-01	1.805747e-01	3.380728e-01	1.637599e-01	3.703544e-01	2.426559e-01	1.769054e-01	2.100844e-01	2.618906e-01	2.569562e-01	2.396644e-01	2.414888e-01	1.690887e+00	1.496518e+00	1.524694e+00	2.101346e-02	4.003551e-01	3.321564e-01	2.267489e+00
255000	-9.071616e+04	-3.251284e+02	7.143568e+01	2.269279e-01	1.865924e-01	1.173534e-01	8.341524e-02	2.868466e-01	9.886455e-02	1.474016e-01	2.525195e-01	1.033882e-01	2.388573e-01	1.900409e-01	6.779258e-02	4.942791e-02	2.750309e-01	1.673047e-01	3.490216e-02	4.508678e-01	2.246645e-02	3.330866e-01	1.766413e-01	3.350542e-01	1.552179e-01	3.438899e-01	2.588264e-01	1.839173e-01	2.133664e-01	2.612187e-01	2.513742e-01	2.532175e-01	2.341897e-01	1.661146e+00	1.525209e+00	1.353690e+00	2.456675e-02	3.617912e-01	2.868856e-01	2.351323e+00
255500	-9.070316e+04	-3.098414e+02	6.458559e+01	2.357950e-01	1.739165e-01	1.126474e-01	9.198208e-02	2.904694e-01	9.518968e-02	1.472421e-01	2.449658e-01	9.474296e-02	2.695825e-01	1.588729e-01	8.459374e-02	6.790452e-02	3.053164e-01	1.660571e-01	4.717653e-02	3.980911e-01	1.545437e-02	3.415964e-01	1.697484e-01	3.275573e-01	1.610979e-01	3.626887e-01	2.388010e-01	1.704624e-01	2.280479e-01	2.618906e-01	2.569562e-01	2.396644e-01	2.414888e-01	1.664353e+00	1.435109e+00	1.556387e+00	4.747132e-02	3.945056e-01	3.325067e-01	2.272988e+00
256000	-9.069346e+04	-3.150182e+02	6.687945e+01	2.357950e-01	1.739165e-01	1.126474e-01	9.198208e-02	2.904694e-01	9.518968e-02	1.472421e-01	2.449658e-01	9.474296e-02	2.670600e-01	1.613954e-01	8.459374e-02	6.790452e-02	3.053164e-01	1.660571e-01	4.717653e-02	3.980911e-01	1.545437e-02	3.236708e-01	1.720971e-01	3.510607e-01	1.531714e-01	3.651437e-01	2.427148e-01	1.743365e-01	2.178050e-01	2.569341e-01	2.569562e-01	2.396644e-01	2.464453e-01	1.676328e+00	1.397652e+00	1.433760e+00	2.358605e-02	3.716435e-01	3.234982e-01	2.304858e+00
256500	-9.069960e+04	-3.199109e+02	6.910080e+01	2.319748e-01	1.868278e-01	1.124080e-01	8.956604e-02	2.791727e-01	1.000507e-01	1.517449e-01	2.449658e-01	9.024016e-02	2.670600e-01	1.613954e-01	8.459374e-02	5.092153e-02	3.167438e-01	1.588196e-01	5.161129e-02	4.069208e-01	1.498299e-02	3.236708e-01	1.720971e-01	3.510607e-01	1.531714e-01	3.478977e-01	2.443650e-01	1.837449e-01	2.239924e-01	2.569341e-01	2.580899e-01	2.383938e-01	2.465823e-01	1.676328e+00	1.360700e+00	1.370801e+00	1.650372e-02	3.921911e-01	3.203194e-01	2.287489e+00
257000	-9.070269e+04	-3.227644e+02	7.039150e+01	2.357082e-01	1.720891e-01	1.101975e-01	9.595193e-02	2.857617e-01	1.002915e-01	1.517449e-01	2.449658e-01	9.024016e-02	2.670600e-01	1.729800e-01	7.300919e-02	5.493308e-02	3.167438e-01	1.548080e-01	5.161129e-02	4.069208e-01	1.498299e-02	3.236708e-01	1.720971e-01	3.510607e-01	1.531714e-01	3.478977e-01	2.443650e-01	1.862869e-01	2.214503e-01	2.562744e-01	2.580899e-01	2.390534e-01	2.465823e-01	1.665903e+00	1.478068e+00	1.286427e+00	1.633686e-02	3.685466e-01	3.227154e-01	2.308738e+00
257500	-9.069932e+04	-3.218943e+02	7.001469e+01	2.357082e-01	1.720891e-01	1.101975e-01	1.017384e-01	2.857617e-01	9.450495e-02	1.547526e-01	2.449658e-01	8.773677e-02	2.670600e-01	1.729800e-01	7.250488e-02	4.308462e-02	2.991452e-01	2.064187e-01	4.733641e-02	3.931882e-01	1.082692e-02	3.310663e-01	1.672727e-01	3.441749e-01	1.574860e-01	3.478977e-01	2.443650e-01	1.811007e-01	2.266365e-01	2.562744e-01	2.580899e-01	2.390534e-01	2.465823e-01	1.485646e+00	1.433339e+00	1.462570e+00	2.913783e-02	3.587764e-01	3.211654e-01	2.320058e+00
258000	-9.069734e+04	-3.168402e+02	6.769147e+01	2.314542e-01	1.720891e-01	1.092122e-01	1.017384e-01	2.857617e-01	9.974430e-02	1.547526e-01	2.449658e-01	8.849046e-02	2.641789e-01	1.751074e-01	7.250488e-02	4.507621e-02	3.036923e-01	1.834927e-01	4.778114e-02	3.935118e-01	2.644582e-02	3.310663e-01	1.672727e-01	3.441749e-01	1.574860e-01	3.611691e-01	2.310937e-01	1.811007e-01	2.266365e-01	2.562744e-01	2.580899e-01	2.390534e-01	2.465823e-01	1.489639e+00	1.534375e+00	1.462570e+00	3.124671e-02	3.882927e-01	3.113217e-01	2.300386e+00
258500	-9.069302e+04	-3.147180e+02	6.672423e+01	2.256531e-01	1.720891e-01	1.092122e-01	1.078953e-01	2.857617e-01	9.938852e-02	1.547526e-01	2.398476e-01	8.907734e-02	2.641789e-01	1.796388e-01	7.250488e-02	4.507621e-02	3.036923e-01	1.834927e-01	4.778114e-02	3.935118e-01	2.644582e-02	3.310663e-01	1.672727e-01	3.441749e-01	1.574860e-01	3.611691e-01	2.310937e-01	1.811007e-01	2.266365e-01	2.562744e-01	2.631040e-01	2.340393e-01	2.465823e-01	1.489639e+00	1.526352e+00	1.546323e+00	2.904907e-02	3.952774e-01	3.264941e-01	2.278228e+00
259000	-9.070204e+04	-3.107691e+02	6.506293e+01	2.288271e-01	1.676820e-01	1.062433e-01	9.678111e-02	2.920074e-01	1.084592e-01	1.547526e-01	2.398476e-01	8.907734e-02	2.641789e-01	1.796388e-01	7.250488e-02	5.093848e-02	3.088330e-01	1.694747e-01	5.552275e-02	4.008645e-01	1.436661e-02	3.310663e-01	1.672727e-01	3.441749e-01	1.574860e-01	3.611691e-01	2.310937e-01	1.871805e-01	2.205568e-01	2.562744e-01	2.631040e-01	2.340393e-01	2.465823e-01	1.418819e+00	1.571415e+00	1.470411e+00	2.480462e-02	3.952774e-01	3.264941e-01	2.278228e+00
259500	-9.069510e+04	-3.126521e+02	6.569691e+01	2.041023e-01	1.696468e-01	1.177811e-01	9.168401e-02	3.106372e-01	1.061486e-01	1.511637e-01	2.373528e-01	9.251954e-02	2.649162e-01	1.792962e-01	7.475158e-02	4.707460e-02	3.129240e-01	1.694747e-01	5.262119e-02	4.008645e-01	1.704112e-02	3.420429e-01	1.672727e-01	3.387989e-01	1.518855e-01	3.637426e-01	2.310937e-01	1.846069e-01	2.205568e-01	2.562744e-01	2.631040e-01	2.340393e-01	2.465823e-01	1.731827e+00	1.628018e+00	1.504709e+00	3.741543e-02	3.952774e-01	3.264941e-01	2.278228e+00
260000	-9.070046e+04	-3.138989e+02	6.644041e+01	2.041023e-01	1.696468e-01	1.060425e-01	1.034226e-01	3.106372e-01	1.061486e-01	1.482079e-01	2.300633e-01	9.547536e-02	2.649162e-01	1.865857e-01	7.475158e-02	4.707460e-02	3.107288e-01	1.694747e-01	5.029570e-02	4.008645e-01	2.156176e-02	3.420429e-01	1.672727e-01	3.387989e-01	1.518855e-01	3.652994e-01	2.383835e-01	1.789851e-01	2.173320e-01	2.562744e-01	2.631040e-01	2.444516e-01	2.361699e-01	1.396726e+00	1.576112e+00	1.421160e+00	4.719449e-02	3.952774e-01	3.264941e-01	2.278228e+00
260500	-9.069206e+04	-3.217415e+02	6.974099e+01	2.104537e-01	1.802263e-01	1.059763e-01	9.961484e-02	2.985516e-01	1.051773e-01	1.536525e-01	2.300633e-01	9.373626e-02	2.734909e-01	1.743055e-01	7.475158e-02	4.906787e-02	3.017447e-01	1.583121e-01	4.138481e-02	4.310891e-01	1.840146e-02	3.420429e-01	1.672727e-01	3.323480e-01	1.583364e-01	3.597011e-01	2.434672e-01	1.794996e-01	2.173320e-01	2.562744e-01	2.631040e-01	2.444516e-01	2.361699e-01	1.830722e+00	1.576112e+00	1.421160e+00	3.070577e-02	3.811055e-01	3.181118e-01	2.300783e+00
261000	-9.068731e+04	-3.136920e+02	6.632140e+01	2.173347e-01	1.792287e-01	1.032063e-01	1.093889e-01	2.962135e-01	9.462782e-02	1.461453e-01	2.653835e-01	9.014942e-02	2.580933e-01	1.726692e-01	6.755934e-02	6.810455e-02	2.993234e-01	1.654507e-01	4.020951e-02	4.019140e-01	2.499788e-02	3.420429e-01	1.672727e-01	3.323480e-01	1.583364e-01	3.597011e-01	2.434672e-01	1.794996e-01	2.173320e-01	2.562744e-01	2.631040e-01	2.444516e-01	2.361699e-01	1.502324e+00	1.578213e+00	1.380134e+00	2.156752e-02	3.744077e-01	3.376519e-01	2.287940e+00
261500	-9.068597e+04	-3.140799e+02	6.653303e+01	2.173347e-01	1.792287e-01	1.032063e-01	1.093889e-01	2.962135e-01	9.462782e-02	1.502270e-01	2.389792e-01	8.424261e-02	2.673246e-01	1.693426e-01	8.988400e-02	6.287372e-02	2.993234e-01	1.654507e-01	3.599694e-02	4.019140e-01	3.444127e-02	3.420429e-01	1.684350e-01	3.311857e-01	1.583364e-01	3.597011e-01	2.434672e-01	1.794996e-01	2.173320e-01	2.562744e-01	2.608930e-01	2.444516e-01	2.383809e-01	1.506974e+00	1.421306e+00	1.434028e+00	1.563764e-02	3.744077e-01	3.376519e-01	2.287940e+00
262000	-9.067693e+04	-3.142097e+02	6.652896e+01	2.286798e-01	1.789595e-01	1.005181e-01	1.040459e-01	2.850297e-01	1.027670e-01	1.542088e-01	2.409826e-01	9.100686e-02	2.543993e-01	1.822702e-01	7.713225e-02	6.254973e-02	2.993234e-01	1.577255e-01	4.372214e-02	4.019140e-01	3.476526e-02	3.420429e-01	1.684350e-01	3.311857e-01	1.583364e-01	3.502291e-01	2.390079e-01	1.828673e-01	2.278957e-01	2.562744e-01	2.608930e-01	2.444516e-01	2.383809e-01	1.702008e+00	1.456741e+00	1.342670e+00	1.563764e-02	4.002305e-01	3.235616e-01	2.276208e+00
262500	-9.068315e+04	-3.129910e+02	6.600828e+01	2.272941e-01	1.789595e-01	1.005181e-01	1.040459e-01	2.864154e-01	1.027670e-01	1.542088e-01	2.409826e-01	9.100686e-02	2.572298e-01	1.794397e-01	7.713225e-02	6.771749e-02	2.993234e-01	1.615027e-01	3.477715e-02	4.019140e-01	3.476526e-02	3.420429e-01	1.684350e-01	3.311857e-01	1.583364e-01	3.584450e-01	2.328309e-01	1.842205e-01	2.245035e-01	2.562744e-01	2.608930e-01	2.444516e-01	2.383809e-01	1.600375e+00	1.456741e+00	1.424857e+00	3.422234e-02	3.901907e-01	3.229109e-01	2.286898e+00
263000	-9.068591e+04	-3.104720e+02	6.479164e+01	2.272941e-01	1.789595e-01	1.005181e-01	9.666210e-02	2.963001e-01	1.002661e-01	1.537881e-01	2.414033e-01	9.100686e-02	2.572298e-01	1.794397e-01	7.713225e-02	6.771749e-02	2.993234e-01	1.591142e-01	3.716567e-02	4.019140e-01	3.476526e-02	3.420429e-01	1.684350e-01	3.311857e-01	1.583364e-01	3.550087e-01	2.413246e-01	1.879304e-01	2.157363e-01	2.562744e-01	2.608930e-01	2.444516e-01	2.383809e-01	1.706015e+00	1.493459e+00	1.601269e+00	2.479806e-02	4.031193e-01	3.130693e-01	2.283811e+00
263500	-9.068793e+04	-3.201801e+02	6.916114e+01	2.272941e-01	1.789595e-01	1.005181e-01	9.666210e-02	2.963001e-01	1.002661e-01	1.601320e-01	2.414033e-01	8.466294e-02	2.572298e-01	1.794397e-01	7.713225e-02	6.018144e-02	2.891005e-01	1.743250e-01	4.097651e-02	4.085207e-01	2.689587e-02	3.420429e-01	1.684350e-01	3.311857e-01	1.583364e-01	3.447230e-01	2.407526e-01	1.838140e-01	2.307104e-01	2.562744e-01	2.608930e-01	2.444516e-01	2.383809e-01	1.684107e+00	1.458830e+00	1.400580e+00	2.479806e-02	3.663964e-01	3.254388e-01	2.308165e+00
264000	-9.070316e+04	-3.148292e+02	6.672266e+01	2.272941e-01	1.789595e-01	1.053935e-01	1.049092e-01	2.963001e-01	8.714361e-02	1.601320e-01	2.414033e-01	8.893317e-02	2.572298e-01	1.794397e-01	7.286201e-02	6.018144e-02	2.891005e-01	1.743250e-01	4.097651e-02	4.085207e-01	2.689587e-02	3.420429e-01	1.745148e-01	3.319268e-01	1.515155e-01	3.447230e-01	2.407526e-01	1.838140e-01	2.307104e-01	2.562744e-01	2.566955e-01	2.444516e-01	2.425784e-01	1.517705e+00	1.562975e+00	1.596459e+00	3.550625e-02	3.788252e-01	3.504719e-01	2.270703e+00
264500	-9.069367e+04	-3.096297e+02	6.456228e+01	2.272941e-01	1.789595e-01	1.066594e-01	1.036433e-01	2.963001e-01	8.714361e-02	1.636177e-01	2.414033e-01	8.893317e-02	2.572298e-01	1.759541e-01	7.286201e-02	6.018144e-02	2.891005e-01	1.743250e-01	4.097651e-02	4.085207e-01	2.689587e-02	3.376818e-01	1.682887e-01	3.397229e-01	1.543066e-01	3.512663e-01	2.407526e-01	1.838140e-01	2.241671e-01	2.584708e-01	2.551980e-01	2.444516e-01	2.418796e-01	1.517705e+00	1.431013e+00	1.550359e+00	1.886431e-02	4.029476e-01	3.225809e-01	2.274471e+00
265000	-9.068681e+04	-3.072577e+02	6.349500e+01	2.272941e-01	1.789595e-01	1.066594e-01	1.036433e-01	2.963001e-01	8.714361e-02	1.636177e-01	2.433708e-01	8.893317e-02	2.617750e-01	1.777249e-01	6.457839e-02	6.018144e-02	2.929431e-01	1.704824e-01	4.097651e-02	4.085207e-01	2.689587e-02	3.376818e-01	1.682887e-01	3.289343e-01	1.650953e-01	3.512663e-01	2.407526e-01	1.838140e-01	2.241671e-01	2.584708e-01	2.551980e-01	2.444516e-01	2.418796e-01	1.663669e+00	1.588802e+00	1.415138e+00	1.873506e-02	3.801698e-01	3.453588e-01	2.274471e+00
265500	-9.068494e+04	-3.140780e+02	6.636421e+01	2.272941e-01	1.789595e-01	1.066594e-01	1.036433e-01	2.893828e-01	9.406083e-02	1.577683e-01	2.433708e-01	8.948365e-02	2.635489e-01	1.759510e-01	6.987730e-02	5.482947e-02	2.850340e-01	1.740822e-01	3.342902e-02	4.254579e-01	2.716735e-02	3.376818e-01	1.682887e-01	3.351026e-01	1.589269e-01	3.512663e-01	2.397818e-01	1.838140e-01	2.251379e-01	2.584708e-01	2.554365e-01	2.461796e-01	2.399131e-01	1.612907e+00	1.720180e+00	1.415138e+00	3.229633e-02	3.718186e-01	3.537099e-01	2.274471e+00
266000	-9.068535e+04	-3.148974e+02	6.675972e+01	2.257234e-01	1.789595e-01	1.055062e-01	1.036433e-01	2.893828e-01	9.678473e-02	1.554623e-01	2.346826e-01	8.755996e-02	2.468319e-01	1.884596e-01	8.700358e-02	5.482947e-02	2.850340e-01	1.740822e-01	3.342902e-02	4.254579e-01	2.716735e-02	3.328215e-01	1.682887e-01	3.345070e-01	1.643828e-01	3.630585e-01	2.424060e-01	1.835281e-01	2.110074e-01	2.595422e-01	2.625660e-01	2.366479e-01	2.412438e-01	1.629684e+00	1.386234e+00	1.644609e+00	2.858778e-02	3.718186e-01	3.537099e-01	2.274471e+00
266500	-9.068891e+04	-3.148130e+02	6.684737e+01	2.257234e-01	1.826169e-01	1.055062e-01	9.655069e-02	2.857255e-01	1.038773e-01	1.554623e-01	2.346826e-01	1.003644e-01	2.468319e-01	1.884596e-01	7.419915e-02	6.496235e-02	2.996398e-01	1.699379e-01	4.692424e-02	4.022636e-01	1.627215e-02	3.328215e-01	1.741092e-01	3.286865e-01	1.643828e-01	3.630585e-01	2.424060e-01	1.835281e-01	2.110074e-01	2.595422e-01	2.625660e-01	2.366479e-01	2.412438e-01	1.629684e+00	1.336369e+00	1.409708e+00	3.007176e-02	3.761460e-01	3.403859e-01	2.283468e+00
267000	-9.068130e+04	-3.141224e+02	6.638777e+01	2.183973e-01	1.881557e-01	1.110127e-01	1.038768e-01	2.857255e-01	9.283195e-02	1.530133e-01	2.346826e-01	9.749620e-02	2.468319e-01	1.884596e-01	7.951637e-02	6.496235e-02	2.996398e-01	1.699379e-01	4.692424e-02	4.022636e-01	1.627215e-02	3.328215e-01	1.741092e-01	3.286865e-01	1.643828e-01	3.630585e-01	2.424060e-01	1.835281e-01	2.110074e-01	2.595422e-01	2.625660e-01	2.366479e-01	2.412438e-01	1.629684e+00	1.580955e+00	1.527755e+00	2.119946e-02	3.751415e-01	3.413904e-01	2.283468e+00
267500	-9.068759e+04	-3.110399e+02	6.502683e+01	2.202597e-01	1.881544e-01	9.812119e-02	9.717274e-02	2.943087e-01	1.019833e-01	1.553100e-01	2.497146e-01	9.749620e-02	2.468319e-01	1.734276e-01	7.721973e-02	6.757621e-02	2.996398e-01	1.673241e-01	4.692424e-02	4.022636e-01	1.627215e-02	3.328215e-01	1.741092e-01	3.310541e-01	1.620152e-01	3.680782e-01	2.373863e-01	1.835281e-01	2.110074e-01	2.595422e-01	2.625660e-01	2.400907e-01	2.378010e-01	1.636949e+00	1.576028e+00	1.603089e+00	1.463812e-02	3.880394e-01	3.413904e-01	2.270570e+00
268000	-9.069113e+04	-3.134111e+02	6.599075e+01	2.282040e-01	1.803486e-01	1.151868e-01	1.043984e-01	2.715112e-01	1.003510e-01	1.553100e-01	2.497146e-01	9.873205e-02	2.468319e-01	1.734276e-01	7.598388e-02	5.109237e-02	2.996398e-01	1.673241e-01	4.692424e-02	4.187474e-01	1.627215e-02	3.328215e-01	1.741092e-01	3.310541e-01	1.620152e-01	3.610038e-01	2.373863e-01	1.864682e-01	2.151417e-01	2.595422e-01	2.625660e-01	2.400907e-01	2.378010e-01	1.866020e+00	1.576599e+00	1.500008e+00	1.716309e-02	3.959642e-01	3.279229e-01	2.276113e+00
268500	-9.067259e+04	-3.089188e+02	6.429048e+01	2.219444e-01	1.866082e-01	1.151868e-01	1.028493e-01	2.715112e-01	1.019000e-01	1.382431e-01	2.667815e-01	9.873205e-02	2.468319e-01	1.734276e-01	7.598388e-02	6.337736e-02	3.148151e-01	1.687948e-01	3.905370e-02	3.905953e-01	2.336380e-02	3.328215e-01	1.741092e-01	3.310541e-01	1.620152e-01	3.625741e-01	2.540684e-01	1.682158e-01	2.151417e-01	2.595422e-01	2.612326e-01	2.400907e-01	2.391345e-01	1.581321e+00	1.331875e+00	1.518148e+00	2.977551e-02	3.931991e-01	3.279229e-01	2.278878e+00
269000	-9.067700e+04	-3.144859e+02	6.658499e+01	2.293779e-01	1.818293e-01	1.158362e-01	9.667807e-02	2.745811e-01	1.016974e-01	1.382431e-01	2.752312e-01	9.028237e-02	2.468319e-01	1.734276e-01	7.598388e-02	6.286391e-02	3.099397e-01	1.649480e-01	4.828937e-02	3.905953e-01	2.336380e-02	3.332705e-01	1.698885e-01	3.374637e-01	1.593773e-01	3.605682e-01	2.380764e-01	1.768903e-01	2.244652e-01	2.595422e-01	2.612326e-01	2.400907e-01	2.391345e-01	1.567135e+00	1.657057e+00	1.424970e+00	2.816064e-02	3.734089e-01	3.279229e-01	2.298668e+00
269500	-9.068279e+04	-3.111906e+02	6.518204e+01	2.290981e-01	1.818293e-01	1.161159e-01	9.667807e-02	2.745811e-01	1.016974e-01	1.382431e-01	2.752312e-01	8.362034e-02	2.534940e-01	1.734276e-01	7.598388e-02	5.814546e-02	3.099397e-01	1.696664e-01	4.828937e-02	3.905953e-01	2.336380e-02	3.332705e-01	1.698885e-01	3.374637e-01	1.593773e-01	3.605682e-01	2.380764e-01	1.768903e-01	2.244652e-01	2.595422e-01	2.612326e-01	2.400907e-01	2.391345e-01	1.649736e+00	1.475108e+00	1.478421e+00	2.816064e-02	3.743094e-01	3.498604e-01	2.275830e+00
270000	-9.069216e+04	-3.092469e+02	6.428368e+01	2.290981e-01	1.818293e-01	1.161159e-01	9.667807e-02	2.745811e-01	1.016974e-01	1.414455e-01	2.855475e-01	9.048863e-02	2.498025e-01	1.612345e-01	7.148142e-02	5.771108e-02	2.898672e-01	1.701132e-01	4.983538e-02	4.109900e-01	2.148319e-02	3.421574e-01	1.636466e-01	3.374637e-01	1.567323e-01	3.471617e-01	2.514829e-01	1.768903e-01	2.244652e-01	2.595422e-01	2.612326e-01	2.400907e-01	2.391345e-01	1.631421e+00	1.532346e+00	1.611858e+00	2.816064e-02	4.004982e-01	3.451420e-01	2.254360e+00
270500	-9.068887e+04	-3.050372e+02	6.258450e+01	2.290981e-01	1.818293e-01	1.161159e-01	9.667807e-02	2.745811e-01	1.016974e-01	1.414455e-01	2.855475e-01	9.048863e-02	2.498025e-01	1.612345e-01	7.148142e-02	5.771108e-02	2.898672e-01	1.701132e-01	4.983538e-02	4.109900e-01	2.148319e-02	3.421574e-01	1.636466e-01	3.374637e-01	1.567323e-01	3.381949e-01	2.514829e-01	1.768903e-01	2.334320e-01	2.595422e-01	2.612326e-01	2.400907e-01	2.391345e-01	1.782024e+00	1.410779e+00	1.454094e+00	3.299143e-02	4.033126e-01	3.417373e-01	2.254950e+00
271000	-9.071012e+04	-3.112980e+02	6.521921e+01	2.197388e-01	1.919707e-01	1.076704e-01	9.630360e-02	2.902462e-01	9.407029e-02	1.472613e-01	2.419603e-01	9.325880e-02	2.620973e-01	1.838946e-01	7.152763e-02	5.550482e-02	3.063747e-01	1.683088e-01	4.044285e-02	4.086498e-01	2.071898e-02	3.268924e-01	1.745816e-01	3.366153e-01	1.619107e-01	3.544119e-01	2.391062e-01	1.852720e-01	2.212099e-01	2.619925e-01	2.541823e-01	2.440768e-01	2.397484e-01	1.679986e+00	1.473572e+00	1.470062e+00	1.297746e-02	3.998937e-01	3.645895e-01	2.235517e+00
271500	-9.069951e+04	-3.142354e+02	6.647379e+01	2.290981e-01	1.818293e-01	1.161159e-01	9.667807e-02	2.745811e-01	1.016974e-01	1.414455e-01	2.747910e-01	9.048863e-02	2.605590e-01	1.612345e-01	7.148142e-02	4.622285e-02	2.604412e-01	1.757110e-01	4.423431e-02	4.479981e-01	2.539261e-02	3.423421e-01	1.634619e-01	3.394684e-01	1.547276e-01	3.381949e-01	2.499557e-01	1.784174e-01	2.334320e-01	2.595422e-01	2.612326e-01	2.400907e-01	2.391345e-01	1.659696e+00	1.620922e+00	1.373132e+00	3.077706e-02	3.822644e-01	3.169621e-01	2.300774e+00
272000	-9.069758e+04	-3.196679e+02	6.886943e+01	2.236311e-01	1.701210e-01	1.217495e-01	9.662371e-02	2.879026e-01	9.997218e-02	1.414455e-01	2.663088e-01	9.048863e-02	2.744328e-01	1.558429e-01	7.148142e-02	5.228181e-02	2.604412e-01	1.757110e-01	4.072057e-02	4.479981e-01	2.284740e-02	3.423421e-01	1.634619e-01	3.394684e-01	1.547276e-01	3.453961e-01	2.499557e-01	1.712163e-01	2.334320e-01	2.595422e-01	2.612326e-01	2.400907e-01	2.391345e-01	1.690236e+00	1.660356e+00	1.327010e+00	2.194444e-02	3.822644e-01	3.117548e-01	2.305981e+00
272500	-9.068892e+04	-3.205628e+02	6.923343e+01	2.173209e-01	1.771682e-01	1.105123e-01	9.598900e-02	2.925818e-01	1.064278e-01	1.529689e-01	2.605525e-01	9.680127e-02	2.601788e-01	1.630706e-01	6.642790e-02	5.684210e-02	2.646293e-01	1.671198e-01	3.235753e-02	4.500135e-01	2.903772e-02	3.423421e-01	1.670586e-01	3.394684e-01	1.511308e-01	3.453961e-01	2.499557e-01	1.735793e-01	2.310690e-01	2.595422e-01	2.612326e-01	2.400907e-01	2.391345e-01	1.808888e+00	1.547609e+00	1.410006e+00	2.808058e-02	3.690975e-01	3.249217e-01	2.305981e+00
273000	-9.069199e+04	-3.125198e+02	6.585185e+01	2.283018e-01	1.771682e-01	1.105123e-01	9.872330e-02	2.847752e-01	1.005192e-01	1.529689e-01	2.605525e-01	9.680127e-02	2.601788e-01	1.630706e-01	6.642790e-02	4.611918e-02	2.659260e-01	1.617959e-01	4.721781e-02	4.489415e-01	2.999955e-02	3.423421e-01	1.670586e-01	3.394684e-01	1.511308e-01	3.492586e-01	2.499557e-01	1.697168e-01	2.310690e-01	2.595422e-01	2.612326e-01	2.400907e-01	2.391345e-01	1.520080e+00	1.467401e+00	1.385277e+00	2.264637e-02	3.597825e-01	3.342367e-01	2.305981e+00
273500	-9.069961e+04	-3.095751e+02	6.444080e+01	2.122633e-01	1.771682e-01	1.105123e-01	9.872330e-02	2.938439e-01	1.074889e-01	1.529689e-01	2.605525e-01	9.680127e-02	2.570680e-01	1.661813e-01	6.642790e-02	4.611918e-02	2.659260e-01	1.617959e-01	4.721781e-02	4.489415e-01	2.999955e-02	3.319066e-01	1.699324e-01	3.470302e-01	1.511308e-01	3.515134e-01	2.468736e-01	1.705441e-01	2.310690e-01	2.595422e-01	2.612326e-01	2.400907e-01	2.391345e-01	1.578709e+00	1.767670e+00	1.385277e+00	3.814214e-02	3.794646e-01	3.399437e-01	2.280592e+00
274000	-9.068460e+04	-3.119680e+02	6.550093e+01	2.122633e-01	1.771682e-01	1.105123e-01	9.872330e-02	2.938439e-01	1.074889e-01	1.647599e-01	2.368929e-01	9.779396e-02	2.590617e-01	1.761628e-01	6.532861e-02	4.670035e-02	2.949875e-01	1.686166e-01	4.138259e-02	4.213369e-01	2.697614e-02	3.319066e-01	1.699324e-01	3.470302e-01	1.511308e-01	3.576691e-01	2.445926e-01	1.789439e-01	2.187943e-01	2.595422e-01	2.612326e-01	2.400907e-01	2.391345e-01	1.578709e+00	1.539947e+00	1.517575e+00	1.980349e-02	3.753705e-01	3.212879e-01	2.303342e+00
274500	-9.069262e+04	-3.160696e+02	6.715207e+01	2.135356e-01	1.758959e-01	1.105123e-01	9.872330e-02	2.938439e-01	1.074889e-01	1.470082e-01	2.475580e-01	9.779396e-02	2.588579e-01	1.832494e-01	6.553242e-02	4.947659e-02	2.922175e-01	1.713865e-01	4.138259e-02	4.213369e-01	2.419991e-02	3.461381e-01	1.714462e-01	3.274325e-01	1.549832e-01	3.576691e-01	2.445926e-01	1.847201e-01	2.130181e-01	2.595422e-01	2.612326e-01	2.400907e-01	2.391345e-01	1.549924e+00	1.739644e+00	1.648398e+00	3.031541e-02	3.981005e-01	3.212879e-01	2.280612e+00
275000	-9.068902e+04	-3.213885e+02	6.968607e+01	2.255728e-01	1.997466e-01	1.108027e-01	9.053143e-02	2.720276e-01	1.013188e-01	1.429613e-01	2.513255e-01	9.391270e-02	2.611054e-01	1.661579e-01	8.453722e-02	5.831329e-02	2.794994e-01	1.684034e-01	3.990688e-02	4.337532e-01	2.012381e-02	3.213629e-01	1.747744e-01	3.395823e-01	1.642804e-01	3.359294e-01	2.494833e-01	1.812685e-01	2.333187e-01	2.602831e-01	2.610684e-01	2.426634e-01	2.359852e-01	1.641165e+00	1.627727e+00	1.326616e+00	2.343684e-02	3.641895e-01	2.945370e-01	2.341273e+00
275500	-9.068962e+04	-3.160085e+02	6.723277e+01	2.216302e-01	1.722837e-01	1.032166e-01	9.528006e-02	3.026070e-01	1.049824e-01	1.470082e-01	2.410367e-01	9.779396e-02	2.493099e-01	1.894922e-01	7.535896e-02	5.286004e-02	2.943001e-01	1.713865e-01	4.133739e-02	4.213369e-01	1.877906e-02	3.461381e-01	1.714462e-01	3.274325e-01	1.549832e-01	3.552194e-01	2.445926e-01	1.871699e-01	2.130181e-01	2.595422e-01	2.612326e-01	2.400907e-01	2.391345e-01	1.674714e+00	1.570459e+00	1.448290e+00	3.058812e-02	3.980336e-01	3.252593e-01	2.276707e+00
276000	-9.068166e+04	-3.154433e+02	6.705396e+01	2.216302e-01	1.722837e-01	1.032166e-01	9.528006e-02	3.026070e-01	1.049824e-01	1.545883e-01	2.410367e-01	9.021390e-02	2.493099e-01	1.894922e-01	7.535896e-02	5.584045e-02	2.867639e-01	1.695795e-01	4.112895e-02	4.276866e-01	1.900066e-02	3.275744e-01	1.714462e-01	3.459962e-01	1.549832e-01	3.552194e-01	2.445926e-01	1.773853e-01	2.228027e-01	2.595422e-01	2.612326e-01	2.400907e-01	2.391345e-01	1.553658e+00	1.560265e+00	1.420982e+00	2.369810e-02	3.980336e-01	3.252593e-01	2.276707e+00
276500	-9.069711e+04	-3.051039e+02	6.256789e+01	2.216302e-01	1.722837e-01	1.032166e-01	9.528006e-02	3.026070e-01	1.049824e-01	1.443094e-01	2.341998e-01	9.728701e-02	2.664430e-01	1.771684e-01	8.059239e-02	4.915665e-02	2.852959e-01	1.695795e-01	4.259697e-02	4.328440e-01	2.052698e-02	3.275744e-01	1.744521e-01	3.429903e-01	1.549832e-01	3.552194e-01	2.445926e-01	1.773853e-01	2.228027e-01	2.595422e-01	2.612326e-01	2.400907e-01	2.391345e-01	1.807943e+00	1.525064e+00	1.420982e+00	2.715623e-02	3.781730e-01	3.451199e-01	2.276707e+00
277000	-9.068911e+04	-3.116552e+02	6.539931e+01	2.216302e-01	1.722837e-01	1.032166e-01	9.528006e-02	3.026070e-01	1.049824e-01	1.459273e-01	2.341998e-01	9.728701e-02	2.664430e-01	1.771684e-01	7.897449e-02	5.965034e-02	2.852959e-01	1.581481e-01	4.245743e-02	4.337817e-01	2.066652e-02	3.275744e-01	1.744521e-01	3.429903e-01	1.549832e-01	3.620663e-01	2.445555e-01	1.728740e-01	2.205043e-01	2.595422e-01	2.612326e-01	2.400907e-01	2.391345e-01	1.553223e+00	1.477664e+00	1.529391e+00	1.953423e-02	3.909176e-01	3.201634e-01	2.288919e+00
277500	-9.068516e+04	-3.134325e+02	6.623293e+01	2.216302e-01	1.722837e-01	1.072403e-01	9.528006e-02	2.985832e-01	1.049824e-01	1.470898e-01	2.414335e-01	9.257744e-02	2.456736e-01	1.955663e-01	7.765929e-02	4.322976e-02	2.852959e-01	1.745687e-01	4.245743e-02	4.337817e-01	2.066652e-02	3.275744e-01	1.744521e-01	3.429903e-01	1.549832e-01	3.661525e-01	2.438145e-01	1.767030e-01	2.133300e-01	2.595422e-01	2.612326e-01	2.400907e-01	2.391345e-01	1.553223e+00	1.522368e+00	1.329298e+00	4.075459e-02	3.873459e-01	3.237351e-01	2.288919e+00
278000	-9.068494e+04	-3.124714e+02	6.591154e+01	2.216302e-01	1.883128e-01	1.072403e-01	9.528006e-02	2.825542e-01	1.049824e-01	1.432529e-01	2.414335e-01	9.257744e-02	2.456736e-01	1.955663e-01	8.149625e-02	4.322976e-02	2.852959e-01	1.745687e-01	4.245743e-02	4.337817e-01	2.066652e-02	3.275744e-01	1.744521e-01	3.429903e-01	1.549832e-01	3.661525e-01	2.387501e-01	1.817673e-01	2.133300e-01	2.595422e-01	2.612326e-01	2.400907e-01	2.391345e-01	1.509972e+00	1.310729e+00	1.365426e+00	2.169137e-02	3.873459e-01	3.522314e-01	2.260423e+00
278500	-9.070368e+04	-3.239015e+02	7.082669e+01	2.093044e-01	1.873041e-01	1.258031e-01	1.011053e-01	2.788198e-01	9.766325e-02	1.538861e-01	2.444277e-01	8.897547e-02	2.695572e-01	1.689395e-01	7.421404e-02	4.293966e-02	2.996220e-01	1.632989e-01	3.878906e-02	4.389060e-01	1.644438e-02	3.248465e-01	1.731905e-01	3.433564e-01	1.586067e-01	3.586345e-01	2.330144e-01	1.819463e-01	2.264048e-01	2.604494e-01	2.590951e-01	2.444703e-01	2.359852e-01	1.584639e+00	1.594357e+00	1.445113e+00	2.267882e-02	3.391757e-01	3.058149e-01	2.355009e+00
279000	-9.069902e+04	-3.199218e+02	6.907285e+01	2.130552e-01	1.914647e-01	1.193815e-01	9.735443e-02	2.788198e-01	9.992426e-02	1.538861e-01	2.444277e-01	8.897547e-02	2.695572e-01	1.754493e-01	6.770421e-02	5.755227e-02	2.790984e-01	1.707506e-01	4.455297e-02	4.260229e-01	2.202288e-02	3.333333e-01	1.795786e-01	3.375356e-01	1.495525e-01	3.419481e-01	2.488600e-01	1.817375e-01	2.274544e-01	2.604494e-01	2.590951e-01	2.444703e-01	2.359852e-01	1.597537e+00	1.544700e+00	1.338400e+00	1.981456e-02	3.797040e-01	3.155792e-01	2.304717e+00
279500	-9.070227e+04	-3.194920e+02	6.895175e+01	2.094421e-01	1.767036e-01	1.052840e-01	1.067323e-01	3.026097e-01	9.922824e-02	1.464034e-01	2.447367e-01	8.694469e-02	2.500997e-01	1.963288e-01	7.548669e-02	5.623962e-02	2.779138e-01	1.719772e-01	4.767664e-02	4.304783e-01	1.571441e-02	3.296525e-01	1.740461e-01	3.363010e-01	1.600004e-01	3.661525e-01	2.432887e-01	1.772287e-01	2.133300e-01	2.596093e-01	2.611655e-01	2.400907e-01	2.391345e-01	1.478321e+00	1.336190e+00	1.504579e+00	3.054280e-02	3.897090e-01	3.358634e-01	2.274428e+00
280000	-9.069550e+04	-3.229870e+02	7.051584e+01	1.925863e-01	1.794136e-01	1.220867e-01	1.017166e-01	2.912748e-01	1.129220e-01	1.524634e-01	2.474439e-01	9.280038e-02	2.588791e-01	1.823704e-01	6.604291e-02	4.627840e-02	2.752082e-01	1.832495e-01	3.908145e-02	4.343255e-01	2.185694e-02	3.493916e-01	1.771815e-01	3.184976e-01	1.549293e-01	3.419481e-01	2.472500e-01	1.817375e-01	2.290644e-01	2.604494e-01	2.590951e-01	2.444703e-01	2.359852e-01	1.535455e+00	1.403832e+00	1.443530e+00	1.625543e-02	3.528784e-01	3.343337e-01	2.312788e+00
280500	-9.068461e+04	-3.212569e+02	6.972260e+01	2.094421e-01	1.767036e-01	1.052840e-01	1.025997e-01	3.067423e-01	9.922824e-02	1.500731e-01	2.347234e-01	9.099071e-02	2.597486e-01	1.811972e-01	8.326711e-02	5.224639e-02	2.638419e-01	1.663943e-01	4.442612e-02	4.471508e-01	2.594048e-02	3.296525e-01	1.720044e-01	3.363010e-01	1.620421e-01	3.661525e-01	2.432887e-01	1.772287e-01	2.133300e-01	2.596093e-01	2.611655e-01	2.400907e-01	2.391345e-01	1.657036e+00	1.359118e+00	1.367608e+00	2.963836e-02	3.761002e-01	3.167468e-01	2.307153e+00
281000	-9.069092e+04	-3.211684e+02	6.972417e+01	2.320821e-01	1.767036e-01	1.114192e-01	9.620974e-02	2.843570e-01	9.922824e-02	1.382252e-01	2.347234e-01	1.028386e-01	2.597486e-01	1.811972e-01	8.326711e-02	5.586091e-02	2.631450e-01	1.440021e-01	4.024909e-02	4.601388e-01	3.660412e-02	3.296525e-01	1.720044e-01	3.363010e-01	1.620421e-01	3.748510e-01	2.532606e-01	1.772287e-01	1.946597e-01	2.605685e-01	2.654677e-01	2.376809e-01	2.362830e-01	1.551710e+00	1.372441e+00	1.367608e+00	2.559483e-02	3.573214e-01	3.184174e-01	2.324261e+00
281500	-9.069803e+04	-3.144950e+02	6.655757e+01	2.320821e-01	1.767036e-01	1.114192e-01	9.620974e-02	2.859443e-01	9.764096e-02	1.328452e-01	2.279415e-01	1.037171e-01	2.567166e-01	1.911906e-01	8.758909e-02	4.611873e-02	2.706562e-01	1.746018e-01	3.864307e-02	4.436687e-01	2.631151e-02	3.296525e-01	1.662635e-01	3.420419e-01	1.620421e-01	3.748510e-01	2.532606e-01	1.772287e-01	1.946597e-01	2.619786e-01	2.640576e-01	2.366922e-01	2.372716e-01	1.799892e+00	1.419743e+00	1.501499e+00	3.140307e-02	4.005590e-01	3.080709e-01	2.291370e+00
282000	-9.070378e+04	-3.179554e+02	6.825432e+01	2.320821e-01	1.767036e-01	1.114192e-01	9.620974e-02	2.859443e-01	9.764096e-02	1.371156e-01	2.426800e-01	1.064032e-01	2.435273e-01	1.818166e-01	8.845726e-02	6.879758e-02	2.912383e-01	1.611483e-01	4.251119e-02	4.093645e-01	2.694004e-02	3.296525e-01	1.662635e-01	3.420419e-01	1.620421e-01	3.602392e-01	2.532606e-01	1.772287e-01	2.092715e-01	2.619786e-01	2.640576e-01	2.366922e-01	2.372716e-01	1.592000e+00	1.419743e+00	1.324749e+00	3.621806e-02	3.974046e-01	2.962614e-01	2.306334e+00
282500	-9.070910e+04	-3.158780e+02	6.723690e+01	1.961969e-01	1.785957e-01	1.123728e-01	1.033199e-01	3.023131e-01	1.072017e-01	1.581188e-01	2.592681e-01	9.379929e-02	2.479931e-01	1.633052e-01	7.751550e-02	4.893606e-02	2.734867e-01	1.774528e-01	5.245715e-02	4.259693e-01	2.169809e-02	3.437652e-01	1.701438e-01	3.311499e-01	1.549412e-01	3.543591e-01	2.450955e-01	1.753510e-01	2.251943e-01	2.635572e-01	2.543860e-01	2.400665e-01	2.419903e-01	1.528797e+00	1.675362e+00	1.349401e+00	1.125564e-02	3.771011e-01	3.331687e-01	2.289730e+00
283000	-9.069670e+04	-3.233438e+02	7.060092e+01	1.996936e-01	1.918220e-01	1.265365e-01	1.008822e-01	2.798374e-01	1.012281e-01	1.496508e-01	2.482103e-01	8.050410e-02	2.676318e-01	1.731431e-01	8.085983e-02	5.281251e-02	2.939550e-01	1.652172e-01	3.908536e-02	4.250062e-01	2.392363e-02	3.493916e-01	1.745018e-01	3.223051e-01	1.538014e-01	3.514866e-01	2.472500e-01	1.721990e-01	2.290644e-01	2.604923e-01	2.590951e-01	2.444703e-01	2.359423e-01	1.727335e+00	1.447916e+00	1.379806e+00	3.471823e-02	3.632017e-01	3.030334e-01	2.333765e+00
283500	-9.069937e+04	-3.278661e+02	7.286608e+01	1.996936e-01	1.895755e-01	1.287831e-01	1.008822e-01	2.798374e-01	1.012281e-01	1.477466e-01	2.604534e-01	8.988772e-02	2.592535e-01	1.685608e-01	7.409791e-02	5.434233e-02	2.939550e-01	1.652172e-01	3.908536e-02	4.250062e-01	2.239382e-02	3.493916e-01	1.745018e-01	3.223051e-01	1.538014e-01	3.524112e-01	2.398565e-01	1.786679e-01	2.290644e-01	2.604923e-01	2.570812e-01	2.464842e-01	2.359423e-01	1.394289e+00	1.471055e+00	1.374781e+00	1.658741e-02	3.559074e-01	3.089976e-01	2.335095e+00
284000	-9.069050e+04	-3.286911e+02	7.316353e+01	1.971300e-01	1.859946e-01	1.176280e-01	8.566083e-02	3.057189e-01	1.078677e-01	1.404457e-01	2.538630e-01	8.159645e-02	2.755976e-01	1.858468e-01	6.265030e-02	5.050080e-02	2.811914e-01	1.808918e-01	3.742496e-02	4.327349e-01	1.725620e-02	3.316734e-01	1.834527e-01	3.392702e-01	1.456036e-01	3.524112e-01	2.398565e-01	1.786679e-01	2.290644e-01	2.604923e-01	2.570812e-01	2.464842e-01	2.359423e-01	1.458432e+00	1.606701e+00	1.375494e+00	2.726167e-02	3.786642e-01	3.079459e-01	2.313390e+00
284500	-9.069578e+04	-3.282768e+02	7.295132e+01	1.971300e-01	1.798291e-01	1.237935e-01	8.566083e-02	3.057189e-01	1.078677e-01	1.652273e-01	2.538630e-01	8.159645e-02	2.755976e-01	1.610653e-01	6.265030e-02	5.050080e-02	2.811914e-01	1.808918e-01	3.742496e-02	4.327349e-01	1.725620e-02	3.316734e-01	1.834527e-01	3.392702e-01	1.456036e-01	3.524112e-01	2.398565e-01	1.710525e-01	2.366798e-01	2.604923e-01	2.570812e-01	2.464842e-01	2.359423e-01	1.607752e+00	1.585794e+00	1.278138e+00	1.997352e-02	3.843236e-01	3.022866e-01	2.313390e+00
285000	-9.069142e+04	-3.199126e+02	6.909994e+01	2.125985e-01	1.772705e-01	1.278563e-01	9.898228e-02	2.727772e-01	1.105151e-01	1.610162e-01	2.616431e-01	8.159645e-02	2.678176e-01	1.652764e-01	6.265030e-02	5.443857e-02	2.851706e-01	1.677700e-01	4.417495e-02	4.228958e-01	2.555001e-02	3.251274e-01	1.834527e-01	3.392702e-01	1.521496e-01	3.561968e-01	2.360708e-01	1.710525e-01	2.366798e-01	2.604923e-01	2.570812e-01	2.464842e-01	2.359423e-01	1.453310e+00	1.585794e+00	1.372285e+00	1.460262e-02	3.746726e-01	3.320752e-01	2.293252e+00
285500	-9.069665e+04	-3.150286e+02	6.691764e+01	2.266644e-01	1.781172e-01	1.097743e-01	9.905612e-02	2.910150e-01	9.537302e-02	1.445910e-01	2.332081e-01	1.097650e-01	2.554739e-01	1.863674e-01	7.059463e-02	5.962403e-02	2.789387e-01	1.617959e-01	5.049556e-02	4.234936e-01	2.565210e-02	3.348634e-01	1.675882e-01	3.389967e-01	1.585518e-01	3.577139e-01	2.437082e-01	1.951036e-01	2.034743e-01	2.625258e-01	2.516353e-01	2.415139e-01	2.443249e-01	1.594802e+00	1.470044e+00	1.366124e+00	2.332990e-02	3.921368e-01	3.223389e-01	2.285524e+00
286000	-9.069571e+04	-3.125917e+02	6.576615e+01	2.179232e-01	1.728380e-01	1.278563e-01	1.034148e-01	2.846033e-01	9.336429e-02	1.610162e-01	2.602390e-01	8.300055e-02	2.678176e-01	1.652764e-01	6.265030e-02	5.443857e-02	2.851706e-01	1.677700e-01	4.417495e-02	4.228958e-01	2.555001e-02	3.379388e-01	1.676706e-01	3.395500e-01	1.548406e-01	3.524977e-01	2.358435e-01	1.707524e-01	2.409064e-01	2.684566e-01	2.491169e-01	2.464842e-01	2.359423e-01	1.634360e+00	1.570916e+00	1.438104e+00	1.426700e-02	3.804602e-01	3.262876e-01	2.293252e+00
286500	-9.069507e+04	-3.169338e+02	6.765026e+01	2.179232e-01	1.728380e-01	1.278563e-01	1.034148e-01	2.846033e-01	9.336429e-02	1.610162e-01	2.460403e-01	8.130378e-02	2.678176e-01	1.669732e-01	7.684894e-02	6.730331e-02	2.887914e-01	1.541808e-01	3.912563e-02	4.212982e-01	2.930068e-02	3.379388e-01	1.717849e-01	3.395500e-01	1.507263e-01	3.524977e-01	2.358435e-01	1.707524e-01	2.409064e-01	2.565482e-01	2.610253e-01	2.464842e-01	2.359423e-01	1.634360e+00	1.539935e+00	1.498911e+00	1.875673e-02	3.830574e-01	3.345700e-01	2.282373e+00
287000	-9.069241e+04	-3.173070e+02	6.775761e+01	2.035222e-01	1.707408e-01	1.180465e-01	9.837252e-02	3.093790e-01	9.993890e-02	1.500629e-01	2.472792e-01	9.040791e-02	2.684278e-01	1.669732e-01	7.684894e-02	6.730331e-02	2.934535e-01	1.593526e-01	3.395378e-02	4.166361e-01	2.930068e-02	3.379388e-01	1.717849e-01	3.395500e-01	1.507263e-01	3.447154e-01	2.358435e-01	1.785346e-01	2.409064e-01	2.565482e-01	2.610253e-01	2.464842e-01	2.359423e-01	1.846431e+00	1.539935e+00	1.417729e+00	2.304276e-02	3.629713e-01	3.355399e-01	2.301489e+00
287500	-9.069160e+04	-3.167051e+02	6.745536e+01	2.158280e-01	1.689584e-01	1.153221e-01	1.003743e-01	2.896667e-01	1.098504e-01	1.500629e-01	2.472792e-01	9.040791e-02	2.684278e-01	1.669732e-01	7.684894e-02	6.944765e-02	3.027299e-01	1.454257e-01	4.031567e-02	4.113008e-01	3.078033e-02	3.379388e-01	1.709566e-01	3.468514e-01	1.442532e-01	3.484165e-01	2.512334e-01	1.766543e-01	2.236959e-01	2.565482e-01	2.610253e-01	2.464842e-01	2.359423e-01	1.653479e+00	1.813982e+00	1.417729e+00	1.783933e-02	3.764999e-01	3.220113e-01	2.301489e+00
288000	-9.067610e+04	-3.096236e+02	6.452752e+01	2.158280e-01	1.713623e-01	1.153221e-01	9.797038e-02	2.896667e-01	1.098504e-01	1.500629e-01	2.472792e-01	9.584608e-02	2.684278e-01	1.669732e-01	7.141077e-02	7.356309e-02	2.961552e-01	1.514779e-01	3.409736e-02	4.087018e-01	3.600470e-02	3.379388e-01	1.709566e-01	3.468514e-01	1.442532e-01	3.484165e-01	2.510246e-01	1.766543e-01	2.239046e-01	2.565482e-01	2.610253e-01	2.464842e-01	2.359423e-01	1.575546e+00	1.468999e+00	1.530632e+00	3.024551e-02	3.862546e-01	3.534546e-01	2.260291e+00
288500	-9.067272e+04	-3.125016e+02	6.575444e+01	2.158280e-01	1.713623e-01	1.153221e-01	9.360423e-02	2.937275e-01	1.101558e-01	1.424580e-01	2.576267e-01	9.762434e-02	2.434557e-01	1.729806e-01	8.585476e-02	6.760191e-02	2.781854e-01	1.658274e-01	2.681284e-02	4.296070e-01	3.196545e-02	3.379388e-01	1.709566e-01	3.468514e-01	1.442532e-01	3.484165e-01	2.510246e-01	1.766543e-01	2.239046e-01	2.565482e-01	2.610253e-01	2.464842e-01	2.359423e-01	1.580782e+00	1.468999e+00	1.530632e+00	3.018617e-02	3.807718e-01	3.171528e-01	2.302075e+00
289000	-9.067750e+04	-3.126077e+02	6.581014e+01	2.158280e-01	1.713623e-01	1.153221e-01	9.360423e-02	2.937275e-01	1.101558e-01	1.424580e-01	2.712817e-01	9.762434e-02	2.434557e-01	1.729806e-01	7.219981e-02	4.585022e-02	2.781854e-01	1.761702e-01	4.958116e-02	4.296070e-01	2.060599e-02	3.322596e-01	1.701785e-01	3.533086e-01	1.442532e-01	3.503106e-01	2.477011e-01	1.752558e-01	2.267325e-01	2.565482e-01	2.610253e-01	2.464842e-01	2.359423e-01	1.580782e+00	1.544206e+00	1.432414e+00	2.024130e-02	3.795258e-01	3.450261e-01	2.275448e+00
289500	-9.068938e+04	-3.165393e+02	6.757482e+01	2.158280e-01	1.791280e-01	1.153221e-01	9.360423e-02	2.937275e-01	1.023902e-01	1.424580e-01	2.712817e-01	9.762434e-02	2.474719e-01	1.729806e-01	6.818354e-02	4.919280e-02	2.782637e-01	1.787997e-01	4.397141e-02	4.343716e-01	1.540080e-02	3.335960e-01	1.827506e-01	3.296694e-01	1.539840e-01	3.488621e-01	2.491495e-01	1.752558e-01	2.267325e-01	2.565482e-01	2.528473e-01	2.464842e-01	2.441203e-01	1.552892e+00	1.544206e+00	1.351989e+00	2.046841e-02	3.624317e-01	3.141288e-01	2.323439e+00
290000	-9.071997e+04	-3.079093e+02	6.372564e+01	2.035330e-01	1.902615e-01	1.007121e-01	1.111006e-01	2.939237e-01	1.004692e-01	1.568553e-01	2.456335e-01	8.456355e-02	2.668374e-01	1.814287e-01	6.468151e-02	5.998105e-02	3.165093e-01	1.829982e-01	4.330697e-02	3.773728e-01	1.983170e-02	3.270333e-01	1.790741e-01	3.219827e-01	1.719099e-01	3.602638e-01	2.265958e-01	1.835989e-01	2.295415e-01	2.540288e-01	2.610572e-01	2.377350e-01	2.471790e-01	1.727969e+00	1.436882e+00	1.601874e+00	1.723629e-02	3.785214e-01	3.544059e-01	2.267073e+00
290500	-9.069183e+04	-3.270024e+02	7.224842e+01	2.158280e-01	1.861913e-01	1.153221e-01	9.654647e-02	2.937275e-01	9.238462e-02	1.436781e-01	2.806154e-01	8.948822e-02	2.344783e-01	1.700439e-01	8.169614e-02	4.264767e-02	2.879189e-01	1.622647e-01	4.642699e-02	4.321993e-01	2.854246e-02	3.261346e-01	1.775957e-01	3.392141e-01	1.570556e-01	3.488621e-01	2.522271e-01	1.721782e-01	2.267325e-01	2.616652e-01	2.552280e-01	2.379916e-01	2.451151e-01	1.794792e+00	1.476193e+00	1.410154e+00	2.942389e-02	3.472900e-01	3.008522e-01	2.351858e+00
291000	-9.068560e+04	-3.184017e+02	6.844707e+01	2.158280e-01	1.861913e-01	1.153221e-01	9.654647e-02	2.937275e-01	9.238462e-02	1.575984e-01	2.752171e-01	8.786538e-02	2.502499e-01	1.631591e-01	6.591010e-02	4.264767e-02	2.856195e-01	1.622647e-01	4.642699e-02	4.437622e-01	1.927886e-02	3.261346e-01	1.775957e-01	3.392141e-01	1.570556e-01	3.470731e-01	2.532399e-01	1.665730e-01	2.331141e-01	2.638250e-01	2.573680e-01	2.358516e-01	2.429553e-01	1.587083e+00	1.324808e+00	1.439908e+00	2.942389e-02	3.557893e-01	3.332173e-01	2.310993e+00
291500	-9.069168e+04	-3.129637e+02	6.599865e+01	2.248070e-01	1.796408e-01	1.118043e-01	9.948639e-02	2.928533e-01	9.140813e-02	1.575984e-01	2.752171e-01	8.786538e-02	2.310732e-01	1.631591e-01	8.508678e-02	4.264767e-02	2.856195e-01	1.622647e-01	4.642699e-02	4.437622e-01	1.927886e-02	3.261346e-01	1.775957e-01	3.409981e-01	1.552716e-01	3.542128e-01	2.602054e-01	1.775377e-01	2.080440e-01	2.638250e-01	2.573680e-01	2.358516e-01	2.429553e-01	1.532143e+00	1.583120e+00	1.361590e+00	2.942389e-02	3.938780e-01	3.331324e-01	2.272990e+00
292000	-9.068381e+04	-3.240667e+02	7.091348e+01	2.248070e-01	1.796408e-01	1.118043e-01	9.948639e-02	2.799392e-01	1.043222e-01	1.452104e-01	2.849474e-01	9.296271e-02	2.405803e-01	1.537671e-01	8.253203e-02	4.789522e-02	2.752708e-01	1.726135e-01	4.142010e-02	4.437622e-01	1.903820e-02	3.261346e-01	1.775957e-01	3.409981e-01	1.552716e-01	3.312227e-01	2.637571e-01	1.718416e-01	2.331786e-01	2.638250e-01	2.573680e-01	2.358516e-01	2.429553e-01	1.657090e+00	1.583120e+00	1.361590e+00	2.942389e-02	3.470811e-01	2.998575e-01	2.353061e+00
292500	-9.070011e+04	-3.298131e+02	7.377226e+01	2.111386e-01	1.739907e-01	1.188153e-01	8.916684e-02	3.034783e-01	1.034102e-01	1.418817e-01	2.263025e-01	9.293121e-02	2.677825e-01	1.845561e-01	8.654594e-02	4.567078e-02	2.945375e-01	1.865784e-01	4.390774e-02	4.177148e-01	1.159083e-02	3.419294e-01	1.673372e-01	3.453539e-01	1.453795e-01	3.682066e-01	2.370939e-01	1.866683e-01	2.080313e-01	2.611728e-01	2.601571e-01	2.376961e-01	2.409740e-01	1.545614e+00	1.448219e+00	1.298220e+00	2.071442e-02	3.475438e-01	3.205032e-01	2.331953e+00
293000	-9.068886e+04	-3.257177e+02	7.169782e+01	2.248070e-01	1.899499e-01	1.118043e-01	9.948639e-02	2.799392e-01	9.401314e-02	1.380602e-01	2.849474e-01	9.296271e-02	2.481588e-01	1.609173e-01	7.495357e-02	4.641928e-02	3.047029e-01	1.632330e-01	4.543868e-02	4.199806e-01	2.022561e-02	3.143199e-01	1.775957e-01	3.409981e-01	1.670863e-01	3.612192e-01	2.556926e-01	1.699036e-01	2.131846e-01	2.638250e-01	2.587863e-01	2.358516e-01	2.415371e-01	1.685370e+00	1.544457e+00	1.338511e+00	1.574764e-02	3.529115e-01	3.084304e-01	2.338658e+00
293500	-9.070138e+04	-3.242730e+02	7.106545e+01	2.149908e-01	1.997661e-01	1.118043e-01	9.665486e-02	2.827708e-01	9.401314e-02	1.460164e-01	2.739247e-01	9.166993e-02	2.319264e-01	1.615626e-01	9.489996e-02	4.919144e-02	2.794675e-01	1.650640e-01	4.951032e-02	4.355969e-01	2.116983e-02	3.329748e-01	1.695570e-01	3.276126e-01	1.698556e-01	3.596381e-01	2.556926e-01	1.714847e-01	2.131846e-01	2.669124e-01	2.579590e-01	2.358516e-01	2.392770e-01	1.712797e+00	1.428985e+00	1.338511e+00	3.610794e-02	3.764520e-01	3.084304e-01	2.315118e+00
294000	-9.069785e+04	-3.211257e+02	6.960442e+01	2.149908e-01	1.997661e-01	1.118043e-01	9.665486e-02	2.827708e-01	9.401314e-02	1.460164e-01	2.739247e-01	9.166993e-02	2.319264e-01	1.615626e-01	9.489996e-02	4.584642e-02	2.794675e-01	1.694603e-01	4.511401e-02	4.355969e-01	2.451486e-02	3.356552e-01	1.793949e-01	3.155349e-01	1.694150e-01	3.596381e-01	2.514608e-01	1.757165e-01	2.131846e-01	2.669124e-01	2.579590e-01	2.358516e-01	2.392770e-01	1.712797e+00	1.412564e+00	1.386679e+00	1.453848e-02	3.660046e-01	3.275828e-01	2.306413e+00
294500	-9.069666e+04	-3.172255e+02	6.772059e+01	2.085625e-01	2.027602e-01	1.152385e-01	9.665486e-02	2.827708e-01	9.401314e-02	1.509099e-01	2.364198e-01	8.535991e-02	2.602016e-01	1.680462e-01	9.906258e-02	4.584642e-02	2.794675e-01	1.694603e-01	4.511401e-02	4.355969e-01	2.451486e-02	3.356552e-01	1.793949e-01	3.155349e-01	1.694150e-01	3.596381e-01	2.514608e-01	1.764145e-01	2.124866e-01	2.669124e-01	2.579590e-01	2.358516e-01	2.392770e-01	1.737924e+00	1.518099e+00	1.550075e+00	2.183970e-02	3.963602e-01	3.262658e-01	2.277374e+00
295000	-9.070065e+04	-3.198042e+02	6.904288e+01	1.959744e-01	1.739907e-01	1.188153e-01	9.812375e-02	3.034783e-01	1.096175e-01	1.547153e-01	2.287804e-01	1.003491e-01	2.452399e-01	1.870357e-01	8.387962e-02	5.388606e-02	2.801486e-01	1.685321e-01	4.483206e-02	4.324156e-01	2.018559e-02	3.436226e-01	1.729201e-01	3.351281e-01	1.483293e-01	3.663276e-01	2.370939e-01	1.870244e-01	2.095541e-01	2.611728e-01	2.601571e-01	2.376961e-01	2.409740e-01	1.537022e+00	1.462368e+00	1.429935e+00	3.517871e-02	3.719169e-01	3.058459e-01	2.322237e+00
295500	-9.070180e+04	-3.157875e+02	6.720637e+01	2.139131e-01	1.798117e-01	1.205694e-01	8.506788e-02	2.954188e-01	1.052191e-01	1.534110e-01	2.432419e-01	8.926410e-02	2.594003e-01	1.703746e-01	8.430802e-02	5.061879e-02	2.900891e-01	1.731604e-01	5.075542e-02	4.176777e-01	1.769862e-02	3.311859e-01	1.815547e-01	3.359596e-01	1.512997e-01	3.575336e-01	2.390192e-01	1.799416e-01	2.235056e-01	2.570842e-01	2.611275e-01	2.423067e-01	2.394816e-01	1.589506e+00	1.575428e+00	1.367500e+00	3.648245e-02	3.648473e-01	3.107673e-01	2.324385e+00
296000	-9.069275e+04	-3.167211e+02	6.775892e+01	2.117980e-01	1.981002e-01	1.146290e-01	9.273005e-02	2.788199e-01	1.039229e-01	1.530326e-01	2.403274e-01	9.058540e-02	2.564332e-01	1.625917e-01	9.702973e-02	4.744045e-02	2.953422e-01	1.809307e-01	4.511401e-02	4.066577e-01	2.451486e-02	3.340036e-01	1.793949e-01	3.279136e-01	1.586880e-01	3.711274e-01	2.401100e-01	1.788121e-01	2.099505e-01	2.546860e-01	2.632372e-01	2.441781e-01	2.378986e-01	1.502427e+00	1.340322e+00	1.372517e+00	2.233070e-02	3.674524e-01	3.529667e-01	2.279581e+00
296500	-9.068986e+04	-3.091013e+02	6.420768e+01	2.117980e-01	1.977197e-01	1.146290e-01	9.347097e-02	2.788199e-01	1.035624e-01	1.473078e-01	2.381868e-01	9.528420e-02	2.513225e-01	1.934641e-01	7.443455e-02	5.859302e-02	2.777316e-01	1.534906e-01	4.355282e-02	4.391268e-01	2.750520e-02	3.340036e-01	1.793949e-01	3.279136e-01	1.586880e-01	3.527104e-01	2.466726e-01	1.871187e-01	2.134983e-01	2.595824e-01	2.632372e-01	2.392818e-01	2.378986e-01	1.906588e+00	1.531136e+00	1.372517e+00	2.233070e-02	4.092996e-01	3.529667e-01	2.237734e+00
297000	-9.069033e+04	-3.163510e+02	6.743446e+01	2.167172e-01	1.928006e-01	1.269248e-01	9.347097e-02	2.788199e-01	9.126656e-02	1.473078e-01	2.381868e-01	9.528420e-02	2.513225e-01	1.934641e-01	7.443455e-02	5.859302e-02	2.777316e-01	1.534906e-01	4.355282e-02	4.391268e-01	2.750520e-02	3.340036e-01	1.793949e-01	3.279136e-01	1.586880e-01	3.527104e-01	2.466726e-01	1.871187e-01	2.134983e-01	2.645692e-01	2.597484e-01	2.365537e-01	2.391287e-01	1.806327e+00	1.365889e+00	1.406227e+00	2.019457e-02	4.011573e-01	3.421108e-01	2.256732e+00
297500	-9.068403e+04	-3.148202e+02	6.684986e+01	2.258779e-01	1.826782e-01	1.151720e-01	1.012407e-01	2.789063e-01	9.612481e-02	1.531330e-01	2.437115e-01	9.748140e-02	2.517988e-01	1.895386e-01	6.433669e-02	5.859302e-02	2.803625e-01	1.534906e-01	4.355282e-02	4.439571e-01	2.004401e-02	3.446756e-01	1.687228e-01	3.279136e-01	1.586880e-01	3.527104e-01	2.466726e-01	1.871187e-01	2.134983e-01	2.645692e-01	2.597484e-01	2.365537e-01	2.391287e-01	1.530920e+00	1.365889e+00	1.480457e+00	2.081437e-02	4.011573e-01	3.214791e-01	2.277364e+00
298000	-9.068945e+04	-3.243757e+02	7.112488e+01	2.104024e-01	1.826782e-01	1.151720e-01	1.167162e-01	2.789063e-01	9.612481e-02	1.531330e-01	2.437115e-01	9.748140e-02	2.321869e-01	1.895386e-01	8.394856e-02	4.256750e-02	3.022929e-01	1.658441e-01	4.024538e-02	4.253946e-01	2.365556e-02	3.446756e-01	1.687228e-01	3.279136e-01	1.586880e-01	3.527104e-01	2.466726e-01	1.871187e-01	2.134983e-01	2.645692e-01	2.597484e-01	2.365537e-01	2.391287e-01	1.601721e+00	1.573997e+00	1.279296e+00	2.567240e-02	3.635020e-01	3.181485e-01	2.318349e+00
298500	-9.068936e+04	-3.227830e+02	7.020012e+01	2.308420e-01	2.035863e-01	1.136302e-01	9.299659e-02	2.622091e-01	9.673588e-02	1.565966e-01	2.456877e-01	8.558401e-02	2.594003e-01	1.755981e-01	7.713333e-02	5.402636e-02	3.013706e-01	1.736819e-01	3.978377e-02	4.126000e-01	1.853729e-02	3.269952e-01	1.817653e-01	3.252341e-01	1.660054e-01	3.569683e-01	2.344488e-01	1.823039e-01	2.262789e-01	2.570842e-01	2.595083e-01	2.423067e-01	2.411008e-01	1.893480e+00	1.488304e+00	1.483815e+00	2.815741e-02	3.440928e-01	3.181116e-01	2.337796e+00
299000	-9.069225e+04	-3.219701e+02	7.002630e+01	2.172616e-01	2.035863e-01	1.136302e-01	9.299659e-02	2.622091e-01	1.103162e-01	1.565966e-01	2.456877e-01	8.558401e-02	2.594003e-01	1.755981e-01	7.713333e-02	5.402636e-02	3.013706e-01	1.736819e-01	3.978377e-02	4.126000e-01	1.853729e-02	3.247055e-01	1.826163e-01	3.244538e-01	1.682245e-01	3.569683e-01	2.344488e-01	1.823039e-01	2.262789e-01	2.570842e-01	2.593357e-01	2.424792e-01	2.411008e-01	1.535157e+00	1.421929e+00	1.474883e+00	2.566640e-02	3.477358e-01	2.984461e-01	2.353818e+00
299500	-9.068027e+04	-3.131282e+02	6.598957e+01	2.172616e-01	2.035863e-01	1.136302e-01	9.299659e-02	2.622091e-01	1.103162e-01	1.565966e-01	2.456877e-01	8.970790e-02	2.594003e-01	1.755981e-01	7.300944e-02	5.402636e-02	3.013706e-01	1.718240e-01	4.164172e-02	4.126000e-01	1.853729e-02	3.247055e-01	1.826163e-01	3.244538e-01	1.682245e-01	3.569683e-01	2.344488e-01	1.823039e-01	2.262789e-01	2.570842e-01	2.593357e-01	2.424792e-01	2.411008e-01	1.694495e+00	1.512156e+00	1.455741e+00	1.683984e-02	3.696623e-01	3.143223e-01	2.316015e+00
300000	-9.067661e+04	-3.138998e+02	6.645118e+01	2.045671e-01	1.900528e-01	1.156507e-01	9.722196e-02	2.858471e-01	1.066603e-01	1.382033e-01	2.355906e-01	1.014131e-01	2.471661e-01	1.791983e-01	9.842865e-02	5.762722e-02	2.917428e-01	1.550734e-01	4.081738e-02	4.265016e-01	2.823762e-02	3.449549e-01	1.828636e-01	3.176635e-01	1.545181e-01	3.639721e-01	2.536110e-01	1.804862e-01	2.019307e-01	2.645692e-01	2.596530e-01	2.366491e-01	2.391287e-01	1.488932e+00	1.443536e+00	1.437603e+00	1.546010e-02	3.864872e-01	3.158589e-01	2.297654e+00
300500	-9.067721e+04	-3.125852e+02	6.577508e+01	2.045671e-01	1.900528e-01	1.180212e-01	9.485145e-02	2.858471e-01	1.066603e-01	1.382033e-01	2.355906e-01	1.014131e-01	2.588151e-01	1.791983e-01	8.677965e-02	5.971387e-02	2.915435e-01	1.532324e-01	4.535167e-02	4.295525e-01	2.060613e-02	3.293291e-01	1.828636e-01	3.332892e-01	1.545181e-01	3.632954e-01	2.536110e-01	1.804862e-01	2.026074e-01	2.645692e-01	2.596530e-01	2.366491e-01	2.391287e-01	1.717972e+00	1.460620e+00	1.437603e+00	2.609048e-02	3.783922e-01	3.253214e-01	2.296286e+00
301000	-9.069994e+04	-3.215867e+02	6.958272e+01	2.354813e-01	1.938241e-01	1.048250e-01	9.233909e-02	2.748581e-01	9.867244e-02	1.427623e-01	2.544957e-01	1.050871e-01	2.314590e-01	1.849107e-01	8.128522e-02	5.289229e-02	3.019993e-01	1.718240e-01	4.277578e-02	4.126000e-01	1.790862e-02	3.342012e-01	1.826163e-01	3.149581e-01	1.682245e-01	3.569683e-01	2.496193e-01	1.809345e-01	2.124779e-01	2.607432e-01	2.609762e-01	2.371797e-01	2.411008e-01	1.929729e+00	1.590928e+00	1.500064e+00	1.760131e-02	3.593868e-01	3.228183e-01	2.317795e+00
301500	-9.068160e+04	-3.122462e+02	6.564165e+01	2.052867e-01	1.913316e-01	1.160229e-01	9.485145e-02	2.858471e-01	1.066603e-01	1.376939e-01	2.548318e-01	9.477040e-02	2.588151e-01	1.863504e-01	6.753840e-02	5.155210e-02	2.890430e-01	1.633832e-01	4.743983e-02	4.272673e-01	2.131450e-02	3.293291e-01	1.768401e-01	3.332892e-01	1.605416e-01	3.729063e-01	2.515692e-01	1.718375e-01	2.036870e-01	2.645692e-01	2.553834e-01	2.401977e-01	2.398496e-01	1.722752e+00	1.417050e+00	1.447243e+00	1.669775e-02	3.883795e-01	3.345252e-01	2.277095e+00
302000	-9.067666e+04	-3.082270e+02	6.400487e+01	2.052867e-01	1.913316e-01	1.160229e-01	9.485145e-02	2.858471e-01	1.066603e-01	1.376939e-01	2.326373e-01	8.960171e-02	2.588151e-01	1.863504e-01	9.490162e-02	5.155210e-02	2.872666e-01	1.651597e-01	4.743983e-02	4.272673e-01	2.131450e-02	3.293291e-01	1.768401e-01	3.332892e-01	1.605416e-01	3.738203e-01	2.413156e-01	1.728874e-01	2.119766e-01	2.645692e-01	2.560153e-01	2.395658e-01	2.398496e-01	1.558617e+00	1.412337e+00	1.447243e+00	3.711718e-02	3.892290e-01	3.336757e-01	2.277095e+00
302500	-9.068078e+04	-3.163715e+02	6.737282e+01	2.136439e-01	1.913316e-01	1.160229e-01	9.485145e-02	2.858471e-01	9.830308e-02	1.369122e-01	2.368534e-01	9.588620e-02	2.621267e-01	1.768384e-01	9.138313e-02	5.764452e-02	2.789872e-01	1.597664e-01	4.186139e-02	4.364680e-01	2.527249e-02	3.293291e-01	1.768401e-01	3.332892e-01	1.605416e-01	3.623877e-01	2.523052e-01	1.733305e-01	2.119766e-01	2.645692e-01	2.560153e-01	2.395658e-01	2.398496e-01	1.798998e+00	1.471852e+00	1.467818e+00	2.821308e-02	3.836501e-01	3.329441e-01	2.283406e+00
303000	-9.068462e+04	-3.133911e+02	6.618966e+01	2.170002e-01	1.913316e-01	1.160229e-01	9.149524e-02	2.858471e-01	9.830308e-02	1.383931e-01	2.456730e-01	9.631628e-02	2.498054e-01	1.829458e-01	8.686640e-02	5.581596e-02	2.797658e-01	1.663878e-01	4.210718e-02	4.364680e-01	1.945523e-02	3.293291e-01	1.768401e-01	3.332892e-01	1.605416e-01	3.623877e-01	2.523052e-01	1.733305e-01	2.119766e-01	2.645692e-01	2.560153e-01	2.395658e-01	2.398496e-01	1.741729e+00	1.253767e+00	1.467818e+00	1.957021e-02	3.744835e-01	3.421107e-01	2.283406e+00
303500	-9.068030e+04	-3.193334e+02	6.872734e+01	2.170002e-01	1.913316e-01	1.160229e-01	9.149524e-02	2.858471e-01	9.830308e-02	1.476301e-01	2.477183e-01	9.631628e-02	2.597523e-01	1.729989e-01	7.558408e-02	4.926658e-02	2.878021e-01	1.640807e-01	4.130388e-02	4.352818e-01	2.226493e-02	3.293291e-01	1.768401e-01	3.332892e-01	1.605416e-01	3.649733e-01	2.523052e-01	1.707448e-01	2.119766e-01	2.645692e-01	2.560153e-01	2.395658e-01	2.398496e-01	1.709431e+00	1.425119e+00	1.524385e+00	2.130720e-02	3.828673e-01	3.337269e-01	2.283406e+00
304000	-9.068003e+04	-3.186704e+02	6.839622e+01	2.170002e-01	1.916824e-01	1.156721e-01	9.149524e-02	2.858471e-01	9.830308e-02	1.309997e-01	2.477183e-01	9.631628e-02	2.620487e-01	1.873329e-01	7.558408e-02	5.648919e-02	2.723877e-01	1.632719e-01	3.750401e-02	4.455608e-01	2.478650e-02	3.289072e-01	1.772621e-01	3.332892e-01	1.605416e-01	3.649733e-01	2.523052e-01	1.707448e-01	2.119766e-01	2.645692e-01	2.550550e-01	2.405261e-01	2.398496e-01	1.686897e+00	1.614921e+00	1.432280e+00	2.435268e-02	3.533107e-01	3.055643e-01	2.341125e+00
304500	-9.068055e+04	-3.321931e+02	7.488271e+01	2.170002e-01	1.916824e-01	1.101935e-01	9.697378e-02	2.858471e-01	9.830308e-02	1.359441e-01	2.427740e-01	9.631628e-02	2.620487e-01	1.873329e-01	7.558408e-02	5.648919e-02	2.723877e-01	1.632719e-01	3.436611e-02	4.455608e-01	2.792439e-02	3.289072e-01	1.772621e-01	3.332892e-01	1.605416e-01	3.649733e-01	2.523052e-01	1.707448e-01	2.119766e-01	2.526109e-01	2.670133e-01	2.405261e-01	2.398496e-01	1.686897e+00	1.290172e+00	1.402647e+00	1.794863e-02	3.500113e-01	3.088636e-01	2.341125e+00
305000	-9.068464e+04	-3.185145e+02	6.844606e+01	2.208078e-01	1.878747e-01	1.244609e-01	9.697378e-02	2.715797e-01	9.830308e-02	1.359441e-01	2.472247e-01	9.631628e-02	2.575980e-01	1.873329e-01	7.558408e-02	5.648919e-02	2.723877e-01	1.632719e-01	3.436611e-02	4.455608e-01	2.792439e-02	3.289072e-01	1.772621e-01	3.332892e-01	1.605416e-01	3.629085e-01	2.444490e-01	1.914785e-01	2.011640e-01	2.526109e-01	2.670133e-01	2.405261e-01	2.398496e-01	1.527825e+00	1.534537e+00	1.404468e+00	3.184554e-02	3.775998e-01	3.088636e-01	2.313537e+00
305500	-9.068166e+04	-3.175927e+02	6.799649e+01	2.251782e-01	1.926276e-01	1.153342e-01	8.707737e-02	2.856871e-01	9.409556e-02	1.489241e-01	2.396557e-01	8.579646e-02	2.632348e-01	1.861594e-01	7.622950e-02	5.161495e-02	2.911005e-01	1.806199e-01	4.567777e-02	4.179804e-01	1.300648e-02	3.205136e-01	1.641985e-01	3.553501e-01	1.599378e-01	3.678135e-01	2.388666e-01	1.762298e-01	2.170901e-01	2.558933e-01	2.625736e-01	2.419750e-01	2.395580e-01	1.697717e+00	1.519397e+00	1.334990e+00	2.894347e-02	3.610382e-01	3.241234e-01	2.314838e+00
306000	-9.068240e+04	-3.101304e+02	6.470668e+01	2.187529e-01	1.926276e-01	1.153342e-01	9.350268e-02	2.856871e-01	9.409556e-02	1.401124e-01	2.396557e-01	9.460811e-02	2.632348e-01	1.861594e-01	7.622950e-02	5.184817e-02	3.023296e-01	1.758390e-01	3.660795e-02	4.152362e-01	1.813916e-02	3.205136e-01	1.641985e-01	3.487944e-01	1.664935e-01	3.676774e-01	2.388666e-01	1.763659e-01	2.170901e-01	2.558933e-01	2.625736e-01	2.419750e-01	2.395580e-01	1.736014e+00	1.477994e+00	1.445180e+00	2.894347e-02	3.610382e-01	3.241234e-01	2.314838e+00
306500	-9.067596e+04	-3.179843e+02	6.813301e+01	2.376836e-01	1.830224e-01	1.153342e-01	9.350268e-02	2.763615e-01	9.409556e-02	1.387790e-01	2.396557e-01	9.460811e-02	2.632348e-01	1.874928e-01	7.622950e-02	5.538133e-02	2.816696e-01	1.752916e-01	4.072914e-02	4.289319e-01	1.799642e-02	3.205136e-01	1.696130e-01	3.487944e-01	1.610790e-01	3.676774e-01	2.388666e-01	1.763659e-01	2.170901e-01	2.558933e-01	2.625736e-01	2.419750e-01	2.395580e-01	1.736014e+00	1.456019e+00	1.445180e+00	3.237874e-02	3.643980e-01	3.202716e-01	2.315330e+00
307000	-9.068458e+04	-3.124859e+02	6.565934e+01	2.376836e-01	1.830224e-01	1.153342e-01	9.350268e-02	2.763615e-01	9.409556e-02	1.490082e-01	2.396557e-01	9.460811e-02	2.632348e-01	1.874928e-01	6.600029e-02	5.538133e-02	2.816696e-01	1.752916e-01	4.072914e-02	4.289319e-01	1.799642e-02	3.205136e-01	1.696130e-01	3.487944e-01	1.610790e-01	3.615232e-01	2.441425e-01	1.763659e-01	2.179683e-01	2.558933e-01	2.625736e-01	2.419750e-01	2.395580e-01	1.475363e+00	1.827780e+00	1.482461e+00	2.266149e-02	3.643980e-01	3.202716e-01	2.315330e+00
307500	-9.067923e+04	-3.160619e+02	6.716292e+01	2.237739e-01	1.830224e-01	1.153342e-01	1.042363e-01	2.656279e-01	1.080053e-01	1.490082e-01	2.396557e-01	9.460811e-02	2.632348e-01	1.874928e-01	6.600029e-02	5.454439e-02	2.901426e-01	1.754700e-01	4.652466e-02	4.181217e-01	1.519672e-02	3.345998e-01	1.654683e-01	3.413316e-01	1.586003e-01	3.615232e-01	2.441425e-01	1.763659e-01	2.179683e-01	2.531636e-01	2.599934e-01	2.427765e-01	2.440664e-01	2.017018e+00	1.533287e+00	1.355222e+00	2.341886e-02	3.751302e-01	3.142366e-01	2.310633e+00
308000	-9.070181e+04	-3.182078e+02	6.824329e+01	2.237739e-01	1.830224e-01	1.153342e-01	1.042363e-01	2.656279e-01	1.080053e-01	1.490082e-01	2.396557e-01	9.460811e-02	2.632348e-01	1.874928e-01	6.600029e-02	5.863299e-02	2.901426e-01	1.713814e-01	4.652466e-02	4.181217e-01	1.519672e-02	3.345998e-01	1.654683e-01	3.413316e-01	1.586003e-01	3.615232e-01	2.361638e-01	1.763659e-01	2.259471e-01	2.531636e-01	2.599934e-01	2.427765e-01	2.440664e-01	1.848957e+00	1.388468e+00	1.376214e+00	2.299118e-02	3.717301e-01	3.116631e-01	2.316607e+00
308500	-9.068809e+04	-3.177476e+02	6.799098e+01	2.237739e-01	1.824002e-01	1.153342e-01	1.048585e-01	2.656279e-01	1.080053e-01	1.522022e-01	2.396557e-01	8.341868e-02	2.632348e-01	1.874928e-01	7.399572e-02	7.140316e-02	2.890025e-01	1.468130e-01	3.749486e-02	4.353091e-01	1.997735e-02	3.345998e-01	1.686470e-01	3.413316e-01	1.554216e-01	3.615232e-01	2.361638e-01	1.763659e-01	2.259471e-01	2.531636e-01	2.599934e-01	2.427765e-01	2.440664e-01	1.812126e+00	1.462092e+00	1.445219e+00	2.216601e-02	3.597570e-01	3.264930e-01	2.313750e+00
309000	-9.071303e+04	-3.124094e+02	6.565531e+01	2.251910e-01	1.988374e-01	1.040328e-01	1.058023e-01	2.590414e-01	1.070952e-01	1.354847e-01	2.499413e-01	9.908273e-02	2.415039e-01	1.888077e-01	8.517966e-02	6.641375e-02	3.054012e-01	1.607867e-01	3.750647e-02	4.056205e-01	2.427137e-02	3.383237e-01	1.740256e-01	3.209205e-01	1.667302e-01	3.612565e-01	2.616179e-01	1.762895e-01	2.008361e-01	2.535922e-01	2.575536e-01	2.437667e-01	2.450875e-01	1.825628e+00	1.400198e+00	1.492598e+00	2.810875e-02	3.847274e-01	3.322825e-01	2.282990e+00
309500	-9.069924e+04	-3.101304e+02	6.475941e+01	2.247085e-01	1.864785e-01	1.126034e-01	9.432631e-02	2.951029e-01	8.678044e-02	1.563967e-01	2.442705e-01	8.202936e-02	2.449585e-01	1.797390e-01	9.260592e-02	6.762313e-02	2.890025e-01	1.503465e-01	4.613719e-02	4.204207e-01	2.647001e-02	3.321041e-01	1.686470e-01	3.413316e-01	1.579173e-01	3.695184e-01	2.342316e-01	1.763659e-01	2.198841e-01	2.618327e-01	2.599934e-01	2.341075e-01	2.440664e-01	1.691080e+00	1.406629e+00	1.437267e+00	1.501728e-02	3.722916e-01	3.199511e-01	2.307757e+00
310000	-9.069261e+04	-3.157672e+02	6.717070e+01	2.104104e-01	1.857454e-01	1.048338e-01	9.756908e-02	2.969334e-01	1.045079e-01	1.359441e-01	2.472247e-01	9.631628e-02	2.575980e-01	1.792181e-01	8.369892e-02	6.321855e-02	2.849194e-01	1.686895e-01	4.115833e-02	4.195213e-01	2.249282e-02	3.404129e-01	1.760598e-01	3.312894e-01	1.522380e-01	3.641202e-01	2.529135e-01	1.756929e-01	2.072734e-01	2.566973e-01	2.568350e-01	2.443334e-01	2.421343e-01	1.656479e+00	1.487010e+00	1.449695e+00	2.064865e-02	3.676928e-01	3.227317e-01	2.309575e+00
310500	-9.068169e+04	-3.145275e+02	6.671451e+01	2.104104e-01	1.853240e-01	1.048338e-01	9.349338e-02	2.969334e-01	1.090050e-01	1.359441e-01	2.483431e-01	9.519791e-02	2.575980e-01	1.792181e-01	8.369892e-02	6.321855e-02	2.849194e-01	1.686895e-01	4.115833e-02	4.195213e-01	2.249282e-02	3.382034e-01	1.782693e-01	3.312894e-01	1.522380e-01	3.641202e-01	2.529135e-01	1.756929e-01	2.072734e-01	2.566973e-01	2.568350e-01	2.443334e-01	2.421343e-01	1.656479e+00	1.327862e+00	1.409663e+00	4.219078e-02	3.834564e-01	3.590534e-01	2.257490e+00
311000	-9.067974e+04	-3.179522e+02	6.814747e+01	2.104104e-01	1.853240e-01	1.048338e-01	9.349338e-02	2.969334e-01	1.090050e-01	1.359441e-01	2.483431e-01	9.519791e-02	2.575980e-01	1.760662e-01	8.685083e-02	5.932402e-02	2.841460e-01	1.704296e-01	3.886082e-02	4.256267e-01	2.161282e-02	3.382034e-01	1.732457e-01	3.363129e-01	1.522380e-01	3.641202e-01	2.529135e-01	1.775601e-01	2.054062e-01	2.566973e-01	2.568350e-01	2.443334e-01	2.421343e-01	1.723111e+00	1.439978e+00	1.409663e+00	2.157501e-02	3.997183e-01	3.427914e-01	2.257490e+00
311500	-9.067795e+04	-3.199634e+02	6.919058e+01	2.104104e-01	1.853240e-01	1.149865e-01	9.349338e-02	2.892246e-01	1.065611e-01	1.359441e-01	2.483431e-01	9.519791e-02	2.575980e-01	1.760662e-01	8.685083e-02	4.471798e-02	2.841460e-01	1.704296e-01	4.356200e-02	4.338374e-01	2.330705e-02	3.382034e-01	1.732457e-01	3.335259e-01	1.550250e-01	3.641202e-01	2.529135e-01	1.775601e-01	2.054062e-01	2.566973e-01	2.568350e-01	2.443334e-01	2.421343e-01	1.582947e+00	1.269149e+00	1.409663e+00	2.156253e-02	3.916749e-01	3.508348e-01	2.257490e+00
312000	-9.067353e+04	-3.213013e+02	6.974101e+01	2.104104e-01	1.853240e-01	1.149865e-01	9.349338e-02	2.892246e-01	1.065611e-01	1.394335e-01	2.483431e-01	9.601006e-02	2.575980e-01	1.773671e-01	8.124827e-02	4.835694e-02	2.830652e-01	1.695630e-01	4.583309e-02	4.293372e-01	2.384459e-02	3.382034e-01	1.732457e-01	3.335259e-01	1.550250e-01	3.641202e-01	2.529135e-01	1.775601e-01	2.054062e-01	2.566973e-01	2.580068e-01	2.431615e-01	2.421343e-01	1.566724e+00	1.411361e+00	1.409663e+00	1.646724e-02	3.712469e-01	3.211964e-01	2.307557e+00
312500	-9.067149e+04	-3.195059e+02	6.889403e+01	2.104104e-01	1.853240e-01	1.149865e-01	9.967449e-02	2.892246e-01	1.003800e-01	1.461061e-01	2.387874e-01	9.783235e-02	2.501316e-01	1.884736e-01	7.866896e-02	5.111571e-02	3.053404e-01	1.732853e-01	3.709826e-02	4.049767e-01	2.818365e-02	3.382034e-01	1.732457e-01	3.335259e-01	1.550250e-01	3.496696e-01	2.529135e-01	1.920107e-01	2.054062e-01	2.566973e-01	2.598849e-01	2.431615e-01	2.402563e-01	1.566724e+00	1.490892e+00	1.403434e+00	1.971071e-02	3.994514e-01	3.287121e-01	2.271837e+00
313000	-9.069394e+04	-3.146443e+02	6.678898e+01	2.104104e-01	1.731400e-01	1.149865e-01	9.967449e-02	3.014086e-01	1.003800e-01	1.461061e-01	2.395739e-01	9.628731e-02	2.501316e-01	1.884736e-01	7.942747e-02	5.299409e-02	3.053404e-01	1.732853e-01	4.315563e-02	3.970409e-01	2.818365e-02	3.382993e-01	1.661354e-01	3.441552e-01	1.514101e-01	3.657426e-01	2.537709e-01	1.759377e-01	2.045489e-01	2.549016e-01	2.616806e-01	2.431615e-01	2.402563e-01	1.412006e+00	1.413935e+00	1.514607e+00	1.971071e-02	4.036715e-01	3.244920e-01	2.271837e+00
313500	-9.069307e+04	-3.124989e+02	6.585268e+01	2.250652e-01	1.731400e-01	1.149865e-01	9.967449e-02	2.867537e-01	1.003800e-01	1.461061e-01	2.395739e-01	9.628731e-02	2.501316e-01	1.884736e-01	7.942747e-02	5.299409e-02	3.053404e-01	1.732853e-01	4.315563e-02	3.970409e-01	2.818365e-02	3.382993e-01	1.661354e-01	3.441552e-01	1.514101e-01	3.623274e-01	2.499706e-01	1.809494e-01	2.067526e-01	2.549016e-01	2.616806e-01	2.431615e-01	2.402563e-01	1.439153e+00	1.377938e+00	1.532929e+00	1.971071e-02	3.785452e-01	3.682876e-01	2.253167e+00
314000	-9.069693e+04	-3.064487e+02	6.314839e+01	2.252965e-01	1.638117e-01	1.095253e-01	1.000078e-01	2.999895e-01	1.013692e-01	1.461061e-01	2.395739e-01	9.628731e-02	2.501316e-01	1.884736e-01	7.942747e-02	5.617221e-02	3.053404e-01	1.732853e-01	4.337645e-02	3.938628e-01	2.796283e-02	3.382993e-01	1.712977e-01	3.389929e-01	1.514101e-01	3.623274e-01	2.452204e-01	1.809494e-01	2.115028e-01	2.549016e-01	2.616806e-01	2.431615e-01	2.402563e-01	1.590270e+00	1.569219e+00	1.532929e+00	1.837588e-02	4.109961e-01	3.599395e-01	2.229064e+00
314500	-9.070008e+04	-3.006035e+02	6.074334e+01	2.252965e-01	1.782314e-01	9.326635e-02	1.018470e-01	2.999895e-01	1.013692e-01	1.461061e-01	2.395739e-01	9.085985e-02	2.443183e-01	1.939011e-01	8.524077e-02	5.803465e-02	2.911119e-01	1.705225e-01	4.841621e-02	4.023173e-01	2.959745e-02	3.382993e-01	1.712977e-01	3.389929e-01	1.514101e-01	3.623274e-01	2.452204e-01	1.809494e-01	2.115028e-01	2.549016e-01	2.616806e-01	2.431615e-01	2.402563e-01	1.570523e+00	1.489876e+00	1.696507e+00	3.031296e-02	4.109961e-01	3.599395e-01	2.229064e+00
315000	-9.068801e+04	-3.136016e+02	6.617997e+01	2.067748e-01	1.743379e-01	1.069974e-01	9.997073e-02	3.022104e-01	1.097087e-01	1.579578e-01	2.392357e-01	8.596559e-02	2.445282e-01	1.864942e-01	8.581839e-02	5.617021e-02	2.824783e-01	1.692554e-01	4.311964e-02	4.193414e-01	2.963504e-02	3.347433e-01	1.736423e-01	3.376797e-01	1.539347e-01	3.451194e-01	2.428066e-01	1.848531e-01	2.272209e-01	2.546127e-01	2.599929e-01	2.437925e-01	2.416020e-01	1.661911e+00	1.576244e+00	1.457937e+00	3.328749e-02	3.725958e-01	3.397592e-01	2.287645e+00
315500	-9.069478e+04	-3.146777e+02	6.667427e+01	2.123824e-01	1.751819e-01	1.140611e-01	1.033195e-01	2.965344e-01	9.852062e-02	1.593881e-01	2.341363e-01	8.963477e-02	2.445282e-01	1.864942e-01	8.581839e-02	5.617021e-02	2.851880e-01	1.692554e-01	4.374054e-02	4.193414e-01	2.630445e-02	3.347433e-01	1.736423e-01	3.376797e-01	1.539347e-01	3.771192e-01	2.325207e-01	1.849506e-01	2.054095e-01	2.546127e-01	2.599929e-01	2.432022e-01	2.421923e-01	1.661911e+00	1.433768e+00	1.540689e+00	1.653695e-02	3.674249e-01	3.225266e-01	2.310048e+00
316000	-9.068627e+04	-3.185664e+02	6.840660e+01	2.123824e-01	1.751819e-01	1.140611e-01	9.349491e-02	2.965344e-01	1.083452e-01	1.440534e-01	2.331909e-01	8.649981e-02	2.680540e-01	1.856183e-01	8.258360e-02	5.959595e-02	2.851880e-01	1.692554e-01	4.031480e-02	4.193414e-01	2.630445e-02	3.347433e-01	1.736423e-01	3.376797e-01	1.539347e-01	3.771192e-01	2.371264e-01	1.803450e-01	2.054095e-01	2.540299e-01	2.599929e-01	2.432022e-01	2.427750e-01	1.609585e+00	1.455244e+00	1.542020e+00	3.453497e-02	3.674249e-01	3.225266e-01	2.310048e+00
316500	-9.068259e+04	-3.193031e+02	6.882281e+01	2.123824e-01	1.835014e-01	1.140611e-01	9.349491e-02	2.882149e-01	1.083452e-01	1.476222e-01	2.331909e-01	8.323490e-02	2.680540e-01	1.872867e-01	8.061132e-02	4.918452e-02	2.964142e-01	1.690117e-01	4.208382e-02	4.227744e-01	2.053134e-02	3.347433e-01	1.736423e-01	3.376797e-01	1.539347e-01	3.685945e-01	2.306587e-01	1.756055e-01	2.251413e-01	2.540299e-01	2.599929e-01	2.432022e-01	2.427750e-01	1.658447e+00	1.374946e+00	1.382971e+00	8.834919e-03	3.736967e-01	3.162549e-01	2.310048e+00
317000	-9.068849e+04	-3.228791e+02	7.049969e+01	2.123824e-01	1.835014e-01	1.149626e-01	9.349491e-02	2.882149e-01	1.074438e-01	1.496976e-01	2.311156e-01	8.323490e-02	2.680540e-01	1.872867e-01	8.061132e-02	4.918452e-02	2.964142e-01	1.690117e-01	4.208382e-02	4.227744e-01	2.053134e-02	3.264959e-01	1.818896e-01	3.376797e-01	1.539347e-01	3.685591e-01	2.401060e-01	1.756409e-01	2.156940e-01	2.540299e-01	2.599929e-01	2.432022e-01	2.427750e-01	1.469267e+00	1.374946e+00	1.465761e+00	2.472833e-02	3.717082e-01	3.268777e-01	2.301414e+00
317500	-9.068921e+04	-3.205339e+02	6.939365e+01	2.123824e-01	1.835014e-01	1.149626e-01	9.349491e-02	2.882149e-01	1.074438e-01	1.496976e-01	2.264654e-01	8.323490e-02	2.680540e-01	1.919369e-01	8.061132e-02	7.412784e-02	2.924459e-01	1.600930e-01	4.336925e-02	4.151095e-01	1.485451e-02	3.264959e-01	1.818896e-01	3.376797e-01	1.539347e-01	3.685591e-01	2.401060e-01	1.756409e-01	2.156940e-01	2.540299e-01	2.599929e-01	2.432022e-01	2.427750e-01	1.600927e+00	1.359504e+00	1.423642e+00	2.083874e-02	3.652783e-01	3.268777e-01	2.307844e+00
318000	-9.070033e+04	-3.131040e+02	6.590639e+01	2.259771e-01	1.791992e-01	1.161475e-01	9.997833e-02	2.773592e-01	1.013387e-01	1.678231e-01	2.415465e-01	8.371705e-02	2.586167e-01	1.757156e-01	7.258116e-02	4.915423e-02	3.084401e-01	1.701554e-01	4.155343e-02	4.108806e-01	1.981617e-02	3.321348e-01	1.662777e-01	3.423582e-01	1.592294e-01	3.507655e-01	2.381918e-01	1.777942e-01	2.332485e-01	2.651730e-01	2.580946e-01	2.369603e-01	2.397721e-01	1.706838e+00	1.624287e+00	1.499611e+00	2.991628e-02	3.897539e-01	3.179346e-01	2.292312e+00
318500	-9.069881e+04	-3.239747e+02	7.090122e+01	2.123824e-01	1.837471e-01	1.147169e-01	9.349491e-02	2.949728e-01	1.006859e-01	1.468413e-01	2.497716e-01	8.781455e-02	2.432311e-01	1.821451e-01	9.019636e-02	5.919761e-02	3.099964e-01	1.543660e-01	4.126961e-02	4.157019e-01	1.946854e-02	3.290355e-01	1.763348e-01	3.502837e-01	1.443460e-01	3.685591e-01	2.396694e-01	1.760775e-01	2.156940e-01	2.628020e-01	2.599929e-01	2.344301e-01	2.427750e-01	1.608203e+00	1.448401e+00	1.479627e+00	2.643832e-02	3.669317e-01	3.252243e-01	2.307844e+00
319000	-9.069469e+04	-3.209054e+02	6.947511e+01	2.183833e-01	1.819149e-01	1.093461e-01	9.462498e-02	2.906139e-01	1.051168e-01	1.391796e-01	2.312589e-01	9.115885e-02	2.662614e-01	1.806435e-01	9.149773e-02	6.293241e-02	3.163214e-01	1.669760e-01	2.863721e-02	4.032809e-01	2.185203e-02	3.370332e-01	1.724206e-01	3.312933e-01	1.592530e-01	3.716104e-01	2.557853e-01	1.716729e-01	2.009314e-01	2.585225e-01	2.595988e-01	2.408232e-01	2.410555e-01	1.637979e+00	1.454262e+00	1.483969e+00	2.072368e-02	3.849552e-01	3.397988e-01	2.275246e+00
319500	-9.070560e+04	-3.059283e+02	6.292831e+01	2.087220e-01	1.708873e-01	1.231871e-01	1.014508e-01	2.990935e-01	9.665933e-02	1.613577e-01	2.439815e-01	9.727510e-02	2.586167e-01	1.689211e-01	6.984787e-02	5.825090e-02	3.084401e-01	1.610587e-01	4.277859e-02	4.108806e-01	1.859101e-02	3.321348e-01	1.695981e-01	3.423582e-01	1.559090e-01	3.494774e-01	2.442297e-01	1.801350e-01	2.261578e-01	2.651730e-01	2.580946e-01	2.433905e-01	2.333419e-01	1.619830e+00	1.547758e+00	1.536096e+00	4.249423e-02	3.844276e-01	3.306972e-01	2.284875e+00
320000	-9.069332e+04	-3.206131e+02	6.946469e+01	2.216684e-01	1.885136e-01	1.023503e-01	9.547272e-02	2.906139e-01	1.013811e-01	1.310799e-01	2.559933e-01	8.539293e-02	2.595747e-01	1.718324e-01	9.612683e-02	5.368490e-02	3.106216e-01	1.820939e-01	4.124590e-02	3.931540e-01	1.919961e-02	3.220865e-01	1.780846e-01	3.312933e-01	1.685356e-01	3.701411e-01	2.485513e-01	1.789069e-01	2.024006e-01	2.585225e-01	2.606756e-01	2.408232e-01	2.399788e-01	1.604709e+00	1.346052e+00	1.356079e+00	1.231125e-02	3.767685e-01	3.166205e-01	2.306611e+00
320500	-9.070005e+04	-3.141317e+02	6.640567e+01	2.144546e-01	1.651547e-01	1.231871e-01	1.014508e-01	2.990935e-01	9.665933e-02	1.613577e-01	2.439815e-01	9.727510e-02	2.547310e-01	1.728068e-01	6.984787e-02	5.839247e-02	2.861452e-01	1.754395e-01	4.356818e-02	4.228151e-01	1.363959e-02	3.321348e-01	1.695981e-01	3.423582e-01	1.559090e-01	3.409394e-01	2.458156e-01	1.842800e-01	2.289649e-01	2.651730e-01	2.580946e-01	2.433905e-01	2.333419e-01	1.731688e+00	1.499608e+00	1.475324e+00	2.717202e-02	3.872907e-01	3.278341e-01	2.284875e+00
321000	-9.068038e+04	-3.160219e+02	6.727446e+01	2.182731e-01	1.830748e-01	1.168531e-01	9.174253e-02	2.859790e-01	1.040775e-01	1.310799e-01	2.559933e-01	8.539293e-02	2.595747e-01	1.718324e-01	9.612683e-02	6.318930e-02	3.090270e-01	1.646849e-01	4.488089e-02	4.049586e-01	1.325932e-02	3.380248e-01	1.768195e-01	3.312933e-01	1.538624e-01	3.768337e-01	2.409524e-01	1.625134e-01	2.197005e-01	2.585225e-01	2.606756e-01	2.408232e-01	2.399788e-01	1.679020e+00	1.541882e+00	1.391245e+00	2.737394e-02	3.721671e-01	3.244273e-01	2.303406e+00
321500	-9.069216e+04	-3.097363e+02	6.443546e+01	2.144546e-01	1.818594e-01	1.071134e-01	9.709242e-02	2.990935e-01	1.003867e-01	1.613577e-01	2.448648e-01	9.639181e-02	2.547310e-01	1.728068e-01	6.984787e-02	5.737898e-02	2.827208e-01	1.758658e-01	2.944934e-02	4.262714e-01	2.831375e-02	3.321348e-01	1.750685e-01	3.423582e-01	1.504386e-01	3.479513e-01	2.458156e-01	1.842800e-01	2.219530e-01	2.658527e-01	2.580946e-01	2.433905e-01	2.326622e-01	1.773860e+00	1.658564e+00	1.473097e+00	1.971752e-02	3.872143e-01	3.277569e-01	2.285029e+00
322000	-9.068490e+04	-3.126953e+02	6.586213e+01	2.144546e-01	1.818594e-01	1.071134e-01	9.709242e-02	2.926430e-01	1.068372e-01	1.516340e-01	2.492755e-01	8.822348e-02	2.572043e-01	1.804341e-01	7.322865e-02	5.532139e-02	2.789807e-01	1.625897e-01	3.405302e-02	4.308506e-01	3.820461e-02	3.376292e-01	1.750685e-01	3.338658e-01	1.534365e-01	3.682354e-01	2.458156e-01	1.772776e-01	2.086714e-01	2.658527e-01	2.580946e-01	2.433905e-01	2.326622e-01	1.667509e+00	1.446771e+00	1.410187e+00	1.971752e-02	3.805841e-01	3.343871e-01	2.285029e+00
322500	-9.069371e+04	-3.084048e+02	6.391651e+01	2.144546e-01	1.794520e-01	1.071134e-01	9.709242e-02	2.950503e-01	1.068372e-01	1.516340e-01	2.492755e-01	8.768232e-02	2.505754e-01	1.804341e-01	8.039867e-02	4.687696e-02	2.968240e-01	1.669668e-01	4.482864e-02	4.160576e-01	2.844600e-02	3.376292e-01	1.750685e-01	3.338658e-01	1.534365e-01	3.682354e-01	2.340255e-01	1.772776e-01	2.204615e-01	2.658527e-01	2.580946e-01	2.433905e-01	2.326622e-01	1.658974e+00	1.706103e+00	1.441374e+00	2.234100e-02	3.694275e-01	3.247193e-01	2.305853e+00
323000	-9.068918e+04	-3.066960e+02	6.334749e+01	2.144546e-01	1.794520e-01	1.071134e-01	9.709242e-02	2.950503e-01	1.068372e-01	1.516340e-01	2.492755e-01	8.517262e-02	2.584150e-01	1.711840e-01	8.431885e-02	5.695769e-02	2.989447e-01	1.718622e-01	3.459260e-02	4.162199e-01	2.142285e-02	3.376292e-01	1.750685e-01	3.338658e-01	1.534365e-01	3.574560e-01	2.402355e-01	1.798970e-01	2.224115e-01	2.658527e-01	2.580946e-01	2.433905e-01	2.326622e-01	1.530396e+00	1.463953e+00	1.465826e+00	2.293578e-02	3.997144e-01	3.213258e-01	2.278960e+00
323500	-9.068888e+04	-3.085332e+02	6.398841e+01	2.118436e-01	1.794520e-01	1.071134e-01	9.970343e-02	2.950503e-01	1.068372e-01	1.573288e-01	2.403137e-01	9.205250e-02	2.602768e-01	1.710448e-01	7.898329e-02	4.317965e-02	2.708413e-01	1.657976e-01	4.221780e-02	4.500177e-01	2.794602e-02	3.365794e-01	1.683769e-01	3.394532e-01	1.555905e-01	3.504892e-01	2.415253e-01	1.788953e-01	2.290902e-01	2.658527e-01	2.580946e-01	2.433905e-01	2.326622e-01	1.753585e+00	1.546023e+00	1.463920e+00	1.804498e-02	3.836856e-01	3.276986e-01	2.288616e+00
324000	-9.069475e+04	-3.106190e+02	6.494039e+01	2.118436e-01	1.794520e-01	1.071134e-01	9.970343e-02	2.950503e-01	1.068372e-01	1.540284e-01	2.529586e-01	9.191346e-02	2.606923e-01	1.595535e-01	8.085382e-02	4.317965e-02	2.708413e-01	1.657976e-01	4.221780e-02	4.500177e-01	2.794602e-02	3.365794e-01	1.683769e-01	3.394532e-01	1.555905e-01	3.504892e-01	2.415253e-01	1.788953e-01	2.290902e-01	2.583883e-01	2.580946e-01	2.433905e-01	2.401266e-01	1.624942e+00	1.473841e+00	1.499249e+00	1.796555e-02	3.880489e-01	3.212454e-01	2.290706e+00
324500	-9.068935e+04	-3.081381e+02	6.384032e+01	2.118436e-01	1.794520e-01	1.071134e-01	9.970343e-02	2.950503e-01	1.068372e-01	1.540284e-01	2.529586e-01	9.191346e-02	2.606923e-01	1.595535e-01	8.085382e-02	3.670922e-02	2.959188e-01	1.848382e-01	4.404643e-02	4.243859e-01	1.410142e-02	3.365794e-01	1.683769e-01	3.394532e-01	1.555905e-01	3.576318e-01	2.415253e-01	1.717527e-01	2.290902e-01	2.583883e-01	2.580946e-01	2.433905e-01	2.401266e-01	1.624942e+00	1.636001e+00	1.460632e+00	2.727280e-02	3.754493e-01	3.338450e-01	2.290706e+00
325000	-9.069435e+04	-3.117090e+02	6.529345e+01	2.018858e-01	1.794520e-01	1.123184e-01	9.640218e-02	3.031044e-01	1.068372e-01	1.640170e-01	2.528720e-01	9.225210e-02	2.470581e-01	1.734131e-01	7.038771e-02	4.989258e-02	2.932296e-01	1.858934e-01	4.350929e-02	4.039653e-01	2.350978e-02	3.365794e-01	1.683769e-01	3.394532e-01	1.555905e-01	3.468421e-01	2.416154e-01	1.785133e-01	2.330293e-01	2.583883e-01	2.580946e-01	2.433905e-01	2.401266e-01	1.787665e+00	1.763926e+00	1.309601e+00	9.870815e-03	3.784544e-01	3.308399e-01	2.290706e+00
325500	-9.068295e+04	-3.056594e+02	6.280018e+01	2.107572e-01	1.830645e-01	1.084160e-01	9.732784e-02	2.935488e-01	1.068857e-01	1.640170e-01	2.528720e-01	9.225210e-02	2.470581e-01	1.734131e-01	7.038771e-02	5.284011e-02	2.907912e-01	1.858934e-01	4.594770e-02	4.039653e-01	2.056224e-02	3.365794e-01	1.683769e-01	3.394532e-01	1.555905e-01	3.421612e-01	2.416154e-01	1.911777e-01	2.250457e-01	2.583883e-01	2.580946e-01	2.433905e-01	2.401266e-01	1.582291e+00	1.704337e+00	1.458604e+00	2.785945e-02	3.999235e-01	3.263520e-01	2.273724e+00
326000	-9.067314e+04	-3.107961e+02	6.501285e+01	2.183945e-01	1.823105e-01	1.121321e-01	9.650783e-02	2.877316e-01	1.029234e-01	1.640170e-01	2.528720e-01	9.225210e-02	2.470581e-01	1.734131e-01	7.038771e-02	5.498234e-02	2.887098e-01	1.671314e-01	3.888536e-02	4.194030e-01	3.088811e-02	3.365794e-01	1.683769e-01	3.394532e-01	1.555905e-01	3.457813e-01	2.416154e-01	1.875576e-01	2.250457e-01	2.583883e-01	2.563085e-01	2.433905e-01	2.419127e-01	1.612745e+00	1.525096e+00	1.467284e+00	2.806996e-02	3.906890e-01	3.364627e-01	2.272848e+00
326500	-9.069815e+04	-3.192574e+02	6.864015e+01	2.121905e-01	1.760596e-01	1.256329e-01	9.967435e-02	2.828534e-01	1.035892e-01	1.621095e-01	2.442248e-01	9.567712e-02	2.568109e-01	1.742822e-01	6.689555e-02	5.732159e-02	3.105358e-01	1.732045e-01	3.492757e-02	4.077702e-01	1.624039e-02	3.264945e-01	1.789851e-01	3.432241e-01	1.512962e-01	3.361860e-01	2.455482e-01	1.865616e-01	2.317042e-01	2.592977e-01	2.575944e-01	2.467187e-01	2.363892e-01	1.682317e+00	1.630480e+00	1.464124e+00	2.923145e-02	3.583558e-01	3.171618e-01	2.324482e+00
327000	-9.068732e+04	-3.193680e+02	6.875906e+01	2.188970e-01	1.758816e-01	1.228692e-01	9.489472e-02	2.867739e-01	1.006837e-01	1.508358e-01	2.627156e-01	1.009126e-01	2.506667e-01	1.648274e-01	7.004195e-02	5.769579e-02	2.974041e-01	1.545082e-01	4.628679e-02	4.267613e-01	1.734382e-02	3.276681e-01	1.789851e-01	3.432241e-01	1.501227e-01	3.361860e-01	2.513867e-01	1.865616e-01	2.258657e-01	2.611641e-01	2.559788e-01	2.370888e-01	2.457682e-01	1.693134e+00	1.516707e+00	1.413067e+00	2.848534e-02	3.670812e-01	3.136557e-01	2.319263e+00
327500	-9.069416e+04	-3.200632e+02	6.905654e+01	2.188970e-01	1.758816e-01	1.228692e-01	9.489472e-02	2.867739e-01	1.006837e-01	1.602138e-01	2.514514e-01	9.663381e-02	2.292219e-01	1.716792e-01	9.079997e-02	5.604074e-02	2.974041e-01	1.545082e-01	4.628679e-02	4.267613e-01	1.899887e-02	3.276681e-01	1.735539e-01	3.432241e-01	1.555539e-01	3.361860e-01	2.570111e-01	1.865616e-01	2.202413e-01	2.636950e-01	2.559839e-01	2.397715e-01	2.405496e-01	1.812658e+00	1.432388e+00	1.413067e+00	2.287213e-02	3.758355e-01	3.206272e-01	2.303537e+00
328000	-9.068464e+04	-3.239644e+02	7.090097e+01	2.294092e-01	1.780074e-01	1.101580e-01	9.371005e-02	2.884064e-01	1.003090e-01	1.550754e-01	2.523434e-01	8.113202e-02	2.591040e-01	1.819463e-01	7.039898e-02	5.702049e-02	2.915279e-01	1.735735e-01	4.074403e-02	4.194030e-01	1.773108e-02	3.365794e-01	1.683769e-01	3.401010e-01	1.549427e-01	3.457813e-01	2.401421e-01	1.805706e-01	2.335059e-01	2.605462e-01	2.612279e-01	2.412325e-01	2.369933e-01	1.654804e+00	1.510655e+00	1.361008e+00	1.742236e-02	3.794785e-01	3.190208e-01	2.301501e+00
328500	-9.070831e+04	-3.148929e+02	6.685344e+01	2.244185e-01	1.887758e-01	1.050613e-01	1.041618e-01	2.657340e-01	1.118486e-01	1.458905e-01	2.564502e-01	9.930172e-02	2.446235e-01	1.726456e-01	8.108835e-02	6.650632e-02	3.019700e-01	1.497247e-01	4.500245e-02	4.114959e-01	2.530068e-02	3.408228e-01	1.820903e-01	3.136431e-01	1.634438e-01	3.538020e-01	2.521250e-01	1.767153e-01	2.173577e-01	2.604734e-01	2.517883e-01	2.457283e-01	2.420100e-01	1.599329e+00	1.372921e+00	1.469569e+00	2.813138e-02	3.878998e-01	3.231291e-01	2.288971e+00
329000	-9.070248e+04	-3.067774e+02	6.338183e+01	2.034147e-01	1.925529e-01	1.109685e-01	9.807208e-02	2.819885e-01	1.130033e-01	1.458905e-01	2.564502e-01	1.016513e-01	2.446235e-01	1.726456e-01	7.873880e-02	5.970873e-02	3.009382e-01	1.747030e-01	4.400458e-02	4.027829e-01	1.786256e-02	3.408228e-01	1.820903e-01	3.136431e-01	1.634438e-01	3.538020e-01	2.549168e-01	1.767153e-01	2.145659e-01	2.604734e-01	2.517883e-01	2.457283e-01	2.420100e-01	1.534309e+00	1.482920e+00	1.441787e+00	2.876522e-02	3.780698e-01	3.266126e-01	2.295318e+00
329500	-9.069967e+04	-3.156704e+02	6.725496e+01	2.221147e-01	1.780074e-01	1.174524e-01	9.371005e-02	2.884064e-01	1.003090e-01	1.511621e-01	2.523434e-01	8.113202e-02	2.591040e-01	1.801362e-01	7.612238e-02	6.398423e-02	2.996707e-01	1.642519e-01	4.192286e-02	4.124393e-01	1.773108e-02	3.322924e-01	1.726639e-01	3.401010e-01	1.549427e-01	3.586484e-01	2.467514e-01	1.681768e-01	2.264235e-01	2.605462e-01	2.612279e-01	2.412325e-01	2.369933e-01	1.600995e+00	1.398370e+00	1.305552e+00	2.582944e-02	3.934453e-01	3.297268e-01	2.276828e+00
330000	-9.070567e+04	-3.119277e+02	6.555579e+01	2.061354e-01	1.864372e-01	1.145488e-01	1.026653e-01	2.905906e-01	9.962266e-02	1.511621e-01	2.523434e-01	8.113202e-02	2.488392e-01	1.859860e-01	8.053733e-02	6.398423e-02	2.996707e-01	1.642519e-01	4.192286e-02	4.129609e-01	1.720944e-02	3.322924e-01	1.726639e-01	3.401010e-01	1.549427e-01	3.537444e-01	2.459172e-01	1.827848e-01	2.175536e-01	2.683704e-01	2.612279e-01	2.334084e-01	2.369933e-01	1.535262e+00	1.374572e+00	1.558311e+00	1.983791e-02	3.789067e-01	3.442653e-01	2.276828e+00
330500	-9.068834e+04	-3.100898e+02	6.475076e+01	2.225168e-01	1.864372e-01	1.033842e-01	1.026653e-01	2.853739e-01	9.962266e-02	1.527711e-01	2.403045e-01	1.048096e-01	2.421600e-01	1.860853e-01	7.386953e-02	6.143455e-02	2.996707e-01	1.642519e-01	4.447253e-02	4.129609e-01	1.720944e-02	3.366280e-01	1.785425e-01	3.266317e-01	1.581978e-01	3.543096e-01	2.461241e-01	1.911916e-01	2.083747e-01	2.604215e-01	2.612279e-01	2.334084e-01	2.449422e-01	1.661497e+00	1.415714e+00	1.437576e+00	2.646287e-02	3.842006e-01	3.389715e-01	2.276828e+00
331000	-9.069607e+04	-3.179339e+02	6.811248e+01	2.186703e-01	1.951124e-01	1.173497e-01	8.869981e-02	2.766987e-01	1.034691e-01	1.527711e-01	2.403045e-01	9.746447e-02	2.440401e-01	1.915503e-01	7.386953e-02	6.382170e-02	2.996707e-01	1.629641e-01	4.337317e-02	4.129609e-01	1.720944e-02	3.366280e-01	1.785425e-01	3.266317e-01	1.581978e-01	3.543096e-01	2.461241e-01	1.911916e-01	2.083747e-01	2.548081e-01	2.668413e-01	2.334084e-01	2.449422e-01	1.780502e+00	1.415714e+00	1.436723e+00	4.170019e-02	3.842006e-01	3.389715e-01	2.276828e+00
331500	-9.070430e+04	-3.104117e+02	6.494714e+01	2.186703e-01	1.951124e-01	1.072302e-01	8.869981e-02	2.868182e-01	1.034691e-01	1.527711e-01	2.403045e-01	9.480350e-02	2.440401e-01	1.942113e-01	7.386953e-02	6.382170e-02	3.040879e-01	1.599281e-01	4.199201e-02	4.129609e-01	1.720944e-02	3.386903e-01	1.750062e-01	3.281057e-01	1.581978e-01	3.543096e-01	2.461241e-01	1.911916e-01	2.083747e-01	2.548081e-01	2.668413e-01	2.334084e-01	2.449422e-01	1.479582e+00	1.411626e+00	1.483674e+00	3.367591e-02	4.106599e-01	3.535738e-01	2.235766e+00
332000	-9.069628e+04	-3.091193e+02	6.439027e+01	2.186703e-01	1.951124e-01	1.072302e-01	8.869981e-02	2.868182e-01	1.034691e-01	1.527711e-01	2.403045e-01	9.480350e-02	2.440401e-01	1.942113e-01	7.386953e-02	6.610594e-02	2.840857e-01	1.601827e-01	4.631575e-02	4.186413e-01	2.466862e-02	3.386903e-01	1.750062e-01	3.281057e-01	1.581978e-01	3.543096e-01	2.461241e-01	1.911916e-01	2.083747e-01	2.580052e-01	2.675045e-01	2.356978e-01	2.387925e-01	1.540132e+00	1.450365e+00	1.404946e+00	1.669743e-02	4.126745e-01	3.662162e-01	2.221109e+00
332500	-9.069003e+04	-3.101799e+02	6.475460e+01	2.186703e-01	1.951124e-01	1.072302e-01	8.869981e-02	2.868182e-01	1.034691e-01	1.527711e-01	2.403045e-01	9.480350e-02	2.440401e-01	1.942113e-01	7.386953e-02	5.109419e-02	2.808191e-01	1.632403e-01	4.298887e-02	4.333695e-01	2.848802e-02	3.386903e-01	1.750062e-01	3.281057e-01	1.581978e-01	3.547051e-01	2.413883e-01	1.917975e-01	2.121090e-01	2.698769e-01	2.529603e-01	2.406513e-01	2.365115e-01	1.712810e+00	1.391704e+00	1.491311e+00	1.704472e-02	3.972297e-01	3.664635e-01	2.236307e+00
333000	-9.070407e+04	-3.200231e+02	6.917072e+01	2.231611e-01	1.798828e-01	1.172549e-01	9.585013e-02	2.846596e-01	9.919153e-02	1.390942e-01	2.357884e-01	1.049271e-01	2.540641e-01	1.888988e-01	7.722745e-02	4.562732e-02	3.045354e-01	1.841358e-01	3.818547e-02	4.041211e-01	2.339492e-02	3.381000e-01	1.749017e-01	3.302114e-01	1.567869e-01	3.634845e-01	2.511644e-01	1.814984e-01	2.038527e-01	2.556767e-01	2.579065e-01	2.415880e-01	2.448288e-01	1.508235e+00	1.433346e+00	1.423766e+00	2.588441e-02	3.664554e-01	3.338927e-01	2.299652e+00
333500	-9.069913e+04	-3.029377e+02	6.177973e+01	2.245926e-01	1.916646e-01	1.032883e-01	1.047286e-01	2.777230e-01	9.800284e-02	1.527711e-01	2.403045e-01	9.480350e-02	2.440401e-01	1.942113e-01	7.386953e-02	5.649824e-02	2.849170e-01	1.576238e-01	4.298159e-02	4.271836e-01	3.079579e-02	3.379404e-01	1.719878e-01	3.326318e-01	1.574400e-01	3.713530e-01	2.383532e-01	1.865054e-01	2.037883e-01	2.698769e-01	2.529603e-01	2.406513e-01	2.365115e-01	1.595674e+00	1.444876e+00	1.476824e+00	2.211303e-02	4.136463e-01	3.500469e-01	2.236307e+00
334000	-9.069488e+04	-3.009196e+02	6.083925e+01	2.143722e-01	1.930907e-01	1.032883e-01	9.987089e-02	2.913751e-01	9.800284e-02	1.476404e-01	2.379248e-01	8.977526e-02	2.549297e-01	1.877792e-01	8.195053e-02	4.859247e-02	2.901206e-01	1.699825e-01	4.604379e-02	4.200898e-01	2.517092e-02	3.379404e-01	1.676447e-01	3.326318e-01	1.617831e-01	3.713530e-01	2.383532e-01	1.865054e-01	2.037883e-01	2.698769e-01	2.529603e-01	2.406513e-01	2.365115e-01	1.843613e+00	1.466855e+00	1.522560e+00	2.469612e-02	4.136463e-01	3.500469e-01	2.236307e+00
334500	-9.068655e+04	-2.988998e+02	6.002694e+01	2.143722e-01	1.930907e-01	1.032883e-01	9.987089e-02	2.913751e-01	9.800284e-02	1.476404e-01	2.379248e-01	8.977526e-02	2.549297e-01	1.877792e-01	8.195053e-02	4.859247e-02	2.901206e-01	1.699825e-01	4.604379e-02	4.200898e-01	2.517092e-02	3.379404e-01	1.742990e-01	3.259776e-01	1.617831e-01	3.539865e-01	2.419175e-01	1.837871e-01	2.203088e-01	2.698769e-01	2.529603e-01	2.406513e-01	2.365115e-01	1.843613e+00	1.357726e+00	1.655635e+00	2.076834e-02	4.105297e-01	3.705700e-01	2.218900e+00
335000	-9.068669e+04	-3.033014e+02	6.197885e+01	2.211457e-01	1.863171e-01	1.077688e-01	9.399654e-02	2.913751e-01	9.939669e-02	1.590352e-01	2.390036e-01	9.347521e-02	2.409130e-01	1.850268e-01	8.254624e-02	4.859247e-02	2.901206e-01	1.699825e-01	4.604379e-02	4.200898e-01	2.517092e-02	3.458175e-01	1.694674e-01	3.306590e-01	1.540562e-01	3.539865e-01	2.419175e-01	1.837871e-01	2.203088e-01	2.698769e-01	2.541535e-01	2.406513e-01	2.353183e-01	1.483961e+00	1.397722e+00	1.509728e+00	2.648386e-02	4.290176e-01	3.490028e-01	2.221980e+00
335500	-9.068037e+04	-3.132353e+02	6.616495e+01	2.065846e-01	1.832708e-01	1.066466e-01	9.876293e-02	2.969543e-01	1.077808e-01	1.590352e-01	2.390036e-01	9.347521e-02	2.409130e-01	1.850268e-01	8.254624e-02	5.872217e-02	3.009239e-01	1.646395e-01	4.522078e-02	4.116825e-01	1.881112e-02	3.458175e-01	1.694674e-01	3.306590e-01	1.540562e-01	3.539865e-01	2.419175e-01	1.837871e-01	2.203088e-01	2.566211e-01	2.627297e-01	2.421095e-01	2.385396e-01	1.483961e+00	1.440966e+00	1.439560e+00	2.604072e-02	3.989529e-01	3.490028e-01	2.252044e+00
336000	-9.068421e+04	-3.161428e+02	6.739031e+01	2.268178e-01	1.798191e-01	1.092953e-01	8.951962e-02	3.023118e-01	9.223637e-02	1.428608e-01	2.505519e-01	9.055433e-02	2.527332e-01	1.897472e-01	7.355255e-02	6.095500e-02	2.902906e-01	1.627788e-01	4.153127e-02	4.212438e-01	2.320048e-02	3.314321e-01	1.749017e-01	3.403885e-01	1.532778e-01	3.640242e-01	2.447400e-01	1.823780e-01	2.088579e-01	2.556767e-01	2.595596e-01	2.450400e-01	2.397237e-01	1.562616e+00	1.433742e+00	1.473952e+00	2.815770e-02	3.806626e-01	3.538983e-01	2.265439e+00
336500	-9.069214e+04	-3.199209e+02	6.912210e+01	2.199916e-01	1.761473e-01	1.129671e-01	9.818535e-02	2.968022e-01	9.590641e-02	1.495278e-01	2.391888e-01	1.027618e-01	2.607170e-01	1.833270e-01	6.447761e-02	5.781271e-02	2.902906e-01	1.691732e-01	4.157398e-02	4.212438e-01	1.990569e-02	3.392136e-01	1.671202e-01	3.403885e-01	1.532778e-01	3.615599e-01	2.447400e-01	1.823780e-01	2.113221e-01	2.549857e-01	2.595596e-01	2.457310e-01	2.397237e-01	1.562616e+00	1.334096e+00	1.473952e+00	1.811881e-02	3.906303e-01	3.208426e-01	2.288527e+00
337000	-9.069923e+04	-3.171087e+02	6.773442e+01	2.173318e-01	1.761473e-01	1.129671e-01	1.008452e-01	2.968022e-01	9.590641e-02	1.495278e-01	2.391888e-01	1.027618e-01	2.607170e-01	1.833270e-01	6.447761e-02	6.341376e-02	2.902906e-01	1.691732e-01	4.157398e-02	4.156428e-01	1.990569e-02	3.392136e-01	1.671202e-01	3.403885e-01	1.532778e-01	3.615599e-01	2.447400e-01	1.823780e-01	2.113221e-01	2.549857e-01	2.667325e-01	2.385581e-01	2.397237e-01	1.592528e+00	1.501933e+00	1.563670e+00	2.004011e-02	3.714567e-01	3.400162e-01	2.288527e+00
337500	-9.069383e+04	-3.115633e+02	6.544622e+01	2.173318e-01	1.761473e-01	1.189879e-01	1.008452e-01	2.907814e-01	9.590641e-02	1.495278e-01	2.391888e-01	1.027618e-01	2.607170e-01	1.833270e-01	6.447761e-02	6.073835e-02	2.902906e-01	1.674013e-01	4.447119e-02	4.132805e-01	2.381804e-02	3.392136e-01	1.671202e-01	3.403885e-01	1.532778e-01	3.615599e-01	2.426616e-01	1.823780e-01	2.134004e-01	2.549857e-01	2.667325e-01	2.385581e-01	2.397237e-01	1.592528e+00	1.439507e+00	1.326951e+00	4.598111e-02	3.714567e-01	3.400162e-01	2.288527e+00
338000	-9.070027e+04	-3.120931e+02	6.565228e+01	2.074329e-01	1.761473e-01	1.189879e-01	1.008452e-01	2.907814e-01	1.058053e-01	1.611043e-01	2.391888e-01	9.005224e-02	2.607170e-01	1.844601e-01	6.447761e-02	6.073835e-02	2.948532e-01	1.674013e-01	4.447119e-02	4.132805e-01	1.925548e-02	3.392136e-01	1.671202e-01	3.403885e-01	1.532778e-01	3.615599e-01	2.426616e-01	1.823780e-01	2.134004e-01	2.549857e-01	2.667325e-01	2.362604e-01	2.420214e-01	1.592528e+00	1.439507e+00	1.377176e+00	1.716587e-02	3.687458e-01	3.400162e-01	2.291238e+00
338500	-9.070675e+04	-3.047902e+02	6.255142e+01	2.057420e-01	1.761473e-01	1.189879e-01	1.008452e-01	2.907814e-01	1.074962e-01	1.611043e-01	2.391888e-01	8.570462e-02	2.607170e-01	1.844601e-01	6.882523e-02	6.414884e-02	3.087815e-01	1.535668e-01	3.990305e-02	4.100852e-01	2.351450e-02	3.443023e-01	1.747989e-01	3.344537e-01	1.464451e-01	3.521692e-01	2.427009e-01	1.787827e-01	2.263473e-01	2.549857e-01	2.667325e-01	2.362604e-01	2.420214e-01	1.573789e+00	1.405547e+00	1.501056e+00	1.127307e-02	3.817236e-01	3.584333e-01	2.259843e+00
339000	-9.070105e+04	-3.182200e+02	6.825144e+01	2.045376e-01	1.773517e-01	1.189879e-01	1.008452e-01	2.907814e-01	1.074962e-01	1.611043e-01	2.391888e-01	8.808120e-02	2.607170e-01	1.844601e-01	6.644865e-02	6.730850e-02	3.056219e-01	1.636554e-01	3.990305e-02	4.100852e-01	1.342595e-02	3.443023e-01	1.747989e-01	3.344537e-01	1.464451e-01	3.652764e-01	2.372928e-01	1.796980e-01	2.177328e-01	2.578580e-01	2.530654e-01	2.436064e-01	2.454703e-01	1.698164e+00	1.392355e+00	1.517028e+00	2.181917e-02	3.668847e-01	3.211177e-01	2.311998e+00
339500	-9.069519e+04	-3.102883e+02	6.474726e+01	2.045376e-01	1.773517e-01	1.189879e-01	9.855779e-02	2.930688e-01	1.074962e-01	1.557006e-01	2.391888e-01	8.808120e-02	2.592844e-01	1.844601e-01	7.328492e-02	6.684640e-02	3.056219e-01	1.657107e-01	3.784777e-02	4.105473e-01	1.342595e-02	3.443023e-01	1.697591e-01	3.344537e-01	1.514850e-01	3.627539e-01	2.372928e-01	1.822205e-01	2.177328e-01	2.643318e-01	2.539782e-01	2.434285e-01	2.382615e-01	1.866865e+00	1.398703e+00	1.455942e+00	1.643433e-02	3.706729e-01	3.173294e-01	2.311998e+00
340000	-9.070683e+04	-3.084249e+02	6.399627e+01	2.156998e-01	1.849684e-01	1.175261e-01	9.564379e-02	2.770814e-01	1.090805e-01	1.557006e-01	2.370536e-01	8.808120e-02	2.614196e-01	1.844601e-01	7.328492e-02	6.896745e-02	2.881802e-01	1.560144e-01	4.933246e-02	4.159745e-01	2.153109e-02	3.443023e-01	1.697591e-01	3.344537e-01	1.514850e-01	3.715265e-01	2.372928e-01	1.822205e-01	2.089602e-01	2.643318e-01	2.539782e-01	2.434285e-01	2.382615e-01	1.785920e+00	1.398703e+00	1.451961e+00	2.455719e-02	3.991914e-01	3.496665e-01	2.251142e+00
340500	-9.069753e+04	-3.065705e+02	6.328833e+01	2.194993e-01	1.811688e-01	1.175261e-01	9.564379e-02	2.770814e-01	1.090805e-01	1.557006e-01	2.370536e-01	8.650885e-02	2.629920e-01	1.844601e-01	7.328492e-02	5.207224e-02	2.894899e-01	1.713786e-01	4.310411e-02	4.235732e-01	2.038199e-02	3.443023e-01	1.697591e-01	3.344537e-01	1.514850e-01	3.590835e-01	2.372928e-01	1.822205e-01	2.214033e-01	2.643318e-01	2.539782e-01	2.434285e-01	2.382615e-01	1.524398e+00	1.487966e+00	1.464675e+00	2.343123e-02	4.025306e-01	3.309620e-01	2.266507e+00
341000	-9.071477e+04	-3.058039e+02	6.292132e+01	2.204174e-01	1.824276e-01	1.153493e-01	9.564379e-02	2.770814e-01	1.090805e-01	1.557006e-01	2.370536e-01	8.650885e-02	2.629920e-01	1.844601e-01	7.328492e-02	5.258184e-02	3.012840e-01	1.722959e-01	5.172403e-02	4.067457e-01	1.536858e-02	3.443023e-01	1.697591e-01	3.344537e-01	1.514850e-01	3.653453e-01	2.298585e-01	1.822205e-01	2.225757e-01	2.643318e-01	2.539782e-01	2.434285e-01	2.382615e-01	1.623465e+00	1.487966e+00	1.484772e+00	2.840963e-02	4.025306e-01	3.309620e-01	2.266507e+00
341500	-9.071047e+04	-3.050066e+02	6.259894e+01	2.204174e-01	1.824276e-01	1.153493e-01	9.564379e-02	2.770814e-01	1.090805e-01	1.557006e-01	2.370536e-01	8.650885e-02	2.629920e-01	1.844601e-01	7.328492e-02	5.707988e-02	3.012840e-01	1.722959e-01	4.722599e-02	4.067457e-01	1.536858e-02	3.364060e-01	1.776554e-01	3.344537e-01	1.514850e-01	3.727891e-01	2.302234e-01	1.830393e-01	2.139482e-01	2.643318e-01	2.539782e-01	2.434285e-01	2.382615e-01	1.601860e+00	1.394228e+00	1.585076e+00	2.545296e-02	3.898763e-01	3.460961e-01	2.264028e+00
342000	-9.071485e+04	-3.098745e+02	6.470419e+01	2.204174e-01	1.824276e-01	1.153493e-01	9.564379e-02	2.770814e-01	1.090805e-01	1.557006e-01	2.370536e-01	9.818020e-02	2.513206e-01	1.844601e-01	7.328492e-02	5.707988e-02	3.012840e-01	1.722959e-01	4.722599e-02	4.067457e-01	1.536858e-02	3.220042e-01	1.721561e-01	3.401187e-01	1.657210e-01	3.710184e-01	2.319942e-01	1.830393e-01	2.139482e-01	2.539228e-01	2.643872e-01	2.434285e-01	2.382615e-01	1.601860e+00	1.394228e+00	1.413096e+00	1.489380e-02	3.784542e-01	3.254248e-01	2.296121e+00
342500	-9.069878e+04	-3.021779e+02	6.152431e+01	2.175579e-01	1.938656e-01	1.195807e-01	9.913790e-02	2.696367e-01	1.002212e-01	1.359747e-01	2.550948e-01	9.861885e-02	2.596745e-01	1.694557e-01	8.118139e-02	6.301245e-02	2.999833e-01	1.728209e-01	4.630300e-02	3.846151e-01	3.326525e-02	3.178390e-01	1.887060e-01	3.316307e-01	1.618243e-01	3.503298e-01	2.585362e-01	1.745118e-01	2.166222e-01	2.548414e-01	2.593849e-01	2.421674e-01	2.436064e-01	1.610636e+00	1.323770e+00	1.453603e+00	1.673911e-02	4.010387e-01	3.643448e-01	2.234616e+00
343000	-9.069926e+04	-3.029521e+02	6.169869e+01	2.101422e-01	1.899740e-01	1.234723e-01	9.913790e-02	2.770524e-01	1.002212e-01	1.416838e-01	2.741446e-01	8.843817e-02	2.437581e-01	1.704340e-01	8.154137e-02	6.301245e-02	2.999833e-01	1.841287e-01	4.630300e-02	3.846151e-01	2.195746e-02	3.178390e-01	1.887060e-01	3.316307e-01	1.618243e-01	3.524987e-01	2.618545e-01	1.694094e-01	2.162374e-01	2.548414e-01	2.593849e-01	2.421674e-01	2.436064e-01	1.610636e+00	1.468971e+00	1.651989e+00	3.620591e-02	4.216235e-01	3.419333e-01	2.236443e+00
343500	-9.069300e+04	-3.082619e+02	6.389929e+01	2.101422e-01	1.899740e-01	1.234723e-01	9.913790e-02	2.770524e-01	1.002212e-01	1.416838e-01	2.741446e-01	8.843817e-02	2.437581e-01	1.704340e-01	8.154137e-02	5.752372e-02	3.017012e-01	1.780946e-01	4.435892e-02	3.956027e-01	2.271887e-02	3.230261e-01	1.852060e-01	3.348250e-01	1.569429e-01	3.524987e-01	2.520449e-01	1.792190e-01	2.162374e-01	2.548414e-01	2.593849e-01	2.421674e-01	2.436064e-01	1.647874e+00	1.468971e+00	1.587778e+00	2.484526e-02	3.894771e-01	3.656102e-01	2.244913e+00
344000	-9.070301e+04	-3.091394e+02	6.428387e+01	2.059380e-01	1.840962e-01	1.214056e-01	1.019850e-01	2.926114e-01	9.396384e-02	1.416838e-01	2.601339e-01	1.086176e-01	2.437581e-01	1.642652e-01	8.154137e-02	5.752372e-02	3.017012e-01	1.880501e-01	4.435892e-02	3.956027e-01	1.276335e-02	3.230261e-01	1.852060e-01	3.348250e-01	1.569429e-01	3.524987e-01	2.520449e-01	1.792190e-01	2.162374e-01	2.548414e-01	2.593849e-01	2.421674e-01	2.436064e-01	1.623066e+00	1.468971e+00	1.575562e+00	5.764109e-02	4.081547e-01	3.284309e-01	2.263414e+00
344500	-9.069640e+04	-3.096064e+02	6.446776e+01	2.059380e-01	1.840962e-01	1.214056e-01	1.019850e-01	2.764230e-01	1.101522e-01	1.416838e-01	2.601339e-01	1.086176e-01	2.437581e-01	1.689103e-01	7.689632e-02	5.752372e-02	3.094793e-01	1.802721e-01	4.435892e-02	3.952577e-01	1.310836e-02	3.381685e-01	1.804920e-01	3.243966e-01	1.569429e-01	3.494042e-01	2.506352e-01	1.797111e-01	2.202495e-01	2.548414e-01	2.607448e-01	2.408075e-01	2.436064e-01	1.625017e+00	1.527868e+00	1.546326e+00	4.211277e-02	3.941336e-01	3.424521e-01	2.263414e+00
345000	-9.069001e+04	-3.096386e+02	6.447574e+01	2.059380e-01	1.840962e-01	1.214056e-01	1.019850e-01	2.764230e-01	1.101522e-01	1.416838e-01	2.601339e-01	8.643029e-02	2.437581e-01	1.910976e-01	7.689632e-02	5.752372e-02	3.094793e-01	1.802721e-01	4.439843e-02	3.952577e-01	1.306885e-02	3.381685e-01	1.804920e-01	3.243966e-01	1.569429e-01	3.494042e-01	2.506352e-01	1.797111e-01	2.202495e-01	2.545547e-01	2.610315e-01	2.408075e-01	2.436064e-01	1.625017e+00	1.541169e+00	1.546326e+00	2.780910e-02	4.168617e-01	3.424521e-01	2.240686e+00
345500	-9.068808e+04	-3.154753e+02	6.696868e+01	2.059380e-01	1.840962e-01	1.214056e-01	1.019850e-01	2.764230e-01	1.101522e-01	1.322051e-01	2.575357e-01	9.536595e-02	2.582526e-01	1.682511e-01	8.838953e-02	5.752372e-02	3.094793e-01	1.799997e-01	4.467078e-02	3.952577e-01	1.306885e-02	3.366394e-01	1.804920e-01	3.264135e-01	1.564550e-01	3.494042e-01	2.506352e-01	1.770391e-01	2.229215e-01	2.545547e-01	2.610315e-01	2.408075e-01	2.436064e-01	1.716084e+00	1.446767e+00	1.598394e+00	2.229875e-02	3.786737e-01	3.261251e-01	2.295201e+00
346000	-9.069203e+04	-3.131867e+02	6.614569e+01	2.059380e-01	1.840962e-01	1.161080e-01	1.072826e-01	2.764230e-01	1.101522e-01	1.355646e-01	2.638523e-01	9.275056e-02	2.572238e-01	1.765133e-01	7.409540e-02	5.744869e-02	3.125954e-01	1.881992e-01	4.231006e-02	3.887259e-01	1.072078e-02	3.366394e-01	1.804920e-01	3.247825e-01	1.580860e-01	3.634248e-01	2.506352e-01	1.776636e-01	2.082765e-01	2.545547e-01	2.610315e-01	2.408075e-01	2.436064e-01	1.463913e+00	1.395756e+00	1.500679e+00	2.800320e-02	3.786737e-01	3.467324e-01	2.274594e+00
346500	-9.068923e+04	-3.105890e+02	6.482287e+01	2.089002e-01	1.840962e-01	1.161080e-01	1.033190e-01	2.764230e-01	1.111537e-01	1.385509e-01	2.629560e-01	9.390540e-02	2.572238e-01	1.732684e-01	7.409540e-02	5.241457e-02	3.125954e-01	1.796356e-01	5.087363e-02	3.887259e-01	1.575491e-02	3.224876e-01	1.794532e-01	3.362178e-01	1.618413e-01	3.634248e-01	2.506352e-01	1.682733e-01	2.176667e-01	2.545547e-01	2.610315e-01	2.408075e-01	2.436064e-01	1.827850e+00	1.436718e+00	1.579662e+00	2.899253e-02	3.838897e-01	3.456141e-01	2.270496e+00
347000	-9.070997e+04	-3.313402e+02	7.447041e+01	2.207569e-01	1.787669e-01	1.210728e-01	9.917416e-02	2.743541e-01	1.058751e-01	1.579553e-01	2.415839e-01	9.398859e-02	2.426188e-01	1.817519e-01	8.210158e-02	4.921947e-02	3.012623e-01	1.648556e-01	4.268685e-02	4.195777e-01	2.239805e-02	3.324699e-01	1.753324e-01	3.422999e-01	1.498979e-01	3.559018e-01	2.448902e-01	1.833646e-01	2.158435e-01	2.602319e-01	2.543638e-01	2.478678e-01	2.375365e-01	1.485481e+00	1.509533e+00	1.379173e+00	1.978169e-02	3.670949e-01	3.042856e-01	2.328619e+00
347500	-9.068712e+04	-3.098322e+02	6.450319e+01	2.310853e-01	1.958355e-01	1.060888e-01	9.860223e-02	2.645852e-01	1.038029e-01	1.426090e-01	2.629560e-01	8.787901e-02	2.572238e-01	1.752367e-01	7.409540e-02	6.011535e-02	2.998702e-01	1.836573e-01	4.061760e-02	3.963678e-01	1.937171e-02	3.224876e-01	1.794532e-01	3.362178e-01	1.618413e-01	3.618178e-01	2.522422e-01	1.682733e-01	2.176667e-01	2.596238e-01	2.615458e-01	2.408075e-01	2.380229e-01	1.729125e+00	1.509625e+00	1.602473e+00	1.820863e-02	3.808467e-01	3.281954e-01	2.290958e+00
348000	-9.069733e+04	-3.108837e+02	6.490403e+01	2.310853e-01	1.982997e-01	1.060888e-01	9.613801e-02	2.645852e-01	1.038029e-01	1.410036e-01	2.550846e-01	1.023989e-01	2.468517e-01	1.768401e-01	7.782108e-02	6.011535e-02	2.998702e-01	1.836573e-01	4.061760e-02	3.963678e-01	1.937171e-02	3.224876e-01	1.732418e-01	3.362178e-01	1.680527e-01	3.506218e-01	2.552045e-01	1.755432e-01	2.186305e-01	2.626694e-01	2.530913e-01	2.492620e-01	2.349773e-01	1.806343e+00	1.539304e+00	1.602473e+00	2.488628e-02	3.729467e-01	3.399211e-01	2.287132e+00
348500	-9.070601e+04	-3.082396e+02	6.391252e+01	2.381049e-01	1.941150e-01	9.814346e-02	9.507855e-02	2.824485e-01	9.210967e-02	1.410036e-01	2.550846e-01	1.023989e-01	2.468517e-01	1.744152e-01	8.024604e-02	4.888880e-02	3.024748e-01	1.632589e-01	3.821580e-02	4.174313e-01	2.973040e-02	3.224876e-01	1.732418e-01	3.362178e-01	1.680527e-01	3.506218e-01	2.552045e-01	1.755432e-01	2.186305e-01	2.626694e-01	2.530913e-01	2.492620e-01	2.349773e-01	1.725004e+00	1.530140e+00	1.395643e+00	2.985395e-02	4.113678e-01	3.311719e-01	2.257460e+00
349000	-9.069862e+04	-3.071500e+02	6.350992e+01	2.165270e-01	1.806045e-01	1.151528e-01	9.826539e-02	2.858782e-01	1.035720e-01	1.410036e-01	2.550846e-01	1.023989e-01	2.432995e-01	1.744152e-01	8.379827e-02	5.938029e-02	2.905847e-01	1.646576e-01	3.821580e-02	4.174313e-01	2.973040e-02	3.224876e-01	1.732418e-01	3.362178e-01	1.680527e-01	3.506218e-01	2.552045e-01	1.755432e-01	2.186305e-01	2.626694e-01	2.530913e-01	2.423255e-01	2.419138e-01	1.528476e+00	1.506187e+00	1.489400e+00	9.965263e-03	3.923054e-01	3.579721e-01	2.249723e+00
349500	-9.068577e+04	-3.105199e+02	6.486364e+01	2.200085e-01	1.806045e-01	1.116713e-01	9.826539e-02	2.858782e-01	1.035720e-01	1.349350e-01	2.464119e-01	8.869832e-02	2.746461e-01	1.755658e-01	7.974294e-02	5.938029e-02	2.905847e-01	1.646576e-01	3.821580e-02	4.174313e-01	2.973040e-02	3.326172e-01	1.732418e-01	3.362178e-01	1.579231e-01	3.517154e-01	2.552045e-01	1.755432e-01	2.175369e-01	2.633365e-01	2.559507e-01	2.419380e-01	2.387747e-01	1.755850e+00	1.418358e+00	1.505083e+00	8.223762e-03	3.711344e-01	3.579721e-01	2.270893e+00
350000	-9.069563e+04	-3.152811e+02	6.684763e+01	2.172366e-01	1.806045e-01	1.116713e-01	1.010373e-01	2.858782e-01	1.035720e-01	1.349350e-01	2.464119e-01	8.869832e-02	2.718310e-01	1.668947e-01	9.122913e-02	5.301722e-02	2.950497e-01	1.615168e-01	4.676397e-02	4.223705e-01	2.128179e-02	3.326172e-01	1.732418e-01	3.330755e-01	1.610655e-01	3.517154e-01	2.552045e-01	1.755432e-01	2.175369e-01	2.633365e-01	2.559507e-01	2.368040e-01	2.439088e-01	1.699098e+00	1.596404e+00	1.547817e+00	5.095352e-02	3.710404e-01	3.282373e-01	2.300722e+00
350500	-9.069916e+04	-3.173052e+02	6.789833e+01	2.172366e-01	1.806045e-01	1.116713e-01	1.010373e-01	2.858782e-01	1.035720e-01	1.384799e-01	2.338362e-01	8.982994e-02	2.718929e-01	1.748140e-01	9.114703e-02	5.670990e-02	2.974716e-01	1.699939e-01	4.433582e-02	4.135410e-01	1.794784e-02	3.326172e-01	1.732418e-01	3.330755e-01	1.610655e-01	3.517154e-01	2.552045e-01	1.755432e-01	2.175369e-01	2.633365e-01	2.559507e-01	2.368040e-01	2.439088e-01	1.664524e+00	1.399406e+00	1.421417e+00	2.023121e-02	3.620961e-01	3.304133e-01	2.307491e+00
351000	-9.068634e+04	-3.196405e+02	6.896451e+01	2.172366e-01	1.806045e-01	1.116713e-01	1.049724e-01	2.857392e-01	9.977597e-02	1.384799e-01	2.440109e-01	8.982994e-02	2.718929e-01	1.646393e-01	9.114703e-02	5.670990e-02	2.974716e-01	1.650757e-01	4.925402e-02	4.135410e-01	1.794784e-02	3.405104e-01	1.732418e-01	3.330755e-01	1.531723e-01	3.517154e-01	2.552045e-01	1.755432e-01	2.175369e-01	2.633365e-01	2.559507e-01	2.368040e-01	2.439088e-01	1.623697e+00	1.537426e+00	1.278209e+00	3.093285e-02	3.646879e-01	3.250369e-01	2.310275e+00
351500	-9.069100e+04	-3.144342e+02	6.674411e+01	2.008480e-01	1.758118e-01	1.175649e-01	9.918687e-02	3.031872e-01	1.034013e-01	1.556481e-01	2.551367e-01	8.345123e-02	2.399644e-01	1.726491e-01	9.315052e-02	6.235539e-02	3.117564e-01	1.644312e-01	3.889917e-02	4.019478e-01	2.061012e-02	3.405104e-01	1.732418e-01	3.330755e-01	1.531723e-01	3.571693e-01	2.552045e-01	1.700893e-01	2.175369e-01	2.624685e-01	2.538882e-01	2.480873e-01	2.355560e-01	1.568741e+00	1.359417e+00	1.304835e+00	3.110145e-02	3.586023e-01	3.255319e-01	2.315866e+00
352000	-9.068507e+04	-3.250686e+02	7.145234e+01	2.008480e-01	1.740686e-01	1.175649e-01	1.075750e-01	2.969094e-01	1.030342e-01	1.571676e-01	2.551367e-01	8.345123e-02	2.399644e-01	1.711295e-01	9.315052e-02	6.235539e-02	2.964691e-01	1.644312e-01	3.889917e-02	4.172351e-01	2.061012e-02	3.355689e-01	1.732418e-01	3.380170e-01	1.531723e-01	3.571693e-01	2.552045e-01	1.700893e-01	2.175369e-01	2.624685e-01	2.516418e-01	2.480873e-01	2.378024e-01	1.518428e+00	1.523284e+00	1.402884e+00	1.886646e-02	3.586023e-01	3.255319e-01	2.315866e+00
352500	-9.069418e+04	-3.180452e+02	6.822881e+01	2.008480e-01	1.859814e-01	1.175649e-01	9.566209e-02	2.969094e-01	1.030342e-01	1.571676e-01	2.551367e-01	8.345123e-02	2.399644e-01	1.711295e-01	9.315052e-02	5.799028e-02	2.922769e-01	1.644312e-01	4.326427e-02	4.172351e-01	2.480231e-02	3.355689e-01	1.732418e-01	3.380170e-01	1.531723e-01	3.690909e-01	2.373503e-01	1.816349e-01	2.119240e-01	2.624685e-01	2.516418e-01	2.480873e-01	2.378024e-01	1.637097e+00	1.427540e+00	1.418753e+00	3.493630e-02	3.586023e-01	3.255319e-01	2.315866e+00
353000	-9.068901e+04	-3.222295e+02	7.012648e+01	2.343006e-01	1.818448e-01	1.074215e-01	1.028748e-01	2.751506e-01	9.840787e-02	1.388408e-01	2.527652e-01	9.513654e-02	2.518176e-01	1.767011e-01	8.473865e-02	6.067448e-02	2.859917e-01	1.430197e-01	3.396685e-02	4.459136e-01	3.043364e-02	3.294626e-01	1.668173e-01	3.379602e-01	1.657599e-01	3.600816e-01	2.550006e-01	1.767280e-01	2.081899e-01	2.544573e-01	2.574717e-01	2.469913e-01	2.410797e-01	1.651454e+00	1.437295e+00	1.383969e+00	2.717540e-02	3.457196e-01	3.146725e-01	2.339608e+00
353500	-9.068430e+04	-3.209972e+02	6.955713e+01	2.343006e-01	1.818448e-01	1.074215e-01	1.028748e-01	2.751506e-01	9.840787e-02	1.388408e-01	2.527652e-01	9.513654e-02	2.469911e-01	1.767011e-01	8.956517e-02	6.483520e-02	2.859917e-01	1.708180e-01	3.396685e-02	4.234776e-01	2.091057e-02	3.294626e-01	1.668173e-01	3.379602e-01	1.657599e-01	3.600816e-01	2.550006e-01	1.767280e-01	2.081899e-01	2.544573e-01	2.574717e-01	2.469913e-01	2.410797e-01	1.651454e+00	1.517980e+00	1.318091e+00	3.976618e-02	3.457196e-01	3.146725e-01	2.339608e+00
354000	-9.068913e+04	-3.192988e+02	6.874856e+01	2.391033e-01	1.818448e-01	1.074215e-01	1.082462e-01	2.697792e-01	9.360515e-02	1.388408e-01	2.527652e-01	9.513654e-02	2.469911e-01	1.767011e-01	8.956517e-02	6.483520e-02	2.859917e-01	1.708180e-01	3.396685e-02	4.234776e-01	2.091057e-02	3.294626e-01	1.668173e-01	3.379602e-01	1.657599e-01	3.600816e-01	2.593154e-01	1.724132e-01	2.081899e-01	2.573926e-01	2.574717e-01	2.440559e-01	2.410797e-01	1.816261e+00	1.414481e+00	1.346354e+00	1.647182e-02	3.323663e-01	3.280258e-01	2.339608e+00
354500	-9.070273e+04	-3.206375e+02	6.933422e+01	2.141253e-01	1.732126e-01	1.042406e-01	9.566209e-02	3.097253e-01	1.030342e-01	1.434603e-01	2.287755e-01	8.893189e-02	2.667211e-01	1.850012e-01	8.710994e-02	6.393910e-02	2.862437e-01	1.551546e-01	3.296472e-02	4.310717e-01	3.062626e-02	3.357821e-01	1.730286e-01	3.380170e-01	1.531723e-01	3.821467e-01	2.322101e-01	1.719023e-01	2.137409e-01	2.644691e-01	2.516418e-01	2.504933e-01	2.333958e-01	1.676257e+00	1.555418e+00	1.387010e+00	3.079392e-02	3.539246e-01	3.374284e-01	2.308647e+00
355000	-9.068274e+04	-3.193207e+02	6.867472e+01	2.277927e-01	1.871891e-01	1.119211e-01	9.946535e-02	2.808139e-01	9.281781e-02	1.388408e-01	2.527652e-01	9.513654e-02	2.452928e-01	1.783994e-01	8.956517e-02	5.312623e-02	3.055830e-01	1.727639e-01	4.163011e-02	4.172880e-01	9.608735e-03	3.294626e-01	1.668173e-01	3.379602e-01	1.657599e-01	3.684184e-01	2.491935e-01	1.741982e-01	2.081899e-01	2.573926e-01	2.574717e-01	2.429444e-01	2.421912e-01	1.832695e+00	1.488389e+00	1.442199e+00	1.934998e-02	3.829885e-01	3.361167e-01	2.280895e+00
355500	-9.067972e+04	-3.193511e+02	6.873464e+01	2.258458e-01	1.835619e-01	1.081675e-01	1.088610e-01	2.775568e-01	9.600707e-02	1.388408e-01	2.527652e-01	9.513654e-02	2.452928e-01	1.783994e-01	8.956517e-02	4.645398e-02	2.900197e-01	1.828015e-01	4.281670e-02	4.240955e-01	1.381260e-02	3.276651e-01	1.686148e-01	3.379602e-01	1.657599e-01	3.711768e-01	2.491935e-01	1.741982e-01	2.054315e-01	2.573926e-01	2.574717e-01	2.429444e-01	2.421912e-01	1.805163e+00	1.488389e+00	1.366790e+00	3.585017e-02	3.631561e-01	3.122104e-01	2.324634e+00
356000	-9.068732e+04	-3.219874e+02	7.006849e+01	2.258458e-01	1.835619e-01	1.125128e-01	1.045157e-01	2.775568e-01	9.600707e-02	1.388408e-01	2.482119e-01	9.513654e-02	2.452928e-01	1.783994e-01	9.411847e-02	4.645398e-02	2.900197e-01	1.828015e-01	4.281670e-02	4.240955e-01	1.381260e-02	3.276651e-01	1.686148e-01	3.379602e-01	1.657599e-01	3.711768e-01	2.521270e-01	1.741982e-01	2.024980e-01	2.573926e-01	2.574717e-01	2.429444e-01	2.421912e-01	1.501952e+00	1.413602e+00	1.441568e+00	1.554548e-02	3.560007e-01	3.193657e-01	2.324634e+00
356500	-9.068898e+04	-3.129442e+02	6.598126e+01	2.258458e-01	1.835619e-01	1.125128e-01	1.045157e-01	2.775568e-01	9.600707e-02	1.388408e-01	2.482119e-01	9.513654e-02	2.452928e-01	1.783994e-01	9.411847e-02	4.468924e-02	2.900197e-01	1.828015e-01	4.281670e-02	4.240955e-01	1.557734e-02	3.276651e-01	1.686148e-01	3.379602e-01	1.657599e-01	3.748128e-01	2.484910e-01	1.741982e-01	2.024980e-01	2.573926e-01	2.574717e-01	2.429444e-01	2.421912e-01	1.571409e+00	1.408395e+00	1.517830e+00	2.687749e-02	3.656915e-01	3.231720e-01	2.311137e+00
357000	-9.071377e+04	-3.202083e+02	6.917013e+01	2.166908e-01	1.766971e-01	1.163116e-01	1.041776e-01	2.872916e-01	9.883129e-02	1.360006e-01	2.413091e-01	9.101210e-02	2.723850e-01	1.805874e-01	7.870582e-02	4.697137e-02	3.102274e-01	1.886297e-01	4.253481e-02	4.015115e-01	1.012527e-02	3.250635e-01	1.721385e-01	3.491443e-01	1.536537e-01	3.628258e-01	2.413059e-01	1.761102e-01	2.197582e-01	2.627169e-01	2.584335e-01	2.387527e-01	2.400968e-01	1.740382e+00	1.480698e+00	1.330832e+00	1.853616e-02	3.691035e-01	3.263507e-01	2.304546e+00
357500	-9.068989e+04	-3.165218e+02	6.742675e+01	2.103766e-01	1.892981e-01	1.152576e-01	1.001026e-01	2.923977e-01	9.256733e-02	1.366488e-01	2.482119e-01	9.513654e-02	2.463076e-01	1.805914e-01	9.310375e-02	4.671035e-02	2.897420e-01	1.609909e-01	4.900942e-02	4.334731e-01	2.007421e-02	3.321649e-01	1.727601e-01	3.338150e-01	1.612600e-01	3.694140e-01	2.484910e-01	1.795971e-01	2.024980e-01	2.573926e-01	2.574717e-01	2.429444e-01	2.421912e-01	1.829483e+00	1.463036e+00	1.474126e+00	2.378804e-02	3.742033e-01	3.220634e-01	2.303733e+00
358000	-9.068686e+04	-3.165683e+02	6.748145e+01	2.175813e-01	1.820933e-01	1.152576e-01	1.001026e-01	2.923977e-01	9.256733e-02	1.366488e-01	2.482119e-01	9.822635e-02	2.468660e-01	1.769431e-01	9.310375e-02	4.671035e-02	2.897420e-01	1.582992e-01	5.170109e-02	4.371522e-01	1.639513e-02	3.321649e-01	1.727601e-01	3.338150e-01	1.612600e-01	3.694140e-01	2.484910e-01	1.795971e-01	2.024980e-01	2.573926e-01	2.574717e-01	2.429444e-01	2.421912e-01	1.643881e+00	1.572220e+00	1.473218e+00	2.356844e-02	3.717285e-01	3.246480e-01	2.303623e+00
358500	-9.069933e+04	-3.188331e+02	6.862250e+01	2.165346e-01	1.775483e-01	1.149507e-01	8.908676e-02	2.973168e-01	1.045628e-01	1.479249e-01	2.631668e-01	9.389906e-02	2.529532e-01	1.761006e-01	6.595534e-02	6.594113e-02	3.041351e-01	1.698423e-01	4.361719e-02	3.951113e-01	2.135290e-02	3.392427e-01	1.742583e-01	3.282225e-01	1.582766e-01	3.546700e-01	2.464450e-01	1.767002e-01	2.221848e-01	2.578902e-01	2.550160e-01	2.434003e-01	2.436936e-01	1.647826e+00	1.367819e+00	1.376268e+00	2.448184e-02	3.653125e-01	3.389344e-01	2.295753e+00
359000	-9.068296e+04	-3.176832e+02	6.819061e+01	2.175813e-01	1.920387e-01	1.053123e-01	1.001026e-01	2.923977e-01	9.256733e-02	1.366488e-01	2.357270e-01	9.455767e-02	2.630196e-01	1.889398e-01	8.110704e-02	5.686561e-02	2.643913e-01	1.609048e-01	4.634947e-02	4.494690e-01	2.201989e-02	3.360801e-01	1.720546e-01	3.361585e-01	1.557068e-01	3.662241e-01	2.503468e-01	1.809311e-01	2.024980e-01	2.589937e-01	2.612007e-01	2.434370e-01	2.363686e-01	1.510006e+00	1.341876e+00	1.355089e+00	2.272321e-02	3.829415e-01	3.301821e-01	2.286876e+00
359500	-9.069264e+04	-3.227668e+02	7.038812e+01	1.989383e-01	1.816116e-01	1.150081e-01	9.376230e-02	3.109166e-01	9.976311e-02	1.518200e-01	2.566699e-01	8.915519e-02	2.513331e-01	1.716708e-01	7.935094e-02	4.818549e-02	2.766200e-01	1.671721e-01	4.742135e-02	4.405628e-01	2.003831e-02	3.299473e-01	1.722035e-01	3.448834e-01	1.529658e-01	3.553452e-01	2.404921e-01	1.761654e-01	2.279973e-01	2.556168e-01	2.586819e-01	2.410220e-01	2.446794e-01	1.675120e+00	1.412289e+00	1.352700e+00	2.371059e-02	3.532192e-01	3.203967e-01	2.326384e+00
360000	-9.069147e+04	-3.164563e+02	6.762873e+01	2.062656e-01	1.875924e-01	1.140026e-01	8.618535e-02	2.908790e-01	1.150750e-01	1.538947e-01	2.368181e-01	1.028629e-01	2.348887e-01	1.814492e-01	9.008638e-02	4.780190e-02	2.865798e-01	1.604533e-01	4.870626e-02	4.285882e-01	2.787050e-02	3.360801e-01	1.720546e-01	3.361585e-01	1.557068e-01	3.662241e-01	2.433247e-01	1.879533e-01	2.024980e-01	2.589937e-01	2.612007e-01	2.434370e-01	2.363686e-01	1.597215e+00	1.298387e+00	1.348722e+00	1.678187e-02	3.909815e-01	3.324424e-01	2.276576e+00
360500	-9.068999e+04	-3.097338e+02	6.466274e+01	2.062656e-01	1.875924e-01	1.086045e-01	9.856947e-02	2.908790e-01	1.080890e-01	1.538947e-01	2.368181e-01	1.028629e-01	2.348887e-01	1.814492e-01	9.008638e-02	5.400702e-02	2.865798e-01	1.655536e-01	4.360597e-02	4.285882e-01	2.166538e-02	3.360801e-01	1.720546e-01	3.361585e-01	1.557068e-01	3.662241e-01	2.433247e-01	1.879533e-01	2.024980e-01	2.588636e-01	2.612007e-01	2.434370e-01	2.364988e-01	1.647320e+00	1.266553e+00	1.452345e+00	4.416417e-02	3.837734e-01	3.638154e-01	2.252411e+00
361000	-9.067330e+04	-3.149216e+02	6.674875e+01	2.062656e-01	1.875924e-01	1.086045e-01	9.856947e-02	2.908790e-01	1.080890e-01	1.588708e-01	2.368181e-01	9.788681e-02	2.348887e-01	1.814492e-01	9.008638e-02	5.400702e-02	2.865798e-01	1.655536e-01	4.360597e-02	4.285882e-01	2.166538e-02	3.360801e-01	1.757866e-01	3.361585e-01	1.519748e-01	3.534458e-01	2.439638e-01	1.828049e-01	2.197856e-01	2.641549e-01	2.559093e-01	2.434370e-01	2.364988e-01	1.772378e+00	1.485116e+00	1.452345e+00	2.319431e-02	3.812129e-01	3.235165e-01	2.295271e+00
361500	-9.069191e+04	-3.129238e+02	6.597191e+01	2.062656e-01	1.678999e-01	1.086045e-01	9.856947e-02	3.105715e-01	1.080890e-01	1.588708e-01	2.438420e-01	9.086289e-02	2.348887e-01	1.814492e-01	9.008638e-02	5.400702e-02	2.865798e-01	1.655536e-01	4.360597e-02	4.285882e-01	2.166538e-02	3.360801e-01	1.757866e-01	3.361585e-01	1.519748e-01	3.534458e-01	2.388748e-01	1.878938e-01	2.197856e-01	2.641549e-01	2.559093e-01	2.434370e-01	2.364988e-01	1.493373e+00	1.553113e+00	1.452345e+00	3.032209e-02	3.812129e-01	3.235165e-01	2.295271e+00
362000	-9.069908e+04	-3.189532e+02	6.869461e+01	2.182098e-01	1.710758e-01	1.202807e-01	8.746776e-02	3.012693e-01	1.016967e-01	1.492548e-01	2.500615e-01	9.558976e-02	2.433890e-01	1.763233e-01	8.538163e-02	5.131313e-02	2.900660e-01	1.839891e-01	4.161533e-02	4.101206e-01	2.289580e-02	3.358944e-01	1.774911e-01	3.450239e-01	1.415905e-01	3.473849e-01	2.493559e-01	1.842532e-01	2.190061e-01	2.572319e-01	2.584335e-01	2.442378e-01	2.400968e-01	1.489495e+00	1.417060e+00	1.444901e+00	1.562968e-02	3.763530e-01	3.181797e-01	2.305467e+00
362500	-9.067815e+04	-3.244564e+02	7.105005e+01	1.973084e-01	1.806788e-01	1.186662e-01	1.010085e-01	2.901928e-01	1.121454e-01	1.576671e-01	2.477594e-01	9.280438e-02	2.468078e-01	1.784342e-01	7.652709e-02	5.245188e-02	2.978211e-01	1.644960e-01	4.592393e-02	4.239153e-01	1.539177e-02	3.454972e-01	1.816206e-01	3.221680e-01	1.507142e-01	3.638215e-01	2.396878e-01	1.817592e-01	2.147314e-01	2.641549e-01	2.559093e-01	2.434370e-01	2.364988e-01	1.729473e+00	1.531205e+00	1.436218e+00	3.849481e-02	3.622592e-01	3.187461e-01	2.318995e+00
363000	-9.068115e+04	-3.191934e+02	6.864737e+01	2.051001e-01	1.816199e-01	1.135716e-01	1.022961e-01	2.852669e-01	1.121454e-01	1.576671e-01	2.296391e-01	9.280438e-02	2.468078e-01	1.926608e-01	8.042074e-02	5.570885e-02	2.978211e-01	1.644960e-01	4.266696e-02	4.239153e-01	1.539177e-02	3.459962e-01	1.741661e-01	3.336596e-01	1.461782e-01	3.638215e-01	2.396878e-01	1.817592e-01	2.147314e-01	2.641549e-01	2.559093e-01	2.434370e-01	2.364988e-01	1.729473e+00	1.531205e+00	1.436218e+00	4.008675e-02	3.539622e-01	3.270431e-01	2.318995e+00
363500	-9.068776e+04	-3.169055e+02	6.765597e+01	2.152913e-01	1.729517e-01	1.121547e-01	9.216530e-02	3.032308e-01	1.042063e-01	1.464876e-01	2.740843e-01	9.635060e-02	2.468463e-01	1.604196e-01	7.581152e-02	6.214459e-02	2.721448e-01	1.639931e-01	3.639756e-02	4.399818e-01	2.533815e-02	3.377904e-01	1.775324e-01	3.342328e-01	1.504444e-01	3.487623e-01	2.515944e-01	1.744709e-01	2.251724e-01	2.553679e-01	2.618453e-01	2.433810e-01	2.394058e-01	1.583085e+00	1.542688e+00	1.506183e+00	1.950939e-02	3.867331e-01	3.412836e-01	2.271983e+00
364000	-9.069224e+04	-3.105031e+02	6.483144e+01	2.021373e-01	1.921288e-01	1.068857e-01	9.615052e-02	2.949092e-01	1.077885e-01	1.514456e-01	2.313255e-01	1.051665e-01	2.487679e-01	1.846201e-01	7.867438e-02	5.253633e-02	2.914678e-01	1.627807e-01	3.701258e-02	4.255415e-01	3.066103e-02	3.460134e-01	1.707035e-01	3.269363e-01	1.563467e-01	3.545356e-01	2.515388e-01	1.895484e-01	2.043772e-01	2.641549e-01	2.559093e-01	2.434370e-01	2.364988e-01	1.637218e+00	1.583233e+00	1.517789e+00	2.620046e-02	3.944639e-01	3.329031e-01	2.272633e+00
364500	-9.068393e+04	-3.087758e+02	6.417552e+01	2.139557e-01	1.850658e-01	1.094578e-01	9.187944e-02	2.866914e-01	1.129498e-01	1.514456e-01	2.304375e-01	1.051665e-01	2.421339e-01	1.912541e-01	7.956240e-02	5.392740e-02	2.914678e-01	1.627807e-01	4.035012e-02	4.208129e-01	3.066103e-02	3.460134e-01	1.707035e-01	3.269363e-01	1.563467e-01	3.528546e-01	2.486728e-01	1.889394e-01	2.095332e-01	2.641549e-01	2.559451e-01	2.434370e-01	2.364630e-01	1.658935e+00	1.541588e+00	1.360614e+00	2.038202e-02	3.944639e-01	3.399248e-01	2.265611e+00
365000	-9.069454e+04	-3.119110e+02	6.556782e+01	2.139557e-01	1.850658e-01	1.094578e-01	9.187944e-02	2.866914e-01	1.129498e-01	1.514456e-01	2.304375e-01	1.051665e-01	2.421339e-01	1.912541e-01	7.956240e-02	5.723049e-02	2.873647e-01	1.610480e-01	3.708705e-02	4.292729e-01	2.799687e-02	3.460134e-01	1.709831e-01	3.266567e-01	1.563467e-01	3.528546e-01	2.486728e-01	1.886348e-01	2.098378e-01	2.641549e-01	2.559451e-01	2.434370e-01	2.364630e-01	1.678408e+00	1.384499e+00	1.360614e+00	2.640610e-02	3.809434e-01	3.462708e-01	2.272786e+00
365500	-9.068559e+04	-3.169127e+02	6.770380e+01	2.139557e-01	1.850658e-01	1.094578e-01	9.187944e-02	2.866914e-01	1.129498e-01	1.448397e-01	2.344287e-01	1.056850e-01	2.460082e-01	1.889197e-01	8.011867e-02	6.158139e-02	2.969686e-01	1.713892e-01	3.308764e-02	4.208331e-01	1.614012e-02	3.371235e-01	1.750161e-01	3.315136e-01	1.563467e-01	3.564037e-01	2.451237e-01	1.886348e-01	2.098378e-01	2.641549e-01	2.559451e-01	2.434370e-01	2.364630e-01	1.551800e+00	1.609377e+00	1.370027e+00	1.874854e-02	3.766744e-01	3.306003e-01	2.292725e+00
366000	-9.067878e+04	-3.149122e+02	6.672807e+01	2.131719e-01	1.881486e-01	1.101969e-01	9.003741e-02	3.006949e-01	9.775027e-02	1.504922e-01	2.333167e-01	9.710888e-02	2.545129e-01	1.804150e-01	8.415438e-02	5.851227e-02	2.996718e-01	1.690584e-01	3.152511e-02	4.197402e-01	2.149216e-02	3.371235e-01	1.741977e-01	3.315136e-01	1.571652e-01	3.564037e-01	2.451237e-01	1.886348e-01	2.098378e-01	2.558506e-01	2.539357e-01	2.486028e-01	2.416109e-01	1.694486e+00	1.600084e+00	1.453172e+00	2.920133e-02	3.787664e-01	3.380575e-01	2.283176e+00
366500	-9.069080e+04	-3.216094e+02	6.978180e+01	2.156139e-01	1.805429e-01	1.007896e-01	1.047260e-01	2.917929e-01	1.065346e-01	1.401762e-01	2.537679e-01	9.109093e-02	2.636708e-01	1.791162e-01	7.217804e-02	5.696383e-02	3.033090e-01	1.749006e-01	3.561293e-02	4.123312e-01	1.688247e-02	3.360636e-01	1.657325e-01	3.329744e-01	1.652296e-01	3.709986e-01	2.375603e-01	1.723407e-01	2.191004e-01	2.574120e-01	2.598183e-01	2.454512e-01	2.373184e-01	1.670418e+00	1.442636e+00	1.493410e+00	2.169364e-02	3.793475e-01	3.277053e-01	2.292947e+00
367000	-9.068649e+04	-3.147005e+02	6.681694e+01	2.187238e-01	1.839954e-01	1.114636e-01	9.584513e-02	2.827338e-01	1.072382e-01	1.488329e-01	2.438397e-01	8.509994e-02	2.467688e-01	1.995413e-01	7.591732e-02	5.818952e-02	2.916561e-01	1.881540e-01	4.016268e-02	4.059381e-01	1.589963e-02	3.371235e-01	1.741977e-01	3.315136e-01	1.571652e-01	3.563123e-01	2.528941e-01	1.771557e-01	2.136378e-01	2.558506e-01	2.539357e-01	2.486028e-01	2.416109e-01	1.520779e+00	1.423087e+00	1.388994e+00	1.963731e-02	3.771714e-01	3.198254e-01	2.303003e+00
367500	-9.069666e+04	-3.159973e+02	6.740795e+01	2.184117e-01	1.759941e-01	1.051522e-01	9.099909e-02	3.092480e-01	1.001950e-01	1.303474e-01	2.567428e-01	9.039818e-02	2.708493e-01	1.765351e-01	7.512713e-02	5.696383e-02	3.046691e-01	1.666787e-01	4.247462e-02	4.111600e-01	1.805373e-02	3.339861e-01	1.795181e-01	3.338841e-01	1.526117e-01	3.704835e-01	2.420095e-01	1.748535e-01	2.126535e-01	2.615695e-01	2.593874e-01	2.427387e-01	2.363044e-01	1.360425e+00	1.424501e+00	1.499921e+00	2.900130e-02	3.840681e-01	3.228336e-01	2.293098e+00
368000	-9.069326e+04	-3.168075e+02	6.779012e+01	2.184117e-01	1.574041e-01	1.051522e-01	9.099909e-02	3.278379e-01	1.001950e-01	1.510518e-01	2.443982e-01	8.929011e-02	2.735056e-01	1.733559e-01	6.839844e-02	5.696383e-02	2.953842e-01	1.666787e-01	4.247462e-02	4.111600e-01	2.733871e-02	3.459045e-01	1.675997e-01	3.338841e-01	1.526117e-01	3.704835e-01	2.361186e-01	1.748535e-01	2.185444e-01	2.615695e-01	2.593874e-01	2.427387e-01	2.363044e-01	1.465865e+00	1.408650e+00	1.356911e+00	1.881025e-02	3.677214e-01	3.436419e-01	2.288637e+00
368500	-9.067489e+04	-3.101883e+02	6.485175e+01	2.143879e-01	1.692858e-01	1.152646e-01	1.003528e-01	3.044594e-01	9.624943e-02	1.510518e-01	2.443982e-01	8.929011e-02	2.735056e-01	1.733559e-01	6.839844e-02	5.696383e-02	2.953842e-01	1.666787e-01	4.247462e-02	4.111600e-01	2.733871e-02	3.459045e-01	1.675997e-01	3.338841e-01	1.526117e-01	3.704835e-01	2.361186e-01	1.748535e-01	2.185444e-01	2.615695e-01	2.593874e-01	2.427387e-01	2.363044e-01	1.502682e+00	1.310558e+00	1.562443e+00	1.833704e-02	3.834026e-01	3.558989e-01	2.260699e+00
369000	-9.067700e+04	-3.114080e+02	6.531027e+01	2.083117e-01	1.660638e-01	1.063489e-01	1.124427e-01	3.043020e-01	1.025310e-01	1.556574e-01	2.470802e-01	9.525299e-02	2.613292e-01	1.758636e-01	6.481662e-02	6.339393e-02	2.953842e-01	1.646930e-01	3.604451e-02	4.111600e-01	2.932440e-02	3.459045e-01	1.675997e-01	3.338841e-01	1.526117e-01	3.505539e-01	2.353192e-01	1.798400e-01	2.342869e-01	2.615695e-01	2.550051e-01	2.471210e-01	2.363044e-01	1.638914e+00	1.408088e+00	1.473825e+00	1.867341e-02	3.962355e-01	3.178093e-01	2.285955e+00
369500	-9.069604e+04	-3.148135e+02	6.674429e+01	2.054208e-01	1.660638e-01	1.063489e-01	1.124427e-01	3.043020e-01	1.054219e-01	1.440761e-01	2.572556e-01	8.963379e-02	2.595229e-01	1.847813e-01	6.473032e-02	6.436002e-02	2.890954e-01	1.703968e-01	4.414330e-02	4.074595e-01	2.454498e-02	3.459045e-01	1.675997e-01	3.338841e-01	1.526117e-01	3.634107e-01	2.558794e-01	1.789955e-01	2.017145e-01	2.615695e-01	2.550051e-01	2.471210e-01	2.363044e-01	1.638914e+00	1.570943e+00	1.402095e+00	1.609833e-02	3.719333e-01	3.415528e-01	2.286514e+00
370000	-9.068984e+04	-3.161642e+02	6.729233e+01	2.054208e-01	1.717580e-01	1.063489e-01	1.027722e-01	3.043020e-01	1.093982e-01	1.440761e-01	2.570613e-01	8.963379e-02	2.597172e-01	1.847813e-01	6.473032e-02	6.436002e-02	3.059808e-01	1.703968e-01	4.890762e-02	4.004146e-01	9.940194e-03	3.459045e-01	1.675997e-01	3.338841e-01	1.526117e-01	3.705388e-01	2.386913e-01	1.704752e-01	2.202947e-01	2.615695e-01	2.550051e-01	2.471210e-01	2.363044e-01	1.643083e+00	1.491632e+00	1.579135e+00	2.106647e-02	3.719333e-01	3.415528e-01	2.286514e+00
370500	-9.068713e+04	-3.084233e+02	6.398266e+01	2.312789e-01	1.762870e-01	1.064723e-01	8.260944e-02	3.063195e-01	9.703283e-02	1.440761e-01	2.570613e-01	8.963379e-02	2.597172e-01	1.847813e-01	6.473032e-02	6.739805e-02	2.952141e-01	1.697639e-01	4.697533e-02	4.097407e-01	1.090795e-02	3.287594e-01	1.716914e-01	3.514266e-01	1.481226e-01	3.634260e-01	2.458041e-01	1.704752e-01	2.202947e-01	2.615695e-01	2.550051e-01	2.471210e-01	2.363044e-01	1.622534e+00	1.491632e+00	1.553203e+00	2.106647e-02	3.745201e-01	3.545170e-01	2.270963e+00
371000	-9.068765e+04	-3.069445e+02	6.340327e+01	2.151699e-01	1.757059e-01	1.182374e-01	9.267863e-02	3.027184e-01	9.548976e-02	1.429562e-01	2.412158e-01	9.785316e-02	2.745166e-01	1.700092e-01	7.344898e-02	7.137367e-02	2.625303e-01	1.556924e-01	3.757797e-02	4.407688e-01	3.205681e-02	3.359839e-01	1.716914e-01	3.514266e-01	1.408982e-01	3.585866e-01	2.562686e-01	1.746322e-01	2.105126e-01	2.647575e-01	2.550051e-01	2.439331e-01	2.363044e-01	1.555688e+00	1.465715e+00	1.553203e+00	2.106647e-02	4.105181e-01	3.329861e-01	2.256496e+00
371500	-9.068871e+04	-3.006840e+02	6.074262e+01	2.283959e-01	1.826828e-01	1.078362e-01	8.811173e-02	2.877830e-01	1.051905e-01	1.382881e-01	2.481993e-01	8.468952e-02	2.789096e-01	1.656803e-01	8.423316e-02	6.098780e-02	2.806400e-01	1.593760e-01	3.770009e-02	4.219834e-01	3.931274e-02	3.226431e-01	1.716914e-01	3.514266e-01	1.542389e-01	3.585866e-01	2.562686e-01	1.746322e-01	2.105126e-01	2.647575e-01	2.550051e-01	2.439331e-01	2.363044e-01	1.648178e+00	1.591136e+00	1.599880e+00	1.691939e-02	3.887339e-01	3.487501e-01	2.262516e+00
372000	-9.070973e+04	-3.056877e+02	6.290389e+01	2.252110e-01	1.835354e-01	1.069170e-01	8.705661e-02	2.982641e-01	9.901589e-02	1.352063e-01	2.443904e-01	1.021527e-01	2.519626e-01	1.691928e-01	9.709520e-02	6.098780e-02	2.806400e-01	1.593760e-01	3.769257e-02	4.219834e-01	3.932027e-02	3.266476e-01	1.676869e-01	3.514266e-01	1.542389e-01	3.585866e-01	2.562686e-01	1.746322e-01	2.105126e-01	2.647575e-01	2.550051e-01	2.439331e-01	2.363044e-01	1.648178e+00	1.434554e+00	1.439470e+00	3.065295e-02	4.082462e-01	3.487501e-01	2.243004e+00
372500	-9.069210e+04	-3.193738e+02	6.885327e+01	2.228302e-01	1.875968e-01	1.034356e-01	9.673938e-02	2.929881e-01	9.640992e-02	1.459251e-01	2.473054e-01	9.637960e-02	2.544470e-01	1.821942e-01	7.374862e-02	5.484781e-02	3.032190e-01	1.643003e-01	4.424272e-02	4.159427e-01	1.744747e-02	3.308819e-01	1.750932e-01	3.372542e-01	1.567707e-01	3.527324e-01	2.551125e-01	1.794124e-01	2.127427e-01	2.575963e-01	2.599772e-01	2.408156e-01	2.416109e-01	1.557304e+00	1.461152e+00	1.401003e+00	1.539425e-02	3.711662e-01	2.946359e-01	2.334198e+00
373000	-9.067751e+04	-3.214893e+02	6.975572e+01	2.304250e-01	1.875968e-01	1.034356e-01	8.673762e-02	2.953951e-01	9.640992e-02	1.459251e-01	2.473054e-01	1.032596e-01	2.475670e-01	1.821942e-01	7.374862e-02	5.484781e-02	3.032190e-01	1.643003e-01	4.424272e-02	4.159427e-01	1.744747e-02	3.308819e-01	1.790789e-01	3.320680e-01	1.579712e-01	3.527324e-01	2.551125e-01	1.794124e-01	2.127427e-01	2.575963e-01	2.599772e-01	2.408156e-01	2.416109e-01	1.812580e+00	1.386622e+00	1.344273e+00	2.075420e-02	3.488632e-01	3.169390e-01	2.334198e+00
373500	-9.069372e+04	-3.220481e+02	7.014035e+01	2.001974e-01	1.965438e-01	1.178062e-01	8.711797e-02	2.956703e-01	1.026643e-01	1.459251e-01	2.473054e-01	1.032596e-01	2.475670e-01	1.821942e-01	7.374862e-02	5.304368e-02	3.032190e-01	1.643003e-01	4.191679e-02	4.159427e-01	2.157753e-02	3.281563e-01	1.823972e-01	3.280625e-01	1.613840e-01	3.527324e-01	2.516504e-01	1.794124e-01	2.162048e-01	2.656062e-01	2.519672e-01	2.408156e-01	2.416109e-01	1.504813e+00	1.433294e+00	1.322911e+00	2.655109e-02	3.668823e-01	2.989199e-01	2.334198e+00
374000	-9.070145e+04	-3.090236e+02	6.424262e+01	2.108213e-01	1.690604e-01	1.278824e-01	9.699490e-02	2.914726e-01	1.037684e-01	1.374208e-01	2.440263e-01	8.703875e-02	2.615120e-01	1.763386e-01	9.366368e-02	5.192518e-02	2.860423e-01	1.897148e-01	5.045610e-02	4.144391e-01	7.422459e-03	3.303686e-01	1.709243e-01	3.477056e-01	1.510015e-01	3.609404e-01	2.539148e-01	1.746322e-01	2.105126e-01	2.647575e-01	2.550051e-01	2.439331e-01	2.363044e-01	1.627881e+00	1.532191e+00	1.489631e+00	2.209310e-02	3.865981e-01	3.382860e-01	2.275116e+00
374500	-9.069364e+04	-3.207470e+02	6.947953e+01	2.170313e-01	1.893965e-01	1.187326e-01	8.542289e-02	2.822168e-01	1.071999e-01	1.419048e-01	2.429074e-01	9.318622e-02	2.686131e-01	1.756809e-01	7.770760e-02	4.622464e-02	2.717101e-01	1.574580e-01	4.177258e-02	4.575111e-01	2.532358e-02	3.218243e-01	1.867409e-01	3.300508e-01	1.613840e-01	3.538160e-01	2.502249e-01	1.794124e-01	2.165467e-01	2.656062e-01	2.519672e-01	2.408156e-01	2.416109e-01	1.645654e+00	1.460562e+00	1.301864e+00	2.405547e-02	3.634767e-01	3.280956e-01	2.308428e+00
375000	-9.069493e+04	-3.124352e+02	6.573570e+01	2.134312e-01	1.857744e-01	1.187326e-01	8.902298e-02	2.928094e-01	1.002294e-01	1.402236e-01	2.445885e-01	9.318622e-02	2.686131e-01	1.756809e-01	7.770760e-02	5.559970e-02	2.632669e-01	1.574580e-01	4.084074e-02	4.575111e-01	2.532358e-02	3.178062e-01	1.824952e-01	3.411558e-01	1.585427e-01	3.538160e-01	2.480593e-01	1.794124e-01	2.187122e-01	2.725410e-01	2.517424e-01	2.363076e-01	2.394090e-01	1.645654e+00	1.460562e+00	1.451299e+00	2.405547e-02	3.634767e-01	3.280956e-01	2.308428e+00
375500	-9.069571e+04	-3.185996e+02	6.854749e+01	2.134312e-01	1.950698e-01	1.094372e-01	8.902298e-02	2.928094e-01	1.002294e-01	1.402236e-01	2.445885e-01	9.318622e-02	2.686131e-01	1.756809e-01	7.770760e-02	5.392047e-02	2.632669e-01	1.544492e-01	4.552881e-02	4.575111e-01	2.532358e-02	3.178062e-01	1.824952e-01	3.411558e-01	1.585427e-01	3.603264e-01	2.480593e-01	1.794124e-01	2.122019e-01	2.660081e-01	2.582754e-01	2.363076e-01	2.394090e-01	1.624192e+00	1.379841e+00	1.321635e+00	3.891583e-02	3.634767e-01	3.280956e-01	2.308428e+00
376000	-9.070146e+04	-3.196747e+02	6.903605e+01	1.931280e-01	1.855639e-01	1.240648e-01	9.275572e-02	2.976946e-01	1.067931e-01	1.412840e-01	2.445885e-01	9.318622e-02	2.759583e-01	1.672754e-01	7.770760e-02	5.392047e-02	2.632669e-01	1.544492e-01	4.552881e-02	4.575111e-01	2.532358e-02	3.186564e-01	1.824952e-01	3.411558e-01	1.576925e-01	3.603264e-01	2.480593e-01	1.742769e-01	2.173373e-01	2.660081e-01	2.582754e-01	2.363076e-01	2.394090e-01	1.624192e+00	1.379841e+00	1.310934e+00	1.988468e-02	3.724523e-01	3.147219e-01	2.312826e+00
376500	-9.070071e+04	-3.178459e+02	6.818628e+01	1.944277e-01	1.855639e-01	1.231484e-01	9.367213e-02	2.976946e-01	1.054934e-01	1.380813e-01	2.478188e-01	8.896982e-02	2.821985e-01	1.705756e-01	7.235597e-02	5.392047e-02	2.632669e-01	1.544492e-01	4.552881e-02	4.575111e-01	2.532358e-02	3.186564e-01	1.824952e-01	3.411558e-01	1.576925e-01	3.603264e-01	2.480593e-01	1.742769e-01	2.173373e-01	2.660081e-01	2.574963e-01	2.370866e-01	2.394090e-01	1.527219e+00	1.541255e+00	1.310934e+00	1.988468e-02	3.715130e-01	3.306168e-01	2.297870e+00
377000	-9.069877e+04	-3.167378e+02	6.774997e+01	2.146245e-01	1.686556e-01	1.298330e-01	8.974720e-02	2.898929e-01	1.072468e-01	1.555468e-01	2.270968e-01	9.302148e-02	2.586636e-01	1.771307e-01	8.854063e-02	5.556537e-02	2.832026e-01	1.695529e-01	4.781247e-02	4.142822e-01	2.958441e-02	3.343990e-01	1.697413e-01	3.477056e-01	1.481542e-01	3.630286e-01	2.392479e-01	1.778047e-01	2.199188e-01	2.621681e-01	2.541075e-01	2.422933e-01	2.414311e-01	1.566068e+00	1.362056e+00	1.324086e+00	2.237941e-02	3.869108e-01	3.257462e-01	2.287343e+00
377500	-9.069793e+04	-3.128701e+02	6.602921e+01	2.130702e-01	1.855639e-01	1.065811e-01	9.367213e-02	2.956193e-01	1.054934e-01	1.380813e-01	2.478188e-01	8.896982e-02	2.821985e-01	1.705756e-01	7.235597e-02	6.014814e-02	2.650144e-01	1.538657e-01	4.222170e-02	4.438828e-01	3.486731e-02	3.489881e-01	1.775666e-01	3.209773e-01	1.524681e-01	3.575649e-01	2.498727e-01	1.724636e-01	2.200988e-01	2.660081e-01	2.574963e-01	2.444877e-01	2.320079e-01	1.537615e+00	1.470928e+00	1.304180e+00	2.041888e-02	3.919310e-01	3.237383e-01	2.284331e+00
378000	-9.069976e+04	-3.226728e+02	7.045171e+01	2.153488e-01	1.756475e-01	1.143613e-01	8.653401e-02	2.985888e-01	1.095196e-01	1.546810e-01	2.404086e-01	9.302148e-02	2.586636e-01	1.771307e-01	7.609460e-02	6.029121e-02	3.122922e-01	1.472996e-01	4.043660e-02	4.065725e-01	3.310799e-02	3.343990e-01	1.697413e-01	3.477056e-01	1.481542e-01	3.630286e-01	2.392479e-01	1.778047e-01	2.199188e-01	2.621681e-01	2.541075e-01	2.422933e-01	2.414311e-01	1.443946e+00	1.462570e+00	1.301365e+00	2.218240e-02	3.799217e-01	3.305179e-01	2.289560e+00
378500	-9.070069e+04	-3.185769e+02	6.842546e+01	2.171339e-01	1.837468e-01	1.141810e-01	1.022698e-01	2.852836e-01	9.738483e-02	1.554030e-01	2.374968e-01	8.076783e-02	2.605363e-01	1.798104e-01	8.598572e-02	5.753651e-02	2.892258e-01	1.711220e-01	4.536026e-02	4.120003e-01	2.475522e-02	3.366544e-01	1.750422e-01	3.384098e-01	1.498936e-01	3.572074e-01	2.401758e-01	1.838328e-01	2.187840e-01	2.653107e-01	2.573817e-01	2.393089e-01	2.379987e-01	1.644991e+00	1.500704e+00	1.429606e+00	2.512488e-02	3.749994e-01	3.273816e-01	2.297619e+00
379000	-9.068217e+04	-3.128571e+02	6.589042e+01	2.153488e-01	1.755204e-01	1.144883e-01	8.653401e-02	2.985888e-01	1.095196e-01	1.546810e-01	2.346410e-01	9.302148e-02	2.544139e-01	1.828983e-01	8.034422e-02	5.799435e-02	3.029537e-01	1.710628e-01	3.906166e-02	4.115634e-01	1.736411e-02	3.343990e-01	1.697413e-01	3.477056e-01	1.481542e-01	3.630286e-01	2.392479e-01	1.831078e-01	2.146157e-01	2.621681e-01	2.541075e-01	2.422933e-01	2.414311e-01	1.569420e+00	1.536406e+00	1.514892e+00	2.140869e-02	3.995472e-01	3.108924e-01	2.289560e+00
379500	-9.068553e+04	-3.089827e+02	6.415816e+01	2.234251e-01	1.692490e-01	1.126835e-01	8.653401e-02	2.985888e-01	1.095196e-01	1.546810e-01	2.346410e-01	9.344073e-02	2.544139e-01	1.824791e-01	8.034422e-02	5.760500e-02	3.009905e-01	1.710628e-01	3.739759e-02	4.135266e-01	1.941753e-02	3.343990e-01	1.697413e-01	3.477056e-01	1.481542e-01	3.625415e-01	2.392479e-01	1.835950e-01	2.146157e-01	2.621681e-01	2.541075e-01	2.422933e-01	2.414311e-01	1.654707e+00	1.536406e+00	1.618188e+00	2.140869e-02	3.926147e-01	3.558408e-01	2.251544e+00
380000	-9.068580e+04	-3.101597e+02	6.471958e+01	2.234251e-01	1.692490e-01	1.126835e-01	8.653401e-02	2.985888e-01	1.095196e-01	1.546810e-01	2.346410e-01	9.344073e-02	2.544139e-01	1.824791e-01	8.034422e-02	5.367442e-02	3.009905e-01	1.710628e-01	3.739759e-02	4.135266e-01	2.334811e-02	3.343990e-01	1.697413e-01	3.477056e-01	1.481542e-01	3.625415e-01	2.389923e-01	1.835950e-01	2.148713e-01	2.621843e-01	2.537646e-01	2.440744e-01	2.399767e-01	1.440395e+00	1.592333e+00	1.625329e+00	2.160547e-02	3.965044e-01	3.073534e-01	2.296142e+00
380500	-9.068282e+04	-3.079191e+02	6.390660e+01	2.234251e-01	1.692490e-01	1.126835e-01	8.653401e-02	2.985888e-01	1.095196e-01	1.355267e-01	2.352046e-01	9.338967e-02	2.713203e-01	1.764524e-01	8.810629e-02	5.367442e-02	2.853802e-01	1.866731e-01	3.739759e-02	4.135266e-01	2.334811e-02	3.376294e-01	1.665108e-01	3.477056e-01	1.481542e-01	3.769618e-01	2.381240e-01	1.725772e-01	2.123370e-01	2.621843e-01	2.557741e-01	2.420649e-01	2.399767e-01	1.440395e+00	1.419596e+00	1.484404e+00	3.628419e-02	3.954923e-01	3.426423e-01	2.261865e+00
381000	-9.068107e+04	-3.124682e+02	6.584126e+01	2.234251e-01	1.692490e-01	1.126835e-01	8.653401e-02	2.985888e-01	1.095196e-01	1.395489e-01	2.352046e-01	9.338967e-02	2.713203e-01	1.764524e-01	8.408409e-02	5.754080e-02	2.833484e-01	1.778893e-01	3.769132e-02	4.161514e-01	2.737878e-02	3.376294e-01	1.665108e-01	3.477056e-01	1.481542e-01	3.769618e-01	2.381240e-01	1.725772e-01	2.123370e-01	2.621843e-01	2.557741e-01	2.420649e-01	2.399767e-01	1.488594e+00	1.419596e+00	1.437518e+00	1.651563e-02	3.942703e-01	3.423369e-01	2.263393e+00
381500	-9.069093e+04	-3.199908e+02	6.922246e+01	2.234251e-01	1.648011e-01	1.171314e-01	8.653401e-02	2.985888e-01	1.095196e-01	1.455802e-01	2.352046e-01	9.338967e-02	2.713203e-01	1.764524e-01	7.805286e-02	4.843648e-02	2.833484e-01	1.778893e-01	4.679564e-02	4.161514e-01	2.737878e-02	3.376294e-01	1.665108e-01	3.477056e-01	1.481542e-01	3.674370e-01	2.408624e-01	1.758985e-01	2.158021e-01	2.621843e-01	2.557741e-01	2.420649e-01	2.399767e-01	1.482172e+00	1.299021e+00	1.437518e+00	2.548793e-02	3.599190e-01	3.102508e-01	2.329830e+00
382000	-9.070730e+04	-3.218056e+02	6.986296e+01	2.064898e-01	1.903759e-01	1.110562e-01	9.663748e-02	2.950417e-01	1.003990e-01	1.499439e-01	2.347756e-01	9.127940e-02	2.661996e-01	1.794664e-01	7.833515e-02	4.959172e-02	2.815238e-01	1.649228e-01	3.904241e-02	4.426783e-01	2.224098e-02	3.304789e-01	1.777625e-01	3.289707e-01	1.627878e-01	3.479063e-01	2.412049e-01	1.915510e-01	2.193378e-01	2.660081e-01	2.611864e-01	2.366714e-01	2.361342e-01	1.626852e+00	1.576576e+00	1.421348e+00	3.813553e-02	3.492109e-01	3.159123e-01	2.334877e+00
382500	-9.069512e+04	-3.094644e+02	6.443698e+01	2.188210e-01	1.953128e-01	1.128715e-01	9.159104e-02	2.821794e-01	9.922419e-02	1.449095e-01	2.531174e-01	8.525622e-02	2.653576e-01	1.730130e-01	7.834622e-02	5.419102e-02	3.106676e-01	1.756783e-01	4.297380e-02	3.959290e-01	2.056038e-02	3.334315e-01	1.802151e-01	3.259840e-01	1.603694e-01	3.587563e-01	2.423083e-01	1.736394e-01	2.252961e-01	2.583472e-01	2.647707e-01	2.304849e-01	2.463971e-01	1.762731e+00	1.413617e+00	1.453633e+00	2.116056e-02	3.712311e-01	3.261356e-01	2.302633e+00
383000	-9.068394e+04	-3.152214e+02	6.687745e+01	2.097727e-01	1.772740e-01	1.191939e-01	7.875106e-02	3.106355e-01	1.043728e-01	1.456660e-01	2.501301e-01	9.531470e-02	2.445221e-01	1.867361e-01	7.763096e-02	4.963355e-02	2.827316e-01	1.802709e-01	5.079930e-02	4.203478e-01	1.621683e-02	3.407263e-01	1.800824e-01	3.336769e-01	1.455143e-01	3.623642e-01	2.447776e-01	1.788390e-01	2.140192e-01	2.621843e-01	2.557741e-01	2.420649e-01	2.399767e-01	1.655346e+00	1.580459e+00	1.479703e+00	2.055857e-02	4.024495e-01	3.114166e-01	2.286134e+00
383500	-9.068973e+04	-3.131290e+02	6.584262e+01	2.159613e-01	2.008365e-01	1.060927e-01	9.568911e-02	2.850800e-01	9.634035e-02	1.449095e-01	2.531174e-01	8.434015e-02	2.653576e-01	1.739291e-01	7.834622e-02	4.689916e-02	3.035393e-01	1.786681e-01	4.039917e-02	4.080170e-01	2.247739e-02	3.225758e-01	1.759966e-01	3.259840e-01	1.754435e-01	3.625728e-01	2.397074e-01	1.679230e-01	2.297969e-01	2.621476e-01	2.558888e-01	2.403491e-01	2.416145e-01	1.793241e+00	1.669938e+00	1.540187e+00	2.772732e-02	3.716560e-01	3.333345e-01	2.295010e+00
384000	-9.068913e+04	-3.161575e+02	6.745875e+01	2.097727e-01	1.616522e-01	1.191939e-01	9.437282e-02	3.106355e-01	1.043728e-01	1.596278e-01	2.515994e-01	9.138897e-02	2.510640e-01	1.800579e-01	6.626195e-02	4.792783e-02	2.837161e-01	1.739804e-01	4.158216e-02	4.343167e-01	1.847673e-02	3.406461e-01	1.639633e-01	3.498763e-01	1.455143e-01	3.342323e-01	2.539333e-01	1.835885e-01	2.282458e-01	2.621843e-01	2.553493e-01	2.420649e-01	2.404016e-01	1.437972e+00	1.452662e+00	1.439244e+00	3.036837e-02	3.720279e-01	2.953168e-01	2.332655e+00
384500	-9.069151e+04	-3.217630e+02	6.996857e+01	2.163910e-01	1.720675e-01	1.095171e-01	1.009795e-01	2.889548e-01	1.120900e-01	1.516186e-01	2.599173e-01	9.488228e-02	2.533458e-01	1.768781e-01	6.335799e-02	4.792783e-02	2.837161e-01	1.696238e-01	4.158216e-02	4.370284e-01	2.012167e-02	3.406461e-01	1.639633e-01	3.498763e-01	1.455143e-01	3.421413e-01	2.539333e-01	1.835885e-01	2.203368e-01	2.621843e-01	2.553493e-01	2.420649e-01	2.404016e-01	1.518340e+00	1.487210e+00	1.345532e+00	5.269050e-02	3.575767e-01	3.140712e-01	2.328352e+00
385000	-9.070341e+04	-3.107680e+02	6.497984e+01	2.376409e-01	2.023076e-01	1.074669e-01	9.782436e-02	2.594473e-01	9.531294e-02	1.548401e-01	2.265183e-01	8.569554e-02	2.680639e-01	1.843256e-01	8.055658e-02	6.105050e-02	2.858082e-01	1.623343e-01	4.985282e-02	4.225408e-01	1.841337e-02	3.225758e-01	1.759966e-01	3.259840e-01	1.754435e-01	3.748121e-01	2.325188e-01	1.789574e-01	2.137116e-01	2.577970e-01	2.602394e-01	2.403491e-01	2.416145e-01	1.724527e+00	1.479317e+00	1.450560e+00	1.286800e-02	3.817528e-01	3.486938e-01	2.269553e+00
385500	-9.069087e+04	-3.102771e+02	6.477327e+01	2.376409e-01	2.023076e-01	1.074669e-01	9.782436e-02	2.594473e-01	9.531294e-02	1.548401e-01	2.265183e-01	8.569554e-02	2.585683e-01	1.938213e-01	8.055658e-02	6.105050e-02	2.858082e-01	1.633131e-01	4.985282e-02	4.225408e-01	1.743458e-02	3.321337e-01	1.759966e-01	3.242346e-01	1.676351e-01	3.654484e-01	2.302324e-01	1.812438e-01	2.230753e-01	2.577970e-01	2.602394e-01	2.403491e-01	2.416145e-01	1.792282e+00	1.440293e+00	1.416484e+00	1.084256e-02	3.817528e-01	3.380451e-01	2.280202e+00
386000	-9.070090e+04	-3.055918e+02	6.273350e+01	2.376409e-01	2.023076e-01	1.074669e-01	9.782436e-02	2.594473e-01	9.531294e-02	1.401129e-01	2.397450e-01	8.848396e-02	2.816317e-01	1.779605e-01	7.206588e-02	5.496104e-02	2.840813e-01	1.725728e-01	5.031200e-02	4.221586e-01	1.591431e-02	3.225209e-01	1.759966e-01	3.242346e-01	1.772479e-01	3.654484e-01	2.302324e-01	1.812438e-01	2.230753e-01	2.577970e-01	2.602394e-01	2.403491e-01	2.416145e-01	1.627863e+00	1.495793e+00	1.715707e+00	2.299718e-02	3.862718e-01	3.593120e-01	2.254416e+00
386500	-9.068319e+04	-3.090113e+02	6.427760e+01	2.041593e-01	1.787341e-01	1.193418e-01	9.431290e-02	2.889548e-01	1.144971e-01	1.541523e-01	2.599173e-01	8.869966e-02	2.435279e-01	1.702284e-01	8.347450e-02	4.771736e-02	2.739204e-01	1.758211e-01	4.816393e-02	4.284310e-01	2.594625e-02	3.442234e-01	1.738221e-01	3.358700e-01	1.460845e-01	3.421413e-01	2.504534e-01	1.815807e-01	2.258246e-01	2.621843e-01	2.553493e-01	2.420649e-01	2.404016e-01	1.722426e+00	1.513227e+00	1.318746e+00	1.684237e-02	3.752065e-01	3.438402e-01	2.280953e+00
387000	-9.069383e+04	-3.098873e+02	6.460162e+01	2.376409e-01	2.023076e-01	1.099411e-01	9.782436e-02	2.569730e-01	9.531294e-02	1.521954e-01	2.397450e-01	8.617524e-02	2.788292e-01	1.779605e-01	6.509461e-02	6.006437e-02	2.818974e-01	1.546509e-01	4.795531e-02	4.254845e-01	2.994746e-02	3.214572e-01	1.770603e-01	3.242346e-01	1.772479e-01	3.654484e-01	2.302722e-01	1.812041e-01	2.230753e-01	2.584825e-01	2.602394e-01	2.403491e-01	2.409289e-01	1.630942e+00	1.495793e+00	1.537111e+00	2.412896e-02	3.809197e-01	3.443102e-01	2.274770e+00
387500	-9.068412e+04	-3.167344e+02	6.762410e+01	2.041593e-01	1.787341e-01	1.116968e-01	8.978168e-02	3.011310e-01	1.144971e-01	1.450558e-01	2.469294e-01	1.000148e-01	2.514932e-01	1.802155e-01	7.629128e-02	5.686187e-02	2.849735e-01	1.721931e-01	4.276810e-02	4.129411e-01	3.026237e-02	3.384871e-01	1.797458e-01	3.358700e-01	1.458971e-01	3.632879e-01	2.469988e-01	1.815807e-01	2.081326e-01	2.590189e-01	2.660422e-01	2.367212e-01	2.382178e-01	1.715690e+00	1.412799e+00	1.404364e+00	1.878635e-02	3.717631e-01	3.065618e-01	2.321675e+00
388000	-9.069293e+04	-3.117350e+02	6.532398e+01	2.428512e-01	2.005821e-01	9.668518e-02	9.067432e-02	2.787468e-01	9.046041e-02	1.463509e-01	2.397450e-01	8.890239e-02	2.788292e-01	1.810779e-01	6.509461e-02	6.111819e-02	2.639514e-01	1.615076e-01	4.448864e-02	4.337343e-01	3.519990e-02	3.214572e-01	1.770603e-01	3.242346e-01	1.772479e-01	3.700676e-01	2.302722e-01	1.812041e-01	2.184561e-01	2.584825e-01	2.608945e-01	2.403491e-01	2.402739e-01	1.930475e+00	1.420583e+00	1.464757e+00	1.987690e-02	3.841434e-01	3.649405e-01	2.250916e+00
388500	-9.068612e+04	-3.053391e+02	6.259042e+01	2.420144e-01	2.018152e-01	1.132096e-01	8.827574e-02	2.611946e-01	9.349046e-02	1.463509e-01	2.324681e-01	8.890239e-02	2.788292e-01	1.810779e-01	7.237152e-02	6.111819e-02	2.639514e-01	1.707564e-01	3.523977e-02	4.337343e-01	3.519990e-02	3.159745e-01	1.759844e-01	3.437449e-01	1.642962e-01	3.700676e-01	2.302722e-01	1.812041e-01	2.184561e-01	2.584825e-01	2.608945e-01	2.403491e-01	2.402739e-01	1.737221e+00	1.506912e+00	1.690252e+00	1.987690e-02	4.054385e-01	3.436454e-01	2.250916e+00
389000	-9.068498e+04	-3.066022e+02	6.318340e+01	2.417658e-01	1.966677e-01	1.018347e-01	9.287270e-02	2.702411e-01	9.661799e-02	1.463509e-01	2.324681e-01	8.979542e-02	2.788292e-01	1.801849e-01	7.237152e-02	6.121509e-02	2.760893e-01	1.696930e-01	4.273271e-02	4.166404e-01	3.362946e-02	3.159745e-01	1.759844e-01	3.437449e-01	1.642962e-01	3.519023e-01	2.399346e-01	1.875965e-01	2.205666e-01	2.584825e-01	2.588388e-01	2.424048e-01	2.402739e-01	1.782367e+00	1.471009e+00	1.508080e+00	2.202052e-02	3.788806e-01	3.482515e-01	2.272868e+00
389500	-9.069695e+04	-3.057726e+02	6.283290e+01	2.417658e-01	1.966677e-01	1.018347e-01	9.287270e-02	2.702411e-01	9.661799e-02	1.448379e-01	2.351313e-01	8.676476e-02	2.737761e-01	1.912431e-01	6.824680e-02	7.908562e-02	2.925387e-01	1.602697e-01	3.643863e-02	3.987696e-01	3.289774e-02	3.159745e-01	1.680211e-01	3.437449e-01	1.722594e-01	3.581103e-01	2.376091e-01	1.690197e-01	2.352609e-01	2.584825e-01	2.590118e-01	2.424048e-01	2.401008e-01	1.906754e+00	1.471009e+00	1.401328e+00	2.369257e-02	3.846170e-01	3.425151e-01	2.272868e+00
390000	-9.069379e+04	-3.277112e+02	7.275844e+01	2.113232e-01	1.833476e-01	1.164363e-01	1.085510e-01	2.782430e-01	1.020989e-01	1.431106e-01	2.404051e-01	9.656209e-02	2.680070e-01	1.788789e-01	7.303628e-02	5.162264e-02	2.845399e-01	1.776432e-01	3.545718e-02	4.212681e-01	2.946903e-02	3.465640e-01	1.793028e-01	3.165924e-01	1.575409e-01	3.558997e-01	2.436444e-01	1.815807e-01	2.188751e-01	2.583323e-01	2.660422e-01	2.367212e-01	2.389043e-01	1.623950e+00	1.459707e+00	1.228201e+00	2.497972e-02	3.388618e-01	2.989923e-01	2.362146e+00
390500	-9.070053e+04	-3.091489e+02	6.413358e+01	2.353041e-01	1.883932e-01	1.128404e-01	9.726450e-02	2.715398e-01	9.465799e-02	1.395934e-01	2.330210e-01	8.685499e-02	2.796833e-01	1.768598e-01	8.398748e-02	6.288451e-02	3.032442e-01	1.751721e-01	3.790092e-02	3.985730e-01	2.222529e-02	3.178247e-01	1.749182e-01	3.317648e-01	1.754923e-01	3.505764e-01	2.376091e-01	1.765536e-01	2.352609e-01	2.584825e-01	2.612478e-01	2.401688e-01	2.401008e-01	1.731091e+00	1.709104e+00	1.593651e+00	2.623474e-02	3.947844e-01	3.323477e-01	2.272868e+00
391000	-9.069310e+04	-3.208286e+02	6.946248e+01	2.353041e-01	1.883932e-01	1.012926e-01	9.726450e-02	2.729040e-01	1.048416e-01	1.395934e-01	2.330210e-01	8.685499e-02	2.796833e-01	1.768598e-01	8.398748e-02	6.671972e-02	3.032442e-01	1.645925e-01	3.991961e-02	3.985730e-01	2.695095e-02	3.330135e-01	1.700107e-01	3.317648e-01	1.652110e-01	3.825451e-01	2.309445e-01	1.796972e-01	2.068131e-01	2.584825e-01	2.552259e-01	2.461907e-01	2.401008e-01	1.674828e+00	1.507679e+00	1.344704e+00	2.908562e-02	3.771928e-01	3.168647e-01	2.305943e+00
391500	-9.071863e+04	-3.168741e+02	6.761194e+01	2.257770e-01	2.024229e-01	1.078292e-01	8.901157e-02	2.816813e-01	9.327811e-02	1.529894e-01	2.060425e-01	8.685499e-02	2.675986e-01	2.038383e-01	8.267628e-02	6.671972e-02	3.105711e-01	1.645925e-01	3.259274e-02	3.985730e-01	2.695095e-02	3.379370e-01	1.723677e-01	3.267987e-01	1.628966e-01	3.825451e-01	2.245682e-01	1.860735e-01	2.068131e-01	2.584825e-01	2.552259e-01	2.461907e-01	2.401008e-01	1.718123e+00	1.575481e+00	1.406384e+00	2.107962e-02	3.561448e-01	3.379127e-01	2.305943e+00
392000	-9.070117e+04	-3.128529e+02	6.576708e+01	2.290059e-01	1.798846e-01	1.158077e-01	1.014727e-01	2.755056e-01	9.832352e-02	1.666150e-01	2.312319e-01	1.007261e-01	2.540479e-01	1.752530e-01	7.212606e-02	5.659517e-02	2.910634e-01	1.418933e-01	4.137755e-02	4.409581e-01	2.811253e-02	3.308190e-01	1.706448e-01	3.360257e-01	1.625105e-01	3.481423e-01	2.429496e-01	1.924372e-01	2.164709e-01	2.555840e-01	2.644634e-01	2.399952e-01	2.399574e-01	1.874174e+00	1.518102e+00	1.510123e+00	2.086057e-02	3.820268e-01	3.212006e-01	2.296773e+00
392500	-9.069707e+04	-3.126004e+02	6.567648e+01	2.257770e-01	2.024229e-01	1.060087e-01	9.083202e-02	2.816813e-01	9.327811e-02	1.477811e-01	2.112508e-01	9.733602e-02	2.675986e-01	2.038383e-01	7.219525e-02	6.082909e-02	3.058703e-01	1.705499e-01	3.643682e-02	4.064730e-01	1.984087e-02	3.325099e-01	1.758643e-01	3.267987e-01	1.648271e-01	3.739920e-01	2.401076e-01	1.862735e-01	1.996269e-01	2.584825e-01	2.552259e-01	2.461907e-01	2.401008e-01	1.941851e+00	1.527575e+00	1.390894e+00	2.185969e-02	3.753796e-01	3.302976e-01	2.294323e+00
393000	-9.069762e+04	-3.140825e+02	6.649124e+01	2.179251e-01	1.909654e-01	1.158077e-01	8.755484e-02	2.755056e-01	1.122413e-01	1.543813e-01	2.577284e-01	8.585573e-02	2.687118e-01	1.559745e-01	7.734838e-02	5.411392e-02	2.930813e-01	1.569487e-01	3.562565e-02	4.308845e-01	2.934596e-02	3.308190e-01	1.824904e-01	3.241801e-01	1.625105e-01	3.488210e-01	2.448297e-01	1.748766e-01	2.314727e-01	2.555840e-01	2.644634e-01	2.399952e-01	2.399574e-01	1.555256e+00	1.422286e+00	1.483288e+00	2.207115e-02	3.693828e-01	3.338446e-01	2.296773e+00
393500	-9.068789e+04	-3.170651e+02	6.773860e+01	2.191647e-01	2.015014e-01	1.132158e-01	1.078115e-01	2.643092e-01	9.399744e-02	1.477811e-01	2.112508e-01	9.593564e-02	2.654527e-01	2.038383e-01	7.574150e-02	5.059083e-02	2.906793e-01	1.797868e-01	4.410154e-02	4.170873e-01	1.775421e-02	3.225368e-01	1.783540e-01	3.295925e-01	1.695166e-01	3.739920e-01	2.382786e-01	1.881025e-01	1.996269e-01	2.584113e-01	2.629149e-01	2.331929e-01	2.454810e-01	1.699858e+00	1.528390e+00	1.376870e+00	3.055055e-02	3.680954e-01	3.328286e-01	2.299076e+00
394000	-9.069398e+04	-3.139914e+02	6.630655e+01	2.163454e-01	1.929536e-01	1.085958e-01	1.152508e-01	2.728569e-01	9.399744e-02	1.522007e-01	2.384685e-01	1.040071e-01	2.351154e-01	1.878387e-01	8.236974e-02	5.059083e-02	2.937163e-01	1.797868e-01	3.816344e-02	4.140504e-01	2.369232e-02	3.395349e-01	1.783540e-01	3.125945e-01	1.695166e-01	3.739920e-01	2.382786e-01	1.881025e-01	1.996269e-01	2.549201e-01	2.629149e-01	2.366841e-01	2.454810e-01	1.762901e+00	1.541874e+00	1.489536e+00	2.889132e-02	3.794686e-01	3.214555e-01	2.299076e+00
394500	-9.068487e+04	-3.082078e+02	6.393061e+01	2.058450e-01	1.958501e-01	1.180232e-01	9.348688e-02	2.719430e-01	1.148518e-01	1.535523e-01	2.488605e-01	8.585573e-02	2.687118e-01	1.660739e-01	7.694575e-02	6.176811e-02	2.905919e-01	1.563308e-01	4.163255e-02	4.257803e-01	2.389637e-02	3.348124e-01	1.840196e-01	3.288363e-01	1.523318e-01	3.488210e-01	2.448297e-01	1.748766e-01	2.314727e-01	2.555840e-01	2.644634e-01	2.399952e-01	2.399574e-01	1.626497e+00	1.455844e+00	1.493532e+00	2.101656e-02	3.932841e-01	3.332591e-01	2.273457e+00
395000	-9.068912e+04	-3.044598e+02	6.230589e+01	2.050960e-01	1.958501e-01	1.187722e-01	9.348688e-02	2.719430e-01	1.148518e-01	1.535523e-01	2.488605e-01	8.577544e-02	2.687118e-01	1.661542e-01	7.694575e-02	6.176811e-02	2.905919e-01	1.563308e-01	4.163255e-02	4.126342e-01	3.704239e-02	3.348124e-01	1.840196e-01	3.288363e-01	1.523318e-01	3.488210e-01	2.448297e-01	1.748766e-01	2.314727e-01	2.555840e-01	2.671238e-01	2.315877e-01	2.457045e-01	1.573346e+00	1.687269e+00	1.488078e+00	3.269328e-02	3.932841e-01	3.332591e-01	2.273457e+00
395500	-9.068940e+04	-3.218427e+02	7.000576e+01	2.333522e-01	1.914269e-01	1.085958e-01	1.167775e-01	2.649025e-01	8.494507e-02	1.441925e-01	2.318747e-01	9.404342e-02	2.544989e-01	1.850280e-01	9.036256e-02	4.830792e-02	3.110561e-01	1.721713e-01	4.105056e-02	4.081629e-01	1.925116e-02	3.395349e-01	1.783540e-01	3.125945e-01	1.695166e-01	3.654934e-01	2.380705e-01	1.776808e-01	2.187553e-01	2.543856e-01	2.634493e-01	2.401057e-01	2.420593e-01	1.647956e+00	1.231751e+00	1.469811e+00	1.471120e-02	3.725149e-01	3.247396e-01	2.302746e+00
396000	-9.070334e+04	-3.073214e+02	6.346423e+01	2.224574e-01	1.990682e-01	1.058322e-01	8.994210e-02	2.767702e-01	1.059298e-01	1.535523e-01	2.514646e-01	8.353448e-02	2.687118e-01	1.661542e-01	7.658257e-02	6.249067e-02	3.072311e-01	1.445428e-01	3.980373e-02	4.058531e-01	4.007860e-02	3.402073e-01	1.852986e-01	3.158139e-01	1.586802e-01	3.587714e-01	2.389328e-01	1.722718e-01	2.300240e-01	2.555840e-01	2.671238e-01	2.315877e-01	2.457045e-01	1.715306e+00	1.578904e+00	1.510876e+00	2.223149e-02	3.932841e-01	3.238443e-01	2.282872e+00
396500	-9.069714e+04	-3.081419e+02	6.387147e+01	2.224574e-01	1.990682e-01	1.058322e-01	8.994210e-02	2.767702e-01	1.059298e-01	1.535523e-01	2.451912e-01	8.353448e-02	2.687118e-01	1.724276e-01	7.658257e-02	7.683482e-02	2.974917e-01	1.467487e-01	3.956698e-02	4.065539e-01	3.280399e-02	3.384238e-01	1.797677e-01	3.158139e-01	1.659947e-01	3.561317e-01	2.389499e-01	1.748944e-01	2.300240e-01	2.503857e-01	2.671238e-01	2.367860e-01	2.457045e-01	1.607942e+00	1.532166e+00	1.510876e+00	2.995709e-02	3.883326e-01	3.310791e-01	2.280588e+00
397000	-9.069434e+04	-3.150768e+02	6.696819e+01	2.224574e-01	1.990682e-01	9.811902e-02	9.765533e-02	2.767702e-01	1.059298e-01	1.535523e-01	2.451912e-01	9.251130e-02	2.621420e-01	1.724276e-01	7.417557e-02	6.557264e-02	3.087689e-01	1.467487e-01	3.955196e-02	4.065539e-01	3.280399e-02	3.336689e-01	1.703397e-01	3.333653e-01	1.626261e-01	3.678161e-01	2.389499e-01	1.726758e-01	2.205582e-01	2.503857e-01	2.671238e-01	2.367860e-01	2.457045e-01	1.452780e+00	1.490469e+00	1.420615e+00	2.118096e-02	3.883326e-01	3.130411e-01	2.298626e+00
397500	-9.068939e+04	-3.149839e+02	6.673960e+01	2.218496e-01	1.803810e-01	1.119491e-01	9.370777e-02	2.874123e-01	1.047002e-01	1.545489e-01	2.451912e-01	9.041971e-02	2.621420e-01	1.724276e-01	7.527062e-02	5.173282e-02	3.074823e-01	1.699915e-01	3.709374e-02	4.021503e-01	3.154938e-02	3.336689e-01	1.764544e-01	3.333653e-01	1.565115e-01	3.674758e-01	2.392901e-01	1.733144e-01	2.199197e-01	2.483033e-01	2.671238e-01	2.388684e-01	2.457045e-01	1.721608e+00	1.664208e+00	1.407177e+00	2.204131e-02	3.764720e-01	3.249017e-01	2.298626e+00
398000	-9.068611e+04	-3.153817e+02	6.718656e+01	2.147871e-01	1.803810e-01	1.119491e-01	9.370777e-02	2.944748e-01	1.047002e-01	1.463432e-01	2.521162e-01	9.506163e-02	2.550896e-01	1.705265e-01	8.086284e-02	5.421816e-02	2.979226e-01	1.576582e-01	3.788687e-02	4.260612e-01	2.625300e-02	3.336689e-01	1.764544e-01	3.333653e-01	1.565115e-01	3.674758e-01	2.392901e-01	1.733144e-01	2.199197e-01	2.564207e-01	2.590064e-01	2.388684e-01	2.457045e-01	1.393220e+00	1.392321e+00	1.386108e+00	2.204131e-02	3.668352e-01	3.474755e-01	2.285689e+00
398500	-9.068821e+04	-3.174369e+02	6.808579e+01	2.162040e-01	1.767899e-01	1.162953e-01	9.367299e-02	2.972585e-01	9.977931e-02	1.463432e-01	2.521162e-01	9.506163e-02	2.614383e-01	1.705265e-01	7.451419e-02	6.087856e-02	3.078317e-01	1.562802e-01	3.973180e-02	4.136026e-01	2.167518e-02	3.336689e-01	1.764544e-01	3.333653e-01	1.565115e-01	3.523362e-01	2.444428e-01	1.776249e-01	2.255960e-01	2.593552e-01	2.560719e-01	2.456467e-01	2.389262e-01	1.478664e+00	1.377227e+00	1.339862e+00	2.988503e-02	3.980342e-01	3.125734e-01	2.289392e+00
399000	-9.068704e+04	-3.183617e+02	6.841306e+01	2.197313e-01	1.828645e-01	1.151107e-01	8.925388e-02	2.944459e-01	9.859367e-02	1.483063e-01	2.412801e-01	1.005758e-01	2.524179e-01	1.833899e-01	7.403000e-02	5.513221e-02	3.008875e-01	1.865478e-01	4.000064e-02	3.970975e-01	2.033438e-02	3.349792e-01	1.762350e-01	3.373397e-01	1.514461e-01	3.551264e-01	2.432282e-01	1.823326e-01	2.193127e-01	2.582861e-01	2.657533e-01	2.342674e-01	2.416931e-01	1.623355e+00	1.335749e+00	1.428696e+00	2.484549e-02	3.709942e-01	3.480932e-01	2.280913e+00
399500	-9.068025e+04	-3.207081e+02	6.928591e+01	2.174625e-01	1.837425e-01	1.139295e-01	1.105792e-01	2.820671e-01	9.221925e-02	1.551920e-01	2.521162e-01	9.506163e-02	2.614383e-01	1.788479e-01	5.734397e-02	6.087856e-02	3.056373e-01	1.646335e-01	4.192621e-02	4.136026e-01	1.332184e-02	3.328007e-01	1.778408e-01	3.332743e-01	1.560842e-01	3.523362e-01	2.409266e-01	1.815060e-01	2.252311e-01	2.593552e-01	2.560719e-01	2.456467e-01	2.389262e-01	1.780216e+00	1.644613e+00	1.371133e+00	3.219813e-02	3.650348e-01	3.103837e-01	2.324581e+00
400000	-9.068983e+04	-3.226815e+02	7.014011e+01	2.243114e-01	1.809433e-01	1.153914e-01	9.807385e-02	2.933711e-01	8.790895e-02	1.507685e-01	2.473391e-01	1.016350e-01	2.467784e-01	1.762575e-01	7.722160e-02	6.531801e-02	3.106600e-01	1.670783e-01	4.204308e-02	4.009623e-01	1.393826e-02	3.225409e-01	1.731407e-01	3.422761e-01	1.620423e-01	3.419171e-01	2.528714e-01	1.861414e-01	2.190701e-01	2.574055e-01	2.548666e-01	2.399242e-01	2.478037e-01	1.838983e+00	1.539956e+00	1.515980e+00	3.437182e-02	3.717763e-01	3.016968e-01	2.326527e+00
400500	-9.067202e+04	-3.224737e+02	7.018494e+01	2.166014e-01	1.809438e-01	1.210499e-01	9.273617e-02	2.919792e-01	9.668945e-02	1.542380e-01	2.473391e-01	1.016350e-01	2.467784e-01	1.727879e-01	7.722160e-02	5.511635e-02	3.106600e-01	1.670783e-01	4.990408e-02	4.009623e-01	1.627892e-02	3.327754e-01	1.728502e-01	3.432948e-01	1.510795e-01	3.462824e-01	2.528714e-01	1.817761e-01	2.190701e-01	2.559578e-01	2.563143e-01	2.399242e-01	2.478037e-01	1.694902e+00	1.463992e+00	1.430428e+00	1.571987e-02	3.475675e-01	3.259056e-01	2.326527e+00
401000	-9.067548e+04	-3.231971e+02	7.058738e+01	2.151856e-01	1.905775e-01	1.075809e-01	1.035865e-01	2.808532e-01	1.022164e-01	1.391245e-01	2.572159e-01	8.840557e-02	2.536383e-01	1.772003e-01	8.441544e-02	5.605431e-02	2.998956e-01	1.616888e-01	3.715077e-02	4.266917e-01	1.851892e-02	3.328007e-01	1.787696e-01	3.314876e-01	1.569420e-01	3.511371e-01	2.409266e-01	1.815060e-01	2.264302e-01	2.581005e-01	2.577917e-01	2.420033e-01	2.421045e-01	1.628174e+00	1.471195e+00	1.338422e+00	3.259542e-02	3.710119e-01	3.299384e-01	2.299050e+00
401500	-9.068449e+04	-3.150235e+02	6.681981e+01	2.133275e-01	1.762525e-01	1.195306e-01	8.672618e-02	2.921092e-01	1.120541e-01	1.542380e-01	2.492835e-01	1.016350e-01	2.467784e-01	1.727879e-01	7.527717e-02	6.645984e-02	3.030675e-01	1.736445e-01	4.268915e-02	3.952675e-01	1.887160e-02	3.380054e-01	1.744463e-01	3.416295e-01	1.459187e-01	3.562612e-01	2.437572e-01	1.817761e-01	2.182056e-01	2.598792e-01	2.644690e-01	2.309369e-01	2.447149e-01	1.579703e+00	1.436948e+00	1.632620e+00	2.304001e-02	3.734678e-01	3.384006e-01	2.288132e+00
402000	-9.067932e+04	-3.106821e+02	6.497332e+01	2.151856e-01	1.905775e-01	1.129453e-01	1.069626e-01	2.795648e-01	9.476426e-02	1.408633e-01	2.551397e-01	1.019830e-01	2.504703e-01	1.656687e-01	8.587502e-02	5.473976e-02	3.030050e-01	1.855848e-01	4.333573e-02	3.957348e-01	1.759987e-02	3.328007e-01	1.712962e-01	3.298391e-01	1.660640e-01	3.481724e-01	2.565012e-01	1.849464e-01	2.103801e-01	2.581005e-01	2.577917e-01	2.420033e-01	2.421045e-01	1.627394e+00	1.422763e+00	1.533663e+00	2.663394e-02	3.928513e-01	3.395491e-01	2.267600e+00
402500	-9.067458e+04	-3.191629e+02	6.869047e+01	2.010546e-01	1.624423e-01	1.220481e-01	8.824510e-02	3.213070e-01	1.049030e-01	1.596664e-01	2.357550e-01	9.543760e-02	2.582097e-01	1.719425e-01	7.898883e-02	6.227450e-02	3.048638e-01	1.653487e-01	4.634413e-02	3.989595e-01	2.220945e-02	3.380054e-01	1.753334e-01	3.416295e-01	1.450317e-01	3.610428e-01	2.371299e-01	1.909078e-01	2.109194e-01	2.630117e-01	2.570751e-01	2.440012e-01	2.359119e-01	1.567558e+00	1.537722e+00	1.465135e+00	3.281098e-02	3.922925e-01	3.317700e-01	2.275937e+00
403000	-9.068304e+04	-3.147042e+02	6.681275e+01	2.010546e-01	1.624423e-01	1.220481e-01	8.824510e-02	3.213070e-01	1.049030e-01	1.490561e-01	2.246936e-01	9.481330e-02	2.596893e-01	1.866357e-01	8.511199e-02	6.044569e-02	2.900018e-01	1.727607e-01	3.997462e-02	4.167356e-01	2.008155e-02	3.380054e-01	1.753334e-01	3.416295e-01	1.450317e-01	3.610428e-01	2.371299e-01	1.909078e-01	2.109194e-01	2.630117e-01	2.570751e-01	2.440012e-01	2.359119e-01	1.500298e+00	1.459112e+00	1.386694e+00	3.097640e-02	3.714306e-01	3.367878e-01	2.291782e+00
403500	-9.069166e+04	-3.057184e+02	6.280287e+01	2.217614e-01	1.859300e-01	1.183690e-01	9.899638e-02	2.723708e-01	1.025724e-01	1.408633e-01	2.551397e-01	1.019830e-01	2.384533e-01	1.725477e-01	9.101308e-02	6.046628e-02	2.966345e-01	1.775931e-01	4.167394e-02	4.048068e-01	1.882527e-02	3.306298e-01	1.712962e-01	3.320100e-01	1.660640e-01	3.620327e-01	2.586373e-01	1.740576e-01	2.052724e-01	2.581005e-01	2.586685e-01	2.482591e-01	2.349719e-01	1.840642e+00	1.398464e+00	1.558608e+00	3.248610e-02	3.938796e-01	3.228646e-01	2.283256e+00
404000	-9.069178e+04	-3.137356e+02	6.643768e+01	2.010546e-01	1.624423e-01	1.183495e-01	9.194369e-02	3.213070e-01	1.049030e-01	1.490561e-01	2.246936e-01	1.078980e-01	2.529543e-01	1.884890e-01	7.690912e-02	5.095167e-02	3.026724e-01	1.727607e-01	3.998641e-02	4.095483e-01	2.408061e-02	3.380141e-01	1.753334e-01	3.416295e-01	1.450230e-01	3.610428e-01	2.371299e-01	1.909078e-01	2.109194e-01	2.630117e-01	2.570751e-01	2.398681e-01	2.400450e-01	1.548705e+00	1.292032e+00	1.396160e+00	2.324252e-02	3.799426e-01	3.282759e-01	2.291782e+00
404500	-9.069315e+04	-3.186393e+02	6.855711e+01	2.010546e-01	1.624423e-01	1.183495e-01	9.194369e-02	3.213070e-01	1.049030e-01	1.490561e-01	2.246936e-01	1.053689e-01	2.529543e-01	1.884890e-01	7.943824e-02	5.718252e-02	3.061782e-01	1.692548e-01	3.998641e-02	4.095483e-01	1.784976e-02	3.380141e-01	1.772710e-01	3.416295e-01	1.430854e-01	3.610428e-01	2.407542e-01	1.909078e-01	2.072952e-01	2.630117e-01	2.570751e-01	2.398681e-01	2.400450e-01	1.323736e+00	1.480011e+00	1.540131e+00	2.885306e-02	3.906184e-01	3.097530e-01	2.299629e+00
405000	-9.069467e+04	-3.232958e+02	7.063137e+01	2.007455e-01	1.667855e-01	1.183495e-01	9.225279e-02	3.213070e-01	1.005597e-01	1.448833e-01	2.405549e-01	9.089869e-02	2.598647e-01	1.986904e-01	6.510801e-02	5.718252e-02	3.061782e-01	1.692548e-01	3.998641e-02	4.095483e-01	1.784976e-02	3.380141e-01	1.667326e-01	3.474597e-01	1.477936e-01	3.690054e-01	2.452692e-01	1.784302e-01	2.072952e-01	2.630117e-01	2.571303e-01	2.398681e-01	2.399898e-01	1.577278e+00	1.532707e+00	1.331106e+00	1.760404e-02	3.906184e-01	3.097530e-01	2.299629e+00
405500	-9.068866e+04	-3.139608e+02	6.639658e+01	2.193617e-01	2.098934e-01	1.075693e-01	9.516609e-02	2.694067e-01	9.860284e-02	1.460744e-01	2.269103e-01	8.837096e-02	2.572799e-01	1.785686e-01	1.027959e-01	6.745447e-02	2.884009e-01	1.662939e-01	4.014571e-02	4.118472e-01	2.585783e-02	3.278303e-01	1.826061e-01	3.159228e-01	1.736408e-01	3.738711e-01	2.381857e-01	1.780544e-01	2.098888e-01	2.581005e-01	2.557382e-01	2.472836e-01	2.388777e-01	1.719117e+00	1.500382e+00	1.337065e+00	3.552715e-02	3.847857e-01	3.456287e-01	2.269586e+00
406000	-9.068562e+04	-3.142246e+02	6.645337e+01	2.346871e-01	2.054448e-01	1.024234e-01	1.006483e-01	2.652377e-01	9.155874e-02	1.443205e-01	2.397413e-01	8.553867e-02	2.631966e-01	1.778822e-01	8.932086e-02	6.745447e-02	2.884009e-01	1.662939e-01	4.234291e-02	4.118472e-01	2.366064e-02	3.260609e-01	1.802687e-01	3.248792e-01	1.687912e-01	3.738711e-01	2.381857e-01	1.780544e-01	2.098888e-01	2.581005e-01	2.557382e-01	2.495347e-01	2.366266e-01	1.719117e+00	1.500382e+00	1.470394e+00	3.117476e-02	3.829365e-01	3.474778e-01	2.269586e+00
406500	-9.068560e+04	-3.181674e+02	6.830089e+01	2.332244e-01	2.017305e-01	1.038860e-01	1.006483e-01	2.689521e-01	9.155874e-02	1.318274e-01	2.560432e-01	8.619026e-02	2.756961e-01	1.732541e-01	7.698892e-02	6.745447e-02	2.884009e-01	1.613131e-01	3.926377e-02	4.222023e-01	2.136545e-02	3.260609e-01	1.746628e-01	3.304852e-01	1.687912e-01	3.738711e-01	2.381857e-01	1.780544e-01	2.098888e-01	2.581005e-01	2.557382e-01	2.495347e-01	2.366266e-01	1.719117e+00	1.254782e+00	1.470394e+00	2.312151e-02	3.681020e-01	3.469970e-01	2.284901e+00
407000	-9.068377e+04	-3.247245e+02	7.138910e+01	2.332244e-01	2.017305e-01	1.038860e-01	1.006483e-01	2.689521e-01	9.155874e-02	1.504888e-01	2.379020e-01	9.188306e-02	2.525517e-01	1.996589e-01	6.751562e-02	6.633190e-02	2.938702e-01	1.529440e-01	3.516649e-02	4.259243e-01	2.576302e-02	3.260609e-01	1.746628e-01	3.304852e-01	1.687912e-01	3.738711e-01	2.390085e-01	1.772316e-01	2.098888e-01	2.581005e-01	2.557382e-01	2.495347e-01	2.366266e-01	1.545440e+00	1.251616e+00	1.439028e+00	1.366807e-02	3.714870e-01	3.392845e-01	2.289228e+00
407500	-9.067439e+04	-3.359500e+02	7.672168e+01	2.173687e-01	1.861554e-01	1.106685e-01	9.801636e-02	2.999141e-01	8.787699e-02	1.442243e-01	2.619894e-01	8.706054e-02	2.537547e-01	1.747501e-01	7.822096e-02	4.329811e-02	2.997857e-01	1.598908e-01	3.386142e-02	4.376920e-01	2.547197e-02	3.329884e-01	1.715960e-01	3.334999e-01	1.619157e-01	3.640308e-01	2.424130e-01	1.693082e-01	2.242480e-01	2.630117e-01	2.614127e-01	2.355858e-01	2.399898e-01	1.631598e+00	1.583709e+00	1.195273e+00	2.546365e-02	3.406642e-01	3.022263e-01	2.357110e+00
408000	-9.069115e+04	-3.178640e+02	6.813170e+01	2.321474e-01	1.984768e-01	1.076540e-01	9.996776e-02	2.734079e-01	8.834613e-02	1.457102e-01	2.360688e-01	8.793203e-02	2.632767e-01	1.831522e-01	8.386003e-02	6.633190e-02	2.938702e-01	1.529440e-01	3.516649e-02	4.259243e-01	2.576302e-02	3.260609e-01	1.746628e-01	3.304852e-01	1.687912e-01	3.648030e-01	2.422354e-01	1.830728e-01	2.098888e-01	2.548867e-01	2.596335e-01	2.465372e-01	2.389426e-01	1.646216e+00	1.459606e+00	1.414053e+00	1.841464e-02	3.832804e-01	3.350054e-01	2.281714e+00
408500	-9.069543e+04	-3.150398e+02	6.681102e+01	2.095041e-01	1.836709e-01	1.096505e-01	9.607287e-02	2.890062e-01	1.120954e-01	1.449533e-01	2.761989e-01	8.912750e-02	2.544859e-01	1.741589e-01	6.107553e-02	5.271757e-02	2.945260e-01	1.584759e-01	3.424047e-02	4.351529e-01	2.488717e-02	3.381970e-01	1.666195e-01	3.305306e-01	1.646529e-01	3.401627e-01	2.428716e-01	1.721896e-01	2.447761e-01	2.552699e-01	2.623353e-01	2.415644e-01	2.408304e-01	1.703246e+00	1.547119e+00	1.435292e+00	3.460557e-02	3.549783e-01	3.053426e-01	2.339679e+00
409000	-9.068124e+04	-3.155091e+02	6.702723e+01	2.202178e-01	1.982626e-01	1.039863e-01	9.425458e-02	2.850139e-01	9.826482e-02	1.457102e-01	2.484648e-01	8.793203e-02	2.632767e-01	1.831522e-01	7.146402e-02	5.520558e-02	2.819136e-01	1.748352e-01	3.516649e-02	4.271161e-01	2.576302e-02	3.260609e-01	1.746628e-01	3.304852e-01	1.687912e-01	3.530832e-01	2.474870e-01	1.779634e-01	2.214664e-01	2.565842e-01	2.579361e-01	2.465372e-01	2.389426e-01	1.627828e+00	1.496175e+00	1.537647e+00	2.196162e-02	3.749709e-01	3.433149e-01	2.281714e+00
409500	-9.067526e+04	-3.123237e+02	6.562363e+01	2.305761e-01	1.833398e-01	1.030211e-01	9.462320e-02	2.832804e-01	1.051595e-01	1.478451e-01	2.484648e-01	8.579715e-02	2.632767e-01	1.835390e-01	7.107727e-02	4.845428e-02	2.849746e-01	1.773902e-01	3.963211e-02	4.279214e-01	2.162735e-02	3.260609e-01	1.746628e-01	3.304852e-01	1.687912e-01	3.570010e-01	2.438157e-01	1.769078e-01	2.222755e-01	2.565842e-01	2.579361e-01	2.465372e-01	2.389426e-01	1.727734e+00	1.529494e+00	1.449175e+00	2.236128e-02	3.862427e-01	3.439682e-01	2.269789e+00
410000	-9.069051e+04	-3.119695e+02	6.541827e+01	2.305761e-01	1.833398e-01	1.030211e-01	9.462320e-02	2.832804e-01	1.051595e-01	1.485472e-01	2.484648e-01	8.509497e-02	2.632767e-01	1.835390e-01	7.107727e-02	4.845428e-02	2.849746e-01	1.655406e-01	4.465608e-02	4.347471e-01	2.162735e-02	3.260609e-01	1.746628e-01	3.304852e-01	1.687912e-01	3.570010e-01	2.438157e-01	1.769078e-01	2.222755e-01	2.556398e-01	2.588804e-01	2.465372e-01	2.389426e-01	1.727734e+00	1.542705e+00	1.559941e+00	3.061857e-02	3.826578e-01	3.507670e-01	2.266575e+00
410500	-9.069487e+04	-3.150492e+02	6.679830e+01	2.305761e-01	1.830887e-01	1.030211e-01	9.462320e-02	2.832804e-01	1.054105e-01	1.630868e-01	2.316093e-01	8.741092e-02	2.632767e-01	1.835390e-01	7.107727e-02	5.370437e-02	2.802952e-01	1.655406e-01	4.465608e-02	4.347471e-01	2.105674e-02	3.438942e-01	1.799025e-01	3.185164e-01	1.576868e-01	3.479457e-01	2.395008e-01	1.864988e-01	2.260547e-01	2.558776e-01	2.588804e-01	2.462994e-01	2.389426e-01	1.642160e+00	1.536066e+00	1.545844e+00	2.455675e-02	3.672881e-01	3.438091e-01	2.288903e+00
411000	-9.068904e+04	-3.058566e+02	6.289752e+01	2.170503e-01	1.858354e-01	1.049376e-01	9.192326e-02	3.005398e-01	9.971364e-02	1.594481e-01	2.194544e-01	9.079443e-02	2.598934e-01	1.829009e-01	8.750875e-02	5.712438e-02	2.806514e-01	1.747811e-01	3.796794e-02	4.211381e-01	2.833701e-02	3.292579e-01	1.799025e-01	3.331527e-01	1.576868e-01	3.508665e-01	2.365800e-01	1.864988e-01	2.260547e-01	2.558776e-01	2.588804e-01	2.462994e-01	2.389426e-01	1.685613e+00	1.444634e+00	1.576306e+00	2.455675e-02	4.029738e-01	3.507937e-01	2.246233e+00
411500	-9.068752e+04	-3.106754e+02	6.492915e+01	2.269076e-01	1.819770e-01	1.058079e-01	9.372810e-02	2.935139e-01	9.806549e-02	1.533597e-01	2.215458e-01	8.887153e-02	2.702325e-01	1.863535e-01	7.963693e-02	5.957962e-02	2.806514e-01	1.747811e-01	3.796794e-02	4.211381e-01	2.588177e-02	3.292579e-01	1.742416e-01	3.331527e-01	1.633477e-01	3.725907e-01	2.383466e-01	1.877362e-01	2.013265e-01	2.558776e-01	2.588804e-01	2.462994e-01	2.389426e-01	1.747935e+00	1.386561e+00	1.546367e+00	2.034836e-02	4.029738e-01	3.452296e-01	2.251797e+00
412000	-9.068083e+04	-3.161230e+02	6.728879e+01	2.262854e-01	1.819770e-01	1.064301e-01	9.372810e-02	2.935139e-01	9.806549e-02	1.424676e-01	2.164313e-01	9.398608e-02	2.702325e-01	1.863535e-01	9.052901e-02	5.957962e-02	2.806514e-01	1.747811e-01	3.796794e-02	4.211381e-01	2.588177e-02	3.292579e-01	1.742416e-01	3.331527e-01	1.633477e-01	3.805015e-01	2.383466e-01	1.798253e-01	2.013265e-01	2.588832e-01	2.588804e-01	2.432938e-01	2.389426e-01	1.747935e+00	1.381258e+00	1.551562e+00	3.024098e-02	3.891499e-01	3.275543e-01	2.283296e+00
412500	-9.069663e+04	-3.153092e+02	6.689634e+01	2.262854e-01	1.819770e-01	1.057802e-01	9.088981e-02	2.961348e-01	9.893267e-02	1.342531e-01	2.284048e-01	1.055674e-01	2.636314e-01	1.969515e-01	7.119182e-02	5.843790e-02	2.834646e-01	1.642148e-01	3.526543e-02	4.342380e-01	2.437924e-02	3.292579e-01	1.742416e-01	3.331527e-01	1.633477e-01	3.805015e-01	2.383466e-01	1.798253e-01	2.013265e-01	2.588832e-01	2.588804e-01	2.432938e-01	2.389426e-01	1.805007e+00	1.494345e+00	1.460837e+00	2.012967e-02	3.780348e-01	3.275543e-01	2.294411e+00
413000	-9.068645e+04	-3.135709e+02	6.629059e+01	2.262854e-01	1.819770e-01	1.057802e-01	9.088981e-02	2.961348e-01	9.893267e-02	1.400814e-01	2.390148e-01	9.871592e-02	2.634958e-01	1.873863e-01	7.130576e-02	6.412064e-02	2.810811e-01	1.628408e-01	3.825854e-02	4.278912e-01	2.580776e-02	3.292579e-01	1.742416e-01	3.331527e-01	1.633477e-01	3.763091e-01	2.383466e-01	1.798253e-01	2.055190e-01	2.588832e-01	2.588804e-01	2.432938e-01	2.389426e-01	1.616106e+00	1.319644e+00	1.474809e+00	1.464319e-02	3.780348e-01	3.275543e-01	2.294411e+00
413500	-9.067341e+04	-3.131106e+02	6.610587e+01	2.262854e-01	1.819770e-01	1.057802e-01	9.088981e-02	2.961348e-01	9.893267e-02	1.400814e-01	2.390148e-01	9.871592e-02	2.634958e-01	1.873863e-01	7.130576e-02	5.298320e-02	2.784235e-01	1.801824e-01	3.884268e-02	4.274537e-01	2.211456e-02	3.318404e-01	1.742416e-01	3.331527e-01	1.607652e-01	3.695627e-01	2.383466e-01	1.858642e-01	2.062265e-01	2.589400e-01	2.588237e-01	2.432938e-01	2.389426e-01	1.565092e+00	1.336168e+00	1.474809e+00	3.475675e-02	4.003031e-01	3.275543e-01	2.272143e+00
414000	-9.067162e+04	-3.216571e+02	6.989460e+01	2.217277e-01	1.907686e-01	1.126319e-01	1.015234e-01	2.741643e-01	9.918414e-02	1.439894e-01	2.421042e-01	9.562655e-02	2.595878e-01	1.873863e-01	7.130576e-02	4.494557e-02	2.870176e-01	1.805682e-01	3.353376e-02	4.291811e-01	2.475367e-02	3.318404e-01	1.742416e-01	3.331527e-01	1.607652e-01	3.695627e-01	2.383466e-01	1.858642e-01	2.062265e-01	2.589400e-01	2.588237e-01	2.432938e-01	2.389426e-01	1.445705e+00	1.544592e+00	1.416674e+00	1.922814e-02	3.900757e-01	3.344482e-01	2.275476e+00
414500	-9.066768e+04	-3.237996e+02	7.077267e+01	2.217277e-01	1.907686e-01	1.126319e-01	1.033488e-01	2.741643e-01	9.735869e-02	1.499774e-01	2.391660e-01	8.934894e-02	2.473186e-01	1.920171e-01	8.217202e-02	4.966279e-02	2.917773e-01	1.700555e-01	3.133623e-02	4.347897e-01	2.237860e-02	3.318404e-01	1.742416e-01	3.331527e-01	1.607652e-01	3.695627e-01	2.383466e-01	1.858642e-01	2.062265e-01	2.589400e-01	2.588237e-01	2.432938e-01	2.389426e-01	1.617192e+00	1.535435e+00	1.486292e+00	2.957609e-02	3.590392e-01	3.215428e-01	2.319418e+00
415000	-9.068825e+04	-3.171209e+02	6.787208e+01	2.130044e-01	1.863552e-01	1.304254e-01	9.955319e-02	2.714056e-01	9.925629e-02	1.514882e-01	2.516193e-01	8.727775e-02	2.519635e-01	1.835492e-01	7.410212e-02	6.001734e-02	2.923657e-01	1.728767e-01	4.052248e-02	4.145943e-01	1.962346e-02	3.299340e-01	1.764609e-01	3.330468e-01	1.605583e-01	3.724619e-01	2.339466e-01	1.805987e-01	2.129928e-01	2.590236e-01	2.586351e-01	2.388306e-01	2.435106e-01	1.522585e+00	1.440591e+00	1.397029e+00	3.223883e-02	3.621757e-01	3.393892e-01	2.298435e+00
415500	-9.068655e+04	-3.162289e+02	6.747054e+01	2.393932e-01	1.833033e-01	1.072675e-01	9.554941e-02	2.784612e-01	9.602537e-02	1.487483e-01	2.483800e-01	8.407690e-02	2.542685e-01	1.867062e-01	7.782009e-02	4.947021e-02	2.954497e-01	1.678525e-01	4.669369e-02	4.190498e-01	2.148408e-02	3.299340e-01	1.764609e-01	3.324628e-01	1.611423e-01	3.671828e-01	2.339466e-01	1.858778e-01	2.129928e-01	2.573496e-01	2.586351e-01	2.405047e-01	2.435106e-01	1.468831e+00	1.445914e+00	1.459935e+00	1.514782e-02	3.919320e-01	3.261903e-01	2.281878e+00
416000	-9.069206e+04	-3.210469e+02	6.966351e+01	2.291197e-01	1.833033e-01	1.072675e-01	1.058229e-01	2.784612e-01	9.602537e-02	1.427510e-01	2.527406e-01	8.713758e-02	2.661220e-01	1.742844e-01	7.696444e-02	5.245742e-02	2.954497e-01	1.711353e-01	4.281919e-02	4.207095e-01	1.742893e-02	3.255650e-01	1.777431e-01	3.322636e-01	1.644282e-01	3.729542e-01	2.241591e-01	1.771244e-01	2.257623e-01	2.569723e-01	2.582376e-01	2.402083e-01	2.445818e-01	1.474072e+00	1.428563e+00	1.400832e+00	3.705621e-02	3.493831e-01	3.247064e-01	2.325911e+00
416500	-9.068443e+04	-3.270151e+02	7.229831e+01	2.174561e-01	1.851145e-01	1.102900e-01	9.806750e-02	2.906630e-01	9.840892e-02	1.498165e-01	2.193436e-01	8.553589e-02	2.714708e-01	1.957460e-01	7.808722e-02	5.085934e-02	2.777690e-01	1.675736e-01	4.241289e-02	4.417212e-01	1.966400e-02	3.357922e-01	1.773867e-01	3.298895e-01	1.569315e-01	3.800897e-01	2.393263e-01	1.784703e-01	2.021137e-01	2.589400e-01	2.588237e-01	2.428940e-01	2.393423e-01	1.827917e+00	1.370990e+00	1.389150e+00	4.416294e-02	3.728428e-01	3.077392e-01	2.319418e+00
417000	-9.069101e+04	-3.205502e+02	6.934789e+01	2.239271e-01	1.930456e-01	1.099826e-01	1.095672e-01	2.715973e-01	9.188036e-02	1.452582e-01	2.502334e-01	8.722761e-02	2.661220e-01	1.741944e-01	7.696444e-02	5.169874e-02	2.921089e-01	1.682880e-01	4.317288e-02	4.294798e-01	1.525170e-02	3.308328e-01	1.639988e-01	3.312151e-01	1.739533e-01	3.615217e-01	2.355916e-01	1.771244e-01	2.257623e-01	2.572981e-01	2.582376e-01	2.402083e-01	2.442561e-01	1.630128e+00	1.541456e+00	1.329690e+00	1.408521e-02	3.606057e-01	3.273887e-01	2.312006e+00
417500	-9.068925e+04	-3.162421e+02	6.734970e+01	2.342815e-01	1.872191e-01	1.048084e-01	1.090052e-01	2.621062e-01	1.025796e-01	1.452582e-01	2.502334e-01	8.722761e-02	2.661220e-01	1.741944e-01	7.696444e-02	5.972557e-02	2.921089e-01	1.682880e-01	4.317288e-02	4.173752e-01	1.932943e-02	3.308328e-01	1.639988e-01	3.312151e-01	1.739533e-01	3.615217e-01	2.355916e-01	1.771244e-01	2.257623e-01	2.583178e-01	2.582376e-01	2.402083e-01	2.432363e-01	1.629995e+00	1.397697e+00	1.633975e+00	1.882691e-02	3.633522e-01	3.246423e-01	2.312006e+00
418000	-9.068449e+04	-3.154518e+02	6.697656e+01	2.187839e-01	1.872191e-01	1.153949e-01	9.841875e-02	2.776038e-01	1.025796e-01	1.452582e-01	2.502334e-01	8.722761e-02	2.587554e-01	1.741944e-01	8.433104e-02	6.219123e-02	2.921089e-01	1.860110e-01	4.317288e-02	3.996522e-01	1.686377e-02	3.259297e-01	1.777649e-01	3.312151e-01	1.650903e-01	3.605208e-01	2.355916e-01	1.771244e-01	2.267633e-01	2.583178e-01	2.578355e-01	2.406104e-01	2.432363e-01	1.629995e+00	1.539129e+00	1.550661e+00	3.990934e-02	3.565177e-01	3.266122e-01	2.316870e+00
418500	-9.068454e+04	-3.145660e+02	6.669205e+01	2.187839e-01	1.872191e-01	1.153949e-01	9.841875e-02	2.776038e-01	1.025796e-01	1.452582e-01	2.502497e-01	8.722761e-02	2.587390e-01	1.741944e-01	8.433104e-02	6.004864e-02	2.903315e-01	1.845916e-01	4.862562e-02	3.992525e-01	1.715010e-02	3.259297e-01	1.777649e-01	3.312151e-01	1.650903e-01	3.620040e-01	2.369883e-01	1.742445e-01	2.267633e-01	2.583178e-01	2.578355e-01	2.406104e-01	2.432363e-01	1.658679e+00	1.417024e+00	1.408291e+00	1.413774e-02	3.857643e-01	3.589135e-01	2.255322e+00
419000	-9.068190e+04	-3.104122e+02	6.496793e+01	2.187839e-01	1.872191e-01	1.153949e-01	9.841875e-02	2.776038e-01	1.025796e-01	1.437318e-01	2.471304e-01	9.413202e-02	2.568009e-01	1.689911e-01	8.921392e-02	4.301947e-02	3.052076e-01	1.823869e-01	4.726055e-02	4.049961e-01	1.712940e-02	3.274663e-01	1.777649e-01	3.312151e-01	1.635536e-01	3.620040e-01	2.504652e-01	1.742445e-01	2.132863e-01	2.583178e-01	2.578355e-01	2.406104e-01	2.432363e-01	1.492428e+00	1.316497e+00	1.517683e+00	2.740898e-02	3.966353e-01	3.368418e-01	2.266523e+00
419500	-9.068270e+04	-3.142175e+02	6.657317e+01	2.355389e-01	1.872191e-01	1.061797e-01	9.841875e-02	2.776038e-01	9.503977e-02	1.437318e-01	2.471304e-01	9.701051e-02	2.568009e-01	1.689911e-01	8.633542e-02	5.983480e-02	2.932841e-01	1.717457e-01	4.124379e-02	4.134128e-01	2.047881e-02	3.274663e-01	1.777649e-01	3.312151e-01	1.635536e-01	3.585251e-01	2.481607e-01	1.774631e-01	2.158511e-01	2.583178e-01	2.601284e-01	2.425976e-01	2.389562e-01	1.646744e+00	1.342104e+00	1.418944e+00	3.660108e-02	3.783482e-01	3.526621e-01	2.268990e+00
420000	-9.068461e+04	-3.111213e+02	6.511018e+01	2.213860e-01	1.937607e-01	1.148536e-01	9.410147e-02	2.791001e-01	9.679810e-02	1.437318e-01	2.471304e-01	9.701051e-02	2.568009e-01	1.689911e-01	8.633542e-02	5.983480e-02	2.932841e-01	1.677230e-01	4.124379e-02	4.134128e-01	2.450154e-02	3.274663e-01	1.777649e-01	3.312151e-01	1.635536e-01	3.585251e-01	2.577570e-01	1.663527e-01	2.173652e-01	2.583178e-01	2.601284e-01	2.425976e-01	2.389562e-01	1.874245e+00	1.342104e+00	1.485783e+00	3.562493e-02	3.973140e-01	3.471357e-01	2.255550e+00
420500	-9.069156e+04	-3.294362e+02	7.355182e+01	1.976682e-01	1.875190e-01	1.262431e-01	1.033024e-01	2.840562e-01	1.012111e-01	1.472895e-01	2.336221e-01	9.427952e-02	2.523185e-01	1.957408e-01	7.674960e-02	4.665800e-02	2.924649e-01	1.687790e-01	4.616017e-02	4.287899e-01	1.714800e-02	3.367071e-01	1.745111e-01	3.329383e-01	1.558434e-01	3.640800e-01	2.449683e-01	1.834476e-01	2.075041e-01	2.591141e-01	2.544369e-01	2.428940e-01	2.435550e-01	1.662796e+00	1.425700e+00	1.285633e+00	2.747898e-02	3.675726e-01	3.223557e-01	2.310072e+00
421000	-9.068242e+04	-3.139631e+02	6.633115e+01	2.213860e-01	1.937607e-01	1.210024e-01	9.184327e-02	2.791001e-01	9.290746e-02	1.437318e-01	2.471304e-01	9.701051e-02	2.568009e-01	1.689911e-01	8.633542e-02	5.437319e-02	2.967892e-01	1.704937e-01	4.833295e-02	4.098193e-01	2.019167e-02	3.275953e-01	1.752878e-01	3.372646e-01	1.598524e-01	3.544268e-01	2.456671e-01	1.797860e-01	2.201201e-01	2.583178e-01	2.550668e-01	2.443690e-01	2.422464e-01	1.746789e+00	1.492578e+00	1.470026e+00	1.434340e-02	3.889194e-01	3.471699e-01	2.263911e+00
421500	-9.070046e+04	-3.188769e+02	6.866649e+01	2.213860e-01	1.937607e-01	1.210024e-01	9.184327e-02	2.791001e-01	9.290746e-02	1.419706e-01	2.406739e-01	8.806350e-02	2.691429e-01	1.801801e-01	7.996901e-02	5.721775e-02	3.030539e-01	1.660018e-01	4.776314e-02	4.025696e-01	2.339375e-02	3.302369e-01	1.752878e-01	3.306214e-01	1.638539e-01	3.481408e-01	2.519531e-01	1.797860e-01	2.201201e-01	2.583178e-01	2.550668e-01	2.443690e-01	2.422464e-01	1.512574e+00	1.523540e+00	1.301631e+00	1.576627e-02	3.603115e-01	3.189002e-01	2.320788e+00
422000	-9.069609e+04	-3.201320e+02	6.917846e+01	2.042597e-01	1.793401e-01	1.216851e-01	1.094479e-01	2.840562e-01	1.012111e-01	1.489930e-01	2.467815e-01	9.527819e-02	2.485993e-01	1.866637e-01	7.368424e-02	4.345387e-02	3.183193e-01	1.792373e-01	3.632058e-02	4.027786e-01	1.989033e-02	3.330984e-01	1.803274e-01	3.271221e-01	1.594521e-01	3.640800e-01	2.489464e-01	1.794695e-01	2.075041e-01	2.562158e-01	2.600232e-01	2.402060e-01	2.435550e-01	1.632535e+00	1.439145e+00	1.385511e+00	2.320793e-02	3.700870e-01	3.326691e-01	2.297244e+00
422500	-9.069890e+04	-3.239655e+02	7.094828e+01	2.042597e-01	1.793401e-01	1.216851e-01	1.094479e-01	2.840562e-01	1.012111e-01	1.526160e-01	2.431586e-01	9.527819e-02	2.485993e-01	1.866637e-01	7.368424e-02	7.794146e-02	3.289837e-01	1.554796e-01	3.911401e-02	3.822659e-01	1.621537e-02	3.473667e-01	1.780269e-01	3.279046e-01	1.467019e-01	3.647455e-01	2.426650e-01	1.858803e-01	2.067092e-01	2.535323e-01	2.615822e-01	2.441590e-01	2.407264e-01	1.570455e+00	1.467076e+00	1.387921e+00	2.804281e-02	3.778317e-01	3.269520e-01	2.295216e+00
423000	-9.069498e+04	-3.083002e+02	6.391856e+01	2.342031e-01	1.758945e-01	1.066530e-01	9.606980e-02	2.866864e-01	1.004933e-01	1.489231e-01	2.397341e-01	1.017305e-01	2.596079e-01	1.842437e-01	6.576058e-02	5.508931e-02	2.882923e-01	1.834102e-01	4.139088e-02	4.190932e-01	1.272405e-02	3.337740e-01	1.678125e-01	3.443284e-01	1.540851e-01	3.614129e-01	2.313140e-01	1.809912e-01	2.262819e-01	2.583178e-01	2.550668e-01	2.443690e-01	2.422464e-01	1.682456e+00	1.526834e+00	1.487676e+00	1.882475e-02	4.041704e-01	3.211601e-01	2.274669e+00
423500	-9.069407e+04	-3.072750e+02	6.357408e+01	2.088580e-01	1.840259e-01	1.132784e-01	1.024913e-01	2.858265e-01	1.055199e-01	1.471681e-01	2.522560e-01	9.203951e-02	2.471559e-01	1.767393e-01	8.464129e-02	7.642272e-02	3.178381e-01	1.655291e-01	3.803695e-02	3.784960e-01	2.367714e-02	3.417023e-01	1.803751e-01	3.325772e-01	1.453454e-01	3.522082e-01	2.552023e-01	1.774470e-01	2.151425e-01	2.535323e-01	2.615822e-01	2.441590e-01	2.407264e-01	1.609425e+00	1.429935e+00	1.455878e+00	1.238965e-02	3.957107e-01	3.656117e-01	2.238678e+00
424000	-9.068423e+04	-3.085889e+02	6.409467e+01	2.088580e-01	1.840259e-01	1.132784e-01	1.024913e-01	2.858265e-01	1.055199e-01	1.369232e-01	2.644127e-01	9.558453e-02	2.490809e-01	1.715852e-01	8.241344e-02	5.132832e-02	2.784850e-01	1.944912e-01	4.288348e-02	4.114165e-01	2.139560e-02	3.444196e-01	1.776578e-01	3.325772e-01	1.453454e-01	3.522082e-01	2.552023e-01	1.774470e-01	2.151425e-01	2.535323e-01	2.615822e-01	2.441590e-01	2.407264e-01	1.575513e+00	1.429935e+00	1.560889e+00	2.586114e-02	3.980906e-01	3.632318e-01	2.238678e+00
424500	-9.068238e+04	-3.068431e+02	6.322323e+01	2.095377e-01	1.839954e-01	1.132784e-01	1.024913e-01	2.858570e-01	1.048402e-01	1.369232e-01	2.644127e-01	9.558453e-02	2.490809e-01	1.715852e-01	8.241344e-02	5.865704e-02	2.812976e-01	1.713653e-01	4.595365e-02	4.168294e-01	2.589700e-02	3.444196e-01	1.776578e-01	3.325772e-01	1.453454e-01	3.492935e-01	2.552023e-01	1.774470e-01	2.180572e-01	2.535323e-01	2.616999e-01	2.440413e-01	2.407264e-01	1.753059e+00	1.592466e+00	1.560889e+00	3.080054e-02	3.998120e-01	3.615104e-01	2.238678e+00
425000	-9.068266e+04	-3.062201e+02	6.312991e+01	2.095377e-01	1.839954e-01	1.195266e-01	1.024913e-01	2.858570e-01	9.859200e-02	1.369232e-01	2.644127e-01	9.558453e-02	2.490809e-01	1.715852e-01	8.241344e-02	5.771323e-02	2.866608e-01	1.713653e-01	4.595365e-02	4.168294e-01	2.147757e-02	3.407642e-01	1.846902e-01	3.203746e-01	1.541710e-01	3.492935e-01	2.552023e-01	1.774470e-01	2.180572e-01	2.535323e-01	2.616999e-01	2.440413e-01	2.407264e-01	1.409590e+00	1.476776e+00	1.622032e+00	1.208499e-02	3.971424e-01	3.413740e-01	2.261484e+00
425500	-9.067130e+04	-3.105659e+02	6.492199e+01	2.169893e-01	1.843797e-01	1.064323e-01	8.815896e-02	3.007542e-01	1.032855e-01	1.369232e-01	2.644127e-01	9.558453e-02	2.490809e-01	1.715852e-01	8.241344e-02	6.260083e-02	2.909844e-01	1.732417e-01	4.571484e-02	4.047756e-01	2.268266e-02	3.308620e-01	1.794729e-01	3.397608e-01	1.499043e-01	3.492935e-01	2.552023e-01	1.774470e-01	2.180572e-01	2.542103e-01	2.616999e-01	2.440413e-01	2.400485e-01	1.675794e+00	1.476776e+00	1.435585e+00	2.428901e-02	3.962170e-01	3.519212e-01	2.251862e+00
426000	-9.067078e+04	-3.026835e+02	6.162363e+01	2.169893e-01	1.843797e-01	1.064323e-01	8.815896e-02	3.007542e-01	1.032855e-01	1.369232e-01	2.644127e-01	9.558453e-02	2.490809e-01	1.715852e-01	8.241344e-02	6.411587e-02	3.011165e-01	1.744450e-01	4.323510e-02	3.905717e-01	2.651587e-02	3.301422e-01	1.789968e-01	3.336768e-01	1.571842e-01	3.492935e-01	2.552023e-01	1.774470e-01	2.180572e-01	2.542103e-01	2.616999e-01	2.440413e-01	2.400485e-01	1.677659e+00	1.491030e+00	1.479458e+00	3.454056e-02	3.962170e-01	3.519212e-01	2.251862e+00
426500	-9.067262e+04	-3.079731e+02	6.380368e+01	2.090430e-01	1.818674e-01	1.233633e-01	1.018903e-01	2.727023e-01	1.111336e-01	1.499364e-01	2.602830e-01	9.561333e-02	2.484541e-01	1.778903e-01	6.782288e-02	6.411587e-02	3.011165e-01	1.775121e-01	4.008089e-02	3.906588e-01	2.651587e-02	3.301422e-01	1.789968e-01	3.336768e-01	1.571842e-01	3.391705e-01	2.412640e-01	1.883661e-01	2.311994e-01	2.542103e-01	2.616999e-01	2.440413e-01	2.400485e-01	1.608075e+00	1.491030e+00	1.544963e+00	3.553415e-02	3.966347e-01	3.519212e-01	2.251444e+00
427000	-9.066877e+04	-3.055155e+02	6.268816e+01	2.262092e-01	1.856384e-01	1.200025e-01	9.807440e-02	2.649403e-01	1.051351e-01	1.499364e-01	2.527238e-01	9.561333e-02	2.484541e-01	1.778903e-01	7.538213e-02	6.856751e-02	2.954821e-01	1.660758e-01	3.727833e-02	4.005211e-01	3.207512e-02	3.301422e-01	1.789968e-01	3.336768e-01	1.571842e-01	3.594819e-01	2.538008e-01	1.749449e-01	2.117724e-01	2.542103e-01	2.616999e-01	2.440413e-01	2.400485e-01	1.709756e+00	1.609503e+00	1.553958e+00	2.599243e-02	3.966347e-01	3.519212e-01	2.251444e+00
427500	-9.070174e+04	-3.114015e+02	6.526109e+01	2.256944e-01	1.807769e-01	1.052060e-01	9.404488e-02	2.974521e-01	9.682570e-02	1.638472e-01	2.245102e-01	9.152223e-02	2.558482e-01	1.914346e-01	7.283757e-02	7.167315e-02	3.044879e-01	1.632368e-01	4.097914e-02	3.932927e-01	2.633035e-02	3.337740e-01	1.737873e-01	3.387317e-01	1.537070e-01	3.620170e-01	2.407284e-01	1.842661e-01	2.129886e-01	2.579809e-01	2.612263e-01	2.428202e-01	2.379727e-01	1.757579e+00	1.391198e+00	1.480472e+00	3.275820e-02	4.037699e-01	3.316945e-01	2.264536e+00
428000	-9.067670e+04	-3.007345e+02	6.074809e+01	2.074333e-01	1.859430e-01	1.136396e-01	9.810514e-02	2.898397e-01	1.050393e-01	1.390082e-01	2.346519e-01	9.483306e-02	2.719281e-01	1.784673e-01	8.111140e-02	6.147124e-02	2.952418e-01	1.851098e-01	3.913683e-02	3.955830e-01	2.345739e-02	3.359556e-01	1.739137e-01	3.329466e-01	1.571842e-01	3.730118e-01	2.471030e-01	1.754710e-01	2.044142e-01	2.542103e-01	2.616999e-01	2.440413e-01	2.400485e-01	1.707739e+00	1.484422e+00	1.683767e+00	2.530744e-02	4.059933e-01	3.583352e-01	2.235671e+00
428500	-9.067324e+04	-3.114837e+02	6.530895e+01	2.074333e-01	1.859430e-01	1.091893e-01	9.810514e-02	2.898397e-01	1.094896e-01	1.390082e-01	2.346519e-01	9.483306e-02	2.719281e-01	1.784673e-01	8.111140e-02	6.147124e-02	2.952418e-01	1.815265e-01	3.913683e-02	3.991662e-01	2.345739e-02	3.359556e-01	1.739137e-01	3.329466e-01	1.571842e-01	3.730118e-01	2.471030e-01	1.754710e-01	2.044142e-01	2.542103e-01	2.616999e-01	2.440413e-01	2.400485e-01	1.551079e+00	1.574297e+00	1.474306e+00	2.530744e-02	3.653704e-01	3.439464e-01	2.290683e+00
429000	-9.067821e+04	-3.163877e+02	6.748271e+01	2.074333e-01	1.859430e-01	1.177789e-01	8.951546e-02	2.898397e-01	1.094896e-01	1.417443e-01	2.346519e-01	9.483306e-02	2.719281e-01	1.757312e-01	8.111140e-02	5.195706e-02	3.004991e-01	1.660681e-01	4.665915e-02	4.172436e-01	1.757309e-02	3.224112e-01	1.810595e-01	3.361352e-01	1.603941e-01	3.730118e-01	2.464783e-01	1.754498e-01	2.050601e-01	2.556287e-01	2.602815e-01	2.440413e-01	2.400485e-01	1.507362e+00	1.597076e+00	1.401407e+00	2.530744e-02	3.840053e-01	3.253115e-01	2.290683e+00
429500	-9.068080e+04	-3.095617e+02	6.452081e+01	2.074333e-01	1.859430e-01	1.177789e-01	8.951546e-02	2.898397e-01	1.094896e-01	1.499035e-01	2.470326e-01	8.579008e-02	2.697352e-01	1.764896e-01	7.104901e-02	5.195706e-02	3.004991e-01	1.660681e-01	4.665915e-02	4.172436e-01	1.757309e-02	3.321679e-01	1.788710e-01	3.370422e-01	1.519189e-01	3.547865e-01	2.309556e-01	1.887906e-01	2.254673e-01	2.556287e-01	2.589638e-01	2.440413e-01	2.413661e-01	1.658903e+00	1.380535e+00	1.489627e+00	2.550669e-02	3.840053e-01	3.253115e-01	2.290683e+00
430000	-9.068055e+04	-3.163289e+02	6.748219e+01	2.074333e-01	1.856101e-01	1.177789e-01	9.356715e-02	2.901726e-01	1.054379e-01	1.643772e-01	2.325590e-01	8.579008e-02	2.697352e-01	1.764896e-01	7.104901e-02	5.540382e-02	3.009945e-01	1.636067e-01	4.892752e-02	4.144662e-01	1.660131e-02	3.285730e-01	1.858927e-01	3.293412e-01	1.561931e-01	3.547865e-01	2.309556e-01	1.887906e-01	2.254673e-01	2.556287e-01	2.589638e-01	2.440413e-01	2.413661e-01	1.682741e+00	1.409920e+00	1.355594e+00	3.860398e-02	3.743045e-01	3.184707e-01	2.307225e+00
430500	-9.068033e+04	-3.179432e+02	6.809070e+01	2.074333e-01	1.856101e-01	1.178613e-01	9.356715e-02	2.901726e-01	1.053556e-01	1.602718e-01	2.232928e-01	8.861677e-02	2.643510e-01	1.824885e-01	8.097921e-02	5.851646e-02	3.009945e-01	1.636067e-01	4.892752e-02	4.144662e-01	1.348867e-02	3.285730e-01	1.858927e-01	3.293412e-01	1.561931e-01	3.547865e-01	2.309556e-01	1.887906e-01	2.254673e-01	2.558062e-01	2.589638e-01	2.440413e-01	2.411886e-01	1.502467e+00	1.716635e+00	1.471968e+00	3.323981e-02	3.896597e-01	3.349197e-01	2.275421e+00
431000	-9.067807e+04	-3.173493e+02	6.796365e+01	1.997629e-01	1.856101e-01	1.179740e-01	9.345443e-02	2.978430e-01	1.053556e-01	1.602718e-01	2.232928e-01	8.861677e-02	2.643510e-01	1.861627e-01	7.730500e-02	6.178420e-02	2.977268e-01	1.754372e-01	3.709703e-02	4.144662e-01	1.348867e-02	3.317032e-01	1.858927e-01	3.293412e-01	1.530629e-01	3.547865e-01	2.309556e-01	1.887906e-01	2.254673e-01	2.584170e-01	2.593212e-01	2.440413e-01	2.382205e-01	1.487851e+00	1.422704e+00	1.471968e+00	1.667840e-02	3.896597e-01	3.553341e-01	2.255006e+00
431500	-9.067485e+04	-3.106423e+02	6.488562e+01	2.048877e-01	1.856101e-01	1.116979e-01	9.670298e-02	2.978430e-01	1.032583e-01	1.602718e-01	2.232928e-01	8.861677e-02	2.643510e-01	1.861627e-01	7.730500e-02	4.800786e-02	2.921578e-01	1.720314e-01	4.392731e-02	4.291546e-01	1.472098e-02	3.317032e-01	1.858927e-01	3.293412e-01	1.530629e-01	3.547865e-01	2.373441e-01	1.824021e-01	2.254673e-01	2.584170e-01	2.593212e-01	2.440413e-01	2.382205e-01	1.663029e+00	1.552629e+00	1.534317e+00	4.610907e-02	3.838556e-01	3.553341e-01	2.260810e+00
432000	-9.069062e+04	-3.073452e+02	6.367846e+01	2.230503e-01	1.820944e-01	1.079893e-01	9.030302e-02	3.000489e-01	9.651409e-02	1.491398e-01	2.340151e-01	9.392664e-02	2.776387e-01	1.738161e-01	7.146367e-02	6.214805e-02	3.098742e-01	1.588584e-01	4.678242e-02	4.019304e-01	2.040660e-02	3.293672e-01	1.788229e-01	3.356417e-01	1.561682e-01	3.589256e-01	2.370096e-01	1.837793e-01	2.202854e-01	2.616684e-01	2.518205e-01	2.467166e-01	2.397945e-01	1.367965e+00	1.383261e+00	1.564276e+00	2.227716e-02	4.137209e-01	3.892702e-01	2.197009e+00
432500	-9.069120e+04	-3.197947e+02	6.903868e+01	2.210585e-01	1.857199e-01	1.083670e-01	8.985526e-02	2.815608e-01	1.134385e-01	1.630990e-01	2.515287e-01	8.910131e-02	2.562023e-01	1.803120e-01	5.975675e-02	4.777820e-02	2.986289e-01	1.913563e-01	3.599760e-02	4.133491e-01	1.288989e-02	3.366878e-01	1.771530e-01	3.271363e-01	1.590230e-01	3.547865e-01	2.373441e-01	1.824021e-01	2.254673e-01	2.584170e-01	2.593212e-01	2.440413e-01	2.382205e-01	1.623092e+00	1.431859e+00	1.374227e+00	2.261319e-02	3.383228e-01	3.411081e-01	2.320569e+00
433000	-9.069016e+04	-3.073241e+02	6.360084e+01	2.088098e-01	1.814157e-01	1.081681e-01	9.584013e-02	3.021789e-01	1.035873e-01	1.509255e-01	2.435850e-01	8.895765e-02	2.724974e-01	1.645682e-01	7.946625e-02	5.658905e-02	3.098742e-01	1.677751e-01	4.678242e-02	3.996477e-01	1.933162e-02	3.293672e-01	1.770486e-01	3.356417e-01	1.579425e-01	3.589256e-01	2.387046e-01	1.837793e-01	2.185905e-01	2.616684e-01	2.518205e-01	2.467166e-01	2.397945e-01	1.526567e+00	1.477503e+00	1.476172e+00	2.423218e-02	3.883923e-01	3.577148e-01	2.253893e+00
433500	-9.069133e+04	-3.024452e+02	6.154302e+01	2.088098e-01	1.814157e-01	1.081681e-01	9.584013e-02	3.021789e-01	1.035873e-01	1.587242e-01	2.367178e-01	8.614783e-02	2.508741e-01	1.867581e-01	8.077788e-02	5.752401e-02	3.098742e-01	1.677751e-01	4.584746e-02	3.996477e-01	1.933162e-02	3.350093e-01	1.718715e-01	3.380186e-01	1.551005e-01	3.589256e-01	2.387046e-01	1.837793e-01	2.185905e-01	2.616684e-01	2.518205e-01	2.467166e-01	2.397945e-01	1.639382e+00	1.443706e+00	1.525969e+00	1.827519e-02	3.883923e-01	3.577148e-01	2.253893e+00
434000	-9.066245e+04	-3.190100e+02	6.871660e+01	2.210585e-01	1.857199e-01	1.083670e-01	9.789364e-02	2.735224e-01	1.134385e-01	1.434506e-01	2.498074e-01	8.778957e-02	2.614839e-01	1.737597e-01	8.370893e-02	4.316078e-02	2.870492e-01	1.840162e-01	4.285217e-02	4.232077e-01	1.971396e-02	3.358864e-01	1.768329e-01	3.317865e-01	1.554942e-01	3.627455e-01	2.372263e-01	1.767098e-01	2.233184e-01	2.584170e-01	2.593212e-01	2.440413e-01	2.382205e-01	1.579924e+00	1.461603e+00	1.317874e+00	2.553645e-02	3.659470e-01	3.241490e-01	2.309904e+00
434500	-9.067004e+04	-3.239327e+02	7.099608e+01	2.210585e-01	1.857199e-01	1.083670e-01	9.789364e-02	2.955151e-01	9.144578e-02	1.434506e-01	2.498074e-01	8.778957e-02	2.712801e-01	1.721854e-01	7.548698e-02	5.219911e-02	2.868684e-01	1.695903e-01	4.146775e-02	4.334218e-01	1.645268e-02	3.358864e-01	1.768329e-01	3.317865e-01	1.554942e-01	3.629674e-01	2.344792e-01	1.771766e-01	2.253769e-01	2.584170e-01	2.593212e-01	2.440413e-01	2.382205e-01	1.456823e+00	1.527140e+00	1.305618e+00	2.186295e-02	3.338721e-01	3.146364e-01	2.351491e+00
435000	-9.067804e+04	-3.145030e+02	6.658468e+01	2.253196e-01	1.837494e-01	9.933069e-02	1.037812e-01	2.878583e-01	9.996080e-02	1.434506e-01	2.498074e-01	8.778957e-02	2.712801e-01	1.721854e-01	7.548698e-02	5.219911e-02	2.868684e-01	1.695903e-01	4.146775e-02	4.334218e-01	1.645268e-02	3.358864e-01	1.758259e-01	3.317865e-01	1.565012e-01	3.681382e-01	2.463938e-01	1.720058e-01	2.134623e-01	2.619226e-01	2.593212e-01	2.405357e-01	2.382205e-01	1.755074e+00	1.527140e+00	1.384740e+00	1.539474e-02	3.926710e-01	3.167083e-01	2.290621e+00
435500	-9.068473e+04	-3.119721e+02	6.559122e+01	2.253196e-01	1.837494e-01	9.933069e-02	1.077129e-01	2.839265e-01	9.996080e-02	1.469628e-01	2.564143e-01	8.792852e-02	2.547857e-01	1.776779e-01	7.623073e-02	5.219911e-02	2.823448e-01	1.741139e-01	4.411381e-02	4.334218e-01	1.380663e-02	3.497553e-01	1.673168e-01	3.258201e-01	1.571078e-01	3.460468e-01	2.468689e-01	1.715306e-01	2.355536e-01	2.619226e-01	2.593212e-01	2.405357e-01	2.382205e-01	1.585086e+00	1.404130e+00	1.440925e+00	1.782711e-02	3.884077e-01	3.494300e-01	2.262162e+00
436000	-9.068271e+04	-3.168488e+02	6.766511e+01	2.123021e-01	1.837494e-01	1.195135e-01	1.005476e-01	2.799330e-01	1.039543e-01	1.469628e-01	2.564143e-01	8.792852e-02	2.547857e-01	1.776779e-01	7.623073e-02	4.464000e-02	2.829320e-01	1.763599e-01	4.329585e-02	4.312869e-01	2.148538e-02	3.393685e-01	1.707254e-01	3.307200e-01	1.591861e-01	3.460468e-01	2.382351e-01	1.801645e-01	2.355536e-01	2.619226e-01	2.593212e-01	2.405357e-01	2.382205e-01	1.444961e+00	1.668713e+00	1.440925e+00	1.302902e-02	3.938748e-01	3.154359e-01	2.290689e+00
436500	-9.068553e+04	-3.142335e+02	6.650577e+01	2.123021e-01	1.837494e-01	1.195135e-01	1.005476e-01	2.770121e-01	1.068752e-01	1.533506e-01	2.723062e-01	8.359191e-02	2.688375e-01	1.512199e-01	7.069386e-02	5.232253e-02	2.975137e-01	1.743485e-01	4.885182e-02	4.113453e-01	1.561809e-02	3.393685e-01	1.707254e-01	3.307200e-01	1.591861e-01	3.512937e-01	2.421242e-01	1.729395e-01	2.336425e-01	2.619226e-01	2.593212e-01	2.405357e-01	2.382205e-01	1.706204e+00	1.492763e+00	1.379470e+00	2.379822e-02	3.762705e-01	3.112973e-01	2.312432e+00
437000	-9.068180e+04	-3.097338e+02	6.457473e+01	2.136964e-01	1.755341e-01	1.250092e-01	9.760367e-02	2.841046e-01	1.040521e-01	1.639374e-01	2.488760e-01	9.185452e-02	2.352403e-01	1.785972e-01	8.149469e-02	6.363417e-02	3.082722e-01	1.784134e-01	3.803445e-02	3.832336e-01	2.841228e-02	3.395318e-01	1.688210e-01	3.397161e-01	1.519311e-01	3.561099e-01	2.388660e-01	1.854015e-01	2.196226e-01	2.577156e-01	2.584814e-01	2.468314e-01	2.369715e-01	1.597355e+00	1.487812e+00	1.488677e+00	2.717017e-02	3.781513e-01	3.240755e-01	2.297773e+00
437500	-9.070353e+04	-3.121303e+02	6.557113e+01	2.065798e-01	1.788965e-01	1.183106e-01	9.451217e-02	2.873509e-01	1.143500e-01	1.559419e-01	2.445935e-01	8.327297e-02	2.614257e-01	1.776309e-01	7.713503e-02	4.140722e-02	2.931837e-01	1.761523e-01	5.462661e-02	4.236415e-01	1.098861e-02	3.415493e-01	1.769056e-01	3.328674e-01	1.486777e-01	3.490012e-01	2.331492e-01	1.822004e-01	2.356492e-01	2.645393e-01	2.599333e-01	2.311565e-01	2.443710e-01	1.575163e+00	1.484703e+00	1.575214e+00	1.732556e-02	4.049448e-01	3.554388e-01	2.239616e+00
438000	-9.070725e+04	-3.051282e+02	6.265353e+01	2.065798e-01	1.788965e-01	1.183106e-01	9.451217e-02	2.873509e-01	1.143500e-01	1.559419e-01	2.445935e-01	8.327297e-02	2.614257e-01	1.776309e-01	7.713503e-02	4.465508e-02	2.773677e-01	1.742048e-01	5.209919e-02	4.287520e-01	2.292120e-02	3.317604e-01	1.763155e-01	3.370584e-01	1.548657e-01	3.530337e-01	2.457085e-01	1.805679e-01	2.206898e-01	2.645393e-01	2.599333e-01	2.373335e-01	2.381940e-01	1.667240e+00	1.448130e+00	1.454626e+00	4.143569e-02	4.149806e-01	3.454030e-01	2.239616e+00
438500	-9.069982e+04	-3.254803e+02	7.168318e+01	2.047168e-01	1.845609e-01	1.100093e-01	9.840919e-02	2.952802e-01	1.070237e-01	1.671705e-01	2.350924e-01	8.638394e-02	2.572417e-01	1.783753e-01	7.573616e-02	6.408116e-02	2.875170e-01	1.523625e-01	3.775690e-02	4.373192e-01	2.096330e-02	3.301202e-01	1.841052e-01	3.304326e-01	1.553419e-01	3.561099e-01	2.388660e-01	1.854015e-01	2.196226e-01	2.632507e-01	2.552830e-01	2.468314e-01	2.346349e-01	1.536043e+00	1.501684e+00	1.324581e+00	1.965431e-02	3.734247e-01	3.316122e-01	2.294963e+00
439000	-9.070269e+04	-3.154492e+02	6.694984e+01	2.014042e-01	1.876744e-01	1.122020e-01	1.035230e-01	2.844391e-01	1.107574e-01	1.598385e-01	2.350924e-01	8.638394e-02	2.651609e-01	1.807320e-01	7.279227e-02	6.059373e-02	2.875170e-01	1.523625e-01	3.775690e-02	4.373192e-01	2.445073e-02	3.289415e-01	1.755516e-01	3.351806e-01	1.603263e-01	3.561099e-01	2.388660e-01	1.854015e-01	2.196226e-01	2.632978e-01	2.528849e-01	2.488604e-01	2.349569e-01	1.918477e+00	1.501684e+00	1.357956e+00	3.640621e-02	3.663278e-01	3.387091e-01	2.294963e+00
439500	-9.069708e+04	-3.117094e+02	6.543729e+01	2.224228e-01	1.824129e-01	1.106691e-01	9.828642e-02	2.966084e-01	8.960037e-02	1.356078e-01	2.642196e-01	9.385606e-02	2.583383e-01	1.647907e-01	8.318755e-02	5.494791e-02	2.877472e-01	1.823344e-01	4.669418e-02	4.051712e-01	2.310509e-02	3.273516e-01	1.710140e-01	3.378343e-01	1.638001e-01	3.594169e-01	2.457085e-01	1.741847e-01	2.206898e-01	2.581188e-01	2.554396e-01	2.482976e-01	2.381440e-01	1.606013e+00	1.422218e+00	1.497701e+00	4.003648e-02	3.887890e-01	3.545491e-01	2.256662e+00
440000	-9.069989e+04	-3.029772e+02	6.171022e+01	2.224228e-01	1.852425e-01	1.106691e-01	9.828642e-02	2.802969e-01	1.030823e-01	1.363555e-01	2.642196e-01	9.385606e-02	2.583383e-01	1.647907e-01	8.243990e-02	6.504145e-02	3.050191e-01	1.799670e-01	4.380451e-02	3.791957e-01	2.697228e-02	3.273516e-01	1.710140e-01	3.378343e-01	1.638001e-01	3.594169e-01	2.511762e-01	1.687170e-01	2.206898e-01	2.581188e-01	2.554396e-01	2.482976e-01	2.381440e-01	1.826675e+00	1.422218e+00	1.479318e+00	4.202044e-02	3.937303e-01	3.496078e-01	2.256662e+00
440500	-9.070368e+04	-3.075875e+02	6.352826e+01	2.224228e-01	1.852425e-01	1.106691e-01	9.828642e-02	2.802969e-01	1.030823e-01	1.363555e-01	2.642196e-01	9.385606e-02	2.583383e-01	1.647907e-01	8.243990e-02	6.031085e-02	3.200837e-01	1.792514e-01	3.727577e-02	3.855966e-01	1.748171e-02	3.240113e-01	1.743543e-01	3.378343e-01	1.638001e-01	3.594169e-01	2.511762e-01	1.687170e-01	2.206898e-01	2.570087e-01	2.653407e-01	2.395066e-01	2.381440e-01	1.756572e+00	1.700313e+00	1.460659e+00	2.972087e-02	3.893034e-01	3.470466e-01	2.263650e+00
441000	-9.069664e+04	-3.120242e+02	6.538298e+01	2.188560e-01	1.795659e-01	1.211511e-01	1.044308e-01	2.790239e-01	9.697230e-02	1.529851e-01	2.529573e-01	9.800723e-02	2.503944e-01	1.776832e-01	6.797268e-02	7.081834e-02	3.237332e-01	1.632779e-01	4.043778e-02	3.802929e-01	2.143992e-02	3.433705e-01	1.675934e-01	3.377253e-01	1.513109e-01	3.492824e-01	2.466034e-01	1.772525e-01	2.268618e-01	2.575651e-01	2.670044e-01	2.358888e-01	2.395417e-01	1.754173e+00	1.637514e+00	1.575670e+00	2.400231e-02	3.739144e-01	3.335473e-01	2.292538e+00
441500	-9.069642e+04	-3.140812e+02	6.637167e+01	2.225228e-01	1.771831e-01	1.128813e-01	9.336996e-02	2.942251e-01	9.981770e-02	1.466508e-01	2.411911e-01	8.561761e-02	2.497988e-01	1.787655e-01	9.797617e-02	5.346980e-02	2.953419e-01	1.696174e-01	5.504084e-02	4.118903e-01	1.463978e-02	3.358224e-01	1.756478e-01	3.340457e-01	1.544841e-01	3.684933e-01	2.422141e-01	1.742695e-01	2.150231e-01	2.630320e-01	2.559251e-01	2.432240e-01	2.378189e-01	1.741285e+00	1.547482e+00	1.445494e+00	3.979284e-02	3.829335e-01	3.138821e-01	2.303184e+00
442000	-9.069254e+04	-3.063506e+02	6.307530e+01	2.209553e-01	1.900047e-01	1.106691e-01	9.828642e-02	2.802969e-01	9.978765e-02	1.571616e-01	2.282016e-01	8.394809e-02	2.748119e-01	1.780115e-01	7.786537e-02	4.611095e-02	2.893446e-01	1.771696e-01	4.824015e-02	4.184968e-01	2.063793e-02	3.259147e-01	1.793836e-01	3.342933e-01	1.604084e-01	3.693165e-01	2.360492e-01	1.798176e-01	2.148167e-01	2.630788e-01	2.592706e-01	2.395066e-01	2.381440e-01	1.787617e+00	1.466444e+00	1.516588e+00	1.820622e-02	4.047441e-01	3.282625e-01	2.266993e+00
442500	-9.069287e+04	-3.088305e+02	6.415245e+01	2.004988e-01	1.816957e-01	1.221722e-01	9.726105e-02	2.921592e-01	1.062131e-01	1.300552e-01	2.411911e-01	1.017990e-01	2.497988e-01	1.791797e-01	9.797617e-02	5.346980e-02	2.953419e-01	1.696174e-01	5.356103e-02	4.118903e-01	1.611958e-02	3.358224e-01	1.756478e-01	3.340457e-01	1.544841e-01	3.781518e-01	2.409756e-01	1.740511e-01	2.068215e-01	2.630320e-01	2.559251e-01	2.432240e-01	2.378189e-01	1.770031e+00	1.455588e+00	1.445021e+00	1.972004e-02	3.937352e-01	3.531539e-01	2.253111e+00
443000	-9.069273e+04	-2.996858e+02	6.040522e+01	2.194337e-01	1.887089e-01	1.113487e-01	9.807494e-02	2.892382e-01	9.319562e-02	1.585503e-01	2.233010e-01	9.572680e-02	2.740898e-01	1.733160e-01	7.501611e-02	6.047123e-02	3.018571e-01	1.703491e-01	4.147611e-02	4.036278e-01	2.221861e-02	3.259147e-01	1.793836e-01	3.343249e-01	1.603768e-01	3.586581e-01	2.374829e-01	1.861450e-01	2.177140e-01	2.585844e-01	2.552485e-01	2.411730e-01	2.449941e-01	1.558316e+00	1.401239e+00	1.728416e+00	2.157765e-02	4.143642e-01	3.656556e-01	2.219980e+00
443500	-9.070018e+04	-3.040052e+02	6.212238e+01	2.171445e-01	1.924308e-01	1.001969e-01	9.822939e-02	2.918886e-01	1.001098e-01	1.507935e-01	2.310578e-01	9.572680e-02	2.740898e-01	1.733160e-01	7.501611e-02	6.047123e-02	2.911844e-01	1.703491e-01	4.147611e-02	4.143006e-01	2.221861e-02	3.259147e-01	1.793836e-01	3.343249e-01	1.603768e-01	3.586581e-01	2.374829e-01	1.861450e-01	2.177140e-01	2.671137e-01	2.552485e-01	2.372629e-01	2.403748e-01	1.724320e+00	1.401239e+00	1.617583e+00	1.684171e-02	4.308659e-01	3.668658e-01	2.202268e+00
444000	-9.068484e+04	-3.210233e+02	6.955248e+01	2.098489e-01	1.932589e-01	1.230438e-01	1.008413e-01	2.751568e-01	9.785039e-02	1.587617e-01	2.460800e-01	9.885275e-02	2.422890e-01	1.759546e-01	7.806189e-02	5.241217e-02	2.943208e-01	1.666925e-01	4.351651e-02	4.200738e-01	2.298422e-02	3.271116e-01	1.748765e-01	3.335355e-01	1.644764e-01	3.577988e-01	2.315313e-01	1.915394e-01	2.191306e-01	2.636908e-01	2.556413e-01	2.436568e-01	2.370111e-01	1.746743e+00	1.373941e+00	1.403157e+00	1.394320e-02	3.809370e-01	3.272940e-01	2.291769e+00
444500	-9.068143e+04	-3.177734e+02	6.798474e+01	2.235586e-01	1.791151e-01	1.039842e-01	1.015760e-01	2.909753e-01	1.007909e-01	1.587617e-01	2.460800e-01	9.885275e-02	2.422890e-01	1.759546e-01	7.806189e-02	5.382646e-02	2.886305e-01	1.606427e-01	4.360115e-02	4.285404e-01	2.475877e-02	3.294367e-01	1.725514e-01	3.335355e-01	1.644764e-01	3.577988e-01	2.315313e-01	1.915394e-01	2.191306e-01	2.636908e-01	2.556413e-01	2.436568e-01	2.370111e-01	1.557460e+00	1.794872e+00	1.406921e+00	3.096313e-02	3.809370e-01	3.272940e-01	2.291769e+00
445000	-9.068083e+04	-3.193950e+02	6.890492e+01	2.157991e-01	1.904137e-01	1.078639e-01	9.076793e-02	2.908971e-01	1.042582e-01	1.494798e-01	2.440469e-01	9.635971e-02	2.540606e-01	1.783809e-01	7.767208e-02	4.679315e-02	2.876807e-01	1.776184e-01	4.169822e-02	4.250888e-01	2.112074e-02	3.286306e-01	1.769473e-01	3.343417e-01	1.600805e-01	3.577988e-01	2.332920e-01	1.897786e-01	2.191306e-01	2.636908e-01	2.556413e-01	2.436568e-01	2.370111e-01	1.534171e+00	1.371002e+00	1.420761e+00	9.868486e-03	3.719867e-01	3.391336e-01	2.288880e+00
445500	-9.068120e+04	-3.117082e+02	6.538710e+01	2.256255e-01	1.952334e-01	1.042369e-01	9.586912e-02	2.743918e-01	1.046432e-01	1.494798e-01	2.440469e-01	9.635971e-02	2.540606e-01	1.783809e-01	7.767208e-02	5.307720e-02	2.777541e-01	1.610013e-01	4.707736e-02	4.441669e-01	1.692309e-02	3.286306e-01	1.769473e-01	3.343417e-01	1.600805e-01	3.577988e-01	2.404104e-01	1.897786e-01	2.120122e-01	2.636908e-01	2.556413e-01	2.409438e-01	2.397240e-01	1.840236e+00	1.380314e+00	1.421190e+00	4.876463e-02	3.738625e-01	3.244962e-01	2.301641e+00
446000	-9.066367e+04	-3.195536e+02	6.886760e+01	2.086344e-01	1.889885e-01	1.108912e-01	9.450686e-02	2.974927e-01	9.948632e-02	1.494798e-01	2.440469e-01	9.635971e-02	2.540606e-01	1.783809e-01	7.767208e-02	5.571512e-02	2.889164e-01	1.607822e-01	3.792218e-02	4.299282e-01	2.673596e-02	3.326386e-01	1.780052e-01	3.332837e-01	1.560725e-01	3.577988e-01	2.404104e-01	1.833762e-01	2.184147e-01	2.636908e-01	2.556413e-01	2.409438e-01	2.397240e-01	1.550560e+00	1.595618e+00	1.421190e+00	1.688908e-02	3.738625e-01	3.244962e-01	2.301641e+00
446500	-9.068584e+04	-3.132712e+02	6.607270e+01	2.233002e-01	1.709000e-01	1.012185e-01	1.162611e-01	2.878879e-01	1.004323e-01	1.609111e-01	2.508330e-01	9.322258e-02	2.455785e-01	1.678579e-01	8.159697e-02	6.494191e-02	3.210290e-01	1.683235e-01	3.872581e-02	3.859822e-01	2.099754e-02	3.392525e-01	1.660458e-01	3.343249e-01	1.603768e-01	3.512140e-01	2.506300e-01	1.770259e-01	2.211301e-01	2.525531e-01	2.622442e-01	2.433268e-01	2.418759e-01	1.668583e+00	1.416642e+00	1.528084e+00	3.276138e-02	3.783441e-01	3.319105e-01	2.289745e+00
447000	-9.066801e+04	-3.193758e+02	6.886662e+01	2.086344e-01	1.889885e-01	1.118107e-01	9.358737e-02	2.974927e-01	9.948632e-02	1.545636e-01	2.440469e-01	9.635971e-02	2.540606e-01	1.783809e-01	7.258823e-02	5.423833e-02	2.729570e-01	1.712225e-01	3.712814e-02	4.460366e-01	1.841737e-02	3.326386e-01	1.780052e-01	3.332837e-01	1.560725e-01	3.577988e-01	2.419140e-01	1.818725e-01	2.184147e-01	2.636908e-01	2.593477e-01	2.409438e-01	2.360177e-01	1.527115e+00	1.481858e+00	1.382846e+00	2.625007e-02	3.885254e-01	3.168534e-01	2.294621e+00
447500	-9.067623e+04	-3.210146e+02	6.967675e+01	2.086344e-01	1.889885e-01	1.118107e-01	8.930303e-02	2.974927e-01	1.037707e-01	1.545636e-01	2.388848e-01	9.635971e-02	2.592227e-01	1.783809e-01	7.258823e-02	5.140364e-02	2.712810e-01	1.825786e-01	3.519452e-02	4.395400e-01	2.000229e-02	3.326386e-01	1.780052e-01	3.332837e-01	1.560725e-01	3.577988e-01	2.419140e-01	1.818725e-01	2.184147e-01	2.636908e-01	2.593477e-01	2.409438e-01	2.360177e-01	1.560443e+00	1.380976e+00	1.300597e+00	3.979465e-02	3.880287e-01	3.211861e-01	2.290785e+00
448000	-9.068665e+04	-3.194985e+02	6.881401e+01	2.244536e-01	1.821575e-01	1.170039e-01	9.529399e-02	2.840706e-01	9.702034e-02	1.609770e-01	2.271730e-01	8.661316e-02	2.567182e-01	1.846690e-01	8.384968e-02	5.216959e-02	2.854615e-01	1.584828e-01	3.737880e-02	4.315527e-01	3.495454e-02	3.300380e-01	1.781023e-01	3.281010e-01	1.637586e-01	3.656403e-01	2.346656e-01	1.805125e-01	2.191816e-01	2.660846e-01	2.527354e-01	2.450437e-01	2.361363e-01	1.757356e+00	1.445797e+00	1.428172e+00	1.836397e-02	3.678998e-01	3.280451e-01	2.304055e+00
448500	-9.067674e+04	-3.275917e+02	7.271513e+01	2.120277e-01	1.809791e-01	1.084268e-01	9.649206e-02	2.877018e-01	1.143726e-01	1.546808e-01	2.388848e-01	9.635971e-02	2.663834e-01	1.783809e-01	6.531032e-02	3.556272e-02	2.881119e-01	1.782152e-01	4.168889e-02	4.436597e-01	1.276154e-02	3.346564e-01	1.759874e-01	3.332837e-01	1.560725e-01	3.520527e-01	2.370002e-01	1.831954e-01	2.277518e-01	2.634386e-01	2.593477e-01	2.409438e-01	2.362699e-01	1.485388e+00	1.440819e+00	1.357449e+00	2.167158e-02	3.501760e-01	2.885014e-01	2.361323e+00
449000	-9.068294e+04	-3.270134e+02	7.234653e+01	2.120277e-01	1.809791e-01	1.084268e-01	9.649206e-02	2.877018e-01	1.143726e-01	1.593156e-01	2.339078e-01	9.538928e-02	2.553311e-01	1.846557e-01	7.140054e-02	3.827150e-02	2.872087e-01	1.665598e-01	5.161878e-02	4.348158e-01	2.152550e-02	3.346564e-01	1.759874e-01	3.332837e-01	1.560725e-01	3.532698e-01	2.406739e-01	1.837720e-01	2.222842e-01	2.634386e-01	2.593477e-01	2.409438e-01	2.362699e-01	1.648677e+00	1.514404e+00	1.321116e+00	1.605932e-02	3.558204e-01	2.867616e-01	2.357418e+00
449500	-9.069170e+04	-3.237069e+02	7.080006e+01	2.102841e-01	1.809791e-01	1.101704e-01	1.079484e-01	2.877018e-01	1.029163e-01	1.593156e-01	2.339078e-01	9.538928e-02	2.553311e-01	1.846557e-01	7.140054e-02	4.138180e-02	2.805014e-01	1.982755e-01	5.153570e-02	4.140980e-01	1.420756e-02	3.346564e-01	1.759874e-01	3.332837e-01	1.560725e-01	3.532698e-01	2.406739e-01	1.837720e-01	2.222842e-01	2.634386e-01	2.593477e-01	2.409438e-01	2.362699e-01	1.648677e+00	1.506507e+00	1.331906e+00	3.085939e-02	3.322145e-01	3.155382e-01	2.352247e+00
450000	-9.069571e+04	-3.224505e+02	7.027645e+01	2.148566e-01	1.819665e-01	1.186489e-01	1.034588e-01	2.756824e-01	1.053868e-01	1.593156e-01	2.339078e-01	9.598351e-02	2.556585e-01	1.733336e-01	8.180106e-02	3.686243e-02	2.842911e-01	1.665575e-01	3.852344e-02	4.498772e-01	2.388833e-02	3.334273e-01	1.698953e-01	3.357664e-01	1.609111e-01	3.532698e-01	2.443555e-01	1.825311e-01	2.198435e-01	2.634386e-01	2.593477e-01	2.409438e-01	2.362699e-01	1.538321e+00	1.496519e+00	1.331906e+00	2.549714e-02	3.761269e-01	3.048592e-01	2.319014e+00
450500	-9.069599e+04	-3.206444e+02	6.940826e+01	2.199582e-01	1.749650e-01	1.249504e-01	9.756986e-02	2.897199e-01	9.283660e-02	1.593156e-01	2.339078e-01	9.598351e-02	2.556585e-01	1.733336e-01	8.180106e-02	5.492027e-02	2.852649e-01	1.484996e-01	4.103536e-02	4.489034e-01	2.137642e-02	3.334273e-01	1.698953e-01	3.357664e-01	1.609111e-01	3.532698e-01	2.443555e-01	1.825311e-01	2.198435e-01	2.634386e-01	2.593477e-01	2.409438e-01	2.362699e-01	1.607709e+00	1.481264e+00	1.373402e+00	1.836793e-02	3.582657e-01	2.989061e-01	2.342828e+00
451000	-9.070267e+04	-3.111692e+02	6.527624e+01	2.204775e-01	1.749610e-01	1.101043e-01	1.021713e-01	2.951960e-01	9.708999e-02	1.457554e-01	2.240414e-01	1.046762e-01	2.505729e-01	1.955214e-01	7.943277e-02	5.451425e-02	2.942809e-01	1.547410e-01	4.465828e-02	4.270887e-01	2.471695e-02	3.469775e-01	1.683159e-01	3.292344e-01	1.554722e-01	3.637469e-01	2.411098e-01	1.944047e-01	2.007386e-01	2.602636e-01	2.596194e-01	2.415869e-01	2.385301e-01	1.478441e+00	1.380952e+00	1.502115e+00	1.973830e-02	3.862651e-01	3.376298e-01	2.276105e+00
451500	-9.068000e+04	-3.184068e+02	6.835228e+01	2.199582e-01	1.749650e-01	1.136961e-01	1.068508e-01	2.916933e-01	9.283660e-02	1.505334e-01	2.382503e-01	9.598351e-02	2.556585e-01	1.821158e-01	7.745852e-02	5.987732e-02	2.919382e-01	1.454332e-01	4.294052e-02	4.322664e-01	2.754438e-02	3.432128e-01	1.698953e-01	3.357664e-01	1.511256e-01	3.579585e-01	2.443555e-01	1.825311e-01	2.151549e-01	2.634386e-01	2.555870e-01	2.381043e-01	2.428701e-01	1.760853e+00	1.404895e+00	1.402929e+00	2.358807e-02	3.766790e-01	3.266212e-01	2.296700e+00
452000	-9.069338e+04	-3.170805e+02	6.783584e+01	2.264040e-01	1.911686e-01	1.067343e-01	9.989488e-02	2.681008e-01	1.076974e-01	1.481050e-01	2.445979e-01	9.926023e-02	2.576809e-01	1.828330e-01	6.752296e-02	5.956142e-02	3.052047e-01	1.658466e-01	3.688484e-02	3.996006e-01	3.290180e-02	3.357645e-01	1.754618e-01	3.225012e-01	1.662726e-01	3.726937e-01	2.364697e-01	1.845853e-01	2.062513e-01	2.575231e-01	2.616368e-01	2.406549e-01	2.401852e-01	1.575719e+00	1.389641e+00	1.436011e+00	3.972434e-02	3.444899e-01	3.202903e-01	2.335220e+00
452500	-9.068249e+04	-3.185279e+02	6.835414e+01	2.264040e-01	1.911686e-01	1.067343e-01	9.989488e-02	2.681008e-01	1.076974e-01	1.481050e-01	2.578348e-01	9.926023e-02	2.444441e-01	1.828330e-01	6.752296e-02	5.956142e-02	3.052047e-01	1.714991e-01	3.688484e-02	3.996006e-01	2.724936e-02	3.296494e-01	1.808693e-01	3.225012e-01	1.669801e-01	3.602436e-01	2.364697e-01	1.845853e-01	2.187015e-01	2.575231e-01	2.616368e-01	2.406549e-01	2.401852e-01	1.575719e+00	1.673903e+00	1.436011e+00	3.581693e-02	3.925379e-01	3.202903e-01	2.287172e+00
453000	-9.067714e+04	-3.142805e+02	6.648228e+01	2.264040e-01	1.911686e-01	1.067343e-01	9.754214e-02	2.707470e-01	1.074040e-01	1.523341e-01	2.359062e-01	8.632584e-02	2.739204e-01	1.865077e-01	6.500593e-02	5.916136e-02	3.052047e-01	1.686459e-01	4.197574e-02	3.996006e-01	2.541171e-02	3.296494e-01	1.808693e-01	3.225012e-01	1.669801e-01	3.624554e-01	2.364697e-01	1.845853e-01	2.164896e-01	2.575231e-01	2.616368e-01	2.406549e-01	2.401852e-01	1.575719e+00	1.567575e+00	1.536105e+00	1.465070e-02	3.711887e-01	3.498441e-01	2.278967e+00
453500	-9.068047e+04	-3.033832e+02	6.188901e+01	2.145855e-01	1.911686e-01	1.067343e-01	9.754214e-02	2.825655e-01	1.074040e-01	1.523341e-01	2.359062e-01	8.632584e-02	2.739204e-01	1.865077e-01	6.500593e-02	5.978723e-02	3.052047e-01	1.686459e-01	4.567387e-02	3.989748e-01	2.171358e-02	3.296494e-01	1.808693e-01	3.225012e-01	1.669801e-01	3.624554e-01	2.364697e-01	1.845853e-01	2.164896e-01	2.575231e-01	2.616368e-01	2.406549e-01	2.401852e-01	1.590314e+00	1.567575e+00	1.536105e+00	2.556898e-02	4.193064e-01	3.668469e-01	2.213847e+00
454000	-9.066853e+04	-3.063106e+02	6.298519e+01	2.145855e-01	1.911686e-01	1.075448e-01	9.673165e-02	2.825655e-01	1.074040e-01	1.498165e-01	2.371797e-01	8.224716e-02	2.629326e-01	1.933167e-01	7.450738e-02	5.978723e-02	3.052047e-01	1.686459e-01	4.210808e-02	3.989748e-01	2.527937e-02	3.390277e-01	1.768724e-01	3.225012e-01	1.615987e-01	3.592756e-01	2.364697e-01	1.845853e-01	2.196694e-01	2.575231e-01	2.616368e-01	2.406549e-01	2.401852e-01	1.788870e+00	1.589215e+00	1.570367e+00	3.140291e-02	4.196709e-01	3.395913e-01	2.240738e+00
454500	-9.068930e+04	-3.118767e+02	6.554604e+01	2.145855e-01	1.930280e-01	1.056853e-01	9.673165e-02	2.825655e-01	1.074040e-01	1.525094e-01	2.437245e-01	7.955423e-02	2.629326e-01	1.867719e-01	7.450738e-02	5.804768e-02	3.274228e-01	1.656720e-01	4.278398e-02	3.755004e-01	3.057308e-02	3.390277e-01	1.768724e-01	3.225012e-01	1.615987e-01	3.592756e-01	2.364697e-01	1.845853e-01	2.196694e-01	2.575231e-01	2.616368e-01	2.406549e-01	2.401852e-01	1.470170e+00	1.506361e+00	1.463305e+00	2.889874e-02	3.908275e-01	3.622570e-01	2.246916e+00
455000	-9.067519e+04	-3.048277e+02	6.253205e+01	2.129320e-01	1.865676e-01	1.204914e-01	9.462292e-02	2.785757e-01	1.068105e-01	1.525094e-01	2.437245e-01	9.485595e-02	2.629326e-01	1.714702e-01	7.450738e-02	5.975773e-02	3.186055e-01	1.639620e-01	4.278398e-02	3.843177e-01	3.057308e-02	3.314873e-01	1.819003e-01	3.300417e-01	1.565708e-01	3.673509e-01	2.366820e-01	1.744203e-01	2.215468e-01	2.575231e-01	2.590761e-01	2.406549e-01	2.427459e-01	1.634001e+00	1.506021e+00	1.424952e+00	1.664296e-02	3.875996e-01	3.600315e-01	2.252369e+00
455500	-9.068396e+04	-3.067239e+02	6.335193e+01	2.089011e-01	1.873855e-01	1.112816e-01	9.287344e-02	2.836204e-01	1.159380e-01	1.418843e-01	2.573895e-01	9.619874e-02	2.657774e-01	1.674047e-01	7.134540e-02	6.674549e-02	3.186055e-01	1.565443e-01	4.278398e-02	3.917354e-01	2.358532e-02	3.314873e-01	1.819003e-01	3.337289e-01	1.528836e-01	3.639914e-01	2.378286e-01	1.759127e-01	2.222673e-01	2.575231e-01	2.590761e-01	2.382144e-01	2.451864e-01	1.642935e+00	1.409562e+00	1.424952e+00	1.265514e-02	4.064288e-01	3.412023e-01	2.252369e+00
456000	-9.068852e+04	-3.085729e+02	6.397842e+01	2.089011e-01	1.873855e-01	1.112816e-01	9.732680e-02	2.836204e-01	1.114846e-01	1.419537e-01	2.573895e-01	8.447490e-02	2.657774e-01	1.674047e-01	8.299975e-02	6.140996e-02	3.040489e-01	1.640588e-01	5.007237e-02	3.968074e-01	2.360255e-02	3.314873e-01	1.819003e-01	3.366192e-01	1.499933e-01	3.639914e-01	2.459365e-01	1.737260e-01	2.163462e-01	2.613578e-01	2.590761e-01	2.382144e-01	2.413517e-01	1.545981e+00	1.848330e+00	1.432785e+00	4.441193e-02	4.110701e-01	3.365610e-01	2.252369e+00
456500	-9.068212e+04	-3.030010e+02	6.172590e+01	2.089011e-01	1.901114e-01	1.085557e-01	9.732680e-02	2.836204e-01	1.114846e-01	1.419537e-01	2.573895e-01	8.621551e-02	2.657774e-01	1.656641e-01	8.299975e-02	5.926112e-02	3.040489e-01	1.658607e-01	5.061136e-02	3.968074e-01	2.341053e-02	3.314873e-01	1.819003e-01	3.366192e-01	1.499933e-01	3.639914e-01	2.459365e-01	1.737260e-01	2.163462e-01	2.614437e-01	2.589901e-01	2.382144e-01	2.413517e-01	1.638294e+00	1.532565e+00	1.542544e+00	2.886719e-02	3.946475e-01	3.438930e-01	2.261459e+00
457000	-9.068979e+04	-3.037394e+02	6.200905e+01	2.102104e-01	1.891435e-01	1.097843e-01	9.726963e-02	2.961976e-01	9.739460e-02	1.419537e-01	2.555749e-01	8.621551e-02	2.675920e-01	1.745676e-01	7.409629e-02	5.926112e-02	3.040489e-01	1.755088e-01	4.096321e-02	3.968074e-01	2.341053e-02	3.314873e-01	1.819003e-01	3.366192e-01	1.499933e-01	3.556757e-01	2.469502e-01	1.727122e-01	2.246619e-01	2.614437e-01	2.589901e-01	2.382144e-01	2.413517e-01	1.740326e+00	1.529553e+00	1.485327e+00	2.909499e-02	4.063423e-01	3.392985e-01	2.254359e+00
457500	-9.069297e+04	-3.135945e+02	6.617551e+01	2.192182e-01	1.838333e-01	1.115795e-01	8.684357e-02	2.996650e-01	9.886040e-02	1.463956e-01	2.567280e-01	1.004903e-01	2.634409e-01	1.684736e-01	6.447169e-02	6.748112e-02	3.069217e-01	1.538607e-01	3.396698e-02	4.139030e-01	2.386649e-02	3.320415e-01	1.657105e-01	3.461000e-01	1.561480e-01	3.532122e-01	2.409767e-01	1.811286e-01	2.246825e-01	2.624220e-01	2.597807e-01	2.397334e-01	2.380639e-01	1.705795e+00	1.664247e+00	1.329281e+00	1.613880e-02	3.897634e-01	3.358494e-01	2.274387e+00
458000	-9.068603e+04	-3.076338e+02	6.369009e+01	2.246096e-01	1.851024e-01	1.135123e-01	8.684357e-02	2.923408e-01	9.759131e-02	1.494837e-01	2.552849e-01	9.263910e-02	2.523904e-01	1.812607e-01	6.894125e-02	6.267012e-02	3.014923e-01	1.480960e-01	4.603152e-02	4.206253e-01	2.108470e-02	3.297252e-01	1.657105e-01	3.461000e-01	1.584643e-01	3.532122e-01	2.409767e-01	1.811286e-01	2.246825e-01	2.598185e-01	2.592094e-01	2.429082e-01	2.380639e-01	1.480176e+00	1.553392e+00	1.542713e+00	2.656606e-02	3.897634e-01	3.358494e-01	2.274387e+00
458500	-9.070241e+04	-3.142518e+02	6.663485e+01	2.115392e-01	2.058032e-01	1.172160e-01	9.621883e-02	2.687576e-01	1.004652e-01	1.431493e-01	2.583143e-01	8.826533e-02	2.628024e-01	1.680467e-01	7.942190e-02	5.453711e-02	3.009833e-01	1.782849e-01	4.236194e-02	4.025044e-01	2.132835e-02	3.213956e-01	1.871230e-01	3.225225e-01	1.689589e-01	3.549024e-01	2.500962e-01	1.760288e-01	2.189727e-01	2.606441e-01	2.579866e-01	2.400780e-01	2.412912e-01	1.680845e+00	1.321286e+00	1.298579e+00	2.944357e-02	3.570167e-01	3.275534e-01	2.315430e+00
459000	-9.068449e+04	-3.092877e+02	6.433614e+01	2.246096e-01	1.768394e-01	1.135123e-01	8.684357e-02	2.923408e-01	1.058543e-01	1.514413e-01	2.427438e-01	1.015295e-01	2.463704e-01	1.856884e-01	7.222668e-02	4.830011e-02	2.868679e-01	1.755551e-01	5.134504e-02	4.164318e-01	2.150008e-02	3.297252e-01	1.688826e-01	3.461000e-01	1.552922e-01	3.507282e-01	2.516312e-01	1.815627e-01	2.160778e-01	2.599348e-01	2.570501e-01	2.402698e-01	2.427453e-01	1.513957e+00	1.640992e+00	1.537064e+00	2.271935e-02	3.782803e-01	3.473326e-01	2.274387e+00
459500	-9.069363e+04	-3.066943e+02	6.335626e+01	2.317297e-01	1.768394e-01	1.084172e-01	9.193868e-02	2.923408e-01	9.873419e-02	1.514413e-01	2.427438e-01	1.015295e-01	2.463704e-01	1.856884e-01	7.222668e-02	4.830011e-02	2.868679e-01	1.755551e-01	5.134504e-02	4.250974e-01	1.283445e-02	3.290878e-01	1.688826e-01	3.467374e-01	1.552922e-01	3.507282e-01	2.467405e-01	1.864534e-01	2.160778e-01	2.599348e-01	2.570501e-01	2.402698e-01	2.427453e-01	1.521014e+00	1.454330e+00	1.462037e+00	1.505137e-02	3.782803e-01	3.473326e-01	2.274387e+00
460000	-9.067908e+04	-3.102248e+02	6.475130e+01	2.317297e-01	1.768394e-01	1.084172e-01	9.193868e-02	2.894985e-01	1.015765e-01	1.514413e-01	2.427438e-01	1.015295e-01	2.463704e-01	1.856884e-01	7.222668e-02	4.830011e-02	2.868679e-01	1.742690e-01	5.134504e-02	4.250974e-01	1.412055e-02	3.290878e-01	1.688826e-01	3.467374e-01	1.552922e-01	3.544927e-01	2.467405e-01	1.917638e-01	2.070029e-01	2.599348e-01	2.570501e-01	2.402698e-01	2.427453e-01	1.732097e+00	1.454330e+00	1.462037e+00	2.272379e-02	3.739243e-01	3.497685e-01	2.276307e+00
460500	-9.068089e+04	-3.100385e+02	6.475408e+01	2.317297e-01	1.768394e-01	1.084172e-01	9.193868e-02	2.894985e-01	1.015765e-01	1.514413e-01	2.427438e-01	1.015295e-01	2.463704e-01	1.856884e-01	7.222668e-02	6.015776e-02	3.008418e-01	1.677578e-01	4.787315e-02	4.107578e-01	1.261169e-02	3.290878e-01	1.688826e-01	3.467374e-01	1.552922e-01	3.542827e-01	2.469506e-01	1.917638e-01	2.070029e-01	2.599348e-01	2.570501e-01	2.402698e-01	2.427453e-01	1.561967e+00	1.431659e+00	1.462037e+00	3.368644e-02	4.020987e-01	3.320392e-01	2.265862e+00
461000	-9.068444e+04	-3.049454e+02	6.253655e+01	2.317297e-01	1.768394e-01	1.084172e-01	9.193868e-02	2.894985e-01	1.015765e-01	1.553025e-01	2.427913e-01	9.379607e-02	2.614254e-01	1.814262e-01	6.525851e-02	5.831257e-02	2.965344e-01	1.617448e-01	3.868587e-02	4.165167e-01	2.820573e-02	3.290878e-01	1.661749e-01	3.494451e-01	1.552922e-01	3.542827e-01	2.340404e-01	1.917638e-01	2.199131e-01	2.599348e-01	2.570501e-01	2.402698e-01	2.427453e-01	1.561967e+00	1.528882e+00	1.580939e+00	2.975209e-02	3.876283e-01	3.381249e-01	2.274247e+00
461500	-9.068270e+04	-3.115328e+02	6.533649e+01	2.317297e-01	1.768394e-01	1.001602e-01	9.329151e-02	2.977555e-01	1.002237e-01	1.630839e-01	2.206880e-01	9.379607e-02	2.614254e-01	1.957481e-01	6.525851e-02	5.868598e-02	2.973209e-01	1.607157e-01	4.379786e-02	4.208791e-01	1.860046e-02	3.257004e-01	1.667691e-01	3.464278e-01	1.611027e-01	3.542827e-01	2.340404e-01	1.917638e-01	2.199131e-01	2.599348e-01	2.570501e-01	2.402698e-01	2.427453e-01	1.639573e+00	1.453835e+00	1.491042e+00	2.304108e-02	3.876283e-01	3.571712e-01	2.255201e+00
462000	-9.067945e+04	-3.179242e+02	6.817541e+01	2.216821e-01	1.905008e-01	1.189078e-01	8.913545e-02	2.722202e-01	1.075537e-01	1.490492e-01	2.492196e-01	8.012043e-02	2.590301e-01	1.839259e-01	7.865477e-02	4.920092e-02	2.909675e-01	1.576013e-01	4.631553e-02	4.302744e-01	2.564028e-02	3.264140e-01	1.815378e-01	3.350989e-01	1.569493e-01	3.551477e-01	2.438772e-01	1.692320e-01	2.317431e-01	2.647148e-01	2.594109e-01	2.404079e-01	2.354664e-01	1.592796e+00	1.488736e+00	1.400576e+00	2.479033e-02	3.754506e-01	3.201161e-01	2.304433e+00
462500	-9.069756e+04	-3.052187e+02	6.271605e+01	2.317297e-01	1.768394e-01	1.001602e-01	9.329151e-02	2.977555e-01	1.002237e-01	1.676895e-01	2.206880e-01	1.013329e-01	2.614254e-01	1.751057e-01	7.375841e-02	6.094360e-02	3.207364e-01	1.709559e-01	3.558312e-02	3.867337e-01	2.504723e-02	3.370911e-01	1.622423e-01	3.395640e-01	1.611027e-01	3.542827e-01	2.340404e-01	1.917638e-01	2.199131e-01	2.599348e-01	2.570501e-01	2.402698e-01	2.427453e-01	1.515231e+00	1.448106e+00	1.545317e+00	3.198893e-02	4.103715e-01	3.266059e-01	2.263023e+00
463000	-9.068106e+04	-3.209473e+02	6.942309e+01	2.216821e-01	1.905008e-01	1.232095e-01	8.913545e-02	2.722202e-01	1.032520e-01	1.435498e-01	2.646548e-01	8.152053e-02	2.619538e-01	1.735987e-01	7.472237e-02	5.661692e-02	2.951831e-01	1.561989e-01	3.958247e-02	4.267958e-01	2.562282e-02	3.264140e-01	1.823378e-01	3.351160e-01	1.561322e-01	3.533668e-01	2.438772e-01	1.710129e-01	2.317431e-01	2.695269e-01	2.549118e-01	2.377669e-01	2.377944e-01	1.689697e+00	1.517053e+00	1.525893e+00	2.869998e-02	3.724583e-01	3.365686e-01	2.290973e+00
463500	-9.068178e+04	-3.140181e+02	6.648207e+01	2.216821e-01	1.977646e-01	1.232095e-01	8.774900e-02	2.649564e-01	1.046384e-01	1.435498e-01	2.632368e-01	8.700196e-02	2.633718e-01	1.735987e-01	6.924095e-02	5.640853e-02	2.951831e-01	1.561989e-01	3.979086e-02	4.267958e-01	2.562282e-02	3.264140e-01	1.823378e-01	3.351160e-01	1.561322e-01	3.497407e-01	2.439965e-01	1.732343e-01	2.330284e-01	2.695269e-01	2.549118e-01	2.377669e-01	2.377944e-01	1.555241e+00	1.415416e+00	1.446814e+00	1.935405e-02	3.724583e-01	3.365686e-01	2.290973e+00
464000	-9.067392e+04	-3.171983e+02	6.780337e+01	2.216821e-01	1.977646e-01	1.261885e-01	8.774900e-02	2.649564e-01	1.016594e-01	1.435498e-01	2.570941e-01	8.700196e-02	2.633718e-01	1.735987e-01	7.538370e-02	5.385783e-02	2.951831e-01	1.561989e-01	3.979086e-02	4.267958e-01	2.817352e-02	3.227855e-01	1.823378e-01	3.387446e-01	1.561322e-01	3.497407e-01	2.439965e-01	1.732343e-01	2.330284e-01	2.622877e-01	2.549118e-01	2.450190e-01	2.377814e-01	1.740891e+00	1.543168e+00	1.308202e+00	2.885333e-02	3.779799e-01	3.293899e-01	2.292630e+00
464500	-9.067717e+04	-3.143825e+02	6.663522e+01	2.216821e-01	1.977646e-01	1.261885e-01	8.774900e-02	2.649564e-01	1.016594e-01	1.497963e-01	2.570941e-01	8.700196e-02	2.633718e-01	1.735987e-01	6.913717e-02	5.385783e-02	2.951831e-01	1.561989e-01	3.979086e-02	4.267958e-01	2.817352e-02	3.227855e-01	1.823378e-01	3.387446e-01	1.561322e-01	3.497407e-01	2.439965e-01	1.732343e-01	2.330284e-01	2.622877e-01	2.549118e-01	2.450190e-01	2.377814e-01	1.502047e+00	1.619085e+00	1.309436e+00	3.943895e-02	3.763763e-01	3.239515e-01	2.299672e+00
465000	-9.067716e+04	-3.161873e+02	6.731128e+01	2.137723e-01	2.008818e-01	1.261885e-01	8.774900e-02	2.649564e-01	1.064519e-01	1.582534e-01	2.570941e-01	8.700196e-02	2.633718e-01	1.651416e-01	6.913717e-02	6.760198e-02	2.881619e-01	1.476645e-01	3.617791e-02	4.336554e-01	2.673820e-02	3.313576e-01	1.836243e-01	3.267992e-01	1.582189e-01	3.448748e-01	2.439965e-01	1.732343e-01	2.378944e-01	2.622877e-01	2.549118e-01	2.450190e-01	2.377814e-01	1.762270e+00	1.566381e+00	1.365319e+00	2.339087e-02	3.763763e-01	3.239515e-01	2.299672e+00
465500	-9.069353e+04	-3.130510e+02	6.590724e+01	2.064908e-01	1.857242e-01	1.176058e-01	1.024821e-01	2.858923e-01	1.018048e-01	1.740537e-01	2.279759e-01	8.692484e-02	2.423230e-01	1.949381e-01	7.378450e-02	5.512637e-02	2.973564e-01	1.796212e-01	4.104780e-02	4.013718e-01	2.547645e-02	3.370376e-01	1.743354e-01	3.340296e-01	1.545975e-01	3.485221e-01	2.377131e-01	1.939120e-01	2.198528e-01	2.607997e-01	2.635889e-01	2.386037e-01	2.370077e-01	1.619463e+00	1.564655e+00	1.591601e+00	1.434364e-02	3.837473e-01	3.203669e-01	2.295886e+00
466000	-9.069688e+04	-3.123912e+02	6.561344e+01	2.111239e-01	1.813024e-01	1.121539e-01	9.944717e-02	2.814929e-01	1.144798e-01	1.525652e-01	2.691934e-01	9.150156e-02	2.635180e-01	1.556890e-01	6.753288e-02	4.960927e-02	2.902670e-01	1.607646e-01	3.979438e-02	4.224459e-01	3.711880e-02	3.313576e-01	1.830214e-01	3.274020e-01	1.582189e-01	3.448748e-01	2.439965e-01	1.732343e-01	2.378944e-01	2.673515e-01	2.544446e-01	2.404224e-01	2.377814e-01	1.783558e+00	1.566381e+00	1.447641e+00	2.070325e-02	3.990591e-01	3.244853e-01	2.276456e+00
466500	-9.068238e+04	-3.131487e+02	6.588818e+01	2.111239e-01	1.813024e-01	1.121539e-01	9.944717e-02	2.814929e-01	1.144798e-01	1.506688e-01	2.564519e-01	8.535294e-02	2.642785e-01	1.744871e-01	6.876066e-02	5.657702e-02	2.962505e-01	1.606631e-01	4.105536e-02	4.166942e-01	2.875980e-02	3.320332e-01	1.830214e-01	3.267264e-01	1.582189e-01	3.423399e-01	2.439965e-01	1.757691e-01	2.378944e-01	2.673515e-01	2.544446e-01	2.423691e-01	2.358348e-01	1.740817e+00	1.576691e+00	1.600061e+00	2.070325e-02	3.908274e-01	3.244853e-01	2.284687e+00
467000	-9.068331e+04	-3.208705e+02	6.952806e+01	2.111239e-01	1.813024e-01	1.193455e-01	1.033710e-01	2.814929e-01	1.033643e-01	1.538614e-01	2.532593e-01	8.535294e-02	2.642785e-01	1.744871e-01	6.876066e-02	5.657702e-02	2.962505e-01	1.606631e-01	4.105536e-02	4.166942e-01	2.875980e-02	3.320332e-01	1.830214e-01	3.267264e-01	1.582189e-01	3.523953e-01	2.439965e-01	1.746360e-01	2.289721e-01	2.605425e-01	2.560734e-01	2.378042e-01	2.455799e-01	1.622607e+00	1.487453e+00	1.314692e+00	1.225770e-02	3.651658e-01	3.501470e-01	2.284687e+00
467500	-9.068739e+04	-3.110216e+02	6.526245e+01	2.111239e-01	1.813024e-01	1.193455e-01	1.033710e-01	2.814929e-01	1.033643e-01	1.538614e-01	2.514353e-01	8.717695e-02	2.642785e-01	1.744871e-01	6.876066e-02	5.614901e-02	3.033951e-01	1.534777e-01	4.438981e-02	4.116055e-01	3.098293e-02	3.320332e-01	1.830214e-01	3.267264e-01	1.582189e-01	3.560323e-01	2.439965e-01	1.709990e-01	2.289721e-01	2.605425e-01	2.560734e-01	2.374996e-01	2.458845e-01	1.388094e+00	1.487453e+00	1.370664e+00	1.225770e-02	3.903839e-01	3.249289e-01	2.284687e+00
468000	-9.067990e+04	-3.089800e+02	6.423865e+01	2.211044e-01	1.813024e-01	1.193455e-01	9.339043e-02	2.814929e-01	1.033643e-01	1.512501e-01	2.443663e-01	9.346152e-02	2.629875e-01	1.767175e-01	7.121713e-02	6.106083e-02	3.033951e-01	1.485659e-01	4.438981e-02	4.116055e-01	3.098293e-02	3.320332e-01	1.762502e-01	3.400342e-01	1.516824e-01	3.560323e-01	2.439965e-01	1.777302e-01	2.222409e-01	2.589045e-01	2.560734e-01	2.391376e-01	2.458845e-01	1.694923e+00	1.487453e+00	1.433103e+00	3.077937e-02	3.954702e-01	3.205041e-01	2.284026e+00
468500	-9.069622e+04	-3.062791e+02	6.312071e+01	2.194339e-01	1.813024e-01	1.170641e-01	9.339043e-02	2.837744e-01	1.050348e-01	1.512501e-01	2.443663e-01	9.346152e-02	2.629875e-01	1.767175e-01	7.121713e-02	6.106083e-02	3.061372e-01	1.485659e-01	4.164772e-02	4.116055e-01	3.098293e-02	3.320332e-01	1.762502e-01	3.400342e-01	1.516824e-01	3.560323e-01	2.439965e-01	1.777302e-01	2.222409e-01	2.589045e-01	2.560734e-01	2.460793e-01	2.389428e-01	1.646608e+00	1.557010e+00	1.385954e+00	2.206705e-02	4.357425e-01	3.479592e-01	2.216298e+00
469000	-9.070815e+04	-3.065430e+02	6.329329e+01	2.194339e-01	1.813024e-01	1.170641e-01	9.339043e-02	2.837744e-01	1.050348e-01	1.512501e-01	2.443663e-01	9.346152e-02	2.629875e-01	1.767175e-01	7.121713e-02	6.178820e-02	2.939986e-01	1.630954e-01	4.253525e-02	4.155411e-01	2.304135e-02	3.360450e-01	1.791445e-01	3.243758e-01	1.604348e-01	3.592764e-01	2.432008e-01	1.785996e-01	2.189231e-01	2.589045e-01	2.560734e-01	2.460793e-01	2.389428e-01	1.398052e+00	1.557010e+00	1.482493e+00	2.218806e-02	4.399966e-01	3.297321e-01	2.230271e+00
469500	-9.070087e+04	-3.101962e+02	6.471571e+01	2.099043e-01	1.904147e-01	1.167532e-01	1.069084e-01	2.744226e-01	1.015968e-01	1.416648e-01	2.567291e-01	9.133746e-02	2.618198e-01	1.721484e-01	7.630037e-02	6.500046e-02	2.967737e-01	1.665950e-01	4.204737e-02	4.046010e-01	2.498249e-02	3.360450e-01	1.791445e-01	3.243758e-01	1.604348e-01	3.592764e-01	2.432008e-01	1.785996e-01	2.189231e-01	2.589045e-01	2.560734e-01	2.460793e-01	2.389428e-01	1.732469e+00	1.557010e+00	1.414291e+00	1.379369e-02	3.758863e-01	3.271865e-01	2.296927e+00
470000	-9.069733e+04	-3.107475e+02	6.504840e+01	2.099043e-01	1.904147e-01	1.167532e-01	1.069084e-01	2.744226e-01	1.015968e-01	1.416648e-01	2.559377e-01	9.133746e-02	2.626112e-01	1.721484e-01	7.630037e-02	6.500046e-02	2.967737e-01	1.656819e-01	4.204737e-02	4.046010e-01	2.589556e-02	3.360450e-01	1.791445e-01	3.243758e-01	1.604348e-01	3.606117e-01	2.359840e-01	1.801085e-01	2.232959e-01	2.589045e-01	2.560734e-01	2.460793e-01	2.389428e-01	1.659590e+00	1.399206e+00	1.414291e+00	3.261114e-02	4.179186e-01	3.416002e-01	2.240481e+00
470500	-9.069709e+04	-3.022232e+02	6.144505e+01	2.099043e-01	1.904147e-01	1.167532e-01	1.069084e-01	2.744226e-01	1.015968e-01	1.441966e-01	2.555997e-01	9.061770e-02	2.641975e-01	1.766375e-01	6.875104e-02	6.500046e-02	2.967737e-01	1.656819e-01	4.718744e-02	4.046010e-01	2.075549e-02	3.360450e-01	1.796811e-01	3.243758e-01	1.598981e-01	3.606117e-01	2.408287e-01	1.801085e-01	2.184511e-01	2.589045e-01	2.560734e-01	2.448493e-01	2.401728e-01	1.585985e+00	1.523527e+00	1.519929e+00	3.261114e-02	4.210715e-01	3.677417e-01	2.211187e+00
471000	-9.069587e+04	-3.007648e+02	6.072142e+01	2.099043e-01	1.904147e-01	1.167532e-01	9.935531e-02	2.744226e-01	1.091499e-01	1.441966e-01	2.555997e-01	9.061770e-02	2.641975e-01	1.766375e-01	6.875104e-02	6.500046e-02	2.967737e-01	1.656819e-01	4.718744e-02	4.046010e-01	2.075549e-02	3.398087e-01	1.796811e-01	3.206120e-01	1.598981e-01	3.606117e-01	2.463943e-01	1.745429e-01	2.184511e-01	2.589045e-01	2.560734e-01	2.473349e-01	2.376872e-01	1.754252e+00	1.612459e+00	1.606324e+00	3.528000e-02	4.104413e-01	3.581386e-01	2.231420e+00
471500	-9.069405e+04	-3.092341e+02	6.439836e+01	2.179963e-01	1.904147e-01	1.167532e-01	9.126325e-02	2.798064e-01	1.037661e-01	1.441966e-01	2.500421e-01	9.187500e-02	2.641975e-01	1.766375e-01	7.305131e-02	5.931271e-02	2.956779e-01	1.659176e-01	4.676547e-02	4.044378e-01	2.788854e-02	3.398087e-01	1.796811e-01	3.206120e-01	1.598981e-01	3.584123e-01	2.471696e-01	1.801762e-01	2.142419e-01	2.593910e-01	2.560734e-01	2.463156e-01	2.382200e-01	1.754252e+00	1.320448e+00	1.416391e+00	3.692977e-02	3.947798e-01	3.668614e-01	2.238359e+00
472000	-9.069575e+04	-3.020392e+02	6.139710e+01	2.179963e-01	1.904147e-01	1.167532e-01	9.126325e-02	2.798064e-01	1.037661e-01	1.468654e-01	2.500421e-01	9.187500e-02	2.513352e-01	1.739687e-01	8.591358e-02	5.931271e-02	2.956779e-01	1.708183e-01	4.186475e-02	4.044378e-01	2.788854e-02	3.290357e-01	1.785343e-01	3.416016e-01	1.508284e-01	3.676564e-01	2.444061e-01	1.753876e-01	2.125499e-01	2.593910e-01	2.560734e-01	2.463156e-01	2.382200e-01	1.754252e+00	1.343064e+00	1.466875e+00	1.805715e-02	4.007432e-01	3.622781e-01	2.236979e+00
472500	-9.069127e+04	-3.057094e+02	6.282486e+01	2.180683e-01	1.881353e-01	1.163205e-01	9.483156e-02	2.833975e-01	9.924684e-02	1.420012e-01	2.378301e-01	9.769543e-02	2.540925e-01	1.755185e-01	9.286237e-02	6.632966e-02	2.827658e-01	1.647942e-01	4.599502e-02	4.108295e-01	2.928583e-02	3.194927e-01	1.823556e-01	3.410110e-01	1.571408e-01	3.676564e-01	2.444061e-01	1.753876e-01	2.125499e-01	2.593910e-01	2.560734e-01	2.463156e-01	2.382200e-01	1.677747e+00	1.416450e+00	1.641154e+00	1.805715e-02	4.047571e-01	3.294081e-01	2.265835e+00
473000	-9.069934e+04	-3.103388e+02	6.478881e+01	2.338122e-01	1.860285e-01	1.203698e-01	9.991304e-02	2.607479e-01	9.912853e-02	1.420012e-01	2.378301e-01	9.769543e-02	2.540925e-01	1.755185e-01	9.286237e-02	5.995803e-02	3.024794e-01	1.752058e-01	3.798398e-02	3.981007e-01	2.627216e-02	3.221024e-01	1.825105e-01	3.265927e-01	1.687945e-01	3.600207e-01	2.443934e-01	1.795670e-01	2.160189e-01	2.593910e-01	2.560734e-01	2.463156e-01	2.382200e-01	1.707824e+00	1.493885e+00	1.472511e+00	3.175290e-02	3.963976e-01	3.303267e-01	2.273276e+00
473500	-9.068723e+04	-3.011426e+02	6.095205e+01	2.123359e-01	1.923180e-01	1.262453e-01	1.055074e-01	2.666378e-01	9.695556e-02	1.520366e-01	2.388200e-01	9.890150e-02	2.578240e-01	1.824944e-01	6.992358e-02	6.391001e-02	2.864849e-01	1.665343e-01	4.929949e-02	4.070940e-01	2.667727e-02	3.328537e-01	1.811680e-01	3.252301e-01	1.607481e-01	3.600207e-01	2.443934e-01	1.795670e-01	2.160189e-01	2.619839e-01	2.534805e-01	2.463156e-01	2.382200e-01	1.616154e+00	1.533157e+00	1.624970e+00	3.120944e-02	3.850004e-01	3.417239e-01	2.273276e+00
474000	-9.068223e+04	-3.008223e+02	6.082381e+01	2.196835e-01	1.825008e-01	1.201783e-01	1.000696e-01	2.850774e-01	9.249044e-02	1.520366e-01	2.388200e-01	9.431946e-02	2.578240e-01	1.824944e-01	7.450563e-02	6.391001e-02	2.874947e-01	1.665343e-01	4.828970e-02	4.070940e-01	2.667727e-02	3.328537e-01	1.811680e-01	3.252301e-01	1.607481e-01	3.575014e-01	2.430036e-01	1.820863e-01	2.174087e-01	2.619839e-01	2.534805e-01	2.463156e-01	2.382200e-01	1.616154e+00	1.533157e+00	1.624970e+00	2.539613e-02	4.157288e-01	3.501304e-01	2.234141e+00
474500	-9.068896e+04	-2.969967e+02	5.936188e+01	2.112999e-01	1.908844e-01	1.201783e-01	8.993747e-02	2.850774e-01	1.026226e-01	1.520366e-01	2.388200e-01	9.431946e-02	2.578240e-01	1.824944e-01	7.450563e-02	5.299968e-02	2.938450e-01	1.696422e-01	4.516562e-02	4.078807e-01	3.046675e-02	3.328537e-01	1.811680e-01	3.252301e-01	1.607481e-01	3.575014e-01	2.430036e-01	1.810795e-01	2.184154e-01	2.619839e-01	2.534805e-01	2.463156e-01	2.382200e-01	1.616154e+00	1.450552e+00	1.580239e+00	2.031326e-02	4.244041e-01	3.540265e-01	2.221569e+00
475000	-9.068646e+04	-3.057064e+02	6.285488e+01	2.112999e-01	1.908844e-01	1.201783e-01	8.993747e-02	2.850774e-01	1.026226e-01	1.564846e-01	2.487214e-01	8.759419e-02	2.559344e-01	1.692255e-01	8.203987e-02	5.022258e-02	2.917083e-01	1.724193e-01	4.724709e-02	4.100175e-01	2.838528e-02	3.328537e-01	1.811680e-01	3.252301e-01	1.607481e-01	3.575014e-01	2.430036e-01	1.810795e-01	2.184154e-01	2.632464e-01	2.604231e-01	2.436286e-01	2.327019e-01	1.592410e+00	1.545235e+00	1.521983e+00	2.673886e-02	4.159867e-01	3.563934e-01	2.227620e+00
475500	-9.069190e+04	-3.021990e+02	6.136844e+01	2.059590e-01	1.937369e-01	1.066155e-01	9.365775e-02	2.981288e-01	1.019020e-01	1.564846e-01	2.487214e-01	8.759419e-02	2.559344e-01	1.692255e-01	8.203987e-02	6.475012e-02	2.948428e-01	1.680812e-01	3.722822e-02	3.990179e-01	3.607977e-02	3.328537e-01	1.788277e-01	3.275704e-01	1.607481e-01	3.528188e-01	2.499652e-01	1.789847e-01	2.182313e-01	2.631449e-01	2.610279e-01	2.383332e-01	2.374940e-01	1.570679e+00	1.604814e+00	1.619617e+00	2.673886e-02	3.880280e-01	3.680666e-01	2.243905e+00
476000	-9.068498e+04	-3.032564e+02	6.188078e+01	2.059590e-01	1.780491e-01	1.066155e-01	9.365775e-02	3.138167e-01	1.019020e-01	1.564846e-01	2.487214e-01	8.759419e-02	2.559344e-01	1.692255e-01	8.203987e-02	6.475012e-02	2.948428e-01	1.680812e-01	3.722822e-02	3.990179e-01	3.607977e-02	3.411706e-01	1.762309e-01	3.306589e-01	1.519396e-01	3.428239e-01	2.486960e-01	1.789847e-01	2.294953e-01	2.631449e-01	2.610279e-01	2.383332e-01	2.374940e-01	1.492014e+00	1.604814e+00	1.490596e+00	1.799582e-02	4.267393e-01	3.748903e-01	2.198370e+00
476500	-9.069498e+04	-3.077599e+02	6.384522e+01	2.059590e-01	1.780491e-01	1.165267e-01	9.102650e-02	3.138167e-01	9.462201e-02	1.564846e-01	2.487214e-01	8.759419e-02	2.559344e-01	1.692255e-01	8.203987e-02	5.339594e-02	2.736302e-01	1.936745e-01	4.539875e-02	4.168460e-01	1.705473e-02	3.411706e-01	1.740410e-01	3.328488e-01	1.519396e-01	3.428239e-01	2.486960e-01	1.789847e-01	2.294953e-01	2.631449e-01	2.623539e-01	2.383332e-01	2.361681e-01	1.492014e+00	1.430566e+00	1.409054e+00	2.165029e-02	3.990512e-01	3.420018e-01	2.258947e+00
477000	-9.069501e+04	-3.159233e+02	6.740518e+01	2.142451e-01	1.816339e-01	1.100438e-01	9.266536e-02	3.062077e-01	9.520426e-02	1.531727e-01	2.487214e-01	8.759419e-02	2.559344e-01	1.725375e-01	8.203987e-02	5.060495e-02	3.002451e-01	1.819996e-01	4.278718e-02	4.080504e-01	1.631265e-02	3.307963e-01	1.740410e-01	3.286765e-01	1.664861e-01	3.428239e-01	2.487331e-01	1.789847e-01	2.294582e-01	2.518623e-01	2.668700e-01	2.384565e-01	2.428112e-01	1.492014e+00	1.322706e+00	1.402324e+00	1.543067e-02	3.733748e-01	3.308253e-01	2.295800e+00
477500	-9.068090e+04	-3.094720e+02	6.432313e+01	2.271062e-01	1.879407e-01	1.037707e-01	1.039487e-01	2.896987e-01	8.753511e-02	1.531727e-01	2.487214e-01	8.759419e-02	2.662545e-01	1.725375e-01	7.171980e-02	4.932641e-02	2.970680e-01	1.815376e-01	4.470529e-02	4.110875e-01	1.627513e-02	3.307963e-01	1.720947e-01	3.306228e-01	1.664861e-01	3.622342e-01	2.335761e-01	1.685610e-01	2.356288e-01	2.556906e-01	2.620171e-01	2.445727e-01	2.377196e-01	1.798326e+00	1.556285e+00	1.552571e+00	2.014794e-02	4.023570e-01	3.508790e-01	2.246764e+00
478000	-9.069209e+04	-3.065370e+02	6.309596e+01	2.271062e-01	1.879407e-01	1.040300e-01	9.585448e-02	2.913675e-01	9.370121e-02	1.513494e-01	2.512454e-01	7.957422e-02	2.695146e-01	1.760118e-01	7.230455e-02	4.932641e-02	2.970680e-01	1.761730e-01	5.006996e-02	4.110875e-01	1.627513e-02	3.319535e-01	1.720947e-01	3.294657e-01	1.664861e-01	3.679615e-01	2.306028e-01	1.710445e-01	2.303912e-01	2.554085e-01	2.620171e-01	2.448548e-01	2.377196e-01	1.798326e+00	1.556285e+00	1.552571e+00	2.668729e-02	4.001920e-01	3.550842e-01	2.244724e+00
478500	-9.069812e+04	-3.176210e+02	6.804435e+01	1.964200e-01	1.825954e-01	1.146305e-01	9.551116e-02	3.035402e-01	1.073027e-01	1.564689e-01	2.342650e-01	8.164841e-02	2.627027e-01	1.875437e-01	7.737135e-02	4.764855e-02	3.108420e-01	1.731565e-01	4.807239e-02	4.057774e-01	1.450319e-02	3.333737e-01	1.793441e-01	3.271085e-01	1.601737e-01	3.718098e-01	2.326066e-01	1.804500e-01	2.151335e-01	2.565982e-01	2.595840e-01	2.444239e-01	2.393939e-01	1.526262e+00	1.515958e+00	1.430759e+00	2.838616e-02	3.449576e-01	3.196456e-01	2.335397e+00
479000	-9.069002e+04	-3.141942e+02	6.643761e+01	2.271062e-01	1.831266e-01	1.179136e-01	9.596564e-02	2.774839e-01	9.840408e-02	1.432279e-01	2.520482e-01	8.795788e-02	2.751435e-01	1.726934e-01	6.892909e-02	4.760335e-02	2.888842e-01	1.789198e-01	4.645190e-02	4.234272e-01	1.471353e-02	3.319535e-01	1.720947e-01	3.294657e-01	1.664861e-01	3.622656e-01	2.362986e-01	1.710445e-01	2.303912e-01	2.537014e-01	2.620171e-01	2.448548e-01	2.394266e-01	1.640033e+00	1.533133e+00	1.522486e+00	1.960527e-02	3.996573e-01	3.074308e-01	2.292912e+00
479500	-9.071293e+04	-3.135533e+02	6.612811e+01	2.254751e-01	2.181375e-01	1.143293e-01	1.010221e-01	2.514997e-01	8.953635e-02	1.568034e-01	2.378823e-01	9.604063e-02	2.415884e-01	1.958394e-01	7.184593e-02	6.146272e-02	2.807004e-01	1.856552e-01	4.810251e-02	4.049133e-01	1.916588e-02	3.193651e-01	1.910334e-01	3.197542e-01	1.698473e-01	3.588662e-01	2.381048e-01	1.812048e-01	2.218242e-01	2.604971e-01	2.583396e-01	2.475640e-01	2.335993e-01	1.631728e+00	1.613340e+00	1.522428e+00	1.805151e-02	4.050900e-01	3.305651e-01	2.264345e+00
480000	-9.070497e+04	-3.247011e+02	7.125359e+01	2.204937e-01	1.912786e-01	1.319436e-01	8.970197e-02	2.712943e-01	9.528794e-02	1.485162e-01	2.295573e-01	9.608621e-02	2.741252e-01	1.807133e-01	7.100173e-02	7.313794e-02	3.109976e-01	1.492375e-01	2.475629e-02	4.088810e-01	3.298968e-02	3.159727e-01	1.790305e-01	3.445365e-01	1.604603e-01	3.512787e-01	2.447500e-01	1.800729e-01	2.238984e-01	2.572195e-01	2.568674e-01	2.479881e-01	2.379250e-01	1.768878e+00	1.357341e+00	1.377398e+00	3.709964e-02	3.294842e-01	3.034392e-01	2.367077e+00
480500	-9.069973e+04	-3.121522e+02	6.556718e+01	2.146836e-01	1.851038e-01	1.154056e-01	1.090298e-01	2.846818e-01	9.109542e-02	1.493514e-01	2.643645e-01	8.621422e-02	2.622834e-01	1.699644e-01	6.782205e-02	5.362252e-02	2.942928e-01	1.783892e-01	4.902734e-02	4.136101e-01	1.105811e-02	3.334992e-01	1.705489e-01	3.294657e-01	1.664861e-01	3.598352e-01	2.362986e-01	1.710445e-01	2.328217e-01	2.538733e-01	2.618452e-01	2.448548e-01	2.394266e-01	1.802687e+00	1.422008e+00	1.441495e+00	3.857594e-02	3.825528e-01	3.146253e-01	2.302822e+00
481000	-9.069614e+04	-3.162368e+02	6.731438e+01	2.146836e-01	1.851038e-01	1.154056e-01	1.090298e-01	2.846818e-01	9.109542e-02	1.493514e-01	2.643645e-01	8.621422e-02	2.493622e-01	1.699644e-01	8.074322e-02	5.362252e-02	2.942928e-01	1.783892e-01	4.902734e-02	4.136101e-01	1.105811e-02	3.334992e-01	1.692756e-01	3.308289e-01	1.663962e-01	3.598352e-01	2.362986e-01	1.710445e-01	2.328217e-01	2.538733e-01	2.618452e-01	2.448548e-01	2.394266e-01	1.824936e+00	1.470003e+00	1.441495e+00	2.840259e-02	3.710407e-01	3.261374e-01	2.302822e+00
481500	-9.070616e+04	-3.215410e+02	6.976820e+01	2.234832e-01	1.909918e-01	1.245743e-01	8.987728e-02	2.712943e-01	9.977911e-02	1.582634e-01	2.316537e-01	8.986064e-02	2.595114e-01	1.793642e-01	8.134670e-02	4.296156e-02	2.926381e-01	1.769341e-01	3.883081e-02	4.229127e-01	2.572259e-02	3.174788e-01	1.782690e-01	3.465444e-01	1.577079e-01	3.512787e-01	2.394760e-01	1.853469e-01	2.238984e-01	2.572195e-01	2.568674e-01	2.479881e-01	2.379250e-01	1.623772e+00	1.403197e+00	1.540848e+00	3.028167e-02	3.579399e-01	3.219125e-01	2.320148e+00
482000	-9.070436e+04	-3.182800e+02	6.819971e+01	2.234832e-01	1.909918e-01	1.170853e-01	8.987728e-02	2.712943e-01	1.072681e-01	1.582634e-01	2.560370e-01	8.986064e-02	2.351281e-01	1.793642e-01	8.134670e-02	5.110237e-02	2.913453e-01	1.605767e-01	4.470166e-02	4.286919e-01	2.358206e-02	3.174788e-01	1.782690e-01	3.465444e-01	1.577079e-01	3.512787e-01	2.473610e-01	1.853469e-01	2.160134e-01	2.572195e-01	2.568674e-01	2.479881e-01	2.379250e-01	1.811233e+00	1.438280e+00	1.533943e+00	2.765792e-02	3.824231e-01	3.264604e-01	2.291117e+00
482500	-9.069185e+04	-3.172003e+02	6.783556e+01	2.122470e-01	1.865894e-01	1.052150e-01	9.686176e-02	3.002391e-01	9.884779e-02	1.304667e-01	2.506280e-01	9.392766e-02	2.654928e-01	1.723243e-01	8.716052e-02	4.539114e-02	3.099466e-01	1.822239e-01	4.643579e-02	4.016349e-01	1.436767e-02	3.327706e-01	1.709492e-01	3.416447e-01	1.546355e-01	3.597213e-01	2.519034e-01	1.745987e-01	2.137765e-01	2.616852e-01	2.572733e-01	2.374389e-01	2.436025e-01	1.710681e+00	1.357971e+00	1.453133e+00	2.071486e-02	3.830252e-01	3.280505e-01	2.288924e+00
483000	-9.070584e+04	-3.161976e+02	6.727938e+01	2.222291e-01	1.999736e-01	1.208212e-01	9.518983e-02	2.693317e-01	9.245453e-02	1.582634e-01	2.560370e-01	9.013312e-02	2.351281e-01	1.793642e-01	8.107422e-02	6.565183e-02	3.028220e-01	1.539891e-01	3.244421e-02	4.232897e-01	2.180311e-02	3.301545e-01	1.734139e-01	3.280910e-01	1.683406e-01	3.432842e-01	2.480827e-01	1.812343e-01	2.273988e-01	2.615505e-01	2.598243e-01	2.407003e-01	2.379250e-01	1.690588e+00	1.597412e+00	1.488666e+00	3.436716e-02	3.697394e-01	3.440866e-01	2.286174e+00
483500	-9.069829e+04	-3.130525e+02	6.596618e+01	2.222291e-01	1.999736e-01	1.208212e-01	9.518983e-02	2.693317e-01	9.245453e-02	1.584659e-01	2.552808e-01	9.880936e-02	2.446519e-01	1.722937e-01	7.049844e-02	5.682349e-02	3.028220e-01	1.600067e-01	4.127254e-02	4.232897e-01	1.578552e-02	3.301545e-01	1.778401e-01	3.280910e-01	1.639144e-01	3.481189e-01	2.480827e-01	1.763996e-01	2.273988e-01	2.564850e-01	2.598243e-01	2.407003e-01	2.429904e-01	1.741674e+00	1.402570e+00	1.496564e+00	2.546430e-02	3.802408e-01	3.278428e-01	2.291916e+00
484000	-9.069571e+04	-3.162469e+02	6.739106e+01	2.222291e-01	1.999736e-01	1.112515e-01	1.005645e-01	2.693317e-01	9.664955e-02	1.584659e-01	2.552808e-01	8.872487e-02	2.547363e-01	1.722937e-01	7.049844e-02	5.397390e-02	3.255580e-01	1.610251e-01	4.308680e-02	3.958076e-01	2.054870e-02	3.301545e-01	1.778401e-01	3.280910e-01	1.639144e-01	3.481189e-01	2.480827e-01	1.787964e-01	2.250020e-01	2.564850e-01	2.577842e-01	2.407003e-01	2.450306e-01	1.584859e+00	1.600233e+00	1.387569e+00	7.237666e-03	3.737530e-01	3.343306e-01	2.291916e+00
484500	-9.069971e+04	-3.149891e+02	6.686223e+01	2.242480e-01	1.965543e-01	1.139654e-01	9.862414e-02	2.654454e-01	1.011628e-01	1.526075e-01	2.455117e-01	9.188574e-02	2.592274e-01	1.821739e-01	6.859381e-02	4.916934e-02	3.083193e-01	1.716563e-01	4.057442e-02	4.077356e-01	2.254501e-02	3.297028e-01	1.753347e-01	3.246934e-01	1.702691e-01	3.481189e-01	2.480827e-01	1.787964e-01	2.250020e-01	2.564850e-01	2.577842e-01	2.407003e-01	2.450306e-01	1.629840e+00	1.428561e+00	1.459591e+00	1.796666e-02	3.909571e-01	3.405072e-01	2.268536e+00
485000	-9.069087e+04	-3.051734e+02	6.248438e+01	2.183118e-01	1.965543e-01	1.139654e-01	9.862414e-02	2.713816e-01	1.011628e-01	1.526075e-01	2.384726e-01	9.188574e-02	2.592274e-01	1.821739e-01	7.563291e-02	5.917500e-02	3.083193e-01	1.716563e-01	4.057442e-02	3.977300e-01	2.254501e-02	3.352207e-01	1.796290e-01	3.246810e-01	1.604694e-01	3.481189e-01	2.480827e-01	1.787964e-01	2.250020e-01	2.564850e-01	2.577842e-01	2.407003e-01	2.450306e-01	1.851380e+00	1.522446e+00	1.652963e+00	2.362541e-02	4.176756e-01	3.322328e-01	2.250092e+00
485500	-9.069476e+04	-3.064183e+02	6.299175e+01	2.260347e-01	1.852676e-01	1.136954e-01	9.938013e-02	2.807417e-01	9.488038e-02	1.511915e-01	2.433419e-01	9.188574e-02	2.606434e-01	1.821739e-01	7.076358e-02	5.917500e-02	3.083193e-01	1.716563e-01	4.338857e-02	3.949158e-01	2.254501e-02	3.352207e-01	1.796290e-01	3.246810e-01	1.604694e-01	3.481189e-01	2.480827e-01	1.793445e-01	2.244538e-01	2.564850e-01	2.577842e-01	2.407003e-01	2.450306e-01	1.779249e+00	1.600797e+00	1.660265e+00	2.655998e-02	4.192110e-01	3.738670e-01	2.206922e+00
486000	-9.068942e+04	-3.024527e+02	6.154667e+01	2.106568e-01	1.921896e-01	1.138795e-01	9.031278e-02	2.869840e-01	1.059773e-01	1.594707e-01	2.498323e-01	8.833553e-02	2.537643e-01	1.651306e-01	8.346658e-02	5.917500e-02	3.083193e-01	1.716563e-01	4.338857e-02	3.949158e-01	2.254501e-02	3.212239e-01	1.753722e-01	3.404973e-01	1.629066e-01	3.494890e-01	2.480827e-01	1.779744e-01	2.244538e-01	2.564850e-01	2.577842e-01	2.407003e-01	2.450306e-01	1.592892e+00	1.418543e+00	1.596089e+00	1.551994e-02	4.174904e-01	3.446644e-01	2.237845e+00
486500	-9.069194e+04	-3.076758e+02	6.370422e+01	2.106568e-01	1.879633e-01	1.138795e-01	9.031278e-02	2.869840e-01	1.102036e-01	1.580008e-01	2.513021e-01	8.833553e-02	2.537643e-01	1.651306e-01	8.346658e-02	5.917500e-02	3.083193e-01	1.716563e-01	4.338857e-02	3.949158e-01	2.254501e-02	3.212239e-01	1.880498e-01	3.324753e-01	1.582511e-01	3.494890e-01	2.480827e-01	1.779744e-01	2.244538e-01	2.564850e-01	2.577842e-01	2.407003e-01	2.450306e-01	1.729601e+00	1.416379e+00	1.438461e+00	1.815209e-02	4.185384e-01	3.436164e-01	2.237845e+00
487000	-9.069451e+04	-3.120789e+02	6.558198e+01	2.106568e-01	1.879633e-01	1.138795e-01	9.031278e-02	2.869840e-01	1.102036e-01	1.555784e-01	2.619478e-01	9.246707e-02	2.527614e-01	1.717230e-01	6.552232e-02	4.516701e-02	2.890539e-01	1.815271e-01	4.691952e-02	4.190965e-01	1.823602e-02	3.212239e-01	1.880162e-01	3.324753e-01	1.582847e-01	3.494890e-01	2.444864e-01	1.815707e-01	2.244538e-01	2.564850e-01	2.577842e-01	2.407003e-01	2.450306e-01	1.525980e+00	1.552410e+00	1.480008e+00	2.654375e-02	4.047846e-01	3.592105e-01	2.236005e+00
487500	-9.068527e+04	-3.113713e+02	6.513067e+01	2.106568e-01	1.879633e-01	1.138795e-01	9.031278e-02	2.869840e-01	1.102036e-01	1.555784e-01	2.619478e-01	9.246707e-02	2.527614e-01	1.717230e-01	6.552232e-02	4.841101e-02	2.905353e-01	1.820626e-01	4.790058e-02	4.176151e-01	1.347545e-02	3.265989e-01	1.869566e-01	3.326136e-01	1.538309e-01	3.494890e-01	2.444864e-01	1.752740e-01	2.307506e-01	2.564850e-01	2.577842e-01	2.407003e-01	2.450306e-01	1.525980e+00	1.827037e+00	1.551116e+00	2.127230e-02	4.015868e-01	3.259353e-01	2.272478e+00
488000	-9.068920e+04	-3.107421e+02	6.500581e+01	2.019518e-01	1.879633e-01	1.225845e-01	9.031278e-02	2.869840e-01	1.102036e-01	1.456357e-01	2.619478e-01	9.246707e-02	2.627041e-01	1.717230e-01	6.552232e-02	5.098697e-02	3.087721e-01	1.882693e-01	5.068380e-02	3.862426e-01	1.504516e-02	3.265989e-01	1.869566e-01	3.326136e-01	1.538309e-01	3.494890e-01	2.444864e-01	1.752740e-01	2.307506e-01	2.602761e-01	2.624584e-01	2.393749e-01	2.378906e-01	1.517445e+00	1.624745e+00	1.425372e+00	9.694993e-03	3.754755e-01	3.450603e-01	2.279464e+00
488500	-9.068742e+04	-3.161649e+02	6.727347e+01	2.019518e-01	1.876124e-01	1.225845e-01	9.031278e-02	2.851283e-01	1.124102e-01	1.456357e-01	2.619478e-01	9.246707e-02	2.627041e-01	1.717230e-01	6.552232e-02	5.200529e-02	3.115606e-01	1.836479e-01	5.068380e-02	3.862426e-01	1.585971e-02	3.372933e-01	1.840953e-01	3.236548e-01	1.549566e-01	3.497968e-01	2.480166e-01	1.776630e-01	2.245236e-01	2.573263e-01	2.579280e-01	2.393886e-01	2.453571e-01	1.711057e+00	1.570671e+00	1.475668e+00	1.365705e-02	3.754755e-01	3.450603e-01	2.279464e+00
489000	-9.068295e+04	-3.170980e+02	6.790725e+01	2.191281e-01	1.876124e-01	1.126207e-01	9.561058e-02	2.726181e-01	1.124102e-01	1.530757e-01	2.433879e-01	9.882211e-02	2.612182e-01	1.625021e-01	8.099402e-02	6.165003e-02	2.810469e-01	1.587242e-01	4.102681e-02	4.350122e-01	2.253988e-02	3.372933e-01	1.765300e-01	3.312202e-01	1.549566e-01	3.477098e-01	2.443301e-01	1.803109e-01	2.276492e-01	2.573263e-01	2.579280e-01	2.393886e-01	2.453571e-01	1.405097e+00	1.389749e+00	1.463303e+00	2.925277e-02	3.927827e-01	3.470466e-01	2.260171e+00
489500	-9.068768e+04	-3.166499e+02	6.761397e+01	2.205489e-01	1.876124e-01	1.126207e-01	9.561058e-02	2.726181e-01	1.109893e-01	1.530757e-01	2.433879e-01	9.882211e-02	2.612182e-01	1.625021e-01	8.099402e-02	8.095697e-02	2.935964e-01	1.467290e-01	3.935436e-02	4.138830e-01	2.548031e-02	3.372933e-01	1.765300e-01	3.312202e-01	1.549566e-01	3.477098e-01	2.443301e-01	1.803109e-01	2.276492e-01	2.573263e-01	2.579280e-01	2.393886e-01	2.453571e-01	1.617818e+00	1.355212e+00	1.498212e+00	1.243657e-02	3.725225e-01	3.543111e-01	2.273166e+00
490000	-9.070565e+04	-3.117367e+02	6.549407e+01	2.369087e-01	1.896521e-01	1.012957e-01	8.917583e-02	2.865752e-01	9.639248e-02	1.403572e-01	2.514529e-01	9.250515e-02	2.584934e-01	1.845268e-01	7.266464e-02	5.774807e-02	2.873621e-01	1.591281e-01	4.900324e-02	4.241670e-01	2.259156e-02	3.279337e-01	1.657790e-01	3.329016e-01	1.733856e-01	3.616287e-01	2.472710e-01	1.787977e-01	2.123026e-01	2.570820e-01	2.599667e-01	2.421386e-01	2.408127e-01	1.665301e+00	1.374886e+00	1.380653e+00	2.372691e-02	3.841777e-01	3.213077e-01	2.294515e+00
490500	-9.068818e+04	-3.120193e+02	6.549781e+01	2.070823e-01	1.986302e-01	1.108513e-01	9.512714e-02	2.878787e-01	1.004304e-01	1.569125e-01	2.533176e-01	9.276190e-02	2.495148e-01	1.672882e-01	8.020488e-02	7.219523e-02	2.794190e-01	1.535196e-01	4.553645e-02	4.235179e-01	2.581186e-02	3.404388e-01	1.752558e-01	3.253570e-01	1.589484e-01	3.563950e-01	2.400970e-01	1.812849e-01	2.222231e-01	2.573263e-01	2.579280e-01	2.393886e-01	2.453571e-01	1.766671e+00	1.530468e+00	1.397566e+00	2.690762e-02	3.912429e-01	3.175485e-01	2.291209e+00
491000	-9.068826e+04	-3.073524e+02	6.353123e+01	2.070823e-01	1.986302e-01	1.108513e-01	9.512714e-02	2.878787e-01	1.004304e-01	1.568965e-01	2.454759e-01	8.394365e-02	2.640505e-01	1.804955e-01	6.913789e-02	7.219523e-02	2.794190e-01	1.535196e-01	4.553645e-02	4.235179e-01	2.581186e-02	3.404388e-01	1.754287e-01	3.251841e-01	1.589484e-01	3.563950e-01	2.400970e-01	1.812849e-01	2.222231e-01	2.547345e-01	2.579280e-01	2.419804e-01	2.453571e-01	1.688865e+00	1.404354e+00	1.582126e+00	2.098626e-02	3.894894e-01	3.576501e-01	2.252860e+00
491500	-9.069206e+04	-3.115701e+02	6.533369e+01	2.070823e-01	1.986302e-01	1.108513e-01	1.006307e-01	2.823751e-01	1.004304e-01	1.568965e-01	2.454759e-01	8.394365e-02	2.640505e-01	1.804955e-01	6.913789e-02	7.219523e-02	2.794190e-01	1.535196e-01	3.685816e-02	4.257420e-01	3.226609e-02	3.442765e-01	1.767290e-01	3.238838e-01	1.551107e-01	3.563950e-01	2.329903e-01	1.812849e-01	2.293298e-01	2.550565e-01	2.543335e-01	2.483844e-01	2.422256e-01	1.688865e+00	1.525448e+00	1.413980e+00	1.728441e-02	3.894894e-01	3.576501e-01	2.252860e+00
492000	-9.067587e+04	-3.139044e+02	6.626521e+01	2.070823e-01	1.986302e-01	1.108513e-01	9.565077e-02	2.873550e-01	1.004304e-01	1.568965e-01	2.523657e-01	8.845941e-02	2.640505e-01	1.690899e-01	6.913789e-02	6.547927e-02	2.884767e-01	1.525687e-01	3.996886e-02	4.206969e-01	3.280950e-02	3.442765e-01	1.767290e-01	3.238838e-01	1.551107e-01	3.563950e-01	2.329903e-01	1.812849e-01	2.293298e-01	2.550565e-01	2.610456e-01	2.416722e-01	2.422256e-01	1.662180e+00	1.619889e+00	1.520434e+00	3.058058e-02	4.122730e-01	3.348665e-01	2.252860e+00
492500	-9.069158e+04	-3.090763e+02	6.430837e+01	2.450245e-01	1.857868e-01	1.028024e-01	9.754061e-02	2.787272e-01	9.011851e-02	1.416531e-01	2.311853e-01	9.345502e-02	2.588377e-01	2.029128e-01	7.195607e-02	5.909705e-02	2.929114e-01	1.804180e-01	4.638853e-02	4.023503e-01	1.883475e-02	3.333730e-01	1.655272e-01	3.319654e-01	1.691345e-01	3.740208e-01	2.407102e-01	1.808594e-01	2.044097e-01	2.535899e-01	2.533697e-01	2.522277e-01	2.408127e-01	1.786012e+00	1.330666e+00	1.429711e+00	2.211454e-02	3.842795e-01	3.465662e-01	2.269154e+00
493000	-9.068472e+04	-3.072785e+02	6.353137e+01	2.044456e-01	1.884139e-01	1.136592e-01	9.235090e-02	3.030713e-01	9.805914e-02	1.473388e-01	2.337506e-01	1.088276e-01	2.622974e-01	1.784614e-01	6.932414e-02	5.501929e-02	3.092863e-01	1.663926e-01	4.521136e-02	3.993685e-01	2.472193e-02	3.300949e-01	1.915538e-01	3.229337e-01	1.554176e-01	3.624288e-01	2.421051e-01	1.872688e-01	2.081973e-01	2.550565e-01	2.610456e-01	2.416722e-01	2.422256e-01	1.595660e+00	1.524428e+00	1.481024e+00	2.012679e-02	4.010265e-01	3.523937e-01	2.246580e+00
493500	-9.067452e+04	-3.116298e+02	6.540952e+01	2.044456e-01	1.884139e-01	1.136592e-01	9.235090e-02	3.030713e-01	9.805914e-02	1.501097e-01	2.331324e-01	1.071932e-01	2.622974e-01	1.784614e-01	6.880587e-02	5.501929e-02	3.128428e-01	1.663926e-01	4.165483e-02	3.993685e-01	2.472193e-02	3.385247e-01	1.831241e-01	3.229337e-01	1.554176e-01	3.641439e-01	2.483086e-01	1.803931e-01	2.071544e-01	2.550565e-01	2.610456e-01	2.416722e-01	2.422256e-01	1.593563e+00	1.519540e+00	1.397874e+00	2.651793e-02	4.181021e-01	3.353181e-01	2.246580e+00
494000	-9.068354e+04	-3.156546e+02	6.718344e+01	2.131166e-01	1.859016e-01	1.205478e-01	9.799657e-02	2.905836e-01	9.185381e-02	1.421251e-01	2.494069e-01	1.071932e-01	2.540075e-01	1.784614e-01	6.880587e-02	6.228553e-02	3.078066e-01	1.522482e-01	4.413899e-02	4.137345e-01	1.978621e-02	3.385247e-01	1.831241e-01	3.229337e-01	1.554176e-01	3.641439e-01	2.483086e-01	1.803931e-01	2.071544e-01	2.566311e-01	2.641010e-01	2.406687e-01	2.385992e-01	1.565345e+00	1.443831e+00	1.442501e+00	2.651793e-02	3.832846e-01	3.616982e-01	2.255017e+00
494500	-9.068456e+04	-3.132910e+02	6.609147e+01	2.131166e-01	1.824587e-01	1.093864e-01	9.799657e-02	2.905836e-01	1.064582e-01	1.399529e-01	2.357976e-01	1.005071e-01	2.728481e-01	1.749944e-01	7.589996e-02	6.343965e-02	2.895940e-01	1.704607e-01	4.413899e-02	4.137345e-01	1.863209e-02	3.385247e-01	1.782205e-01	3.229337e-01	1.603211e-01	3.641439e-01	2.483086e-01	1.804437e-01	2.071037e-01	2.566311e-01	2.641010e-01	2.406687e-01	2.385992e-01	1.616546e+00	1.459182e+00	1.514011e+00	2.651793e-02	3.900458e-01	3.549370e-01	2.255017e+00
495000	-9.068629e+04	-3.131782e+02	6.612858e+01	2.091971e-01	1.825709e-01	1.199152e-01	1.055170e-01	2.822873e-01	1.005125e-01	1.531993e-01	2.406833e-01	1.030056e-01	2.429282e-01	1.800998e-01	8.008384e-02	5.915162e-02	2.901805e-01	1.694388e-01	4.750688e-02	4.103006e-01	2.342165e-02	3.401693e-01	1.829619e-01	3.217820e-01	1.550868e-01	3.683096e-01	2.384970e-01	1.835724e-01	2.096211e-01	2.592421e-01	2.538520e-01	2.517454e-01	2.351605e-01	1.534429e+00	1.431575e+00	1.425296e+00	3.514118e-02	4.048073e-01	3.563034e-01	2.238889e+00
495500	-9.068976e+04	-3.091590e+02	6.442433e+01	2.180015e-01	1.863689e-01	1.089367e-01	1.064843e-01	2.757329e-01	1.044757e-01	1.444875e-01	2.547000e-01	1.032908e-01	2.502020e-01	1.694324e-01	7.788726e-02	6.172119e-02	2.699368e-01	1.686409e-01	3.867871e-02	4.323439e-01	2.867856e-02	3.401693e-01	1.829619e-01	3.217820e-01	1.550868e-01	3.683096e-01	2.440615e-01	1.780079e-01	2.096211e-01	2.592421e-01	2.538520e-01	2.517454e-01	2.351605e-01	1.546411e+00	1.382783e+00	1.425296e+00	2.381872e-02	3.842743e-01	3.682470e-01	2.247479e+00
496000	-9.068715e+04	-3.117836e+02	6.548920e+01	2.180015e-01	1.863689e-01	1.133478e-01	1.020731e-01	2.757329e-01	1.044757e-01	1.444875e-01	2.547000e-01	1.032908e-01	2.502020e-01	1.694324e-01	7.788726e-02	6.157038e-02	2.732755e-01	1.586723e-01	3.930303e-02	4.397008e-01	2.747793e-02	3.401693e-01	1.829619e-01	3.217820e-01	1.550868e-01	3.530463e-01	2.438308e-01	1.896808e-01	2.134420e-01	2.592421e-01	2.538520e-01	2.517454e-01	2.351605e-01	1.562451e+00	1.436301e+00	1.480387e+00	2.381872e-02	3.943962e-01	3.235940e-01	2.282010e+00
496500	-9.069022e+04	-3.145938e+02	6.668105e+01	2.180015e-01	1.863689e-01	1.133478e-01	1.020731e-01	2.757329e-01	1.044757e-01	1.508933e-01	2.497914e-01	1.021194e-01	2.556374e-01	1.601126e-01	8.144590e-02	6.386398e-02	2.778420e-01	1.586723e-01	3.930303e-02	4.397008e-01	2.061788e-02	3.401693e-01	1.750131e-01	3.217820e-01	1.630356e-01	3.473495e-01	2.664892e-01	1.796591e-01	2.065023e-01	2.592421e-01	2.538520e-01	2.517454e-01	2.351605e-01	1.620256e+00	1.436301e+00	1.480387e+00	3.191883e-02	3.943962e-01	3.235940e-01	2.282010e+00
497000	-9.069198e+04	-3.079796e+02	6.391767e+01	2.180015e-01	1.863689e-01	1.133478e-01	1.020731e-01	2.757329e-01	1.044757e-01	1.508933e-01	2.497914e-01	1.021194e-01	2.556374e-01	1.601126e-01	8.144590e-02	6.386398e-02	2.739774e-01	1.625369e-01	4.054103e-02	4.384628e-01	2.061788e-02	3.376712e-01	1.761789e-01	3.317087e-01	1.544411e-01	3.377395e-01	2.536933e-01	1.894449e-01	2.191223e-01	2.647494e-01	2.538520e-01	2.462380e-01	2.351605e-01	1.549454e+00	1.348630e+00	1.480387e+00	2.251815e-02	3.901014e-01	3.465413e-01	2.263357e+00
497500	-9.069890e+04	-3.071917e+02	6.346866e+01	2.180015e-01	1.863689e-01	1.133478e-01	1.020731e-01	2.757329e-01	1.044757e-01	1.596932e-01	2.620891e-01	9.210026e-02	2.279522e-01	1.756530e-01	8.251230e-02	6.386398e-02	2.739774e-01	1.625369e-01	4.054103e-02	4.384628e-01	2.061788e-02	3.302665e-01	1.761789e-01	3.317087e-01	1.618458e-01	3.377395e-01	2.536933e-01	1.894449e-01	2.191223e-01	2.647494e-01	2.538520e-01	2.462380e-01	2.351605e-01	1.784899e+00	1.399440e+00	1.480387e+00	3.321756e-02	3.890140e-01	3.228639e-01	2.288122e+00
498000	-9.068306e+04	-3.048166e+02	6.238253e+01	2.209035e-01	1.919460e-01	1.161912e-01	9.829133e-02	2.774003e-01	9.526761e-02	1.646049e-01	2.443936e-01	1.040177e-01	2.246753e-01	1.898907e-01	7.241780e-02	6.323545e-02	2.685955e-01	1.586867e-01	4.241887e-02	4.364802e-01	3.058325e-02	3.257385e-01	1.761789e-01	3.362367e-01	1.618458e-01	3.377395e-01	2.536933e-01	1.894449e-01	2.191223e-01	2.647494e-01	2.547067e-01	2.453834e-01	2.351605e-01	1.825323e+00	1.657836e+00	1.435216e+00	2.082239e-02	3.890140e-01	3.351164e-01	2.275870e+00
498500	-9.068719e+04	-3.039950e+02	6.211021e+01	2.209035e-01	1.965041e-01	1.161912e-01	9.829133e-02	2.774003e-01	9.070946e-02	1.646049e-01	2.443936e-01	1.040177e-01	2.246753e-01	1.805172e-01	8.179127e-02	6.323545e-02	2.685955e-01	1.586867e-01	3.827048e-02	4.364802e-01	3.473165e-02	3.257385e-01	1.761789e-01	3.362367e-01	1.618458e-01	3.501757e-01	2.576854e-01	1.802473e-01	2.118915e-01	2.633662e-01	2.547067e-01	2.453834e-01	2.365437e-01	1.817196e+00	1.465697e+00	1.479851e+00	1.809227e-02	4.201542e-01	3.317101e-01	2.248136e+00
499000	-9.069458e+04	-3.073615e+02	6.349807e+01	2.216095e-01	1.957982e-01	1.161912e-01	9.829133e-02	2.774003e-01	9.070946e-02	1.646049e-01	2.432158e-01	1.051955e-01	2.246753e-01	1.805172e-01	8.179127e-02	6.095627e-02	2.548034e-01	1.698718e-01	3.983610e-02	4.461127e-01	2.841967e-02	3.257385e-01	1.818134e-01	3.306023e-01	1.618458e-01	3.457557e-01	2.576854e-01	1.846673e-01	2.118915e-01	2.633662e-01	2.547067e-01	2.453834e-01	2.365437e-01	1.717188e+00	1.502762e+00	1.543998e+00	2.842401e-02	4.201542e-01	3.317101e-01	2.248136e+00
499500	-9.068798e+04	-3.031016e+02	6.180122e+01	2.195352e-01	1.957982e-01	1.084096e-01	9.778066e-02	2.774003e-01	1.010760e-01	1.518869e-01	2.396425e-01	1.028567e-01	2.233822e-01	1.877223e-01	9.450931e-02	6.444093e-02	2.772823e-01	1.714003e-01	3.876883e-02	4.143996e-01	3.370804e-02	3.257385e-01	1.818134e-01	3.306023e-01	1.618458e-01	3.457557e-01	2.576854e-01	1.840826e-01	2.124763e-01	2.633662e-01	2.547067e-01	2.478834e-01	2.340437e-01	1.715839e+00	1.452463e+00	1.460063e+00	2.889404e-02	3.906657e-01	3.690312e-01	2.240303e+00
500000	-9.068794e+04	-3.065128e+02	6.310139e+01	2.207097e-01	1.791022e-01	1.166133e-01	1.016115e-01	2.833836e-01	9.857964e-02	1.518869e-01	2.503866e-01	1.028567e-01	2.233822e-01	1.877223e-01	8.376516e-02	6.427072e-02	2.976877e-01	1.792859e-01	4.104338e-02	3.912979e-01	2.641436e-02	3.260321e-01	1.768716e-01	3.334862e-01	1.636101e-01	3.460041e-01	2.531099e-01	1.828566e-01	2.180295e-01	2.576758e-01	2.547067e-01	2.478834e-01	2.397341e-01	1.592273e+00	1.521660e+00	1.755931e+00	1.946345e-02	4.040003e-01	3.556965e-01	2.240303e+00
500500	-9.070273e+04	-3.102180e+02	6.468755e+01	2.207097e-01	1.791022e-01	1.166133e-01	1.016115e-01	2.833836e-01	9.857964e-02	1.692550e-01	2.293830e-01	1.040547e-01	2.226230e-01	1.880001e-01	8.668422e-02	5.876676e-02	3.082905e-01	1.779657e-01	4.594845e-02	3.897005e-01	1.932806e-02	3.260321e-01	1.777172e-01	3.340770e-01	1.621737e-01	3.475222e-01	2.531099e-01	1.980634e-01	2.013046e-01	2.576758e-01	2.547067e-01	2.478834e-01	2.397341e-01	1.715422e+00	1.485145e+00	1.591371e+00	1.467600e-02	3.921176e-01	3.692170e-01	2.238665e+00
501000	-9.070001e+04	-3.073352e+02	6.357652e+01	2.207097e-01	1.904448e-01	1.166133e-01	9.026903e-02	2.833836e-01	9.857964e-02	1.522129e-01	2.435831e-01	1.135637e-01	2.260219e-01	1.804323e-01	8.418605e-02	5.876676e-02	3.082905e-01	1.779657e-01	4.594845e-02	3.897005e-01	1.932806e-02	3.361787e-01	1.801910e-01	3.234647e-01	1.601656e-01	3.519355e-01	2.491656e-01	1.837449e-01	2.151540e-01	2.629383e-01	2.494442e-01	2.478834e-01	2.397341e-01	1.609815e+00	1.485145e+00	1.454565e+00	2.793247e-02	3.921176e-01	3.349822e-01	2.272900e+00
501500	-9.068929e+04	-3.059085e+02	6.296550e+01	2.207097e-01	1.904448e-01	1.191680e-01	9.026903e-02	2.808289e-01	9.857964e-02	1.570597e-01	2.561397e-01	1.037710e-01	2.324206e-01	1.689105e-01	8.169847e-02	5.664687e-02	3.001399e-01	1.781312e-01	4.455340e-02	4.013585e-01	1.917009e-02	3.325258e-01	1.801910e-01	3.271176e-01	1.601656e-01	3.519355e-01	2.491656e-01	1.837449e-01	2.151540e-01	2.629383e-01	2.555128e-01	2.418149e-01	2.397341e-01	1.573514e+00	1.458140e+00	1.562288e+00	2.443941e-02	3.921176e-01	3.416362e-01	2.266246e+00
502000	-9.068275e+04	-3.085624e+02	6.400455e+01	2.207097e-01	1.904448e-01	1.191680e-01	9.026903e-02	2.808289e-01	9.857964e-02	1.472906e-01	2.567281e-01	1.085163e-01	2.417996e-01	1.794655e-01	6.619984e-02	5.573424e-02	3.020492e-01	1.781312e-01	4.264412e-02	4.044744e-01	1.696679e-02	3.324543e-01	1.737633e-01	3.305837e-01	1.631987e-01	3.519355e-01	2.491656e-01	1.837449e-01	2.151540e-01	2.609225e-01	2.555128e-01	2.431127e-01	2.404521e-01	1.573514e+00	1.618478e+00	1.562288e+00	3.330085e-02	3.921176e-01	3.416362e-01	2.266246e+00
502500	-9.067608e+04	-3.162484e+02	6.740719e+01	2.159234e-01	1.904448e-01	1.191680e-01	9.505527e-02	2.808289e-01	9.857964e-02	1.615408e-01	2.642232e-01	9.574643e-02	2.331221e-01	1.649558e-01	8.041166e-02	5.573424e-02	3.020492e-01	1.781312e-01	4.126282e-02	4.044744e-01	1.834809e-02	3.270059e-01	1.792116e-01	3.305837e-01	1.631987e-01	3.493002e-01	2.491656e-01	1.837449e-01	2.177893e-01	2.624028e-01	2.555128e-01	2.416323e-01	2.404521e-01	1.599830e+00	1.399810e+00	1.537970e+00	2.627264e-02	3.755769e-01	3.566777e-01	2.267745e+00
503000	-9.068366e+04	-3.089347e+02	6.420213e+01	2.159234e-01	1.908397e-01	1.191680e-01	9.505527e-02	2.808289e-01	9.818470e-02	1.610682e-01	2.642232e-01	9.621908e-02	2.331221e-01	1.649558e-01	8.041166e-02	5.302469e-02	3.020492e-01	1.781312e-01	4.397238e-02	4.044744e-01	1.834809e-02	3.201439e-01	1.782515e-01	3.352169e-01	1.663878e-01	3.493002e-01	2.491656e-01	1.837449e-01	2.177893e-01	2.624028e-01	2.555128e-01	2.416323e-01	2.404521e-01	1.599830e+00	1.594135e+00	1.462889e+00	2.481499e-02	4.003516e-01	3.634064e-01	2.236242e+00
503500	-9.068251e+04	-3.083046e+02	6.395393e+01	2.258195e-01	1.908397e-01	1.103126e-01	9.505527e-02	2.709329e-01	1.070400e-01	1.610682e-01	2.642232e-01	9.621908e-02	2.331221e-01	1.649558e-01	8.041166e-02	5.302469e-02	3.020492e-01	1.781312e-01	4.397238e-02	4.044744e-01	1.834809e-02	3.201439e-01	1.782515e-01	3.352169e-01	1.663878e-01	3.493002e-01	2.491656e-01	1.837449e-01	2.177893e-01	2.606536e-01	2.555128e-01	2.433815e-01	2.404521e-01	1.517925e+00	1.467846e+00	1.631354e+00	2.804054e-02	4.189560e-01	3.495553e-01	2.231489e+00
504000	-9.067450e+04	-3.104018e+02	6.478308e+01	2.186214e-01	1.858279e-01	1.119440e-01	9.316012e-02	2.911309e-01	9.931557e-02	1.419166e-01	2.566033e-01	9.283347e-02	2.556210e-01	1.838649e-01	6.916080e-02	5.302469e-02	3.020492e-01	1.781312e-01	4.916807e-02	3.992788e-01	1.834809e-02	3.201439e-01	1.721128e-01	3.413556e-01	1.663878e-01	3.506002e-01	2.478655e-01	1.837449e-01	2.177893e-01	2.606536e-01	2.555128e-01	2.433815e-01	2.404521e-01	1.736074e+00	1.496841e+00	1.517721e+00	2.804054e-02	3.810405e-01	3.517669e-01	2.267193e+00
504500	-9.067916e+04	-3.099540e+02	6.466279e+01	1.960090e-01	1.896036e-01	1.307991e-01	9.318480e-02	2.948342e-01	9.556929e-02	1.508538e-01	2.556179e-01	8.989941e-02	2.588507e-01	1.715512e-01	7.322700e-02	5.359435e-02	3.020492e-01	1.781312e-01	4.916807e-02	3.992788e-01	1.777843e-02	3.274939e-01	1.806778e-01	3.324948e-01	1.593336e-01	3.506002e-01	2.478655e-01	1.837449e-01	2.177893e-01	2.621190e-01	2.555128e-01	2.419161e-01	2.404521e-01	1.549991e+00	1.518536e+00	1.517721e+00	3.254837e-02	3.807394e-01	3.459972e-01	2.273263e+00
505000	-9.068173e+04	-3.092467e+02	6.438466e+01	1.960090e-01	1.837028e-01	1.367000e-01	9.429323e-02	2.948342e-01	9.446087e-02	1.508538e-01	2.556179e-01	9.313293e-02	2.588507e-01	1.726302e-01	6.891449e-02	5.359435e-02	3.020492e-01	1.781312e-01	4.916807e-02	3.992788e-01	1.777843e-02	3.274939e-01	1.806778e-01	3.324948e-01	1.593336e-01	3.506002e-01	2.478655e-01	1.837449e-01	2.177893e-01	2.621190e-01	2.581088e-01	2.419161e-01	2.378561e-01	1.612983e+00	1.472899e+00	1.450246e+00	4.383231e-02	3.807394e-01	3.459972e-01	2.273263e+00
505500	-9.067759e+04	-3.125455e+02	6.569127e+01	2.252500e-01	1.837028e-01	1.191485e-01	9.429323e-02	2.831447e-01	9.446087e-02	1.508538e-01	2.556179e-01	9.313293e-02	2.588507e-01	1.726302e-01	6.891449e-02	5.359435e-02	3.020492e-01	1.781312e-01	4.916807e-02	3.992788e-01	1.777843e-02	3.274939e-01	1.806778e-01	3.324948e-01	1.593336e-01	3.395761e-01	2.494251e-01	1.883895e-01	2.226093e-01	2.621190e-01	2.581088e-01	2.419161e-01	2.378561e-01	1.716375e+00	1.584170e+00	1.470448e+00	3.490948e-02	3.971526e-01	3.302856e-01	2.272562e+00
506000	-9.067151e+04	-3.092296e+02	6.439489e+01	2.220623e-01	1.837028e-01	1.223362e-01	1.017733e-01	2.756646e-01	9.446087e-02	1.508538e-01	2.624411e-01	9.170548e-02	2.602781e-01	1.658070e-01	6.891449e-02	5.244938e-02	3.020492e-01	1.781312e-01	4.572160e-02	3.992788e-01	2.236987e-02	3.274939e-01	1.793544e-01	3.338181e-01	1.593336e-01	3.395761e-01	2.494251e-01	1.797216e-01	2.312772e-01	2.621190e-01	2.581088e-01	2.419161e-01	2.378561e-01	1.535397e+00	1.593039e+00	1.366320e+00	3.418951e-02	3.922456e-01	3.427156e-01	2.265039e+00
506500	-9.067621e+04	-3.069518e+02	6.326611e+01	2.220623e-01	1.871514e-01	1.162059e-01	1.079036e-01	2.722159e-01	9.446087e-02	1.488971e-01	2.451686e-01	8.558313e-02	2.662932e-01	1.774176e-01	7.664035e-02	4.605065e-02	3.000429e-01	1.849625e-01	4.214197e-02	4.062012e-01	2.060082e-02	3.274939e-01	1.793544e-01	3.338181e-01	1.593336e-01	3.395761e-01	2.494251e-01	1.797216e-01	2.312772e-01	2.621190e-01	2.581088e-01	2.419161e-01	2.378561e-01	1.897843e+00	1.593039e+00	1.420882e+00	3.584996e-02	3.922456e-01	3.427156e-01	2.265039e+00
507000	-9.069593e+04	-3.219216e+02	6.992686e+01	2.248395e-01	1.798546e-01	1.178382e-01	9.965129e-02	2.825685e-01	9.524783e-02	1.355558e-01	2.463691e-01	8.441541e-02	2.728898e-01	1.653366e-01	9.543328e-02	5.568537e-02	2.979910e-01	1.596793e-01	4.862096e-02	4.234323e-01	1.459101e-02	3.219888e-01	1.725479e-01	3.483620e-01	1.571012e-01	3.656616e-01	2.530823e-01	1.632151e-01	2.180411e-01	2.536006e-01	2.600380e-01	2.435512e-01	2.428101e-01	1.687412e+00	1.470194e+00	1.443290e+00	2.355320e-02	3.458969e-01	3.162257e-01	2.337877e+00
507500	-9.068296e+04	-3.093989e+02	6.441249e+01	2.180259e-01	1.874205e-01	1.199625e-01	1.034594e-01	2.822099e-01	8.892174e-02	1.519825e-01	2.452567e-01	8.549503e-02	2.632078e-01	1.868120e-01	6.724591e-02	5.409084e-02	3.000400e-01	1.767944e-01	4.874490e-02	4.062012e-01	1.412865e-02	3.435338e-01	1.710776e-01	3.260550e-01	1.593336e-01	3.594822e-01	2.362218e-01	1.864841e-01	2.178119e-01	2.615750e-01	2.581088e-01	2.419161e-01	2.384001e-01	1.781332e+00	1.308977e+00	1.532086e+00	2.304462e-02	3.830860e-01	3.300809e-01	2.286833e+00
508000	-9.068806e+04	-3.141269e+02	6.652287e+01	2.046487e-01	1.797207e-01	1.148146e-01	1.076276e-01	2.972718e-01	9.591654e-02	1.451354e-01	2.377978e-01	8.885827e-02	2.741130e-01	1.861791e-01	6.791640e-02	5.908328e-02	3.000400e-01	1.672829e-01	4.874490e-02	4.062012e-01	1.864767e-02	3.362306e-01	1.787358e-01	3.282299e-01	1.568037e-01	3.613038e-01	2.362218e-01	1.821446e-01	2.203298e-01	2.615750e-01	2.581088e-01	2.419161e-01	2.384001e-01	1.548841e+00	1.513367e+00	1.370426e+00	4.466829e-02	3.825933e-01	3.300809e-01	2.287326e+00
508500	-9.068613e+04	-3.099191e+02	6.455773e+01	2.005276e-01	1.741114e-01	1.189357e-01	1.076276e-01	2.972718e-01	1.015259e-01	1.451354e-01	2.377978e-01	9.028851e-02	2.741130e-01	1.861791e-01	6.648616e-02	5.908328e-02	3.000400e-01	1.670704e-01	4.874490e-02	4.062012e-01	1.886019e-02	3.362306e-01	1.787358e-01	3.282299e-01	1.568037e-01	3.666653e-01	2.362218e-01	1.767831e-01	2.203298e-01	2.615750e-01	2.581088e-01	2.435558e-01	2.367604e-01	1.787091e+00	1.513367e+00	1.498851e+00	3.696666e-02	3.763036e-01	3.193093e-01	2.304387e+00
509000	-9.068198e+04	-3.130335e+02	6.587894e+01	2.005276e-01	1.741114e-01	1.189357e-01	1.076276e-01	2.972718e-01	1.015259e-01	1.471490e-01	2.392527e-01	9.331594e-02	2.705919e-01	1.774592e-01	7.223131e-02	5.512120e-02	2.870418e-01	1.552200e-01	3.515708e-02	4.421941e-01	2.526586e-02	3.372074e-01	1.698274e-01	3.441163e-01	1.488488e-01	3.605037e-01	2.418560e-01	1.793269e-01	2.183134e-01	2.615750e-01	2.581088e-01	2.435558e-01	2.367604e-01	1.808979e+00	1.650085e+00	1.364638e+00	2.434027e-02	3.763036e-01	3.105868e-01	2.313110e+00
509500	-9.067753e+04	-3.171318e+02	6.772127e+01	2.005276e-01	1.741114e-01	1.189357e-01	1.076276e-01	2.972718e-01	1.015259e-01	1.471490e-01	2.392527e-01	9.331594e-02	2.705919e-01	1.774592e-01	7.223131e-02	4.700604e-02	2.981320e-01	1.582025e-01	3.932104e-02	4.315614e-01	2.577704e-02	3.372074e-01	1.762211e-01	3.377226e-01	1.488488e-01	3.603713e-01	2.403338e-01	1.772485e-01	2.220464e-01	2.634125e-01	2.581088e-01	2.435558e-01	2.349230e-01	1.622115e+00	1.728814e+00	1.360022e+00	2.809041e-02	3.809327e-01	3.059576e-01	2.313110e+00
510000	-9.067373e+04	-3.136663e+02	6.632285e+01	2.005276e-01	1.741114e-01	1.189357e-01	1.079874e-01	2.972718e-01	1.011661e-01	1.471490e-01	2.392527e-01	9.331594e-02	2.705919e-01	1.823213e-01	6.736917e-02	7.250689e-02	2.979067e-01	1.582025e-01	3.636282e-02	4.092440e-01	2.577704e-02	3.372074e-01	1.762211e-01	3.377226e-01	1.488488e-01	3.603713e-01	2.403338e-01	1.772485e-01	2.220464e-01	2.634125e-01	2.554089e-01	2.462557e-01	2.349230e-01	1.508071e+00	1.474491e+00	1.449152e+00	2.044829e-02	3.874119e-01	3.413465e-01	2.271242e+00
510500	-9.068609e+04	-3.108266e+02	6.504631e+01	1.939179e-01	1.807211e-01	1.195727e-01	1.073503e-01	2.972718e-01	1.011661e-01	1.450099e-01	2.392527e-01	9.331594e-02	2.705919e-01	1.844604e-01	6.736917e-02	5.864787e-02	2.997846e-01	1.809274e-01	4.308582e-02	3.943196e-01	2.323475e-02	3.377240e-01	1.757045e-01	3.377226e-01	1.488488e-01	3.550899e-01	2.386508e-01	1.832452e-01	2.230141e-01	2.634125e-01	2.554089e-01	2.462557e-01	2.349230e-01	1.532295e+00	1.524558e+00	1.500332e+00	1.761991e-02	3.895332e-01	3.529156e-01	2.257551e+00
511000	-9.068812e+04	-3.089353e+02	6.422128e+01	2.151772e-01	1.753341e-01	1.107485e-01	8.921739e-02	3.083720e-01	1.011509e-01	1.599187e-01	2.453765e-01	1.033231e-01	2.256261e-01	1.898621e-01	7.589350e-02	5.388629e-02	2.811398e-01	1.853357e-01	3.725308e-02	4.095386e-01	3.284647e-02	3.336141e-01	1.720002e-01	3.362112e-01	1.581745e-01	3.475683e-01	2.533460e-01	1.843521e-01	2.147335e-01	2.604679e-01	2.576776e-01	2.443883e-01	2.374662e-01	1.652707e+00	1.568781e+00	1.390555e+00	4.317747e-02	3.904452e-01	3.277946e-01	2.281760e+00
511500	-9.068392e+04	-3.066131e+02	6.313608e+01	2.136031e-01	1.838533e-01	1.038033e-01	8.921739e-02	3.083720e-01	1.011509e-01	1.599187e-01	2.454377e-01	1.033231e-01	2.255649e-01	1.898621e-01	7.589350e-02	6.602474e-02	2.757392e-01	1.541765e-01	4.374921e-02	4.323195e-01	2.799082e-02	3.353722e-01	1.720002e-01	3.362112e-01	1.564164e-01	3.475683e-01	2.533460e-01	1.843521e-01	2.147335e-01	2.604679e-01	2.576776e-01	2.443883e-01	2.374662e-01	1.652707e+00	1.655554e+00	1.578179e+00	2.292590e-02	3.798960e-01	3.383438e-01	2.281760e+00
512000	-9.067912e+04	-3.081008e+02	6.374051e+01	2.187418e-01	1.865621e-01	1.064375e-01	9.112305e-02	2.943269e-01	1.028087e-01	1.484491e-01	2.581103e-01	8.950671e-02	2.424696e-01	1.762086e-01	8.525561e-02	6.602474e-02	2.757392e-01	1.506804e-01	4.374921e-02	4.358156e-01	2.799082e-02	3.353722e-01	1.720002e-01	3.362112e-01	1.564164e-01	3.487547e-01	2.533460e-01	1.831658e-01	2.147335e-01	2.604679e-01	2.576776e-01	2.443883e-01	2.374662e-01	1.776843e+00	1.655554e+00	1.490281e+00	2.292590e-02	3.890680e-01	3.538918e-01	2.257040e+00
512500	-9.068049e+04	-3.048815e+02	6.241200e+01	2.172975e-01	1.865621e-01	1.064375e-01	9.256727e-02	2.943269e-01	1.028087e-01	1.444539e-01	2.494975e-01	9.351704e-02	2.458672e-01	1.760049e-01	9.065941e-02	6.602474e-02	2.757392e-01	1.506804e-01	4.374921e-02	4.358156e-01	2.799082e-02	3.353722e-01	1.720002e-01	3.362112e-01	1.564164e-01	3.602194e-01	2.533460e-01	1.717010e-01	2.147335e-01	2.604679e-01	2.576776e-01	2.443883e-01	2.374662e-01	1.675705e+00	1.782555e+00	1.453084e+00	3.117854e-02	4.115304e-01	3.589863e-01	2.229483e+00
513000	-9.068282e+04	-3.086143e+02	6.410164e+01	2.172975e-01	1.865621e-01	1.064375e-01	9.863020e-02	2.882640e-01	1.028087e-01	1.444539e-01	2.494975e-01	9.351704e-02	2.458672e-01	1.760049e-01	9.065941e-02	5.897883e-02	2.845715e-01	1.575158e-01	3.347873e-02	4.356825e-01	2.977263e-02	3.393074e-01	1.720002e-01	3.246588e-01	1.640336e-01	3.564796e-01	2.509142e-01	1.719001e-01	2.207061e-01	2.620009e-01	2.576776e-01	2.428552e-01	2.374662e-01	1.675553e+00	1.409143e+00	1.490527e+00	3.117854e-02	4.022540e-01	3.426506e-01	2.255095e+00
513500	-9.068092e+04	-3.185024e+02	6.842715e+01	2.092257e-01	1.820762e-01	1.152088e-01	8.991624e-02	3.021509e-01	1.014222e-01	1.597521e-01	2.277981e-01	8.305444e-02	2.721766e-01	1.784291e-01	7.878960e-02	5.504472e-02	2.959933e-01	1.581882e-01	3.531606e-02	4.326402e-01	2.281750e-02	3.311761e-01	1.840733e-01	3.286257e-01	1.561249e-01	3.731738e-01	2.325399e-01	1.783527e-01	2.159336e-01	2.575683e-01	2.575678e-01	2.485189e-01	2.363450e-01	1.485579e+00	1.472799e+00	1.538599e+00	1.771800e-02	3.707149e-01	3.348734e-01	2.294412e+00
514000	-9.067847e+04	-3.172932e+02	6.796809e+01	2.177755e-01	1.921542e-01	1.035567e-01	1.052664e-01	2.829233e-01	9.832392e-02	1.444539e-01	2.494975e-01	9.351704e-02	2.458672e-01	1.760049e-01	9.065941e-02	5.508560e-02	2.818369e-01	1.633459e-01	3.689254e-02	4.285572e-01	3.428183e-02	3.393074e-01	1.741832e-01	3.246588e-01	1.618506e-01	3.522823e-01	2.509142e-01	1.760974e-01	2.207061e-01	2.621703e-01	2.576776e-01	2.428552e-01	2.372969e-01	1.506702e+00	1.463533e+00	1.346250e+00	2.690767e-02	3.884488e-01	3.153701e-01	2.296181e+00
514500	-9.067824e+04	-3.192091e+02	6.869169e+01	2.200294e-01	1.879026e-01	1.121498e-01	1.066350e-01	2.771167e-01	9.616653e-02	1.483451e-01	2.494975e-01	9.174681e-02	2.458672e-01	1.760049e-01	8.853845e-02	5.508560e-02	2.818369e-01	1.633459e-01	3.689254e-02	4.285572e-01	3.428183e-02	3.393074e-01	1.741832e-01	3.246588e-01	1.618506e-01	3.522823e-01	2.509142e-01	1.760974e-01	2.207061e-01	2.618640e-01	2.576776e-01	2.431615e-01	2.372969e-01	1.506702e+00	1.651970e+00	1.455181e+00	3.005344e-02	3.870168e-01	3.087197e-01	2.304264e+00
515000	-9.067186e+04	-3.111744e+02	6.520401e+01	2.200294e-01	1.879026e-01	1.121498e-01	1.066350e-01	2.771167e-01	9.616653e-02	1.483451e-01	2.494975e-01	9.174681e-02	2.458672e-01	1.760049e-01	8.853845e-02	4.416817e-02	2.905363e-01	1.734524e-01	3.755778e-02	4.247469e-01	2.953846e-02	3.393074e-01	1.742200e-01	3.224178e-01	1.640548e-01	3.522823e-01	2.509142e-01	1.760974e-01	2.207061e-01	2.618640e-01	2.576776e-01	2.431615e-01	2.372969e-01	1.605930e+00	1.480914e+00	1.448779e+00	3.084589e-02	3.937603e-01	3.399365e-01	2.266303e+00
515500	-9.067742e+04	-3.064649e+02	6.325793e+01	2.200294e-01	1.879026e-01	1.121498e-01	1.066350e-01	2.771167e-01	9.616653e-02	1.483451e-01	2.494975e-01	9.154653e-02	2.460675e-01	1.760049e-01	8.853845e-02	5.321992e-02	2.794178e-01	1.842687e-01	4.001815e-02	4.180726e-01	2.500283e-02	3.314432e-01	1.797554e-01	3.320400e-01	1.567613e-01	3.530474e-01	2.534153e-01	1.760510e-01	2.174863e-01	2.618640e-01	2.576776e-01	2.431615e-01	2.372969e-01	1.590505e+00	1.405263e+00	1.448779e+00	1.689785e-02	3.926437e-01	3.301210e-01	2.277235e+00
516000	-9.067814e+04	-3.087867e+02	6.404289e+01	2.200294e-01	1.879026e-01	1.121498e-01	1.066350e-01	2.771167e-01	9.616653e-02	1.515033e-01	2.439450e-01	9.012956e-02	2.556070e-01	1.768014e-01	8.201361e-02	5.123318e-02	2.820558e-01	1.817014e-01	3.411628e-02	4.314723e-01	1.942103e-02	3.314432e-01	1.797554e-01	3.320400e-01	1.567613e-01	3.610630e-01	2.453997e-01	1.760510e-01	2.174863e-01	2.618640e-01	2.576776e-01	2.431615e-01	2.372969e-01	1.683717e+00	1.696498e+00	1.507117e+00	3.194307e-02	3.639132e-01	3.316344e-01	2.304452e+00
516500	-9.067254e+04	-3.139073e+02	6.629628e+01	2.200294e-01	1.879026e-01	1.121498e-01	1.066350e-01	2.771167e-01	9.616653e-02	1.488854e-01	2.542266e-01	9.012956e-02	2.453254e-01	1.768014e-01	8.463153e-02	5.123318e-02	2.855106e-01	1.817014e-01	3.308985e-02	4.290440e-01	1.942103e-02	3.314432e-01	1.797554e-01	3.258757e-01	1.629257e-01	3.610630e-01	2.453997e-01	1.760510e-01	2.174863e-01	2.588949e-01	2.606467e-01	2.431615e-01	2.372969e-01	1.870699e+00	1.395915e+00	1.467257e+00	2.538085e-02	3.813438e-01	3.142038e-01	2.304452e+00
517000	-9.068286e+04	-3.101739e+02	6.473265e+01	2.200294e-01	1.889081e-01	1.111443e-01	1.066350e-01	2.771167e-01	9.616653e-02	1.473754e-01	2.484549e-01	9.214149e-02	2.512204e-01	1.839449e-01	7.686297e-02	5.288644e-02	2.802556e-01	1.808104e-01	3.308985e-02	4.273908e-01	2.556692e-02	3.361919e-01	1.727925e-01	3.258757e-01	1.651400e-01	3.610630e-01	2.479763e-01	1.760510e-01	2.149097e-01	2.588949e-01	2.606467e-01	2.431615e-01	2.372969e-01	1.715342e+00	1.395915e+00	1.530306e+00	2.647261e-02	3.813438e-01	3.142038e-01	2.304452e+00
517500	-9.068723e+04	-3.245365e+02	7.115597e+01	1.996236e-01	1.819274e-01	1.166608e-01	9.294055e-02	3.052599e-01	1.035877e-01	1.604654e-01	2.441255e-01	9.224342e-02	2.670967e-01	1.663356e-01	6.973326e-02	5.585733e-02	2.911668e-01	1.583250e-01	3.264851e-02	4.306007e-01	3.140159e-02	3.447824e-01	1.765074e-01	3.302741e-01	1.484360e-01	3.371451e-01	2.464032e-01	1.848203e-01	2.316313e-01	2.646888e-01	2.580029e-01	2.426495e-01	2.346589e-01	1.563062e+00	1.583530e+00	1.402359e+00	1.949714e-02	3.568606e-01	3.006325e-01	2.342507e+00
518000	-9.070001e+04	-3.137026e+02	6.614426e+01	2.200294e-01	1.889081e-01	1.111443e-01	1.043680e-01	2.771167e-01	9.843350e-02	1.484897e-01	2.462312e-01	9.325094e-02	2.512204e-01	1.839449e-01	7.686297e-02	4.841197e-02	2.929720e-01	1.746553e-01	3.645465e-02	4.242556e-01	2.325052e-02	3.394365e-01	1.727925e-01	3.226310e-01	1.651400e-01	3.572054e-01	2.438025e-01	1.874531e-01	2.115390e-01	2.620977e-01	2.516963e-01	2.431615e-01	2.430444e-01	1.770523e+00	1.655800e+00	1.453183e+00	3.058762e-02	3.765848e-01	3.120545e-01	2.311361e+00
518500	-9.068669e+04	-3.190108e+02	6.867870e+01	2.193349e-01	1.861822e-01	1.100069e-01	1.102905e-01	2.923193e-01	8.186609e-02	1.470035e-01	2.462312e-01	9.325094e-02	2.527066e-01	1.839449e-01	7.686297e-02	5.151869e-02	3.058442e-01	1.688879e-01	4.016260e-02	4.102231e-01	2.336360e-02	3.271133e-01	1.733194e-01	3.306719e-01	1.688954e-01	3.645655e-01	2.364424e-01	1.874531e-01	2.115390e-01	2.547260e-01	2.590681e-01	2.431615e-01	2.430444e-01	1.733172e+00	1.418283e+00	1.293043e+00	3.058762e-02	3.652174e-01	3.371811e-01	2.297602e+00
519000	-9.068005e+04	-3.213143e+02	6.982448e+01	2.130099e-01	1.819274e-01	1.268434e-01	8.982941e-02	2.981885e-01	9.020143e-02	1.535226e-01	2.445854e-01	9.476698e-02	2.565995e-01	1.801573e-01	7.036823e-02	6.143195e-02	2.892761e-01	1.652189e-01	4.226291e-02	4.212646e-01	2.054547e-02	3.324908e-01	1.726623e-01	3.436004e-01	1.512465e-01	3.540760e-01	2.419836e-01	1.812192e-01	2.227211e-01	2.605286e-01	2.605371e-01	2.388597e-01	2.400747e-01	1.401698e+00	1.491130e+00	1.324986e+00	3.353193e-02	3.499112e-01	3.171735e-01	2.332915e+00
519500	-9.071052e+04	-3.346300e+02	7.600234e+01	2.244751e-01	1.761295e-01	1.053852e-01	9.126773e-02	2.969774e-01	1.057651e-01	1.561145e-01	2.364344e-01	9.664183e-02	2.826916e-01	1.671505e-01	6.096709e-02	6.658586e-02	2.800411e-01	1.611505e-01	3.789371e-02	4.289813e-01	2.534755e-02	3.489388e-01	1.763896e-01	3.253615e-01	1.493101e-01	3.611592e-01	2.349712e-01	1.780990e-01	2.257706e-01	2.570100e-01	2.574035e-01	2.435409e-01	2.420457e-01	1.835351e+00	1.427277e+00	1.275223e+00	2.412618e-02	3.536223e-01	2.967137e-01	2.349664e+00
520000	-9.069088e+04	-3.232415e+02	7.056369e+01	2.130099e-01	1.815216e-01	1.197980e-01	9.728058e-02	2.981885e-01	9.020143e-02	1.538846e-01	2.445854e-01	9.792577e-02	2.568385e-01	1.769985e-01	6.976728e-02	6.289790e-02	2.921983e-01	1.617783e-01	3.481989e-02	4.161801e-01	3.212547e-02	3.324908e-01	1.726623e-01	3.436004e-01	1.512465e-01	3.593985e-01	2.390123e-01	1.791411e-01	2.224481e-01	2.580323e-01	2.638629e-01	2.380301e-01	2.400747e-01	1.652280e+00	1.426313e+00	1.454938e+00	4.012986e-02	3.667565e-01	3.315192e-01	2.301724e+00
520500	-9.068192e+04	-3.152719e+02	6.696992e+01	2.096777e-01	1.908016e-01	1.107941e-01	1.051556e-01	2.800395e-01	1.035314e-01	1.572062e-01	2.445854e-01	9.792577e-02	2.568385e-01	1.736768e-01	6.976728e-02	6.491387e-02	2.940941e-01	1.528495e-01	3.504133e-02	4.260839e-01	2.701730e-02	3.324908e-01	1.726623e-01	3.374393e-01	1.574076e-01	3.593985e-01	2.353435e-01	1.828098e-01	2.224481e-01	2.580323e-01	2.638629e-01	2.380301e-01	2.400747e-01	1.652020e+00	1.480034e+00	1.422962e+00	2.869955e-02	3.667565e-01	3.315192e-01	2.301724e+00
521000	-9.070308e+04	-3.285286e+02	7.301804e+01	2.190923e-01	1.781219e-01	1.047676e-01	1.031479e-01	3.026456e-01	9.222475e-02	1.487867e-01	2.312359e-01	9.094271e-02	2.584516e-01	1.914810e-01	7.910207e-02	4.854629e-02	2.889070e-01	1.618422e-01	3.354055e-02	4.429529e-01	2.421104e-02	3.462007e-01	1.711299e-01	3.265484e-01	1.561211e-01	3.645655e-01	2.356557e-01	1.915909e-01	2.081879e-01	2.561144e-01	2.594011e-01	2.390723e-01	2.454122e-01	1.599459e+00	1.566296e+00	1.417609e+00	2.645690e-02	3.583709e-01	2.886283e-01	2.353001e+00
521500	-9.069374e+04	-3.166056e+02	6.747923e+01	2.096777e-01	1.908016e-01	1.107941e-01	1.051556e-01	2.800395e-01	1.035314e-01	1.528096e-01	2.273635e-01	9.556472e-02	2.738817e-01	1.800041e-01	7.037635e-02	5.635985e-02	3.059725e-01	1.635093e-01	3.969317e-02	4.018454e-01	3.261971e-02	3.324908e-01	1.717395e-01	3.383622e-01	1.574076e-01	3.593985e-01	2.353435e-01	1.828098e-01	2.224481e-01	2.587284e-01	2.638629e-01	2.373340e-01	2.400747e-01	1.772676e+00	1.541936e+00	1.417052e+00	1.972657e-02	3.771770e-01	3.210987e-01	2.301724e+00
522000	-9.069755e+04	-3.340789e+02	7.587953e+01	2.116618e-01	1.748660e-01	1.102563e-01	1.062221e-01	2.941032e-01	1.028907e-01	1.478083e-01	2.312359e-01	9.465869e-02	2.594300e-01	1.914810e-01	7.538609e-02	4.373543e-02	2.822485e-01	1.572619e-01	4.210718e-02	4.488165e-01	2.583056e-02	3.462007e-01	1.711299e-01	3.265484e-01	1.561211e-01	3.645655e-01	2.356557e-01	1.915909e-01	2.081879e-01	2.609555e-01	2.627896e-01	2.371510e-01	2.391039e-01	1.668996e+00	1.336452e+00	1.229713e+00	2.172641e-02	3.524304e-01	3.095574e-01	2.338012e+00
522500	-9.068885e+04	-3.260902e+02	7.201051e+01	2.132441e-01	1.788947e-01	1.215759e-01	9.828498e-02	2.867249e-01	1.012755e-01	1.533311e-01	2.659466e-01	9.316691e-02	2.496817e-01	1.614644e-01	7.640936e-02	4.644050e-02	2.941244e-01	1.729657e-01	4.028550e-02	4.276370e-01	1.854695e-02	3.327014e-01	1.721077e-01	3.381219e-01	1.570690e-01	3.568325e-01	2.482761e-01	1.772545e-01	2.176368e-01	2.600469e-01	2.603779e-01	2.394366e-01	2.401386e-01	1.540686e+00	1.430579e+00	1.302996e+00	2.130907e-02	3.485380e-01	3.100442e-01	2.341418e+00
523000	-9.070545e+04	-3.209776e+02	6.969384e+01	2.096777e-01	1.822967e-01	1.108033e-01	1.044675e-01	2.885445e-01	1.042103e-01	1.535062e-01	2.256924e-01	9.232745e-02	2.753135e-01	1.712658e-01	8.189454e-02	5.963560e-02	3.229513e-01	1.559526e-01	3.829668e-02	4.000210e-01	2.314289e-02	3.368537e-01	1.769219e-01	3.279778e-01	1.582466e-01	3.609982e-01	2.312868e-01	1.842098e-01	2.235052e-01	2.665103e-01	2.499881e-01	2.407122e-01	2.427894e-01	1.526346e+00	1.336353e+00	1.304884e+00	2.537253e-02	3.822385e-01	2.997919e-01	2.317970e+00
523500	-9.069243e+04	-3.183235e+02	6.835448e+01	2.096777e-01	1.822967e-01	1.131424e-01	1.044675e-01	2.885445e-01	1.018712e-01	1.517219e-01	2.509097e-01	8.771047e-02	2.741927e-01	1.680953e-01	6.736987e-02	5.334494e-02	3.229513e-01	1.599154e-01	4.317786e-02	4.000210e-01	2.058956e-02	3.358910e-01	1.727128e-01	3.321869e-01	1.592093e-01	3.590255e-01	2.332595e-01	1.842098e-01	2.235052e-01	2.614405e-01	2.550580e-01	2.407122e-01	2.427894e-01	1.428171e+00	1.589517e+00	1.462775e+00	1.910497e-02	3.683890e-01	3.136415e-01	2.317970e+00
524000	-9.069660e+04	-3.273849e+02	7.262115e+01	2.166676e-01	1.664758e-01	1.189683e-01	9.686525e-02	3.044515e-01	9.657153e-02	1.365234e-01	2.371674e-01	9.648886e-02	2.645476e-01	1.879141e-01	7.735856e-02	5.373915e-02	2.888056e-01	1.741632e-01	3.217067e-02	4.291033e-01	2.201811e-02	3.424455e-01	1.733880e-01	3.328359e-01	1.513306e-01	3.538912e-01	2.482761e-01	1.811784e-01	2.166542e-01	2.601530e-01	2.603779e-01	2.393304e-01	2.401386e-01	1.498876e+00	1.419970e+00	1.356233e+00	1.243672e-02	3.836935e-01	3.141863e-01	2.302120e+00
524500	-9.070895e+04	-3.160924e+02	6.739090e+01	2.214759e-01	1.792242e-01	1.111627e-01	1.038272e-01	2.843285e-01	9.998150e-02	1.548094e-01	2.620430e-01	9.336506e-02	2.395516e-01	1.783597e-01	7.187129e-02	4.763248e-02	3.128768e-01	1.576408e-01	3.937336e-02	4.145175e-01	2.795906e-02	3.358910e-01	1.687013e-01	3.361984e-01	1.592093e-01	3.399291e-01	2.438069e-01	1.855594e-01	2.307045e-01	2.627685e-01	2.550580e-01	2.393841e-01	2.427894e-01	1.487804e+00	1.618924e+00	1.311798e+00	2.675627e-02	3.527366e-01	3.292938e-01	2.317970e+00
525000	-9.068689e+04	-3.196068e+02	6.895592e+01	2.214759e-01	1.792242e-01	1.105502e-01	1.038272e-01	2.806968e-01	1.042257e-01	1.548094e-01	2.567955e-01	9.336506e-02	2.447991e-01	1.783597e-01	7.187129e-02	5.114711e-02	3.054772e-01	1.625875e-01	4.681353e-02	4.153944e-01	1.858023e-02	3.358910e-01	1.687013e-01	3.361984e-01	1.592093e-01	3.590968e-01	2.342797e-01	1.813263e-01	2.252972e-01	2.627685e-01	2.550580e-01	2.393841e-01	2.427894e-01	1.487804e+00	1.537853e+00	1.398956e+00	2.816543e-02	3.671620e-01	3.179824e-01	2.314856e+00
525500	-9.069412e+04	-3.182628e+02	6.824429e+01	2.148403e-01	1.792242e-01	1.105502e-01	1.038272e-01	2.873324e-01	1.042257e-01	1.548094e-01	2.523993e-01	9.776122e-02	2.447991e-01	1.783597e-01	7.187129e-02	6.375722e-02	2.913097e-01	1.684018e-01	4.873103e-02	4.142948e-01	1.350556e-02	3.358910e-01	1.687013e-01	3.361984e-01	1.592093e-01	3.590968e-01	2.342797e-01	1.856758e-01	2.209478e-01	2.627685e-01	2.550580e-01	2.393841e-01	2.427894e-01	1.641374e+00	1.592573e+00	1.432421e+00	2.320000e-02	3.671620e-01	3.179824e-01	2.314856e+00
526000	-9.068749e+04	-3.177026e+02	6.807589e+01	2.148403e-01	1.792242e-01	1.105502e-01	1.011161e-01	2.900435e-01	1.042257e-01	1.556448e-01	2.523993e-01	9.323379e-02	2.579977e-01	1.708594e-01	6.986498e-02	4.962532e-02	2.857443e-01	1.720101e-01	4.068669e-02	4.298768e-01	2.205682e-02	3.358910e-01	1.687013e-01	3.361984e-01	1.592093e-01	3.605525e-01	2.351514e-01	1.842200e-01	2.200761e-01	2.570559e-01	2.597345e-01	2.500627e-01	2.331469e-01	1.549317e+00	1.488596e+00	1.445790e+00	2.320000e-02	3.671620e-01	3.444877e-01	2.288350e+00
526500	-9.067914e+04	-3.194176e+02	6.878649e+01	2.148403e-01	1.792242e-01	1.105502e-01	1.012490e-01	2.900435e-01	1.040928e-01	1.556448e-01	2.397029e-01	9.323379e-02	2.579977e-01	1.835558e-01	6.986498e-02	4.962532e-02	2.857443e-01	1.720101e-01	4.068669e-02	4.331602e-01	1.877337e-02	3.467879e-01	1.676831e-01	3.331058e-01	1.524232e-01	3.605525e-01	2.351514e-01	1.842200e-01	2.200761e-01	2.570559e-01	2.597345e-01	2.500627e-01	2.331469e-01	1.583518e+00	1.582209e+00	1.445790e+00	4.059646e-02	3.571964e-01	3.083948e-01	2.334409e+00
527000	-9.068795e+04	-3.148551e+02	6.683755e+01	2.148851e-01	1.817488e-01	1.112725e-01	9.795732e-02	2.900435e-01	1.040928e-01	1.498913e-01	2.268157e-01	9.023700e-02	2.804365e-01	1.789379e-01	7.368160e-02	4.962532e-02	2.857443e-01	1.720101e-01	3.654338e-02	4.331602e-01	2.291668e-02	3.467879e-01	1.676831e-01	3.263911e-01	1.591379e-01	3.605525e-01	2.351514e-01	1.835623e-01	2.207337e-01	2.570559e-01	2.597345e-01	2.500627e-01	2.331469e-01	1.615752e+00	1.350289e+00	1.474330e+00	3.225916e-02	3.620957e-01	3.034955e-01	2.334409e+00
527500	-9.069187e+04	-3.252863e+02	7.161000e+01	2.258434e-01	1.772228e-01	1.030841e-01	9.526103e-02	2.961858e-01	1.024028e-01	1.401174e-01	2.546997e-01	8.386473e-02	2.661064e-01	1.697917e-01	8.542006e-02	5.155468e-02	2.971321e-01	1.646136e-01	3.583440e-02	4.401499e-01	1.071531e-02	3.366330e-01	1.722716e-01	3.287890e-01	1.623065e-01	3.538088e-01	2.408880e-01	1.761998e-01	2.291034e-01	2.616348e-01	2.588112e-01	2.439702e-01	2.355838e-01	1.521173e+00	1.486803e+00	1.316708e+00	2.764330e-02	3.341200e-01	2.854692e-01	2.380411e+00
528000	-9.069280e+04	-3.236999e+02	7.080446e+01	2.115457e-01	1.850882e-01	1.112725e-01	9.795732e-02	2.900435e-01	1.040928e-01	1.441458e-01	2.340137e-01	8.522626e-02	2.676679e-01	1.971418e-01	7.180461e-02	4.785785e-02	2.841421e-01	1.677837e-01	4.171189e-02	4.406036e-01	1.790090e-02	3.467879e-01	1.676831e-01	3.263911e-01	1.591379e-01	3.692944e-01	2.363346e-01	1.795367e-01	2.148343e-01	2.602533e-01	2.542051e-01	2.531610e-01	2.323806e-01	1.651946e+00	1.471063e+00	1.347524e+00	3.325324e-02	3.741986e-01	3.124088e-01	2.313393e+00
528500	-9.069741e+04	-3.211528e+02	6.951513e+01	2.115457e-01	1.850882e-01	1.112725e-01	9.795732e-02	2.925407e-01	1.015956e-01	1.427382e-01	2.281473e-01	9.470732e-02	2.651705e-01	1.860882e-01	8.314844e-02	4.470110e-02	2.777845e-01	1.613010e-01	4.108366e-02	4.467750e-01	2.835479e-02	3.272217e-01	1.797127e-01	3.432961e-01	1.497696e-01	3.846423e-01	2.363346e-01	1.795367e-01	1.994863e-01	2.602533e-01	2.542051e-01	2.531610e-01	2.323806e-01	1.762937e+00	1.555883e+00	1.416650e+00	3.325324e-02	3.586380e-01	3.279694e-01	2.313393e+00
529000	-9.069152e+04	-3.204006e+02	6.917520e+01	2.089438e-01	1.801322e-01	1.265325e-01	9.775163e-02	2.912917e-01	9.534812e-02	1.427382e-01	2.281473e-01	9.470732e-02	2.651705e-01	1.860882e-01	8.314844e-02	4.396304e-02	2.825925e-01	1.753942e-01	4.516849e-02	4.412023e-01	1.167947e-02	3.436243e-01	1.781308e-01	3.219081e-01	1.563368e-01	3.711825e-01	2.392423e-01	1.813996e-01	2.081756e-01	2.602533e-01	2.542051e-01	2.474103e-01	2.381313e-01	1.762937e+00	1.569696e+00	1.400369e+00	2.282093e-02	3.450395e-01	3.232814e-01	2.331679e+00
529500	-9.067533e+04	-3.238394e+02	7.093815e+01	2.296364e-01	1.782806e-01	1.129186e-01	9.881330e-02	2.844755e-01	9.587559e-02	1.464404e-01	2.648622e-01	8.343625e-02	2.679223e-01	1.650390e-01	7.229982e-02	4.186191e-02	3.026323e-01	1.744349e-01	4.633670e-02	4.155437e-01	1.919053e-02	3.378872e-01	1.728341e-01	3.321168e-01	1.571619e-01	3.609216e-01	2.489316e-01	1.706446e-01	2.195022e-01	2.605490e-01	2.562093e-01	2.437290e-01	2.395128e-01	1.685170e+00	1.325562e+00	1.310514e+00	1.730609e-02	3.602777e-01	3.220512e-01	2.317671e+00
530000	-9.067040e+04	-3.210316e+02	6.954854e+01	2.200855e-01	1.845698e-01	9.908168e-02	9.869958e-02	2.913202e-01	1.062433e-01	1.464404e-01	2.648622e-01	8.343625e-02	2.679223e-01	1.650390e-01	7.229982e-02	3.936812e-02	2.989073e-01	1.788422e-01	4.331125e-02	4.195518e-01	2.001925e-02	3.418163e-01	1.730875e-01	3.321168e-01	1.529794e-01	3.609216e-01	2.489316e-01	1.686269e-01	2.215200e-01	2.605490e-01	2.562093e-01	2.437290e-01	2.395128e-01	1.727633e+00	1.465569e+00	1.347617e+00	1.176232e-02	3.602777e-01	3.122564e-01	2.327466e+00
530500	-9.067078e+04	-3.155698e+02	6.713573e+01	2.200855e-01	1.849556e-01	9.908168e-02	9.831370e-02	2.913202e-01	1.062433e-01	1.356828e-01	2.604591e-01	8.682362e-02	2.632142e-01	1.633717e-01	9.044859e-02	3.936812e-02	2.989073e-01	1.788422e-01	4.331125e-02	4.195518e-01	2.001925e-02	3.418163e-01	1.730875e-01	3.321168e-01	1.529794e-01	3.609216e-01	2.489316e-01	1.686269e-01	2.215200e-01	2.605490e-01	2.553104e-01	2.437290e-01	2.404116e-01	1.519223e+00	1.536639e+00	1.419424e+00	3.255867e-02	3.888872e-01	2.999290e-01	2.311184e+00
531000	-9.067583e+04	-3.230879e+02	7.052447e+01	2.202090e-01	1.849556e-01	1.013302e-01	9.606523e-02	2.911967e-01	1.062433e-01	1.288131e-01	2.610174e-01	8.814849e-02	2.575915e-01	1.808299e-01	8.359959e-02	5.095458e-02	2.989073e-01	1.672558e-01	4.331125e-02	4.195518e-01	2.001925e-02	3.422868e-01	1.726170e-01	3.321168e-01	1.529794e-01	3.521505e-01	2.489316e-01	1.773980e-01	2.215200e-01	2.605490e-01	2.553104e-01	2.437290e-01	2.404116e-01	1.519223e+00	1.526316e+00	1.419424e+00	4.382408e-02	3.888872e-01	2.999290e-01	2.311184e+00
531500	-9.069317e+04	-3.167248e+02	6.771514e+01	2.268566e-01	1.796328e-01	1.104518e-01	1.026575e-01	2.698716e-01	1.105297e-01	1.383357e-01	2.684262e-01	9.193579e-02	2.541938e-01	1.722062e-01	7.490234e-02	5.018246e-02	3.143499e-01	1.688357e-01	4.838941e-02	4.046562e-01	1.358637e-02	3.422868e-01	1.726170e-01	3.321168e-01	1.529794e-01	3.521505e-01	2.484043e-01	1.779253e-01	2.215200e-01	2.550783e-01	2.582596e-01	2.483287e-01	2.383333e-01	1.561132e+00	1.338680e+00	1.417929e+00	1.848488e-02	3.768219e-01	3.119943e-01	2.311184e+00
532000	-9.070321e+04	-3.251065e+02	7.146020e+01	2.268566e-01	1.796328e-01	1.104518e-01	1.026575e-01	2.698716e-01	1.105297e-01	1.382738e-01	2.548848e-01	9.956588e-02	2.554250e-01	1.724256e-01	7.942502e-02	4.381836e-02	3.193738e-01	1.827034e-01	4.584146e-02	3.959972e-01	1.226575e-02	3.422868e-01	1.726170e-01	3.305988e-01	1.544974e-01	3.521505e-01	2.461493e-01	1.801803e-01	2.215200e-01	2.550783e-01	2.582596e-01	2.483287e-01	2.383333e-01	1.561132e+00	1.338680e+00	1.565782e+00	1.883599e-02	3.654191e-01	3.233971e-01	2.311184e+00
532500	-9.069103e+04	-3.202431e+02	6.923176e+01	2.268566e-01	1.796328e-01	1.104518e-01	9.907213e-02	2.734570e-01	1.105297e-01	1.453572e-01	2.548848e-01	9.956588e-02	2.483416e-01	1.724256e-01	7.942502e-02	5.285267e-02	3.034341e-01	1.712652e-01	4.584146e-02	4.104277e-01	1.617874e-02	3.422868e-01	1.751707e-01	3.238914e-01	1.586511e-01	3.529454e-01	2.461493e-01	1.793854e-01	2.215200e-01	2.550783e-01	2.661182e-01	2.404702e-01	2.383333e-01	1.561132e+00	1.477971e+00	1.411353e+00	1.929486e-02	3.985636e-01	3.235955e-01	2.277841e+00
533000	-9.069625e+04	-3.169085e+02	6.773060e+01	2.029812e-01	1.887607e-01	1.163551e-01	1.042625e-01	2.884772e-01	9.916339e-02	1.453572e-01	2.548848e-01	9.594898e-02	2.483416e-01	1.760425e-01	7.942502e-02	5.687648e-02	2.981669e-01	1.710289e-01	4.442938e-02	4.108345e-01	1.866383e-02	3.433799e-01	1.751707e-01	3.272515e-01	1.541979e-01	3.529454e-01	2.441784e-01	1.813562e-01	2.215200e-01	2.550783e-01	2.661182e-01	2.404702e-01	2.383333e-01	1.564432e+00	1.485286e+00	1.416862e+00	3.154502e-02	3.696420e-01	3.246840e-01	2.305674e+00
533500	-9.069350e+04	-3.168084e+02	6.767936e+01	2.194023e-01	1.919658e-01	1.047655e-01	9.636809e-02	2.842789e-01	1.032194e-01	1.441892e-01	2.564602e-01	9.935735e-02	2.507468e-01	1.808383e-01	6.840819e-02	6.801814e-02	3.202823e-01	1.515038e-01	3.545786e-02	3.940412e-01	3.069677e-02	3.314794e-01	1.811093e-01	3.304024e-01	1.570089e-01	3.711735e-01	2.355493e-01	1.770482e-01	2.162290e-01	2.554934e-01	2.564605e-01	2.475123e-01	2.405338e-01	1.594700e+00	1.477183e+00	1.410189e+00	2.991140e-02	3.809061e-01	3.210992e-01	2.297995e+00
534000	-9.069280e+04	-3.341724e+02	7.584603e+01	2.054099e-01	1.741067e-01	1.148825e-01	9.583408e-02	2.967337e-01	1.130331e-01	1.596947e-01	2.419885e-01	8.843847e-02	2.476325e-01	1.979238e-01	6.432208e-02	4.757344e-02	2.823262e-01	1.413228e-01	4.158914e-02	4.697353e-01	1.745310e-02	3.501329e-01	1.752574e-01	3.273141e-01	1.472956e-01	3.564096e-01	2.429212e-01	1.826800e-01	2.179892e-01	2.585790e-01	2.647496e-01	2.339007e-01	2.427707e-01	1.636840e+00	1.531899e+00	1.227779e+00	3.326614e-02	3.282045e-01	2.814599e-01	2.390336e+00
534500	-9.071015e+04	-3.176382e+02	6.790750e+01	2.019445e-01	1.837517e-01	1.163551e-01	1.080933e-01	2.896554e-01	1.002001e-01	1.516113e-01	2.548848e-01	9.594898e-02	2.512024e-01	1.697884e-01	7.656415e-02	6.184393e-02	2.981669e-01	1.617030e-01	4.009268e-02	4.108345e-01	2.735905e-02	3.396251e-01	1.739812e-01	3.305283e-01	1.558654e-01	3.489068e-01	2.441784e-01	1.853949e-01	2.215200e-01	2.550783e-01	2.661182e-01	2.406140e-01	2.381895e-01	1.571990e+00	1.762029e+00	1.463744e+00	2.458780e-02	3.874717e-01	3.180691e-01	2.294459e+00
535000	-9.071656e+04	-3.133065e+02	6.612472e+01	2.128681e-01	1.852127e-01	1.138224e-01	9.698022e-02	2.993918e-01	9.172488e-02	1.516113e-01	2.548848e-01	9.594898e-02	2.512024e-01	1.697884e-01	7.656415e-02	6.184393e-02	3.094386e-01	1.617030e-01	4.009268e-02	4.108345e-01	1.608738e-02	3.396251e-01	1.703391e-01	3.305283e-01	1.595075e-01	3.525332e-01	2.524580e-01	1.717788e-01	2.232300e-01	2.550783e-01	2.661182e-01	2.406140e-01	2.381895e-01	1.687997e+00	1.470479e+00	1.370042e+00	1.136165e-02	3.721461e-01	3.333947e-01	2.294459e+00
535500	-9.071573e+04	-3.233881e+02	7.062408e+01	2.128681e-01	1.758539e-01	1.231811e-01	9.698022e-02	2.993918e-01	9.172488e-02	1.442453e-01	2.548848e-01	9.594898e-02	2.512024e-01	1.697884e-01	8.393013e-02	6.440851e-02	2.892204e-01	1.616571e-01	4.158817e-02	4.196169e-01	2.350897e-02	3.422023e-01	1.733683e-01	3.301880e-01	1.542414e-01	3.525332e-01	2.524580e-01	1.717788e-01	2.232300e-01	2.633322e-01	2.578644e-01	2.406140e-01	2.381895e-01	1.571516e+00	1.448678e+00	1.528979e+00	1.550563e-02	3.482677e-01	3.333947e-01	2.318338e+00
536000	-9.069612e+04	-3.138652e+02	6.640403e+01	2.081988e-01	1.826607e-01	1.203083e-01	9.396060e-02	2.790852e-01	1.157864e-01	1.401884e-01	2.301257e-01	9.561455e-02	2.721246e-01	1.848266e-01	7.712013e-02	4.785628e-02	2.976777e-01	1.908811e-01	3.492328e-02	4.090861e-01	1.957552e-02	3.380219e-01	1.814155e-01	3.345085e-01	1.460542e-01	3.730116e-01	2.421644e-01	1.759364e-01	2.088876e-01	2.648005e-01	2.565279e-01	2.433668e-01	2.353048e-01	1.503601e+00	1.339877e+00	1.600418e+00	2.531484e-02	4.140621e-01	3.513334e-01	2.234604e+00
536500	-9.069255e+04	-3.253316e+02	7.157894e+01	2.027916e-01	1.714169e-01	9.798534e-02	1.029154e-01	3.166929e-01	1.081979e-01	1.427017e-01	2.373807e-01	9.134529e-02	2.823542e-01	1.784466e-01	6.777144e-02	5.149904e-02	2.941088e-01	1.699025e-01	3.800168e-02	4.349568e-01	1.153121e-02	3.415108e-01	1.733290e-01	3.340001e-01	1.511601e-01	3.579527e-01	2.462832e-01	1.755585e-01	2.202057e-01	2.635830e-01	2.562989e-01	2.373474e-01	2.427707e-01	1.588585e+00	1.470007e+00	1.377900e+00	2.582998e-02	3.395283e-01	3.038429e-01	2.356629e+00
537000	-9.069253e+04	-3.245612e+02	7.124333e+01	1.971626e-01	1.683263e-01	1.177741e-01	1.009290e-01	3.064149e-01	1.093931e-01	1.427017e-01	2.373807e-01	8.417628e-02	2.823542e-01	1.784466e-01	7.494045e-02	5.149904e-02	2.941088e-01	1.699025e-01	3.800168e-02	4.349568e-01	1.153121e-02	3.415108e-01	1.733290e-01	3.340001e-01	1.511601e-01	3.579527e-01	2.462832e-01	1.755585e-01	2.202057e-01	2.551061e-01	2.588176e-01	2.510802e-01	2.349961e-01	1.507641e+00	1.479362e+00	1.398721e+00	2.610632e-02	3.395283e-01	3.038429e-01	2.356629e+00
537500	-9.068244e+04	-3.060383e+02	6.290491e+01	2.178124e-01	1.783728e-01	1.135501e-01	9.470053e-02	2.886985e-01	1.068656e-01	1.545933e-01	2.269387e-01	9.559595e-02	2.479398e-01	2.021240e-01	7.280824e-02	6.138497e-02	2.975384e-01	1.761991e-01	4.173209e-02	4.070394e-01	1.610602e-02	3.425857e-01	1.709218e-01	3.404383e-01	1.460542e-01	3.669335e-01	2.355323e-01	1.851679e-01	2.123662e-01	2.609683e-01	2.565279e-01	2.380555e-01	2.444483e-01	1.718146e+00	1.591088e+00	1.561145e+00	2.107023e-02	4.009543e-01	3.438509e-01	2.255195e+00
538000	-9.068564e+04	-3.119783e+02	6.547126e+01	2.125259e-01	1.826786e-01	1.100503e-01	9.611297e-02	2.931420e-01	1.054901e-01	1.545933e-01	2.269387e-01	9.559595e-02	2.479398e-01	2.021240e-01	7.280824e-02	6.138497e-02	2.975384e-01	1.764254e-01	4.150580e-02	4.070394e-01	1.610602e-02	3.425857e-01	1.709218e-01	3.404383e-01	1.460542e-01	3.669335e-01	2.346404e-01	1.851679e-01	2.132582e-01	2.563390e-01	2.565279e-01	2.426848e-01	2.444483e-01	1.682895e+00	1.518827e+00	1.513844e+00	2.654963e-02	3.737772e-01	3.030686e-01	2.323154e+00
538500	-9.068247e+04	-3.186249e+02	6.849772e+01	2.085736e-01	1.889787e-01	1.091510e-01	9.780631e-02	2.924948e-01	1.029957e-01	1.451554e-01	2.433613e-01	8.971575e-02	2.804802e-01	1.675467e-01	7.374070e-02	6.372460e-02	2.942835e-01	1.452998e-01	3.132042e-02	4.323138e-01	3.305787e-02	3.380939e-01	1.750727e-01	3.374170e-01	1.494164e-01	3.632599e-01	2.420152e-01	1.745527e-01	2.201723e-01	2.562319e-01	2.591712e-01	2.493099e-01	2.352870e-01	1.464994e+00	1.485486e+00	1.511484e+00	3.271272e-02	3.833769e-01	3.330867e-01	2.283536e+00
539000	-9.068184e+04	-3.179742e+02	6.828936e+01	2.173458e-01	1.794182e-01	1.165987e-01	8.783941e-02	3.050378e-01	9.376001e-02	1.496185e-01	2.350639e-01	8.882032e-02	2.704400e-01	1.759501e-01	8.010708e-02	6.372460e-02	2.942835e-01	1.452998e-01	3.366770e-02	4.323138e-01	3.071058e-02	3.380939e-01	1.750727e-01	3.374170e-01	1.494164e-01	3.632599e-01	2.420152e-01	1.717695e-01	2.229555e-01	2.562319e-01	2.591712e-01	2.493099e-01	2.352870e-01	1.464994e+00	1.361822e+00	1.450060e+00	2.790309e-02	3.839161e-01	3.136316e-01	2.302452e+00
539500	-9.070188e+04	-3.183831e+02	6.823553e+01	2.134902e-01	1.711252e-01	1.231468e-01	9.461666e-02	2.818152e-01	1.158060e-01	1.554839e-01	2.452608e-01	9.416621e-02	2.546296e-01	1.776358e-01	7.282371e-02	5.788963e-02	2.889490e-01	1.627289e-01	3.339973e-02	4.219586e-01	3.507418e-02	3.346113e-01	1.709218e-01	3.474935e-01	1.469734e-01	3.645764e-01	2.352623e-01	1.738272e-01	2.263341e-01	2.549994e-01	2.646755e-01	2.426848e-01	2.376402e-01	1.577710e+00	1.760481e+00	1.468059e+00	3.782659e-02	3.785107e-01	3.030686e-01	2.318421e+00
540000	-9.068328e+04	-3.132110e+02	6.610305e+01	2.234463e-01	1.794182e-01	1.165987e-01	8.783941e-02	2.989374e-01	9.376001e-02	1.463372e-01	2.343743e-01	9.626884e-02	2.599625e-01	1.876420e-01	7.541526e-02	6.023037e-02	2.942835e-01	1.554189e-01	3.049891e-02	4.319288e-01	2.763957e-02	3.340501e-01	1.750727e-01	3.331638e-01	1.577134e-01	3.559055e-01	2.454136e-01	1.795313e-01	2.191495e-01	2.573792e-01	2.580238e-01	2.493099e-01	2.352870e-01	1.529579e+00	1.418748e+00	1.534694e+00	1.761686e-02	3.995247e-01	3.423826e-01	2.258093e+00
540500	-9.069848e+04	-3.161362e+02	6.738822e+01	2.042702e-01	1.814891e-01	1.161299e-01	9.570824e-02	2.939711e-01	1.084314e-01	1.596323e-01	2.411124e-01	8.534044e-02	2.546296e-01	1.850065e-01	7.427878e-02	5.788963e-02	2.875848e-01	1.640931e-01	3.638812e-02	4.219586e-01	3.208579e-02	3.378935e-01	1.849123e-01	3.327374e-01	1.444568e-01	3.557470e-01	2.427488e-01	1.795006e-01	2.220035e-01	2.549994e-01	2.596979e-01	2.442010e-01	2.411017e-01	1.611359e+00	1.448735e+00	1.408305e+00	3.767790e-02	3.743371e-01	3.146308e-01	2.311032e+00
541000	-9.069397e+04	-3.136751e+02	6.626362e+01	2.055876e-01	1.851500e-01	1.159049e-01	9.401994e-02	2.905757e-01	1.087619e-01	1.357828e-01	2.408034e-01	8.836373e-02	2.648454e-01	1.883114e-01	8.189322e-02	5.650780e-02	2.974311e-01	1.549106e-01	4.011989e-02	4.277275e-01	2.330307e-02	3.378935e-01	1.849123e-01	3.327374e-01	1.444568e-01	3.557470e-01	2.427488e-01	1.795006e-01	2.220035e-01	2.549994e-01	2.596979e-01	2.442010e-01	2.411017e-01	1.477116e+00	1.627071e+00	1.472669e+00	3.707614e-02	3.690032e-01	3.199646e-01	2.311032e+00
541500	-9.069166e+04	-3.121185e+02	6.565291e+01	2.198580e-01	1.794182e-01	1.014356e-01	8.783941e-02	2.989374e-01	1.125114e-01	1.385189e-01	2.423788e-01	8.999359e-02	2.631779e-01	1.838294e-01	8.210134e-02	7.162648e-02	2.992351e-01	1.657904e-01	4.279530e-02	4.033472e-01	1.720554e-02	3.296087e-01	1.798272e-01	3.376802e-01	1.528840e-01	3.587255e-01	2.502217e-01	1.780185e-01	2.130343e-01	2.569139e-01	2.584892e-01	2.493099e-01	2.352870e-01	1.615440e+00	1.364598e+00	1.453088e+00	1.987102e-02	3.818884e-01	3.300667e-01	2.288045e+00
542000	-9.068313e+04	-3.113184e+02	6.515435e+01	2.055876e-01	1.851500e-01	1.159049e-01	8.975109e-02	2.905757e-01	1.130307e-01	1.491967e-01	2.278512e-01	9.475985e-02	2.758769e-01	1.741393e-01	7.817613e-02	5.062339e-02	2.912028e-01	1.689825e-01	4.166192e-02	4.232944e-01	2.423498e-02	3.294665e-01	1.784798e-01	3.417133e-01	1.503404e-01	3.598684e-01	2.476562e-01	1.768863e-01	2.155891e-01	2.549994e-01	2.596979e-01	2.442010e-01	2.411017e-01	1.688702e+00	1.627071e+00	1.480063e+00	2.967128e-02	4.056008e-01	3.139911e-01	2.280408e+00
542500	-9.067257e+04	-3.182179e+02	6.833956e+01	1.985215e-01	1.910390e-01	1.190920e-01	9.199913e-02	2.952654e-01	1.040829e-01	1.445001e-01	2.442127e-01	8.991464e-02	2.575953e-01	1.813468e-01	8.243047e-02	6.605921e-02	3.047846e-01	1.758694e-01	3.645365e-02	3.981644e-01	1.866876e-02	3.341461e-01	1.772002e-01	3.383154e-01	1.503383e-01	3.743633e-01	2.323641e-01	1.768276e-01	2.164450e-01	2.591498e-01	2.590367e-01	2.440217e-01	2.377918e-01	1.600538e+00	1.364598e+00	1.443124e+00	2.941786e-02	3.740560e-01	3.276534e-01	2.298291e+00
543000	-9.068508e+04	-3.199936e+02	6.911466e+01	1.985215e-01	1.910390e-01	1.190920e-01	9.199913e-02	2.952654e-01	1.040829e-01	1.495650e-01	2.442127e-01	8.991464e-02	2.575953e-01	1.762819e-01	8.243047e-02	6.605921e-02	3.047846e-01	1.775559e-01	3.476721e-02	3.981644e-01	1.866876e-02	3.341461e-01	1.772002e-01	3.383154e-01	1.503383e-01	3.743633e-01	2.323641e-01	1.768276e-01	2.164450e-01	2.598361e-01	2.645598e-01	2.378123e-01	2.377918e-01	1.681149e+00	1.341260e+00	1.437433e+00	2.274547e-02	3.740560e-01	3.218084e-01	2.304136e+00
543500	-9.069088e+04	-3.196043e+02	6.901673e+01	2.079484e-01	1.787677e-01	1.279026e-01	9.047086e-02	2.985410e-01	9.636955e-02	1.495650e-01	2.442127e-01	8.505616e-02	2.624538e-01	1.762819e-01	8.243047e-02	6.605921e-02	3.047846e-01	1.711441e-01	3.469351e-02	4.045762e-01	1.874246e-02	3.341461e-01	1.772002e-01	3.383154e-01	1.503383e-01	3.743633e-01	2.323641e-01	1.768276e-01	2.164450e-01	2.598361e-01	2.613400e-01	2.349144e-01	2.439095e-01	1.523025e+00	1.354191e+00	1.410121e+00	2.274547e-02	3.652982e-01	3.305662e-01	2.304136e+00
544000	-9.069483e+04	-3.221038e+02	7.003977e+01	2.079484e-01	1.774039e-01	1.279026e-01	8.563726e-02	2.790999e-01	1.220081e-01	1.487394e-01	2.446392e-01	9.108291e-02	2.627005e-01	1.760468e-01	7.679119e-02	6.504722e-02	3.047846e-01	1.683099e-01	3.469351e-02	4.045762e-01	2.258861e-02	3.397958e-01	1.754314e-01	3.380912e-01	1.466817e-01	3.606121e-01	2.468450e-01	1.711991e-01	2.213437e-01	2.598361e-01	2.612234e-01	2.350309e-01	2.439095e-01	1.505968e+00	1.462506e+00	1.567843e+00	1.510236e-02	3.612203e-01	3.346440e-01	2.304136e+00
544500	-9.068732e+04	-3.147560e+02	6.667165e+01	2.031507e-01	1.738057e-01	1.119655e-01	9.479094e-02	3.028336e-01	1.134535e-01	1.549649e-01	2.487204e-01	8.719254e-02	2.544330e-01	1.800168e-01	7.467229e-02	6.591916e-02	3.170607e-01	1.679625e-01	3.539508e-02	3.902742e-01	2.338843e-02	3.401226e-01	1.800614e-01	3.294144e-01	1.504016e-01	3.499512e-01	2.410303e-01	1.842769e-01	2.247416e-01	2.579890e-01	2.599996e-01	2.430274e-01	2.389839e-01	1.536117e+00	1.651890e+00	1.532624e+00	2.573769e-02	3.937958e-01	3.263332e-01	2.279871e+00
545000	-9.070159e+04	-3.148885e+02	6.680536e+01	2.148640e-01	1.738057e-01	1.119655e-01	8.999763e-02	3.028336e-01	1.065334e-01	1.549649e-01	2.572818e-01	8.719254e-02	2.458716e-01	1.800168e-01	7.467229e-02	5.705260e-02	2.958625e-01	1.785352e-01	3.343351e-02	4.138191e-01	2.129709e-02	3.401226e-01	1.800614e-01	3.294144e-01	1.504016e-01	3.436394e-01	2.473422e-01	1.842769e-01	2.247416e-01	2.579890e-01	2.599996e-01	2.430274e-01	2.389839e-01	1.548815e+00	1.546731e+00	1.451754e+00	2.090774e-02	3.788752e-01	3.263332e-01	2.294792e+00
545500	-9.070249e+04	-3.117531e+02	6.542082e+01	2.031481e-01	1.711541e-01	1.110130e-01	1.023341e-01	3.107367e-01	1.016140e-01	1.504164e-01	2.505244e-01	8.309957e-02	2.661154e-01	1.772182e-01	7.262604e-02	7.031411e-02	3.073128e-01	1.847434e-01	3.872789e-02	3.815322e-01	1.736956e-02	3.381065e-01	1.770421e-01	3.320841e-01	1.527673e-01	3.521758e-01	2.521340e-01	1.691710e-01	2.265192e-01	2.573283e-01	2.599523e-01	2.436353e-01	2.390841e-01	1.666286e+00	1.420746e+00	1.520959e+00	2.969803e-02	3.952503e-01	3.372178e-01	2.267532e+00
546000	-9.069444e+04	-3.209923e+02	6.949354e+01	2.089658e-01	1.764485e-01	1.077239e-01	9.715123e-02	3.053393e-01	1.043712e-01	1.394468e-01	2.572818e-01	1.007786e-01	2.458716e-01	1.819488e-01	7.467229e-02	5.528501e-02	2.805313e-01	1.650779e-01	4.333533e-02	4.340885e-01	2.168197e-02	3.456880e-01	1.651128e-01	3.390737e-01	1.501254e-01	3.519645e-01	2.504467e-01	1.802707e-01	2.173181e-01	2.579890e-01	2.574328e-01	2.455943e-01	2.389839e-01	1.559895e+00	1.618019e+00	1.444616e+00	2.396722e-02	3.800437e-01	3.167984e-01	2.303158e+00
546500	-9.069368e+04	-3.045154e+02	6.239318e+01	2.031481e-01	1.793052e-01	1.233646e-01	1.023341e-01	2.902341e-01	1.016140e-01	1.504164e-01	2.505244e-01	8.309957e-02	2.661154e-01	1.772182e-01	7.262604e-02	6.810204e-02	2.917088e-01	1.723849e-01	4.074054e-02	4.035832e-01	2.348055e-02	3.403459e-01	1.748027e-01	3.250759e-01	1.597755e-01	3.698721e-01	2.333031e-01	1.691710e-01	2.276538e-01	2.573283e-01	2.599523e-01	2.436353e-01	2.390841e-01	1.665695e+00	1.474710e+00	1.450801e+00	1.356863e-02	3.932523e-01	3.443752e-01	2.262372e+00
547000	-9.070345e+04	-3.185601e+02	6.851604e+01	2.176629e-01	1.677514e-01	1.077239e-01	9.715123e-02	3.041611e-01	1.055494e-01	1.573111e-01	2.572818e-01	9.999077e-02	2.429337e-01	1.670225e-01	7.546013e-02	5.025708e-02	2.857521e-01	1.801363e-01	4.649465e-02	4.153324e-01	2.202743e-02	3.394741e-01	1.651128e-01	3.452877e-01	1.501254e-01	3.519645e-01	2.504467e-01	1.802707e-01	2.173181e-01	2.579890e-01	2.574328e-01	2.455943e-01	2.389839e-01	1.404594e+00	1.507102e+00	1.444616e+00	5.259852e-02	3.747025e-01	3.157543e-01	2.309543e+00
547500	-9.069107e+04	-3.210479e+02	6.949679e+01	2.176629e-01	1.677514e-01	1.077239e-01	9.715123e-02	3.041611e-01	1.055494e-01	1.573111e-01	2.572818e-01	9.999077e-02	2.429337e-01	1.670225e-01	7.546013e-02	5.733492e-02	2.857521e-01	1.694379e-01	4.649465e-02	4.153324e-01	2.564800e-02	3.424444e-01	1.651128e-01	3.418299e-01	1.506130e-01	3.373589e-01	2.504467e-01	1.815830e-01	2.306114e-01	2.594857e-01	2.574328e-01	2.455943e-01	2.374872e-01	1.532943e+00	1.693405e+00	1.444616e+00	3.567253e-02	3.788181e-01	3.008600e-01	2.320322e+00
548000	-9.069456e+04	-3.093479e+02	6.435688e+01	2.092224e-01	1.784166e-01	1.094639e-01	9.777156e-02	2.928966e-01	1.122290e-01	1.504164e-01	2.414708e-01	8.309957e-02	2.697730e-01	1.812823e-01	7.395794e-02	5.915392e-02	2.900667e-01	1.750002e-01	3.729974e-02	4.041908e-01	3.428862e-02	3.320820e-01	1.748027e-01	3.333398e-01	1.597755e-01	3.576726e-01	2.347538e-01	1.862270e-01	2.213466e-01	2.573283e-01	2.599523e-01	2.436353e-01	2.390841e-01	1.656080e+00	1.427754e+00	1.619205e+00	3.504433e-02	3.980769e-01	3.608330e-01	2.241090e+00
548500	-9.068204e+04	-3.179955e+02	6.820096e+01	2.203562e-01	1.650581e-01	1.077239e-01	1.049469e-01	3.041611e-01	9.775375e-02	1.573111e-01	2.572818e-01	9.999077e-02	2.429337e-01	1.670225e-01	7.546013e-02	5.372851e-02	2.902834e-01	1.587962e-01	4.507163e-02	4.265227e-01	2.559754e-02	3.424444e-01	1.650977e-01	3.418299e-01	1.506280e-01	3.638928e-01	2.373139e-01	1.769454e-01	2.218479e-01	2.606273e-01	2.626733e-01	2.346763e-01	2.420230e-01	1.430266e+00	1.674129e+00	1.391700e+00	3.147261e-02	3.708983e-01	3.047680e-01	2.324334e+00
549000	-9.067917e+04	-3.226695e+02	7.034356e+01	2.203562e-01	1.645035e-01	1.077239e-01	1.049469e-01	3.047157e-01	9.775375e-02	1.564727e-01	2.581202e-01	9.999077e-02	2.429337e-01	1.670225e-01	7.546013e-02	5.043854e-02	3.006985e-01	1.592692e-01	4.174808e-02	4.216113e-01	2.623441e-02	3.424444e-01	1.650977e-01	3.418299e-01	1.506280e-01	3.447730e-01	2.564337e-01	1.769454e-01	2.218479e-01	2.606273e-01	2.626733e-01	2.346763e-01	2.420230e-01	1.453001e+00	1.614916e+00	1.371787e+00	3.147261e-02	3.863303e-01	3.047680e-01	2.308902e+00
549500	-9.068865e+04	-3.257311e+02	7.182801e+01	2.203562e-01	1.645035e-01	1.077239e-01	1.049469e-01	3.047157e-01	9.775375e-02	1.564727e-01	2.581202e-01	9.999077e-02	2.429337e-01	1.670225e-01	7.546013e-02	5.043854e-02	3.001277e-01	1.592692e-01	4.231890e-02	4.216113e-01	2.623441e-02	3.424444e-01	1.650977e-01	3.418299e-01	1.506280e-01	3.447730e-01	2.564337e-01	1.769454e-01	2.218479e-01	2.606273e-01	2.626733e-01	2.346763e-01	2.420230e-01	1.426866e+00	1.476736e+00	1.400351e+00	2.347178e-02	3.863303e-01	3.254489e-01	2.288221e+00
550000	-9.069719e+04	-3.145901e+02	6.672778e+01	2.203562e-01	1.645035e-01	1.077239e-01	1.049469e-01	3.006085e-01	1.018609e-01	1.579780e-01	2.581202e-01	9.999077e-02	2.429337e-01	1.655172e-01	7.546013e-02	5.043854e-02	2.854409e-01	1.746804e-01	4.231890e-02	4.216113e-01	2.551003e-02	3.424444e-01	1.666253e-01	3.418299e-01	1.491005e-01	3.447730e-01	2.564337e-01	1.769454e-01	2.218479e-01	2.606273e-01	2.626733e-01	2.346763e-01	2.420230e-01	1.455686e+00	1.616480e+00	1.354137e+00	2.546123e-02	3.863303e-01	3.254489e-01	2.288221e+00
550500	-9.069350e+04	-3.057541e+02	6.288105e+01	2.097066e-01	1.822162e-01	1.104462e-01	1.024786e-01	2.870864e-01	1.080660e-01	1.522478e-01	2.333912e-01	9.920197e-02	2.444697e-01	1.859473e-01	8.474201e-02	5.572625e-02	3.004548e-01	1.710535e-01	4.594829e-02	4.052573e-01	2.155986e-02	3.385739e-01	1.748027e-01	3.344113e-01	1.522121e-01	3.727091e-01	2.482432e-01	1.807514e-01	1.982962e-01	2.569441e-01	2.540213e-01	2.404003e-01	2.486342e-01	1.545029e+00	1.536193e+00	1.562753e+00	1.582735e-02	4.050326e-01	3.728727e-01	2.222095e+00
551000	-9.068721e+04	-3.054961e+02	6.274963e+01	2.147446e-01	1.880295e-01	1.090607e-01	9.728467e-02	2.897239e-01	1.011567e-01	1.522478e-01	2.373127e-01	9.920197e-02	2.466092e-01	1.859473e-01	7.868104e-02	6.946106e-02	2.902147e-01	1.701404e-01	4.777118e-02	3.950570e-01	2.735564e-02	3.385739e-01	1.748027e-01	3.236162e-01	1.630072e-01	3.536539e-01	2.514417e-01	1.807514e-01	2.141530e-01	2.621392e-01	2.540213e-01	2.497552e-01	2.340842e-01	1.570371e+00	1.405767e+00	1.728352e+00	1.828818e-02	4.108525e-01	3.696154e-01	2.219532e+00
551500	-9.068851e+04	-3.023342e+02	6.151656e+01	2.147446e-01	1.880295e-01	1.090607e-01	9.728467e-02	2.897239e-01	1.011567e-01	1.522478e-01	2.373127e-01	9.920197e-02	2.466092e-01	1.859473e-01	7.868104e-02	6.218464e-02	2.902147e-01	1.774168e-01	4.777118e-02	3.950570e-01	2.735564e-02	3.371542e-01	1.795656e-01	3.234451e-01	1.598351e-01	3.605756e-01	2.514417e-01	1.807514e-01	2.072313e-01	2.621392e-01	2.609915e-01	2.427851e-01	2.340842e-01	1.707865e+00	1.425032e+00	1.430621e+00	3.383834e-02	4.204074e-01	3.593023e-01	2.220290e+00
552000	-9.069203e+04	-3.033675e+02	6.176851e+01	2.147446e-01	1.929870e-01	1.090607e-01	9.728467e-02	2.754174e-01	1.105057e-01	1.522478e-01	2.373127e-01	9.920197e-02	2.466092e-01	1.859473e-01	7.868104e-02	7.136894e-02	2.902147e-01	1.774168e-01	3.858688e-02	3.950570e-01	2.735564e-02	3.371542e-01	1.795656e-01	3.234451e-01	1.598351e-01	3.576968e-01	2.483320e-01	1.875292e-01	2.064419e-01	2.638230e-01	2.543876e-01	2.501799e-01	2.316096e-01	1.742897e+00	1.616401e+00	1.615537e+00	2.889727e-02	4.202770e-01	3.594327e-01	2.220290e+00
552500	-9.069285e+04	-3.131996e+02	6.619912e+01	2.036386e-01	1.738140e-01	1.125101e-01	9.964715e-02	3.158408e-01	9.454933e-02	1.611899e-01	2.412458e-01	9.951172e-02	2.368662e-01	1.912318e-01	6.995455e-02	5.941846e-02	3.012910e-01	1.692816e-01	4.356407e-02	4.010243e-01	2.542060e-02	3.508251e-01	1.650440e-01	3.434111e-01	1.407197e-01	3.490892e-01	2.441214e-01	1.954630e-01	2.113264e-01	2.573942e-01	2.614539e-01	2.378422e-01	2.433096e-01	1.432786e+00	1.349134e+00	1.468060e+00	2.423487e-02	3.907841e-01	3.265667e-01	2.282649e+00
553000	-9.069312e+04	-3.030900e+02	6.174372e+01	2.147446e-01	1.929870e-01	1.090607e-01	9.783532e-02	2.754174e-01	1.099550e-01	1.522478e-01	2.373127e-01	9.920197e-02	2.466092e-01	1.867556e-01	7.787269e-02	5.875837e-02	2.909011e-01	1.815858e-01	4.842642e-02	4.043242e-01	1.600410e-02	3.360971e-01	1.819993e-01	3.241498e-01	1.577538e-01	3.576968e-01	2.483320e-01	1.875292e-01	2.064419e-01	2.577311e-01	2.543876e-01	2.517211e-01	2.361603e-01	1.551590e+00	1.465932e+00	1.740886e+00	1.591048e-02	4.085834e-01	3.710824e-01	2.220334e+00
553500	-9.067080e+04	-3.172644e+02	6.784648e+01	2.097102e-01	1.723136e-01	1.188558e-01	9.141596e-02	3.042785e-01	1.034259e-01	1.523093e-01	2.428519e-01	9.437995e-02	2.528720e-01	1.870442e-01	7.054263e-02	6.521129e-02	2.995477e-01	1.708928e-01	3.783408e-02	4.025343e-01	2.397973e-02	3.429674e-01	1.755595e-01	3.335472e-01	1.479260e-01	3.515517e-01	2.470889e-01	1.895067e-01	2.118527e-01	2.573942e-01	2.553313e-01	2.453940e-01	2.418805e-01	1.667911e+00	1.491724e+00	1.401660e+00	2.412416e-02	3.834623e-01	3.260028e-01	2.290535e+00
554000	-9.068219e+04	-3.166586e+02	6.756564e+01	2.097102e-01	1.655103e-01	1.188558e-01	9.821929e-02	3.042785e-01	1.034259e-01	1.523093e-01	2.398792e-01	9.437995e-02	2.528720e-01	1.900170e-01	7.054263e-02	6.321015e-02	3.228316e-01	1.685959e-01	3.506646e-02	3.879791e-01	2.231682e-02	3.429674e-01	1.755595e-01	3.335472e-01	1.479260e-01	3.587221e-01	2.470889e-01	1.823363e-01	2.118527e-01	2.573942e-01	2.553313e-01	2.453940e-01	2.418805e-01	1.623852e+00	1.491724e+00	1.473642e+00	2.589846e-02	3.834623e-01	3.260028e-01	2.290535e+00
554500	-9.068014e+04	-3.175256e+02	6.794536e+01	2.097102e-01	1.655103e-01	1.188558e-01	9.821929e-02	3.042785e-01	1.034259e-01	1.523093e-01	2.398792e-01	9.437995e-02	2.528720e-01	1.900170e-01	7.054263e-02	6.321015e-02	3.228316e-01	1.685959e-01	3.506646e-02	3.879791e-01	2.231682e-02	3.429674e-01	1.683734e-01	3.335472e-01	1.551120e-01	3.663794e-01	2.399920e-01	1.855646e-01	2.080639e-01	2.573942e-01	2.553313e-01	2.453940e-01	2.418805e-01	1.553622e+00	1.491724e+00	1.554600e+00	2.589846e-02	3.963601e-01	3.394677e-01	2.264172e+00
555000	-9.068703e+04	-3.154717e+02	6.707158e+01	2.152018e-01	1.786472e-01	1.056991e-01	9.821929e-02	3.042785e-01	9.795413e-02	1.469346e-01	2.496728e-01	9.008978e-02	2.448189e-01	1.905110e-01	7.797293e-02	6.348374e-02	3.005733e-01	1.847591e-01	3.663263e-02	3.971388e-01	1.741240e-02	3.429674e-01	1.683734e-01	3.335472e-01	1.551120e-01	3.663794e-01	2.399920e-01	1.855646e-01	2.080639e-01	2.573942e-01	2.553313e-01	2.453940e-01	2.418805e-01	1.553622e+00	1.438608e+00	1.530965e+00	3.945666e-02	3.879315e-01	3.513730e-01	2.260695e+00
555500	-9.068707e+04	-2.990694e+02	6.014369e+01	2.118898e-01	2.010759e-01	1.202247e-01	9.038240e-02	2.691964e-01	1.072308e-01	1.395667e-01	2.373127e-01	9.748183e-02	2.582352e-01	1.894214e-01	7.798209e-02	4.855400e-02	2.775493e-01	1.869934e-01	5.160320e-02	4.187008e-01	1.659931e-02	3.191642e-01	1.831229e-01	3.377734e-01	1.599394e-01	3.680314e-01	2.405607e-01	1.778367e-01	2.135711e-01	2.624795e-01	2.625112e-01	2.397734e-01	2.352359e-01	1.560789e+00	1.614755e+00	1.555625e+00	3.043277e-02	4.174356e-01	3.436497e-01	2.238915e+00
556000	-9.070155e+04	-3.130716e+02	6.602368e+01	2.133011e-01	1.786472e-01	1.056991e-01	9.842311e-02	2.908240e-01	1.131055e-01	1.537418e-01	2.496728e-01	9.008978e-02	2.448189e-01	1.837038e-01	7.797293e-02	6.100438e-02	3.073878e-01	1.835276e-01	3.546024e-02	3.928378e-01	1.978213e-02	3.334646e-01	1.766458e-01	3.375604e-01	1.523291e-01	3.436282e-01	2.549482e-01	1.800803e-01	2.213433e-01	2.591366e-01	2.535889e-01	2.453940e-01	2.418805e-01	1.658136e+00	1.436620e+00	1.432179e+00	1.934892e-02	3.786630e-01	3.189040e-01	2.302433e+00
556500	-9.069811e+04	-3.111235e+02	6.518701e+01	2.205235e-01	2.010759e-01	1.115910e-01	9.038240e-02	2.691964e-01	1.072308e-01	1.471641e-01	2.373127e-01	9.607547e-02	2.596416e-01	1.894214e-01	7.038472e-02	4.627551e-02	2.881804e-01	1.698608e-01	5.793332e-02	4.161533e-01	2.159673e-02	3.187404e-01	1.831229e-01	3.401249e-01	1.580118e-01	3.680314e-01	2.405607e-01	1.778367e-01	2.135711e-01	2.624795e-01	2.625112e-01	2.397734e-01	2.352359e-01	1.629527e+00	1.313109e+00	1.581835e+00	2.355984e-02	3.917116e-01	3.547919e-01	2.253496e+00
557000	-9.069561e+04	-3.096302e+02	6.455578e+01	2.205235e-01	2.010759e-01	1.115910e-01	9.910164e-02	2.691964e-01	9.851159e-02	1.610530e-01	2.352332e-01	9.605295e-02	2.640916e-01	1.791546e-01	6.441462e-02	5.492583e-02	2.650981e-01	1.854832e-01	5.178181e-02	4.281071e-01	1.460394e-02	3.187404e-01	1.831229e-01	3.401249e-01	1.580118e-01	3.544068e-01	2.405607e-01	1.914613e-01	2.135711e-01	2.624795e-01	2.625112e-01	2.397734e-01	2.352359e-01	1.474674e+00	1.541775e+00	1.498478e+00	3.719287e-02	3.917116e-01	3.547919e-01	2.253496e+00
557500	-9.069143e+04	-3.039726e+02	6.208894e+01	2.205235e-01	2.010759e-01	1.115910e-01	9.910164e-02	2.620941e-01	1.056139e-01	1.610530e-01	2.352332e-01	9.605295e-02	2.640916e-01	1.791546e-01	6.441462e-02	6.514843e-02	2.898032e-01	1.872367e-01	4.027091e-02	4.022820e-01	1.525872e-02	3.187404e-01	1.831229e-01	3.401249e-01	1.580118e-01	3.544068e-01	2.385292e-01	1.914613e-01	2.156026e-01	2.624795e-01	2.512044e-01	2.439427e-01	2.423734e-01	1.750512e+00	1.536530e+00	1.505446e+00	3.692176e-02	3.892438e-01	3.313711e-01	2.279385e+00
558000	-9.068744e+04	-3.116065e+02	6.522058e+01	2.205235e-01	2.010759e-01	1.115910e-01	9.910164e-02	2.620941e-01	1.056139e-01	1.610530e-01	2.356600e-01	9.605295e-02	2.640916e-01	1.791546e-01	6.398776e-02	5.406532e-02	3.080298e-01	1.834447e-01	4.180514e-02	3.979878e-01	1.466724e-02	3.399403e-01	1.777519e-01	3.189249e-01	1.633828e-01	3.544068e-01	2.385292e-01	1.914613e-01	2.156026e-01	2.624795e-01	2.512044e-01	2.439427e-01	2.423734e-01	1.887023e+00	1.536530e+00	1.505446e+00	2.599954e-02	3.892438e-01	3.313711e-01	2.279385e+00
558500	-9.069598e+04	-3.198747e+02	6.894476e+01	2.196645e-01	1.797306e-01	1.200808e-01	1.026431e-01	2.797600e-01	9.812093e-02	1.564211e-01	2.577959e-01	8.433702e-02	2.672577e-01	1.752675e-01	5.892069e-02	5.617380e-02	3.024985e-01	1.724558e-01	3.903296e-02	4.016929e-01	2.814598e-02	3.364543e-01	1.767166e-01	3.271489e-01	1.596803e-01	3.495282e-01	2.425856e-01	1.699006e-01	2.379857e-01	2.584348e-01	2.601727e-01	2.417983e-01	2.395942e-01	1.783256e+00	1.520963e+00	1.413075e+00	2.502953e-02	3.571979e-01	3.336249e-01	2.309177e+00
559000	-9.069031e+04	-3.094958e+02	6.449502e+01	2.196645e-01	1.797306e-01	1.200808e-01	1.026431e-01	2.797600e-01	9.812093e-02	1.564211e-01	2.450076e-01	8.715449e-02	2.672577e-01	1.724501e-01	7.170902e-02	5.617380e-02	3.024985e-01	1.732914e-01	3.903296e-02	4.016929e-01	2.731037e-02	3.334494e-01	1.777828e-01	3.369799e-01	1.517879e-01	3.597027e-01	2.374763e-01	1.699006e-01	2.329204e-01	2.584348e-01	2.612378e-01	2.407332e-01	2.395942e-01	1.706639e+00	1.323188e+00	1.494298e+00	3.395624e-02	3.922925e-01	3.175127e-01	2.290195e+00
559500	-9.070288e+04	-3.138701e+02	6.636191e+01	2.196645e-01	1.797306e-01	1.200808e-01	1.026431e-01	2.797600e-01	9.812093e-02	1.428828e-01	2.585459e-01	8.715449e-02	2.672577e-01	1.724501e-01	7.170902e-02	6.717154e-02	3.036566e-01	1.615797e-01	4.336899e-02	4.000638e-01	2.415929e-02	3.358100e-01	1.730891e-01	3.294789e-01	1.616220e-01	3.597027e-01	2.404509e-01	1.669259e-01	2.329204e-01	2.584348e-01	2.612378e-01	2.419202e-01	2.384072e-01	1.588790e+00	1.502698e+00	1.454152e+00	1.371489e-02	3.657096e-01	3.533185e-01	2.280972e+00
560000	-9.069071e+04	-3.147344e+02	6.674313e+01	2.236028e-01	1.797306e-01	1.200808e-01	9.870483e-02	2.797600e-01	9.812093e-02	1.428828e-01	2.585459e-01	9.426113e-02	2.672577e-01	1.653434e-01	7.170902e-02	4.885761e-02	3.036566e-01	1.716115e-01	3.759266e-02	4.118405e-01	2.644118e-02	3.241936e-01	1.727204e-01	3.446900e-01	1.583960e-01	3.542426e-01	2.404509e-01	1.723861e-01	2.329204e-01	2.570251e-01	2.612378e-01	2.433299e-01	2.384072e-01	1.590432e+00	1.490904e+00	1.454152e+00	1.347388e-02	3.657096e-01	3.578460e-01	2.276444e+00
560500	-9.068975e+04	-3.210841e+02	6.959418e+01	2.153742e-01	1.879592e-01	1.200808e-01	9.870483e-02	2.797600e-01	9.812093e-02	1.428828e-01	2.585459e-01	9.426113e-02	2.672577e-01	1.653434e-01	7.170902e-02	5.987783e-02	2.945595e-01	1.662515e-01	4.236705e-02	4.233526e-01	1.359155e-02	3.241936e-01	1.727204e-01	3.446900e-01	1.583960e-01	3.503237e-01	2.451740e-01	1.785433e-01	2.259591e-01	2.570251e-01	2.612378e-01	2.373366e-01	2.444005e-01	1.646250e+00	1.447450e+00	1.399204e+00	2.273767e-02	3.768746e-01	3.559863e-01	2.267139e+00
561000	-9.069027e+04	-3.149340e+02	6.673152e+01	2.153742e-01	1.879592e-01	1.200808e-01	9.870483e-02	2.797600e-01	9.812093e-02	1.441712e-01	2.552339e-01	9.914132e-02	2.493497e-01	1.702034e-01	8.190044e-02	6.200355e-02	2.984416e-01	1.604922e-01	4.958174e-02	4.116484e-01	1.783248e-02	3.241936e-01	1.727204e-01	3.446900e-01	1.583960e-01	3.503237e-01	2.511692e-01	1.725480e-01	2.259591e-01	2.570251e-01	2.612378e-01	2.373366e-01	2.444005e-01	1.646250e+00	1.716184e+00	1.399204e+00	2.843459e-02	4.006950e-01	3.321659e-01	2.267139e+00
561500	-9.068622e+04	-3.166250e+02	6.750127e+01	2.245360e-01	1.973076e-01	1.070656e-01	1.003269e-01	2.797875e-01	9.097633e-02	1.592575e-01	2.362428e-01	9.111384e-02	2.598178e-01	1.778845e-01	7.568357e-02	6.141077e-02	2.898318e-01	1.468219e-01	3.942521e-02	4.367383e-01	2.577199e-02	3.286163e-01	1.736098e-01	3.321570e-01	1.656170e-01	3.646088e-01	2.265175e-01	1.795342e-01	2.293395e-01	2.613806e-01	2.593468e-01	2.398148e-01	2.394577e-01	1.820426e+00	1.522035e+00	1.358685e+00	1.991811e-02	3.834732e-01	3.186803e-01	2.297846e+00
562000	-9.071392e+04	-3.175843e+02	6.778787e+01	2.217243e-01	2.013884e-01	1.131502e-01	1.092047e-01	2.524220e-01	1.021105e-01	1.488642e-01	2.503368e-01	9.848541e-02	2.380957e-01	1.882820e-01	7.593589e-02	6.125204e-02	3.169122e-01	1.551063e-01	4.195621e-02	3.945169e-01	3.025638e-02	3.257836e-01	1.722837e-01	3.325590e-01	1.693736e-01	3.481168e-01	2.577132e-01	1.861090e-01	2.080610e-01	2.572601e-01	2.618517e-01	2.402551e-01	2.406330e-01	1.900445e+00	1.620891e+00	1.491860e+00	1.624848e-02	3.603815e-01	3.394194e-01	2.300199e+00
562500	-9.068349e+04	-3.196617e+02	6.892700e+01	2.245360e-01	1.973076e-01	1.070656e-01	1.003269e-01	2.797875e-01	9.097633e-02	1.592575e-01	2.362428e-01	9.111384e-02	2.598178e-01	1.778845e-01	7.568357e-02	5.046243e-02	2.934764e-01	1.556108e-01	3.503517e-02	4.419339e-01	2.348129e-02	3.286163e-01	1.736098e-01	3.299546e-01	1.678193e-01	3.667521e-01	2.396551e-01	1.812346e-01	2.123582e-01	2.613806e-01	2.593468e-01	2.398148e-01	2.394577e-01	1.630757e+00	1.512745e+00	1.400193e+00	3.055022e-02	3.609166e-01	3.134738e-01	2.325610e+00
563000	-9.067251e+04	-3.329975e+02	7.531011e+01	2.245360e-01	1.973076e-01	1.095730e-01	9.781951e-02	2.797875e-01	9.097633e-02	1.398710e-01	2.532527e-01	9.111384e-02	2.621944e-01	1.778845e-01	7.568357e-02	5.910248e-02	2.909215e-01	1.517203e-01	3.829779e-02	4.343678e-01	2.559011e-02	3.286163e-01	1.736098e-01	3.299546e-01	1.678193e-01	3.667521e-01	2.400965e-01	1.746979e-01	2.184535e-01	2.613806e-01	2.615006e-01	2.398148e-01	2.373039e-01	1.630757e+00	1.368124e+00	1.311551e+00	3.329399e-02	3.609166e-01	3.134738e-01	2.325610e+00
563500	-9.068661e+04	-3.245934e+02	7.113590e+01	2.245360e-01	1.872484e-01	1.095730e-01	1.078788e-01	2.797875e-01	9.097633e-02	1.398710e-01	2.532527e-01	9.111384e-02	2.621944e-01	1.778845e-01	7.568357e-02	5.681615e-02	2.898968e-01	1.564356e-01	3.895631e-02	4.254070e-01	3.248820e-02	3.326516e-01	1.706871e-01	3.380442e-01	1.586171e-01	3.667521e-01	2.430689e-01	1.746979e-01	2.154810e-01	2.613806e-01	2.615006e-01	2.398148e-01	2.373039e-01	1.638741e+00	1.532675e+00	1.477660e+00	3.661441e-02	3.600813e-01	2.975734e-01	2.342345e+00
564000	-9.070813e+04	-3.174393e+02	6.783645e+01	2.181935e-01	2.138290e-01	1.067147e-01	9.991538e-02	2.658413e-01	9.550608e-02	1.332068e-01	2.561000e-01	9.848651e-02	2.523812e-01	1.819039e-01	7.792155e-02	5.851480e-02	3.017757e-01	1.753276e-01	3.622200e-02	3.985724e-01	2.958743e-02	3.297841e-01	1.758607e-01	3.244013e-01	1.699538e-01	3.657082e-01	2.517197e-01	1.774912e-01	2.050809e-01	2.572601e-01	2.578891e-01	2.452145e-01	2.396363e-01	1.676163e+00	1.449281e+00	1.633300e+00	1.830210e-02	3.733402e-01	3.246897e-01	2.301970e+00
564500	-9.069953e+04	-3.344712e+02	7.614091e+01	2.113018e-01	1.737931e-01	1.055069e-01	1.001241e-01	3.126656e-01	9.660864e-02	1.385026e-01	2.532527e-01	9.111384e-02	2.621944e-01	1.725108e-01	8.242562e-02	5.420297e-02	2.924501e-01	1.520043e-01	2.840850e-02	4.541514e-01	1.878274e-02	3.439187e-01	1.591787e-01	3.396136e-01	1.572890e-01	3.660998e-01	2.437212e-01	1.723301e-01	2.178488e-01	2.616547e-01	2.612265e-01	2.398148e-01	2.373039e-01	1.522552e+00	1.418512e+00	1.158216e+00	2.436041e-02	3.281891e-01	3.002063e-01	2.371605e+00
565000	-9.071146e+04	-3.112890e+02	6.527043e+01	2.044614e-01	2.034438e-01	1.226329e-01	1.134730e-01	2.548355e-01	1.011535e-01	1.382400e-01	2.557478e-01	9.592827e-02	2.406446e-01	1.848172e-01	8.462220e-02	5.621754e-02	2.978292e-01	1.812723e-01	3.857279e-02	4.084891e-01	1.761913e-02	3.293217e-01	1.805068e-01	3.164483e-01	1.737232e-01	3.690163e-01	2.422613e-01	1.774912e-01	2.112311e-01	2.572601e-01	2.619154e-01	2.415150e-01	2.393095e-01	1.698775e+00	1.467597e+00	1.328550e+00	2.953625e-02	3.675190e-01	3.421746e-01	2.290306e+00
565500	-9.069387e+04	-3.283743e+02	7.317749e+01	2.205762e-01	1.746799e-01	8.941622e-02	9.865248e-02	3.258200e-01	9.085523e-02	1.529353e-01	2.504116e-01	8.574678e-02	2.493664e-01	1.805542e-01	8.098568e-02	5.646449e-02	2.948037e-01	1.571885e-01	2.596147e-02	4.376037e-01	2.797808e-02	3.394766e-01	1.712068e-01	3.301647e-01	1.591519e-01	3.638594e-01	2.378341e-01	1.824602e-01	2.158463e-01	2.616547e-01	2.613029e-01	2.384573e-01	2.385850e-01	1.591289e+00	1.301974e+00	1.201353e+00	2.561036e-02	3.445371e-01	3.050023e-01	2.350461e+00
566000	-9.069717e+04	-3.208422e+02	6.945364e+01	2.128299e-01	1.899032e-01	1.083329e-01	9.643302e-02	2.804724e-01	1.120286e-01	1.351415e-01	2.680799e-01	9.576111e-02	2.632265e-01	1.617847e-01	7.600635e-02	5.451740e-02	3.111307e-01	1.568466e-01	4.255432e-02	4.006481e-01	3.430294e-02	3.366528e-01	1.704049e-01	3.345463e-01	1.583960e-01	3.549273e-01	2.565810e-01	1.690152e-01	2.194766e-01	2.609965e-01	2.589063e-01	2.431382e-01	2.369590e-01	1.631047e+00	1.621025e+00	1.308196e+00	3.390860e-02	3.601207e-01	3.051517e-01	2.334728e+00
566500	-9.068904e+04	-3.305836e+02	7.411970e+01	2.266708e-01	1.906530e-01	9.886055e-02	8.755442e-02	3.003879e-01	9.587332e-02	1.617676e-01	2.378206e-01	9.282884e-02	2.552319e-01	1.847355e-01	6.761555e-02	5.918090e-02	2.898282e-01	1.404815e-01	3.903207e-02	4.385487e-01	3.292862e-02	3.368599e-01	1.712068e-01	3.327813e-01	1.591519e-01	3.638594e-01	2.335417e-01	1.867527e-01	2.158463e-01	2.616547e-01	2.613029e-01	2.384573e-01	2.385850e-01	1.497831e+00	1.533361e+00	1.310597e+00	1.512820e-02	3.406701e-01	3.159609e-01	2.343369e+00
567000	-9.068521e+04	-3.127967e+02	6.588485e+01	2.121544e-01	1.815829e-01	1.071637e-01	9.299730e-02	2.918496e-01	1.142521e-01	1.617676e-01	2.378206e-01	9.282884e-02	2.552319e-01	1.847355e-01	6.761555e-02	6.298819e-02	2.782779e-01	1.403849e-01	4.297669e-02	4.428704e-01	3.250197e-02	3.368599e-01	1.712068e-01	3.327813e-01	1.591519e-01	3.638594e-01	2.335417e-01	1.867527e-01	2.158463e-01	2.616547e-01	2.613029e-01	2.400151e-01	2.370272e-01	1.540974e+00	1.588461e+00	1.443845e+00	1.971159e-02	3.694629e-01	3.151931e-01	2.315344e+00
567500	-9.068430e+04	-3.181023e+02	6.832287e+01	2.369803e-01	1.792853e-01	1.108703e-01	9.779486e-02	2.824238e-01	9.264544e-02	1.590458e-01	2.307017e-01	8.903440e-02	2.639936e-01	1.874738e-01	6.975078e-02	8.213557e-02	2.859872e-01	1.299967e-01	2.854193e-02	4.294152e-01	4.392347e-02	3.368599e-01	1.602083e-01	3.437798e-01	1.591519e-01	3.704499e-01	2.431545e-01	1.797321e-01	2.066635e-01	2.648060e-01	2.581516e-01	2.400151e-01	2.370272e-01	1.491677e+00	1.430055e+00	1.408305e+00	2.837972e-02	3.674692e-01	3.436794e-01	2.288851e+00
568000	-9.068065e+04	-3.139779e+02	6.641847e+01	2.155629e-01	1.778918e-01	1.108958e-01	1.041055e-01	2.946575e-01	9.688653e-02	1.351415e-01	2.678099e-01	9.273717e-02	2.632265e-01	1.682534e-01	7.283156e-02	4.564490e-02	2.843999e-01	1.912970e-01	5.122522e-02	4.093222e-01	1.811075e-02	3.335682e-01	1.734895e-01	3.361215e-01	1.568208e-01	3.566256e-01	2.569887e-01	1.719088e-01	2.144769e-01	2.577022e-01	2.599637e-01	2.436410e-01	2.386932e-01	1.443661e+00	1.535886e+00	1.543842e+00	1.327371e-02	3.790004e-01	3.426699e-01	2.278330e+00
568500	-9.067075e+04	-3.114066e+02	6.522090e+01	2.155629e-01	1.778918e-01	1.108958e-01	1.041055e-01	2.946575e-01	9.688653e-02	1.495312e-01	2.697115e-01	9.381596e-02	2.496100e-01	1.672685e-01	7.006277e-02	4.564490e-02	2.843999e-01	1.912970e-01	5.122522e-02	4.093222e-01	1.811075e-02	3.335682e-01	1.709283e-01	3.386828e-01	1.568208e-01	3.590529e-01	2.547351e-01	1.744422e-01	2.117699e-01	2.577022e-01	2.599637e-01	2.436410e-01	2.386932e-01	1.634399e+00	1.517052e+00	1.576862e+00	2.528627e-02	3.790004e-01	3.426699e-01	2.278330e+00
569000	-9.068494e+04	-3.021895e+02	6.130215e+01	2.155629e-01	1.778918e-01	1.108958e-01	1.068141e-01	2.946575e-01	9.417796e-02	1.495312e-01	2.697115e-01	1.024405e-01	2.496100e-01	1.586440e-01	7.006277e-02	4.564490e-02	2.843999e-01	1.912970e-01	5.122522e-02	4.093222e-01	1.811075e-02	3.335682e-01	1.709283e-01	3.386828e-01	1.568208e-01	3.590529e-01	2.547351e-01	1.744422e-01	2.117699e-01	2.636201e-01	2.580827e-01	2.423906e-01	2.359066e-01	1.876346e+00	1.517052e+00	1.556641e+00	2.124431e-02	3.957435e-01	3.503298e-01	2.253927e+00
569500	-9.068084e+04	-3.072834e+02	6.338676e+01	2.155629e-01	1.778918e-01	1.108958e-01	1.068141e-01	2.946575e-01	9.417796e-02	1.442368e-01	2.535803e-01	9.380494e-02	2.504115e-01	1.682019e-01	8.976450e-02	4.564490e-02	2.922690e-01	1.912970e-01	5.122522e-02	4.014531e-01	1.811075e-02	3.335682e-01	1.709283e-01	3.386828e-01	1.568208e-01	3.577716e-01	2.547351e-01	1.757234e-01	2.117699e-01	2.636201e-01	2.580827e-01	2.344699e-01	2.438274e-01	1.735585e+00	1.623968e+00	1.593628e+00	4.749519e-02	3.982330e-01	3.478402e-01	2.253927e+00
570000	-9.069825e+04	-3.047808e+02	6.243565e+01	2.287055e-01	1.778918e-01	1.108958e-01	9.743002e-02	2.946575e-01	9.041944e-02	1.442368e-01	2.535803e-01	9.380494e-02	2.504115e-01	1.682019e-01	8.976450e-02	5.531037e-02	2.836112e-01	1.712395e-01	5.650320e-02	4.201470e-01	1.318876e-02	3.335682e-01	1.709283e-01	3.386828e-01	1.568208e-01	3.577716e-01	2.543804e-01	1.757234e-01	2.121246e-01	2.636201e-01	2.580827e-01	2.344699e-01	2.438274e-01	1.735585e+00	1.413947e+00	1.603453e+00	4.749519e-02	4.114063e-01	3.247518e-01	2.263842e+00
570500	-9.068510e+04	-3.224881e+02	7.033641e+01	2.129920e-01	1.660200e-01	1.262931e-01	1.046032e-01	2.828445e-01	1.072473e-01	1.372080e-01	2.514264e-01	8.231133e-02	2.766732e-01	1.727557e-01	7.962542e-02	6.855517e-02	3.023449e-01	1.516934e-01	3.340487e-02	4.167900e-01	2.721158e-02	3.273021e-01	1.722886e-01	3.477454e-01	1.526639e-01	3.685073e-01	2.412610e-01	1.684410e-01	2.217907e-01	2.565643e-01	2.623375e-01	2.374565e-01	2.436418e-01	1.489257e+00	1.456709e+00	1.327878e+00	1.764650e-02	3.666879e-01	3.268733e-01	2.306439e+00
571000	-9.068796e+04	-3.161277e+02	6.741821e+01	2.301802e-01	1.695735e-01	1.094211e-01	9.743002e-02	2.946575e-01	9.873781e-02	1.454544e-01	2.475449e-01	9.879556e-02	2.516475e-01	1.694890e-01	8.706860e-02	4.115125e-02	3.028743e-01	1.705649e-01	4.828490e-02	4.172550e-01	1.986965e-02	3.380427e-01	1.709283e-01	3.344605e-01	1.565685e-01	3.642336e-01	2.543804e-01	1.756432e-01	2.057427e-01	2.636201e-01	2.580827e-01	2.343119e-01	2.439853e-01	1.493599e+00	1.478852e+00	1.419497e+00	2.598852e-02	3.853254e-01	3.369254e-01	2.277749e+00
571500	-9.068857e+04	-3.139706e+02	6.635008e+01	2.129920e-01	1.660200e-01	1.177704e-01	1.046032e-01	2.906047e-01	1.080097e-01	1.389172e-01	2.514264e-01	8.446852e-02	2.766732e-01	1.705985e-01	7.791627e-02	6.892481e-02	2.960734e-01	1.638614e-01	3.704202e-02	4.046220e-01	2.947637e-02	3.264426e-01	1.722886e-01	3.477454e-01	1.535234e-01	3.669153e-01	2.494030e-01	1.700330e-01	2.136487e-01	2.565643e-01	2.623375e-01	2.374565e-01	2.436418e-01	1.651603e+00	1.553421e+00	1.468300e+00	1.982363e-02	3.814189e-01	3.344727e-01	2.284108e+00
572000	-9.072586e+04	-3.093722e+02	6.440625e+01	2.082088e-01	1.743243e-01	1.111862e-01	9.168096e-02	3.041064e-01	1.104934e-01	1.454544e-01	2.541322e-01	9.484864e-02	2.508417e-01	1.818682e-01	7.285489e-02	5.460186e-02	3.103086e-01	1.833169e-01	4.435870e-02	3.978386e-01	9.575398e-03	3.473926e-01	1.701724e-01	3.389857e-01	1.434494e-01	3.671062e-01	2.545205e-01	1.755032e-01	2.028701e-01	2.543408e-01	2.580827e-01	2.435912e-01	2.439853e-01	1.491681e+00	1.556555e+00	1.562223e+00	3.103444e-02	3.824322e-01	3.656415e-01	2.251926e+00
572500	-9.068143e+04	-3.111656e+02	6.520103e+01	1.989674e-01	1.669002e-01	1.221820e-01	1.109528e-01	2.943168e-01	1.066808e-01	1.462272e-01	2.494796e-01	9.333327e-02	2.536842e-01	1.696546e-01	8.762107e-02	5.615979e-02	2.989483e-01	1.682642e-01	3.841997e-02	4.042116e-01	3.399610e-02	3.369920e-01	1.724773e-01	3.380114e-01	1.525193e-01	3.564824e-01	2.499022e-01	1.804659e-01	2.131495e-01	2.530447e-01	2.666133e-01	2.372179e-01	2.431241e-01	1.565406e+00	1.476192e+00	1.492241e+00	1.989412e-02	3.721758e-01	3.428645e-01	2.284960e+00
573000	-9.068753e+04	-3.156741e+02	6.716537e+01	1.989674e-01	1.669002e-01	1.221820e-01	1.109528e-01	2.943168e-01	1.066808e-01	1.494802e-01	2.494796e-01	9.333327e-02	2.536842e-01	1.664017e-01	8.762107e-02	5.615979e-02	2.989483e-01	1.682642e-01	3.841997e-02	4.042116e-01	3.399610e-02	3.471293e-01	1.724773e-01	3.380114e-01	1.423820e-01	3.548363e-01	2.515482e-01	1.717758e-01	2.218396e-01	2.614225e-01	2.582356e-01	2.372179e-01	2.431241e-01	1.565406e+00	1.593734e+00	1.353091e+00	1.989412e-02	3.893075e-01	3.459358e-01	2.264757e+00
573500	-9.070204e+04	-3.121616e+02	6.557068e+01	2.171729e-01	1.825100e-01	1.072295e-01	9.833354e-02	2.965123e-01	9.824182e-02	1.638967e-01	2.605639e-01	8.394178e-02	2.551066e-01	1.616929e-01	7.479813e-02	6.059966e-02	3.263820e-01	1.896321e-01	4.533597e-02	3.675948e-01	1.045547e-02	3.289872e-01	1.762193e-01	3.391318e-01	1.556618e-01	3.464358e-01	2.360285e-01	1.824414e-01	2.350943e-01	2.546174e-01	2.618885e-01	2.360352e-01	2.474590e-01	1.493984e+00	1.629979e+00	1.543501e+00	2.581694e-02	4.144926e-01	3.093627e-01	2.276145e+00
574000	-9.068999e+04	-3.175359e+02	6.785577e+01	2.171729e-01	1.814343e-01	1.083051e-01	9.833354e-02	2.898679e-01	1.048862e-01	1.589998e-01	2.605639e-01	8.394178e-02	2.551066e-01	1.654350e-01	7.595295e-02	5.400750e-02	3.226518e-01	1.879993e-01	4.278552e-02	3.807217e-01	1.183418e-02	3.289872e-01	1.762193e-01	3.405326e-01	1.542609e-01	3.464358e-01	2.360285e-01	1.824414e-01	2.350943e-01	2.546174e-01	2.618885e-01	2.360352e-01	2.474590e-01	1.803129e+00	1.486746e+00	1.521996e+00	2.953404e-02	3.716865e-01	3.294277e-01	2.298886e+00
574500	-9.069533e+04	-3.150396e+02	6.681110e+01	2.171729e-01	1.814343e-01	1.184434e-01	9.833354e-02	2.898679e-01	9.474790e-02	1.589998e-01	2.605639e-01	9.353217e-02	2.551066e-01	1.654350e-01	6.636257e-02	5.891653e-02	3.089275e-01	1.790234e-01	4.271771e-02	4.005216e-01	9.893248e-03	3.283427e-01	1.768045e-01	3.386257e-01	1.562271e-01	3.464358e-01	2.360285e-01	1.824414e-01	2.350943e-01	2.546174e-01	2.618885e-01	2.360352e-01	2.474590e-01	1.603069e+00	1.572743e+00	1.509417e+00	2.378109e-02	3.737383e-01	3.127945e-01	2.313467e+00
575000	-9.068672e+04	-3.204239e+02	6.922551e+01	2.171729e-01	1.843705e-01	1.184434e-01	9.833354e-02	2.869317e-01	9.474790e-02	1.477169e-01	2.625769e-01	8.563236e-02	2.627197e-01	1.685370e-01	7.281716e-02	5.669273e-02	3.101253e-01	1.800494e-01	4.271771e-02	4.005216e-01	9.893248e-03	3.236721e-01	1.797221e-01	3.386257e-01	1.579801e-01	3.464358e-01	2.453137e-01	1.731562e-01	2.350943e-01	2.546174e-01	2.618885e-01	2.419112e-01	2.415829e-01	1.609343e+00	1.606015e+00	1.429719e+00	2.841971e-02	3.745429e-01	3.119899e-01	2.313467e+00
575500	-9.069404e+04	-3.166250e+02	6.762332e+01	2.230068e-01	1.773791e-01	1.110933e-01	9.064607e-02	2.918326e-01	1.060422e-01	1.424215e-01	2.475940e-01	8.696869e-02	2.677645e-01	1.809453e-01	7.430593e-02	5.606292e-02	2.760982e-01	1.603844e-01	3.845149e-02	4.281057e-01	4.089733e-02	3.380766e-01	1.656951e-01	3.402778e-01	1.559504e-01	3.720384e-01	2.391634e-01	1.732243e-01	2.155739e-01	2.597841e-01	2.651489e-01	2.319429e-01	2.431241e-01	1.657499e+00	1.468947e+00	1.298752e+00	2.774242e-02	3.894860e-01	3.264233e-01	2.284091e+00
576000	-9.067828e+04	-3.190074e+02	6.860133e+01	2.216689e-01	1.920685e-01	1.086053e-01	9.734074e-02	2.832239e-01	9.709269e-02	1.499116e-01	2.511036e-01	8.563653e-02	2.683592e-01	1.665039e-01	7.848507e-02	5.086291e-02	3.184436e-01	1.784203e-01	4.338583e-02	3.906861e-01	1.820120e-02	3.327002e-01	1.813165e-01	3.196048e-01	1.663785e-01	3.495737e-01	2.453137e-01	1.731562e-01	2.319564e-01	2.546174e-01	2.618885e-01	2.419112e-01	2.415829e-01	1.585085e+00	1.493004e+00	1.535342e+00	2.806514e-02	3.590411e-01	3.361264e-01	2.304833e+00
576500	-9.068155e+04	-3.182538e+02	6.826230e+01	2.216689e-01	1.920685e-01	1.086053e-01	9.224833e-02	2.883163e-01	9.709269e-02	1.526895e-01	2.511036e-01	8.563653e-02	2.684566e-01	1.636286e-01	7.848507e-02	5.634129e-02	3.161972e-01	1.637384e-01	3.674262e-02	4.066834e-01	2.029710e-02	3.327002e-01	1.813165e-01	3.196048e-01	1.663785e-01	3.558200e-01	2.368326e-01	1.683190e-01	2.390284e-01	2.546174e-01	2.618885e-01	2.418399e-01	2.416542e-01	1.535289e+00	1.543353e+00	1.538385e+00	2.297475e-02	3.650956e-01	3.228722e-01	2.312032e+00
577000	-9.069734e+04	-3.109164e+02	6.500175e+01	2.104605e-01	1.822839e-01	1.110933e-01	8.867330e-02	3.014468e-01	1.060422e-01	1.455649e-01	2.329259e-01	8.910178e-02	2.808121e-01	1.770295e-01	7.456565e-02	5.776830e-02	2.829383e-01	1.451207e-01	4.839702e-02	4.357145e-01	3.006123e-02	3.379499e-01	1.647672e-01	3.426266e-01	1.546563e-01	3.727342e-01	2.355024e-01	1.761895e-01	2.155739e-01	2.561675e-01	2.659695e-01	2.401586e-01	2.377044e-01	1.826766e+00	1.429212e+00	1.495452e+00	1.562848e-02	4.100146e-01	3.354349e-01	2.254551e+00
577500	-9.068408e+04	-3.208115e+02	6.952926e+01	2.298650e-01	1.920685e-01	1.086053e-01	9.224833e-02	2.801202e-01	9.709269e-02	1.429845e-01	2.458521e-01	8.490313e-02	2.726955e-01	1.749299e-01	7.863485e-02	5.651403e-02	3.168905e-01	1.638943e-01	3.572068e-02	4.066834e-01	2.029710e-02	3.260861e-01	1.740045e-01	3.367680e-01	1.631414e-01	3.558200e-01	2.334718e-01	1.716798e-01	2.390284e-01	2.544101e-01	2.618885e-01	2.418399e-01	2.418616e-01	1.592850e+00	1.345984e+00	1.424261e+00	8.444346e-03	3.770049e-01	3.187688e-01	2.304226e+00
578000	-9.068105e+04	-3.151864e+02	6.683771e+01	2.104605e-01	1.848813e-01	1.110933e-01	8.607592e-02	3.014468e-01	1.060422e-01	1.421101e-01	2.357652e-01	8.971742e-02	2.730274e-01	1.848143e-01	7.456565e-02	6.133944e-02	3.022140e-01	1.786000e-01	3.885731e-02	3.910040e-01	2.798530e-02	3.355776e-01	1.815966e-01	3.295280e-01	1.532978e-01	3.736944e-01	2.355024e-01	1.778304e-01	2.129729e-01	2.561675e-01	2.581252e-01	2.401586e-01	2.455487e-01	1.843640e+00	1.414362e+00	1.513274e+00	2.178812e-02	3.691793e-01	3.510689e-01	2.279752e+00
578500	-9.068841e+04	-3.036421e+02	6.207289e+01	2.108015e-01	1.802720e-01	1.259899e-01	9.044181e-02	2.864089e-01	1.060860e-01	1.421101e-01	2.357652e-01	8.971742e-02	2.730274e-01	1.848143e-01	7.456565e-02	5.526218e-02	3.192291e-01	1.877795e-01	3.885731e-02	3.739888e-01	2.488305e-02	3.287032e-01	1.772856e-01	3.407133e-01	1.532978e-01	3.721135e-01	2.370832e-01	1.778304e-01	2.129729e-01	2.561675e-01	2.585801e-01	2.401586e-01	2.450938e-01	1.585039e+00	1.403028e+00	1.513274e+00	2.384732e-02	4.179818e-01	3.717076e-01	2.210311e+00
579000	-9.069350e+04	-3.086223e+02	6.417090e+01	2.108015e-01	1.802720e-01	1.259899e-01	9.044181e-02	2.864089e-01	1.060860e-01	1.421101e-01	2.357652e-01	8.971742e-02	2.730274e-01	1.848143e-01	7.456565e-02	5.502558e-02	3.087346e-01	1.619526e-01	4.563343e-02	3.953374e-01	3.331640e-02	3.357297e-01	1.763685e-01	3.449490e-01	1.429527e-01	3.715420e-01	2.425086e-01	1.722719e-01	2.136774e-01	2.561675e-01	2.585801e-01	2.401586e-01	2.450938e-01	1.522196e+00	1.441833e+00	1.454557e+00	3.438619e-02	4.266024e-01	3.302016e-01	2.243196e+00
579500	-9.067121e+04	-3.187332e+02	6.845784e+01	2.220450e-01	1.919721e-01	1.130980e-01	1.062151e-01	2.693393e-01	9.733043e-02	1.395365e-01	2.494999e-01	8.575700e-02	2.804040e-01	1.752838e-01	6.951886e-02	6.594698e-02	3.058490e-01	1.681783e-01	3.701568e-02	4.013778e-01	2.163223e-02	3.315505e-01	1.695012e-01	3.360064e-01	1.629419e-01	3.785983e-01	2.352221e-01	1.733400e-01	2.128397e-01	2.509151e-01	2.618885e-01	2.418399e-01	2.453565e-01	1.735445e+00	1.477409e+00	1.446400e+00	2.338461e-02	3.787265e-01	3.344441e-01	2.286829e+00
580000	-9.067408e+04	-3.126096e+02	6.580270e+01	2.259135e-01	1.881036e-01	1.130980e-01	1.062151e-01	2.693393e-01	9.733043e-02	1.510820e-01	2.431236e-01	9.266145e-02	2.546416e-01	1.734818e-01	8.500948e-02	6.594698e-02	3.058490e-01	1.681783e-01	3.701568e-02	4.013778e-01	2.163223e-02	3.315505e-01	1.768910e-01	3.266802e-01	1.648783e-01	3.785983e-01	2.352221e-01	1.733400e-01	2.128397e-01	2.578057e-01	2.540564e-01	2.489908e-01	2.391471e-01	1.620403e+00	1.464889e+00	1.491245e+00	2.338461e-02	3.784599e-01	3.347108e-01	2.286829e+00
580500	-9.068400e+04	-3.092722e+02	6.435380e+01	2.174157e-01	1.868579e-01	1.108075e-01	1.032542e-01	2.810612e-01	1.006035e-01	1.514172e-01	2.427885e-01	9.266145e-02	2.546416e-01	1.734818e-01	8.500948e-02	6.167902e-02	3.058490e-01	1.724463e-01	3.701568e-02	4.013778e-01	2.163223e-02	3.126517e-01	1.789577e-01	3.435123e-01	1.648783e-01	3.560883e-01	2.403559e-01	1.794724e-01	2.240833e-01	2.578057e-01	2.540564e-01	2.503125e-01	2.378253e-01	1.602373e+00	1.493653e+00	1.538697e+00	2.338461e-02	3.883028e-01	3.347108e-01	2.276986e+00
581000	-9.067249e+04	-3.127010e+02	6.581727e+01	2.174157e-01	1.907488e-01	1.128768e-01	1.011849e-01	2.810612e-01	9.671254e-02	1.514172e-01	2.385228e-01	9.266145e-02	2.610990e-01	1.712900e-01	8.500948e-02	6.167902e-02	3.058490e-01	1.724463e-01	3.701568e-02	4.013778e-01	2.163223e-02	3.250442e-01	1.745807e-01	3.295828e-01	1.707923e-01	3.557420e-01	2.460010e-01	1.770430e-01	2.212141e-01	2.578057e-01	2.540564e-01	2.503125e-01	2.378253e-01	1.648303e+00	1.475280e+00	1.510542e+00	1.589258e-02	3.767430e-01	3.152259e-01	2.308031e+00
581500	-9.068388e+04	-3.134200e+02	6.622585e+01	2.102447e-01	1.793265e-01	1.103356e-01	9.672858e-02	2.944463e-01	1.089184e-01	1.536912e-01	2.297116e-01	9.392679e-02	2.597004e-01	1.925260e-01	7.044409e-02	6.441039e-02	2.837701e-01	1.636872e-01	4.417815e-02	4.266615e-01	1.729268e-02	3.289345e-01	1.744496e-01	3.437549e-01	1.528610e-01	3.589316e-01	2.334158e-01	1.853798e-01	2.222729e-01	2.611641e-01	2.554633e-01	2.460927e-01	2.372799e-01	1.635982e+00	1.371445e+00	1.401283e+00	2.690051e-02	4.086570e-01	3.487983e-01	2.242545e+00
582000	-9.069208e+04	-3.156715e+02	6.716309e+01	2.058924e-01	1.798371e-01	1.164581e-01	9.234579e-02	2.829490e-01	1.225176e-01	1.585951e-01	2.297116e-01	9.392679e-02	2.597004e-01	1.876220e-01	7.044409e-02	6.441039e-02	2.837701e-01	1.636872e-01	4.417815e-02	4.266615e-01	1.729268e-02	3.371347e-01	1.785917e-01	3.334027e-01	1.508710e-01	3.666297e-01	2.403387e-01	1.902946e-01	2.027370e-01	2.611641e-01	2.554633e-01	2.460927e-01	2.372799e-01	1.593284e+00	1.422638e+00	1.498872e+00	1.855581e-02	4.055891e-01	3.518662e-01	2.242545e+00
582500	-9.068614e+04	-3.099653e+02	6.461209e+01	2.224520e-01	1.816077e-01	1.116845e-01	9.397438e-02	2.911984e-01	9.908293e-02	1.598470e-01	2.443805e-01	8.960240e-02	2.647629e-01	1.692743e-01	7.213293e-02	7.854246e-02	3.014571e-01	1.605081e-01	3.720108e-02	4.037317e-01	1.855955e-02	3.331308e-01	1.805824e-01	3.304170e-01	1.558698e-01	3.515473e-01	2.344489e-01	1.783360e-01	2.356678e-01	2.578057e-01	2.540564e-01	2.503125e-01	2.378253e-01	1.534916e+00	1.635008e+00	1.547272e+00	2.316264e-02	3.781324e-01	3.367124e-01	2.285155e+00
583000	-9.068676e+04	-3.131920e+02	6.597968e+01	2.095121e-01	1.852246e-01	1.121460e-01	1.110779e-01	2.806623e-01	1.013770e-01	1.598470e-01	2.443805e-01	8.960240e-02	2.647629e-01	1.665508e-01	7.485639e-02	6.196473e-02	2.987438e-01	1.604464e-01	4.213899e-02	4.066844e-01	3.002166e-02	3.331308e-01	1.805824e-01	3.304170e-01	1.558698e-01	3.636609e-01	2.344489e-01	1.783360e-01	2.235542e-01	2.578057e-01	2.540564e-01	2.503125e-01	2.378253e-01	1.727899e+00	1.530995e+00	1.490138e+00	2.316264e-02	3.896523e-01	3.501127e-01	2.260235e+00
583500	-9.069115e+04	-3.200113e+02	6.911208e+01	2.078799e-01	1.866045e-01	1.078854e-01	1.030360e-01	2.812951e-01	1.132991e-01	1.526509e-01	2.368283e-01	9.598332e-02	2.564714e-01	1.876220e-01	7.044409e-02	4.900030e-02	3.000659e-01	1.697228e-01	4.706331e-02	4.106305e-01	2.351715e-02	3.371347e-01	1.785917e-01	3.334027e-01	1.508710e-01	3.513090e-01	2.448836e-01	1.857004e-01	2.181070e-01	2.611641e-01	2.600288e-01	2.415273e-01	2.372799e-01	1.579608e+00	1.470063e+00	1.433590e+00	1.728951e-02	3.532127e-01	3.430125e-01	2.303775e+00
584000	-9.070502e+04	-3.244818e+02	7.105605e+01	2.085890e-01	1.799564e-01	1.184250e-01	9.696522e-02	3.041734e-01	9.189109e-02	1.552592e-01	2.445641e-01	8.623039e-02	2.693625e-01	1.723540e-01	7.222984e-02	5.522340e-02	2.809029e-01	1.606634e-01	4.304918e-02	4.353955e-01	2.476560e-02	3.346941e-01	1.768504e-01	3.309254e-01	1.575301e-01	3.526591e-01	2.436131e-01	1.760984e-01	2.276293e-01	2.589468e-01	2.525451e-01	2.507515e-01	2.377566e-01	1.644417e+00	1.590906e+00	1.474083e+00	2.365024e-02	3.670817e-01	3.112761e-01	2.321642e+00
584500	-9.068736e+04	-3.209190e+02	6.958732e+01	2.085890e-01	1.799564e-01	1.184250e-01	9.696522e-02	3.041734e-01	9.189109e-02	1.493560e-01	2.536843e-01	8.821926e-02	2.727324e-01	1.611370e-01	7.487098e-02	6.250081e-02	2.809135e-01	1.606634e-01	3.576116e-02	4.353955e-01	2.476560e-02	3.329649e-01	1.704589e-01	3.394299e-01	1.571463e-01	3.473620e-01	2.436131e-01	1.760984e-01	2.329264e-01	2.589468e-01	2.525451e-01	2.507515e-01	2.377566e-01	1.574843e+00	1.293980e+00	1.474083e+00	1.456596e-02	3.817208e-01	3.406434e-01	2.277636e+00
585000	-9.068867e+04	-3.174424e+02	6.805133e+01	2.003659e-01	1.757673e-01	1.276005e-01	9.490941e-02	3.031405e-01	9.821638e-02	1.493560e-01	2.536843e-01	8.821926e-02	2.708274e-01	1.611370e-01	7.677597e-02	6.259667e-02	2.769595e-01	1.741298e-01	3.725425e-02	4.300880e-01	1.897178e-02	3.341823e-01	1.802238e-01	3.394299e-01	1.461639e-01	3.473620e-01	2.436131e-01	1.766980e-01	2.323269e-01	2.589468e-01	2.531286e-01	2.501681e-01	2.377566e-01	1.472944e+00	1.317892e+00	1.487779e+00	3.064277e-02	3.702928e-01	3.303536e-01	2.299354e+00
585500	-9.068216e+04	-3.136769e+02	6.625941e+01	2.035464e-01	1.732838e-01	1.186263e-01	9.899923e-02	3.033596e-01	1.021848e-01	1.498200e-01	2.581710e-01	9.574412e-02	2.538100e-01	1.703735e-01	7.208139e-02	5.261869e-02	2.931488e-01	1.479745e-01	3.948881e-02	4.407602e-01	2.600902e-02	3.427735e-01	1.804096e-01	3.286679e-01	1.481489e-01	3.498757e-01	2.478223e-01	1.825351e-01	2.197668e-01	2.620364e-01	2.529389e-01	2.456980e-01	2.393267e-01	1.621431e+00	1.581935e+00	1.384964e+00	2.140992e-02	3.800071e-01	3.384639e-01	2.281529e+00
586000	-9.068749e+04	-3.216107e+02	6.986361e+01	2.003659e-01	1.759709e-01	1.276005e-01	9.037146e-02	3.031405e-01	1.025508e-01	1.527668e-01	2.549469e-01	8.644984e-02	2.648320e-01	1.618724e-01	7.913209e-02	5.721207e-02	2.861105e-01	1.702948e-01	2.884589e-02	4.260907e-01	3.144612e-02	3.384061e-01	1.802238e-01	3.352061e-01	1.461639e-01	3.473620e-01	2.436131e-01	1.761142e-01	2.329107e-01	2.597356e-01	2.640024e-01	2.375687e-01	2.386932e-01	1.607041e+00	1.403889e+00	1.417579e+00	2.340007e-02	3.832828e-01	3.197311e-01	2.296986e+00
586500	-9.067957e+04	-3.100265e+02	6.473943e+01	1.964732e-01	1.858187e-01	1.182857e-01	9.676540e-02	3.006554e-01	1.020016e-01	1.498200e-01	2.581710e-01	9.574412e-02	2.538100e-01	1.786513e-01	6.380359e-02	4.871873e-02	2.798231e-01	1.662035e-01	4.652640e-02	4.389024e-01	1.982583e-02	3.358078e-01	1.873753e-01	3.286679e-01	1.481489e-01	3.498757e-01	2.478223e-01	1.824472e-01	2.198547e-01	2.621119e-01	2.568834e-01	2.447738e-01	2.362310e-01	1.562350e+00	1.515647e+00	1.400127e+00	2.140992e-02	3.956444e-01	3.446086e-01	2.259747e+00
587000	-9.069377e+04	-3.135679e+02	6.634348e+01	2.243596e-01	1.800419e-01	1.175339e-01	9.224155e-02	2.857530e-01	1.000700e-01	1.480443e-01	2.218023e-01	8.528817e-02	2.691287e-01	1.959099e-01	7.982660e-02	6.296601e-02	2.943567e-01	1.635937e-01	3.560063e-02	4.115004e-01	3.198254e-02	3.367327e-01	1.647800e-01	3.397879e-01	1.586994e-01	3.710059e-01	2.357196e-01	1.777693e-01	2.155052e-01	2.610672e-01	2.516631e-01	2.519950e-01	2.352746e-01	1.557279e+00	1.411313e+00	1.317197e+00	2.097689e-02	3.986699e-01	3.250457e-01	2.276284e+00
587500	-9.068304e+04	-3.076801e+02	6.351826e+01	2.082533e-01	1.858187e-01	1.088239e-01	9.466164e-02	3.006554e-01	1.017870e-01	1.569414e-01	2.510495e-01	9.574412e-02	2.515535e-01	1.786513e-01	6.606018e-02	6.722474e-02	2.763430e-01	1.662035e-01	4.652640e-02	4.238765e-01	1.982583e-02	3.366654e-01	1.814373e-01	3.286679e-01	1.532294e-01	3.498757e-01	2.478223e-01	1.824472e-01	2.198547e-01	2.621119e-01	2.568834e-01	2.474485e-01	2.335563e-01	1.755155e+00	1.661305e+00	1.617715e+00	2.509469e-02	3.890075e-01	3.315443e-01	2.279448e+00
588000	-9.067366e+04	-3.184253e+02	6.832020e+01	2.104506e-01	1.753918e-01	1.170352e-01	1.083477e-01	2.841717e-01	1.046031e-01	1.505082e-01	2.572055e-01	8.644984e-02	2.507243e-01	1.759801e-01	7.913209e-02	4.402163e-02	2.952259e-01	1.765399e-01	3.742703e-02	4.237048e-01	2.308072e-02	3.384061e-01	1.724475e-01	3.352061e-01	1.539403e-01	3.514408e-01	2.436131e-01	1.773976e-01	2.275484e-01	2.597356e-01	2.607962e-01	2.377613e-01	2.417069e-01	1.584552e+00	1.585986e+00	1.488473e+00	2.140260e-02	3.942748e-01	3.211002e-01	2.284625e+00
588500	-9.067983e+04	-3.108997e+02	6.508479e+01	2.087062e-01	1.889411e-01	1.154571e-01	9.672669e-02	2.889147e-01	1.012542e-01	1.605329e-01	2.513857e-01	8.800189e-02	2.598383e-01	1.753637e-01	6.487754e-02	5.331241e-02	2.837993e-01	1.781694e-01	4.048353e-02	4.245394e-01	1.969602e-02	3.348666e-01	1.790866e-01	3.324128e-01	1.536341e-01	3.514408e-01	2.430577e-01	1.779530e-01	2.275484e-01	2.597356e-01	2.607962e-01	2.377613e-01	2.417069e-01	1.521154e+00	1.425246e+00	1.593603e+00	2.140260e-02	4.025413e-01	3.448034e-01	2.252655e+00
589000	-9.068916e+04	-3.097940e+02	6.453823e+01	2.100642e-01	1.850778e-01	1.112853e-01	9.336253e-02	3.029937e-01	9.721660e-02	1.647095e-01	2.513857e-01	8.800189e-02	2.556618e-01	1.753637e-01	6.487754e-02	6.662472e-02	2.837854e-01	1.656475e-01	3.538899e-02	4.243576e-01	2.419578e-02	3.348666e-01	1.809699e-01	3.324128e-01	1.517508e-01	3.514408e-01	2.430577e-01	1.779530e-01	2.275484e-01	2.647459e-01	2.517808e-01	2.425271e-01	2.409463e-01	1.494754e+00	1.662802e+00	1.562645e+00	2.994564e-02	4.063893e-01	3.336652e-01	2.259945e+00
589500	-9.067826e+04	-3.131257e+02	6.599668e+01	2.100642e-01	1.850778e-01	1.133455e-01	9.818212e-02	2.961138e-01	9.721660e-02	1.446735e-01	2.415815e-01	9.498908e-02	2.689823e-01	1.783571e-01	7.141656e-02	6.662472e-02	2.837854e-01	1.536594e-01	3.538899e-02	4.243576e-01	3.618389e-02	3.348666e-01	1.820539e-01	3.324128e-01	1.506667e-01	3.556466e-01	2.458222e-01	1.779530e-01	2.205782e-01	2.607305e-01	2.555117e-01	2.404676e-01	2.432901e-01	1.542204e+00	1.566898e+00	1.534361e+00	2.994564e-02	4.063893e-01	3.336652e-01	2.259945e+00
590000	-9.067812e+04	-3.120249e+02	6.560786e+01	2.100642e-01	1.850778e-01	1.133455e-01	9.818212e-02	2.961138e-01	9.721660e-02	1.451322e-01	2.415815e-01	8.522543e-02	2.689823e-01	1.778984e-01	8.118021e-02	6.892706e-02	2.864279e-01	1.491821e-01	4.632330e-02	4.200599e-01	2.907981e-02	3.355011e-01	1.827655e-01	3.286135e-01	1.531199e-01	3.556466e-01	2.458222e-01	1.779530e-01	2.205782e-01	2.647869e-01	2.555117e-01	2.404676e-01	2.392338e-01	1.660441e+00	1.384557e+00	1.399248e+00	1.806848e-02	3.851321e-01	3.549224e-01	2.259945e+00
590500	-9.068823e+04	-3.112691e+02	6.525453e+01	2.069813e-01	1.850778e-01	1.164284e-01	9.818212e-02	2.961138e-01	9.721660e-02	1.341109e-01	2.415815e-01	9.026080e-02	2.689823e-01	1.778984e-01	8.716616e-02	6.892706e-02	2.864279e-01	1.491821e-01	4.632330e-02	4.200599e-01	2.907981e-02	3.355011e-01	1.834878e-01	3.278912e-01	1.531199e-01	3.630691e-01	2.389314e-01	1.779530e-01	2.200465e-01	2.647869e-01	2.555117e-01	2.404676e-01	2.392338e-01	1.584275e+00	1.486213e+00	1.441661e+00	2.879032e-02	3.942624e-01	3.421364e-01	2.263601e+00
591000	-9.068069e+04	-3.160849e+02	6.744550e+01	2.069813e-01	1.850778e-01	1.164284e-01	9.818212e-02	2.961138e-01	9.721660e-02	1.525522e-01	2.379685e-01	1.001449e-01	2.589743e-01	1.753460e-01	7.501414e-02	4.979516e-02	2.736011e-01	1.787185e-01	4.271407e-02	4.328915e-01	2.227956e-02	3.355011e-01	1.680490e-01	3.427884e-01	1.536614e-01	3.630691e-01	2.389314e-01	1.779530e-01	2.200465e-01	2.618744e-01	2.547689e-01	2.463619e-01	2.369948e-01	1.522611e+00	1.323064e+00	1.441661e+00	2.230925e-02	3.785120e-01	3.180560e-01	2.303432e+00
591500	-9.068510e+04	-3.106520e+02	6.491526e+01	2.088644e-01	1.786244e-01	1.135726e-01	9.706982e-02	2.966263e-01	1.052426e-01	1.347443e-01	2.509941e-01	9.718621e-02	2.531391e-01	1.749928e-01	8.894341e-02	5.414012e-02	2.654753e-01	1.789795e-01	4.445719e-02	4.342137e-01	2.273421e-02	3.411924e-01	1.752338e-01	3.309566e-01	1.526171e-01	3.590213e-01	2.577041e-01	1.737621e-01	2.095126e-01	2.651588e-01	2.565331e-01	2.430931e-01	2.352150e-01	1.804506e+00	1.378952e+00	1.506570e+00	2.931871e-02	3.668854e-01	3.483814e-01	2.284733e+00
592000	-9.068063e+04	-3.163828e+02	6.740479e+01	2.088644e-01	1.786244e-01	1.135726e-01	1.023142e-01	2.913819e-01	1.052426e-01	1.467532e-01	2.580980e-01	1.034342e-01	2.460728e-01	1.629463e-01	8.269538e-02	5.964662e-02	2.706640e-01	1.769154e-01	4.362328e-02	4.236475e-01	2.550315e-02	3.411924e-01	1.752338e-01	3.309566e-01	1.526171e-01	3.551978e-01	2.502234e-01	1.840728e-01	2.105059e-01	2.651588e-01	2.565331e-01	2.430931e-01	2.352150e-01	1.609023e+00	1.511674e+00	1.556765e+00	2.403417e-02	3.960746e-01	3.312999e-01	2.272626e+00
592500	-9.067139e+04	-3.056699e+02	6.272065e+01	2.088644e-01	1.786244e-01	1.187895e-01	1.023142e-01	2.913819e-01	1.000256e-01	1.661703e-01	2.508095e-01	1.016225e-01	2.416448e-01	1.669496e-01	7.280332e-02	5.628830e-02	2.927613e-01	1.968349e-01	4.425258e-02	3.903113e-01	1.955161e-02	3.411924e-01	1.752338e-01	3.309566e-01	1.526171e-01	3.446016e-01	2.502234e-01	1.816507e-01	2.235242e-01	2.549722e-01	2.565331e-01	2.450048e-01	2.434899e-01	1.790145e+00	1.642712e+00	1.515784e+00	2.456197e-02	3.960746e-01	3.312999e-01	2.272626e+00
593000	-9.067700e+04	-3.045630e+02	6.229373e+01	2.088644e-01	1.786244e-01	1.187895e-01	9.739861e-02	2.962975e-01	1.000256e-01	1.661703e-01	2.554720e-01	1.016225e-01	2.416448e-01	1.622871e-01	7.280332e-02	4.942408e-02	2.926885e-01	1.971719e-01	4.894370e-02	3.996168e-01	1.215498e-02	3.411924e-01	1.752338e-01	3.309566e-01	1.526171e-01	3.446016e-01	2.553868e-01	1.764874e-01	2.235242e-01	2.549722e-01	2.592504e-01	2.450048e-01	2.407726e-01	1.713123e+00	1.525967e+00	1.642499e+00	3.180345e-02	4.222310e-01	3.718578e-01	2.205911e+00
593500	-9.068670e+04	-3.034607e+02	6.190077e+01	2.088644e-01	1.786244e-01	1.187895e-01	9.739861e-02	2.962975e-01	1.000256e-01	1.554072e-01	2.491481e-01	1.037233e-01	2.482490e-01	1.659789e-01	7.749350e-02	4.942408e-02	2.926885e-01	1.914782e-01	5.463740e-02	3.996168e-01	1.215498e-02	3.411924e-01	1.752338e-01	3.309566e-01	1.526171e-01	3.386935e-01	2.553868e-01	1.823955e-01	2.235242e-01	2.565003e-01	2.605865e-01	2.421406e-01	2.407726e-01	1.674507e+00	1.525967e+00	1.542090e+00	2.192197e-02	4.222310e-01	3.225664e-01	2.255203e+00
594000	-9.068777e+04	-3.120959e+02	6.556559e+01	2.102660e-01	1.816774e-01	1.142800e-01	9.299469e-02	2.979451e-01	1.028368e-01	1.554072e-01	2.491481e-01	1.037233e-01	2.403082e-01	1.659789e-01	8.543434e-02	4.942408e-02	2.926885e-01	1.914782e-01	5.222847e-02	3.996168e-01	1.456390e-02	3.379346e-01	1.752338e-01	3.309566e-01	1.558750e-01	3.573346e-01	2.486590e-01	1.811360e-01	2.128704e-01	2.579136e-01	2.605865e-01	2.407273e-01	2.407726e-01	1.498398e+00	1.628015e+00	1.487185e+00	2.770034e-02	4.101771e-01	3.346203e-01	2.255203e+00
594500	-9.068717e+04	-3.106095e+02	6.485647e+01	2.102660e-01	1.816774e-01	1.142800e-01	9.299469e-02	2.979451e-01	1.028368e-01	1.497925e-01	2.418833e-01	9.854049e-02	2.462516e-01	1.772546e-01	8.627751e-02	5.168449e-02	2.955011e-01	1.801903e-01	5.046740e-02	4.042794e-01	1.787730e-02	3.277049e-01	1.752338e-01	3.492422e-01	1.478191e-01	3.576640e-01	2.486590e-01	1.811360e-01	2.125409e-01	2.579136e-01	2.605865e-01	2.407273e-01	2.407726e-01	1.628806e+00	1.600188e+00	1.556711e+00	2.770034e-02	4.146515e-01	3.346203e-01	2.250728e+00
595000	-9.069500e+04	-3.085327e+02	6.388426e+01	2.102660e-01	1.792329e-01	1.142800e-01	9.299469e-02	3.003896e-01	1.028368e-01	1.497925e-01	2.418833e-01	9.854049e-02	2.462516e-01	1.772546e-01	8.627751e-02	5.202016e-02	2.955011e-01	1.801903e-01	5.046740e-02	4.039437e-01	1.787730e-02	3.277049e-01	1.752338e-01	3.492422e-01	1.478191e-01	3.576640e-01	2.460267e-01	1.837684e-01	2.125409e-01	2.579136e-01	2.605865e-01	2.407273e-01	2.407726e-01	1.664833e+00	1.759368e+00	1.587068e+00	1.005871e-02	3.716672e-01	3.389856e-01	2.289347e+00
595500	-9.068319e+04	-3.044904e+02	6.231501e+01	2.102660e-01	1.792329e-01	1.142800e-01	9.299469e-02	3.003896e-01	1.028368e-01	1.450418e-01	2.418833e-01	1.035597e-01	2.510023e-01	1.727109e-01	8.580195e-02	5.202016e-02	2.955011e-01	1.801903e-01	5.046740e-02	4.039437e-01	1.787730e-02	3.277049e-01	1.752338e-01	3.486514e-01	1.484098e-01	3.643602e-01	2.393305e-01	1.837684e-01	2.125409e-01	2.542797e-01	2.605865e-01	2.407273e-01	2.444065e-01	1.664833e+00	1.490717e+00	1.601443e+00	2.658603e-02	3.898841e-01	3.580190e-01	2.252097e+00
596000	-9.067652e+04	-3.059211e+02	6.298730e+01	2.102660e-01	1.792329e-01	1.142800e-01	9.299469e-02	3.003896e-01	1.028368e-01	1.526939e-01	2.373368e-01	8.819848e-02	2.466171e-01	1.875376e-01	8.761615e-02	4.794426e-02	3.028128e-01	1.752040e-01	4.828726e-02	4.027049e-01	2.304673e-02	3.309718e-01	1.752338e-01	3.440657e-01	1.497287e-01	3.643602e-01	2.393305e-01	1.837684e-01	2.125409e-01	2.542797e-01	2.605865e-01	2.407273e-01	2.444065e-01	1.641720e+00	1.309414e+00	1.602647e+00	3.223361e-02	4.019026e-01	3.460004e-01	2.252097e+00
596500	-9.067583e+04	-3.091810e+02	6.434515e+01	2.102660e-01	1.792329e-01	1.142800e-01	9.299469e-02	3.003896e-01	1.028368e-01	1.560125e-01	2.630277e-01	9.061808e-02	2.501759e-01	1.677846e-01	7.238127e-02	4.868259e-02	3.197883e-01	1.716693e-01	4.485491e-02	3.847804e-01	3.022454e-02	3.311318e-01	1.750738e-01	3.440657e-01	1.497287e-01	3.541466e-01	2.439120e-01	1.805290e-01	2.214123e-01	2.560851e-01	2.605865e-01	2.416317e-01	2.416968e-01	1.494182e+00	1.691915e+00	1.377882e+00	2.137663e-02	3.936063e-01	3.270372e-01	2.279356e+00
597000	-9.066865e+04	-3.094502e+02	6.434824e+01	2.065116e-01	1.792329e-01	1.142800e-01	9.299469e-02	3.003896e-01	1.065913e-01	1.536065e-01	2.462083e-01	9.491295e-02	2.365787e-01	1.759110e-01	9.278255e-02	5.874301e-02	3.208331e-01	1.615732e-01	4.329470e-02	3.970392e-01	1.851672e-02	3.347997e-01	1.750738e-01	3.403978e-01	1.497287e-01	3.541466e-01	2.467389e-01	1.805290e-01	2.185854e-01	2.560851e-01	2.605865e-01	2.416317e-01	2.416968e-01	1.699972e+00	1.486085e+00	1.639797e+00	3.034865e-02	3.887187e-01	3.319249e-01	2.279356e+00
597500	-9.067292e+04	-3.065553e+02	6.318388e+01	2.013726e-01	1.835037e-01	1.151811e-01	9.978379e-02	2.862120e-01	1.139469e-01	1.536065e-01	2.595404e-01	9.491295e-02	2.365787e-01	1.759110e-01	7.945053e-02	6.194589e-02	3.057577e-01	1.678019e-01	4.561356e-02	3.934932e-01	2.538778e-02	3.347997e-01	1.731412e-01	3.403978e-01	1.516613e-01	3.551299e-01	2.499206e-01	1.764446e-01	2.185048e-01	2.560851e-01	2.605865e-01	2.416317e-01	2.416968e-01	1.661267e+00	1.479954e+00	1.572181e+00	3.861674e-02	3.823746e-01	3.382689e-01	2.279356e+00
598000	-9.067662e+04	-3.151132e+02	6.680751e+01	2.192064e-01	1.680522e-01	1.198083e-01	1.033722e-01	2.883643e-01	1.011967e-01	1.514641e-01	2.463900e-01	1.067962e-01	2.383012e-01	1.769708e-01	8.007770e-02	5.889439e-02	3.001514e-01	1.740477e-01	4.371288e-02	4.032413e-01	1.995232e-02	3.347997e-01	1.731412e-01	3.403978e-01	1.516613e-01	3.551299e-01	2.419793e-01	1.885902e-01	2.143006e-01	2.560851e-01	2.605865e-01	2.416317e-01	2.416968e-01	1.661267e+00	1.584039e+00	1.521776e+00	1.531854e-02	3.823746e-01	3.166087e-01	2.301017e+00
598500	-9.068003e+04	-3.126022e+02	6.586086e+01	2.200356e-01	1.751304e-01	1.081652e-01	9.855853e-02	2.947186e-01	1.033917e-01	1.514641e-01	2.463900e-01	1.067962e-01	2.383012e-01	1.769708e-01	8.007770e-02	5.385249e-02	2.888015e-01	1.772221e-01	5.015940e-02	4.123006e-01	1.766386e-02	3.378801e-01	1.725179e-01	3.321399e-01	1.574620e-01	3.551299e-01	2.419793e-01	1.898305e-01	2.130602e-01	2.560851e-01	2.605865e-01	2.416317e-01	2.416968e-01	1.570652e+00	1.525523e+00	1.338121e+00	3.935076e-02	3.913778e-01	3.244062e-01	2.284216e+00
599000	-9.067825e+04	-3.086213e+02	6.410035e+01	2.200356e-01	1.751304e-01	1.081652e-01	9.855853e-02	2.909212e-01	1.071891e-01	1.518090e-01	2.524143e-01	1.049224e-01	2.355013e-01	1.791264e-01	7.622670e-02	5.770034e-02	2.982567e-01	1.766749e-01	4.408746e-02	4.024111e-01	2.086951e-02	3.378801e-01	1.725179e-01	3.321399e-01	1.574620e-01	3.572640e-01	2.589073e-01	1.756159e-01	2.082127e-01	2.560851e-01	2.605865e-01	2.416317e-01	2.416968e-01	1.570652e+00	1.544860e+00	1.469799e+00	2.925915e-02	3.701796e-01	3.367020e-01	2.293118e+00
599500	-9.068727e+04	-3.103229e+02	6.479941e+01	2.200356e-01	1.751304e-01	1.245093e-01	9.855853e-02	2.745771e-01	1.071891e-01	1.518090e-01	2.524143e-01	1.049224e-01	2.355013e-01	1.791264e-01	7.622670e-02	5.770034e-02	2.984017e-01	1.765299e-01	4.408746e-02	4.024111e-01	2.086951e-02	3.452999e-01	1.659573e-01	3.389229e-01	1.498198e-01	3.572640e-01	2.589073e-01	1.756159e-01	2.082127e-01	2.560851e-01	2.605865e-01	2.416317e-01	2.416968e-01	1.670771e+00	1.382927e+00	1.579658e+00	1.092417e-02	4.017148e-01	3.230521e-01	2.275233e+00
600000	-9.067712e+04	-3.082279e+02	6.392185e+01	2.285060e-01	1.753973e-01	1.103895e-01	9.931033e-02	2.904179e-01	9.597891e-02	1.410377e-01	2.436938e-01	9.672975e-02	2.611324e-01	1.724071e-01	8.499933e-02	5.770034e-02	2.994138e-01	1.765299e-01	4.408746e-02	4.024111e-01	1.985738e-02	3.388042e-01	1.722848e-01	3.406806e-01	1.482304e-01	3.572640e-01	2.472280e-01	1.756159e-01	2.198920e-01	2.560851e-01	2.605865e-01	2.416317e-01	2.416968e-01	1.648979e+00	1.398970e+00	1.568875e+00	3.234068e-02	3.967581e-01	3.337291e-01	2.269513e+00
600500	-9.067396e+04	-3.111360e+02	6.511287e+01	2.186275e-01	1.852759e-01	1.103895e-01	9.931033e-02	2.904179e-01	9.597891e-02	1.482346e-01	2.436938e-01	9.510290e-02	2.627592e-01	1.652102e-01	8.499933e-02	5.919905e-02	2.994138e-01	1.765299e-01	4.258875e-02	4.024111e-01	1.985738e-02	3.388042e-01	1.722848e-01	3.257354e-01	1.631756e-01	3.572640e-01	2.502695e-01	1.756159e-01	2.168506e-01	2.560851e-01	2.609603e-01	2.412579e-01	2.416968e-01	1.648979e+00	1.514433e+00	1.547184e+00	2.047451e-02	3.962893e-01	3.514376e-01	2.252273e+00
601000	-9.067026e+04	-3.035977e+02	6.193028e+01	2.186275e-01	1.836270e-01	1.041750e-01	9.931033e-02	2.920668e-01	1.021934e-01	1.482346e-01	2.436938e-01	9.510290e-02	2.627592e-01	1.652102e-01	8.499933e-02	5.798040e-02	2.994138e-01	1.737230e-01	4.500591e-02	4.036297e-01	2.024712e-02	3.388042e-01	1.722848e-01	3.257354e-01	1.631756e-01	3.518390e-01	2.445193e-01	1.756159e-01	2.280258e-01	2.586871e-01	2.583582e-01	2.412579e-01	2.416968e-01	1.657099e+00	1.645989e+00	1.503949e+00	2.671566e-02	4.080399e-01	3.396871e-01	2.252273e+00
601500	-9.068562e+04	-3.006461e+02	6.073749e+01	2.186275e-01	1.836270e-01	1.036685e-01	9.931033e-02	2.920668e-01	1.026999e-01	1.537328e-01	2.650464e-01	8.994525e-02	2.489210e-01	1.646328e-01	7.772177e-02	5.269394e-02	3.098860e-01	1.742991e-01	5.255086e-02	3.888269e-01	2.174322e-02	3.328059e-01	1.782830e-01	3.257354e-01	1.631756e-01	3.413845e-01	2.445193e-01	1.756159e-01	2.384803e-01	2.586871e-01	2.583582e-01	2.412579e-01	2.416968e-01	1.657099e+00	1.640233e+00	1.516798e+00	3.010598e-02	4.104650e-01	3.428240e-01	2.246711e+00
602000	-9.068553e+04	-3.082678e+02	6.379312e+01	2.186275e-01	1.836270e-01	1.036685e-01	9.931033e-02	2.920668e-01	1.026999e-01	1.537328e-01	2.618808e-01	9.311087e-02	2.519945e-01	1.615593e-01	7.772177e-02	6.473793e-02	3.072797e-01	1.668838e-01	3.975971e-02	3.938466e-01	2.749218e-02	3.328059e-01	1.782830e-01	3.257354e-01	1.631756e-01	3.512125e-01	2.445193e-01	1.756159e-01	2.286523e-01	2.586871e-01	2.583582e-01	2.412579e-01	2.416968e-01	1.657099e+00	1.699018e+00	1.607846e+00	2.407823e-02	3.905016e-01	3.334271e-01	2.276071e+00
602500	-9.067585e+04	-3.098770e+02	6.456000e+01	2.152288e-01	1.836270e-01	1.091760e-01	9.720150e-02	2.920668e-01	1.026999e-01	1.537328e-01	2.618808e-01	9.311087e-02	2.519945e-01	1.615593e-01	7.772177e-02	6.538503e-02	2.962606e-01	1.768389e-01	4.215422e-02	3.961819e-01	2.317936e-02	3.328059e-01	1.786722e-01	3.257354e-01	1.627864e-01	3.512125e-01	2.445193e-01	1.756159e-01	2.286523e-01	2.586871e-01	2.583582e-01	2.412579e-01	2.416968e-01	1.744342e+00	1.659298e+00	1.348179e+00	2.739772e-02	3.905016e-01	3.334271e-01	2.276071e+00
603000	-9.069275e+04	-3.089675e+02	6.420240e+01	2.152288e-01	1.836270e-01	1.091760e-01	9.720150e-02	2.920668e-01	1.026999e-01	1.537328e-01	2.618808e-01	9.311087e-02	2.519945e-01	1.615593e-01	7.772177e-02	6.368924e-02	3.105386e-01	1.841184e-01	4.906319e-02	3.808245e-01	1.176604e-02	3.413249e-01	1.709877e-01	3.217361e-01	1.659513e-01	3.512125e-01	2.445193e-01	1.756159e-01	2.286523e-01	2.581562e-01	2.588891e-01	2.412579e-01	2.416968e-01	1.533886e+00	1.659298e+00	1.495831e+00	4.911919e-02	3.999205e-01	3.240082e-01	2.276071e+00
603500	-9.069123e+04	-3.100615e+02	6.475454e+01	2.036044e-01	1.930776e-01	1.067566e-01	1.052085e-01	2.879496e-01	1.034032e-01	1.560692e-01	2.618808e-01	9.077445e-02	2.519945e-01	1.615593e-01	7.772177e-02	7.192694e-02	3.105386e-01	1.710822e-01	4.906319e-02	3.808245e-01	1.656458e-02	3.413249e-01	1.709877e-01	3.217361e-01	1.659513e-01	3.535044e-01	2.470838e-01	1.756159e-01	2.237959e-01	2.581562e-01	2.588891e-01	2.412579e-01	2.416968e-01	1.554347e+00	1.512249e+00	1.410958e+00	2.003457e-02	3.860549e-01	3.378738e-01	2.276071e+00
604000	-9.068368e+04	-3.125926e+02	6.573521e+01	2.069471e-01	1.930776e-01	1.067566e-01	1.018659e-01	2.879496e-01	1.034032e-01	1.506607e-01	2.586950e-01	9.360278e-02	2.290823e-01	1.825166e-01	8.544274e-02	5.941112e-02	3.201056e-01	1.686111e-01	4.829906e-02	3.849540e-01	1.861908e-02	3.335640e-01	1.787486e-01	3.217361e-01	1.659513e-01	3.535044e-01	2.470838e-01	1.756159e-01	2.237959e-01	2.581562e-01	2.588891e-01	2.412579e-01	2.416968e-01	1.722904e+00	1.538264e+00	1.454918e+00	1.731020e-02	3.924076e-01	3.311410e-01	2.276451e+00
604500	-9.068592e+04	-3.178013e+02	6.800119e+01	2.069471e-01	1.930776e-01	1.067566e-01	1.018659e-01	2.879496e-01	1.034032e-01	1.506607e-01	2.586950e-01	9.360278e-02	2.290823e-01	1.808336e-01	8.712570e-02	5.912640e-02	3.005643e-01	1.773075e-01	3.561351e-02	4.035264e-01	2.386196e-02	3.358813e-01	1.743849e-01	3.311731e-01	1.585608e-01	3.522962e-01	2.530087e-01	1.756159e-01	2.190791e-01	2.581562e-01	2.588891e-01	2.412579e-01	2.416968e-01	1.722904e+00	1.530285e+00	1.496970e+00	1.381642e-02	3.660406e-01	3.131370e-01	2.320822e+00
605000	-9.068071e+04	-3.137302e+02	6.630469e+01	2.150840e-01	1.855365e-01	1.151960e-01	1.084850e-01	2.819588e-01	9.373968e-02	1.506607e-01	2.586950e-01	9.360278e-02	2.290823e-01	1.808336e-01	8.712570e-02	6.225202e-02	2.970228e-01	1.773075e-01	4.002815e-02	4.035264e-01	1.986313e-02	3.358813e-01	1.743849e-01	3.311731e-01	1.585608e-01	3.522962e-01	2.584495e-01	1.756159e-01	2.136384e-01	2.581562e-01	2.588891e-01	2.412579e-01	2.416968e-01	1.722904e+00	1.441696e+00	1.372714e+00	3.494208e-02	4.019898e-01	3.226650e-01	2.275345e+00
605500	-9.068615e+04	-3.055196e+02	6.270477e+01	2.150840e-01	1.855365e-01	1.151960e-01	1.084850e-01	2.819588e-01	9.373968e-02	1.506607e-01	2.522768e-01	9.360278e-02	2.355004e-01	1.808336e-01	8.712570e-02	5.495613e-02	2.846653e-01	1.705891e-01	5.215463e-02	4.116966e-01	2.593829e-02	3.358813e-01	1.743849e-01	3.311731e-01	1.585608e-01	3.599621e-01	2.477667e-01	1.784945e-01	2.137767e-01	2.581562e-01	2.588891e-01	2.412579e-01	2.416968e-01	1.722904e+00	1.633605e+00	1.480387e+00	2.662311e-02	4.019898e-01	3.379293e-01	2.260081e+00
606000	-9.068461e+04	-3.043734e+02	6.221862e+01	2.097308e-01	1.833426e-01	1.067067e-01	1.023186e-01	2.858431e-01	1.120582e-01	1.506607e-01	2.522768e-01	9.387513e-02	2.355004e-01	1.808336e-01	8.685336e-02	4.378475e-02	3.136568e-01	1.726575e-01	4.947355e-02	4.030412e-01	1.738614e-02	3.358813e-01	1.758892e-01	3.311731e-01	1.570565e-01	3.599621e-01	2.477667e-01	1.784945e-01	2.137767e-01	2.581562e-01	2.588891e-01	2.412579e-01	2.416968e-01	1.662214e+00	1.633605e+00	1.579880e+00	2.381177e-02	4.046890e-01	3.352302e-01	2.260081e+00
606500	-9.067930e+04	-3.064076e+02	6.311491e+01	2.097308e-01	1.833426e-01	1.184859e-01	9.008227e-02	2.980795e-01	1.002790e-01	1.450066e-01	2.494972e-01	9.339308e-02	2.411951e-01	1.834686e-01	8.743939e-02	6.192479e-02	2.946367e-01	1.726575e-01	4.947355e-02	4.030412e-01	1.826622e-02	3.358813e-01	1.758892e-01	3.311731e-01	1.570565e-01	3.538045e-01	2.539242e-01	1.784945e-01	2.137767e-01	2.581562e-01	2.588891e-01	2.412579e-01	2.416968e-01	1.699298e+00	1.452826e+00	1.579913e+00	3.495692e-02	4.201363e-01	3.447112e-01	2.235153e+00
607000	-9.068156e+04	-3.063840e+02	6.308370e+01	2.130587e-01	1.898946e-01	1.087932e-01	1.095686e-01	2.777947e-01	1.008903e-01	1.450066e-01	2.616742e-01	9.109608e-02	2.411951e-01	1.834686e-01	7.755938e-02	5.274717e-02	2.946367e-01	1.818352e-01	4.947355e-02	4.030412e-01	1.826622e-02	3.358813e-01	1.758892e-01	3.287364e-01	1.594932e-01	3.538045e-01	2.552723e-01	1.771464e-01	2.137767e-01	2.581562e-01	2.588891e-01	2.412579e-01	2.416968e-01	1.793687e+00	1.473587e+00	1.516487e+00	2.217139e-02	3.785692e-01	3.693041e-01	2.252127e+00
607500	-9.068039e+04	-3.041169e+02	6.216428e+01	2.130587e-01	1.898946e-01	1.093332e-01	9.751612e-02	2.777947e-01	1.124027e-01	1.521146e-01	2.493322e-01	9.124879e-02	2.447832e-01	1.881898e-01	7.433139e-02	5.274717e-02	2.946367e-01	1.818352e-01	4.947355e-02	4.030412e-01	1.826622e-02	3.358813e-01	1.758892e-01	3.287364e-01	1.594932e-01	3.544051e-01	2.424854e-01	1.789219e-01	2.241876e-01	2.593413e-01	2.577041e-01	2.412579e-01	2.416968e-01	1.692602e+00	1.563510e+00	1.496106e+00	1.375805e-02	3.794142e-01	3.312499e-01	2.289336e+00
608000	-9.068913e+04	-3.106820e+02	6.501563e+01	2.130587e-01	1.898946e-01	1.093332e-01	9.751612e-02	2.924850e-01	9.771235e-02	1.529681e-01	2.459602e-01	1.016288e-01	2.454978e-01	1.787583e-01	7.518682e-02	5.274717e-02	2.946367e-01	1.818352e-01	4.947355e-02	4.030412e-01	1.826622e-02	3.358813e-01	1.758892e-01	3.305614e-01	1.576682e-01	3.505613e-01	2.480318e-01	1.802401e-01	2.211667e-01	2.593413e-01	2.577041e-01	2.412579e-01	2.416968e-01	1.531536e+00	1.480497e+00	1.472414e+00	1.945192e-02	3.794142e-01	3.312499e-01	2.289336e+00
608500	-9.067645e+04	-3.084386e+02	6.407029e+01	2.100845e-01	1.868736e-01	1.106738e-01	1.001119e-01	2.930571e-01	9.919914e-02	1.513454e-01	2.459602e-01	9.284354e-02	2.559058e-01	1.787583e-01	7.518682e-02	5.274717e-02	2.946367e-01	1.818352e-01	4.947355e-02	4.030412e-01	1.826622e-02	3.358813e-01	1.758892e-01	3.305614e-01	1.576682e-01	3.559009e-01	2.426922e-01	1.802401e-01	2.211667e-01	2.593413e-01	2.577041e-01	2.412579e-01	2.416968e-01	1.471586e+00	1.530089e+00	1.472414e+00	3.940077e-02	3.872406e-01	3.234235e-01	2.289336e+00
609000	-9.067536e+04	-3.128018e+02	6.585467e+01	2.140442e-01	1.868736e-01	1.106738e-01	1.001119e-01	2.890973e-01	9.919914e-02	1.576077e-01	2.459602e-01	9.371017e-02	2.550391e-01	1.787583e-01	6.892449e-02	5.110771e-02	2.987814e-01	2.066818e-01	3.485938e-02	3.971836e-01	1.138612e-02	3.358813e-01	1.758892e-01	3.305614e-01	1.576682e-01	3.574265e-01	2.426922e-01	1.802401e-01	2.196411e-01	2.593413e-01	2.600398e-01	2.389222e-01	2.416968e-01	1.625007e+00	1.530089e+00	1.493231e+00	1.756252e-02	3.837206e-01	3.269435e-01	2.289336e+00
609500	-9.067030e+04	-3.187448e+02	6.843630e+01	2.140442e-01	1.868736e-01	1.106738e-01	1.001119e-01	2.890973e-01	9.919914e-02	1.552544e-01	2.464538e-01	8.555453e-02	2.550706e-01	1.752922e-01	8.237440e-02	5.110771e-02	2.987814e-01	2.066818e-01	3.485938e-02	3.971836e-01	1.138612e-02	3.358813e-01	1.758892e-01	3.305614e-01	1.576682e-01	3.574265e-01	2.426922e-01	1.802401e-01	2.196411e-01	2.593413e-01	2.600398e-01	2.389222e-01	2.416968e-01	1.696724e+00	1.530089e+00	1.492193e+00	2.227341e-02	3.734785e-01	3.298151e-01	2.296706e+00
610000	-9.067892e+04	-3.108046e+02	6.496557e+01	2.140442e-01	1.868736e-01	1.015036e-01	1.001119e-01	2.890973e-01	1.083693e-01	1.552544e-01	2.479273e-01	8.555453e-02	2.550706e-01	1.752922e-01	8.090098e-02	4.690695e-02	2.876766e-01	1.960607e-01	5.127456e-02	4.017011e-01	1.638011e-02	3.358813e-01	1.758892e-01	3.305614e-01	1.576682e-01	3.593681e-01	2.426922e-01	1.782985e-01	2.196411e-01	2.591952e-01	2.573121e-01	2.478488e-01	2.356439e-01	1.823478e+00	1.496979e+00	1.404120e+00	4.299561e-02	3.831383e-01	3.421155e-01	2.274746e+00
610500	-9.067588e+04	-3.149207e+02	6.673757e+01	2.171134e-01	1.864264e-01	1.118321e-01	1.062280e-01	2.803394e-01	9.806059e-02	1.552544e-01	2.479273e-01	8.555453e-02	2.550706e-01	1.752922e-01	8.090098e-02	4.252906e-02	2.889028e-01	1.956147e-01	5.184303e-02	4.070755e-01	1.403483e-02	3.358813e-01	1.758892e-01	3.327073e-01	1.555223e-01	3.438632e-01	2.390906e-01	1.849111e-01	2.321351e-01	2.605287e-01	2.573121e-01	2.478488e-01	2.343104e-01	1.802739e+00	1.408747e+00	1.522963e+00	1.630887e-02	3.691655e-01	3.058092e-01	2.325025e+00
611000	-9.067163e+04	-3.037210e+02	6.196721e+01	2.171134e-01	1.864264e-01	1.114127e-01	1.062280e-01	2.807588e-01	9.806059e-02	1.552544e-01	2.479273e-01	8.913278e-02	2.550706e-01	1.752922e-01	7.732273e-02	4.540290e-02	2.998398e-01	1.852445e-01	5.298457e-02	4.043081e-01	1.222014e-02	3.358813e-01	1.728967e-01	3.326509e-01	1.585711e-01	3.497371e-01	2.332447e-01	1.849111e-01	2.321071e-01	2.605287e-01	2.585914e-01	2.373869e-01	2.434931e-01	1.759842e+00	1.633831e+00	1.445863e+00	2.096671e-02	4.132654e-01	3.455382e-01	2.241196e+00
611500	-9.067689e+04	-2.997045e+02	6.034762e+01	2.228264e-01	1.876603e-01	1.126555e-01	9.886909e-02	2.749581e-01	1.030305e-01	1.560120e-01	2.499830e-01	9.092563e-02	2.550706e-01	1.706860e-01	7.732273e-02	4.152575e-02	2.975759e-01	1.901078e-01	4.393411e-02	4.135637e-01	1.329272e-02	3.317662e-01	1.728967e-01	3.326509e-01	1.626861e-01	3.510508e-01	2.378273e-01	1.803842e-01	2.307377e-01	2.605287e-01	2.585914e-01	2.373869e-01	2.434931e-01	1.759842e+00	1.470026e+00	1.621849e+00	2.446667e-02	4.234776e-01	3.490563e-01	2.227466e+00
612000	-9.067376e+04	-3.244452e+02	7.115077e+01	2.116265e-01	1.864118e-01	1.120661e-01	9.001195e-02	2.883226e-01	1.115609e-01	1.567954e-01	2.404064e-01	8.916705e-02	2.553201e-01	1.757079e-01	8.260306e-02	6.206318e-02	2.869781e-01	1.611946e-01	4.181892e-02	4.260105e-01	2.193466e-02	3.343379e-01	1.751733e-01	3.296266e-01	1.608622e-01	3.730238e-01	2.359667e-01	1.723830e-01	2.186264e-01	2.601179e-01	2.627978e-01	2.385711e-01	2.385132e-01	1.633666e+00	1.484844e+00	1.350360e+00	3.028799e-02	3.910829e-01	3.130968e-01	2.295820e+00
612500	-9.067120e+04	-3.056570e+02	6.275979e+01	2.231434e-01	1.854562e-01	1.174620e-01	9.489114e-02	2.777150e-01	1.013322e-01	1.503189e-01	2.386531e-01	9.066065e-02	2.660780e-01	1.780845e-01	7.620486e-02	4.584361e-02	2.993476e-01	1.680711e-01	4.466582e-02	4.135637e-01	2.850815e-02	3.328887e-01	1.744610e-01	3.388153e-01	1.538350e-01	3.610892e-01	2.374043e-01	1.803842e-01	2.211223e-01	2.605287e-01	2.585914e-01	2.373869e-01	2.434931e-01	1.625441e+00	1.572382e+00	1.642998e+00	1.990770e-02	4.007132e-01	3.428199e-01	2.256467e+00
613000	-9.068021e+04	-3.134716e+02	6.608371e+01	2.231434e-01	1.854562e-01	1.174620e-01	9.489114e-02	2.777150e-01	1.013322e-01	1.544063e-01	2.429319e-01	8.351528e-02	2.705380e-01	1.791824e-01	6.942606e-02	4.837587e-02	2.820173e-01	1.627249e-01	4.747871e-02	4.349365e-01	2.446676e-02	3.328887e-01	1.744610e-01	3.388153e-01	1.538350e-01	3.610892e-01	2.374043e-01	1.803842e-01	2.211223e-01	2.605287e-01	2.585914e-01	2.383570e-01	2.425229e-01	1.665171e+00	1.572382e+00	1.550718e+00	2.988043e-02	3.978679e-01	3.124425e-01	2.289690e+00
613500	-9.068560e+04	-3.202512e+02	6.904463e+01	2.062610e-01	1.958801e-01	1.192276e-01	9.806678e-02	2.787246e-01	1.018400e-01	1.488315e-01	2.470936e-01	9.727119e-02	2.513852e-01	1.764262e-01	7.899228e-02	5.628826e-02	2.960319e-01	1.588680e-01	3.513425e-02	4.300121e-01	2.366553e-02	3.288289e-01	1.820911e-01	3.282177e-01	1.608622e-01	3.580578e-01	2.468647e-01	1.818883e-01	2.131892e-01	2.556926e-01	2.597595e-01	2.433172e-01	2.412307e-01	1.691172e+00	1.681873e+00	1.499384e+00	3.032426e-02	3.664323e-01	3.180943e-01	2.315473e+00
614000	-9.068357e+04	-3.150753e+02	6.693423e+01	2.231434e-01	1.854562e-01	1.219129e-01	9.440639e-02	2.737489e-01	1.013322e-01	1.498271e-01	2.335718e-01	8.948218e-02	2.555612e-01	1.791824e-01	9.237529e-02	4.900804e-02	2.933686e-01	1.749378e-01	4.299957e-02	4.188775e-01	2.080844e-02	3.328887e-01	1.744610e-01	3.388153e-01	1.538350e-01	3.610892e-01	2.412360e-01	1.803842e-01	2.172906e-01	2.605492e-01	2.585708e-01	2.383570e-01	2.425229e-01	1.591285e+00	1.374605e+00	1.473911e+00	2.438892e-02	3.613851e-01	3.243579e-01	2.314257e+00
614500	-9.068862e+04	-3.213112e+02	6.972216e+01	2.062610e-01	1.964643e-01	1.186433e-01	9.806678e-02	2.787246e-01	1.018400e-01	1.491865e-01	2.431417e-01	8.911375e-02	2.679802e-01	1.719434e-01	7.863449e-02	5.301892e-02	3.017621e-01	1.651488e-01	3.543498e-02	4.194582e-01	2.517702e-02	3.333074e-01	1.820911e-01	3.282177e-01	1.563838e-01	3.606619e-01	2.341732e-01	1.850720e-01	2.200928e-01	2.600394e-01	2.597595e-01	2.389704e-01	2.412307e-01	1.454225e+00	1.573719e+00	1.411088e+00	1.266481e-02	3.857198e-01	3.240921e-01	2.290188e+00
615000	-9.068729e+04	-3.167037e+02	6.750721e+01	1.982135e-01	1.964643e-01	1.215636e-01	9.806678e-02	2.867721e-01	9.891970e-02	1.602275e-01	2.420965e-01	9.851623e-02	2.584585e-01	1.753581e-01	6.534313e-02	5.731149e-02	2.881684e-01	1.670695e-01	4.050007e-02	4.256211e-01	2.132940e-02	3.333074e-01	1.820911e-01	3.282177e-01	1.563838e-01	3.509983e-01	2.463141e-01	1.841813e-01	2.185064e-01	2.633888e-01	2.597595e-01	2.389704e-01	2.378812e-01	1.708483e+00	1.573719e+00	1.484194e+00	2.284053e-02	3.780695e-01	3.203889e-01	2.301542e+00
615500	-9.068353e+04	-3.131180e+02	6.593514e+01	2.281089e-01	1.755593e-01	1.094528e-01	9.732242e-02	2.870474e-01	1.025091e-01	1.566872e-01	2.446808e-01	8.913953e-02	2.563229e-01	1.690636e-01	8.410592e-02	5.026084e-02	2.999561e-01	1.637721e-01	4.844614e-02	4.178842e-01	1.968061e-02	3.328887e-01	1.696137e-01	3.329084e-01	1.645892e-01	3.462200e-01	2.505568e-01	1.758070e-01	2.274162e-01	2.605492e-01	2.611046e-01	2.383570e-01	2.399892e-01	1.725007e+00	1.574758e+00	1.478381e+00	2.058930e-02	3.768115e-01	3.097429e-01	2.313446e+00
616000	-9.068529e+04	-3.204041e+02	6.927859e+01	2.281089e-01	1.755593e-01	1.094528e-01	9.732242e-02	2.870474e-01	1.025091e-01	1.566872e-01	2.446808e-01	8.913953e-02	2.563229e-01	1.761768e-01	7.699277e-02	5.240719e-02	2.976228e-01	1.637721e-01	4.629979e-02	4.178842e-01	2.201393e-02	3.328887e-01	1.696137e-01	3.329084e-01	1.645892e-01	3.564919e-01	2.397476e-01	1.759593e-01	2.278011e-01	2.605492e-01	2.611046e-01	2.383570e-01	2.399892e-01	1.517467e+00	1.523954e+00	1.466642e+00	1.568238e-02	3.768115e-01	3.097429e-01	2.313446e+00
616500	-9.069777e+04	-3.173600e+02	6.795616e+01	2.344027e-01	1.742995e-01	1.099730e-01	1.089337e-01	2.714221e-01	1.009691e-01	1.566872e-01	2.446808e-01	8.913953e-02	2.563229e-01	1.644322e-01	8.873738e-02	5.240719e-02	2.976228e-01	1.637721e-01	4.629979e-02	4.178842e-01	2.201393e-02	3.199254e-01	1.646665e-01	3.545147e-01	1.608934e-01	3.564919e-01	2.397476e-01	1.759593e-01	2.278011e-01	2.605492e-01	2.611046e-01	2.383570e-01	2.399892e-01	1.433180e+00	1.506593e+00	1.470324e+00	2.574207e-02	4.019177e-01	3.191188e-01	2.278964e+00
617000	-9.069141e+04	-3.111149e+02	6.503471e+01	2.407595e-01	1.742995e-01	1.156134e-01	9.902125e-02	2.714221e-01	9.888425e-02	1.566872e-01	2.393347e-01	9.406948e-02	2.563229e-01	1.644322e-01	8.915354e-02	5.240719e-02	3.124591e-01	1.637721e-01	4.629979e-02	4.030479e-01	2.201393e-02	3.311461e-01	1.726910e-01	3.309565e-01	1.652065e-01	3.637230e-01	2.409260e-01	1.742844e-01	2.210666e-01	2.605492e-01	2.611046e-01	2.383570e-01	2.399892e-01	1.794326e+00	1.603724e+00	1.474552e+00	2.367494e-02	4.019177e-01	3.191188e-01	2.278964e+00
617500	-9.068920e+04	-3.119588e+02	6.561074e+01	2.291553e-01	1.742995e-01	1.156134e-01	9.902125e-02	2.830263e-01	9.888425e-02	1.566872e-01	2.393347e-01	9.469025e-02	2.563229e-01	1.770979e-01	7.586701e-02	6.388608e-02	3.136509e-01	1.568365e-01	4.533736e-02	3.993993e-01	2.088979e-02	3.260121e-01	1.728516e-01	3.355593e-01	1.655770e-01	3.641169e-01	2.409260e-01	1.749148e-01	2.200423e-01	2.605492e-01	2.611046e-01	2.383570e-01	2.399892e-01	1.596788e+00	1.421334e+00	1.353385e+00	1.698293e-02	3.946768e-01	3.263597e-01	2.278964e+00
618000	-9.069313e+04	-3.119890e+02	6.546647e+01	2.277902e-01	1.895284e-01	1.025172e-01	1.001880e-01	2.916647e-01	8.831142e-02	1.508361e-01	2.393347e-01	9.469025e-02	2.563229e-01	1.770979e-01	8.171812e-02	6.388608e-02	3.136509e-01	1.568365e-01	4.533736e-02	3.993993e-01	2.088979e-02	3.248242e-01	1.716242e-01	3.355593e-01	1.679922e-01	3.617776e-01	2.409260e-01	1.786010e-01	2.186954e-01	2.605492e-01	2.611046e-01	2.383570e-01	2.399892e-01	1.783869e+00	1.529086e+00	1.424508e+00	4.775933e-02	3.904586e-01	3.305779e-01	2.278964e+00
618500	-9.069487e+04	-3.131616e+02	6.599585e+01	2.277902e-01	1.895284e-01	1.025172e-01	1.001880e-01	2.916647e-01	8.831142e-02	1.514705e-01	2.433892e-01	8.966438e-02	2.537520e-01	1.776158e-01	8.410812e-02	5.567152e-02	3.181882e-01	1.603005e-01	4.459086e-02	3.993993e-01	2.184965e-02	3.286460e-01	1.678025e-01	3.355593e-01	1.679922e-01	3.682547e-01	2.409260e-01	1.786010e-01	2.122183e-01	2.616565e-01	2.599159e-01	2.350208e-01	2.434068e-01	1.783869e+00	1.472919e+00	1.424508e+00	3.624007e-02	3.904586e-01	3.305779e-01	2.278964e+00
619000	-9.069630e+04	-3.137213e+02	6.619806e+01	2.277902e-01	1.895284e-01	1.008072e-01	1.001880e-01	2.916647e-01	9.002143e-02	1.383841e-01	2.488137e-01	9.573419e-02	2.588389e-01	1.743034e-01	8.392574e-02	6.566180e-02	3.181882e-01	1.503102e-01	4.459086e-02	3.975756e-01	2.367335e-02	3.257746e-01	1.678025e-01	3.355593e-01	1.708636e-01	3.682547e-01	2.409260e-01	1.786010e-01	2.122183e-01	2.600886e-01	2.599159e-01	2.350208e-01	2.449747e-01	1.689759e+00	1.472919e+00	1.611412e+00	2.594503e-02	3.904586e-01	3.305779e-01	2.278964e+00
619500	-9.070397e+04	-3.224700e+02	7.021093e+01	2.125021e-01	1.943728e-01	1.112156e-01	1.083136e-01	2.696811e-01	1.039149e-01	1.438435e-01	2.384574e-01	9.293895e-02	2.565245e-01	1.834544e-01	8.478123e-02	6.763625e-02	3.318745e-01	1.517994e-01	3.643937e-02	3.874134e-01	2.483709e-02	3.306543e-01	1.835681e-01	3.215227e-01	1.642549e-01	3.588802e-01	2.454997e-01	1.795778e-01	2.160424e-01	2.574956e-01	2.646483e-01	2.375679e-01	2.402882e-01	1.670000e+00	1.482789e+00	1.376171e+00	2.155784e-02	3.744735e-01	3.259235e-01	2.299603e+00
620000	-9.069483e+04	-3.151443e+02	6.680794e+01	2.084217e-01	1.844037e-01	1.185736e-01	1.026727e-01	2.777301e-01	1.081983e-01	1.656025e-01	2.289848e-01	9.765608e-02	2.602696e-01	1.642431e-01	8.324393e-02	5.981065e-02	2.962620e-01	1.602311e-01	3.464730e-02	4.280743e-01	2.097464e-02	3.431095e-01	1.799887e-01	3.229002e-01	1.540017e-01	3.534742e-01	2.412721e-01	1.864742e-01	2.187795e-01	2.625035e-01	2.525542e-01	2.421532e-01	2.427892e-01	1.676703e+00	1.571315e+00	1.549154e+00	2.590834e-02	3.732936e-01	3.069938e-01	2.319713e+00
620500	-9.069898e+04	-3.178724e+02	6.808850e+01	2.084217e-01	1.866737e-01	1.050833e-01	1.026727e-01	2.912203e-01	1.059283e-01	1.770939e-01	2.367848e-01	9.095610e-02	2.494965e-01	1.673203e-01	7.834838e-02	5.981065e-02	2.962620e-01	1.602311e-01	3.464730e-02	4.280743e-01	2.097464e-02	3.431095e-01	1.799887e-01	3.229002e-01	1.540017e-01	3.568534e-01	2.293609e-01	1.883312e-01	2.254545e-01	2.625035e-01	2.525542e-01	2.421532e-01	2.427892e-01	1.613918e+00	1.562240e+00	1.449051e+00	1.428318e-02	3.483109e-01	3.084028e-01	2.343286e+00
621000	-9.072249e+04	-2.968014e+02	5.908798e+01	2.462289e-01	1.937825e-01	1.032452e-01	9.741867e-02	2.792048e-01	8.012002e-02	1.379627e-01	2.616673e-01	9.400917e-02	2.502021e-01	1.816388e-01	7.451988e-02	8.019218e-02	3.338645e-01	1.429485e-01	4.260040e-02	3.686358e-01	3.175871e-02	3.164375e-01	1.739076e-01	3.380958e-01	1.715591e-01	3.567705e-01	2.369350e-01	1.800020e-01	2.262925e-01	2.600886e-01	2.620220e-01	2.350208e-01	2.428686e-01	1.705580e+00	1.688797e+00	1.759883e+00	2.700612e-02	4.227217e-01	3.659042e-01	2.211374e+00
621500	-9.069509e+04	-3.242677e+02	7.097586e+01	2.098482e-01	1.882790e-01	1.093442e-01	8.768437e-02	2.966819e-01	1.081623e-01	1.718809e-01	2.372665e-01	8.651731e-02	2.372410e-01	1.956746e-01	7.141972e-02	4.804428e-02	2.853907e-01	1.694244e-01	4.815779e-02	4.315826e-01	1.740025e-02	3.329517e-01	1.804198e-01	3.224690e-01	1.641594e-01	3.533819e-01	2.328325e-01	1.883312e-01	2.254545e-01	2.566574e-01	2.584002e-01	2.421532e-01	2.427892e-01	1.726546e+00	1.539791e+00	1.401830e+00	1.033174e-02	3.395746e-01	3.089218e-01	2.351504e+00
622000	-9.070033e+04	-3.178134e+02	6.815670e+01	2.224003e-01	2.013265e-01	1.175355e-01	9.429250e-02	2.672881e-01	9.715713e-02	1.391093e-01	2.594011e-01	8.998718e-02	2.552250e-01	1.793030e-01	7.697444e-02	5.817441e-02	3.139986e-01	1.664578e-01	3.785797e-02	3.974383e-01	2.607290e-02	3.266671e-01	1.869808e-01	3.244318e-01	1.619203e-01	3.544618e-01	2.372423e-01	1.699652e-01	2.383307e-01	2.582272e-01	2.548803e-01	2.445185e-01	2.423740e-01	1.648138e+00	1.352381e+00	1.412674e+00	2.856392e-02	3.588146e-01	3.365843e-01	2.304601e+00
622500	-9.073131e+04	-2.991963e+02	6.033301e+01	2.486590e-01	1.837621e-01	1.021796e-01	8.752920e-02	2.870073e-01	9.086291e-02	1.421510e-01	2.468718e-01	9.515182e-02	2.639470e-01	1.716948e-01	8.018368e-02	7.152498e-02	3.089578e-01	1.670047e-01	3.816433e-02	3.832786e-01	3.106962e-02	3.465131e-01	1.624736e-01	3.302284e-01	1.607849e-01	3.567705e-01	2.416722e-01	1.757381e-01	2.258191e-01	2.600886e-01	2.620220e-01	2.350208e-01	2.428686e-01	1.420384e+00	1.483110e+00	1.476815e+00	1.597257e-02	3.987098e-01	3.453116e-01	2.255979e+00
623000	-9.070533e+04	-3.167508e+02	6.745357e+01	2.066050e-01	1.882790e-01	1.157995e-01	1.023513e-01	2.788029e-01	1.081623e-01	1.623278e-01	2.259070e-01	9.620418e-02	2.476825e-01	1.935460e-01	7.433255e-02	6.529980e-02	2.911853e-01	1.766765e-01	4.032742e-02	4.068812e-01	1.962977e-02	3.443127e-01	1.730458e-01	3.229294e-01	1.597121e-01	3.667311e-01	2.343671e-01	1.892934e-01	2.096084e-01	2.590560e-01	2.578743e-01	2.402805e-01	2.427892e-01	1.767988e+00	1.656696e+00	1.510227e+00	2.516601e-02	3.994945e-01	3.215825e-01	2.278923e+00
623500	-9.069376e+04	-3.099769e+02	6.468507e+01	2.188639e-01	2.038485e-01	1.056666e-01	9.882880e-02	2.708765e-01	1.019156e-01	1.404259e-01	2.657874e-01	9.020977e-02	2.586840e-01	1.601667e-01	8.472630e-02	7.324584e-02	3.215636e-01	1.479830e-01	4.832074e-02	3.855383e-01	2.334845e-02	3.184195e-01	1.818680e-01	3.257923e-01	1.739202e-01	3.577330e-01	2.578317e-01	1.679701e-01	2.164651e-01	2.540791e-01	2.608241e-01	2.358992e-01	2.491977e-01	1.685634e+00	1.326519e+00	1.544474e+00	1.583446e-02	3.922297e-01	3.621768e-01	2.245593e+00
624000	-9.070001e+04	-3.106441e+02	6.504013e+01	2.188639e-01	2.038485e-01	1.056666e-01	9.882880e-02	2.708765e-01	1.019156e-01	1.404092e-01	2.675534e-01	8.952299e-02	2.672266e-01	1.688120e-01	6.647576e-02	6.377042e-02	3.361372e-01	1.641762e-01	4.970867e-02	3.687190e-01	1.748846e-02	3.295506e-01	1.699352e-01	3.261626e-01	1.743516e-01	3.471680e-01	2.491642e-01	1.716582e-01	2.320096e-01	2.540791e-01	2.608241e-01	2.358992e-01	2.491977e-01	1.518148e+00	1.326519e+00	1.544474e+00	1.583446e-02	3.922297e-01	3.621768e-01	2.245593e+00
624500	-9.068321e+04	-3.123054e+02	6.554453e+01	2.188639e-01	1.947747e-01	1.056666e-01	9.882880e-02	2.799504e-01	1.019156e-01	1.427628e-01	2.718915e-01	8.952299e-02	2.648729e-01	1.603271e-01	7.062265e-02	6.377042e-02	3.361372e-01	1.641762e-01	4.970867e-02	3.687190e-01	1.748846e-02	3.235444e-01	1.779747e-01	3.271388e-01	1.713420e-01	3.471680e-01	2.491642e-01	1.716582e-01	2.320096e-01	2.540791e-01	2.608241e-01	2.358992e-01	2.491977e-01	1.837158e+00	1.461746e+00	1.573168e+00	2.451173e-02	3.965705e-01	3.578360e-01	2.245593e+00
625000	-9.067840e+04	-3.086013e+02	6.406991e+01	2.171956e-01	1.886114e-01	1.221319e-01	9.694873e-02	2.820749e-01	9.303751e-02	1.427628e-01	2.718915e-01	8.952299e-02	2.648729e-01	1.525413e-01	7.840840e-02	6.280446e-02	3.206708e-01	1.573904e-01	4.473916e-02	3.948887e-01	1.950653e-02	3.235444e-01	1.779747e-01	3.382185e-01	1.602623e-01	3.471680e-01	2.491642e-01	1.716582e-01	2.320096e-01	2.540791e-01	2.608241e-01	2.358992e-01	2.491977e-01	1.530273e+00	1.534251e+00	1.573168e+00	2.117192e-02	4.085219e-01	3.529718e-01	2.238506e+00
625500	-9.067615e+04	-3.115382e+02	6.533655e+01	2.157218e-01	1.892144e-01	1.221319e-01	9.781955e-02	2.820749e-01	9.303751e-02	1.427628e-01	2.718915e-01	8.952299e-02	2.648729e-01	1.570213e-01	7.392842e-02	6.280446e-02	3.206708e-01	1.579164e-01	4.473916e-02	3.948887e-01	1.898046e-02	3.235444e-01	1.779747e-01	3.382185e-01	1.602623e-01	3.471680e-01	2.491642e-01	1.716582e-01	2.320096e-01	2.558272e-01	2.651177e-01	2.358992e-01	2.431558e-01	1.604669e+00	1.506167e+00	1.478854e+00	1.661977e-02	3.772838e-01	3.361330e-01	2.286583e+00
626000	-9.067679e+04	-3.132240e+02	6.605999e+01	2.184256e-01	1.856863e-01	1.104843e-01	9.746050e-02	2.908595e-01	9.708376e-02	1.427628e-01	2.718915e-01	8.884627e-02	2.648729e-01	1.570213e-01	7.460514e-02	6.852045e-02	3.062585e-01	1.625033e-01	4.619913e-02	3.951301e-01	2.138854e-02	3.235444e-01	1.779747e-01	3.382185e-01	1.602623e-01	3.442939e-01	2.520382e-01	1.716582e-01	2.320096e-01	2.558272e-01	2.651177e-01	2.358992e-01	2.431558e-01	1.547981e+00	1.645521e+00	1.401975e+00	3.061019e-02	3.825940e-01	3.308228e-01	2.286583e+00
626500	-9.068247e+04	-3.126438e+02	6.585175e+01	2.184256e-01	1.856863e-01	1.104707e-01	9.746050e-02	2.908595e-01	9.709740e-02	1.427628e-01	2.718915e-01	8.884627e-02	2.648729e-01	1.570213e-01	7.460514e-02	6.852045e-02	3.062585e-01	1.625033e-01	4.619913e-02	3.951301e-01	2.138854e-02	3.235444e-01	1.779747e-01	3.382185e-01	1.602623e-01	3.442939e-01	2.501927e-01	1.735038e-01	2.320096e-01	2.558272e-01	2.651177e-01	2.358992e-01	2.431558e-01	1.603596e+00	1.491496e+00	1.401975e+00	1.484483e-02	3.774192e-01	3.352020e-01	2.287379e+00
627000	-9.068874e+04	-3.062637e+02	6.296460e+01	2.184256e-01	1.856863e-01	1.104707e-01	9.746050e-02	2.908595e-01	9.709740e-02	1.427628e-01	2.718915e-01	8.884627e-02	2.648729e-01	1.570213e-01	7.460514e-02	5.735363e-02	3.110335e-01	1.651577e-01	5.142871e-02	3.941322e-01	2.089428e-02	3.235444e-01	1.719618e-01	3.445789e-01	1.599149e-01	3.442939e-01	2.501927e-01	1.735038e-01	2.320096e-01	2.558272e-01	2.651177e-01	2.358992e-01	2.431558e-01	1.882563e+00	1.620132e+00	1.448656e+00	1.901260e-02	3.760044e-01	3.366168e-01	2.287379e+00
627500	-9.069642e+04	-3.133750e+02	6.604691e+01	2.184256e-01	1.856863e-01	1.077832e-01	9.746050e-02	2.908595e-01	9.978490e-02	1.427628e-01	2.718915e-01	8.884627e-02	2.648729e-01	1.570213e-01	7.460514e-02	5.436181e-02	2.889667e-01	1.733781e-01	5.159972e-02	4.138871e-01	1.780650e-02	3.351327e-01	1.719618e-01	3.329906e-01	1.599149e-01	3.395530e-01	2.549337e-01	1.735038e-01	2.320096e-01	2.575984e-01	2.651177e-01	2.358992e-01	2.413847e-01	1.585109e+00	1.716056e+00	1.475454e+00	3.596119e-02	3.933690e-01	3.436255e-01	2.263006e+00
628000	-9.069756e+04	-3.112780e+02	6.510202e+01	2.202048e-01	1.801475e-01	1.136666e-01	1.033389e-01	2.851032e-01	9.753886e-02	1.463508e-01	2.688881e-01	9.117862e-02	2.575290e-01	1.594963e-01	7.655729e-02	6.213572e-02	2.855826e-01	1.860172e-01	4.744991e-02	4.056923e-01	1.312223e-02	3.351327e-01	1.719618e-01	3.329906e-01	1.599149e-01	3.395530e-01	2.549337e-01	1.735038e-01	2.320096e-01	2.594152e-01	2.633009e-01	2.423589e-01	2.349250e-01	1.745638e+00	1.700571e+00	1.431798e+00	3.146150e-02	4.160172e-01	3.209773e-01	2.263006e+00
628500	-9.069495e+04	-3.081118e+02	6.386677e+01	2.149618e-01	1.906745e-01	1.197743e-01	1.033961e-01	2.704759e-01	1.007175e-01	1.380162e-01	2.436329e-01	9.297586e-02	2.592283e-01	1.796530e-01	8.649375e-02	5.684634e-02	3.254681e-01	1.777258e-01	4.418666e-02	3.809613e-01	1.481182e-02	3.238620e-01	1.778784e-01	3.390139e-01	1.592457e-01	3.566263e-01	2.491691e-01	1.840324e-01	2.101723e-01	2.640808e-01	2.640893e-01	2.334076e-01	2.384222e-01	1.542767e+00	1.530503e+00	1.558906e+00	2.352861e-02	4.068380e-01	3.448714e-01	2.248291e+00
629000	-9.069779e+04	-3.098376e+02	6.459665e+01	2.202048e-01	1.801475e-01	1.136666e-01	1.033389e-01	2.851032e-01	9.753886e-02	1.469224e-01	2.739455e-01	8.678801e-02	2.514746e-01	1.756414e-01	6.522809e-02	5.242030e-02	2.965841e-01	1.767326e-01	4.639858e-02	3.997243e-01	2.814004e-02	3.351327e-01	1.719728e-01	3.329796e-01	1.599149e-01	3.426101e-01	2.480097e-01	1.711303e-01	2.382500e-01	2.682520e-01	2.544642e-01	2.423589e-01	2.349250e-01	1.627193e+00	1.516524e+00	1.482132e+00	2.768936e-02	4.104374e-01	3.404192e-01	2.249143e+00
629500	-9.068568e+04	-2.986005e+02	5.998520e+01	2.202048e-01	1.801475e-01	1.136666e-01	1.033389e-01	2.851032e-01	9.753886e-02	1.469224e-01	2.739455e-01	8.678801e-02	2.514746e-01	1.756414e-01	6.522809e-02	5.242030e-02	2.965841e-01	1.767326e-01	4.639858e-02	3.997243e-01	2.814004e-02	3.351327e-01	1.719728e-01	3.329796e-01	1.599149e-01	3.426101e-01	2.480097e-01	1.711303e-01	2.382500e-01	2.593668e-01	2.544642e-01	2.423589e-01	2.438102e-01	1.490803e+00	1.516524e+00	1.656009e+00	2.194089e-02	4.257296e-01	3.507958e-01	2.223475e+00
630000	-9.069505e+04	-3.037627e+02	6.195839e+01	2.202048e-01	1.801475e-01	1.136666e-01	1.033389e-01	2.851032e-01	9.753886e-02	1.538252e-01	2.548370e-01	9.035072e-02	2.617949e-01	1.718149e-01	6.737730e-02	5.869416e-02	2.889260e-01	1.677112e-01	4.563651e-02	4.082419e-01	3.079016e-02	3.351327e-01	1.719728e-01	3.329796e-01	1.599149e-01	3.549763e-01	2.496773e-01	1.735170e-01	2.218293e-01	2.593668e-01	2.544642e-01	2.423589e-01	2.438102e-01	1.465025e+00	1.781963e+00	1.656009e+00	2.510902e-02	4.088061e-01	3.403128e-01	2.250881e+00
630500	-9.071133e+04	-3.178395e+02	6.812016e+01	2.135431e-01	1.796075e-01	1.169649e-01	9.986877e-02	2.865306e-01	1.034851e-01	1.554125e-01	2.436329e-01	9.297586e-02	2.565844e-01	1.807186e-01	7.067571e-02	6.570721e-02	3.218610e-01	1.553996e-01	4.624926e-02	3.927309e-01	1.805202e-02	3.365272e-01	1.734742e-01	3.300046e-01	1.599940e-01	3.582385e-01	2.351549e-01	1.850812e-01	2.215255e-01	2.594258e-01	2.588478e-01	2.332913e-01	2.484351e-01	1.655739e+00	1.363450e+00	1.502095e+00	2.513509e-02	3.841164e-01	3.294488e-01	2.286435e+00
631000	-9.069330e+04	-3.258871e+02	7.173569e+01	2.264126e-01	1.996809e-01	1.038981e-01	9.719593e-02	2.720019e-01	1.008106e-01	1.538241e-01	2.178509e-01	9.089801e-02	2.661210e-01	1.779065e-01	9.339943e-02	5.117508e-02	3.109186e-01	1.829977e-01	3.532664e-02	4.071762e-01	1.240582e-02	3.258649e-01	1.700975e-01	3.335314e-01	1.705063e-01	3.591732e-01	2.421569e-01	1.832889e-01	2.153811e-01	2.600886e-01	2.558473e-01	2.454159e-01	2.386482e-01	1.570586e+00	1.597362e+00	1.488982e+00	1.856482e-02	3.478831e-01	2.985651e-01	2.353552e+00
631500	-9.069592e+04	-3.040210e+02	6.222655e+01	2.247790e-01	1.805023e-01	1.009527e-01	1.031286e-01	2.946768e-01	9.596069e-02	1.405731e-01	2.526229e-01	9.456822e-02	2.571672e-01	1.654614e-01	8.960719e-02	5.818248e-02	3.194164e-01	1.843115e-01	4.276574e-02	3.798614e-01	1.546240e-02	3.351327e-01	1.719728e-01	3.350877e-01	1.578067e-01	3.673384e-01	2.477983e-01	1.699354e-01	2.149279e-01	2.584010e-01	2.544642e-01	2.413212e-01	2.458136e-01	1.484155e+00	1.421493e+00	1.598222e+00	1.128752e-02	4.121504e-01	3.345365e-01	2.253313e+00
632000	-9.068848e+04	-3.223955e+02	7.002994e+01	2.202870e-01	1.929997e-01	1.140584e-01	1.072409e-01	2.687703e-01	9.664368e-02	1.538241e-01	2.373335e-01	9.089801e-02	2.661210e-01	1.779065e-01	7.391681e-02	5.819309e-02	3.030880e-01	1.691761e-01	3.877778e-02	4.131741e-01	1.759090e-02	3.174755e-01	1.795961e-01	3.366935e-01	1.662349e-01	3.619602e-01	2.439141e-01	1.804338e-01	2.136920e-01	2.600886e-01	2.558473e-01	2.454159e-01	2.386482e-01	1.666351e+00	1.739244e+00	1.443823e+00	1.896597e-02	3.699489e-01	3.522816e-01	2.277770e+00
632500	-9.068986e+04	-3.042749e+02	6.229239e+01	2.243905e-01	1.805023e-01	1.009527e-01	1.031286e-01	2.946768e-01	9.634915e-02	1.466765e-01	2.555305e-01	8.239042e-02	2.792854e-01	1.626727e-01	7.344455e-02	5.976718e-02	3.074255e-01	1.778803e-01	4.991533e-02	3.936850e-01	1.132669e-02	3.351327e-01	1.719728e-01	3.350877e-01	1.578067e-01	3.410190e-01	2.449859e-01	1.684661e-01	2.455291e-01	2.584010e-01	2.644768e-01	2.315087e-01	2.456136e-01	1.626742e+00	1.569415e+00	1.400679e+00	2.158025e-02	4.075200e-01	3.253048e-01	2.267175e+00
633000	-9.069423e+04	-3.091792e+02	6.427750e+01	2.243905e-01	1.805023e-01	1.155302e-01	8.855110e-02	2.946768e-01	9.634915e-02	1.466765e-01	2.555305e-01	8.867739e-02	2.792854e-01	1.563857e-01	7.344455e-02	5.976718e-02	3.074255e-01	1.778803e-01	4.991533e-02	3.936850e-01	1.132669e-02	3.351327e-01	1.719728e-01	3.350877e-01	1.578067e-01	3.473973e-01	2.448418e-01	1.684661e-01	2.392948e-01	2.584010e-01	2.644768e-01	2.315087e-01	2.456136e-01	1.576429e+00	1.563246e+00	1.582843e+00	1.559852e-02	3.676611e-01	3.330401e-01	2.299299e+00
633500	-9.068765e+04	-3.072160e+02	6.354646e+01	2.258643e-01	1.775907e-01	1.107650e-01	9.959361e-02	2.824086e-01	1.037779e-01	1.552619e-01	2.176817e-01	9.306189e-02	2.661149e-01	1.885711e-01	7.930859e-02	6.584184e-02	2.908782e-01	1.737718e-01	4.303199e-02	4.139513e-01	1.252477e-02	3.441973e-01	1.666380e-01	3.382577e-01	1.509070e-01	3.609375e-01	2.313615e-01	1.887461e-01	2.189549e-01	2.623204e-01	2.526870e-01	2.440996e-01	2.408929e-01	1.501430e+00	1.462029e+00	1.538978e+00	3.343244e-02	3.987036e-01	3.280621e-01	2.273234e+00
634000	-9.068028e+04	-3.064046e+02	6.316909e+01	2.134392e-01	1.775907e-01	1.281771e-01	9.438470e-02	2.876175e-01	9.879080e-02	1.552619e-01	2.281950e-01	9.306189e-02	2.558812e-01	1.885711e-01	7.902901e-02	6.265564e-02	2.908782e-01	1.756796e-01	4.314988e-02	4.065151e-01	2.112152e-02	3.441973e-01	1.666380e-01	3.382577e-01	1.509070e-01	3.609375e-01	2.313615e-01	1.887461e-01	2.189549e-01	2.623204e-01	2.526870e-01	2.440996e-01	2.408929e-01	1.550278e+00	1.536625e+00	1.511495e+00	3.443784e-02	3.970387e-01	3.297270e-01	2.273234e+00
634500	-9.067606e+04	-3.038175e+02	6.207629e+01	2.134392e-01	1.775907e-01	1.166222e-01	9.448778e-02	2.876175e-01	1.102426e-01	1.651144e-01	2.332747e-01	8.776724e-02	2.408656e-01	1.873473e-01	8.563071e-02	6.265564e-02	2.908782e-01	1.756796e-01	4.314988e-02	4.065151e-01	2.112152e-02	3.441973e-01	1.666380e-01	3.382577e-01	1.509070e-01	3.478153e-01	2.444837e-01	1.875361e-01	2.201649e-01	2.623204e-01	2.617429e-01	2.350438e-01	2.408929e-01	1.616811e+00	1.536625e+00	1.514954e+00	1.694581e-02	3.924405e-01	3.458308e-01	2.261729e+00
635000	-9.067992e+04	-3.025203e+02	6.160492e+01	2.077445e-01	1.710227e-01	1.117051e-01	1.041785e-01	2.958596e-01	1.094896e-01	1.651144e-01	2.490646e-01	8.776724e-02	2.408656e-01	1.715574e-01	8.563071e-02	6.392157e-02	2.956134e-01	1.687891e-01	3.962485e-02	4.069579e-01	2.509319e-02	3.441973e-01	1.666380e-01	3.382577e-01	1.509070e-01	3.478153e-01	2.491641e-01	1.828557e-01	2.201649e-01	2.589661e-01	2.650972e-01	2.350438e-01	2.408929e-01	1.561413e+00	1.536625e+00	1.433168e+00	1.694581e-02	3.870657e-01	3.512056e-01	2.261729e+00
635500	-9.066983e+04	-3.107593e+02	6.504963e+01	2.173390e-01	1.777131e-01	1.150557e-01	1.007471e-01	2.834954e-01	1.056496e-01	1.501517e-01	2.490646e-01	1.027299e-01	2.408656e-01	1.715574e-01	8.563071e-02	6.142204e-02	2.956134e-01	1.758395e-01	4.011341e-02	4.069579e-01	2.005378e-02	3.414275e-01	1.694078e-01	3.382577e-01	1.509070e-01	3.478153e-01	2.491641e-01	1.828557e-01	2.201649e-01	2.659575e-01	2.581058e-01	2.350438e-01	2.408929e-01	1.561097e+00	1.553507e+00	1.367458e+00	1.694581e-02	3.808218e-01	3.332009e-01	2.285977e+00
636000	-9.068696e+04	-3.124312e+02	6.575795e+01	2.017924e-01	1.721939e-01	1.203618e-01	1.083218e-01	2.865092e-01	1.108209e-01	1.522054e-01	2.362409e-01	1.037662e-01	2.492073e-01	1.793052e-01	7.927502e-02	5.663768e-02	3.009239e-01	1.613138e-01	3.656576e-02	4.206427e-01	2.391618e-02	3.414275e-01	1.694078e-01	3.382577e-01	1.509070e-01	3.568945e-01	2.356780e-01	1.907268e-01	2.167007e-01	2.553047e-01	2.635656e-01	2.344319e-01	2.466978e-01	1.640930e+00	1.488472e+00	1.372490e+00	3.164260e-02	3.826531e-01	3.313696e-01	2.285977e+00
636500	-9.067778e+04	-3.148839e+02	6.677568e+01	2.216111e-01	1.757028e-01	1.201673e-01	1.088865e-01	2.748444e-01	9.878790e-02	1.553932e-01	2.282651e-01	9.988193e-02	2.464170e-01	1.978978e-01	7.214500e-02	5.611207e-02	2.866483e-01	1.631381e-01	3.920848e-02	4.305844e-01	2.430869e-02	3.315591e-01	1.666519e-01	3.461918e-01	1.555972e-01	3.568945e-01	2.356780e-01	1.907268e-01	2.167007e-01	2.671053e-01	2.554919e-01	2.447857e-01	2.326172e-01	1.502901e+00	1.555854e+00	1.551778e+00	4.722976e-02	3.842743e-01	3.297484e-01	2.285977e+00
637000	-9.066947e+04	-3.064687e+02	6.318633e+01	2.155706e-01	1.834650e-01	1.147248e-01	9.886719e-02	2.874937e-01	9.987872e-02	1.527411e-01	2.271064e-01	1.014032e-01	2.629414e-01	1.888931e-01	6.691478e-02	5.489974e-02	2.818208e-01	1.687140e-01	4.171492e-02	4.267800e-01	2.607056e-02	3.304114e-01	1.726426e-01	3.413488e-01	1.555972e-01	3.568945e-01	2.346888e-01	1.917160e-01	2.167007e-01	2.671053e-01	2.587322e-01	2.415453e-01	2.326172e-01	1.502901e+00	1.566269e+00	1.551778e+00	3.364099e-02	3.814186e-01	3.407184e-01	2.277863e+00
637500	-9.067645e+04	-3.174919e+02	6.793732e+01	2.155706e-01	1.834650e-01	1.147248e-01	9.504845e-02	2.874937e-01	1.036975e-01	1.527411e-01	2.358522e-01	8.845024e-02	2.629414e-01	1.801473e-01	7.986775e-02	5.489974e-02	2.818208e-01	1.780595e-01	4.171492e-02	4.267800e-01	1.672511e-02	3.304114e-01	1.726426e-01	3.413488e-01	1.555972e-01	3.568945e-01	2.346888e-01	1.917160e-01	2.167007e-01	2.626117e-01	2.587322e-01	2.407939e-01	2.378621e-01	1.608589e+00	1.482972e+00	1.492775e+00	3.364099e-02	3.602323e-01	3.403784e-01	2.299389e+00
638000	-9.067909e+04	-3.175123e+02	6.797915e+01	2.155706e-01	1.815533e-01	1.147248e-01	9.504845e-02	2.874937e-01	1.056092e-01	1.527411e-01	2.358522e-01	9.333221e-02	2.629414e-01	1.801473e-01	7.498578e-02	4.344558e-02	2.900273e-01	1.732789e-01	4.887530e-02	4.228706e-01	2.150234e-02	3.509966e-01	1.694226e-01	3.297882e-01	1.497925e-01	3.585349e-01	2.371257e-01	1.888932e-01	2.154462e-01	2.626117e-01	2.598519e-01	2.396742e-01	2.378621e-01	1.676687e+00	1.427154e+00	1.406893e+00	2.123887e-02	3.650915e-01	3.383562e-01	2.296552e+00
638500	-9.067355e+04	-3.162852e+02	6.739740e+01	2.049012e-01	1.818805e-01	1.211946e-01	9.518827e-02	3.004800e-01	9.635542e-02	1.527411e-01	2.358522e-01	9.333221e-02	2.629414e-01	1.836364e-01	7.149663e-02	4.344558e-02	2.900273e-01	1.732789e-01	4.887530e-02	4.228706e-01	2.150234e-02	3.441022e-01	1.740385e-01	3.297882e-01	1.520711e-01	3.608577e-01	2.388755e-01	1.838420e-01	2.164248e-01	2.591882e-01	2.598519e-01	2.430977e-01	2.378621e-01	1.481115e+00	1.546620e+00	1.568882e+00	3.003737e-02	3.650915e-01	3.369262e-01	2.297982e+00
639000	-9.066158e+04	-3.129120e+02	6.587911e+01	2.181639e-01	1.870127e-01	1.134009e-01	9.737021e-02	2.890327e-01	9.501959e-02	1.527411e-01	2.358522e-01	9.333221e-02	2.629414e-01	1.836364e-01	7.149663e-02	5.482939e-02	2.786435e-01	1.732789e-01	4.887530e-02	4.228706e-01	2.150234e-02	3.306179e-01	1.755882e-01	3.297882e-01	1.640056e-01	3.637024e-01	2.354301e-01	1.838420e-01	2.170255e-01	2.591882e-01	2.598519e-01	2.430977e-01	2.378621e-01	1.691428e+00	1.546620e+00	1.463806e+00	4.082438e-02	3.918254e-01	3.379026e-01	2.270272e+00
639500	-9.067993e+04	-3.110837e+02	6.499766e+01	2.181639e-01	1.870127e-01	1.134009e-01	9.737021e-02	2.890327e-01	9.501959e-02	1.547834e-01	2.363728e-01	8.426278e-02	2.546457e-01	1.869636e-01	8.297177e-02	5.482939e-02	2.786435e-01	1.732789e-01	4.887530e-02	4.228706e-01	2.150234e-02	3.338837e-01	1.691768e-01	3.364115e-01	1.605280e-01	3.637024e-01	2.354301e-01	1.838420e-01	2.170255e-01	2.591882e-01	2.598519e-01	2.430977e-01	2.378621e-01	1.764775e+00	1.636791e+00	1.526810e+00	4.046062e-02	3.918254e-01	3.379026e-01	2.270272e+00
640000	-9.068989e+04	-3.030663e+02	6.184047e+01	2.181639e-01	1.870127e-01	1.134009e-01	9.737021e-02	2.890327e-01	9.501959e-02	1.547834e-01	2.363728e-01	8.426278e-02	2.546457e-01	1.869636e-01	8.297177e-02	6.992383e-02	3.046455e-01	1.471164e-01	4.469389e-02	4.020968e-01	3.152366e-02	3.338837e-01	1.691768e-01	3.364115e-01	1.605280e-01	3.750193e-01	2.333917e-01	1.702730e-01	2.213160e-01	2.591882e-01	2.598519e-01	2.430977e-01	2.378621e-01	1.629365e+00	1.415404e+00	1.451684e+00	3.118069e-02	3.918254e-01	3.379026e-01	2.270272e+00
640500	-9.068558e+04	-3.143428e+02	6.638588e+01	2.241304e-01	1.890348e-01	1.173121e-01	9.737021e-02	2.771329e-01	9.501959e-02	1.547834e-01	2.363728e-01	8.426278e-02	2.546457e-01	1.869636e-01	8.297177e-02	6.992383e-02	3.046455e-01	1.471164e-01	4.469389e-02	4.020968e-01	3.152366e-02	3.338837e-01	1.691768e-01	3.364115e-01	1.605280e-01	3.628754e-01	2.337024e-01	1.810454e-01	2.223768e-01	2.614337e-01	2.576064e-01	2.430977e-01	2.378621e-01	1.775339e+00	1.536028e+00	1.651858e+00	2.343832e-02	3.970544e-01	3.508266e-01	2.252119e+00
641000	-9.067907e+04	-3.130296e+02	6.598739e+01	2.241304e-01	1.890348e-01	1.173121e-01	9.737021e-02	2.771329e-01	9.501959e-02	1.547834e-01	2.363728e-01	8.426278e-02	2.546457e-01	1.869636e-01	8.297177e-02	6.596532e-02	3.119631e-01	1.585193e-01	3.946490e-02	4.071109e-01	1.697652e-02	3.307828e-01	1.722777e-01	3.364115e-01	1.605280e-01	3.628754e-01	2.313162e-01	1.810454e-01	2.247630e-01	2.614337e-01	2.576064e-01	2.430977e-01	2.378621e-01	1.640267e+00	1.515293e+00	1.413250e+00	1.303731e-02	3.853155e-01	3.663414e-01	2.248343e+00
641500	-9.069116e+04	-3.171711e+02	6.782762e+01	2.232164e-01	1.939544e-01	1.144609e-01	9.117938e-02	2.742615e-01	1.029274e-01	1.402239e-01	2.551809e-01	1.065581e-01	2.494414e-01	1.779084e-01	7.068737e-02	5.454158e-02	3.001076e-01	1.831654e-01	4.086890e-02	3.980674e-01	2.324911e-02	3.344385e-01	1.796902e-01	3.286202e-01	1.572511e-01	3.634599e-01	2.485189e-01	1.852637e-01	2.027575e-01	2.597861e-01	2.525289e-01	2.431827e-01	2.445024e-01	1.658447e+00	1.491095e+00	1.360973e+00	3.396256e-02	3.926463e-01	3.259624e-01	2.281391e+00
642000	-9.068165e+04	-3.092521e+02	6.440502e+01	2.163137e-01	1.841268e-01	1.146577e-01	9.737021e-02	2.846953e-01	1.028363e-01	1.582991e-01	2.420727e-01	9.690902e-02	2.581656e-01	1.656417e-01	7.891188e-02	6.668688e-02	2.901676e-01	1.585193e-01	4.643987e-02	4.071109e-01	3.107549e-02	3.428201e-01	1.714518e-01	3.264076e-01	1.593205e-01	3.680196e-01	2.313746e-01	1.821395e-01	2.184663e-01	2.614337e-01	2.576064e-01	2.430977e-01	2.378621e-01	1.640267e+00	1.396844e+00	1.456201e+00	2.258276e-02	3.791072e-01	3.695984e-01	2.251294e+00
642500	-9.069441e+04	-3.081170e+02	6.399031e+01	2.069817e-01	1.957552e-01	1.099755e-01	1.007670e-01	2.853941e-01	1.011266e-01	1.397902e-01	2.600051e-01	1.017339e-01	2.494414e-01	1.783421e-01	7.068737e-02	6.642613e-02	3.001076e-01	1.670313e-01	4.511838e-02	3.980674e-01	2.324911e-02	3.344385e-01	1.796902e-01	3.286202e-01	1.572511e-01	3.597797e-01	2.509568e-01	1.751451e-01	2.141184e-01	2.597861e-01	2.592947e-01	2.364169e-01	2.445024e-01	1.646506e+00	1.382072e+00	1.314296e+00	2.137548e-02	3.846697e-01	3.346432e-01	2.280687e+00
643000	-9.067981e+04	-3.083892e+02	6.394488e+01	2.163137e-01	1.841268e-01	1.146577e-01	9.670573e-02	2.822713e-01	1.059248e-01	1.666992e-01	2.257058e-01	8.936839e-02	2.461066e-01	1.813455e-01	9.077453e-02	7.024147e-02	2.901771e-01	1.610079e-01	3.393041e-02	4.199394e-01	2.470369e-02	3.360549e-01	1.781399e-01	3.314686e-01	1.543367e-01	3.591021e-01	2.371017e-01	1.895062e-01	2.142900e-01	2.614337e-01	2.576064e-01	2.430977e-01	2.378621e-01	1.716418e+00	1.507816e+00	1.498981e+00	1.997758e-02	3.899205e-01	3.587851e-01	2.251294e+00
643500	-9.068177e+04	-3.085178e+02	6.407317e+01	2.075251e-01	1.841268e-01	1.146577e-01	9.578619e-02	2.910599e-01	1.068443e-01	1.671858e-01	2.337090e-01	9.011576e-02	2.470990e-01	1.830410e-01	7.884953e-02	5.854462e-02	2.901771e-01	1.610079e-01	3.737756e-02	4.199394e-01	3.295340e-02	3.360549e-01	1.781399e-01	3.314686e-01	1.543367e-01	3.591021e-01	2.371017e-01	1.868087e-01	2.169874e-01	2.606171e-01	2.574704e-01	2.439144e-01	2.379982e-01	1.539590e+00	1.507816e+00	1.498981e+00	2.075094e-02	3.861215e-01	3.587851e-01	2.255093e+00
644000	-9.069324e+04	-3.097933e+02	6.456061e+01	2.071811e-01	1.841268e-01	1.150017e-01	9.416151e-02	2.910599e-01	1.084690e-01	1.673369e-01	2.337090e-01	9.011576e-02	2.470990e-01	1.828899e-01	7.884953e-02	5.854462e-02	2.901771e-01	1.610079e-01	3.737756e-02	4.199394e-01	3.295340e-02	3.374174e-01	1.781399e-01	3.310658e-01	1.533769e-01	3.591021e-01	2.371017e-01	1.868087e-01	2.169874e-01	2.606171e-01	2.574704e-01	2.439144e-01	2.379982e-01	1.921473e+00	1.276578e+00	1.468585e+00	2.075094e-02	3.806290e-01	3.332727e-01	2.286098e+00
644500	-9.069461e+04	-3.068758e+02	6.336084e+01	2.071811e-01	1.841268e-01	1.150017e-01	1.030448e-01	2.910599e-01	9.958574e-02	1.615366e-01	2.337090e-01	9.011576e-02	2.626915e-01	1.730976e-01	7.884953e-02	5.854462e-02	2.964382e-01	1.610079e-01	3.737756e-02	4.199394e-01	2.669235e-02	3.374174e-01	1.781399e-01	3.310658e-01	1.533769e-01	3.591021e-01	2.371017e-01	1.868087e-01	2.169874e-01	2.606171e-01	2.574704e-01	2.439144e-01	2.379982e-01	1.759909e+00	1.396416e+00	1.451524e+00	2.075094e-02	4.058547e-01	3.090917e-01	2.285054e+00
645000	-9.068122e+04	-3.098472e+02	6.449920e+01	2.071811e-01	1.765020e-01	1.150017e-01	1.030448e-01	2.986847e-01	9.958574e-02	1.555168e-01	2.360438e-01	8.595539e-02	2.551081e-01	1.766390e-01	9.073697e-02	6.460796e-02	2.964614e-01	1.504687e-01	4.060428e-02	4.235506e-01	2.430700e-02	3.469780e-01	1.727289e-01	3.221930e-01	1.581001e-01	3.592694e-01	2.285936e-01	1.830071e-01	2.291298e-01	2.606171e-01	2.574704e-01	2.439144e-01	2.379982e-01	1.689895e+00	1.682093e+00	1.493710e+00	2.499988e-02	4.072194e-01	3.077270e-01	2.285054e+00
645500	-9.069753e+04	-3.133475e+02	6.616897e+01	2.109932e-01	1.736978e-01	1.341253e-01	8.515917e-02	2.948217e-01	1.012029e-01	1.506027e-01	2.318766e-01	9.280128e-02	2.716035e-01	1.769890e-01	7.612694e-02	7.293003e-02	3.164812e-01	1.486112e-01	3.324005e-02	4.059574e-01	2.278013e-02	3.321453e-01	1.726366e-01	3.468257e-01	1.483924e-01	3.586205e-01	2.308454e-01	1.804558e-01	2.300783e-01	2.555880e-01	2.611493e-01	2.457689e-01	2.374937e-01	1.680337e+00	1.333689e+00	1.453387e+00	2.009389e-02	3.691005e-01	3.181351e-01	2.312764e+00
646000	-9.069626e+04	-3.205255e+02	6.917545e+01	2.010103e-01	1.836266e-01	1.266486e-01	9.519565e-02	2.972131e-01	9.630574e-02	1.505678e-01	2.318766e-01	9.280128e-02	2.716035e-01	1.801504e-01	7.300033e-02	5.594951e-02	2.981148e-01	1.808056e-01	3.717374e-02	4.093041e-01	1.865224e-02	3.353788e-01	1.729973e-01	3.432150e-01	1.484088e-01	3.586205e-01	2.308454e-01	1.804558e-01	2.300783e-01	2.555880e-01	2.611493e-01	2.457689e-01	2.374937e-01	1.822269e+00	1.581638e+00	1.453387e+00	2.771784e-02	3.508399e-01	3.169310e-01	2.332229e+00
646500	-9.069841e+04	-3.201500e+02	6.926046e+01	2.109090e-01	1.723713e-01	1.040033e-01	1.008864e-01	3.174801e-01	9.434988e-02	1.577507e-01	2.136210e-01	8.956830e-02	2.595997e-01	1.912405e-01	8.821982e-02	6.357924e-02	2.817370e-01	1.724515e-01	3.648074e-02	4.172600e-01	2.849156e-02	3.330831e-01	1.754648e-01	3.423135e-01	1.491385e-01	3.740449e-01	2.331171e-01	1.880347e-01	2.048032e-01	2.612567e-01	2.596801e-01	2.399194e-01	2.391438e-01	1.597605e+00	1.264318e+00	1.432051e+00	2.348667e-02	3.908174e-01	3.271911e-01	2.281992e+00
647000	-9.068511e+04	-3.121765e+02	6.561518e+01	2.207643e-01	1.872425e-01	9.985661e-02	1.051862e-01	2.883261e-01	9.862434e-02	1.425280e-01	2.556095e-01	9.126649e-02	2.536568e-01	1.770697e-01	7.986946e-02	4.798475e-02	2.996278e-01	1.784942e-01	5.306772e-02	4.007401e-01	2.008547e-02	3.328222e-01	1.734265e-01	3.286098e-01	1.651416e-01	3.632091e-01	2.483809e-01	1.712688e-01	2.171412e-01	2.583915e-01	2.563548e-01	2.453125e-01	2.399412e-01	1.822187e+00	1.329743e+00	1.426890e+00	1.534961e-02	3.839631e-01	3.405000e-01	2.275537e+00
647500	-9.070611e+04	-3.114030e+02	6.526892e+01	2.265101e-01	1.643362e-01	1.128818e-01	9.105792e-02	3.094250e-01	9.578900e-02	1.455011e-01	2.196305e-01	9.580845e-02	2.595997e-01	1.912405e-01	8.821982e-02	5.687290e-02	3.021081e-01	1.689568e-01	4.384529e-02	4.102122e-01	1.800477e-02	3.425088e-01	1.699852e-01	3.374770e-01	1.500290e-01	3.807938e-01	2.380392e-01	1.812118e-01	1.999552e-01	2.612567e-01	2.596801e-01	2.399194e-01	2.391438e-01	1.505720e+00	1.487243e+00	1.619500e+00	2.204860e-02	3.888734e-01	3.538255e-01	2.257301e+00
648000	-9.067181e+04	-3.121853e+02	6.554024e+01	2.207643e-01	1.872425e-01	1.036716e-01	1.013712e-01	2.883261e-01	9.862434e-02	1.415194e-01	2.556095e-01	9.126649e-02	2.536568e-01	1.770697e-01	8.087806e-02	5.182686e-02	3.055487e-01	1.770464e-01	4.676489e-02	4.021019e-01	1.671123e-02	3.369096e-01	1.714797e-01	3.338158e-01	1.577949e-01	3.651410e-01	2.483809e-01	1.748390e-01	2.116391e-01	2.627666e-01	2.554431e-01	2.418491e-01	2.399412e-01	1.648127e+00	1.554987e+00	1.558835e+00	3.148246e-02	3.874361e-01	3.409982e-01	2.271566e+00
648500	-9.066612e+04	-3.154867e+02	6.709088e+01	2.194825e-01	1.877740e-01	1.048634e-01	9.983301e-02	2.876018e-01	1.004453e-01	1.415194e-01	2.556095e-01	9.126649e-02	2.536568e-01	1.770697e-01	8.087806e-02	5.182686e-02	3.057204e-01	1.770464e-01	4.676489e-02	4.021019e-01	1.653953e-02	3.369096e-01	1.714797e-01	3.338158e-01	1.577949e-01	3.687752e-01	2.414754e-01	1.702837e-01	2.194657e-01	2.598508e-01	2.583589e-01	2.418491e-01	2.399412e-01	1.517699e+00	1.484460e+00	1.492081e+00	2.365351e-02	3.925267e-01	3.359076e-01	2.271566e+00
649000	-9.067460e+04	-3.087926e+02	6.401755e+01	2.168698e-01	1.879349e-01	1.161026e-01	9.533074e-02	2.865753e-01	9.718669e-02	1.415194e-01	2.556095e-01	9.126649e-02	2.536568e-01	1.770697e-01	8.087806e-02	5.182686e-02	3.057204e-01	1.727162e-01	4.676489e-02	4.021019e-01	2.086971e-02	3.354829e-01	1.644210e-01	3.408746e-01	1.592216e-01	3.586245e-01	2.444709e-01	1.845233e-01	2.123814e-01	2.598508e-01	2.583589e-01	2.418491e-01	2.399412e-01	1.692346e+00	1.687873e+00	1.573366e+00	3.141963e-02	3.952316e-01	3.332028e-01	2.271566e+00
649500	-9.066906e+04	-3.120841e+02	6.560423e+01	2.168698e-01	1.821612e-01	1.161026e-01	9.971553e-02	2.879643e-01	9.718669e-02	1.385315e-01	2.475272e-01	8.711425e-02	2.663730e-01	1.815131e-01	7.894095e-02	5.150006e-02	3.096556e-01	1.768786e-01	3.990840e-02	4.023267e-01	1.973072e-02	3.354829e-01	1.644210e-01	3.408746e-01	1.592216e-01	3.586245e-01	2.444709e-01	1.725590e-01	2.243457e-01	2.603449e-01	2.578648e-01	2.418491e-01	2.399412e-01	1.520893e+00	1.446299e+00	1.544726e+00	1.813454e-02	3.857447e-01	3.426897e-01	2.271566e+00
650000	-9.067228e+04	-3.104411e+02	6.480923e+01	2.392891e-01	1.814082e-01	1.060528e-01	1.004861e-01	2.765233e-01	9.624055e-02	1.385315e-01	2.475272e-01	8.711425e-02	2.663730e-01	1.815131e-01	7.894095e-02	4.955129e-02	3.061994e-01	1.779751e-01	4.129008e-02	4.023267e-01	2.265742e-02	3.354829e-01	1.644210e-01	3.408746e-01	1.592216e-01	3.586245e-01	2.444709e-01	1.725590e-01	2.243457e-01	2.603449e-01	2.578648e-01	2.418491e-01	2.399412e-01	1.723567e+00	1.598076e+00	1.406791e+00	4.003594e-02	3.857447e-01	3.426897e-01	2.271566e+00
650500	-9.067540e+04	-3.123885e+02	6.563217e+01	2.316545e-01	1.852392e-01	1.079996e-01	9.464554e-02	2.774157e-01	1.030454e-01	1.385315e-01	2.453141e-01	8.711425e-02	2.663730e-01	1.815131e-01	8.115405e-02	5.750045e-02	2.971913e-01	1.678360e-01	4.946230e-02	4.053525e-01	2.265742e-02	3.354829e-01	1.644210e-01	3.408746e-01	1.592216e-01	3.586245e-01	2.444709e-01	1.841135e-01	2.127912e-01	2.603449e-01	2.578648e-01	2.418491e-01	2.399412e-01	1.723567e+00	1.620999e+00	1.406791e+00	2.718978e-02	3.930305e-01	3.265245e-01	2.280445e+00
651000	-9.068462e+04	-3.085237e+02	6.397681e+01	2.316545e-01	1.852392e-01	1.079996e-01	9.464554e-02	2.774157e-01	1.030454e-01	1.385315e-01	2.453141e-01	8.711425e-02	2.663730e-01	1.815131e-01	8.115405e-02	5.750045e-02	2.971913e-01	1.678360e-01	4.946230e-02	4.053525e-01	2.265742e-02	3.354829e-01	1.700654e-01	3.304666e-01	1.639851e-01	3.586245e-01	2.489606e-01	1.796238e-01	2.127912e-01	2.586877e-01	2.574548e-01	2.418491e-01	2.420084e-01	1.715644e+00	1.641925e+00	1.424157e+00	3.060134e-02	4.040005e-01	3.395744e-01	2.256425e+00
651500	-9.068142e+04	-3.158996e+02	6.720891e+01	2.203205e-01	1.846515e-01	1.101132e-01	9.968339e-02	2.804284e-01	1.048031e-01	1.505738e-01	2.453141e-01	7.826067e-02	2.663730e-01	1.783244e-01	8.115405e-02	5.750045e-02	2.971913e-01	1.752616e-01	4.946230e-02	4.068747e-01	1.370966e-02	3.354829e-01	1.700654e-01	3.304666e-01	1.639851e-01	3.586245e-01	2.489606e-01	1.697066e-01	2.227084e-01	2.586877e-01	2.574548e-01	2.418491e-01	2.420084e-01	1.715644e+00	1.498970e+00	1.424157e+00	2.487841e-02	3.803960e-01	3.264467e-01	2.293157e+00
652000	-9.070937e+04	-3.141471e+02	6.653150e+01	2.245161e-01	1.609203e-01	1.072520e-01	1.001457e-01	3.041940e-01	1.029719e-01	1.644882e-01	2.481915e-01	8.831327e-02	2.556017e-01	1.668836e-01	7.652182e-02	6.101553e-02	2.662584e-01	1.556270e-01	3.847002e-02	4.487738e-01	2.985521e-02	3.439561e-01	1.657714e-01	3.406435e-01	1.496290e-01	3.505383e-01	2.387848e-01	1.788224e-01	2.318546e-01	2.643201e-01	2.538713e-01	2.471103e-01	2.346983e-01	1.611264e+00	1.322758e+00	1.498963e+00	3.732059e-02	3.798776e-01	3.220929e-01	2.298030e+00
652500	-9.069602e+04	-3.143777e+02	6.648830e+01	2.284947e-01	1.761914e-01	1.007806e-01	1.050879e-01	2.923849e-01	9.706051e-02	1.505738e-01	2.429282e-01	7.826067e-02	2.663730e-01	1.783244e-01	8.353994e-02	5.033172e-02	2.868312e-01	1.706093e-01	5.069450e-02	4.262059e-01	1.532733e-02	3.354829e-01	1.645835e-01	3.359485e-01	1.639851e-01	3.698427e-01	2.296086e-01	1.772291e-01	2.233196e-01	2.596197e-01	2.592171e-01	2.322131e-01	2.489500e-01	1.827443e+00	1.427011e+00	1.508268e+00	1.923451e-02	3.729049e-01	3.276236e-01	2.299472e+00
653000	-9.069809e+04	-3.108693e+02	6.505145e+01	2.189321e-01	1.797725e-01	1.061389e-01	1.123803e-01	2.908621e-01	9.191405e-02	1.505738e-01	2.423569e-01	7.826067e-02	2.663730e-01	1.783244e-01	8.411118e-02	4.956754e-02	3.187866e-01	1.739476e-01	5.309829e-02	3.911174e-01	1.348251e-02	3.382500e-01	1.645835e-01	3.331814e-01	1.639851e-01	3.698427e-01	2.296086e-01	1.772291e-01	2.233196e-01	2.598038e-01	2.598043e-01	2.327006e-01	2.476913e-01	1.506784e+00	1.579241e+00	1.501733e+00	2.898069e-02	3.531827e-01	3.240107e-01	2.322807e+00
653500	-9.068502e+04	-3.173009e+02	6.773930e+01	2.382620e-01	1.790756e-01	9.628967e-02	1.035050e-01	2.910812e-01	9.178656e-02	1.465071e-01	2.471805e-01	9.923853e-02	2.440291e-01	1.849310e-01	7.811376e-02	5.966561e-02	3.102762e-01	1.590019e-01	4.204770e-02	4.146097e-01	1.439881e-02	3.324347e-01	1.600204e-01	3.380650e-01	1.694799e-01	3.636031e-01	2.431212e-01	1.807062e-01	2.125695e-01	2.568379e-01	2.575899e-01	2.384079e-01	2.471643e-01	1.707007e+00	1.644750e+00	1.487624e+00	1.722282e-02	3.718349e-01	3.350418e-01	2.293123e+00
654000	-9.068688e+04	-3.167044e+02	6.775126e+01	2.179111e-01	1.849136e-01	1.061389e-01	1.082602e-01	2.767536e-01	1.060226e-01	1.421393e-01	2.301095e-01	8.727018e-02	2.747082e-01	1.767231e-01	8.904964e-02	4.806884e-02	3.104838e-01	1.678434e-01	5.399902e-02	4.022078e-01	1.739714e-02	3.378977e-01	1.764155e-01	3.268818e-01	1.588050e-01	3.698427e-01	2.398896e-01	1.772291e-01	2.130385e-01	2.598038e-01	2.596584e-01	2.327006e-01	2.478372e-01	1.595348e+00	1.374869e+00	1.245712e+00	1.867566e-02	3.543968e-01	3.142272e-01	2.331376e+00
654500	-9.069382e+04	-3.199928e+02	6.907146e+01	2.314205e-01	1.859170e-01	9.628967e-02	1.085308e-01	2.860553e-01	9.178656e-02	1.475667e-01	2.452086e-01	9.950241e-02	2.478920e-01	1.787088e-01	8.112147e-02	5.922980e-02	3.205265e-01	1.806417e-01	4.237405e-02	3.809141e-01	1.631388e-02	3.324347e-01	1.600204e-01	3.380650e-01	1.694799e-01	3.478369e-01	2.512380e-01	1.930503e-01	2.078748e-01	2.491352e-01	2.652927e-01	2.384079e-01	2.471643e-01	1.636307e+00	1.438242e+00	1.480150e+00	1.801972e-02	3.607661e-01	3.114260e-01	2.327808e+00
655000	-9.070374e+04	-3.100241e+02	6.473472e+01	2.169211e-01	1.849136e-01	1.120234e-01	1.033656e-01	2.764036e-01	1.063726e-01	1.493136e-01	2.427294e-01	9.439331e-02	2.509159e-01	1.689613e-01	9.368644e-02	5.155656e-02	2.956857e-01	1.689770e-01	5.333698e-02	4.112933e-01	1.915042e-02	3.378977e-01	1.764155e-01	3.268818e-01	1.588050e-01	3.698427e-01	2.403867e-01	1.767320e-01	2.130385e-01	2.598038e-01	2.618507e-01	2.305084e-01	2.478372e-01	1.391696e+00	1.571440e+00	1.523677e+00	1.280841e-02	4.030100e-01	3.173253e-01	2.279665e+00
655500	-9.069999e+04	-3.082092e+02	6.386938e+01	2.169211e-01	1.849136e-01	1.120234e-01	1.033656e-01	2.764036e-01	1.063726e-01	1.478827e-01	2.450419e-01	9.184596e-02	2.503669e-01	1.845122e-01	8.035023e-02	5.155656e-02	2.956857e-01	1.689770e-01	5.333698e-02	4.112933e-01	1.915042e-02	3.378977e-01	1.764155e-01	3.268818e-01	1.588050e-01	3.402365e-01	2.459178e-01	1.831016e-01	2.307442e-01	2.598038e-01	2.618507e-01	2.398141e-01	2.385314e-01	1.757015e+00	1.571440e+00	1.394883e+00	2.495952e-02	4.048537e-01	3.281221e-01	2.267024e+00
656000	-9.069714e+04	-3.004803e+02	6.068150e+01	2.129728e-01	1.875728e-01	1.105893e-01	9.926472e-02	2.876171e-01	1.019833e-01	1.481718e-01	2.450419e-01	9.155687e-02	2.503669e-01	1.845122e-01	8.035023e-02	4.844768e-02	2.956857e-01	1.689770e-01	5.333698e-02	4.112933e-01	2.225929e-02	3.378977e-01	1.737815e-01	3.270969e-01	1.612239e-01	3.377706e-01	2.459178e-01	1.855675e-01	2.307442e-01	2.598038e-01	2.618507e-01	2.398141e-01	2.385314e-01	1.757015e+00	1.556774e+00	1.474763e+00	2.915646e-02	3.875369e-01	3.454389e-01	2.267024e+00
656500	-9.068843e+04	-3.094774e+02	6.445326e+01	2.129728e-01	1.864188e-01	1.105893e-01	9.926472e-02	2.876171e-01	1.031373e-01	1.481718e-01	2.429428e-01	9.155687e-02	2.503669e-01	1.866114e-01	8.035023e-02	5.448028e-02	2.988640e-01	1.621822e-01	4.994070e-02	4.085119e-01	2.602083e-02	3.349371e-01	1.767421e-01	3.270969e-01	1.612239e-01	3.627625e-01	2.359525e-01	1.944574e-01	2.068276e-01	2.598038e-01	2.618507e-01	2.398141e-01	2.385314e-01	1.646436e+00	1.483296e+00	1.474763e+00	2.174486e-02	3.940509e-01	3.559354e-01	2.250014e+00
657000	-9.069455e+04	-3.076587e+02	6.363129e+01	2.129728e-01	1.939531e-01	1.105893e-01	9.173040e-02	2.876171e-01	1.031373e-01	1.481718e-01	2.429428e-01	9.155687e-02	2.503669e-01	1.866114e-01	8.035023e-02	5.448028e-02	3.010906e-01	1.646459e-01	4.994070e-02	4.062853e-01	2.355717e-02	3.349371e-01	1.767421e-01	3.270969e-01	1.612239e-01	3.665667e-01	2.318128e-01	1.881062e-01	2.135144e-01	2.598038e-01	2.618507e-01	2.398141e-01	2.385314e-01	1.662862e+00	1.590622e+00	1.488402e+00	2.840875e-02	4.058013e-01	3.501878e-01	2.244011e+00
657500	-9.068552e+04	-3.134887e+02	6.617727e+01	2.129728e-01	1.939531e-01	1.100026e-01	9.231713e-02	2.876171e-01	1.031373e-01	1.481718e-01	2.429428e-01	9.395628e-02	2.503669e-01	1.842119e-01	8.035023e-02	5.667681e-02	2.985776e-01	1.740455e-01	4.397762e-02	4.095775e-01	1.714504e-02	3.349371e-01	1.767421e-01	3.270969e-01	1.612239e-01	3.645604e-01	2.388382e-01	1.781323e-01	2.184692e-01	2.598038e-01	2.618507e-01	2.398141e-01	2.385314e-01	1.662862e+00	1.471787e+00	1.454805e+00	2.721458e-02	4.079833e-01	3.322832e-01	2.259734e+00
658000	-9.068168e+04	-3.093014e+02	6.433320e+01	2.129728e-01	1.939531e-01	1.100026e-01	9.231713e-02	2.876171e-01	1.031373e-01	1.569252e-01	2.373765e-01	8.583814e-02	2.561766e-01	1.759345e-01	8.774907e-02	5.495067e-02	2.880996e-01	1.741920e-01	4.781017e-02	4.134310e-01	2.151653e-02	3.349371e-01	1.767421e-01	3.270969e-01	1.612239e-01	3.557691e-01	2.349780e-01	1.858953e-01	2.233576e-01	2.598038e-01	2.618507e-01	2.398141e-01	2.385314e-01	1.614691e+00	1.604396e+00	1.493622e+00	2.721458e-02	3.952468e-01	3.442146e-01	2.260539e+00
658500	-9.069080e+04	-3.195966e+02	6.865588e+01	2.321985e-01	1.970946e-01	9.692260e-02	1.013467e-01	2.807065e-01	9.173101e-02	1.610403e-01	2.480629e-01	9.038881e-02	2.403176e-01	1.725847e-01	8.760562e-02	6.469793e-02	3.306139e-01	1.674947e-01	3.297086e-02	3.776488e-01	2.657381e-02	3.349136e-01	1.718282e-01	3.207495e-01	1.725087e-01	3.461917e-01	2.502861e-01	1.818914e-01	2.216308e-01	2.522816e-01	2.621463e-01	2.394023e-01	2.461698e-01	1.846811e+00	1.735428e+00	1.498882e+00	3.139622e-02	3.673978e-01	3.215616e-01	2.311041e+00
659000	-9.069349e+04	-3.154421e+02	6.696713e+01	2.318105e-01	1.917367e-01	9.692260e-02	1.070927e-01	2.804081e-01	9.202938e-02	1.514534e-01	2.569709e-01	8.301316e-02	2.480533e-01	1.850317e-01	7.547748e-02	5.499720e-02	2.888146e-01	1.645870e-01	4.829570e-02	4.172375e-01	2.606802e-02	3.258155e-01	1.667588e-01	3.384161e-01	1.690096e-01	3.461917e-01	2.418433e-01	1.820207e-01	2.299444e-01	2.522816e-01	2.621463e-01	2.394023e-01	2.461698e-01	1.752269e+00	1.525835e+00	1.453493e+00	1.660355e-02	3.673978e-01	3.215616e-01	2.311041e+00
659500	-9.069593e+04	-3.173700e+02	6.786071e+01	2.318105e-01	1.917367e-01	1.060127e-01	1.070927e-01	2.713181e-01	9.202938e-02	1.514534e-01	2.571180e-01	8.301316e-02	2.479063e-01	1.850317e-01	7.547748e-02	5.529725e-02	2.913017e-01	1.645870e-01	4.731852e-02	4.172375e-01	2.425799e-02	3.108841e-01	1.795410e-01	3.390056e-01	1.705694e-01	3.467387e-01	2.418433e-01	1.814736e-01	2.299444e-01	2.522816e-01	2.621463e-01	2.394023e-01	2.461698e-01	1.751982e+00	1.385773e+00	1.497137e+00	3.106396e-02	3.916503e-01	3.167126e-01	2.291637e+00
660000	-9.068669e+04	-3.052344e+02	6.250601e+01	2.406396e-01	1.843094e-01	1.063589e-01	9.743617e-02	2.802603e-01	9.099554e-02	1.408014e-01	2.654347e-01	9.416303e-02	2.525085e-01	1.723870e-01	7.470541e-02	4.904537e-02	2.843034e-01	1.806987e-01	4.875620e-02	4.165336e-01	2.066274e-02	3.108841e-01	1.737250e-01	3.390056e-01	1.763854e-01	3.612730e-01	2.452302e-01	1.773248e-01	2.161720e-01	2.642365e-01	2.574076e-01	2.394023e-01	2.389536e-01	1.751982e+00	1.820283e+00	1.462859e+00	2.196403e-02	3.995678e-01	3.355350e-01	2.264897e+00
660500	-9.068122e+04	-3.011183e+02	6.090694e+01	2.347676e-01	1.961240e-01	1.060378e-01	9.758321e-02	2.670246e-01	9.846270e-02	1.486763e-01	2.550740e-01	9.659421e-02	2.366411e-01	1.716219e-01	9.139246e-02	5.277326e-02	3.028045e-01	1.785801e-01	4.444294e-02	4.040954e-01	1.730373e-02	3.108841e-01	1.737250e-01	3.390056e-01	1.763854e-01	3.551878e-01	2.513154e-01	1.773248e-01	2.161720e-01	2.642365e-01	2.574076e-01	2.394023e-01	2.389536e-01	1.808355e+00	1.487939e+00	1.566348e+00	2.134486e-02	4.017562e-01	3.441308e-01	2.254113e+00
661000	-9.067901e+04	-3.055968e+02	6.270707e+01	2.347353e-01	1.961240e-01	1.060378e-01	9.758321e-02	2.670246e-01	9.849504e-02	1.486763e-01	2.550740e-01	9.659421e-02	2.485462e-01	1.716219e-01	7.948742e-02	4.445567e-02	3.028045e-01	1.855855e-01	4.444294e-02	4.054077e-01	1.730373e-02	3.174795e-01	1.804550e-01	3.282583e-01	1.738071e-01	3.483286e-01	2.513154e-01	1.841841e-01	2.161720e-01	2.642365e-01	2.574076e-01	2.394023e-01	2.389536e-01	1.575626e+00	1.745619e+00	1.587267e+00	1.877738e-02	4.008846e-01	3.514738e-01	2.247642e+00
661500	-9.067792e+04	-3.195016e+02	6.888236e+01	2.113960e-01	1.849594e-01	1.083517e-01	1.074480e-01	2.956278e-01	9.221708e-02	1.564729e-01	2.347578e-01	9.132946e-02	2.526891e-01	1.826327e-01	8.211808e-02	5.930285e-02	2.895325e-01	1.722611e-01	3.990618e-02	4.156077e-01	2.338960e-02	3.347709e-01	1.750442e-01	3.318123e-01	1.583725e-01	3.509474e-01	2.487097e-01	1.854938e-01	2.148491e-01	2.615110e-01	2.572806e-01	2.467711e-01	2.344373e-01	1.513689e+00	1.528975e+00	1.439999e+00	3.598592e-02	3.786487e-01	3.122093e-01	2.309142e+00
662000	-9.068231e+04	-3.047229e+02	6.240222e+01	2.347353e-01	1.961240e-01	1.070103e-01	9.758321e-02	2.670246e-01	9.752247e-02	1.408274e-01	2.670600e-01	9.803968e-02	2.446407e-01	1.716219e-01	7.781031e-02	5.772982e-02	3.193717e-01	1.704399e-01	4.221057e-02	3.942413e-01	1.600675e-02	3.266502e-01	1.835570e-01	3.231840e-01	1.666088e-01	3.483286e-01	2.513154e-01	1.841841e-01	2.161720e-01	2.565031e-01	2.599651e-01	2.445782e-01	2.389536e-01	1.768499e+00	1.502397e+00	1.505761e+00	2.420534e-02	4.044244e-01	3.567678e-01	2.238808e+00
662500	-9.067811e+04	-3.134747e+02	6.611699e+01	2.276978e-01	1.961240e-01	1.140479e-01	9.758321e-02	2.670246e-01	9.752247e-02	1.527508e-01	2.670600e-01	9.803968e-02	2.446407e-01	1.596985e-01	7.781031e-02	6.942155e-02	3.143374e-01	1.765991e-01	3.718097e-02	3.853559e-01	1.710509e-02	3.266502e-01	1.835570e-01	3.231840e-01	1.666088e-01	3.483286e-01	2.513154e-01	1.841841e-01	2.161720e-01	2.554438e-01	2.599651e-01	2.377180e-01	2.468731e-01	1.731214e+00	1.462451e+00	1.520895e+00	2.631921e-02	3.842978e-01	3.488571e-01	2.266845e+00
663000	-9.067872e+04	-3.096498e+02	6.446622e+01	2.271097e-01	2.014639e-01	1.087079e-01	9.758321e-02	2.676128e-01	9.752247e-02	1.568375e-01	2.562721e-01	1.038414e-01	2.355197e-01	1.726066e-01	7.492273e-02	6.676577e-02	3.143374e-01	1.765991e-01	3.718097e-02	3.853559e-01	1.976086e-02	3.272174e-01	1.835570e-01	3.231840e-01	1.660416e-01	3.439239e-01	2.504323e-01	1.810032e-01	2.246407e-01	2.554438e-01	2.599651e-01	2.377180e-01	2.468731e-01	1.701543e+00	1.523813e+00	1.520895e+00	3.976574e-02	3.753197e-01	3.291361e-01	2.295544e+00
663500	-9.066518e+04	-3.178113e+02	6.801615e+01	2.271097e-01	1.930880e-01	1.087079e-01	1.059591e-01	2.676128e-01	9.752247e-02	1.568375e-01	2.562721e-01	1.038414e-01	2.355197e-01	1.651267e-01	8.240260e-02	6.781854e-02	3.371308e-01	1.722066e-01	3.309499e-02	3.719176e-01	1.783155e-02	3.272470e-01	1.777537e-01	3.229075e-01	1.720918e-01	3.439239e-01	2.504323e-01	1.846929e-01	2.209509e-01	2.554438e-01	2.599651e-01	2.377180e-01	2.468731e-01	1.673457e+00	1.595589e+00	1.457489e+00	3.348713e-02	3.900270e-01	3.144287e-01	2.295544e+00
664000	-9.067448e+04	-3.116460e+02	6.535771e+01	2.271097e-01	1.930880e-01	1.087079e-01	1.059591e-01	2.676128e-01	9.752247e-02	1.578714e-01	2.567193e-01	9.518897e-02	2.540174e-01	1.697956e-01	6.640729e-02	7.714441e-02	3.223629e-01	1.585685e-01	3.538631e-02	3.820355e-01	2.450226e-02	3.247281e-01	1.772573e-01	3.309177e-01	1.670970e-01	3.365615e-01	2.514660e-01	1.826472e-01	2.293252e-01	2.612124e-01	2.582297e-01	2.414565e-01	2.391013e-01	1.544411e+00	1.597838e+00	1.505878e+00	3.405842e-02	3.900270e-01	3.244414e-01	2.285532e+00
664500	-9.067924e+04	-3.061163e+02	6.293056e+01	2.271097e-01	1.930880e-01	1.097752e-01	1.034751e-01	2.714478e-01	9.510431e-02	1.557012e-01	2.394832e-01	9.869926e-02	2.499086e-01	1.771962e-01	7.901158e-02	6.718427e-02	3.223629e-01	1.685287e-01	3.538631e-02	3.820355e-01	2.450226e-02	3.251084e-01	1.768770e-01	3.309177e-01	1.670970e-01	3.491768e-01	2.521580e-01	1.823241e-01	2.163412e-01	2.528973e-01	2.665449e-01	2.414565e-01	2.391013e-01	1.840374e+00	1.428394e+00	1.617493e+00	2.313153e-02	3.815960e-01	3.502245e-01	2.268180e+00
665000	-9.068774e+04	-3.158957e+02	6.711944e+01	2.271097e-01	1.930880e-01	1.097752e-01	1.034751e-01	2.714478e-01	9.510431e-02	1.557012e-01	2.404573e-01	9.869926e-02	2.499086e-01	1.771962e-01	7.803749e-02	6.718427e-02	3.223629e-01	1.685287e-01	3.538631e-02	3.820355e-01	2.450226e-02	3.277330e-01	1.742523e-01	3.309177e-01	1.670970e-01	3.439875e-01	2.535012e-01	1.885248e-01	2.139866e-01	2.515183e-01	2.665449e-01	2.414565e-01	2.404803e-01	1.645846e+00	1.583539e+00	1.608928e+00	3.240965e-02	3.815960e-01	3.502245e-01	2.268180e+00
665500	-9.069053e+04	-3.164066e+02	6.746995e+01	2.139122e-01	1.882278e-01	1.110904e-01	8.781229e-02	2.888948e-01	1.100624e-01	1.519746e-01	2.383307e-01	8.846678e-02	2.613055e-01	1.799445e-01	7.997798e-02	5.331020e-02	2.668844e-01	1.667001e-01	4.523240e-02	4.442815e-01	2.359136e-02	3.361894e-01	1.750203e-01	3.349895e-01	1.538008e-01	3.663488e-01	2.298597e-01	1.758058e-01	2.279857e-01	2.620897e-01	2.581474e-01	2.479757e-01	2.317873e-01	1.866235e+00	1.310996e+00	1.376438e+00	3.103491e-02	3.751030e-01	3.395973e-01	2.285300e+00
666000	-9.068576e+04	-3.191083e+02	6.876017e+01	2.100625e-01	1.824401e-01	1.162678e-01	8.921414e-02	2.904670e-01	1.115485e-01	1.519746e-01	2.383307e-01	8.925189e-02	2.624908e-01	1.799445e-01	7.800757e-02	5.196642e-02	2.668844e-01	1.667001e-01	4.657619e-02	4.442815e-01	2.359136e-02	3.361894e-01	1.750203e-01	3.349895e-01	1.538008e-01	3.693081e-01	2.384134e-01	1.703045e-01	2.219740e-01	2.564520e-01	2.538243e-01	2.500268e-01	2.396969e-01	1.565365e+00	1.458033e+00	1.337373e+00	3.438640e-02	3.675099e-01	3.242513e-01	2.308239e+00
666500	-9.070803e+04	-3.140576e+02	6.639314e+01	2.198107e-01	1.821317e-01	1.121980e-01	1.032224e-01	2.812514e-01	1.013858e-01	1.356803e-01	2.449302e-01	8.787742e-02	2.809505e-01	1.658635e-01	8.469807e-02	8.337431e-02	3.043267e-01	1.565047e-01	3.114706e-02	4.032116e-01	2.143567e-02	3.333154e-01	1.703160e-01	3.343193e-01	1.620494e-01	3.646701e-01	2.443358e-01	1.728546e-01	2.181395e-01	2.529647e-01	2.610471e-01	2.477167e-01	2.382715e-01	1.558956e+00	1.653232e+00	1.449147e+00	4.612180e-02	3.969533e-01	3.446137e-01	2.258433e+00
667000	-9.068400e+04	-3.216679e+02	6.960380e+01	2.147407e-01	1.979181e-01	1.097752e-01	1.034751e-01	2.714478e-01	1.026432e-01	1.557012e-01	2.404573e-01	9.869926e-02	2.499086e-01	1.771962e-01	7.803749e-02	6.332095e-02	2.947004e-01	1.620486e-01	3.067364e-02	4.213366e-01	2.791985e-02	3.412703e-01	1.733504e-01	3.192827e-01	1.660966e-01	3.475681e-01	2.441606e-01	1.902986e-01	2.179728e-01	2.529591e-01	2.651041e-01	2.414565e-01	2.404803e-01	1.874322e+00	1.648899e+00	1.532384e+00	2.094829e-02	3.653945e-01	3.241547e-01	2.310451e+00
667500	-9.068577e+04	-3.120911e+02	6.553457e+01	2.129394e-01	1.791460e-01	1.158466e-01	1.023601e-01	2.877465e-01	1.019614e-01	1.532799e-01	2.523349e-01	9.076533e-02	2.701545e-01	1.645514e-01	6.891393e-02	5.196642e-02	2.668844e-01	1.667001e-01	4.657619e-02	4.442815e-01	2.359136e-02	3.434662e-01	1.699243e-01	3.350494e-01	1.515601e-01	3.524510e-01	2.433794e-01	1.781358e-01	2.260338e-01	2.683495e-01	2.556117e-01	2.399301e-01	2.361088e-01	1.505242e+00	1.751954e+00	1.423822e+00	3.300361e-02	3.975633e-01	3.158590e-01	2.286578e+00
668000	-9.069679e+04	-3.197452e+02	6.899147e+01	2.138315e-01	1.757732e-01	1.090867e-01	9.396282e-02	2.847044e-01	1.226414e-01	1.557012e-01	2.404573e-01	9.869926e-02	2.499086e-01	1.771962e-01	7.803749e-02	6.145920e-02	2.971440e-01	1.541143e-01	4.003650e-02	4.250446e-01	2.220142e-02	3.583708e-01	1.735751e-01	3.283321e-01	1.397220e-01	3.475681e-01	2.441606e-01	1.878573e-01	2.204140e-01	2.529591e-01	2.678579e-01	2.414565e-01	2.377265e-01	1.518790e+00	1.652422e+00	1.313058e+00	2.409976e-02	3.660724e-01	3.268267e-01	2.307101e+00
668500	-9.068894e+04	-3.171191e+02	6.771305e+01	1.991221e-01	1.785722e-01	1.206620e-01	9.396282e-02	2.994138e-01	1.082671e-01	1.557012e-01	2.404573e-01	9.869926e-02	2.499086e-01	1.771962e-01	7.803749e-02	6.179791e-02	2.971440e-01	1.541143e-01	4.003650e-02	4.250446e-01	2.186270e-02	3.404658e-01	1.867901e-01	3.245130e-01	1.482310e-01	3.525879e-01	2.466711e-01	1.853468e-01	2.153942e-01	2.582063e-01	2.481852e-01	2.500341e-01	2.435745e-01	1.518790e+00	1.590865e+00	1.607069e+00	2.409976e-02	3.802704e-01	3.268267e-01	2.292903e+00
669000	-9.069746e+04	-3.221763e+02	7.006996e+01	2.091234e-01	1.846037e-01	1.115119e-01	9.478425e-02	3.020273e-01	9.794941e-02	1.514100e-01	2.730456e-01	9.143411e-02	2.490354e-01	1.625988e-01	7.247615e-02	4.593631e-02	2.890528e-01	1.582194e-01	5.025136e-02	4.364372e-01	2.010297e-02	3.250984e-01	1.784051e-01	3.350494e-01	1.614471e-01	3.361572e-01	2.561842e-01	1.747587e-01	2.328999e-01	2.608070e-01	2.599910e-01	2.378689e-01	2.413331e-01	1.700288e+00	1.507792e+00	1.334719e+00	2.173127e-02	3.607015e-01	3.061964e-01	2.333102e+00
669500	-9.069313e+04	-3.169871e+02	6.778166e+01	2.044146e-01	1.795111e-01	1.249096e-01	8.828996e-02	2.956302e-01	1.072445e-01	1.557012e-01	2.404573e-01	9.869926e-02	2.481770e-01	1.789277e-01	7.803749e-02	5.755381e-02	2.971440e-01	1.541143e-01	4.003650e-02	4.250446e-01	2.610680e-02	3.339552e-01	1.795992e-01	3.398019e-01	1.466436e-01	3.526127e-01	2.382621e-01	1.928201e-01	2.163051e-01	2.566135e-01	2.660341e-01	2.326315e-01	2.447208e-01	1.624766e+00	1.378976e+00	1.426258e+00	2.107250e-02	3.654080e-01	3.241306e-01	2.310461e+00
670000	-9.067512e+04	-3.158796e+02	6.731520e+01	2.044146e-01	1.795111e-01	1.249096e-01	8.828996e-02	2.956302e-01	1.072445e-01	1.504520e-01	2.411605e-01	1.039485e-01	2.481770e-01	1.789277e-01	7.733426e-02	6.501349e-02	2.971440e-01	1.541143e-01	4.003650e-02	4.250446e-01	1.864712e-02	3.339552e-01	1.795992e-01	3.398019e-01	1.466436e-01	3.526127e-01	2.486794e-01	1.824027e-01	2.163051e-01	2.566135e-01	2.660341e-01	2.326315e-01	2.447208e-01	1.526102e+00	1.462715e+00	1.388601e+00	3.104759e-02	3.882473e-01	3.100648e-01	2.301688e+00
670500	-9.068883e+04	-3.191145e+02	6.871754e+01	2.044146e-01	1.795111e-01	1.249096e-01	8.828996e-02	2.956302e-01	1.072445e-01	1.365451e-01	2.454408e-01	1.039485e-01	2.481770e-01	1.885544e-01	7.733426e-02	6.501349e-02	2.971440e-01	1.541143e-01	4.003650e-02	4.250446e-01	1.864712e-02	3.339552e-01	1.779647e-01	3.398019e-01	1.482781e-01	3.779807e-01	2.425376e-01	1.759515e-01	2.035302e-01	2.566135e-01	2.660341e-01	2.326315e-01	2.447208e-01	1.563531e+00	1.441645e+00	1.456617e+00	3.104759e-02	3.912242e-01	3.425125e-01	2.266263e+00
671000	-9.068808e+04	-3.163172e+02	6.754514e+01	2.046280e-01	1.800677e-01	1.111973e-01	9.649961e-02	3.012236e-01	1.063838e-01	1.492892e-01	2.265621e-01	9.197038e-02	2.623493e-01	1.855582e-01	8.427079e-02	5.489707e-02	2.875280e-01	1.656782e-01	4.352609e-02	4.256181e-01	2.275252e-02	3.405347e-01	1.752979e-01	3.256978e-01	1.584696e-01	3.611875e-01	2.396510e-01	1.800784e-01	2.190830e-01	2.607818e-01	2.593986e-01	2.406992e-01	2.391204e-01	1.530395e+00	1.378340e+00	1.385414e+00	1.523499e-02	3.887220e-01	3.178208e-01	2.293457e+00
671500	-9.069034e+04	-3.111351e+02	6.502993e+01	2.030443e-01	1.836117e-01	1.130133e-01	9.891477e-02	2.898270e-01	1.115890e-01	1.618961e-01	2.284102e-01	9.197038e-02	2.591298e-01	1.887777e-01	6.981583e-02	5.379863e-02	2.934572e-01	1.699213e-01	3.921289e-02	4.219131e-01	2.169687e-02	3.405347e-01	1.752979e-01	3.256978e-01	1.584696e-01	3.544053e-01	2.396510e-01	1.868606e-01	2.190830e-01	2.607818e-01	2.593986e-01	2.406992e-01	2.391204e-01	1.685545e+00	1.674972e+00	1.543537e+00	1.706525e-02	3.721018e-01	3.252550e-01	2.302643e+00
672000	-9.068854e+04	-3.126541e+02	6.576814e+01	2.030443e-01	1.836117e-01	1.130133e-01	9.891477e-02	2.898270e-01	1.115890e-01	1.618961e-01	2.284102e-01	9.197038e-02	2.591298e-01	1.887777e-01	6.981583e-02	5.421480e-02	2.934572e-01	1.699213e-01	4.442955e-02	4.219131e-01	1.606403e-02	3.405347e-01	1.752979e-01	3.256978e-01	1.584696e-01	3.571611e-01	2.368953e-01	1.868606e-01	2.190830e-01	2.581429e-01	2.620375e-01	2.406992e-01	2.391204e-01	1.685545e+00	1.536674e+00	1.478991e+00	2.491157e-02	3.728576e-01	3.333303e-01	2.293812e+00
672500	-9.069678e+04	-3.098180e+02	6.458083e+01	2.030443e-01	1.851277e-01	1.039908e-01	9.891477e-02	2.973334e-01	1.115890e-01	1.521366e-01	2.448718e-01	9.765482e-02	2.375822e-01	1.750904e-01	9.266417e-02	4.930859e-02	2.934572e-01	1.699213e-01	4.118882e-02	4.219131e-01	2.421097e-02	3.300274e-01	1.816659e-01	3.344094e-01	1.538973e-01	3.571611e-01	2.368953e-01	1.868606e-01	2.190830e-01	2.581429e-01	2.620375e-01	2.406992e-01	2.391204e-01	1.774735e+00	1.515125e+00	1.353750e+00	2.491157e-02	3.832266e-01	3.355438e-01	2.281230e+00
673000	-9.069434e+04	-3.109901e+02	6.511525e+01	2.030443e-01	1.851277e-01	1.039908e-01	9.891477e-02	2.973334e-01	1.115890e-01	1.624451e-01	2.458456e-01	8.907485e-02	2.469326e-01	1.638217e-01	9.188024e-02	4.994530e-02	2.906488e-01	1.648147e-01	3.712181e-02	4.304692e-01	2.700018e-02	3.411487e-01	1.704880e-01	3.344094e-01	1.539539e-01	3.571611e-01	2.368953e-01	1.868606e-01	2.190830e-01	2.581429e-01	2.620375e-01	2.406992e-01	2.391204e-01	1.590569e+00	1.554714e+00	1.413790e+00	1.824001e-02	3.791174e-01	3.571079e-01	2.263775e+00
673500	-9.069640e+04	-3.146491e+02	6.658499e+01	2.072715e-01	1.849930e-01	1.054989e-01	9.770698e-02	2.992477e-01	1.052819e-01	1.542379e-01	2.310999e-01	9.334924e-02	2.504924e-01	1.888719e-01	8.194867e-02	6.261263e-02	3.008387e-01	1.765694e-01	3.867781e-02	3.964412e-01	2.486023e-02	3.277825e-01	1.766282e-01	3.279912e-01	1.675982e-01	3.597731e-01	2.419632e-01	1.776775e-01	2.205862e-01	2.556002e-01	2.613157e-01	2.372699e-01	2.458141e-01	1.678407e+00	1.536840e+00	1.597053e+00	1.790010e-02	3.928801e-01	3.253080e-01	2.281812e+00
674000	-9.069510e+04	-3.139297e+02	6.626994e+01	2.141117e-01	1.833668e-01	1.091705e-01	1.107377e-01	2.765175e-01	1.060957e-01	1.514220e-01	2.539013e-01	8.700196e-02	2.495153e-01	1.747112e-01	8.344817e-02	4.994530e-02	2.906488e-01	1.648147e-01	3.712181e-02	4.304692e-01	2.700018e-02	3.383588e-01	1.726054e-01	3.304437e-01	1.585921e-01	3.571611e-01	2.501589e-01	1.735969e-01	2.190830e-01	2.581429e-01	2.620375e-01	2.406992e-01	2.391204e-01	1.758081e+00	1.596523e+00	1.462289e+00	3.165469e-02	3.824290e-01	3.274491e-01	2.290122e+00
674500	-9.068757e+04	-3.243205e+02	7.098568e+01	2.102737e-01	1.902549e-01	1.143099e-01	9.738646e-02	2.823608e-01	1.054143e-01	1.482128e-01	2.647735e-01	8.212995e-02	2.744986e-01	1.627585e-01	6.762671e-02	4.531049e-02	3.053496e-01	1.768061e-01	4.086163e-02	4.186656e-01	1.300662e-02	3.347195e-01	1.814128e-01	3.270987e-01	1.567691e-01	3.526013e-01	2.399411e-01	1.670608e-01	2.403968e-01	2.521043e-01	2.631477e-01	2.458927e-01	2.388553e-01	1.793533e+00	1.523726e+00	1.382512e+00	2.120066e-02	3.699669e-01	3.128915e-01	2.317142e+00
675000	-9.068858e+04	-3.197525e+02	6.901331e+01	2.157197e-01	1.902549e-01	1.140102e-01	9.738646e-02	2.769148e-01	1.057140e-01	1.482128e-01	2.647735e-01	8.212995e-02	2.744986e-01	1.627585e-01	6.762671e-02	4.699226e-02	2.853243e-01	1.714568e-01	3.814346e-02	4.393603e-01	1.872284e-02	3.318932e-01	1.804417e-01	3.247593e-01	1.629058e-01	3.526013e-01	2.399411e-01	1.670608e-01	2.403968e-01	2.533795e-01	2.631477e-01	2.446175e-01	2.388553e-01	1.536412e+00	1.578142e+00	1.328577e+00	3.583750e-02	3.762225e-01	3.060290e-01	2.317749e+00
675500	-9.069153e+04	-3.183986e+02	6.833243e+01	2.157197e-01	1.902549e-01	1.115160e-01	1.027860e-01	2.769148e-01	1.028087e-01	1.482128e-01	2.647735e-01	8.212995e-02	2.744986e-01	1.627585e-01	6.762671e-02	4.747545e-02	2.853243e-01	1.714568e-01	3.766026e-02	4.393603e-01	1.872284e-02	3.318932e-01	1.804417e-01	3.247593e-01	1.629058e-01	3.529556e-01	2.395868e-01	1.670608e-01	2.403968e-01	2.533795e-01	2.631477e-01	2.446175e-01	2.388553e-01	1.536412e+00	1.578142e+00	1.490305e+00	2.362669e-02	3.762225e-01	3.060290e-01	2.317749e+00
676000	-9.069322e+04	-3.185298e+02	6.842257e+01	2.016832e-01	1.851801e-01	1.031575e-01	1.017820e-01	3.130198e-01	9.517741e-02	1.407466e-01	2.475642e-01	9.010556e-02	2.562177e-01	1.773314e-01	8.803453e-02	4.584425e-02	2.968610e-01	1.588393e-01	4.646852e-02	4.277001e-01	2.428677e-02	3.476671e-01	1.745101e-01	3.235056e-01	1.543171e-01	3.729755e-01	2.422409e-01	1.671185e-01	2.176651e-01	2.581361e-01	2.566057e-01	2.402037e-01	2.450545e-01	1.574009e+00	1.510829e+00	1.449779e+00	2.372080e-02	4.004536e-01	3.303914e-01	2.269155e+00
676500	-9.070086e+04	-3.162509e+02	6.736552e+01	2.121121e-01	1.902549e-01	1.212165e-01	1.027860e-01	2.810228e-01	9.260776e-02	1.494077e-01	2.647735e-01	8.212995e-02	2.691575e-01	1.627585e-01	7.177281e-02	4.943466e-02	2.755524e-01	1.713064e-01	4.148845e-02	4.428971e-01	1.932107e-02	3.318932e-01	1.866644e-01	3.247593e-01	1.566830e-01	3.479725e-01	2.481278e-01	1.670608e-01	2.368389e-01	2.533795e-01	2.631477e-01	2.446175e-01	2.388553e-01	1.665148e+00	1.379815e+00	1.589631e+00	2.805420e-02	3.762225e-01	3.211895e-01	2.302588e+00
677000	-9.069710e+04	-3.188971e+02	6.872275e+01	2.241428e-01	2.027358e-01	1.148945e-01	1.050673e-01	2.590378e-01	9.412172e-02	1.352394e-01	2.478199e-01	9.996704e-02	2.737262e-01	1.734328e-01	6.981469e-02	6.356680e-02	3.047920e-01	1.624206e-01	4.217217e-02	4.035534e-01	2.349498e-02	3.297007e-01	1.808272e-01	3.318378e-01	1.576343e-01	3.616642e-01	2.533517e-01	1.715693e-01	2.134149e-01	2.641871e-01	2.559933e-01	2.409658e-01	2.388538e-01	1.495697e+00	1.420142e+00	1.316927e+00	4.203257e-02	3.728346e-01	3.269771e-01	2.300188e+00
677500	-9.069061e+04	-3.164595e+02	6.752892e+01	2.055773e-01	2.030252e-01	1.142574e-01	1.041001e-01	2.785750e-01	9.446495e-02	1.494077e-01	2.647735e-01	8.086456e-02	2.691575e-01	1.640239e-01	7.177281e-02	5.094870e-02	2.841125e-01	1.644515e-01	4.088685e-02	4.345666e-01	2.503383e-02	3.262190e-01	1.884472e-01	3.255882e-01	1.597456e-01	3.532355e-01	2.415088e-01	1.752990e-01	2.299567e-01	2.599845e-01	2.601385e-01	2.460410e-01	2.338360e-01	1.667426e+00	1.514938e+00	1.290728e+00	2.956343e-02	3.522709e-01	3.152872e-01	2.332442e+00
678000	-9.068587e+04	-3.195421e+02	6.886825e+01	2.192698e-01	1.959168e-01	1.086049e-01	9.738347e-02	2.726430e-01	1.061821e-01	1.494077e-01	2.647735e-01	8.086456e-02	2.691575e-01	1.640239e-01	7.177281e-02	5.094870e-02	2.841125e-01	1.644515e-01	4.088685e-02	4.345666e-01	2.503383e-02	3.262190e-01	1.884472e-01	3.255882e-01	1.597456e-01	3.532355e-01	2.415088e-01	1.743129e-01	2.309429e-01	2.599845e-01	2.601385e-01	2.460410e-01	2.338360e-01	1.623545e+00	1.497379e+00	1.433509e+00	3.256533e-02	3.574220e-01	3.173739e-01	2.325204e+00
678500	-9.069123e+04	-3.163686e+02	6.737198e+01	2.112632e-01	1.959168e-01	1.111260e-01	9.738347e-02	2.726430e-01	1.116676e-01	1.610771e-01	2.333537e-01	9.046907e-02	2.514659e-01	1.795143e-01	8.411994e-02	5.094870e-02	2.841125e-01	1.644515e-01	3.858847e-02	4.345666e-01	2.733221e-02	3.262190e-01	1.884472e-01	3.255882e-01	1.597456e-01	3.532355e-01	2.354399e-01	1.803818e-01	2.309429e-01	2.599845e-01	2.601385e-01	2.460410e-01	2.338360e-01	1.723451e+00	1.536840e+00	1.477329e+00	2.182783e-02	3.544654e-01	3.004800e-01	2.345055e+00
679000	-9.070277e+04	-3.217012e+02	6.997455e+01	2.112632e-01	1.959168e-01	1.111260e-01	9.738347e-02	2.726430e-01	1.116676e-01	1.610771e-01	2.333537e-01	9.046907e-02	2.723937e-01	1.795143e-01	6.319211e-02	5.094870e-02	2.841125e-01	1.644515e-01	3.858847e-02	4.345666e-01	2.733221e-02	3.388277e-01	1.784900e-01	3.163163e-01	1.663660e-01	3.532355e-01	2.354399e-01	1.803818e-01	2.309429e-01	2.599845e-01	2.601385e-01	2.460410e-01	2.338360e-01	1.723451e+00	1.333919e+00	1.218875e+00	3.209940e-02	3.527399e-01	3.022055e-01	2.345055e+00
679500	-9.070271e+04	-3.190008e+02	6.869534e+01	2.276358e-01	1.809201e-01	1.065271e-01	9.558895e-02	2.832045e-01	1.061235e-01	1.459019e-01	2.482437e-01	9.588523e-02	2.529968e-01	1.712299e-01	8.574247e-02	6.134655e-02	2.666254e-01	1.716653e-01	4.169256e-02	4.286618e-01	3.000842e-02	3.313661e-01	1.745101e-01	3.387065e-01	1.554174e-01	3.662315e-01	2.465888e-01	1.752955e-01	2.118842e-01	2.663416e-01	2.543897e-01	2.433887e-01	2.358800e-01	1.629703e+00	1.311273e+00	1.456535e+00	2.893903e-02	3.737499e-01	3.461954e-01	2.280055e+00
680000	-9.068052e+04	-3.224446e+02	7.019118e+01	2.218838e-01	1.892984e-01	1.024345e-01	1.074956e-01	2.834480e-01	9.543977e-02	1.611050e-01	2.406871e-01	8.334753e-02	2.689495e-01	1.757922e-01	7.011869e-02	5.710815e-02	2.879571e-01	1.644515e-01	3.632136e-02	4.345666e-01	1.959531e-02	3.347365e-01	1.723162e-01	3.294488e-01	1.634985e-01	3.532355e-01	2.354399e-01	1.806243e-01	2.307003e-01	2.611896e-01	2.512108e-01	2.460410e-01	2.415586e-01	1.593915e+00	1.572196e+00	1.380555e+00	2.377601e-02	3.561680e-01	3.205839e-01	2.323248e+00
680500	-9.068089e+04	-3.185410e+02	6.841070e+01	2.315553e-01	1.918384e-01	1.135434e-01	8.645765e-02	2.837931e-01	9.281212e-02	1.459019e-01	2.512617e-01	9.588523e-02	2.499788e-01	1.712299e-01	8.574247e-02	4.891202e-02	2.704145e-01	1.606104e-01	4.666249e-02	4.486156e-01	2.478495e-02	3.244415e-01	1.728390e-01	3.458815e-01	1.568380e-01	3.662315e-01	2.465888e-01	1.752955e-01	2.118842e-01	2.586661e-01	2.603375e-01	2.405695e-01	2.404269e-01	1.692217e+00	1.446058e+00	1.434107e+00	1.577892e-02	3.672747e-01	3.325675e-01	2.300158e+00
681000	-9.069092e+04	-3.114304e+02	6.537016e+01	2.148943e-01	1.918384e-01	1.202795e-01	8.645765e-02	2.770570e-01	1.094731e-01	1.454538e-01	2.521223e-01	1.011414e-01	2.401105e-01	1.735208e-01	8.765112e-02	4.880627e-02	2.926451e-01	1.666353e-01	4.387276e-02	4.283334e-01	1.970722e-02	3.346912e-01	1.763230e-01	3.406090e-01	1.483768e-01	3.563674e-01	2.513797e-01	1.779048e-01	2.143480e-01	2.586661e-01	2.603375e-01	2.405695e-01	2.404269e-01	1.749711e+00	1.267885e+00	1.385856e+00	1.577892e-02	3.956881e-01	3.496661e-01	2.254646e+00
681500	-9.068409e+04	-3.170032e+02	6.770514e+01	2.126737e-01	1.812002e-01	1.197429e-01	1.074956e-01	2.834480e-01	9.543977e-02	1.550500e-01	2.393475e-01	8.835140e-02	2.567713e-01	1.878829e-01	7.259686e-02	5.710815e-02	2.879571e-01	1.717535e-01	3.632136e-02	4.345666e-01	1.229331e-02	3.347365e-01	1.701016e-01	3.403358e-01	1.548261e-01	3.651599e-01	2.399112e-01	1.780758e-01	2.168530e-01	2.616587e-01	2.535337e-01	2.447782e-01	2.400295e-01	1.761601e+00	1.414504e+00	1.442613e+00	2.078576e-02	3.718875e-01	3.244026e-01	2.303710e+00
682000	-9.068447e+04	-3.185442e+02	6.837528e+01	2.215890e-01	1.870346e-01	1.211398e-01	8.576859e-02	2.840231e-01	1.004449e-01	1.550500e-01	2.393475e-01	8.835140e-02	2.567713e-01	1.878829e-01	7.259686e-02	5.104659e-02	2.822393e-01	1.540286e-01	4.227452e-02	4.507180e-01	1.969303e-02	3.275460e-01	1.772921e-01	3.403358e-01	1.548261e-01	3.651599e-01	2.300427e-01	1.879444e-01	2.168530e-01	2.616587e-01	2.535337e-01	2.447782e-01	2.400295e-01	1.761601e+00	1.456583e+00	1.436466e+00	3.420163e-02	3.718875e-01	3.244026e-01	2.303710e+00
682500	-9.068756e+04	-3.145101e+02	6.673929e+01	2.215890e-01	1.870346e-01	1.176157e-01	9.375592e-02	2.840231e-01	9.598163e-02	1.550500e-01	2.393475e-01	8.835140e-02	2.567713e-01	1.878829e-01	7.259686e-02	5.313265e-02	3.003820e-01	1.793220e-01	3.874698e-02	4.094919e-01	1.892440e-02	3.182095e-01	1.797770e-01	3.397511e-01	1.622625e-01	3.496090e-01	2.455937e-01	1.879444e-01	2.168530e-01	2.579482e-01	2.596000e-01	2.433869e-01	2.390649e-01	1.426918e+00	1.456583e+00	1.436466e+00	2.607055e-02	3.719245e-01	3.318854e-01	2.296190e+00
683000	-9.068875e+04	-3.129790e+02	6.585861e+01	2.056614e-01	1.925427e-01	1.168822e-01	9.091755e-02	2.901861e-01	1.038100e-01	1.486979e-01	2.488445e-01	9.265798e-02	2.558401e-01	1.778106e-01	7.614902e-02	5.283908e-02	2.889068e-01	1.777614e-01	4.344222e-02	4.180311e-01	1.901947e-02	3.253179e-01	1.854501e-01	3.256910e-01	1.635411e-01	3.682692e-01	2.408020e-01	1.771010e-01	2.138279e-01	2.586661e-01	2.653784e-01	2.355285e-01	2.404269e-01	1.916016e+00	1.509245e+00	1.391023e+00	1.893298e-02	3.799787e-01	3.344766e-01	2.285545e+00
683500	-9.069076e+04	-3.123674e+02	6.580740e+01	2.089332e-01	1.804350e-01	1.062358e-01	9.399403e-02	3.080307e-01	1.023712e-01	1.526938e-01	2.326075e-01	9.153962e-02	2.455825e-01	1.958875e-01	8.168911e-02	5.283908e-02	2.889068e-01	1.777614e-01	4.344222e-02	4.180311e-01	1.901947e-02	3.324542e-01	1.783579e-01	3.358258e-01	1.533621e-01	3.660231e-01	2.399114e-01	1.795070e-01	2.145585e-01	2.586661e-01	2.653784e-01	2.382388e-01	2.377167e-01	1.396911e+00	1.490061e+00	1.436487e+00	1.893298e-02	3.995839e-01	3.413402e-01	2.259076e+00
684000	-9.068192e+04	-3.179960e+02	6.809813e+01	2.173244e-01	1.979854e-01	1.187872e-01	9.568372e-02	2.775594e-01	9.265992e-02	1.568470e-01	2.393475e-01	9.474346e-02	2.485823e-01	1.758841e-01	8.459559e-02	5.471847e-02	3.047565e-01	1.679582e-01	3.323118e-02	4.179624e-01	2.137321e-02	3.222922e-01	1.801965e-01	3.361052e-01	1.614061e-01	3.595638e-01	2.380753e-01	1.842359e-01	2.181250e-01	2.618138e-01	2.557343e-01	2.433869e-01	2.390649e-01	1.681928e+00	1.646887e+00	1.398354e+00	2.645734e-02	3.710271e-01	3.198582e-01	2.309115e+00
684500	-9.068179e+04	-3.084699e+02	6.408699e+01	2.122345e-01	1.787023e-01	1.118630e-01	9.609970e-02	2.977447e-01	1.033558e-01	1.532853e-01	2.326075e-01	9.094819e-02	2.455825e-01	1.958875e-01	8.168911e-02	7.258956e-02	2.946960e-01	1.570884e-01	4.325312e-02	4.012686e-01	3.110433e-02	3.318667e-01	1.783579e-01	3.358258e-01	1.539496e-01	3.660231e-01	2.399114e-01	1.850361e-01	2.090294e-01	2.586661e-01	2.653784e-01	2.382388e-01	2.377167e-01	1.458691e+00	1.539989e+00	1.466938e+00	2.344937e-02	3.894679e-01	3.494844e-01	2.261048e+00
685000	-9.069129e+04	-3.053691e+02	6.279814e+01	2.122345e-01	1.692700e-01	1.212952e-01	9.609970e-02	2.977447e-01	1.033558e-01	1.532853e-01	2.326075e-01	9.094819e-02	2.455825e-01	1.958875e-01	8.168911e-02	6.483447e-02	3.095436e-01	1.515994e-01	4.354628e-02	3.995413e-01	3.093501e-02	3.318667e-01	1.783579e-01	3.358258e-01	1.539496e-01	3.709448e-01	2.372861e-01	1.815709e-01	2.101982e-01	2.586661e-01	2.653784e-01	2.382388e-01	2.377167e-01	1.491927e+00	1.472828e+00	1.495076e+00	1.692955e-02	3.832425e-01	3.494844e-01	2.267273e+00
685500	-9.069732e+04	-3.146035e+02	6.681332e+01	2.000359e-01	1.733255e-01	1.130823e-01	1.017864e-01	3.094941e-01	1.022758e-01	1.448260e-01	2.281318e-01	8.593497e-02	2.696700e-01	1.943118e-01	7.712548e-02	6.171640e-02	3.259360e-01	1.600835e-01	4.107647e-02	3.878448e-01	2.334275e-02	3.318667e-01	1.783579e-01	3.358258e-01	1.539496e-01	3.709448e-01	2.372861e-01	1.792220e-01	2.125470e-01	2.557974e-01	2.653784e-01	2.411075e-01	2.377167e-01	1.409472e+00	1.339575e+00	1.495076e+00	1.837278e-02	3.780902e-01	3.494844e-01	2.272425e+00
686000	-9.069800e+04	-3.134240e+02	6.622935e+01	2.000359e-01	1.733255e-01	1.130823e-01	1.017864e-01	3.094941e-01	1.022758e-01	1.416020e-01	2.353074e-01	8.280477e-02	2.678137e-01	1.901068e-01	8.236529e-02	6.171640e-02	3.259360e-01	1.600835e-01	4.107647e-02	3.878448e-01	2.334275e-02	3.318667e-01	1.783579e-01	3.358258e-01	1.539496e-01	3.726573e-01	2.372861e-01	1.800482e-01	2.100084e-01	2.557974e-01	2.653784e-01	2.331399e-01	2.456843e-01	1.502269e+00	1.407353e+00	1.495076e+00	2.426761e-02	3.989981e-01	3.496565e-01	2.251345e+00
686500	-9.070370e+04	-3.121232e+02	6.568712e+01	1.980823e-01	1.755976e-01	1.140938e-01	1.008770e-01	3.040848e-01	1.072645e-01	1.364922e-01	2.268240e-01	9.659592e-02	2.676157e-01	1.901068e-01	8.236529e-02	6.171640e-02	3.259360e-01	1.600835e-01	4.105137e-02	3.878448e-01	2.336785e-02	3.318667e-01	1.783579e-01	3.358258e-01	1.539496e-01	3.726573e-01	2.372861e-01	1.800482e-01	2.100084e-01	2.557974e-01	2.653784e-01	2.331399e-01	2.456843e-01	1.502269e+00	1.311561e+00	1.544549e+00	2.343768e-02	4.005360e-01	3.481186e-01	2.251345e+00
687000	-9.069877e+04	-3.087676e+02	6.417369e+01	2.053968e-01	1.771186e-01	1.079213e-01	9.231275e-02	3.076261e-01	1.096244e-01	1.354487e-01	2.346911e-01	8.854548e-02	2.737911e-01	1.902652e-01	7.725841e-02	5.984526e-02	3.118918e-01	1.619547e-01	4.105137e-02	4.018890e-01	2.336785e-02	3.318667e-01	1.753121e-01	3.358258e-01	1.569955e-01	3.726573e-01	2.372861e-01	1.800482e-01	2.100084e-01	2.557974e-01	2.653784e-01	2.331399e-01	2.456843e-01	1.502269e+00	1.467184e+00	1.587843e+00	2.359940e-02	3.938057e-01	3.548489e-01	2.251345e+00
687500	-9.068643e+04	-3.110350e+02	6.518846e+01	2.169891e-01	1.771186e-01	1.079213e-01	9.231275e-02	3.076261e-01	9.803211e-02	1.553937e-01	2.442995e-01	8.854548e-02	2.689306e-01	1.655724e-01	7.725841e-02	5.984526e-02	3.118918e-01	1.619547e-01	4.105137e-02	4.018890e-01	2.336785e-02	3.332974e-01	1.753121e-01	3.358258e-01	1.555648e-01	3.600884e-01	2.454069e-01	1.772828e-01	2.172220e-01	2.557974e-01	2.653784e-01	2.331399e-01	2.456843e-01	1.502269e+00	1.413150e+00	1.517158e+00	2.359940e-02	3.739609e-01	3.291001e-01	2.296939e+00
688000	-9.069518e+04	-3.239314e+02	7.099376e+01	2.279557e-01	1.942714e-01	1.190970e-01	9.383521e-02	2.553454e-01	1.094954e-01	1.501965e-01	2.543740e-01	8.489617e-02	2.663750e-01	1.633406e-01	8.081774e-02	5.830301e-02	3.163992e-01	1.535691e-01	4.032542e-02	4.065683e-01	2.483495e-02	3.298896e-01	1.752901e-01	3.378921e-01	1.569282e-01	3.571921e-01	2.384791e-01	1.785385e-01	2.257903e-01	2.599220e-01	2.596147e-01	2.418969e-01	2.385664e-01	1.550176e+00	1.440302e+00	1.302854e+00	2.776457e-02	3.540680e-01	3.309831e-01	2.314949e+00
688500	-9.069080e+04	-3.265266e+02	7.217468e+01	2.176781e-01	1.942714e-01	1.190970e-01	1.041128e-01	2.553454e-01	1.094954e-01	1.414155e-01	2.543740e-01	8.489617e-02	2.663750e-01	1.633406e-01	8.959866e-02	5.830301e-02	3.163992e-01	1.535691e-01	3.430754e-02	4.065683e-01	3.085282e-02	3.298896e-01	1.752901e-01	3.378921e-01	1.569282e-01	3.627641e-01	2.426969e-01	1.725727e-01	2.219663e-01	2.599220e-01	2.596147e-01	2.418969e-01	2.385664e-01	1.633536e+00	1.440302e+00	1.287964e+00	2.776457e-02	3.650726e-01	3.199785e-01	2.314949e+00
689000	-9.069709e+04	-3.184427e+02	6.834408e+01	2.370480e-01	1.782215e-01	1.047706e-01	1.072858e-01	2.835163e-01	8.915780e-02	1.521557e-01	2.345859e-01	8.807897e-02	2.483995e-01	1.955473e-01	8.123275e-02	5.348986e-02	2.873961e-01	1.660740e-01	3.892596e-02	4.289511e-01	2.516300e-02	3.295464e-01	1.700661e-01	3.337233e-01	1.666641e-01	3.685557e-01	2.355959e-01	1.851256e-01	2.107228e-01	2.562590e-01	2.649168e-01	2.435382e-01	2.352860e-01	1.681539e+00	1.385063e+00	1.556377e+00	3.143673e-02	3.605725e-01	3.462870e-01	2.293141e+00
689500	-9.068289e+04	-3.253815e+02	7.161106e+01	1.937582e-01	1.820906e-01	1.192701e-01	1.051678e-01	2.900888e-01	1.096245e-01	1.596768e-01	2.543740e-01	8.489617e-02	2.469507e-01	1.806276e-01	7.347475e-02	6.497882e-02	3.163992e-01	1.535691e-01	3.259688e-02	4.111135e-01	2.134251e-02	3.354831e-01	1.783589e-01	3.355062e-01	1.506518e-01	3.661259e-01	2.347684e-01	1.800518e-01	2.190539e-01	2.560133e-01	2.635235e-01	2.418969e-01	2.385664e-01	1.518400e+00	1.540942e+00	1.358265e+00	2.027155e-02	3.650726e-01	3.199785e-01	2.314949e+00
690000	-9.067154e+04	-3.201203e+02	6.913105e+01	2.137973e-01	1.879459e-01	1.238458e-01	9.475119e-02	2.813833e-01	9.827655e-02	1.597145e-01	2.476475e-01	8.647591e-02	2.483995e-01	1.824857e-01	7.527700e-02	5.431493e-02	2.873961e-01	1.686947e-01	3.428002e-02	4.289511e-01	2.636318e-02	3.237323e-01	1.753127e-01	3.397910e-01	1.611639e-01	3.567157e-01	2.381311e-01	1.854310e-01	2.197223e-01	2.646444e-01	2.565314e-01	2.435382e-01	2.352860e-01	1.857386e+00	1.291686e+00	1.401236e+00	4.008835e-02	3.661799e-01	3.225209e-01	2.311299e+00
690500	-9.068293e+04	-3.185698e+02	6.844425e+01	2.292051e-01	1.780352e-01	1.221708e-01	9.717540e-02	2.764125e-01	9.700095e-02	1.617663e-01	2.410557e-01	9.104850e-02	2.319423e-01	1.822165e-01	9.197072e-02	5.977525e-02	2.873961e-01	1.652940e-01	3.768064e-02	4.289511e-01	2.090287e-02	3.237323e-01	1.753127e-01	3.397910e-01	1.611639e-01	3.558178e-01	2.390290e-01	1.854310e-01	2.197223e-01	2.646444e-01	2.565314e-01	2.435382e-01	2.352860e-01	1.639961e+00	1.414557e+00	1.471649e+00	2.089767e-02	3.595029e-01	3.336683e-01	2.306829e+00
691000	-9.068578e+04	-3.293286e+02	7.346425e+01	2.059628e-01	1.877938e-01	1.117386e-01	1.035376e-01	2.871587e-01	1.038084e-01	1.436984e-01	2.462503e-01	9.757255e-02	2.591775e-01	1.813469e-01	7.195434e-02	6.195631e-02	3.200449e-01	1.575100e-01	3.448367e-02	4.085908e-01	1.741443e-02	3.354831e-01	1.785214e-01	3.355062e-01	1.504893e-01	3.524969e-01	2.438715e-01	1.885412e-01	2.150904e-01	2.595567e-01	2.635235e-01	2.414996e-01	2.354202e-01	1.599609e+00	1.416782e+00	1.432866e+00	2.624868e-02	3.477150e-01	3.359971e-01	2.316288e+00
691500	-9.069536e+04	-3.256095e+02	7.166166e+01	2.059628e-01	1.877938e-01	1.117386e-01	1.035376e-01	2.871587e-01	1.038084e-01	1.436984e-01	2.462503e-01	9.757255e-02	2.685374e-01	1.813469e-01	6.259437e-02	5.131038e-02	3.165829e-01	1.723992e-01	3.370232e-02	4.085908e-01	1.741443e-02	3.349878e-01	1.796763e-01	3.355062e-01	1.498297e-01	3.479751e-01	2.456786e-01	1.919013e-01	2.144449e-01	2.595567e-01	2.635235e-01	2.414996e-01	2.354202e-01	1.670129e+00	1.556949e+00	1.310428e+00	2.692003e-02	3.626573e-01	3.037575e-01	2.333585e+00
692000	-9.069172e+04	-3.131175e+02	6.604512e+01	2.175235e-01	1.994236e-01	1.129087e-01	9.402906e-02	2.760343e-01	1.000808e-01	1.447099e-01	2.514934e-01	1.011734e-01	2.362483e-01	1.892982e-01	7.707686e-02	5.763060e-02	2.932988e-01	1.669277e-01	4.081722e-02	4.148649e-01	2.646073e-02	3.237323e-01	1.790977e-01	3.360060e-01	1.611639e-01	3.539405e-01	2.517255e-01	1.875436e-01	2.067905e-01	2.587440e-01	2.565314e-01	2.494386e-01	2.352860e-01	1.627567e+00	1.324423e+00	1.571363e+00	2.618058e-02	3.668697e-01	3.300347e-01	2.303096e+00
692500	-9.069709e+04	-3.228624e+02	7.045242e+01	2.099306e-01	1.824265e-01	1.117386e-01	1.035376e-01	2.925260e-01	9.984059e-02	1.518484e-01	2.418714e-01	1.009507e-01	2.496858e-01	1.667777e-01	8.886597e-02	5.029973e-02	2.973992e-01	1.620368e-01	3.991305e-02	4.233334e-01	2.701777e-02	3.445283e-01	1.713710e-01	3.316601e-01	1.524406e-01	3.479751e-01	2.456786e-01	1.809614e-01	2.253849e-01	2.595567e-01	2.635235e-01	2.414996e-01	2.354202e-01	1.617922e+00	1.412655e+00	1.365339e+00	3.245515e-02	3.813804e-01	3.002519e-01	2.318368e+00
693000	-9.068926e+04	-3.222075e+02	7.020225e+01	2.174951e-01	1.785519e-01	1.066067e-01	9.539547e-02	3.034232e-01	9.852757e-02	1.622187e-01	2.371409e-01	9.814237e-02	2.484076e-01	1.691362e-01	8.495426e-02	4.090452e-02	3.070977e-01	1.702472e-01	4.221637e-02	4.131020e-01	2.643218e-02	3.445283e-01	1.713710e-01	3.316601e-01	1.524406e-01	3.540123e-01	2.396414e-01	1.892263e-01	2.171200e-01	2.620762e-01	2.557025e-01	2.450115e-01	2.372099e-01	1.528691e+00	1.391428e+00	1.365339e+00	1.960407e-02	3.713944e-01	3.102379e-01	2.318368e+00
693500	-9.071729e+04	-3.134869e+02	6.627707e+01	2.176862e-01	1.661437e-01	1.218284e-01	9.573958e-02	2.892026e-01	1.093995e-01	1.362234e-01	2.459632e-01	9.639009e-02	2.566300e-01	1.768283e-01	8.796501e-02	6.890380e-02	2.907975e-01	1.502949e-01	3.464174e-02	4.263233e-01	2.903868e-02	3.358311e-01	1.668942e-01	3.461202e-01	1.511546e-01	3.678159e-01	2.390849e-01	1.752461e-01	2.178530e-01	2.548582e-01	2.636663e-01	2.401939e-01	2.412815e-01	1.436773e+00	1.467491e+00	1.453390e+00	2.979560e-02	3.892587e-01	3.331722e-01	2.277569e+00
694000	-9.069709e+04	-3.169418e+02	6.771017e+01	2.222873e-01	1.994236e-01	1.129087e-01	9.402906e-02	2.712705e-01	1.000808e-01	1.523319e-01	2.645935e-01	1.051797e-01	2.328933e-01	1.686712e-01	7.633038e-02	5.815562e-02	2.811619e-01	1.593841e-01	5.235170e-02	4.358381e-01	1.310856e-02	3.314028e-01	1.785730e-01	3.262345e-01	1.637898e-01	3.435977e-01	2.549223e-01	1.875436e-01	2.139364e-01	2.587440e-01	2.605713e-01	2.423256e-01	2.383591e-01	1.657161e+00	1.460770e+00	1.427984e+00	2.946712e-02	3.789891e-01	2.909181e-01	2.330093e+00
694500	-9.070088e+04	-3.166245e+02	6.763119e+01	2.069923e-01	1.731317e-01	1.194721e-01	1.037112e-01	2.982449e-01	9.844779e-02	1.456899e-01	2.442172e-01	1.029678e-01	2.542505e-01	1.780936e-01	7.478096e-02	6.890380e-02	2.907975e-01	1.502949e-01	3.922083e-02	4.263233e-01	2.445959e-02	3.335496e-01	1.689475e-01	3.461048e-01	1.513981e-01	3.587857e-01	2.481152e-01	1.795188e-01	2.135804e-01	2.548582e-01	2.634906e-01	2.388725e-01	2.427787e-01	1.597567e+00	1.437393e+00	1.372030e+00	4.274952e-02	3.903540e-01	3.088765e-01	2.300770e+00
695000	-9.067779e+04	-3.182088e+02	6.834414e+01	2.029068e-01	1.780881e-01	1.154670e-01	1.011235e-01	3.046516e-01	9.776291e-02	1.515521e-01	2.357077e-01	9.120974e-02	2.656346e-01	1.830319e-01	7.286405e-02	5.593684e-02	3.006379e-01	1.581190e-01	3.930532e-02	4.190951e-01	2.690584e-02	3.351823e-01	1.752767e-01	3.346471e-01	1.548939e-01	3.581301e-01	2.272544e-01	1.892235e-01	2.253920e-01	2.620762e-01	2.578635e-01	2.450115e-01	2.350489e-01	1.555017e+00	1.462367e+00	1.371545e+00	3.025939e-02	3.702477e-01	3.186735e-01	2.311079e+00
695500	-9.068678e+04	-3.168298e+02	6.776641e+01	2.096131e-01	1.793814e-01	1.086022e-01	9.579609e-02	3.096520e-01	9.695525e-02	1.474637e-01	2.302724e-01	9.190375e-02	2.763688e-01	1.826031e-01	7.138835e-02	5.092590e-02	2.695381e-01	1.680693e-01	3.525841e-02	4.492027e-01	2.700565e-02	3.351823e-01	1.752767e-01	3.346471e-01	1.548939e-01	3.581301e-01	2.272544e-01	1.892235e-01	2.253920e-01	2.631554e-01	2.578635e-01	2.450115e-01	2.339697e-01	1.456729e+00	1.478867e+00	1.371545e+00	3.122146e-02	3.802416e-01	3.078073e-01	2.311951e+00
696000	-9.069206e+04	-3.322975e+02	7.487324e+01	2.214667e-01	1.981417e-01	1.088719e-01	9.729497e-02	2.740664e-01	1.001584e-01	1.434662e-01	2.439430e-01	9.451330e-02	2.597229e-01	1.704718e-01	8.788274e-02	4.432180e-02	3.086617e-01	1.654508e-01	3.531047e-02	4.277580e-01	1.849722e-02	3.248451e-01	1.737234e-01	3.343618e-01	1.670696e-01	3.626873e-01	2.386010e-01	1.862521e-01	2.124596e-01	2.587440e-01	2.633158e-01	2.395811e-01	2.383591e-01	1.798094e+00	1.336829e+00	1.368658e+00	3.365085e-02	3.663372e-01	2.925681e-01	2.341095e+00
696500	-9.069648e+04	-3.125494e+02	6.593517e+01	2.244173e-01	1.777650e-01	1.192506e-01	9.783792e-02	2.913497e-01	8.937943e-02	1.743515e-01	2.228085e-01	9.583723e-02	2.586440e-01	1.791157e-01	6.924316e-02	6.236604e-02	2.754850e-01	1.548711e-01	3.928408e-02	4.430550e-01	2.493874e-02	3.390572e-01	1.673803e-01	3.335499e-01	1.600126e-01	3.582593e-01	2.321536e-01	1.910377e-01	2.185494e-01	2.638570e-01	2.494470e-01	2.515238e-01	2.351722e-01	1.526835e+00	1.363588e+00	1.319067e+00	2.018544e-02	3.642925e-01	3.237564e-01	2.311951e+00
697000	-9.069158e+04	-3.201486e+02	6.913984e+01	2.214667e-01	1.981417e-01	1.088719e-01	9.729497e-02	2.740664e-01	1.001584e-01	1.457237e-01	2.560241e-01	9.307860e-02	2.583836e-01	1.725703e-01	7.421972e-02	3.820094e-02	3.026095e-01	1.720834e-01	5.058391e-02	4.229849e-01	1.353723e-02	3.227190e-01	1.865985e-01	3.267986e-01	1.638839e-01	3.626873e-01	2.400009e-01	1.848523e-01	2.124596e-01	2.587440e-01	2.622558e-01	2.395811e-01	2.394191e-01	1.836354e+00	1.366511e+00	1.356315e+00	1.583320e-02	3.639221e-01	3.414994e-01	2.294579e+00
697500	-9.068679e+04	-3.173330e+02	6.787979e+01	2.143115e-01	2.024017e-01	1.246905e-01	9.351912e-02	2.693049e-01	9.577220e-02	1.418937e-01	2.609359e-01	9.441099e-02	2.578744e-01	1.746958e-01	7.018910e-02	3.617879e-02	2.972337e-01	1.839867e-01	4.544352e-02	4.188722e-01	1.828513e-02	3.274800e-01	1.865985e-01	3.240297e-01	1.618918e-01	3.626873e-01	2.503391e-01	1.745141e-01	2.124596e-01	2.587440e-01	2.622558e-01	2.395811e-01	2.394191e-01	1.708467e+00	1.343243e+00	1.503146e+00	1.583320e-02	3.639221e-01	3.414994e-01	2.294579e+00
698000	-9.068458e+04	-3.201782e+02	6.918079e+01	2.143115e-01	2.024017e-01	1.050305e-01	9.351912e-02	2.889650e-01	9.577220e-02	1.451390e-01	2.590489e-01	9.370464e-02	2.391638e-01	1.829396e-01	8.000411e-02	6.908432e-02	2.800588e-01	1.548523e-01	3.178312e-02	4.428143e-01	2.140711e-02	3.274800e-01	1.865985e-01	3.240297e-01	1.618918e-01	3.517503e-01	2.458126e-01	1.755199e-01	2.269173e-01	2.575904e-01	2.562980e-01	2.461510e-01	2.399606e-01	1.713216e+00	1.343243e+00	1.441733e+00	1.977760e-02	3.607214e-01	3.393659e-01	2.299913e+00
698500	-9.070915e+04	-3.215151e+02	6.973764e+01	2.272330e-01	1.869009e-01	9.619017e-02	9.687982e-02	2.973120e-01	9.548416e-02	1.605526e-01	2.261634e-01	9.813021e-02	2.496713e-01	1.964350e-01	6.904749e-02	5.516636e-02	2.981804e-01	1.671675e-01	3.790848e-02	4.220200e-01	1.955726e-02	3.369941e-01	1.673803e-01	3.335499e-01	1.620757e-01	3.506157e-01	2.415201e-01	1.896517e-01	2.182126e-01	2.638570e-01	2.614126e-01	2.398482e-01	2.348823e-01	1.588061e+00	1.594168e+00	1.426688e+00	2.433663e-02	3.246913e-01	3.324974e-01	2.342811e+00
699000	-9.068427e+04	-3.106193e+02	6.501467e+01	2.223916e-01	1.793460e-01	1.031951e-01	9.270718e-02	3.085834e-01	9.377674e-02	1.605526e-01	2.459362e-01	9.435839e-02	2.298985e-01	1.964350e-01	7.281931e-02	5.368351e-02	2.912612e-01	1.807933e-01	4.062815e-02	4.151023e-01	1.853151e-02	3.378717e-01	1.673803e-01	3.335499e-01	1.611981e-01	3.506157e-01	2.415201e-01	1.896517e-01	2.182126e-01	2.638570e-01	2.614126e-01	2.398482e-01	2.348823e-01	1.568694e+00	1.433369e+00	1.421969e+00	3.366141e-02	3.832757e-01	3.102621e-01	2.306462e+00
699500	-9.068545e+04	-3.247941e+02	7.126591e+01	2.124342e-01	1.955676e-01	1.152593e-01	9.921347e-02	2.705656e-01	1.069598e-01	1.367053e-01	2.624282e-01	9.565653e-02	2.574155e-01	1.744648e-01	7.332969e-02	5.884566e-02	2.810506e-01	1.617015e-01	3.664799e-02	4.404859e-01	2.126834e-02	3.318700e-01	1.824870e-01	3.188520e-01	1.667910e-01	3.443082e-01	2.639127e-01	1.723635e-01	2.194156e-01	2.591109e-01	2.520443e-01	2.526741e-01	2.361707e-01	1.706908e+00	1.552306e+00	1.310955e+00	2.609909e-02	3.407134e-01	3.049412e-01	2.354345e+00
700000	-9.067766e+04	-3.181005e+02	6.818126e+01	2.109579e-01	1.938670e-01	1.024234e-01	1.042874e-01	2.837075e-01	1.047569e-01	1.367053e-01	2.623563e-01	9.572837e-02	2.574155e-01	1.536375e-01	9.415703e-02	5.884566e-02	2.810506e-01	1.617015e-01	3.664799e-02	4.404859e-01	2.126834e-02	3.318700e-01	1.770281e-01	3.243109e-01	1.667910e-01	3.443082e-01	2.636387e-01	1.723635e-01	2.196896e-01	2.591109e-01	2.520443e-01	2.469799e-01	2.418649e-01	1.744337e+00	1.430896e+00	1.470002e+00	4.483909e-02	3.784903e-01	2.981916e-01	2.323318e+00
700500	-9.068291e+04	-3.242157e+02	7.100443e+01	2.286203e-01	1.989905e-01	1.197734e-01	9.945908e-02	2.514890e-01	1.016677e-01	1.334429e-01	2.621769e-01	1.013271e-01	2.404208e-01	1.833610e-01	7.927136e-02	4.863634e-02	2.889703e-01	1.800308e-01	4.105575e-02	4.254232e-01	1.588363e-02	3.318700e-01	1.853642e-01	3.149810e-01	1.677849e-01	3.683295e-01	2.507725e-01	1.680425e-01	2.128555e-01	2.575992e-01	2.659050e-01	2.367130e-01	2.397828e-01	1.743875e+00	1.430896e+00	1.379767e+00	2.015668e-02	3.417068e-01	3.085409e-01	2.349752e+00
701000	-9.068813e+04	-3.200536e+02	6.914325e+01	2.221710e-01	1.871887e-01	1.051877e-01	9.973876e-02	2.803411e-01	1.053727e-01	1.613430e-01	2.278835e-01	9.315627e-02	2.581664e-01	1.854641e-01	7.398676e-02	5.681127e-02	2.680945e-01	1.618370e-01	4.567610e-02	4.491114e-01	1.846980e-02	3.244850e-01	1.728316e-01	3.398231e-01	1.628603e-01	3.657549e-01	2.360526e-01	1.828643e-01	2.153283e-01	2.582451e-01	2.578662e-01	2.450153e-01	2.388733e-01	1.656801e+00	1.392607e+00	1.407166e+00	2.827527e-02	3.577080e-01	3.181625e-01	2.324130e+00
701500	-9.068085e+04	-3.174350e+02	6.787451e+01	2.221710e-01	1.871887e-01	1.051877e-01	9.973876e-02	2.803411e-01	1.053727e-01	1.455642e-01	2.344951e-01	8.921481e-02	2.789609e-01	1.828139e-01	6.895105e-02	5.245529e-02	2.924180e-01	1.630956e-01	3.644506e-02	4.344037e-01	2.118239e-02	3.409187e-01	1.728316e-01	3.322635e-01	1.539861e-01	3.560637e-01	2.365905e-01	1.857035e-01	2.216423e-01	2.589449e-01	2.571665e-01	2.450153e-01	2.388733e-01	1.619036e+00	1.561799e+00	1.487976e+00	4.099698e-02	3.695728e-01	3.127736e-01	2.317654e+00
702000	-9.068333e+04	-3.202138e+02	6.913311e+01	2.221710e-01	1.871887e-01	1.051877e-01	9.973876e-02	2.803411e-01	1.053727e-01	1.455642e-01	2.400105e-01	8.921481e-02	2.789609e-01	1.824262e-01	6.382339e-02	5.245529e-02	2.924180e-01	1.630956e-01	3.644506e-02	4.344037e-01	2.118239e-02	3.409187e-01	1.688355e-01	3.322635e-01	1.579822e-01	3.560637e-01	2.368613e-01	1.854328e-01	2.216423e-01	2.589449e-01	2.610457e-01	2.411362e-01	2.388733e-01	1.683747e+00	1.561799e+00	1.393669e+00	3.408675e-02	3.694189e-01	3.020391e-01	2.328542e+00
702500	-9.068220e+04	-3.232976e+02	7.039643e+01	2.221710e-01	1.871887e-01	1.051877e-01	9.973876e-02	2.803411e-01	1.053727e-01	1.455642e-01	2.400105e-01	8.921481e-02	2.789609e-01	1.824262e-01	6.382339e-02	5.385022e-02	2.905175e-01	1.689066e-01	3.921592e-02	4.255097e-01	2.200012e-02	3.409187e-01	1.815412e-01	3.195578e-01	1.579822e-01	3.560637e-01	2.349584e-01	1.873357e-01	2.216423e-01	2.589449e-01	2.610457e-01	2.411362e-01	2.388733e-01	1.652200e+00	1.888129e+00	1.412471e+00	2.545361e-02	3.694189e-01	3.020391e-01	2.328542e+00
703000	-9.067159e+04	-3.182093e+02	6.829208e+01	2.221710e-01	1.871887e-01	1.051877e-01	9.973876e-02	2.803411e-01	1.053727e-01	1.580191e-01	2.322753e-01	9.951807e-02	2.724951e-01	1.735857e-01	6.410672e-02	6.533897e-02	2.842751e-01	1.511009e-01	3.985564e-02	4.336114e-01	2.581804e-02	3.349151e-01	1.760486e-01	3.332355e-01	1.558009e-01	3.520316e-01	2.389904e-01	1.873357e-01	2.216423e-01	2.597397e-01	2.602509e-01	2.411362e-01	2.388733e-01	1.744280e+00	1.426692e+00	1.334938e+00	2.466369e-02	3.527790e-01	3.368880e-01	2.310333e+00
703500	-9.067274e+04	-3.229316e+02	7.039276e+01	2.221710e-01	1.871887e-01	1.051877e-01	9.973876e-02	2.803411e-01	1.053727e-01	1.486099e-01	2.427581e-01	8.793245e-02	2.744070e-01	1.786977e-01	6.759479e-02	6.597059e-02	2.963344e-01	1.597425e-01	3.737971e-02	4.191341e-01	2.143862e-02	3.349151e-01	1.760486e-01	3.332355e-01	1.558009e-01	3.580820e-01	2.380164e-01	1.842285e-01	2.196731e-01	2.597397e-01	2.602509e-01	2.411362e-01	2.388733e-01	1.721981e+00	1.426692e+00	1.446156e+00	1.710587e-02	3.527790e-01	3.368880e-01	2.310333e+00
704000	-9.068365e+04	-3.188542e+02	6.847769e+01	2.221710e-01	1.898484e-01	1.154817e-01	1.063388e-01	2.690273e-01	9.713279e-02	1.504675e-01	2.577967e-01	9.683517e-02	2.623365e-01	1.636044e-01	6.895983e-02	5.663073e-02	2.866558e-01	1.820446e-01	4.409375e-02	4.141125e-01	1.646263e-02	3.349151e-01	1.760486e-01	3.332355e-01	1.558009e-01	3.557045e-01	2.409465e-01	1.845952e-01	2.187537e-01	2.597397e-01	2.602509e-01	2.415676e-01	2.384418e-01	1.692909e+00	1.581410e+00	1.461627e+00	2.401329e-02	3.719356e-01	3.212339e-01	2.306830e+00
704500	-9.067647e+04	-3.244671e+02	7.111855e+01	2.131781e-01	1.932278e-01	1.180504e-01	9.517903e-02	2.722951e-01	1.080697e-01	1.508788e-01	2.556188e-01	9.907294e-02	2.408517e-01	1.815226e-01	7.205522e-02	5.314005e-02	2.766004e-01	1.413882e-01	3.752965e-02	4.606898e-01	3.065187e-02	3.329010e-01	1.789804e-01	3.279955e-01	1.601231e-01	3.452512e-01	2.514747e-01	1.869653e-01	2.163089e-01	2.614092e-01	2.587908e-01	2.419454e-01	2.378546e-01	1.701442e+00	1.529855e+00	1.328800e+00	1.959683e-02	3.572665e-01	2.950063e-01	2.347727e+00
705000	-9.070106e+04	-3.102959e+02	6.479127e+01	2.153218e-01	1.812700e-01	1.082883e-01	9.033144e-02	2.978071e-01	1.069814e-01	1.465572e-01	2.687634e-01	8.601565e-02	2.543551e-01	1.637848e-01	8.052378e-02	6.420383e-02	2.845556e-01	1.698628e-01	3.536180e-02	4.248402e-01	2.117578e-02	3.348521e-01	1.769749e-01	3.337815e-01	1.543915e-01	3.503000e-01	2.407764e-01	1.795354e-01	2.293882e-01	2.596412e-01	2.571241e-01	2.444838e-01	2.387509e-01	1.549716e+00	1.601844e+00	1.473915e+00	4.435268e-02	3.955045e-01	3.240940e-01	2.280401e+00
705500	-9.068060e+04	-3.255632e+02	7.175432e+01	2.090014e-01	1.920038e-01	1.254719e-01	8.671548e-02	2.825937e-01	1.042137e-01	1.508788e-01	2.556188e-01	9.907294e-02	2.408517e-01	1.815226e-01	7.205522e-02	5.840131e-02	2.777564e-01	1.516030e-01	4.067209e-02	4.461472e-01	2.541996e-02	3.140755e-01	1.866075e-01	3.450228e-01	1.542942e-01	3.452512e-01	2.514747e-01	1.869653e-01	2.163089e-01	2.609686e-01	2.587908e-01	2.423860e-01	2.378546e-01	1.477379e+00	1.443575e+00	1.372301e+00	1.937879e-02	3.455960e-01	2.988606e-01	2.355543e+00
706000	-9.068950e+04	-3.186942e+02	6.831151e+01	2.187277e-01	1.954615e-01	1.079042e-01	1.114600e-01	2.724106e-01	9.403596e-02	1.518880e-01	2.635651e-01	7.949870e-02	2.577358e-01	1.725620e-01	7.475039e-02	4.702001e-02	2.854887e-01	1.680066e-01	3.317597e-02	4.390257e-01	2.728297e-02	3.362549e-01	1.739085e-01	3.211519e-01	1.686847e-01	3.505168e-01	2.388807e-01	1.700127e-01	2.405898e-01	2.555378e-01	2.603611e-01	2.464816e-01	2.376194e-01	1.762287e+00	1.602330e+00	1.582662e+00	3.052209e-02	3.739497e-01	3.130904e-01	2.312960e+00
706500	-9.066388e+04	-3.219117e+02	6.989828e+01	2.092447e-01	1.739904e-01	1.183728e-01	9.662741e-02	2.996701e-01	1.020946e-01	1.518320e-01	2.609821e-01	9.811976e-02	2.337468e-01	1.837964e-01	7.152288e-02	5.624243e-02	2.787247e-01	1.604770e-01	4.413569e-02	4.399556e-01	2.046451e-02	3.344272e-01	1.721995e-01	3.350877e-01	1.582856e-01	3.452512e-01	2.514747e-01	1.815961e-01	2.216781e-01	2.642847e-01	2.554747e-01	2.423860e-01	2.378546e-01	1.699082e+00	1.608910e+00	1.345609e+00	3.841863e-02	3.494065e-01	3.059464e-01	2.344647e+00
707000	-9.069930e+04	-3.093434e+02	6.429135e+01	2.170092e-01	2.035016e-01	1.024132e-01	1.150552e-01	2.691200e-01	9.290087e-02	1.525565e-01	2.589607e-01	7.417527e-02	2.810252e-01	1.498850e-01	8.339721e-02	6.479251e-02	2.904391e-01	1.658554e-01	3.866134e-02	4.125985e-01	2.765321e-02	3.317366e-01	1.780846e-01	3.136055e-01	1.765733e-01	3.596148e-01	2.426354e-01	1.647617e-01	2.329881e-01	2.555378e-01	2.603611e-01	2.464816e-01	2.376194e-01	1.848945e+00	1.314500e+00	1.690458e+00	1.966766e-02	3.937838e-01	3.374376e-01	2.268779e+00
707500	-9.067344e+04	-3.224002e+02	7.026008e+01	2.092447e-01	1.912635e-01	1.103303e-01	1.054232e-01	2.823971e-01	1.013413e-01	1.511990e-01	2.609821e-01	9.811976e-02	2.343799e-01	1.837964e-01	7.152288e-02	4.444859e-02	2.984428e-01	1.710695e-01	4.437648e-02	4.242565e-01	1.740614e-02	3.344272e-01	1.721995e-01	3.354682e-01	1.579051e-01	3.444890e-01	2.514747e-01	1.787053e-01	2.253310e-01	2.580944e-01	2.570423e-01	2.408047e-01	2.440586e-01	1.657530e+00	1.347108e+00	1.347525e+00	1.579331e-02	3.494065e-01	3.059464e-01	2.344647e+00
708000	-9.069601e+04	-3.066243e+02	6.306705e+01	2.317467e-01	1.985411e-01	1.178591e-01	9.330520e-02	2.615795e-01	9.696838e-02	1.443033e-01	2.643106e-01	8.264701e-02	2.681834e-01	1.450867e-01	9.546897e-02	6.375606e-02	2.904391e-01	1.688674e-01	3.668578e-02	4.125985e-01	2.765321e-02	3.190834e-01	1.783507e-01	3.243010e-01	1.782649e-01	3.588573e-01	2.433930e-01	1.647617e-01	2.329881e-01	2.555378e-01	2.637890e-01	2.430537e-01	2.376194e-01	1.695208e+00	1.744273e+00	1.624845e+00	2.773016e-02	3.937838e-01	3.374376e-01	2.268779e+00
708500	-9.069018e+04	-3.207615e+02	6.938595e+01	2.144658e-01	1.912635e-01	1.103303e-01	1.054232e-01	2.771760e-01	1.013413e-01	1.511990e-01	2.609821e-01	1.005512e-01	2.343799e-01	1.813650e-01	7.152288e-02	4.239229e-02	2.728630e-01	1.796127e-01	4.274698e-02	4.476612e-01	1.472380e-02	3.347546e-01	1.721995e-01	3.354682e-01	1.575776e-01	3.469998e-01	2.461379e-01	1.820371e-01	2.248252e-01	2.580944e-01	2.599488e-01	2.408047e-01	2.411521e-01	1.736578e+00	1.525660e+00	1.366401e+00	2.755038e-02	3.718621e-01	3.238475e-01	2.304290e+00
709000	-9.068351e+04	-3.131222e+02	6.604915e+01	2.227195e-01	1.851190e-01	9.886304e-02	9.249751e-02	2.990114e-01	1.017894e-01	1.454054e-01	2.689524e-01	8.407863e-02	2.504489e-01	1.745424e-01	7.657221e-02	6.141410e-02	3.068860e-01	1.617234e-01	4.157444e-02	4.061239e-01	2.227811e-02	3.287153e-01	1.720610e-01	3.355262e-01	1.636975e-01	3.559831e-01	2.476286e-01	1.682283e-01	2.281600e-01	2.625770e-01	2.551029e-01	2.444838e-01	2.378363e-01	1.638372e+00	1.361782e+00	1.518534e+00	1.653812e-02	3.868622e-01	3.545360e-01	2.258602e+00
709500	-9.069443e+04	-3.127881e+02	6.583678e+01	2.148251e-01	1.804743e-01	1.130624e-01	9.956790e-02	3.027605e-01	8.930970e-02	1.454054e-01	2.689524e-01	8.407863e-02	2.504489e-01	1.745424e-01	7.657221e-02	6.570868e-02	2.976869e-01	1.637656e-01	4.323627e-02	4.061864e-01	2.341627e-02	3.287153e-01	1.720610e-01	3.355262e-01	1.636975e-01	3.559831e-01	2.476286e-01	1.682283e-01	2.281600e-01	2.625770e-01	2.551029e-01	2.426591e-01	2.396610e-01	1.710254e+00	1.436774e+00	1.528991e+00	2.095452e-02	3.811274e-01	3.212579e-01	2.297615e+00
710000	-9.069724e+04	-3.115532e+02	6.529926e+01	2.325029e-01	1.912421e-01	9.780715e-02	1.043707e-01	2.826357e-01	9.144148e-02	1.434904e-01	2.680123e-01	9.352850e-02	2.439120e-01	1.786811e-01	7.237557e-02	5.285151e-02	2.964349e-01	1.740392e-01	3.925228e-02	4.180728e-01	1.934928e-02	3.287153e-01	1.720610e-01	3.355262e-01	1.636975e-01	3.559831e-01	2.476286e-01	1.682283e-01	2.281600e-01	2.625770e-01	2.551029e-01	2.426591e-01	2.396610e-01	1.710254e+00	1.492935e+00	1.488575e+00	2.075946e-02	3.811274e-01	3.333729e-01	2.285500e+00
710500	-9.069402e+04	-3.183372e+02	6.840714e+01	2.217238e-01	1.833476e-01	1.149119e-01	1.005659e-01	2.759291e-01	1.035217e-01	1.689754e-01	2.539466e-01	9.720360e-02	2.206641e-01	1.780118e-01	8.119849e-02	6.372326e-02	2.805110e-01	1.608293e-01	4.484489e-02	4.219606e-01	2.813099e-02	3.299251e-01	1.694189e-01	3.354682e-01	1.651878e-01	3.449177e-01	2.496199e-01	1.839831e-01	2.214793e-01	2.619434e-01	2.627816e-01	2.352777e-01	2.399973e-01	1.587027e+00	1.472645e+00	1.316805e+00	2.516243e-02	3.735177e-01	3.159443e-01	2.310538e+00
711000	-9.070185e+04	-3.127658e+02	6.573361e+01	2.273172e-01	2.056799e-01	1.029921e-01	1.023826e-01	2.624777e-01	9.915054e-02	1.566656e-01	2.727756e-01	8.719271e-02	2.438393e-01	1.514702e-01	8.805653e-02	5.639729e-02	3.060252e-01	1.826364e-01	4.182542e-02	3.946436e-01	1.847212e-02	3.265992e-01	1.782706e-01	3.297237e-01	1.654066e-01	3.389946e-01	2.607193e-01	1.683075e-01	2.319786e-01	2.598020e-01	2.572421e-01	2.384809e-01	2.444750e-01	1.930188e+00	1.506582e+00	1.456249e+00	3.654919e-02	3.860214e-01	3.347031e-01	2.279275e+00
711500	-9.068567e+04	-3.159864e+02	6.725659e+01	2.218989e-01	1.839535e-01	1.174725e-01	1.068579e-01	2.735524e-01	9.626481e-02	1.448529e-01	2.539466e-01	9.720360e-02	2.366458e-01	1.872638e-01	8.008718e-02	5.813793e-02	3.043572e-01	1.559808e-01	4.279408e-02	4.140386e-01	2.469131e-02	3.299251e-01	1.694189e-01	3.385035e-01	1.621525e-01	3.553810e-01	2.534191e-01	1.749055e-01	2.162943e-01	2.619434e-01	2.627816e-01	2.352777e-01	2.399973e-01	1.738135e+00	1.511970e+00	1.367084e+00	2.767677e-02	3.986718e-01	3.195093e-01	2.281819e+00
712000	-9.067730e+04	-3.066753e+02	6.323277e+01	2.218989e-01	1.819360e-01	1.194900e-01	1.068579e-01	2.735524e-01	9.626481e-02	1.448529e-01	2.539466e-01	9.720360e-02	2.366458e-01	1.872638e-01	8.008718e-02	5.096383e-02	2.907783e-01	1.700489e-01	4.998169e-02	4.157835e-01	2.244376e-02	3.344248e-01	1.694189e-01	3.340038e-01	1.621525e-01	3.553810e-01	2.534191e-01	1.749055e-01	2.162943e-01	2.619434e-01	2.627816e-01	2.352777e-01	2.399973e-01	1.738135e+00	1.511970e+00	1.465484e+00	3.128191e-02	3.986718e-01	3.459593e-01	2.255369e+00
712500	-9.068158e+04	-3.047128e+02	6.238157e+01	2.167757e-01	1.959170e-01	1.181749e-01	9.780396e-02	2.748299e-01	9.649859e-02	1.457120e-01	2.545091e-01	9.258819e-02	2.551761e-01	1.689356e-01	8.307906e-02	5.096383e-02	2.907783e-01	1.700489e-01	4.998169e-02	4.157835e-01	2.244376e-02	3.308765e-01	1.760431e-01	3.309278e-01	1.621525e-01	3.536592e-01	2.534191e-01	1.766274e-01	2.162943e-01	2.618750e-01	2.540047e-01	2.441230e-01	2.399973e-01	1.826843e+00	1.524623e+00	1.465484e+00	2.569407e-02	3.960395e-01	3.404430e-01	2.263518e+00
713000	-9.068225e+04	-3.073067e+02	6.345097e+01	2.167757e-01	1.959170e-01	1.158895e-01	1.000893e-01	2.748299e-01	9.649859e-02	1.457120e-01	2.545091e-01	9.258819e-02	2.551761e-01	1.689356e-01	8.307906e-02	5.595021e-02	2.907783e-01	1.700489e-01	4.998169e-02	4.157835e-01	1.745738e-02	3.320307e-01	1.748889e-01	3.309278e-01	1.621525e-01	3.536592e-01	2.534191e-01	1.766274e-01	2.162943e-01	2.604668e-01	2.560401e-01	2.434958e-01	2.399973e-01	1.739639e+00	1.513676e+00	1.568940e+00	1.526017e-02	3.960395e-01	3.404430e-01	2.263518e+00
713500	-9.068874e+04	-3.084339e+02	6.400566e+01	2.337133e-01	1.799502e-01	1.078155e-01	9.571050e-02	2.925265e-01	9.028411e-02	1.481815e-01	2.478456e-01	9.350792e-02	2.579671e-01	1.780231e-01	7.447472e-02	5.265746e-02	2.855681e-01	1.726287e-01	4.302657e-02	4.169243e-01	2.919493e-02	3.293459e-01	1.744057e-01	3.344753e-01	1.617731e-01	3.606031e-01	2.335230e-01	1.867624e-01	2.191115e-01	2.554734e-01	2.559853e-01	2.437956e-01	2.447458e-01	1.736879e+00	1.484000e+00	1.402297e+00	2.336003e-02	3.706595e-01	3.242072e-01	2.305133e+00
714000	-9.068216e+04	-3.114651e+02	6.504463e+01	2.167757e-01	1.959170e-01	1.185888e-01	1.000893e-01	2.691368e-01	9.949244e-02	1.457120e-01	2.620527e-01	9.258819e-02	2.448572e-01	1.689356e-01	8.585439e-02	5.995507e-02	2.934870e-01	1.749335e-01	4.516954e-02	4.107783e-01	1.567666e-02	3.320307e-01	1.773391e-01	3.309508e-01	1.596794e-01	3.536592e-01	2.464611e-01	1.785375e-01	2.213422e-01	2.604668e-01	2.560401e-01	2.434958e-01	2.399973e-01	1.899633e+00	1.676131e+00	1.623841e+00	2.072574e-02	3.804843e-01	3.324278e-01	2.287088e+00
714500	-9.067976e+04	-3.029655e+02	6.167157e+01	2.167757e-01	1.959170e-01	1.139393e-01	1.000893e-01	2.691368e-01	1.041419e-01	1.457120e-01	2.620527e-01	9.258819e-02	2.471516e-01	1.666412e-01	8.585439e-02	5.995507e-02	2.934870e-01	1.695373e-01	4.516954e-02	4.161744e-01	1.567666e-02	3.320307e-01	1.773391e-01	3.309508e-01	1.596794e-01	3.466131e-01	2.535072e-01	1.785375e-01	2.213422e-01	2.604668e-01	2.560401e-01	2.434958e-01	2.399973e-01	1.655539e+00	1.659828e+00	1.496479e+00	2.626460e-02	3.819192e-01	3.430177e-01	2.275063e+00
715000	-9.066943e+04	-3.084922e+02	6.394679e+01	2.271268e-01	1.855659e-01	1.139393e-01	1.000893e-01	2.714282e-01	1.018504e-01	1.457120e-01	2.620527e-01	9.258819e-02	2.471516e-01	1.666412e-01	8.585439e-02	5.995507e-02	2.934870e-01	1.695373e-01	4.516954e-02	4.083684e-01	2.348264e-02	3.320307e-01	1.773391e-01	3.309508e-01	1.596794e-01	3.466131e-01	2.535072e-01	1.785375e-01	2.213422e-01	2.604668e-01	2.560401e-01	2.434958e-01	2.399973e-01	1.780665e+00	1.544600e+00	1.496479e+00	2.729654e-02	3.838582e-01	3.410787e-01	2.275063e+00
715500	-9.067777e+04	-3.091271e+02	6.434305e+01	2.379434e-01	1.855659e-01	1.077331e-01	9.418758e-02	2.714282e-01	1.031417e-01	1.535054e-01	2.513619e-01	9.359531e-02	2.488692e-01	1.646315e-01	8.803662e-02	5.995507e-02	2.934870e-01	1.695373e-01	4.516954e-02	4.083684e-01	2.348264e-02	3.270020e-01	1.666535e-01	3.416364e-01	1.647081e-01	3.455295e-01	2.545908e-01	1.785375e-01	2.213422e-01	2.604668e-01	2.560401e-01	2.434958e-01	2.399973e-01	1.536092e+00	1.479986e+00	1.498932e+00	2.729654e-02	3.744943e-01	3.274297e-01	2.298076e+00
716000	-9.068256e+04	-3.134416e+02	6.618782e+01	2.279393e-01	1.808636e-01	1.104108e-01	9.267151e-02	2.870708e-01	1.010440e-01	1.535054e-01	2.513619e-01	9.359531e-02	2.488692e-01	1.646315e-01	8.803662e-02	4.919055e-02	2.934870e-01	1.716715e-01	4.516954e-02	4.169988e-01	2.348264e-02	3.391675e-01	1.773468e-01	3.216073e-01	1.618785e-01	3.455295e-01	2.545908e-01	1.785375e-01	2.213422e-01	2.604668e-01	2.560401e-01	2.458262e-01	2.376669e-01	1.508639e+00	1.525605e+00	1.483811e+00	2.528995e-02	3.671228e-01	3.278146e-01	2.305063e+00
716500	-9.069990e+04	-3.129019e+02	6.592798e+01	2.174607e-01	1.799502e-01	1.040118e-01	9.289441e-02	3.030269e-01	1.026560e-01	1.531433e-01	2.544258e-01	9.297523e-02	2.430299e-01	1.773719e-01	7.905391e-02	5.670894e-02	2.947739e-01	1.605303e-01	4.030364e-02	4.231961e-01	2.448716e-02	3.261797e-01	1.705725e-01	3.474464e-01	1.558014e-01	3.607776e-01	2.393562e-01	1.845210e-01	2.153452e-01	2.562536e-01	2.582114e-01	2.388056e-01	2.467295e-01	1.565791e+00	1.484256e+00	1.528594e+00	4.360731e-02	3.765270e-01	3.402883e-01	2.283185e+00
717000	-9.067785e+04	-3.221326e+02	7.010611e+01	2.137649e-01	1.718192e-01	1.136815e-01	9.929944e-02	2.940412e-01	1.073937e-01	1.535054e-01	2.513619e-01	9.359531e-02	2.573090e-01	1.646315e-01	7.959679e-02	4.734868e-02	2.624913e-01	1.740643e-01	4.456332e-02	4.506693e-01	2.086317e-02	3.348932e-01	1.779572e-01	3.321921e-01	1.549576e-01	3.481738e-01	2.545908e-01	1.785375e-01	2.186979e-01	2.613748e-01	2.543229e-01	2.458262e-01	2.384760e-01	1.455964e+00	1.547950e+00	1.416328e+00	3.380900e-02	3.676545e-01	3.272829e-01	2.305063e+00
717500	-9.069127e+04	-3.182790e+02	6.829207e+01	2.072953e-01	1.856062e-01	1.116242e-01	8.947549e-02	2.999543e-01	1.060445e-01	1.536053e-01	2.459997e-01	9.297523e-02	2.581972e-01	1.773719e-01	7.185069e-02	5.500134e-02	2.947739e-01	1.605303e-01	4.030364e-02	4.231961e-01	2.619476e-02	3.418345e-01	1.734997e-01	3.281679e-01	1.564978e-01	3.607776e-01	2.393562e-01	1.845210e-01	2.153452e-01	2.623796e-01	2.582114e-01	2.326796e-01	2.467295e-01	1.581623e+00	1.619058e+00	1.374889e+00	3.444671e-02	3.606183e-01	3.427553e-01	2.296626e+00
718000	-9.067709e+04	-3.274345e+02	7.255528e+01	1.991830e-01	1.838595e-01	1.306904e-01	9.369503e-02	2.881130e-01	1.044592e-01	1.438312e-01	2.404170e-01	9.011551e-02	2.667963e-01	1.729206e-01	8.591944e-02	4.613711e-02	2.856596e-01	1.780555e-01	4.207922e-02	4.299565e-01	1.811206e-02	3.348932e-01	1.791922e-01	3.321921e-01	1.537225e-01	3.582609e-01	2.411328e-01	1.754369e-01	2.251693e-01	2.613748e-01	2.543229e-01	2.410135e-01	2.432888e-01	1.594051e+00	1.493100e+00	1.376568e+00	3.096039e-02	3.515095e-01	2.893377e-01	2.359153e+00
718500	-9.068904e+04	-3.226354e+02	7.033791e+01	1.991830e-01	1.838595e-01	1.306904e-01	9.369503e-02	2.881130e-01	1.044592e-01	1.537781e-01	2.527211e-01	9.924260e-02	2.543648e-01	1.762273e-01	6.366612e-02	4.613711e-02	2.856596e-01	1.780555e-01	4.207922e-02	4.299565e-01	1.811206e-02	3.348932e-01	1.796949e-01	3.316894e-01	1.537225e-01	3.566201e-01	2.483324e-01	1.749917e-01	2.200557e-01	2.613748e-01	2.605153e-01	2.348212e-01	2.432888e-01	1.594051e+00	1.543899e+00	1.279965e+00	2.632925e-02	3.708311e-01	3.086701e-01	2.320499e+00
719000	-9.068941e+04	-3.156271e+02	6.717390e+01	2.086094e-01	1.868229e-01	1.183569e-01	9.028449e-02	2.906347e-01	1.052915e-01	1.537781e-01	2.527211e-01	8.797630e-02	2.543648e-01	1.762273e-01	7.493243e-02	4.569622e-02	2.801748e-01	1.770919e-01	4.687928e-02	4.220724e-01	2.808541e-02	3.348932e-01	1.722128e-01	3.316894e-01	1.612046e-01	3.665108e-01	2.409438e-01	1.734083e-01	2.191371e-01	2.613748e-01	2.605153e-01	2.348212e-01	2.432888e-01	1.580773e+00	1.434162e+00	1.430853e+00	1.649951e-02	3.708311e-01	3.086701e-01	2.320499e+00
719500	-9.068600e+04	-3.249249e+02	7.138999e+01	2.038339e-01	1.767200e-01	1.113691e-01	1.008401e-01	2.989745e-01	1.082623e-01	1.532410e-01	2.460135e-01	9.098374e-02	2.566811e-01	1.822124e-01	7.086834e-02	5.959555e-02	2.818589e-01	1.447695e-01	3.447375e-02	4.468207e-01	3.248163e-02	3.475212e-01	1.728045e-01	3.331273e-01	1.465470e-01	3.614088e-01	2.415936e-01	1.818729e-01	2.151247e-01	2.599477e-01	2.609788e-01	2.356938e-01	2.433797e-01	1.624296e+00	1.430556e+00	1.379687e+00	2.027692e-02	3.607476e-01	2.824196e-01	2.356833e+00
720000	-9.068176e+04	-3.195155e+02	6.883955e+01	2.032304e-01	1.767200e-01	1.186991e-01	1.008401e-01	2.989745e-01	1.015359e-01	1.532410e-01	2.460135e-01	9.406651e-02	2.535983e-01	1.822124e-01	7.086834e-02	5.964871e-02	2.957523e-01	1.561055e-01	2.925841e-02	4.279628e-01	3.127226e-02	3.475212e-01	1.728045e-01	3.331239e-01	1.465504e-01	3.466019e-01	2.494388e-01	1.820502e-01	2.219091e-01	2.599477e-01	2.626797e-01	2.356938e-01	2.416787e-01	1.587769e+00	1.512895e+00	1.490962e+00	2.194892e-02	3.816243e-01	3.090061e-01	2.309370e+00
720500	-9.069889e+04	-3.223756e+02	7.013075e+01	2.076287e-01	1.934997e-01	1.179916e-01	9.267442e-02	2.860747e-01	1.021308e-01	1.460530e-01	2.469224e-01	9.067915e-02	2.578189e-01	1.734865e-01	8.504007e-02	5.325030e-02	2.886359e-01	1.706210e-01	4.592026e-02	4.231961e-01	1.837646e-02	3.182537e-01	1.845659e-01	3.317258e-01	1.654545e-01	3.526591e-01	2.439227e-01	1.816778e-01	2.217404e-01	2.537784e-01	2.613984e-01	2.349724e-01	2.498508e-01	1.791457e+00	1.447359e+00	1.370619e+00	1.783931e-02	3.624537e-01	3.012554e-01	2.336291e+00
721000	-9.069752e+04	-3.101584e+02	6.472764e+01	2.032304e-01	1.767200e-01	1.186991e-01	9.508985e-02	3.047248e-01	1.015359e-01	1.532410e-01	2.460135e-01	9.291000e-02	2.654575e-01	1.715097e-01	7.086834e-02	7.147847e-02	2.889177e-01	1.735959e-01	3.054679e-02	4.045567e-01	3.090447e-02	3.271233e-01	1.769065e-01	3.385336e-01	1.574366e-01	3.587005e-01	2.445726e-01	1.748178e-01	2.219091e-01	2.599477e-01	2.650681e-01	2.333055e-01	2.416787e-01	1.641880e+00	1.539716e+00	1.456244e+00	3.836709e-02	3.816243e-01	3.158045e-01	2.302571e+00
721500	-9.069256e+04	-3.092368e+02	6.431270e+01	2.180324e-01	1.869801e-01	1.187823e-01	8.737045e-02	2.964915e-01	9.234331e-02	1.532410e-01	2.496776e-01	9.291000e-02	2.617934e-01	1.715097e-01	7.086834e-02	6.512027e-02	3.117990e-01	1.558537e-01	4.188527e-02	3.955557e-01	2.978602e-02	3.284585e-01	1.773453e-01	3.385336e-01	1.556626e-01	3.587005e-01	2.445726e-01	1.748178e-01	2.219091e-01	2.599477e-01	2.650681e-01	2.333055e-01	2.416787e-01	1.702525e+00	1.537954e+00	1.456244e+00	3.227750e-02	3.801045e-01	3.173243e-01	2.302571e+00
722000	-9.068233e+04	-3.232893e+02	7.051614e+01	2.260124e-01	1.795917e-01	1.210320e-01	8.654533e-02	2.883530e-01	9.846550e-02	1.588318e-01	2.349388e-01	8.740518e-02	2.740203e-01	1.735527e-01	7.125112e-02	4.984948e-02	3.057342e-01	1.733400e-01	3.893292e-02	4.118580e-01	2.028540e-02	3.217481e-01	1.751104e-01	3.460619e-01	1.570796e-01	3.557647e-01	2.403450e-01	1.806604e-01	2.232299e-01	2.537784e-01	2.625599e-01	2.401086e-01	2.435530e-01	1.831264e+00	1.459442e+00	1.393731e+00	1.717445e-02	3.645006e-01	3.127686e-01	2.322731e+00
722500	-9.068336e+04	-3.250374e+02	7.140654e+01	2.159095e-01	1.857339e-01	1.174551e-01	8.320740e-02	2.944662e-01	1.032278e-01	1.654723e-01	2.344667e-01	8.743617e-02	2.701817e-01	1.746975e-01	6.774572e-02	5.436119e-02	3.065440e-01	1.547954e-01	3.866358e-02	4.235565e-01	2.207927e-02	3.275382e-01	1.778416e-01	3.366730e-01	1.579472e-01	3.472794e-01	2.368500e-01	1.830824e-01	2.327882e-01	2.537784e-01	2.625599e-01	2.401086e-01	2.435530e-01	1.605147e+00	1.584967e+00	1.321407e+00	1.796699e-02	3.620635e-01	3.152057e-01	2.322731e+00
723000	-9.068505e+04	-2.996446e+02	6.048582e+01	2.060939e-01	1.768546e-01	1.094786e-01	1.020154e-01	2.954282e-01	1.101294e-01	1.429519e-01	2.455894e-01	8.953895e-02	2.568627e-01	1.783644e-01	8.669265e-02	5.289032e-02	2.924843e-01	1.782063e-01	3.982079e-02	4.121570e-01	2.444123e-02	3.369950e-01	1.727699e-01	3.345725e-01	1.556626e-01	3.687623e-01	2.419038e-01	1.718513e-01	2.174826e-01	2.539421e-01	2.650681e-01	2.405260e-01	2.404638e-01	1.454251e+00	1.476001e+00	1.513793e+00	3.165086e-02	4.193769e-01	3.551076e-01	2.225515e+00
723500	-9.069388e+04	-3.043099e+02	6.224113e+01	2.060939e-01	1.768546e-01	1.128597e-01	1.020154e-01	2.954282e-01	1.067483e-01	1.429519e-01	2.455894e-01	8.953895e-02	2.550171e-01	1.835013e-01	8.340136e-02	5.779468e-02	2.923852e-01	1.825343e-01	5.028299e-02	3.948469e-01	2.215592e-02	3.371398e-01	1.673622e-01	3.345725e-01	1.609255e-01	3.687623e-01	2.503340e-01	1.732125e-01	2.076912e-01	2.584201e-01	2.551436e-01	2.413247e-01	2.451116e-01	1.774781e+00	1.470403e+00	1.511903e+00	2.278279e-02	4.158719e-01	3.524577e-01	2.231670e+00
724000	-9.068929e+04	-3.019102e+02	6.120606e+01	2.106075e-01	1.841989e-01	1.104729e-01	1.028833e-01	2.983733e-01	9.346400e-02	1.374218e-01	2.405406e-01	8.561282e-02	2.651843e-01	1.816196e-01	8.962089e-02	5.859569e-02	3.154087e-01	1.761242e-01	4.582514e-02	3.855568e-01	1.848950e-02	3.371398e-01	1.673622e-01	3.345725e-01	1.609255e-01	3.559678e-01	2.503340e-01	1.732125e-01	2.204857e-01	2.584201e-01	2.551436e-01	2.413247e-01	2.451116e-01	1.774781e+00	1.523088e+00	1.611490e+00	1.736522e-02	4.158719e-01	3.524577e-01	2.231670e+00
724500	-9.068912e+04	-3.036486e+02	6.200844e+01	2.106075e-01	1.841989e-01	1.104729e-01	1.006940e-01	3.005627e-01	9.346400e-02	1.473663e-01	2.385532e-01	9.584896e-02	2.520093e-01	1.772201e-01	8.900220e-02	5.683126e-02	3.154087e-01	1.761242e-01	4.582514e-02	3.855568e-01	2.025394e-02	3.371398e-01	1.762150e-01	3.345725e-01	1.520727e-01	3.633269e-01	2.489868e-01	1.732125e-01	2.144738e-01	2.584201e-01	2.598969e-01	2.370360e-01	2.446470e-01	1.765944e+00	1.297851e+00	1.602093e+00	1.736522e-02	4.254069e-01	3.419371e-01	2.232656e+00
725000	-9.068979e+04	-3.143105e+02	6.666873e+01	2.122048e-01	1.797314e-01	1.166647e-01	9.304730e-02	3.046870e-01	9.366480e-02	1.433984e-01	2.376310e-01	1.000965e-01	2.579841e-01	1.831905e-01	7.769962e-02	4.400216e-02	3.130242e-01	1.938656e-01	4.676307e-02	3.859638e-01	1.638118e-02	3.371386e-01	1.709203e-01	3.345725e-01	1.573685e-01	3.717611e-01	2.495779e-01	1.766843e-01	2.019768e-01	2.584201e-01	2.598969e-01	2.370360e-01	2.446470e-01	1.551160e+00	1.297851e+00	1.432819e+00	2.613660e-02	3.987781e-01	3.678321e-01	2.233390e+00
725500	-9.069023e+04	-3.053244e+02	6.288067e+01	2.229270e-01	1.797501e-01	1.029972e-01	8.923258e-02	3.009450e-01	1.041481e-01	1.433984e-01	2.376310e-01	1.000965e-01	2.579841e-01	1.831905e-01	7.769962e-02	4.400216e-02	3.130242e-01	1.938656e-01	4.676307e-02	3.859638e-01	1.638118e-02	3.389916e-01	1.709203e-01	3.327196e-01	1.573685e-01	3.634373e-01	2.390657e-01	1.849278e-01	2.125692e-01	2.628691e-01	2.554853e-01	2.422013e-01	2.394443e-01	1.418944e+00	1.363365e+00	1.432819e+00	1.826372e-02	4.213886e-01	3.452217e-01	2.233390e+00
726000	-9.069809e+04	-3.046010e+02	6.249586e+01	2.199499e-01	1.798923e-01	1.032704e-01	9.055777e-02	3.031525e-01	1.031771e-01	1.345755e-01	2.425247e-01	9.320214e-02	2.559462e-01	1.865676e-01	8.718387e-02	3.598208e-02	2.907859e-01	1.930909e-01	4.650070e-02	4.167134e-01	1.692709e-02	3.387438e-01	1.709203e-01	3.329673e-01	1.573685e-01	3.593717e-01	2.449126e-01	1.740822e-01	2.216335e-01	2.628691e-01	2.591562e-01	2.422013e-01	2.357734e-01	1.667205e+00	1.369003e+00	1.390233e+00	2.458789e-02	3.932378e-01	3.392421e-01	2.267520e+00
726500	-9.068557e+04	-3.259106e+02	7.186645e+01	2.072350e-01	1.868336e-01	1.156932e-01	8.022304e-02	2.975147e-01	1.125006e-01	1.483329e-01	2.379624e-01	9.489800e-02	2.683311e-01	1.780400e-01	7.243555e-02	4.362149e-02	2.986236e-01	1.664765e-01	4.155075e-02	4.312272e-01	1.850042e-02	3.273973e-01	1.833579e-01	3.346257e-01	1.546191e-01	3.669046e-01	2.400136e-01	1.858105e-01	2.072713e-01	2.564210e-01	2.632376e-01	2.400429e-01	2.402986e-01	1.498107e+00	1.527691e+00	1.375643e+00	2.220369e-02	3.602665e-01	3.066211e-01	2.333112e+00
727000	-9.069843e+04	-3.073468e+02	6.350591e+01	2.126957e-01	1.678334e-01	1.234703e-01	9.673839e-02	2.992323e-01	1.000299e-01	1.654723e-01	2.613997e-01	8.653926e-02	2.470870e-01	1.697508e-01	6.975090e-02	5.574551e-02	3.075337e-01	1.573699e-01	3.785507e-02	4.120256e-01	2.947023e-02	3.296590e-01	1.719588e-01	3.470799e-01	1.513023e-01	3.603961e-01	2.333987e-01	1.787740e-01	2.274312e-01	2.625171e-01	2.631432e-01	2.298991e-01	2.444407e-01	1.688727e+00	1.489093e+00	1.552690e+00	2.609894e-02	3.966197e-01	3.489290e-01	2.254451e+00
727500	-9.069765e+04	-3.178740e+02	6.812355e+01	2.342590e-01	1.908725e-01	1.012149e-01	8.852148e-02	2.935547e-01	9.157746e-02	1.440338e-01	2.398895e-01	9.426065e-02	2.371940e-01	2.032408e-01	8.138133e-02	4.749805e-02	2.711378e-01	1.914092e-01	4.655177e-02	4.270147e-01	1.638851e-02	3.193141e-01	1.719722e-01	3.468865e-01	1.618272e-01	3.730638e-01	2.454344e-01	1.769985e-01	2.045032e-01	2.628691e-01	2.591562e-01	2.422013e-01	2.357734e-01	1.660172e+00	1.414202e+00	1.473837e+00	2.308563e-02	3.693110e-01	3.215538e-01	2.309135e+00
728000	-9.068506e+04	-3.097974e+02	6.460359e+01	2.126957e-01	1.678334e-01	1.234703e-01	9.673839e-02	2.992323e-01	1.000299e-01	1.639424e-01	2.520863e-01	8.368943e-02	2.434201e-01	1.803054e-01	7.655644e-02	6.897599e-02	2.873870e-01	1.470246e-01	4.272624e-02	4.260833e-01	2.780281e-02	3.333841e-01	1.710099e-01	3.470799e-01	1.485261e-01	3.603961e-01	2.347055e-01	1.787740e-01	2.261244e-01	2.641694e-01	2.549040e-01	2.380729e-01	2.428536e-01	1.538502e+00	1.592890e+00	1.437914e+00	2.599155e-02	3.690562e-01	3.378788e-01	2.293065e+00
728500	-9.068803e+04	-3.134541e+02	6.620755e+01	2.310682e-01	1.942868e-01	1.021340e-01	9.393991e-02	2.796980e-01	9.887308e-02	1.440307e-01	2.363729e-01	9.229952e-02	2.591760e-01	1.937760e-01	7.434484e-02	5.712574e-02	3.009627e-01	1.812120e-01	4.065315e-02	4.043480e-01	1.569845e-02	3.193141e-01	1.719722e-01	3.468865e-01	1.618272e-01	3.730968e-01	2.371867e-01	1.727427e-01	2.169738e-01	2.628691e-01	2.606178e-01	2.407396e-01	2.357734e-01	1.636012e+00	1.443334e+00	1.405735e+00	2.897453e-02	3.751626e-01	3.256679e-01	2.299170e+00
729000	-9.068883e+04	-3.179198e+02	6.822474e+01	2.126683e-01	1.822070e-01	1.187280e-01	9.268086e-02	2.911412e-01	1.025747e-01	1.467806e-01	2.356674e-01	9.185127e-02	2.551408e-01	1.814083e-01	8.915170e-02	5.197413e-02	2.796522e-01	1.837651e-01	4.552104e-02	4.200104e-01	1.907714e-02	3.193141e-01	1.772074e-01	3.444913e-01	1.589872e-01	3.727951e-01	2.426335e-01	1.785896e-01	2.059818e-01	2.658313e-01	2.576557e-01	2.407396e-01	2.357734e-01	1.618407e+00	1.443334e+00	1.305399e+00	2.958680e-02	3.780524e-01	3.150274e-01	2.306920e+00
729500	-9.069033e+04	-3.051230e+02	6.260668e+01	2.126683e-01	1.822070e-01	1.165253e-01	9.268086e-02	2.911412e-01	1.047774e-01	1.467806e-01	2.356674e-01	9.185127e-02	2.551408e-01	1.814083e-01	8.915170e-02	6.586365e-02	2.796522e-01	1.610797e-01	4.252007e-02	4.200104e-01	3.087396e-02	3.193141e-01	1.772074e-01	3.444913e-01	1.589872e-01	3.748980e-01	2.405305e-01	1.785896e-01	2.059818e-01	2.658313e-01	2.576557e-01	2.407396e-01	2.357734e-01	1.669941e+00	1.494836e+00	1.513942e+00	2.958680e-02	3.747766e-01	3.178989e-01	2.307324e+00
730000	-9.069137e+04	-3.112427e+02	6.526554e+01	2.342944e-01	1.809449e-01	1.105478e-01	9.746263e-02	2.677704e-01	1.089799e-01	1.389991e-01	2.393425e-01	9.664475e-02	2.579324e-01	1.901292e-01	7.695211e-02	6.332305e-02	2.735666e-01	1.443923e-01	4.884520e-02	4.373611e-01	3.251168e-02	3.330526e-01	1.772074e-01	3.307528e-01	1.589872e-01	3.748980e-01	2.405305e-01	1.785896e-01	2.059818e-01	2.658313e-01	2.576557e-01	2.407396e-01	2.357734e-01	1.694753e+00	1.364449e+00	1.400855e+00	1.818355e-02	3.754625e-01	3.337068e-01	2.290831e+00
730500	-9.069959e+04	-3.030943e+02	6.180032e+01	2.150811e-01	1.910047e-01	1.093559e-01	1.089741e-01	2.599411e-01	1.156431e-01	1.389991e-01	2.393425e-01	9.664475e-02	2.579324e-01	1.901292e-01	7.695211e-02	6.332305e-02	2.714241e-01	1.465349e-01	4.884520e-02	4.373611e-01	3.251168e-02	3.330526e-01	1.772074e-01	3.307528e-01	1.589872e-01	3.734154e-01	2.351193e-01	1.822931e-01	2.091722e-01	2.631048e-01	2.603822e-01	2.407396e-01	2.357734e-01	1.763366e+00	1.432734e+00	1.427172e+00	1.414926e-02	4.400101e-01	3.337068e-01	2.226283e+00
731000	-9.069010e+04	-3.109481e+02	6.504132e+01	2.150811e-01	1.910047e-01	1.093559e-01	1.089741e-01	2.599411e-01	1.156431e-01	1.389991e-01	2.393425e-01	9.664475e-02	2.534083e-01	1.901292e-01	8.147618e-02	5.435868e-02	2.756384e-01	1.604900e-01	3.792492e-02	4.354338e-01	3.615408e-02	3.330526e-01	1.772074e-01	3.307528e-01	1.589872e-01	3.658496e-01	2.492844e-01	1.755536e-01	2.093124e-01	2.631048e-01	2.603822e-01	2.407396e-01	2.357734e-01	1.763366e+00	1.420715e+00	1.506260e+00	3.573875e-02	3.860371e-01	3.271930e-01	2.286770e+00
731500	-9.069774e+04	-3.177833e+02	6.809302e+01	2.182895e-01	1.914138e-01	1.086331e-01	1.006928e-01	2.777005e-01	1.032703e-01	1.607366e-01	2.369119e-01	9.029560e-02	2.562289e-01	1.769016e-01	7.892539e-02	6.866530e-02	2.897352e-01	1.740401e-01	3.391726e-02	4.089943e-01	2.464778e-02	3.343033e-01	1.761667e-01	3.297298e-01	1.598002e-01	3.637413e-01	2.356694e-01	1.881966e-01	2.123927e-01	2.564210e-01	2.623918e-01	2.408887e-01	2.402986e-01	1.752656e+00	1.425368e+00	1.347977e+00	2.524261e-02	3.698439e-01	3.051846e-01	2.324971e+00
732000	-9.071253e+04	-3.248620e+02	7.136544e+01	2.329218e-01	1.653049e-01	1.105860e-01	8.864812e-02	3.034214e-01	9.911785e-02	1.434527e-01	2.559097e-01	8.413882e-02	2.662219e-01	1.707660e-01	7.951096e-02	5.564836e-02	3.055797e-01	1.839883e-01	3.734373e-02	4.044716e-01	1.296829e-02	3.378438e-01	1.662928e-01	3.486336e-01	1.472297e-01	3.567883e-01	2.424922e-01	1.744343e-01	2.262853e-01	2.577695e-01	2.604916e-01	2.385884e-01	2.431506e-01	1.712879e+00	1.298867e+00	1.412620e+00	2.856719e-02	3.524699e-01	3.089354e-01	2.338595e+00
732500	-9.069353e+04	-3.161849e+02	6.736166e+01	2.182895e-01	1.914138e-01	1.086331e-01	1.006928e-01	2.777005e-01	1.032703e-01	1.555623e-01	2.347957e-01	9.798567e-02	2.554190e-01	1.694117e-01	8.682561e-02	6.055295e-02	3.056298e-01	1.651879e-01	4.160033e-02	4.047959e-01	2.223316e-02	3.343033e-01	1.761667e-01	3.297298e-01	1.598002e-01	3.637413e-01	2.356694e-01	1.881966e-01	2.123927e-01	2.577451e-01	2.594464e-01	2.450771e-01	2.377313e-01	1.629056e+00	1.521482e+00	1.426759e+00	1.945778e-02	3.932602e-01	3.234760e-01	2.283264e+00
733000	-9.068488e+04	-3.248526e+02	7.139121e+01	2.104533e-01	1.874157e-01	1.167332e-01	1.021433e-01	2.802093e-01	1.030452e-01	1.467453e-01	2.528544e-01	1.070370e-01	2.446334e-01	1.719481e-01	7.678181e-02	5.765747e-02	2.712734e-01	1.588662e-01	4.235889e-02	4.456842e-01	2.415985e-02	3.310323e-01	1.811269e-01	3.316122e-01	1.562285e-01	3.601810e-01	2.497231e-01	1.861217e-01	2.039742e-01	2.631048e-01	2.603822e-01	2.407396e-01	2.357734e-01	1.508997e+00	1.538150e+00	1.312453e+00	2.777060e-02	3.733963e-01	3.046120e-01	2.321992e+00
733500	-9.069189e+04	-3.193421e+02	6.891712e+01	2.104533e-01	1.854083e-01	1.167332e-01	1.021433e-01	2.919904e-01	9.327146e-02	1.396110e-01	2.429297e-01	9.975942e-02	2.633298e-01	1.685701e-01	8.580001e-02	5.940507e-02	2.712734e-01	1.568991e-01	4.235889e-02	4.459037e-01	2.415985e-02	3.310323e-01	1.811269e-01	3.290098e-01	1.588309e-01	3.601810e-01	2.497231e-01	1.861217e-01	2.039742e-01	2.631048e-01	2.603822e-01	2.407396e-01	2.357734e-01	1.508997e+00	1.431850e+00	1.305093e+00	1.231536e-02	3.936740e-01	3.311338e-01	2.275192e+00
734000	-9.069658e+04	-3.237640e+02	7.073964e+01	2.244597e-01	1.744868e-01	1.133705e-01	9.858102e-02	2.804497e-01	1.086523e-01	1.463072e-01	2.557112e-01	8.413882e-02	2.617543e-01	1.725775e-01	7.951096e-02	5.937398e-02	3.156719e-01	1.655009e-01	3.676676e-02	4.027987e-01	1.988776e-02	3.396367e-01	1.665525e-01	3.432802e-01	1.505306e-01	3.567883e-01	2.447671e-01	1.730017e-01	2.254430e-01	2.547016e-01	2.596691e-01	2.385884e-01	2.470409e-01	1.787021e+00	1.558015e+00	1.329809e+00	5.091891e-02	3.763998e-01	3.194196e-01	2.304181e+00
734500	-9.068908e+04	-3.230055e+02	7.044874e+01	2.282523e-01	1.842718e-01	1.089011e-01	9.452350e-02	2.877968e-01	9.625451e-02	1.463072e-01	2.557112e-01	8.413882e-02	2.617543e-01	1.725775e-01	7.951096e-02	5.937398e-02	3.156719e-01	1.655009e-01	3.676676e-02	4.027987e-01	1.988776e-02	3.316339e-01	1.698717e-01	3.400995e-01	1.583949e-01	3.592358e-01	2.311611e-01	1.746462e-01	2.349568e-01	2.533018e-01	2.610689e-01	2.385884e-01	2.470409e-01	1.711702e+00	1.438467e+00	1.396922e+00	1.858057e-02	3.390101e-01	2.953414e-01	2.365648e+00
735000	-9.069576e+04	-3.218213e+02	6.990491e+01	2.219535e-01	1.842718e-01	1.089011e-01	1.008223e-01	2.877968e-01	9.625451e-02	1.501554e-01	2.539128e-01	1.021859e-01	2.372617e-01	1.789452e-01	7.753900e-02	5.218476e-02	3.156719e-01	1.655009e-01	4.395599e-02	4.027987e-01	1.988776e-02	3.316339e-01	1.698717e-01	3.400995e-01	1.583949e-01	3.412944e-01	2.537564e-01	1.775268e-01	2.274224e-01	2.533018e-01	2.610689e-01	2.385884e-01	2.470409e-01	1.753485e+00	1.543304e+00	1.251894e+00	3.856752e-02	3.392095e-01	3.023508e-01	2.358440e+00
735500	-9.070663e+04	-3.133800e+02	6.608658e+01	2.164259e-01	1.787500e-01	1.000368e-01	1.076589e-01	2.981936e-01	9.893481e-02	1.516652e-01	2.412331e-01	9.315974e-02	2.581268e-01	1.677884e-01	8.802670e-02	5.184222e-02	2.989949e-01	1.762632e-01	4.648506e-02	4.042012e-01	2.221337e-02	3.357841e-01	1.655078e-01	3.309850e-01	1.677231e-01	3.533766e-01	2.488052e-01	1.799842e-01	2.178340e-01	2.669233e-01	2.532631e-01	2.421786e-01	2.376350e-01	1.677471e+00	1.492470e+00	1.520083e+00	1.085275e-02	3.872058e-01	3.376019e-01	2.275192e+00
736000	-9.069501e+04	-3.125052e+02	6.572702e+01	2.101047e-01	1.826963e-01	1.139957e-01	9.219356e-02	2.918188e-01	1.091910e-01	1.695519e-01	2.434466e-01	9.706978e-02	2.625065e-01	1.651161e-01	6.230902e-02	4.878527e-02	3.106709e-01	1.802547e-01	4.363302e-02	4.028973e-01	1.375877e-02	3.427918e-01	1.801711e-01	3.234922e-01	1.535449e-01	3.487805e-01	2.345463e-01	1.887766e-01	2.278966e-01	2.614182e-01	2.664217e-01	2.367748e-01	2.353852e-01	1.604916e+00	1.577516e+00	1.465251e+00	1.632284e-02	3.866752e-01	3.401046e-01	2.273220e+00
736500	-9.069494e+04	-3.135079e+02	6.627016e+01	2.101047e-01	1.826963e-01	1.139957e-01	9.219356e-02	2.918188e-01	1.091910e-01	1.695519e-01	2.434466e-01	9.556617e-02	2.640101e-01	1.651161e-01	6.230902e-02	5.244017e-02	3.106709e-01	1.765998e-01	4.363302e-02	4.028973e-01	1.375877e-02	3.286642e-01	1.787872e-01	3.376197e-01	1.549289e-01	3.549224e-01	2.332814e-01	1.836913e-01	2.281050e-01	2.614182e-01	2.664217e-01	2.367748e-01	2.353852e-01	1.507928e+00	1.438389e+00	1.448245e+00	2.219107e-02	3.791578e-01	3.312888e-01	2.289553e+00
737000	-9.069287e+04	-3.077603e+02	6.373129e+01	2.256408e-01	1.862425e-01	1.214786e-01	9.789546e-02	2.756732e-01	9.306949e-02	1.524470e-01	2.392815e-01	1.005176e-01	2.549016e-01	1.664516e-01	8.640065e-02	5.449614e-02	2.757811e-01	1.681098e-01	4.783549e-02	4.342078e-01	1.956966e-02	3.307226e-01	1.740515e-01	3.311674e-01	1.640586e-01	3.559165e-01	2.462653e-01	1.799842e-01	2.178340e-01	2.669233e-01	2.532631e-01	2.421786e-01	2.376350e-01	1.797353e+00	1.386696e+00	1.420200e+00	1.499518e-02	3.974763e-01	3.484426e-01	2.254081e+00
737500	-9.069023e+04	-3.107426e+02	6.487744e+01	2.101047e-01	1.826963e-01	1.139957e-01	9.219356e-02	2.918188e-01	1.091910e-01	1.695519e-01	2.443792e-01	8.774196e-02	2.640101e-01	1.720078e-01	6.230902e-02	6.049717e-02	2.889569e-01	1.765534e-01	4.803040e-02	4.079325e-01	1.802966e-02	3.339107e-01	1.787872e-01	3.376197e-01	1.496824e-01	3.519077e-01	2.349887e-01	1.787057e-01	2.343978e-01	2.614182e-01	2.664217e-01	2.367748e-01	2.353852e-01	1.858544e+00	1.548110e+00	1.462837e+00	1.889040e-02	3.642566e-01	3.444443e-01	2.291299e+00
738000	-9.068275e+04	-3.135910e+02	6.617292e+01	2.101047e-01	1.826963e-01	1.139957e-01	1.015633e-01	2.918188e-01	9.982133e-02	1.695519e-01	2.443792e-01	8.774196e-02	2.640101e-01	1.720078e-01	6.230902e-02	4.345645e-02	2.838761e-01	1.880778e-01	4.361165e-02	4.232156e-01	1.776247e-02	3.339107e-01	1.795168e-01	3.368901e-01	1.496824e-01	3.519077e-01	2.320745e-01	1.816200e-01	2.343978e-01	2.615037e-01	2.664385e-01	2.366725e-01	2.353852e-01	1.635930e+00	1.576810e+00	1.489062e+00	1.640078e-02	3.901263e-01	3.262965e-01	2.283577e+00
738500	-9.069437e+04	-3.191150e+02	6.865068e+01	2.101047e-01	1.826963e-01	1.269426e-01	8.861637e-02	2.918188e-01	9.982133e-02	1.665166e-01	2.443792e-01	8.774196e-02	2.670454e-01	1.720078e-01	6.230902e-02	5.722677e-02	2.815754e-01	1.706098e-01	4.613249e-02	4.178803e-01	2.657524e-02	3.339107e-01	1.795168e-01	3.368901e-01	1.496824e-01	3.491913e-01	2.347908e-01	1.816200e-01	2.343978e-01	2.594616e-01	2.624230e-01	2.427301e-01	2.353852e-01	1.570176e+00	1.661531e+00	1.379371e+00	2.939101e-02	3.590303e-01	3.189495e-01	2.322020e+00
739000	-9.068624e+04	-3.128882e+02	6.595882e+01	2.101047e-01	1.826963e-01	1.269426e-01	8.861637e-02	2.918188e-01	9.982133e-02	1.515157e-01	2.503774e-01	9.271478e-02	2.596862e-01	1.744661e-01	7.123978e-02	6.682519e-02	2.909901e-01	1.692014e-01	3.570261e-02	4.115341e-01	2.574673e-02	3.339107e-01	1.795168e-01	3.368901e-01	1.496824e-01	3.673671e-01	2.347908e-01	1.759842e-01	2.218579e-01	2.594616e-01	2.548040e-01	2.503491e-01	2.353852e-01	1.655401e+00	1.459977e+00	1.378193e+00	2.462404e-02	3.787292e-01	3.329905e-01	2.288280e+00
739500	-9.070357e+04	-3.102612e+02	6.459117e+01	2.211704e-01	1.854185e-01	1.116681e-01	9.817429e-02	2.821797e-01	1.013890e-01	1.577396e-01	2.525734e-01	9.871731e-02	2.416098e-01	1.611590e-01	8.820093e-02	4.733429e-02	2.778171e-01	1.883068e-01	3.988949e-02	4.274031e-01	1.924934e-02	3.291519e-01	1.772624e-01	3.308379e-01	1.627478e-01	3.401360e-01	2.477149e-01	1.886364e-01	2.235127e-01	2.629543e-01	2.606592e-01	2.418310e-01	2.345555e-01	1.705500e+00	1.717663e+00	1.639273e+00	2.928749e-02	3.865585e-01	3.192287e-01	2.294213e+00
740000	-9.069493e+04	-3.141462e+02	6.650091e+01	2.134139e-01	1.873704e-01	1.251372e-01	9.764658e-02	2.843501e-01	9.208184e-02	1.547887e-01	2.264130e-01	9.311752e-02	2.478473e-01	1.988840e-01	7.894953e-02	4.290782e-02	2.679863e-01	1.801141e-01	5.193245e-02	4.342236e-01	2.283567e-02	3.357704e-01	1.731422e-01	3.400822e-01	1.510052e-01	3.713615e-01	2.408626e-01	1.901594e-01	1.976165e-01	2.571524e-01	2.564083e-01	2.424093e-01	2.440300e-01	1.497542e+00	1.510727e+00	1.494067e+00	2.755677e-02	4.061182e-01	3.277934e-01	2.266088e+00
740500	-9.070865e+04	-3.148176e+02	6.680506e+01	2.211704e-01	1.885227e-01	1.116681e-01	1.065905e-01	2.832028e-01	8.884539e-02	1.575634e-01	2.492094e-01	9.915981e-02	2.395288e-01	1.672197e-01	8.731886e-02	4.890988e-02	2.877086e-01	1.897540e-01	4.630244e-02	4.092369e-01	1.808818e-02	3.291519e-01	1.772624e-01	3.308379e-01	1.627478e-01	3.647317e-01	2.440577e-01	1.761725e-01	2.150381e-01	2.610026e-01	2.546705e-01	2.418310e-01	2.424959e-01	1.499013e+00	1.462466e+00	1.515570e+00	3.062040e-02	3.783274e-01	3.400694e-01	2.281603e+00
741000	-9.067999e+04	-3.115030e+02	6.531508e+01	2.167558e-01	1.836435e-01	1.143045e-01	1.035971e-01	2.869207e-01	9.477836e-02	1.598083e-01	2.302802e-01	1.000386e-01	2.463170e-01	1.816232e-01	8.193261e-02	5.186346e-02	3.012543e-01	1.605301e-01	4.900954e-02	4.109953e-01	2.634724e-02	3.294204e-01	1.730779e-01	3.441275e-01	1.533741e-01	3.713615e-01	2.296965e-01	1.901594e-01	2.087826e-01	2.598941e-01	2.564083e-01	2.396676e-01	2.440300e-01	1.693119e+00	1.475384e+00	1.436097e+00	2.199556e-02	3.907156e-01	3.455653e-01	2.263719e+00
741500	-9.069068e+04	-3.125084e+02	6.580961e+01	2.243727e-01	1.868173e-01	1.088162e-01	9.915598e-02	2.862044e-01	9.463344e-02	1.598083e-01	2.302802e-01	9.262606e-02	2.463170e-01	1.921622e-01	7.880620e-02	5.186346e-02	3.012543e-01	1.612965e-01	4.900954e-02	4.109953e-01	2.558087e-02	3.298542e-01	1.730779e-01	3.441275e-01	1.529403e-01	3.713615e-01	2.282821e-01	1.877061e-01	2.126502e-01	2.598941e-01	2.564083e-01	2.396676e-01	2.440300e-01	1.630565e+00	1.430497e+00	1.398265e+00	1.621733e-02	3.707368e-01	3.357429e-01	2.293520e+00
742000	-9.069196e+04	-3.142276e+02	6.659743e+01	2.243727e-01	1.868173e-01	1.228660e-01	9.915598e-02	2.721545e-01	9.463344e-02	1.598083e-01	2.147841e-01	9.262606e-02	2.618132e-01	1.921622e-01	7.880620e-02	6.215629e-02	3.012543e-01	1.566164e-01	4.339683e-02	4.109953e-01	2.558087e-02	3.298542e-01	1.730779e-01	3.441275e-01	1.529403e-01	3.713615e-01	2.282821e-01	1.877061e-01	2.126502e-01	2.598941e-01	2.564083e-01	2.396676e-01	2.440300e-01	1.613789e+00	1.368907e+00	1.379596e+00	2.661250e-02	3.918186e-01	3.429491e-01	2.265232e+00
742500	-9.069968e+04	-3.108642e+02	6.510055e+01	2.307670e-01	1.858323e-01	1.216586e-01	8.919834e-02	2.695954e-01	1.029484e-01	1.542775e-01	2.174439e-01	9.421406e-02	2.648936e-01	1.886430e-01	8.052800e-02	6.011329e-02	3.140304e-01	1.699388e-01	3.762068e-02	3.935695e-01	2.472729e-02	3.239041e-01	1.810544e-01	3.404124e-01	1.546291e-01	3.783847e-01	2.355477e-01	1.787830e-01	2.072846e-01	2.598941e-01	2.564083e-01	2.396676e-01	2.440300e-01	1.613789e+00	1.393083e+00	1.460725e+00	4.304157e-02	4.152346e-01	3.292186e-01	2.255547e+00
743000	-9.069631e+04	-3.189045e+02	6.861214e+01	2.114276e-01	1.938103e-01	1.151516e-01	9.428197e-02	2.852971e-01	1.000315e-01	1.510353e-01	2.417675e-01	9.599592e-02	2.647107e-01	1.732938e-01	7.319676e-02	4.629072e-02	3.010929e-01	1.995001e-01	3.622669e-02	3.995922e-01	1.729749e-02	3.325606e-01	1.783895e-01	3.316352e-01	1.574148e-01	3.556428e-01	2.433391e-01	1.836149e-01	2.174031e-01	2.585979e-01	2.631389e-01	2.382101e-01	2.400531e-01	1.590352e+00	1.453713e+00	1.442398e+00	2.512302e-02	3.724675e-01	3.026735e-01	2.324859e+00
743500	-9.071830e+04	-3.070259e+02	6.329113e+01	2.119217e-01	1.895512e-01	1.148057e-01	9.989701e-02	2.717282e-01	1.120961e-01	1.542734e-01	2.459628e-01	8.766428e-02	2.663747e-01	1.791282e-01	6.659659e-02	6.024204e-02	3.009309e-01	1.645074e-01	4.901971e-02	4.001643e-01	2.513559e-02	3.289720e-01	1.747112e-01	3.329649e-01	1.633519e-01	3.501011e-01	2.312433e-01	1.711119e-01	2.475437e-01	2.579040e-01	2.564808e-01	2.471914e-01	2.384238e-01	1.668408e+00	1.691021e+00	1.566222e+00	2.442016e-02	4.290356e-01	3.550991e-01	2.215865e+00
744000	-9.068963e+04	-3.159546e+02	6.733516e+01	2.223277e-01	1.737009e-01	1.100993e-01	9.474911e-02	3.043707e-01	9.475225e-02	1.467546e-01	2.514752e-01	8.632318e-02	2.569571e-01	1.820114e-01	7.647852e-02	7.095425e-02	3.143328e-01	1.702387e-01	2.647487e-02	3.962825e-01	2.171690e-02	3.388402e-01	1.674013e-01	3.369348e-01	1.568237e-01	3.543870e-01	2.447155e-01	1.827676e-01	2.181300e-01	2.596996e-01	2.577331e-01	2.457471e-01	2.368202e-01	1.460722e+00	1.436557e+00	1.509799e+00	1.907289e-02	3.822956e-01	3.378412e-01	2.279863e+00
744500	-9.069345e+04	-3.197954e+02	6.884099e+01	2.252025e-01	1.737009e-01	1.100993e-01	9.474911e-02	3.043707e-01	9.187741e-02	1.441280e-01	2.551382e-01	8.590866e-02	2.592704e-01	1.795291e-01	7.602561e-02	6.658319e-02	3.143328e-01	1.746097e-01	2.647487e-02	3.962825e-01	2.171690e-02	3.388402e-01	1.674013e-01	3.369348e-01	1.568237e-01	3.621732e-01	2.463978e-01	1.735906e-01	2.178384e-01	2.596996e-01	2.577331e-01	2.457471e-01	2.368202e-01	1.826503e+00	1.615098e+00	1.426686e+00	1.602265e-02	3.852794e-01	3.038643e-01	2.310856e+00
745000	-9.069792e+04	-3.155543e+02	6.716073e+01	2.133436e-01	1.801278e-01	1.168020e-01	9.724243e-02	2.896499e-01	1.028342e-01	1.510353e-01	2.417675e-01	9.258699e-02	2.647107e-01	1.732938e-01	7.660569e-02	5.346727e-02	3.095408e-01	1.635878e-01	4.108351e-02	4.121088e-01	2.021184e-02	3.330636e-01	1.749319e-01	3.410851e-01	1.509194e-01	3.644211e-01	2.400424e-01	1.761269e-01	2.194095e-01	2.663782e-01	2.570287e-01	2.382813e-01	2.383119e-01	1.484983e+00	1.498201e+00	1.419826e+00	2.396265e-02	3.637921e-01	3.343944e-01	2.301813e+00
745500	-9.069660e+04	-3.207730e+02	6.940020e+01	2.181451e-01	1.848958e-01	1.100993e-01	9.485982e-02	2.943419e-01	9.765799e-02	1.441280e-01	2.551382e-01	8.590866e-02	2.669515e-01	1.795291e-01	6.834451e-02	6.451942e-02	2.653510e-01	1.743965e-01	2.647487e-02	4.405740e-01	2.868424e-02	3.388402e-01	1.669036e-01	3.374325e-01	1.568237e-01	3.542304e-01	2.363802e-01	1.811752e-01	2.282142e-01	2.596996e-01	2.594385e-01	2.457471e-01	2.351149e-01	1.627652e+00	1.516283e+00	1.464847e+00	1.762107e-02	3.681854e-01	3.209584e-01	2.310856e+00
746000	-9.069136e+04	-3.207435e+02	6.947574e+01	2.075846e-01	1.848958e-01	1.100993e-01	9.485982e-02	3.049024e-01	9.765799e-02	1.441280e-01	2.551382e-01	8.590866e-02	2.669515e-01	1.795291e-01	6.834451e-02	6.927180e-02	2.822305e-01	1.342216e-01	3.062213e-02	4.525930e-01	3.106106e-02	3.388402e-01	1.669036e-01	3.381817e-01	1.560745e-01	3.613132e-01	2.439256e-01	1.781892e-01	2.165719e-01	2.626537e-01	2.555880e-01	2.421927e-01	2.395656e-01	1.627652e+00	1.413126e+00	1.372130e+00	1.762107e-02	3.677510e-01	3.213928e-01	2.310856e+00
746500	-9.069494e+04	-3.129573e+02	6.591708e+01	2.181246e-01	1.919521e-01	1.110954e-01	1.074467e-01	2.727965e-01	9.858464e-02	1.441458e-01	2.492851e-01	9.987704e-02	2.387529e-01	1.908269e-01	7.711227e-02	5.860420e-02	2.940317e-01	1.669755e-01	4.304601e-02	4.198508e-01	1.749183e-02	3.330149e-01	1.827777e-01	3.251337e-01	1.590737e-01	3.381544e-01	2.694174e-01	1.866962e-01	2.057320e-01	2.602481e-01	2.561745e-01	2.450409e-01	2.385366e-01	1.746684e+00	1.557731e+00	1.354869e+00	1.952640e-02	3.825289e-01	3.307838e-01	2.286687e+00
747000	-9.068525e+04	-3.254160e+02	7.177757e+01	2.185621e-01	1.811358e-01	1.160731e-01	9.200809e-02	2.934463e-01	9.877467e-02	1.375766e-01	2.597745e-01	9.419117e-02	2.653240e-01	1.687515e-01	7.438224e-02	5.472273e-02	2.758756e-01	1.411255e-01	3.822170e-02	4.622467e-01	2.780779e-02	3.325492e-01	1.753385e-01	3.356078e-01	1.565045e-01	3.471751e-01	2.576888e-01	1.725511e-01	2.225849e-01	2.632744e-01	2.555880e-01	2.421927e-01	2.389448e-01	1.515319e+00	1.302530e+00	1.278531e+00	1.555033e-02	3.767468e-01	3.061696e-01	2.317084e+00
747500	-9.068234e+04	-3.116399e+02	6.544210e+01	2.139931e-01	1.919521e-01	1.122451e-01	1.018657e-01	2.736741e-01	1.062698e-01	1.460862e-01	2.492851e-01	9.172818e-02	2.536262e-01	1.740132e-01	8.526113e-02	5.787711e-02	2.940317e-01	1.677026e-01	4.304601e-02	4.198508e-01	1.749183e-02	3.330149e-01	1.735378e-01	3.343736e-01	1.590737e-01	3.628200e-01	2.457061e-01	1.740670e-01	2.174069e-01	2.637077e-01	2.571687e-01	2.415813e-01	2.375423e-01	1.552808e+00	1.408623e+00	1.483777e+00	2.607459e-02	3.767855e-01	3.444734e-01	2.278741e+00
748000	-9.068678e+04	-3.109447e+02	6.504936e+01	2.139931e-01	1.918329e-01	1.196706e-01	1.018657e-01	2.736741e-01	9.896352e-02	1.460862e-01	2.492851e-01	9.172818e-02	2.536262e-01	1.740132e-01	8.526113e-02	5.062335e-02	2.940317e-01	1.694146e-01	4.304601e-02	4.198508e-01	2.303358e-02	3.192197e-01	1.812084e-01	3.403943e-01	1.591776e-01	3.679314e-01	2.440337e-01	1.704546e-01	2.175803e-01	2.596117e-01	2.585504e-01	2.415813e-01	2.402566e-01	1.764510e+00	1.479536e+00	1.424040e+00	2.443368e-02	3.767855e-01	3.464801e-01	2.276734e+00
748500	-9.068860e+04	-3.156653e+02	6.720597e+01	2.172185e-01	1.856409e-01	1.269764e-01	9.370473e-02	2.838006e-01	9.265885e-02	1.364493e-01	2.492851e-01	9.172818e-02	2.632631e-01	1.740132e-01	8.526113e-02	5.062335e-02	2.892058e-01	1.763509e-01	4.304601e-02	4.177404e-01	2.303358e-02	3.192197e-01	1.812084e-01	3.403943e-01	1.591776e-01	3.679314e-01	2.440337e-01	1.704546e-01	2.175803e-01	2.596117e-01	2.585504e-01	2.415813e-01	2.402566e-01	1.513591e+00	1.479536e+00	1.417972e+00	4.199943e-02	3.910441e-01	3.317899e-01	2.277166e+00
749000	-9.067818e+04	-3.207802e+02	6.940274e+01	2.193818e-01	1.816308e-01	1.050422e-01	9.776228e-02	2.989018e-01	9.728103e-02	1.596109e-01	2.498691e-01	1.095592e-01	2.387498e-01	1.717358e-01	7.047525e-02	5.730395e-02	2.848401e-01	1.691524e-01	3.771728e-02	4.294729e-01	2.151333e-02	3.325492e-01	1.724292e-01	3.340091e-01	1.610125e-01	3.435991e-01	2.501564e-01	1.883266e-01	2.179179e-01	2.647484e-01	2.555880e-01	2.421927e-01	2.374709e-01	1.650522e+00	1.546963e+00	1.412910e+00	1.923224e-02	3.605267e-01	3.309510e-01	2.308522e+00
749500	-9.068108e+04	-3.190420e+02	6.866799e+01	2.193818e-01	1.816308e-01	1.050422e-01	9.776228e-02	2.989018e-01	9.728103e-02	1.596109e-01	2.498691e-01	1.095592e-01	2.387498e-01	1.717358e-01	7.047525e-02	5.730395e-02	2.848401e-01	1.691524e-01	3.771728e-02	4.294729e-01	2.151333e-02	3.325492e-01	1.724292e-01	3.331517e-01	1.618699e-01	3.435991e-01	2.501564e-01	1.883266e-01	2.179179e-01	2.647484e-01	2.555880e-01	2.421927e-01	2.374709e-01	1.636683e+00	1.432746e+00	1.430075e+00	3.478580e-02	3.522846e-01	3.391931e-01	2.308522e+00
750000	-9.069687e+04	-3.172506e+02	6.784761e+01	2.097627e-01	1.816308e-01	1.086302e-01	1.073814e-01	2.888127e-01	1.037822e-01	1.522053e-01	2.409845e-01	9.820851e-02	2.548785e-01	1.736426e-01	8.008056e-02	6.175021e-02	2.914297e-01	1.587870e-01	3.630434e-02	4.328672e-01	1.886145e-02	3.433039e-01	1.710310e-01	3.307249e-01	1.549402e-01	3.413321e-01	2.524233e-01	1.883266e-01	2.179179e-01	2.647484e-01	2.555880e-01	2.421927e-01	2.374709e-01	1.726818e+00	1.388065e+00	1.430075e+00	4.790598e-02	3.723208e-01	3.175344e-01	2.310145e+00
750500	-9.068972e+04	-3.243506e+02	7.107125e+01	2.143581e-01	1.851174e-01	1.080003e-01	1.006572e-01	2.910508e-01	1.008162e-01	1.531913e-01	2.584834e-01	8.750812e-02	2.547160e-01	1.669833e-01	7.911793e-02	5.492646e-02	3.078373e-01	1.730236e-01	3.831299e-02	4.141027e-01	1.179699e-02	3.450650e-01	1.762149e-01	3.181126e-01	1.606075e-01	3.593141e-01	2.418178e-01	1.743773e-01	2.244908e-01	2.561724e-01	2.627291e-01	2.425752e-01	2.385233e-01	1.606865e+00	1.554538e+00	1.384100e+00	2.331660e-02	3.378139e-01	3.049001e-01	2.357286e+00
751000	-9.069595e+04	-3.126582e+02	6.574857e+01	2.097627e-01	1.816308e-01	1.086302e-01	1.073814e-01	2.888127e-01	1.037822e-01	1.506350e-01	2.374436e-01	1.000142e-01	2.672817e-01	1.668764e-01	7.774919e-02	5.903590e-02	3.052357e-01	1.601663e-01	3.966304e-02	4.115123e-01	2.438680e-02	3.395341e-01	1.738567e-01	3.279223e-01	1.586869e-01	3.566516e-01	2.335305e-01	1.905158e-01	2.193021e-01	2.583217e-01	2.602213e-01	2.401098e-01	2.413473e-01	1.670161e+00	1.659291e+00	1.421277e+00	4.105964e-02	3.550411e-01	3.283514e-01	2.316607e+00
751500	-9.069245e+04	-3.087604e+02	6.414132e+01	2.097627e-01	1.827165e-01	1.075561e-01	1.073814e-01	2.888012e-01	1.037822e-01	1.506350e-01	2.374436e-01	1.000142e-01	2.672817e-01	1.668764e-01	7.774919e-02	5.610570e-02	3.095981e-01	1.631645e-01	4.025215e-02	4.126108e-01	1.826876e-02	3.395341e-01	1.738567e-01	3.279223e-01	1.586869e-01	3.551544e-01	2.388799e-01	1.819351e-01	2.240307e-01	2.583217e-01	2.602213e-01	2.380912e-01	2.433658e-01	1.546418e+00	1.659291e+00	1.421277e+00	1.899927e-02	3.892595e-01	3.694554e-01	2.241285e+00
752000	-9.069624e+04	-3.044570e+02	6.226048e+01	2.097627e-01	1.827165e-01	1.075561e-01	1.067936e-01	2.888012e-01	1.043700e-01	1.506350e-01	2.619680e-01	1.000142e-01	2.427573e-01	1.668764e-01	7.774919e-02	5.222712e-02	2.866530e-01	1.759320e-01	4.434147e-02	4.243511e-01	1.649532e-02	3.395341e-01	1.738567e-01	3.279223e-01	1.586869e-01	3.551544e-01	2.388799e-01	1.819351e-01	2.240307e-01	2.583217e-01	2.602213e-01	2.380912e-01	2.433658e-01	1.648986e+00	1.588089e+00	1.619857e+00	2.511838e-02	4.238094e-01	3.371064e-01	2.239084e+00
752500	-9.069092e+04	-3.084345e+02	6.396810e+01	2.130551e-01	1.794241e-01	1.075561e-01	1.067936e-01	2.888012e-01	1.043700e-01	1.506350e-01	2.619680e-01	9.140599e-02	2.427573e-01	1.754846e-01	7.774919e-02	5.222712e-02	2.866530e-01	1.747103e-01	4.556319e-02	4.243511e-01	1.649532e-02	3.395341e-01	1.738567e-01	3.279223e-01	1.586869e-01	3.626403e-01	2.457020e-01	1.779725e-01	2.136852e-01	2.583217e-01	2.602213e-01	2.380912e-01	2.433658e-01	1.546137e+00	1.607189e+00	1.559918e+00	2.521315e-02	3.941201e-01	3.266973e-01	2.279183e+00
753000	-9.067754e+04	-3.207526e+02	6.943728e+01	2.113980e-01	1.731314e-01	1.124987e-01	9.264877e-02	3.083137e-01	1.020094e-01	1.578519e-01	2.459163e-01	9.194142e-02	2.604170e-01	1.712475e-01	7.262587e-02	4.682703e-02	2.960055e-01	1.803649e-01	4.667341e-02	4.167358e-01	1.339339e-02	3.353870e-01	1.755550e-01	3.404132e-01	1.486448e-01	3.476876e-01	2.449522e-01	1.819907e-01	2.253695e-01	2.557240e-01	2.625840e-01	2.410906e-01	2.406014e-01	1.484006e+00	1.481904e+00	1.540794e+00	2.576928e-02	3.569742e-01	3.173465e-01	2.325679e+00
753500	-9.070297e+04	-3.089394e+02	6.429585e+01	2.130551e-01	1.810234e-01	1.145265e-01	1.051943e-01	2.818308e-01	1.043700e-01	1.450498e-01	2.494239e-01	9.537704e-02	2.433926e-01	1.881129e-01	7.864375e-02	5.450836e-02	2.864885e-01	1.625341e-01	4.416177e-02	4.254854e-01	2.682183e-02	3.366070e-01	1.839044e-01	3.172720e-01	1.622166e-01	3.522893e-01	2.429754e-01	1.783610e-01	2.263743e-01	2.583217e-01	2.611127e-01	2.356737e-01	2.448919e-01	1.704783e+00	1.459015e+00	1.275405e+00	3.377257e-02	3.707777e-01	3.334191e-01	2.295803e+00
754000	-9.069496e+04	-3.083789e+02	6.398055e+01	2.050504e-01	1.973986e-01	1.234835e-01	1.089145e-01	2.607338e-01	1.044192e-01	1.450498e-01	2.494239e-01	9.537704e-02	2.433926e-01	1.788385e-01	8.791811e-02	6.144547e-02	2.829809e-01	1.629058e-01	3.757857e-02	4.302716e-01	2.481763e-02	3.366070e-01	1.839044e-01	3.172720e-01	1.622166e-01	3.455014e-01	2.664628e-01	1.843309e-01	2.037049e-01	2.583217e-01	2.611127e-01	2.443321e-01	2.362336e-01	1.704783e+00	1.449107e+00	1.474098e+00	1.680256e-02	4.001085e-01	3.326323e-01	2.267259e+00
754500	-9.069290e+04	-3.134712e+02	6.623994e+01	2.050681e-01	1.731314e-01	1.188286e-01	9.264877e-02	3.083137e-01	1.020094e-01	1.455997e-01	2.477157e-01	8.798604e-02	2.571753e-01	1.858545e-01	7.566871e-02	4.749992e-02	2.884981e-01	1.852488e-01	4.431952e-02	4.174610e-01	1.697263e-02	3.353870e-01	1.753749e-01	3.346791e-01	1.545591e-01	3.588688e-01	2.296767e-01	1.797981e-01	2.316564e-01	2.597360e-01	2.571532e-01	2.418876e-01	2.412232e-01	1.438899e+00	1.442146e+00	1.546420e+00	2.668004e-02	4.082555e-01	3.309604e-01	2.260784e+00
755000	-9.070325e+04	-3.109492e+02	6.492595e+01	2.074110e-01	1.833837e-01	1.148089e-01	9.749399e-02	2.865346e-01	1.103679e-01	1.473259e-01	2.544030e-01	9.868274e-02	2.369246e-01	1.746333e-01	8.803049e-02	7.143175e-02	2.911260e-01	1.706727e-01	3.700959e-02	4.035872e-01	2.617280e-02	3.371433e-01	1.744535e-01	3.226781e-01	1.657251e-01	3.497366e-01	2.658704e-01	1.830989e-01	2.012942e-01	2.600432e-01	2.611127e-01	2.426105e-01	2.362336e-01	1.858900e+00	1.627259e+00	1.475969e+00	2.635473e-02	3.662887e-01	3.497579e-01	2.283953e+00
755500	-9.068534e+04	-3.055810e+02	6.289328e+01	2.145152e-01	1.786769e-01	1.053518e-01	9.394268e-02	3.007404e-01	1.067730e-01	1.541770e-01	2.578365e-01	9.455279e-02	2.331992e-01	1.717171e-01	8.851732e-02	6.050099e-02	2.806853e-01	1.629502e-01	4.796537e-02	4.205967e-01	2.730145e-02	3.371160e-01	1.745853e-01	3.355103e-01	1.527885e-01	3.498183e-01	2.559215e-01	1.799432e-01	2.143170e-01	2.597360e-01	2.571532e-01	2.418876e-01	2.412232e-01	1.494014e+00	1.384226e+00	1.562986e+00	1.756345e-02	4.103495e-01	3.720511e-01	2.217599e+00
756000	-9.068531e+04	-2.985226e+02	5.988160e+01	2.145152e-01	1.788645e-01	1.053518e-01	9.394268e-02	3.007404e-01	1.065854e-01	1.463478e-01	2.376250e-01	1.041857e-01	2.503546e-01	1.759364e-01	8.555063e-02	5.231928e-02	2.758106e-01	1.678249e-01	4.796537e-02	4.287784e-01	2.730145e-02	3.371160e-01	1.726835e-01	3.355103e-01	1.546903e-01	3.498183e-01	2.449099e-01	1.909548e-01	2.143170e-01	2.620648e-01	2.548244e-01	2.418876e-01	2.412232e-01	1.753663e+00	1.531505e+00	1.562986e+00	1.756345e-02	4.199968e-01	3.979770e-01	2.182026e+00
756500	-9.068008e+04	-3.100176e+02	6.468062e+01	2.145152e-01	1.768292e-01	1.053518e-01	9.597800e-02	3.007404e-01	1.065854e-01	1.514860e-01	2.474788e-01	9.890619e-02	2.658930e-01	1.675451e-01	6.869091e-02	5.231928e-02	2.758106e-01	1.678249e-01	5.023973e-02	4.287784e-01	2.502710e-02	3.371160e-01	1.726835e-01	3.355103e-01	1.546903e-01	3.483920e-01	2.449099e-01	1.748053e-01	2.318928e-01	2.620648e-01	2.548244e-01	2.433031e-01	2.398077e-01	1.675240e+00	1.531505e+00	1.401034e+00	2.663445e-02	3.779896e-01	3.321574e-01	2.289853e+00
757000	-9.067383e+04	-3.107265e+02	6.490042e+01	2.081827e-01	1.801177e-01	1.206525e-01	9.500781e-02	2.801989e-01	1.158403e-01	1.580084e-01	2.354253e-01	8.263680e-02	2.802219e-01	1.765055e-01	6.720215e-02	5.231928e-02	2.758106e-01	1.791273e-01	3.893725e-02	4.287784e-01	2.502710e-02	3.371160e-01	1.810498e-01	3.339546e-01	1.478797e-01	3.710960e-01	2.297477e-01	1.739838e-01	2.251725e-01	2.620648e-01	2.560277e-01	2.433031e-01	2.386044e-01	1.748999e+00	1.531505e+00	1.518931e+00	2.663445e-02	3.804461e-01	3.367411e-01	2.282813e+00
757500	-9.067568e+04	-3.110432e+02	6.514513e+01	2.081827e-01	1.801177e-01	1.206525e-01	9.500781e-02	2.801989e-01	1.158403e-01	1.500396e-01	2.404967e-01	8.816112e-02	2.714116e-01	1.817189e-01	6.817219e-02	5.653015e-02	2.740958e-01	1.888375e-01	4.075593e-02	4.229323e-01	1.684839e-02	3.371160e-01	1.810498e-01	3.339546e-01	1.478797e-01	3.570395e-01	2.359090e-01	1.782530e-01	2.287985e-01	2.620648e-01	2.537864e-01	2.489974e-01	2.351515e-01	1.556551e+00	1.466769e+00	1.518931e+00	3.241230e-02	3.804461e-01	3.367411e-01	2.282813e+00
758000	-9.067688e+04	-3.127101e+02	6.587121e+01	2.081827e-01	1.801177e-01	1.203304e-01	9.532991e-02	2.801989e-01	1.158403e-01	1.499004e-01	2.404967e-01	8.816112e-02	2.714116e-01	1.817189e-01	6.831130e-02	5.653015e-02	2.863552e-01	1.623998e-01	3.938091e-02	4.384855e-01	1.684839e-02	3.371160e-01	1.789669e-01	3.339546e-01	1.499625e-01	3.570395e-01	2.359090e-01	1.782530e-01	2.287985e-01	2.620648e-01	2.537864e-01	2.489974e-01	2.351515e-01	1.540971e+00	1.410360e+00	1.566886e+00	1.832695e-02	3.865212e-01	3.336137e-01	2.279865e+00
758500	-9.069923e+04	-3.237441e+02	7.084684e+01	2.234357e-01	1.666768e-01	1.267130e-01	7.731564e-02	2.978853e-01	1.079735e-01	1.564869e-01	2.426837e-01	8.295004e-02	2.633540e-01	1.838148e-01	7.071057e-02	6.679305e-02	2.931095e-01	1.460638e-01	3.304059e-02	4.333822e-01	2.761079e-02	3.298520e-01	1.683996e-01	3.528100e-01	1.489383e-01	3.669524e-01	2.327750e-01	1.735296e-01	2.267431e-01	2.529599e-01	2.657292e-01	2.358359e-01	2.454750e-01	1.549004e+00	1.527726e+00	1.346418e+00	3.362996e-02	3.700422e-01	3.155109e-01	2.314447e+00
759000	-9.068259e+04	-3.169714e+02	6.764515e+01	2.173774e-01	1.887017e-01	1.176267e-01	9.334085e-02	2.811248e-01	1.018285e-01	1.532013e-01	2.243812e-01	8.331367e-02	2.901952e-01	1.732993e-01	7.560937e-02	6.077085e-02	3.130222e-01	1.777354e-01	4.197363e-02	3.926500e-01	1.384786e-02	3.320624e-01	1.771462e-01	3.346671e-01	1.561244e-01	3.648228e-01	2.377132e-01	1.726280e-01	2.248360e-01	2.549569e-01	2.606823e-01	2.418524e-01	2.425085e-01	1.740616e+00	1.450750e+00	1.530986e+00	2.471220e-02	3.967508e-01	3.412414e-01	2.262008e+00
759500	-9.067553e+04	-3.154537e+02	6.701274e+01	2.137904e-01	1.825122e-01	1.199991e-01	9.886281e-02	2.805295e-01	1.043060e-01	1.595976e-01	2.610727e-01	8.358882e-02	2.539481e-01	1.775226e-01	6.427013e-02	5.505591e-02	3.034639e-01	1.859102e-01	4.485129e-02	3.942901e-01	1.642862e-02	3.320624e-01	1.771462e-01	3.346671e-01	1.561244e-01	3.648228e-01	2.377132e-01	1.726280e-01	2.248360e-01	2.561026e-01	2.616330e-01	2.418524e-01	2.404119e-01	1.653239e+00	1.550596e+00	1.435425e+00	1.765492e-02	3.802810e-01	3.538956e-01	2.265823e+00
760000	-9.068819e+04	-3.131554e+02	6.597960e+01	2.159915e-01	1.737610e-01	1.174108e-01	1.000067e-01	2.887161e-01	1.041139e-01	1.424254e-01	2.535471e-01	9.866826e-02	2.594507e-01	1.841878e-01	6.172074e-02	5.906668e-02	2.985226e-01	1.859102e-01	4.485129e-02	3.928263e-01	1.882298e-02	3.311528e-01	1.736316e-01	3.407645e-01	1.544511e-01	3.586674e-01	2.377132e-01	1.787834e-01	2.248360e-01	2.561026e-01	2.616330e-01	2.418524e-01	2.404119e-01	1.562628e+00	1.613886e+00	1.536139e+00	3.644168e-02	3.826730e-01	3.175205e-01	2.299806e+00
760500	-9.069549e+04	-3.165163e+02	6.740474e+01	2.165390e-01	1.864215e-01	1.246967e-01	9.344621e-02	2.767440e-01	1.021525e-01	1.634911e-01	2.485529e-01	8.641354e-02	2.564488e-01	1.705513e-01	7.454225e-02	4.743656e-02	2.872201e-01	1.774702e-01	3.782317e-02	4.258705e-01	2.417948e-02	3.231720e-01	1.796751e-01	3.371324e-01	1.600204e-01	3.570395e-01	2.371904e-01	1.758968e-01	2.298733e-01	2.620648e-01	2.542905e-01	2.434769e-01	2.401678e-01	1.753024e+00	1.523681e+00	1.534379e+00	2.113291e-02	3.596994e-01	3.190533e-01	2.321247e+00
761000	-9.069375e+04	-3.210294e+02	6.963115e+01	2.159915e-01	1.828536e-01	1.225793e-01	9.804851e-02	2.764132e-01	1.041139e-01	1.628287e-01	2.598265e-01	9.870396e-02	2.436412e-01	1.741461e-01	6.085345e-02	4.502540e-02	2.729333e-01	1.752866e-01	3.735655e-02	4.381303e-01	3.126777e-02	3.311528e-01	1.736316e-01	3.407645e-01	1.544511e-01	3.430034e-01	2.480142e-01	1.849541e-01	2.240283e-01	2.594289e-01	2.572520e-01	2.482961e-01	2.350229e-01	1.532579e+00	1.451105e+00	1.373281e+00	2.303856e-02	3.582377e-01	3.296575e-01	2.312105e+00
761500	-9.070095e+04	-3.259992e+02	7.189020e+01	2.159915e-01	1.828536e-01	1.225793e-01	9.804851e-02	2.764132e-01	1.041139e-01	1.628287e-01	2.598265e-01	8.723161e-02	2.436412e-01	1.856185e-01	6.085345e-02	5.309288e-02	2.762991e-01	1.627880e-01	4.065169e-02	4.392841e-01	2.788421e-02	3.311528e-01	1.747646e-01	3.396315e-01	1.544511e-01	3.401968e-01	2.480142e-01	1.849541e-01	2.268349e-01	2.594289e-01	2.572520e-01	2.482961e-01	2.350229e-01	1.651622e+00	1.390664e+00	1.397171e+00	2.595356e-02	3.582377e-01	3.008336e-01	2.340929e+00
762000	-9.069961e+04	-3.271505e+02	7.228102e+01	2.122365e-01	1.804032e-01	1.159519e-01	9.824998e-02	2.890687e-01	1.040897e-01	1.564637e-01	2.351197e-01	9.380288e-02	2.635242e-01	1.810792e-01	7.001029e-02	5.738081e-02	2.821776e-01	1.692845e-01	4.418835e-02	4.189234e-01	2.804544e-02	3.311528e-01	1.747646e-01	3.396315e-01	1.544511e-01	3.401968e-01	2.480142e-01	1.849541e-01	2.268349e-01	2.594289e-01	2.572520e-01	2.482961e-01	2.350229e-01	1.651622e+00	1.669767e+00	1.438673e+00	2.659008e-02	3.553828e-01	3.049999e-01	2.339617e+00
762500	-9.070618e+04	-3.163141e+02	6.747185e+01	2.091382e-01	1.845751e-01	1.289012e-01	9.662716e-02	2.851273e-01	9.563107e-02	1.442364e-01	2.410649e-01	9.733943e-02	2.612530e-01	1.861737e-01	6.993257e-02	5.436337e-02	2.900509e-01	1.629401e-01	4.745341e-02	4.141827e-01	3.100942e-02	3.256350e-01	1.814912e-01	3.371324e-01	1.557414e-01	3.721588e-01	2.397259e-01	1.771596e-01	2.109556e-01	2.595660e-01	2.577100e-01	2.425562e-01	2.401678e-01	1.645231e+00	1.336544e+00	1.475139e+00	4.845099e-02	3.848984e-01	3.320992e-01	2.283002e+00
763000	-9.070192e+04	-3.106642e+02	6.491312e+01	2.157783e-01	1.845751e-01	1.289012e-01	8.998700e-02	2.851273e-01	9.563107e-02	1.442364e-01	2.410649e-01	9.733943e-02	2.612530e-01	1.861737e-01	6.993257e-02	5.590900e-02	2.900509e-01	1.629401e-01	4.590778e-02	4.141827e-01	3.100942e-02	3.256350e-01	1.819427e-01	3.376761e-01	1.547461e-01	3.721588e-01	2.397259e-01	1.771596e-01	2.109556e-01	2.595660e-01	2.566043e-01	2.425562e-01	2.412736e-01	1.632773e+00	1.497175e+00	1.577379e+00	3.772595e-02	3.893378e-01	3.276598e-01	2.283002e+00
763500	-9.068804e+04	-3.138056e+02	6.622418e+01	2.232189e-01	1.803435e-01	1.051465e-01	8.901273e-02	3.023094e-01	9.996893e-02	1.492407e-01	2.438350e-01	9.140063e-02	2.586302e-01	1.788335e-01	7.805994e-02	4.423029e-02	2.992227e-01	1.819678e-01	4.185438e-02	4.127553e-01	1.996958e-02	3.287380e-01	1.733570e-01	3.364337e-01	1.614712e-01	3.453912e-01	2.480142e-01	1.797596e-01	2.268349e-01	2.565081e-01	2.602288e-01	2.392675e-01	2.439956e-01	1.587374e+00	1.705963e+00	1.504832e+00	2.599677e-02	3.975821e-01	3.270507e-01	2.275367e+00
764000	-9.069060e+04	-3.088558e+02	6.428058e+01	2.283729e-01	1.896097e-01	1.066546e-01	9.734506e-02	2.859741e-01	9.204356e-02	1.444760e-01	2.438350e-01	9.140063e-02	2.586302e-01	1.728884e-01	8.876980e-02	4.363687e-02	2.687353e-01	1.899424e-01	4.911974e-02	4.241949e-01	2.437076e-02	3.289971e-01	1.703286e-01	3.386084e-01	1.620659e-01	3.453912e-01	2.480142e-01	1.797596e-01	2.268349e-01	2.565081e-01	2.602288e-01	2.392675e-01	2.439956e-01	1.563994e+00	1.335319e+00	1.492522e+00	2.599677e-02	3.910563e-01	3.331721e-01	2.275772e+00
764500	-9.067584e+04	-3.089669e+02	6.419298e+01	2.094620e-01	1.801425e-01	1.217495e-01	9.139701e-02	3.028268e-01	9.442226e-02	1.511613e-01	2.300823e-01	9.372706e-02	2.655447e-01	1.854781e-01	7.400659e-02	6.218920e-02	2.855987e-01	1.655289e-01	4.394921e-02	4.168655e-01	2.586852e-02	3.332095e-01	1.774176e-01	3.403389e-01	1.490340e-01	3.586473e-01	2.384774e-01	1.844500e-01	2.184253e-01	2.595660e-01	2.566043e-01	2.425562e-01	2.412736e-01	1.646286e+00	1.501700e+00	1.562808e+00	2.487196e-02	4.127262e-01	3.407712e-01	2.246503e+00
765000	-9.069022e+04	-3.222630e+02	7.016908e+01	2.191774e-01	1.826781e-01	1.146833e-01	1.017693e-01	2.757110e-01	1.059808e-01	1.532962e-01	2.438350e-01	9.140063e-02	2.586302e-01	1.786687e-01	7.416926e-02	4.727877e-02	3.094740e-01	1.739099e-01	4.984379e-02	4.056465e-01	1.384709e-02	3.461241e-01	1.728496e-01	3.316412e-01	1.493850e-01	3.616156e-01	2.357159e-01	1.870385e-01	2.156300e-01	2.545464e-01	2.599469e-01	2.361846e-01	2.493221e-01	1.656773e+00	1.446391e+00	1.310039e+00	1.376138e-02	3.814572e-01	3.138021e-01	2.304741e+00
765500	-9.068604e+04	-3.255212e+02	7.167271e+01	2.191774e-01	1.826781e-01	1.146833e-01	1.017693e-01	2.757110e-01	1.059808e-01	1.532962e-01	2.433432e-01	9.140063e-02	2.586302e-01	1.791605e-01	7.416926e-02	5.280125e-02	3.033946e-01	1.511860e-01	4.990562e-02	4.202365e-01	2.247595e-02	3.401050e-01	1.779173e-01	3.277922e-01	1.541855e-01	3.594576e-01	2.319515e-01	1.842060e-01	2.243848e-01	2.545464e-01	2.609294e-01	2.361846e-01	2.483397e-01	1.560107e+00	1.446391e+00	1.419047e+00	3.733080e-02	3.507416e-01	3.150654e-01	2.334193e+00
766000	-9.070524e+04	-3.019199e+02	6.110858e+01	1.975283e-01	1.895194e-01	1.224309e-01	9.852209e-02	2.877964e-01	1.042028e-01	1.547853e-01	2.534438e-01	8.510629e-02	2.546229e-01	1.688994e-01	8.314235e-02	6.062031e-02	3.046380e-01	1.580633e-01	5.278597e-02	3.946064e-01	2.928607e-02	3.359156e-01	1.820131e-01	3.280417e-01	1.540297e-01	3.507379e-01	2.360521e-01	1.821188e-01	2.310912e-01	2.593083e-01	2.598790e-01	2.375535e-01	2.432591e-01	1.839281e+00	1.718842e+00	1.603366e+00	2.402181e-02	4.004552e-01	3.640287e-01	2.235516e+00
766500	-9.069160e+04	-3.064910e+02	6.310523e+01	1.975283e-01	1.837196e-01	1.224309e-01	1.043219e-01	2.877964e-01	1.042028e-01	1.526352e-01	2.534438e-01	8.971565e-02	2.479413e-01	1.731217e-01	8.314235e-02	6.547188e-02	3.186305e-01	1.695303e-01	3.706954e-02	3.859976e-01	2.330013e-02	3.392170e-01	1.838479e-01	3.257402e-01	1.511949e-01	3.507379e-01	2.360521e-01	1.823589e-01	2.308511e-01	2.593083e-01	2.598790e-01	2.375535e-01	2.432591e-01	1.675889e+00	1.520619e+00	1.642353e+00	2.760280e-02	3.984883e-01	3.522894e-01	2.249222e+00
767000	-9.069251e+04	-3.100979e+02	6.477630e+01	2.016934e-01	1.768201e-01	1.151030e-01	1.006911e-01	3.002707e-01	1.054217e-01	1.489905e-01	2.393900e-01	9.489618e-02	2.626067e-01	1.858784e-01	6.823819e-02	6.518819e-02	3.039400e-01	1.641712e-01	4.359629e-02	3.977258e-01	2.537847e-02	3.376114e-01	1.751613e-01	3.346866e-01	1.525407e-01	3.579696e-01	2.391158e-01	1.876502e-01	2.152643e-01	2.589631e-01	2.580726e-01	2.433317e-01	2.396325e-01	1.626554e+00	1.390410e+00	1.445799e+00	2.395415e-02	3.957097e-01	3.406270e-01	2.263663e+00
767500	-9.071463e+04	-3.108413e+02	6.506927e+01	2.099816e-01	1.804861e-01	1.102124e-01	1.019246e-01	2.988912e-01	9.850416e-02	1.602262e-01	2.285456e-01	9.410417e-02	2.591654e-01	1.783087e-01	7.964989e-02	6.893769e-02	2.876575e-01	1.532617e-01	4.294000e-02	4.153645e-01	3.183868e-02	3.376114e-01	1.726573e-01	3.346866e-01	1.550447e-01	3.579696e-01	2.475842e-01	1.867323e-01	2.077138e-01	2.589631e-01	2.580726e-01	2.433317e-01	2.396325e-01	1.554588e+00	1.501361e+00	1.462036e+00	2.182238e-02	3.662729e-01	3.326329e-01	2.301094e+00
768000	-9.069412e+04	-3.035617e+02	6.182214e+01	2.120355e-01	1.821414e-01	1.019559e-01	9.716964e-02	2.946714e-01	1.120261e-01	1.560477e-01	2.451410e-01	9.942825e-02	2.606314e-01	1.723078e-01	6.644394e-02	5.034177e-02	2.860038e-01	1.741654e-01	4.919245e-02	4.236055e-01	1.669110e-02	3.387931e-01	1.766565e-01	3.296854e-01	1.548650e-01	3.627053e-01	2.407944e-01	1.822494e-01	2.142510e-01	2.595790e-01	2.605504e-01	2.420381e-01	2.378325e-01	1.714913e+00	1.623770e+00	1.698336e+00	3.802275e-02	4.188368e-01	3.360763e-01	2.245087e+00
768500	-9.069355e+04	-3.001080e+02	6.055955e+01	2.292880e-01	1.942887e-01	1.122722e-01	9.967299e-02	2.737884e-01	9.068971e-02	1.420219e-01	2.373532e-01	9.612031e-02	2.620827e-01	1.894368e-01	7.298509e-02	7.474463e-02	3.068384e-01	1.604546e-01	4.401157e-02	3.785178e-01	3.543303e-02	3.371827e-01	1.698411e-01	3.312444e-01	1.617319e-01	3.595498e-01	2.488101e-01	1.773859e-01	2.142542e-01	2.560068e-01	2.550381e-01	2.508116e-01	2.381435e-01	1.635848e+00	1.479334e+00	1.607014e+00	2.016095e-02	4.108194e-01	3.577840e-01	2.231397e+00
769000	-9.070864e+04	-3.070600e+02	6.333400e+01	2.120355e-01	1.821414e-01	1.019559e-01	9.639163e-02	2.946714e-01	1.128041e-01	1.501234e-01	2.481114e-01	9.709972e-02	2.506512e-01	1.875704e-01	6.644394e-02	6.132140e-02	2.841139e-01	1.870104e-01	4.481177e-02	4.038480e-01	1.889456e-02	3.387931e-01	1.747457e-01	3.296854e-01	1.567758e-01	3.640757e-01	2.473655e-01	1.769262e-01	2.116326e-01	2.611716e-01	2.589578e-01	2.420381e-01	2.378325e-01	1.755006e+00	1.632469e+00	1.469099e+00	1.940424e-02	4.246543e-01	3.464005e-01	2.228945e+00
769500	-9.068263e+04	-3.098821e+02	6.465569e+01	2.286981e-01	1.858641e-01	1.177344e-01	9.373797e-02	2.798183e-01	9.414722e-02	1.467234e-01	2.610566e-01	8.737030e-02	2.401832e-01	1.824606e-01	8.220599e-02	5.644578e-02	3.059640e-01	1.844697e-01	4.571717e-02	3.883924e-01	1.901102e-02	3.371827e-01	1.698411e-01	3.312444e-01	1.617319e-01	3.595498e-01	2.488101e-01	1.800608e-01	2.115793e-01	2.560068e-01	2.556657e-01	2.464567e-01	2.418707e-01	1.570830e+00	1.542949e+00	1.417279e+00	2.233760e-02	4.108194e-01	3.577840e-01	2.231397e+00
770000	-9.069243e+04	-3.073182e+02	6.353272e+01	2.286981e-01	1.858641e-01	1.177344e-01	9.373797e-02	2.798183e-01	9.414722e-02	1.467234e-01	2.610566e-01	8.737030e-02	2.441933e-01	1.824606e-01	7.819586e-02	5.438065e-02	2.974548e-01	1.778999e-01	5.038491e-02	3.992702e-01	2.060955e-02	3.284918e-01	1.737879e-01	3.286090e-01	1.691113e-01	3.673050e-01	2.430329e-01	1.763251e-01	2.133371e-01	2.560068e-01	2.556657e-01	2.464567e-01	2.418707e-01	1.570830e+00	1.541674e+00	1.525096e+00	2.750531e-02	3.953137e-01	3.732898e-01	2.231397e+00
770500	-9.068138e+04	-3.001029e+02	6.066191e+01	2.286981e-01	2.000735e-01	1.177344e-01	9.373797e-02	2.656089e-01	9.414722e-02	1.497562e-01	2.413131e-01	9.080706e-02	2.520193e-01	1.857027e-01	8.040163e-02	5.438065e-02	2.974548e-01	1.778999e-01	5.038491e-02	3.992702e-01	2.060955e-02	3.225006e-01	1.777918e-01	3.291419e-01	1.705657e-01	3.673050e-01	2.430329e-01	1.763251e-01	2.133371e-01	2.560068e-01	2.556657e-01	2.464567e-01	2.418707e-01	1.576020e+00	1.359193e+00	1.525096e+00	1.665472e-02	4.176868e-01	3.650031e-01	2.217310e+00
771000	-9.067587e+04	-3.026944e+02	6.163090e+01	2.286981e-01	2.000735e-01	1.177344e-01	9.373797e-02	2.656089e-01	9.414722e-02	1.497562e-01	2.413131e-01	9.343786e-02	2.473917e-01	1.903303e-01	7.777083e-02	5.438065e-02	2.974548e-01	1.818032e-01	4.416020e-02	3.953668e-01	2.683426e-02	3.225006e-01	1.777918e-01	3.291419e-01	1.705657e-01	3.571426e-01	2.451321e-01	1.855722e-01	2.121531e-01	2.560068e-01	2.556657e-01	2.464567e-01	2.418707e-01	1.551583e+00	1.564500e+00	1.525096e+00	3.056445e-02	4.111558e-01	3.493431e-01	2.239501e+00
771500	-9.067755e+04	-3.118302e+02	6.546234e+01	2.286981e-01	2.000735e-01	1.177344e-01	9.373797e-02	2.656089e-01	9.414722e-02	1.567058e-01	2.343635e-01	9.343786e-02	2.473917e-01	1.846905e-01	8.341063e-02	6.059664e-02	2.840416e-01	1.679100e-01	4.207727e-02	4.131910e-01	3.218351e-02	3.225006e-01	1.777918e-01	3.341859e-01	1.655217e-01	3.571426e-01	2.451321e-01	1.855722e-01	2.121531e-01	2.560068e-01	2.556657e-01	2.464567e-01	2.418707e-01	1.622178e+00	1.443481e+00	1.522647e+00	1.703242e-02	3.950257e-01	3.654732e-01	2.239501e+00
772000	-9.068251e+04	-3.091166e+02	6.428309e+01	2.286981e-01	2.000735e-01	1.182772e-01	9.319516e-02	2.656089e-01	9.414722e-02	1.486509e-01	2.384384e-01	9.414158e-02	2.637640e-01	1.776255e-01	7.737955e-02	6.059664e-02	2.840416e-01	1.669769e-01	4.207727e-02	4.141241e-01	3.218351e-02	3.154847e-01	1.799494e-01	3.409518e-01	1.636141e-01	3.571426e-01	2.451321e-01	1.838170e-01	2.139084e-01	2.560068e-01	2.556657e-01	2.452749e-01	2.430525e-01	1.714030e+00	1.482455e+00	1.450203e+00	1.968945e-02	3.864927e-01	3.740062e-01	2.239501e+00
772500	-9.068377e+04	-3.092413e+02	6.425519e+01	2.286981e-01	2.000735e-01	1.182772e-01	9.319516e-02	2.656089e-01	9.414722e-02	1.394728e-01	2.384384e-01	9.414158e-02	2.637640e-01	1.868036e-01	7.737955e-02	5.934969e-02	2.877780e-01	1.719573e-01	3.932431e-02	4.132500e-01	2.834062e-02	3.224235e-01	1.797950e-01	3.185707e-01	1.792107e-01	3.571426e-01	2.451321e-01	1.827599e-01	2.149655e-01	2.642412e-01	2.605173e-01	2.366613e-01	2.385802e-01	1.714030e+00	1.673277e+00	1.450203e+00	2.277753e-02	4.004992e-01	3.379339e-01	2.261567e+00
773000	-9.068152e+04	-3.119004e+02	6.551490e+01	2.286981e-01	2.052840e-01	1.182772e-01	9.720981e-02	2.603983e-01	9.013257e-02	1.394728e-01	2.498957e-01	9.165189e-02	2.523067e-01	1.892933e-01	7.737955e-02	5.934969e-02	2.877780e-01	1.719573e-01	3.932431e-02	4.132500e-01	2.834062e-02	3.224235e-01	1.797950e-01	3.185707e-01	1.792107e-01	3.613881e-01	2.480103e-01	1.744905e-01	2.161112e-01	2.642412e-01	2.606001e-01	2.366613e-01	2.384974e-01	1.715370e+00	1.413825e+00	1.406889e+00	2.674946e-02	3.821300e-01	3.458263e-01	2.272044e+00
773500	-9.067700e+04	-3.132050e+02	6.608683e+01	2.384228e-01	2.089005e-01	1.072240e-01	9.805307e-02	2.579339e-01	8.946572e-02	1.394728e-01	2.498957e-01	9.165189e-02	2.523067e-01	1.892933e-01	7.737955e-02	5.185266e-02	2.928606e-01	1.687538e-01	4.242480e-02	4.170941e-01	2.701411e-02	3.159499e-01	1.758119e-01	3.325648e-01	1.756733e-01	3.613881e-01	2.480103e-01	1.744905e-01	2.161112e-01	2.629037e-01	2.619375e-01	2.366613e-01	2.384974e-01	1.759618e+00	1.333364e+00	1.421515e+00	2.666020e-02	3.940427e-01	3.339136e-01	2.272044e+00
774000	-9.069095e+04	-3.148593e+02	6.678640e+01	2.342959e-01	2.064475e-01	1.197518e-01	9.554644e-02	2.549430e-01	8.901542e-02	1.460000e-01	2.618749e-01	1.015673e-01	2.533203e-01	1.673861e-01	6.985133e-02	5.185266e-02	2.849705e-01	1.687538e-01	4.242480e-02	4.249841e-01	2.701411e-02	3.098514e-01	1.819104e-01	3.325648e-01	1.756733e-01	3.613881e-01	2.480103e-01	1.744905e-01	2.161112e-01	2.584163e-01	2.619375e-01	2.411487e-01	2.384974e-01	1.702475e+00	1.437428e+00	1.421515e+00	2.739862e-02	3.949363e-01	3.363327e-01	2.268731e+00
774500	-9.068983e+04	-3.256852e+02	7.175444e+01	2.153534e-01	1.710800e-01	1.205923e-01	9.987207e-02	2.986894e-01	9.441278e-02	1.593938e-01	2.325472e-01	8.865638e-02	2.776181e-01	1.796998e-01	6.208470e-02	4.946796e-02	2.829824e-01	1.753443e-01	4.283535e-02	4.314735e-01	1.789644e-02	3.267033e-01	1.724481e-01	3.505015e-01	1.503471e-01	3.706397e-01	2.262142e-01	1.827176e-01	2.204284e-01	2.609640e-01	2.611343e-01	2.441505e-01	2.337512e-01	1.558264e+00	1.498945e+00	1.357754e+00	4.515062e-02	3.631635e-01	3.140465e-01	2.322790e+00
775000	-9.069109e+04	-3.130069e+02	6.590125e+01	2.233927e-01	2.055071e-01	1.214165e-01	9.951537e-02	2.572248e-01	9.294345e-02	1.460000e-01	2.680703e-01	1.015673e-01	2.533203e-01	1.611908e-01	6.985133e-02	4.861050e-02	2.816475e-01	1.886506e-01	4.389567e-02	4.154129e-01	2.178279e-02	3.107064e-01	1.797045e-01	3.384585e-01	1.711307e-01	3.613881e-01	2.480103e-01	1.744905e-01	2.161112e-01	2.584163e-01	2.615336e-01	2.415526e-01	2.384974e-01	1.858397e+00	1.465559e+00	1.421533e+00	3.033049e-02	3.786222e-01	3.478908e-01	2.273487e+00
775500	-9.070133e+04	-3.074962e+02	6.367839e+01	2.144477e-01	2.055071e-01	1.214165e-01	9.951537e-02	2.661699e-01	9.294345e-02	1.394417e-01	2.680703e-01	1.015673e-01	2.533203e-01	1.611908e-01	7.640969e-02	4.560920e-02	2.906609e-01	1.841513e-01	4.965474e-02	4.166337e-01	1.329007e-02	3.123213e-01	1.917152e-01	3.261406e-01	1.698229e-01	3.638506e-01	2.455478e-01	1.744905e-01	2.161112e-01	2.584163e-01	2.615336e-01	2.415526e-01	2.384974e-01	1.579579e+00	1.465559e+00	1.421533e+00	3.693881e-02	4.062511e-01	3.371025e-01	2.256646e+00
776000	-9.069280e+04	-3.285183e+02	7.312192e+01	2.174851e-01	1.705497e-01	1.106276e-01	9.876369e-02	3.068211e-01	9.575285e-02	1.472174e-01	2.487742e-01	8.775826e-02	2.688595e-01	1.731295e-01	7.426106e-02	4.264363e-02	2.674093e-01	1.767934e-01	4.403785e-02	4.515411e-01	1.757468e-02	3.332738e-01	1.603512e-01	3.529055e-01	1.534695e-01	3.513785e-01	2.412259e-01	1.739361e-01	2.334595e-01	2.626827e-01	2.615519e-01	2.424318e-01	2.333336e-01	1.534866e+00	1.397683e+00	1.422488e+00	1.703323e-02	3.440008e-01	3.332093e-01	2.322790e+00
776500	-9.071578e+04	-3.056467e+02	6.277464e+01	2.253683e-01	1.931844e-01	1.096736e-01	9.571191e-02	2.768114e-01	9.925038e-02	1.521514e-01	2.464324e-01	9.575798e-02	2.434993e-01	1.915564e-01	7.060254e-02	6.783999e-02	2.794479e-01	1.695717e-01	4.723299e-02	4.159341e-01	1.997330e-02	3.289328e-01	1.820843e-01	3.272660e-01	1.617168e-01	3.521147e-01	2.478847e-01	1.860009e-01	2.139997e-01	2.641251e-01	2.534428e-01	2.512057e-01	2.312264e-01	1.774992e+00	1.504147e+00	1.515282e+00	4.712395e-02	4.058305e-01	3.421596e-01	2.252010e+00
777000	-9.068533e+04	-3.296503e+02	7.366538e+01	2.192828e-01	1.740832e-01	1.222180e-01	9.302348e-02	2.943847e-01	9.700791e-02	1.578753e-01	2.549610e-01	8.918857e-02	2.547518e-01	1.739063e-01	6.931702e-02	4.654484e-02	2.772948e-01	1.667596e-01	3.799411e-02	4.542599e-01	1.714677e-02	3.215419e-01	1.730709e-01	3.533737e-01	1.520135e-01	3.526177e-01	2.434299e-01	1.814746e-01	2.224778e-01	2.628359e-01	2.519665e-01	2.481601e-01	2.370375e-01	1.563259e+00	1.469557e+00	1.318774e+00	3.017443e-02	3.512132e-01	3.142573e-01	2.334530e+00
777500	-9.069505e+04	-3.072107e+02	6.349365e+01	2.293455e-01	2.014845e-01	1.115596e-01	8.470112e-02	2.760327e-01	9.687659e-02	1.388855e-01	2.375141e-01	9.116105e-02	2.870794e-01	1.593574e-01	8.600257e-02	4.820659e-02	2.999153e-01	1.816165e-01	4.951123e-02	4.039625e-01	1.678793e-02	3.232600e-01	1.819159e-01	3.325238e-01	1.623004e-01	3.609733e-01	2.514853e-01	1.766469e-01	2.108946e-01	2.580943e-01	2.569812e-01	2.427590e-01	2.421655e-01	1.642410e+00	1.395602e+00	1.585743e+00	2.406353e-02	3.912847e-01	3.554852e-01	2.253230e+00
778000	-9.070018e+04	-3.188393e+02	6.852158e+01	2.282554e-01	1.904863e-01	1.164389e-01	9.940589e-02	2.737962e-01	9.161734e-02	1.611297e-01	2.439163e-01	9.455714e-02	2.409063e-01	1.839347e-01	7.555594e-02	6.496476e-02	2.949728e-01	1.597772e-01	3.980553e-02	4.214419e-01	1.903787e-02	3.183750e-01	1.803502e-01	3.346912e-01	1.665836e-01	3.473036e-01	2.330425e-01	1.893292e-01	2.303248e-01	2.610516e-01	2.615701e-01	2.342456e-01	2.431326e-01	1.837310e+00	1.411649e+00	1.374129e+00	3.045737e-02	3.799623e-01	3.283959e-01	2.291642e+00
778500	-9.070097e+04	-3.101151e+02	6.468844e+01	2.199129e-01	1.993498e-01	1.094587e-01	9.805857e-02	2.715519e-01	1.016681e-01	1.388855e-01	2.375141e-01	9.116105e-02	2.870794e-01	1.638641e-01	8.149590e-02	5.368632e-02	2.800374e-01	1.742432e-01	4.723077e-02	4.205084e-01	2.429392e-02	3.205178e-01	1.819159e-01	3.325238e-01	1.650426e-01	3.609733e-01	2.514853e-01	1.766469e-01	2.108946e-01	2.580943e-01	2.604091e-01	2.414188e-01	2.400778e-01	1.644711e+00	1.590369e+00	1.451867e+00	2.136725e-02	3.937071e-01	3.477077e-01	2.258585e+00
779000	-9.068809e+04	-3.112826e+02	6.518246e+01	2.247134e-01	1.945492e-01	1.094587e-01	9.805857e-02	2.715519e-01	1.016681e-01	1.388855e-01	2.375141e-01	9.116105e-02	2.870794e-01	1.638641e-01	8.149590e-02	6.183446e-02	2.820951e-01	1.642212e-01	4.864561e-02	4.228753e-01	2.032829e-02	3.279276e-01	1.819159e-01	3.325238e-01	1.576327e-01	3.603952e-01	2.529180e-01	1.801241e-01	2.065626e-01	2.580943e-01	2.604091e-01	2.414188e-01	2.400778e-01	1.644711e+00	1.445723e+00	1.603858e+00	2.136725e-02	3.937071e-01	3.247189e-01	2.281574e+00
779500	-9.069218e+04	-3.114568e+02	6.507276e+01	2.281942e-01	2.020877e-01	1.174569e-01	9.317005e-02	2.636184e-01	9.547269e-02	1.388855e-01	2.375141e-01	9.116105e-02	2.870794e-01	1.753580e-01	7.000193e-02	5.922640e-02	3.077791e-01	1.544376e-01	4.572214e-02	4.104252e-01	2.240953e-02	3.279276e-01	1.819159e-01	3.325238e-01	1.576327e-01	3.557362e-01	2.397531e-01	1.734523e-01	2.310584e-01	2.580943e-01	2.592407e-01	2.413766e-01	2.412885e-01	1.751920e+00	1.765806e+00	1.607631e+00	2.136725e-02	3.772344e-01	3.247189e-01	2.298047e+00
780000	-9.069169e+04	-3.153999e+02	6.693828e+01	2.281942e-01	2.020877e-01	1.112348e-01	9.317005e-02	2.698405e-01	9.547269e-02	1.425983e-01	2.400955e-01	9.116105e-02	2.807851e-01	1.753580e-01	7.000193e-02	5.847619e-02	3.070361e-01	1.513956e-01	4.110707e-02	4.211573e-01	2.082773e-02	3.279276e-01	1.819159e-01	3.325238e-01	1.576327e-01	3.557362e-01	2.397531e-01	1.734523e-01	2.310584e-01	2.580943e-01	2.592407e-01	2.413766e-01	2.412885e-01	1.661175e+00	1.601701e+00	1.492338e+00	2.136725e-02	3.820179e-01	3.119596e-01	2.306023e+00
780500	-9.071326e+04	-3.109520e+02	6.518744e+01	2.240915e-01	1.667111e-01	1.114175e-01	9.747078e-02	2.945288e-01	1.057802e-01	1.488494e-01	2.468238e-01	9.371282e-02	2.508870e-01	1.798287e-01	7.989832e-02	6.002912e-02	3.080995e-01	1.502878e-01	3.820697e-02	4.094263e-01	3.395034e-02	3.380040e-01	1.779207e-01	3.356903e-01	1.483850e-01	3.625055e-01	2.417327e-01	1.795859e-01	2.161760e-01	2.599136e-01	2.539853e-01	2.444105e-01	2.416907e-01	1.600985e+00	1.172448e+00	1.578539e+00	2.141913e-02	3.808539e-01	3.454433e-01	2.273703e+00
781000	-9.068831e+04	-3.090522e+02	6.430511e+01	2.145661e-01	1.818125e-01	1.070573e-01	8.873111e-02	3.021499e-01	1.056831e-01	1.488494e-01	2.468238e-01	9.371282e-02	2.508870e-01	1.798287e-01	7.989832e-02	5.709671e-02	3.080995e-01	1.585260e-01	4.342421e-02	4.094263e-01	2.342725e-02	3.380040e-01	1.764368e-01	3.356903e-01	1.498689e-01	3.625055e-01	2.417327e-01	1.795859e-01	2.161760e-01	2.599136e-01	2.539853e-01	2.444105e-01	2.416907e-01	1.513630e+00	1.554201e+00	1.462199e+00	2.512183e-02	3.920479e-01	3.281852e-01	2.279767e+00
781500	-9.068188e+04	-3.129829e+02	6.606181e+01	2.132745e-01	1.818125e-01	1.083489e-01	8.873111e-02	3.021499e-01	1.056831e-01	1.497543e-01	2.479800e-01	9.110117e-02	2.578641e-01	1.754971e-01	7.780341e-02	6.116403e-02	3.013308e-01	1.561145e-01	4.170182e-02	4.148271e-01	2.486170e-02	3.293230e-01	1.764368e-01	3.356903e-01	1.585499e-01	3.625055e-01	2.417327e-01	1.834067e-01	2.123552e-01	2.570550e-01	2.568439e-01	2.444105e-01	2.416907e-01	1.513630e+00	1.374296e+00	1.462199e+00	2.805525e-02	3.944576e-01	3.552318e-01	2.250311e+00
782000	-9.068552e+04	-3.145039e+02	6.672341e+01	2.220283e-01	1.757864e-01	1.118301e-01	9.179278e-02	2.943114e-01	1.042510e-01	1.530281e-01	2.449920e-01	9.565106e-02	2.457311e-01	1.829095e-01	7.768819e-02	6.116403e-02	2.944629e-01	1.561145e-01	4.469079e-02	4.148271e-01	2.874064e-02	3.360773e-01	1.764368e-01	3.390971e-01	1.483889e-01	3.625055e-01	2.417327e-01	1.830601e-01	2.127018e-01	2.570550e-01	2.568439e-01	2.436987e-01	2.424025e-01	1.513630e+00	1.374296e+00	1.462199e+00	3.271401e-02	3.944576e-01	3.323120e-01	2.273230e+00
782500	-9.067085e+04	-3.092958e+02	6.442321e+01	2.142674e-01	1.808539e-01	1.234201e-01	8.869396e-02	2.872536e-01	1.055110e-01	1.508917e-01	2.449920e-01	9.565106e-02	2.478675e-01	1.829095e-01	7.768819e-02	6.430336e-02	2.954280e-01	1.593490e-01	4.097990e-02	4.158632e-01	2.407663e-02	3.360773e-01	1.764368e-01	3.390971e-01	1.483889e-01	3.625055e-01	2.417327e-01	1.830601e-01	2.127018e-01	2.570550e-01	2.568439e-01	2.436987e-01	2.424025e-01	1.513630e+00	1.471419e+00	1.508899e+00	1.693445e-02	4.104044e-01	3.486400e-01	2.240956e+00
783000	-9.067121e+04	-3.170107e+02	6.773757e+01	2.223353e-01	1.826128e-01	1.161851e-01	8.559183e-02	2.855411e-01	1.077338e-01	1.570108e-01	2.388730e-01	9.565106e-02	2.478675e-01	1.829095e-01	7.768819e-02	6.430336e-02	2.954280e-01	1.593490e-01	4.097990e-02	4.158632e-01	2.407663e-02	3.360773e-01	1.764368e-01	3.390971e-01	1.483889e-01	3.625055e-01	2.417327e-01	1.830601e-01	2.127018e-01	2.620852e-01	2.568439e-01	2.386685e-01	2.424025e-01	1.557178e+00	1.558741e+00	1.437149e+00	1.756325e-02	3.878381e-01	3.406412e-01	2.271521e+00
783500	-9.067336e+04	-3.099756e+02	6.459177e+01	2.230628e-01	1.826128e-01	1.172365e-01	8.454041e-02	2.855411e-01	1.070063e-01	1.570108e-01	2.398200e-01	9.565106e-02	2.478675e-01	1.819625e-01	7.768819e-02	5.667797e-02	2.803009e-01	1.711934e-01	4.017336e-02	4.250816e-01	2.657274e-02	3.360773e-01	1.764368e-01	3.390971e-01	1.483889e-01	3.625055e-01	2.417327e-01	1.830601e-01	2.127018e-01	2.618924e-01	2.568439e-01	2.388612e-01	2.424025e-01	1.726740e+00	1.558741e+00	1.489899e+00	2.312934e-02	4.032163e-01	3.252629e-01	2.271521e+00
784000	-9.066688e+04	-3.142841e+02	6.643669e+01	2.230628e-01	1.826128e-01	1.172365e-01	8.911001e-02	2.855411e-01	1.024367e-01	1.570108e-01	2.398200e-01	9.565106e-02	2.478675e-01	1.819625e-01	7.768819e-02	4.819505e-02	2.920745e-01	1.710251e-01	4.691338e-02	4.180025e-01	2.378940e-02	3.360773e-01	1.764368e-01	3.390971e-01	1.483889e-01	3.629695e-01	2.398764e-01	1.844522e-01	2.127018e-01	2.535886e-01	2.598583e-01	2.419671e-01	2.445860e-01	1.726740e+00	1.620068e+00	1.440893e+00	2.312934e-02	3.960529e-01	3.265453e-01	2.277402e+00
784500	-9.067780e+04	-3.143501e+02	6.652150e+01	2.016628e-01	1.816775e-01	1.204822e-01	9.733690e-02	2.859513e-01	1.128892e-01	1.570108e-01	2.397013e-01	9.818049e-02	2.478675e-01	1.794331e-01	7.780689e-02	5.404584e-02	2.804925e-01	1.880550e-01	4.645835e-02	4.114562e-01	1.949218e-02	3.312528e-01	1.764368e-01	3.405177e-01	1.517926e-01	3.627223e-01	2.332816e-01	1.881565e-01	2.158396e-01	2.535886e-01	2.598583e-01	2.419671e-01	2.445860e-01	1.570446e+00	1.620068e+00	1.468438e+00	2.312934e-02	3.648186e-01	3.418508e-01	2.293331e+00
785000	-9.067370e+04	-3.056934e+02	6.285037e+01	1.987968e-01	1.868341e-01	1.102944e-01	9.785141e-02	2.974698e-01	1.087535e-01	1.570108e-01	2.397013e-01	9.818049e-02	2.478675e-01	1.794331e-01	7.780689e-02	6.543310e-02	2.975881e-01	1.762990e-01	3.760179e-02	3.993458e-01	2.373222e-02	3.312528e-01	1.779390e-01	3.405177e-01	1.502904e-01	3.509616e-01	2.437272e-01	1.894355e-01	2.158758e-01	2.535886e-01	2.598583e-01	2.419671e-01	2.445860e-01	1.570446e+00	1.608224e+00	1.478858e+00	3.003857e-02	3.827687e-01	3.239007e-01	2.293331e+00
785500	-9.068017e+04	-3.137967e+02	6.635191e+01	2.034189e-01	1.822120e-01	1.102944e-01	9.785141e-02	2.974698e-01	1.087535e-01	1.527851e-01	2.397013e-01	9.818049e-02	2.478675e-01	1.794331e-01	8.203254e-02	7.032135e-02	2.989767e-01	1.545759e-01	4.530266e-02	4.096829e-01	2.114048e-02	3.312528e-01	1.735287e-01	3.449280e-01	1.502904e-01	3.548180e-01	2.514382e-01	1.855791e-01	2.081647e-01	2.591161e-01	2.561777e-01	2.401202e-01	2.445860e-01	1.570446e+00	1.498017e+00	1.426786e+00	1.634212e-02	3.752799e-01	3.414319e-01	2.283288e+00
786000	-9.069252e+04	-3.109539e+02	6.507276e+01	2.118126e-01	1.760808e-01	1.204906e-01	1.051301e-01	2.783956e-01	1.080903e-01	1.515673e-01	2.675170e-01	9.713839e-02	2.437438e-01	1.562727e-01	8.376074e-02	6.234197e-02	2.928425e-01	1.724055e-01	4.078959e-02	4.191084e-01	1.251196e-02	3.355478e-01	1.777234e-01	3.385362e-01	1.481926e-01	3.370771e-01	2.489325e-01	1.808505e-01	2.331399e-01	2.594370e-01	2.592287e-01	2.380660e-01	2.432682e-01	1.644790e+00	1.453941e+00	1.523675e+00	1.985930e-02	3.758143e-01	3.370317e-01	2.287154e+00
786500	-9.067969e+04	-3.098069e+02	6.455325e+01	2.075917e-01	1.780391e-01	1.175953e-01	9.055051e-02	3.017545e-01	1.044688e-01	1.527851e-01	2.490804e-01	9.818049e-02	2.349657e-01	1.923349e-01	7.265341e-02	5.966258e-02	2.900578e-01	1.642238e-01	4.314254e-02	4.192249e-01	2.368834e-02	3.312528e-01	1.735287e-01	3.449280e-01	1.502904e-01	3.499960e-01	2.508092e-01	1.837916e-01	2.154032e-01	2.591161e-01	2.561777e-01	2.401202e-01	2.445860e-01	1.589803e+00	1.649120e+00	1.458737e+00	3.190840e-02	4.039292e-01	3.300616e-01	2.266009e+00
787000	-9.068909e+04	-3.074466e+02	6.342066e+01	2.060564e-01	1.737650e-01	1.238470e-01	1.075416e-01	2.936693e-01	9.512068e-02	1.547760e-01	2.451997e-01	8.627977e-02	2.778159e-01	1.647924e-01	7.113611e-02	5.623474e-02	3.157954e-01	1.792568e-01	4.677064e-02	3.865227e-01	1.541976e-02	3.386152e-01	1.673901e-01	3.409089e-01	1.530858e-01	3.456092e-01	2.355567e-01	1.784482e-01	2.403859e-01	2.594370e-01	2.592287e-01	2.380660e-01	2.432682e-01	1.601669e+00	1.728384e+00	1.704909e+00	1.848957e-02	3.686033e-01	3.229479e-01	2.308449e+00
787500	-9.067447e+04	-3.119561e+02	6.561208e+01	2.075917e-01	1.780391e-01	1.155344e-01	9.261143e-02	3.017545e-01	1.044688e-01	1.566180e-01	2.581972e-01	8.610937e-02	2.472804e-01	1.820666e-01	6.972841e-02	5.401400e-02	2.900578e-01	1.642238e-01	4.879112e-02	4.192249e-01	2.368834e-02	3.301813e-01	1.731795e-01	3.449280e-01	1.517113e-01	3.417230e-01	2.492415e-01	1.778730e-01	2.311625e-01	2.591161e-01	2.561777e-01	2.421130e-01	2.425932e-01	1.511263e+00	1.492345e+00	1.362001e+00	2.308694e-02	3.791446e-01	3.549615e-01	2.265894e+00
788000	-9.068106e+04	-3.094712e+02	6.444452e+01	2.109164e-01	1.784750e-01	1.168883e-01	9.397478e-02	2.996790e-01	1.000665e-01	1.547760e-01	2.451997e-01	8.627977e-02	2.761489e-01	1.664594e-01	7.113611e-02	4.899168e-02	3.174300e-01	1.885207e-01	4.581909e-02	3.846125e-01	1.462599e-02	3.386152e-01	1.673901e-01	3.409089e-01	1.530858e-01	3.562419e-01	2.361085e-01	1.832218e-01	2.244278e-01	2.562421e-01	2.611439e-01	2.412610e-01	2.413531e-01	1.504451e+00	1.619416e+00	1.495101e+00	2.790462e-02	3.796341e-01	3.307819e-01	2.289584e+00
788500	-9.068237e+04	-3.125555e+02	6.577027e+01	2.064348e-01	1.780391e-01	1.155344e-01	9.008847e-02	3.029114e-01	1.069918e-01	1.537172e-01	2.541508e-01	9.581241e-02	2.490074e-01	1.782744e-01	6.903796e-02	6.032497e-02	2.900578e-01	1.642238e-01	4.248016e-02	4.192249e-01	2.368834e-02	3.372557e-01	1.741803e-01	3.413111e-01	1.472529e-01	3.453241e-01	2.512687e-01	1.829268e-01	2.204803e-01	2.569630e-01	2.561777e-01	2.434021e-01	2.434572e-01	1.511263e+00	1.639905e+00	1.446435e+00	2.823971e-02	3.800874e-01	3.410363e-01	2.278876e+00
789000	-9.068570e+04	-3.135696e+02	6.628318e+01	2.064348e-01	1.780391e-01	1.155344e-01	9.008847e-02	3.029114e-01	1.069918e-01	1.579426e-01	2.541508e-01	9.581241e-02	2.490074e-01	1.740489e-01	6.903796e-02	6.032497e-02	2.900578e-01	1.642238e-01	4.248016e-02	4.192249e-01	2.368834e-02	3.412131e-01	1.741379e-01	3.348677e-01	1.497813e-01	3.523430e-01	2.378706e-01	1.832824e-01	2.265041e-01	2.569630e-01	2.561777e-01	2.434021e-01	2.434572e-01	1.656123e+00	1.323771e+00	1.446435e+00	2.892702e-02	3.962716e-01	3.248521e-01	2.278876e+00
789500	-9.068441e+04	-3.160876e+02	6.730251e+01	2.093324e-01	1.815346e-01	1.117769e-01	9.347952e-02	2.967467e-01	1.071299e-01	1.519051e-01	2.666698e-01	9.216907e-02	2.513530e-01	1.649829e-01	7.292020e-02	6.032497e-02	2.900578e-01	1.642238e-01	4.248016e-02	4.192249e-01	2.368834e-02	3.412131e-01	1.741379e-01	3.348677e-01	1.497813e-01	3.553514e-01	2.378706e-01	1.802739e-01	2.265041e-01	2.569630e-01	2.561777e-01	2.434021e-01	2.434572e-01	1.656123e+00	1.511669e+00	1.446435e+00	3.187343e-02	3.962716e-01	3.352034e-01	2.268525e+00
790000	-9.068525e+04	-3.136595e+02	6.634838e+01	2.034393e-01	1.770997e-01	1.160685e-01	1.049086e-01	2.964404e-01	1.020435e-01	1.519051e-01	2.666698e-01	9.216907e-02	2.513530e-01	1.630333e-01	7.486981e-02	6.032497e-02	2.900578e-01	1.642238e-01	4.248016e-02	4.192249e-01	2.368834e-02	3.412131e-01	1.741379e-01	3.355390e-01	1.491100e-01	3.553514e-01	2.390280e-01	1.802739e-01	2.253467e-01	2.569630e-01	2.561777e-01	2.434021e-01	2.434572e-01	1.472836e+00	1.446901e+00	1.446435e+00	2.329228e-02	3.727591e-01	3.290772e-01	2.298164e+00
790500	-9.069075e+04	-3.190514e+02	6.868982e+01	2.034393e-01	1.770997e-01	1.160685e-01	1.049086e-01	2.964404e-01	1.020435e-01	1.529643e-01	2.508223e-01	9.474894e-02	2.368436e-01	1.794219e-01	8.519900e-02	6.463994e-02	3.015698e-01	1.569164e-01	3.378282e-02	4.176176e-01	2.547345e-02	3.446766e-01	1.706744e-01	3.355390e-01	1.491100e-01	3.543985e-01	2.515887e-01	1.802739e-01	2.137389e-01	2.569630e-01	2.561777e-01	2.434021e-01	2.434572e-01	1.420762e+00	1.593183e+00	1.446435e+00	2.997185e-02	3.909247e-01	3.444426e-01	2.264633e+00
791000	-9.069052e+04	-3.190903e+02	6.867965e+01	2.365378e-01	1.862329e-01	1.047129e-01	1.009361e-01	2.777373e-01	9.384299e-02	1.426157e-01	2.531753e-01	9.734825e-02	2.517897e-01	1.783209e-01	7.675005e-02	6.054655e-02	2.832771e-01	1.564292e-01	3.637288e-02	4.378185e-01	2.555575e-02	3.303696e-01	1.692134e-01	3.346773e-01	1.657397e-01	3.619990e-01	2.492064e-01	1.731740e-01	2.156207e-01	2.567473e-01	2.591575e-01	2.447566e-01	2.393386e-01	1.600415e+00	1.456708e+00	1.464787e+00	3.468151e-02	3.732199e-01	3.207029e-01	2.306077e+00
791500	-9.069037e+04	-3.186434e+02	6.854524e+01	2.365378e-01	1.862329e-01	1.047129e-01	1.009361e-01	2.777373e-01	9.384299e-02	1.475682e-01	2.531753e-01	9.734825e-02	2.517710e-01	1.783209e-01	7.181633e-02	6.054655e-02	2.832771e-01	1.557623e-01	3.173765e-02	4.378185e-01	3.085796e-02	3.303696e-01	1.692134e-01	3.346773e-01	1.657397e-01	3.525926e-01	2.465386e-01	1.812912e-01	2.195776e-01	2.620258e-01	2.591575e-01	2.447566e-01	2.340601e-01	1.471534e+00	1.438151e+00	1.464787e+00	2.263226e-02	3.732199e-01	3.207029e-01	2.306077e+00
792000	-9.068362e+04	-3.228416e+02	7.038780e+01	2.316544e-01	1.876327e-01	1.022810e-01	1.000510e-01	2.872328e-01	9.114818e-02	1.446584e-01	2.436702e-01	9.734825e-02	2.517710e-01	1.878260e-01	7.472617e-02	5.549657e-02	2.789488e-01	1.553027e-01	3.676352e-02	4.448603e-01	2.862817e-02	3.327654e-01	1.692134e-01	3.353660e-01	1.626552e-01	3.525926e-01	2.430324e-01	1.847974e-01	2.195776e-01	2.620258e-01	2.551191e-01	2.447566e-01	2.380985e-01	1.612622e+00	1.438151e+00	1.464787e+00	2.194895e-02	3.441180e-01	3.128831e-01	2.342999e+00
792500	-9.068876e+04	-3.243401e+02	7.113305e+01	2.316544e-01	1.876327e-01	1.022810e-01	1.000510e-01	2.888992e-01	8.948181e-02	1.527081e-01	2.436702e-01	9.734825e-02	2.517710e-01	1.797763e-01	7.472617e-02	5.549657e-02	2.789488e-01	1.553027e-01	3.676352e-02	4.448603e-01	2.862817e-02	3.327654e-01	1.653199e-01	3.392595e-01	1.626552e-01	3.525926e-01	2.430324e-01	1.838850e-01	2.204900e-01	2.620258e-01	2.551191e-01	2.447566e-01	2.380985e-01	1.684153e+00	1.400663e+00	1.317077e+00	2.194895e-02	3.457869e-01	3.024549e-01	2.351758e+00
793000	-9.068569e+04	-3.163025e+02	6.735063e+01	2.215559e-01	1.890925e-01	1.225235e-01	9.295339e-02	2.785996e-01	9.527503e-02	1.527081e-01	2.436702e-01	9.734825e-02	2.517710e-01	1.797763e-01	7.472617e-02	5.549657e-02	2.789488e-01	1.553027e-01	3.676352e-02	4.448603e-01	2.862817e-02	3.327654e-01	1.714656e-01	3.392595e-01	1.565095e-01	3.525926e-01	2.430324e-01	1.838850e-01	2.204900e-01	2.592920e-01	2.578529e-01	2.447566e-01	2.380985e-01	1.684153e+00	1.539014e+00	1.496782e+00	2.182425e-02	3.432105e-01	3.298531e-01	2.326936e+00
793500	-9.069002e+04	-3.144424e+02	6.660660e+01	2.228278e-01	1.890925e-01	1.212516e-01	9.295339e-02	2.785996e-01	9.527503e-02	1.527081e-01	2.436702e-01	9.734825e-02	2.517710e-01	1.797763e-01	7.472617e-02	6.614055e-02	2.680639e-01	1.530686e-01	3.532026e-02	4.411311e-01	3.627557e-02	3.273228e-01	1.736573e-01	3.370678e-01	1.619521e-01	3.525926e-01	2.430324e-01	1.838850e-01	2.204900e-01	2.592920e-01	2.567655e-01	2.458441e-01	2.380985e-01	1.635207e+00	1.539014e+00	1.381863e+00	2.385027e-02	3.623148e-01	3.297001e-01	2.307985e+00
794000	-9.068706e+04	-3.162255e+02	6.740142e+01	2.141576e-01	1.890925e-01	1.212516e-01	1.016236e-01	2.785996e-01	9.527503e-02	1.527081e-01	2.436702e-01	9.734825e-02	2.517710e-01	1.797763e-01	7.472617e-02	6.614055e-02	2.827700e-01	1.528115e-01	3.532026e-02	4.411311e-01	2.182652e-02	3.263911e-01	1.736573e-01	3.370678e-01	1.628838e-01	3.516278e-01	2.430324e-01	1.838850e-01	2.214548e-01	2.592920e-01	2.547746e-01	2.458441e-01	2.400893e-01	1.633138e+00	1.389098e+00	1.505536e+00	2.385027e-02	3.597662e-01	3.322487e-01	2.307985e+00
794500	-9.068983e+04	-3.135382e+02	6.616680e+01	2.275045e-01	1.821553e-01	1.187858e-01	1.031128e-01	2.734307e-01	9.501097e-02	1.527081e-01	2.436702e-01	1.007041e-01	2.517710e-01	1.797763e-01	7.137035e-02	6.614055e-02	2.827700e-01	1.528115e-01	3.532026e-02	4.411311e-01	2.182652e-02	3.288123e-01	1.743050e-01	3.377232e-01	1.591595e-01	3.516278e-01	2.430324e-01	1.854626e-01	2.198772e-01	2.592920e-01	2.547746e-01	2.458441e-01	2.400893e-01	1.760580e+00	1.473684e+00	1.428827e+00	3.181957e-02	3.757134e-01	3.471818e-01	2.277105e+00
795000	-9.068855e+04	-3.188128e+02	6.846200e+01	2.107865e-01	1.855822e-01	1.152512e-01	1.027465e-01	2.877583e-01	9.787534e-02	1.434305e-01	2.436702e-01	1.007041e-01	2.517710e-01	1.797763e-01	8.064798e-02	6.770044e-02	2.910566e-01	1.521058e-01	3.896032e-02	4.210932e-01	2.908365e-02	3.288123e-01	1.743050e-01	3.377232e-01	1.591595e-01	3.516278e-01	2.430324e-01	1.854626e-01	2.198772e-01	2.591558e-01	2.551497e-01	2.473208e-01	2.383738e-01	1.784042e+00	1.525947e+00	1.419628e+00	1.958641e-02	3.480009e-01	3.246455e-01	2.327354e+00
795500	-9.067873e+04	-3.119355e+02	6.542402e+01	2.242508e-01	1.919989e-01	1.159845e-01	9.451033e-02	2.742441e-01	9.901134e-02	1.421220e-01	2.682005e-01	8.327788e-02	2.749265e-01	1.629681e-01	6.850496e-02	6.304414e-02	3.002669e-01	1.697355e-01	4.179585e-02	3.992226e-01	2.593511e-02	3.163387e-01	1.762551e-01	3.467941e-01	1.606120e-01	3.652051e-01	2.344048e-01	1.709090e-01	2.294810e-01	2.575403e-01	2.624699e-01	2.385744e-01	2.414153e-01	1.667096e+00	1.623421e+00	1.492451e+00	2.051759e-02	3.907815e-01	3.244974e-01	2.284721e+00
796000	-9.067980e+04	-3.146464e+02	6.663197e+01	2.242508e-01	1.935526e-01	1.144308e-01	9.451033e-02	2.742441e-01	9.901134e-02	1.421220e-01	2.682005e-01	9.231286e-02	2.563048e-01	1.629681e-01	7.809170e-02	6.189679e-02	3.082254e-01	1.710907e-01	4.398589e-02	3.909572e-01	2.384406e-02	3.411931e-01	1.760194e-01	3.238290e-01	1.589585e-01	3.652051e-01	2.344048e-01	1.709090e-01	2.294810e-01	2.574286e-01	2.614823e-01	2.385744e-01	2.425146e-01	1.664514e+00	1.586659e+00	1.450781e+00	3.385434e-02	3.825351e-01	3.327438e-01	2.284721e+00
796500	-9.068226e+04	-3.088846e+02	6.409525e+01	2.242508e-01	1.924189e-01	1.144308e-01	9.451033e-02	2.742441e-01	1.001451e-01	1.417779e-01	2.762263e-01	8.149266e-02	2.610740e-01	1.615300e-01	7.789913e-02	5.020864e-02	2.869233e-01	1.815285e-01	5.362548e-02	4.123848e-01	1.532935e-02	3.270299e-01	1.760194e-01	3.379922e-01	1.589585e-01	3.652051e-01	2.451483e-01	1.666976e-01	2.229490e-01	2.574286e-01	2.614823e-01	2.385744e-01	2.425146e-01	1.651874e+00	1.728297e+00	1.480556e+00	3.385434e-02	3.938847e-01	3.385468e-01	2.267569e+00
797000	-9.068490e+04	-3.154869e+02	6.702590e+01	2.215206e-01	1.903710e-01	1.229185e-01	9.075969e-02	2.705289e-01	1.039013e-01	1.554368e-01	2.611892e-01	8.672144e-02	2.598788e-01	1.762615e-01	6.051227e-02	5.641477e-02	3.147329e-01	1.867862e-01	4.668768e-02	3.821905e-01	1.318789e-02	3.327451e-01	1.799838e-01	3.340278e-01	1.532433e-01	3.450498e-01	2.479660e-01	1.716401e-01	2.353440e-01	2.574286e-01	2.614823e-01	2.385744e-01	2.425146e-01	1.589057e+00	1.443466e+00	1.609884e+00	2.572434e-02	3.938847e-01	3.385468e-01	2.267569e+00
797500	-9.069648e+04	-3.107918e+02	6.513598e+01	2.087192e-01	1.891604e-01	1.235876e-01	9.727471e-02	2.727899e-01	1.084681e-01	1.629257e-01	2.514679e-01	9.366410e-02	2.421512e-01	1.747620e-01	7.502912e-02	5.986761e-02	2.891791e-01	1.593524e-01	3.757767e-02	4.231673e-01	3.085593e-02	3.338366e-01	1.779529e-01	3.269933e-01	1.612172e-01	3.402403e-01	2.418330e-01	1.761212e-01	2.418055e-01	2.609531e-01	2.586919e-01	2.408698e-01	2.394852e-01	1.369883e+00	1.492576e+00	1.449717e+00	2.906704e-02	3.825347e-01	3.050888e-01	2.312376e+00
798000	-9.068122e+04	-3.066710e+02	6.321791e+01	2.215206e-01	1.903710e-01	1.228577e-01	1.003372e-01	2.705289e-01	9.438455e-02	1.492976e-01	2.674480e-01	8.795848e-02	2.508070e-01	1.641150e-01	8.037391e-02	4.436420e-02	3.065249e-01	1.761714e-01	4.707041e-02	4.065540e-01	1.931507e-02	3.327451e-01	1.740150e-01	3.399966e-01	1.532433e-01	3.450498e-01	2.422687e-01	1.716401e-01	2.410414e-01	2.558155e-01	2.592004e-01	2.413134e-01	2.436708e-01	1.568888e+00	1.618403e+00	1.559840e+00	2.286043e-02	4.035640e-01	3.424197e-01	2.254016e+00
798500	-9.068511e+04	-3.105240e+02	6.496300e+01	2.215206e-01	1.814811e-01	1.228577e-01	1.003372e-01	2.794188e-01	9.438455e-02	1.487184e-01	2.677858e-01	8.663215e-02	2.304322e-01	1.873369e-01	7.909457e-02	4.958361e-02	2.898914e-01	1.970791e-01	4.523421e-02	4.033200e-01	1.489175e-02	3.338818e-01	1.740150e-01	3.388599e-01	1.532433e-01	3.553950e-01	2.498382e-01	1.790008e-01	2.157659e-01	2.542613e-01	2.587288e-01	2.413134e-01	2.456966e-01	1.438162e+00	1.392309e+00	1.619509e+00	2.572225e-02	3.949076e-01	3.408000e-01	2.264292e+00
799000	-9.068479e+04	-3.124200e+02	6.583377e+01	2.215206e-01	1.814811e-01	1.228577e-01	1.003372e-01	2.794188e-01	9.438455e-02	1.642324e-01	2.541714e-01	9.360774e-02	2.328387e-01	1.755771e-01	7.957266e-02	4.974165e-02	2.862463e-01	1.799568e-01	3.780568e-02	4.276298e-01	1.861970e-02	3.338818e-01	1.740150e-01	3.388599e-01	1.532433e-01	3.538914e-01	2.561931e-01	1.718753e-01	2.180401e-01	2.558939e-01	2.581272e-01	2.490301e-01	2.369488e-01	1.445363e+00	1.392309e+00	1.477226e+00	2.786870e-02	4.018568e-01	3.338507e-01	2.264292e+00
799500	-9.067720e+04	-3.188827e+02	6.858131e+01	2.309898e-01	1.824167e-01	1.076172e-01	9.427419e-02	2.904344e-01	9.426762e-02	1.608376e-01	2.602053e-01	9.010278e-02	2.612546e-01	1.630929e-01	6.450686e-02	5.237214e-02	2.829914e-01	1.585346e-01	4.371679e-02	4.384943e-01	2.389080e-02	3.358884e-01	1.638322e-01	3.435293e-01	1.567501e-01	3.445815e-01	2.356355e-01	1.759755e-01	2.438074e-01	2.641112e-01	2.612674e-01	2.376609e-01	2.369605e-01	1.559055e+00	1.553040e+00	1.421262e+00	2.314500e-02	3.661206e-01	3.254569e-01	2.308423e+00
800000	-9.067823e+04	-3.169675e+02	6.780776e+01	2.103530e-01	1.851431e-01	1.118444e-01	1.002024e-01	2.989402e-01	9.351695e-02	1.421494e-01	2.541714e-01	8.885377e-02	2.567813e-01	1.755771e-01	8.246707e-02	5.124932e-02	2.831362e-01	1.784492e-01	3.780568e-02	4.276298e-01	2.172984e-02	3.342124e-01	1.753519e-01	3.344205e-01	1.560153e-01	3.444366e-01	2.524832e-01	1.769838e-01	2.260964e-01	2.624868e-01	2.516338e-01	2.425047e-01	2.433746e-01	1.613658e+00	1.335504e+00	1.402441e+00	2.491768e-02	3.777276e-01	3.563123e-01	2.265960e+00
800500	-9.068782e+04	-3.159329e+02	6.722670e+01	2.103530e-01	1.851431e-01	1.118444e-01	1.002024e-01	2.989402e-01	9.351695e-02	1.615430e-01	2.587583e-01	9.162827e-02	2.399280e-01	1.716746e-01	7.646781e-02	5.712467e-02	2.846743e-01	1.821185e-01	3.704715e-02	4.170030e-01	2.203240e-02	3.342124e-01	1.753519e-01	3.402294e-01	1.502064e-01	3.444366e-01	2.524832e-01	1.769838e-01	2.260964e-01	2.624868e-01	2.516338e-01	2.425047e-01	2.433746e-01	1.715773e+00	1.429481e+00	1.486387e+00	2.352851e-02	3.768180e-01	3.259279e-01	2.297254e+00
801000	-9.067885e+04	-3.190117e+02	6.874484e+01	2.103530e-01	1.851431e-01	1.118444e-01	1.002024e-01	2.989402e-01	9.351695e-02	1.458634e-01	2.559674e-01	1.012912e-01	2.519949e-01	1.648182e-01	8.006486e-02	5.712467e-02	2.854673e-01	1.821185e-01	3.704715e-02	4.170030e-01	2.123942e-02	3.342124e-01	1.753519e-01	3.402294e-01	1.502064e-01	3.444366e-01	2.544183e-01	1.794670e-01	2.216780e-01	2.570984e-01	2.570223e-01	2.425047e-01	2.433746e-01	1.474185e+00	1.337632e+00	1.486387e+00	2.040425e-02	3.772689e-01	3.330882e-01	2.289643e+00
801500	-9.068056e+04	-3.145117e+02	6.651655e+01	2.174590e-01	1.731252e-01	1.075425e-01	9.465872e-02	3.070789e-01	1.001358e-01	1.511618e-01	2.606041e-01	9.056146e-02	2.548785e-01	1.659795e-01	7.681464e-02	5.880603e-02	2.972933e-01	1.719385e-01	3.359612e-02	4.035891e-01	3.477698e-02	3.406491e-01	1.689151e-01	3.402294e-01	1.502064e-01	3.466847e-01	2.482353e-01	1.813797e-01	2.237002e-01	2.570984e-01	2.570223e-01	2.425047e-01	2.433746e-01	1.520346e+00	1.791209e+00	1.520366e+00	2.040425e-02	4.158945e-01	3.349024e-01	2.249203e+00
802000	-9.068919e+04	-3.136557e+02	6.639398e+01	2.172599e-01	1.731252e-01	1.075425e-01	9.485779e-02	3.070789e-01	1.001358e-01	1.511618e-01	2.473038e-01	9.040798e-02	2.683323e-01	1.659795e-01	7.681464e-02	5.521460e-02	2.879334e-01	1.745391e-01	3.355639e-02	4.149964e-01	3.376008e-02	3.359849e-01	1.685586e-01	3.470882e-01	1.483683e-01	3.384760e-01	2.514252e-01	1.793912e-01	2.307077e-01	2.570984e-01	2.570223e-01	2.425047e-01	2.433746e-01	1.415627e+00	1.379336e+00	1.462471e+00	2.330318e-02	3.923847e-01	3.284995e-01	2.279116e+00
802500	-9.068266e+04	-3.113492e+02	6.527591e+01	2.134806e-01	1.997041e-01	1.217415e-01	1.071334e-01	2.681833e-01	8.975701e-02	1.525726e-01	2.458735e-01	1.080625e-01	2.337942e-01	1.798118e-01	7.988543e-02	6.117773e-02	2.814845e-01	1.607517e-01	4.062108e-02	4.320290e-01	2.393601e-02	3.359698e-01	1.786909e-01	3.222597e-01	1.630796e-01	3.575810e-01	2.508563e-01	1.865664e-01	2.049963e-01	2.638257e-01	2.611512e-01	2.387819e-01	2.362413e-01	1.701848e+00	1.438206e+00	1.402258e+00	4.119051e-02	3.861914e-01	3.213048e-01	2.292504e+00
803000	-9.068508e+04	-3.186870e+02	6.835536e+01	2.172599e-01	1.731252e-01	1.075425e-01	9.485779e-02	3.070789e-01	1.001358e-01	1.511618e-01	2.473038e-01	9.040798e-02	2.683323e-01	1.691545e-01	7.363962e-02	5.483740e-02	3.059767e-01	1.681821e-01	3.455352e-02	4.164367e-01	2.001347e-02	3.527365e-01	1.691613e-01	3.297195e-01	1.483828e-01	3.471507e-01	2.514252e-01	1.797018e-01	2.217223e-01	2.577815e-01	2.570223e-01	2.425047e-01	2.426915e-01	1.684115e+00	1.606655e+00	1.551218e+00	2.422076e-02	3.833454e-01	3.254373e-01	2.291217e+00
803500	-9.068886e+04	-3.133914e+02	6.620619e+01	2.136184e-01	1.724332e-01	1.149343e-01	8.924702e-02	2.989617e-01	1.108054e-01	1.511618e-01	2.473038e-01	8.398264e-02	2.683323e-01	1.755798e-01	7.363962e-02	4.672421e-02	2.885759e-01	1.787085e-01	4.275901e-02	4.217303e-01	2.150217e-02	3.498681e-01	1.694090e-01	3.340437e-01	1.466792e-01	3.424791e-01	2.416980e-01	1.808192e-01	2.350036e-01	2.577815e-01	2.570223e-01	2.425047e-01	2.426915e-01	1.609191e+00	1.382311e+00	1.433923e+00	2.524955e-02	4.057963e-01	3.322251e-01	2.261979e+00
804000	-9.068131e+04	-3.175715e+02	6.797918e+01	2.136184e-01	1.774819e-01	1.098857e-01	8.924702e-02	2.989617e-01	1.108054e-01	1.558394e-01	2.572297e-01	9.457122e-02	2.650085e-01	1.620088e-01	6.534249e-02	4.687321e-02	2.797405e-01	1.806378e-01	4.454789e-02	4.322182e-01	1.598242e-02	3.498681e-01	1.694090e-01	3.340437e-01	1.466792e-01	3.424791e-01	2.416980e-01	1.808192e-01	2.350036e-01	2.577815e-01	2.570223e-01	2.425047e-01	2.426915e-01	1.609191e+00	1.526772e+00	1.433923e+00	3.144090e-02	3.790170e-01	3.307298e-01	2.290253e+00
804500	-9.069253e+04	-3.131370e+02	6.593940e+01	2.139655e-01	1.998700e-01	1.209732e-01	1.046542e-01	2.621232e-01	9.841392e-02	1.505353e-01	2.525557e-01	9.521593e-02	2.486150e-01	1.772532e-01	7.582484e-02	5.510714e-02	2.925792e-01	1.707337e-01	5.451042e-02	4.136012e-01	1.346828e-02	3.361187e-01	1.884326e-01	3.153063e-01	1.601423e-01	3.606148e-01	2.520001e-01	1.782031e-01	2.091821e-01	2.638257e-01	2.525206e-01	2.424528e-01	2.412009e-01	1.881738e+00	1.426810e+00	1.478668e+00	2.893637e-02	3.892987e-01	3.500457e-01	2.260656e+00
805000	-9.068293e+04	-3.084088e+02	6.405265e+01	2.045025e-01	1.785823e-01	1.095732e-01	9.405166e-02	2.914281e-01	1.218623e-01	1.550414e-01	2.568890e-01	8.570928e-02	2.581766e-01	1.624702e-01	8.171355e-02	4.810189e-02	2.868358e-01	1.654909e-01	5.450546e-02	4.247489e-01	2.031694e-02	3.465003e-01	1.768814e-01	3.299391e-01	1.466792e-01	3.426125e-01	2.416980e-01	1.806858e-01	2.350036e-01	2.577815e-01	2.570223e-01	2.425047e-01	2.426915e-01	1.548216e+00	1.455293e+00	1.482753e+00	1.618811e-02	3.889296e-01	3.207209e-01	2.290349e+00
805500	-9.068575e+04	-3.124623e+02	6.580816e+01	2.045025e-01	1.807729e-01	1.073825e-01	9.405166e-02	2.914281e-01	1.218623e-01	1.649023e-01	2.568890e-01	8.570928e-02	2.581766e-01	1.624702e-01	7.185262e-02	4.097670e-02	3.000706e-01	1.765129e-01	5.260048e-02	4.101431e-01	1.969624e-02	3.465003e-01	1.768814e-01	3.248078e-01	1.518105e-01	3.426125e-01	2.416980e-01	1.806858e-01	2.350036e-01	2.616400e-01	2.598014e-01	2.358671e-01	2.426915e-01	1.464033e+00	1.450964e+00	1.501534e+00	3.253989e-02	4.060775e-01	3.207209e-01	2.273202e+00
806000	-9.070335e+04	-3.119719e+02	6.541906e+01	2.139655e-01	1.955735e-01	1.074641e-01	1.073871e-01	2.771959e-01	9.841392e-02	1.435200e-01	2.374080e-01	9.327601e-02	2.613227e-01	1.830209e-01	8.145243e-02	7.177158e-02	3.136826e-01	1.567587e-01	4.338233e-02	3.940952e-01	2.030959e-02	3.418744e-01	1.621429e-01	3.305567e-01	1.654259e-01	3.709093e-01	2.374508e-01	1.827533e-01	2.088866e-01	2.501776e-01	2.657065e-01	2.433077e-01	2.408082e-01	1.946812e+00	1.447141e+00	1.436955e+00	2.260979e-02	3.684867e-01	3.605577e-01	2.270956e+00
806500	-9.069720e+04	-3.174246e+02	6.792165e+01	2.125176e-01	1.784960e-01	1.186823e-01	1.020971e-01	2.970514e-01	9.115559e-02	1.435200e-01	2.374080e-01	9.327601e-02	2.613227e-01	1.830209e-01	8.145243e-02	4.784069e-02	2.872345e-01	1.675919e-01	4.074420e-02	4.312154e-01	2.537329e-02	3.329411e-01	1.703789e-01	3.382706e-01	1.584094e-01	3.709093e-01	2.374508e-01	1.852551e-01	2.063848e-01	2.501776e-01	2.657065e-01	2.433077e-01	2.408082e-01	1.687702e+00	1.451426e+00	1.413224e+00	1.181881e-02	3.654175e-01	3.087422e-01	2.325840e+00
807000	-9.069751e+04	-3.120065e+02	6.567594e+01	2.031973e-01	1.708300e-01	1.087180e-01	8.963436e-02	3.073956e-01	1.202248e-01	1.647969e-01	2.466559e-01	8.200392e-02	2.567591e-01	1.750190e-01	7.476513e-02	3.874131e-02	2.802190e-01	2.005438e-01	4.248995e-02	4.119627e-01	2.604318e-02	3.503798e-01	1.822668e-01	3.212826e-01	1.460707e-01	3.356074e-01	2.497751e-01	1.762916e-01	2.383260e-01	2.644407e-01	2.642371e-01	2.369102e-01	2.344120e-01	1.447860e+00	1.488697e+00	1.331029e+00	2.970843e-02	4.087764e-01	3.520963e-01	2.239127e+00
807500	-9.070354e+04	-3.128178e+02	6.573651e+01	2.079813e-01	1.762247e-01	1.190172e-01	8.383336e-02	2.998650e-01	1.130783e-01	1.647969e-01	2.466559e-01	8.200392e-02	2.672045e-01	1.632148e-01	7.612401e-02	4.030391e-02	2.776690e-01	2.027584e-01	4.385533e-02	4.087904e-01	2.662294e-02	3.475586e-01	1.854510e-01	3.238037e-01	1.431866e-01	3.356074e-01	2.497751e-01	1.762916e-01	2.383260e-01	2.572463e-01	2.642371e-01	2.418008e-01	2.367159e-01	1.674046e+00	1.675896e+00	1.588331e+00	1.454536e-02	3.958501e-01	3.284757e-01	2.275674e+00
808000	-9.069346e+04	-3.093535e+02	6.449570e+01	1.916019e-01	1.805832e-01	1.201517e-01	8.570843e-02	3.107440e-01	1.112108e-01	1.561452e-01	2.509324e-01	8.118859e-02	2.665541e-01	1.665344e-01	7.864531e-02	4.651685e-02	2.949911e-01	1.965455e-01	4.385533e-02	4.087904e-01	9.300873e-03	3.456552e-01	1.876605e-01	3.271318e-01	1.395525e-01	3.405664e-01	2.492901e-01	1.718175e-01	2.383260e-01	2.572463e-01	2.584812e-01	2.418008e-01	2.424717e-01	1.359438e+00	1.510373e+00	1.510448e+00	2.824737e-02	3.874637e-01	3.368621e-01	2.275674e+00
808500	-9.068640e+04	-3.199114e+02	6.892949e+01	1.977898e-01	1.792232e-01	1.188284e-01	8.669212e-02	3.104182e-01	1.070481e-01	1.561452e-01	2.509324e-01	9.138332e-02	2.665541e-01	1.563396e-01	7.864531e-02	4.436176e-02	2.949911e-01	1.965455e-01	4.601041e-02	4.087904e-01	9.300873e-03	3.428741e-01	1.831217e-01	3.251298e-01	1.488744e-01	3.471071e-01	2.427494e-01	1.718175e-01	2.383260e-01	2.572463e-01	2.584812e-01	2.418008e-01	2.424717e-01	1.665954e+00	1.655958e+00	1.465966e+00	3.800960e-02	3.905122e-01	3.200863e-01	2.289401e+00
809000	-9.069874e+04	-3.194713e+02	6.896076e+01	2.173801e-01	1.736584e-01	1.162215e-01	1.075004e-01	2.903511e-01	9.488860e-02	1.527764e-01	2.693439e-01	8.255016e-02	2.426774e-01	1.743142e-01	7.833792e-02	4.904272e-02	2.710898e-01	1.597906e-01	3.885837e-02	4.585658e-01	2.265277e-02	3.414545e-01	1.703518e-01	3.363699e-01	1.518238e-01	3.429238e-01	2.461067e-01	1.794361e-01	2.315333e-01	2.608144e-01	2.578525e-01	2.446267e-01	2.367064e-01	1.471285e+00	1.371796e+00	1.435334e+00	1.261592e-02	3.604577e-01	3.187911e-01	2.320751e+00
809500	-9.068892e+04	-3.174889e+02	6.790986e+01	1.986184e-01	1.792232e-01	1.179999e-01	8.874115e-02	3.104182e-01	1.049991e-01	1.443337e-01	2.598587e-01	9.673980e-02	2.515897e-01	1.728910e-01	7.458709e-02	5.067887e-02	3.177297e-01	1.743012e-01	3.844576e-02	4.064757e-01	1.236869e-02	3.428741e-01	1.745350e-01	3.337165e-01	1.488744e-01	3.405896e-01	2.501344e-01	1.828768e-01	2.263992e-01	2.572463e-01	2.584812e-01	2.418008e-01	2.424717e-01	1.653991e+00	1.498074e+00	1.491105e+00	2.960991e-02	3.712541e-01	3.257289e-01	2.303017e+00
810000	-9.071342e+04	-3.126822e+02	6.581940e+01	2.177482e-01	1.757382e-01	1.150165e-01	9.894018e-02	2.845874e-01	1.079695e-01	1.514674e-01	2.343762e-01	8.855597e-02	2.589837e-01	1.867217e-01	7.989499e-02	3.927167e-02	2.765710e-01	1.785703e-01	4.546404e-02	4.386691e-01	2.145389e-02	3.370216e-01	1.696455e-01	3.436356e-01	1.496973e-01	3.551881e-01	2.601462e-01	1.662934e-01	2.183723e-01	2.567848e-01	2.517506e-01	2.449285e-01	2.465361e-01	1.721608e+00	1.529540e+00	1.359256e+00	1.594496e-02	3.877885e-01	3.320555e-01	2.280156e+00
810500	-9.068771e+04	-3.188764e+02	6.860344e+01	2.012526e-01	1.900277e-01	1.226757e-01	9.856845e-02	2.883993e-01	9.907624e-02	1.564140e-01	2.563260e-01	9.673980e-02	2.514519e-01	1.642177e-01	7.485058e-02	5.414172e-02	3.303974e-01	1.640360e-01	3.883127e-02	3.964800e-01	1.611356e-02	3.431753e-01	1.781016e-01	3.237214e-01	1.550017e-01	3.575609e-01	2.455373e-01	1.722902e-01	2.246116e-01	2.579457e-01	2.606564e-01	2.407327e-01	2.406652e-01	1.787745e+00	1.388231e+00	1.301775e+00	2.334562e-02	3.915466e-01	3.063311e-01	2.302122e+00
811000	-9.068699e+04	-3.228179e+02	7.024235e+01	2.053375e-01	1.900277e-01	1.154563e-01	9.856845e-02	2.843144e-01	1.062956e-01	1.564140e-01	2.563260e-01	9.673980e-02	2.514519e-01	1.642177e-01	7.485058e-02	5.116970e-02	3.149318e-01	1.612403e-01	3.910987e-02	4.160510e-01	1.749745e-02	3.431753e-01	1.781016e-01	3.237214e-01	1.550017e-01	3.575609e-01	2.455373e-01	1.722902e-01	2.246116e-01	2.570784e-01	2.607554e-01	2.387220e-01	2.434443e-01	1.790076e+00	1.654444e+00	1.363917e+00	2.501707e-02	3.717887e-01	3.161898e-01	2.312022e+00
811500	-9.069078e+04	-3.201741e+02	6.916416e+01	2.053375e-01	1.908214e-01	1.154563e-01	9.856845e-02	2.835207e-01	1.062956e-01	1.564140e-01	2.565479e-01	9.673980e-02	2.512300e-01	1.642177e-01	7.485058e-02	5.366205e-02	2.926080e-01	1.775028e-01	4.131585e-02	4.194762e-01	1.543516e-02	3.431753e-01	1.781016e-01	3.237214e-01	1.550017e-01	3.459519e-01	2.440306e-01	1.854060e-01	2.246116e-01	2.622359e-01	2.571279e-01	2.407055e-01	2.399307e-01	1.649026e+00	1.441722e+00	1.440110e+00	1.800526e-02	3.717887e-01	3.256493e-01	2.302562e+00
812000	-9.070968e+04	-3.215857e+02	6.992518e+01	2.053375e-01	1.908214e-01	1.154563e-01	9.856845e-02	2.835207e-01	1.062956e-01	1.569506e-01	2.565479e-01	9.673980e-02	2.512300e-01	1.636811e-01	7.485058e-02	5.366205e-02	2.926080e-01	1.775028e-01	4.131585e-02	4.194762e-01	1.543516e-02	3.395701e-01	1.781016e-01	3.237214e-01	1.586069e-01	3.493458e-01	2.509106e-01	1.751320e-01	2.246116e-01	2.622359e-01	2.571279e-01	2.407055e-01	2.399307e-01	1.418533e+00	1.433845e+00	1.416310e+00	3.485378e-02	3.911009e-01	2.962280e-01	2.312671e+00
812500	-9.069742e+04	-3.217469e+02	6.998609e+01	2.053375e-01	1.908214e-01	1.154563e-01	9.856845e-02	2.835207e-01	1.062956e-01	1.569506e-01	2.565479e-01	9.673980e-02	2.512300e-01	1.636811e-01	7.485058e-02	5.363806e-02	2.872638e-01	1.614311e-01	4.357290e-02	4.394606e-01	1.463354e-02	3.432101e-01	1.781016e-01	3.237214e-01	1.549669e-01	3.493458e-01	2.509106e-01	1.751320e-01	2.246116e-01	2.622359e-01	2.571279e-01	2.407055e-01	2.399307e-01	1.520218e+00	1.433845e+00	1.342673e+00	2.330082e-02	3.731964e-01	3.141326e-01	2.312671e+00
813000	-9.069405e+04	-3.136163e+02	6.622060e+01	2.044124e-01	1.908214e-01	1.154563e-01	9.856845e-02	2.844459e-01	1.062956e-01	1.499629e-01	2.503607e-01	9.694616e-02	2.408263e-01	1.849607e-01	7.694322e-02	5.243752e-02	2.872638e-01	1.614311e-01	4.357290e-02	4.394606e-01	1.583408e-02	3.432101e-01	1.843633e-01	3.237214e-01	1.487053e-01	3.537186e-01	2.466426e-01	1.791700e-01	2.204688e-01	2.622359e-01	2.571279e-01	2.407055e-01	2.399307e-01	1.452620e+00	1.526480e+00	1.638100e+00	3.197321e-02	3.846318e-01	3.141326e-01	2.301236e+00
813500	-9.070410e+04	-3.117741e+02	6.539308e+01	2.044124e-01	1.908214e-01	1.154563e-01	9.856845e-02	2.844459e-01	1.062956e-01	1.499629e-01	2.503607e-01	9.694616e-02	2.622525e-01	1.635345e-01	7.694322e-02	5.883560e-02	2.903695e-01	1.694458e-01	4.560870e-02	4.237990e-01	1.194132e-02	3.212528e-01	1.781865e-01	3.407137e-01	1.598470e-01	3.537186e-01	2.466426e-01	1.791700e-01	2.204688e-01	2.622359e-01	2.571279e-01	2.407055e-01	2.399307e-01	1.586627e+00	1.526480e+00	1.580580e+00	2.655066e-02	3.984689e-01	3.343287e-01	2.267202e+00
814000	-9.069595e+04	-3.043777e+02	6.222341e+01	2.301219e-01	1.861783e-01	1.203388e-01	9.999617e-02	2.677562e-01	9.560853e-02	1.499629e-01	2.496619e-01	9.694616e-02	2.629513e-01	1.635345e-01	7.694322e-02	4.701181e-02	2.859380e-01	1.844867e-01	5.624425e-02	4.097682e-01	1.655112e-02	3.212528e-01	1.781865e-01	3.407137e-01	1.598470e-01	3.537186e-01	2.466426e-01	1.791700e-01	2.204688e-01	2.622359e-01	2.571279e-01	2.407055e-01	2.399307e-01	1.711476e+00	1.556338e+00	1.600495e+00	2.131115e-02	3.921583e-01	3.406393e-01	2.267202e+00
814500	-9.069775e+04	-3.106350e+02	6.486822e+01	2.192049e-01	1.845815e-01	1.259971e-01	9.873391e-02	2.686033e-01	1.028792e-01	1.499629e-01	2.496619e-01	9.694616e-02	2.620619e-01	1.644240e-01	7.694322e-02	4.701181e-02	2.879112e-01	1.844867e-01	5.624425e-02	4.097682e-01	1.457785e-02	3.223445e-01	1.834215e-01	3.295516e-01	1.646823e-01	3.537186e-01	2.466426e-01	1.791700e-01	2.204688e-01	2.622359e-01	2.571279e-01	2.407055e-01	2.399307e-01	1.626826e+00	1.556338e+00	1.600495e+00	3.099517e-02	3.901366e-01	3.406393e-01	2.269224e+00
815000	-9.067220e+04	-3.238993e+02	7.082729e+01	2.049611e-01	1.846917e-01	1.110170e-01	8.887417e-02	3.056136e-01	1.048423e-01	1.559737e-01	2.459356e-01	8.320589e-02	2.590786e-01	1.696868e-01	8.611942e-02	6.011586e-02	3.068024e-01	1.484587e-01	3.400416e-02	4.269783e-01	2.364055e-02	3.429965e-01	1.671915e-01	3.376878e-01	1.521242e-01	3.516936e-01	2.416484e-01	1.806110e-01	2.260470e-01	2.558513e-01	2.619329e-01	2.439775e-01	2.382382e-01	1.821568e+00	1.444176e+00	1.354822e+00	2.463340e-02	3.563172e-01	3.201163e-01	2.323567e+00
815500	-9.069256e+04	-3.297311e+02	7.370963e+01	2.235809e-01	1.807605e-01	1.033995e-01	9.769854e-02	2.887179e-01	1.058427e-01	1.540974e-01	2.573675e-01	8.293304e-02	2.850380e-01	1.586693e-01	6.189471e-02	4.458673e-02	2.774281e-01	1.666322e-01	4.185472e-02	4.520705e-01	1.742768e-02	3.366577e-01	1.722889e-01	3.371076e-01	1.539458e-01	3.430054e-01	2.412868e-01	1.765621e-01	2.391457e-01	2.624019e-01	2.622950e-01	2.391905e-01	2.361126e-01	1.526979e+00	1.514606e+00	1.298715e+00	3.101849e-02	3.533145e-01	2.725227e-01	2.374163e+00
816000	-9.066842e+04	-3.216021e+02	6.978146e+01	2.126061e-01	1.840167e-01	1.051376e-01	9.303675e-02	2.963847e-01	1.088182e-01	1.484076e-01	2.498429e-01	9.314720e-02	2.524203e-01	1.759194e-01	8.026264e-02	4.941637e-02	2.873781e-01	1.659370e-01	3.989496e-02	4.335599e-01	2.381353e-02	3.299204e-01	1.850496e-01	3.290015e-01	1.560285e-01	3.524538e-01	2.493252e-01	1.804244e-01	2.177966e-01	2.579918e-01	2.612358e-01	2.418370e-01	2.389354e-01	1.644549e+00	1.632122e+00	1.323149e+00	2.954843e-02	3.678877e-01	2.858126e-01	2.346300e+00
816500	-9.069508e+04	-3.121836e+02	6.539273e+01	2.207265e-01	1.939287e-01	1.128435e-01	9.946786e-02	2.688382e-01	1.041952e-01	1.561502e-01	2.431498e-01	8.984859e-02	2.787143e-01	1.617497e-01	7.038741e-02	4.689967e-02	2.844538e-01	1.794360e-01	4.569156e-02	4.157864e-01	2.773262e-02	3.240316e-01	1.826832e-01	3.349781e-01	1.583071e-01	3.604735e-01	2.351589e-01	1.696660e-01	2.347017e-01	2.622359e-01	2.535369e-01	2.451067e-01	2.391206e-01	1.711567e+00	1.746446e+00	1.645991e+00	1.779906e-02	3.855753e-01	3.097523e-01	2.304672e+00
817000	-9.067020e+04	-3.118126e+02	6.559271e+01	2.131681e-01	1.839800e-01	1.201038e-01	9.601190e-02	2.844711e-01	1.022651e-01	1.490500e-01	2.492005e-01	9.314720e-02	2.524203e-01	1.759194e-01	8.026264e-02	6.419462e-02	3.027862e-01	1.549441e-01	3.899683e-02	4.138712e-01	2.520707e-02	3.275952e-01	1.850496e-01	3.290015e-01	1.583537e-01	3.666350e-01	2.440863e-01	1.782206e-01	2.110581e-01	2.589925e-01	2.563631e-01	2.483026e-01	2.363418e-01	1.577290e+00	1.368612e+00	1.321305e+00	1.621017e-02	3.742062e-01	3.422451e-01	2.283549e+00
817500	-9.067523e+04	-3.082162e+02	6.385877e+01	2.234044e-01	1.914653e-01	1.165953e-01	1.063324e-01	2.659431e-01	9.625955e-02	1.490500e-01	2.492005e-01	8.977268e-02	2.557948e-01	1.759194e-01	8.026264e-02	6.419462e-02	3.027862e-01	1.549441e-01	3.899683e-02	4.138712e-01	2.520707e-02	3.149396e-01	1.772491e-01	3.368203e-01	1.709911e-01	3.433805e-01	2.477779e-01	1.797838e-01	2.290578e-01	2.585354e-01	2.569947e-01	2.407959e-01	2.436739e-01	1.685663e+00	1.597289e+00	1.472621e+00	2.310667e-02	3.754302e-01	3.410211e-01	2.283549e+00
818000	-9.066745e+04	-3.094102e+02	6.436262e+01	2.257255e-01	1.967780e-01	1.218301e-01	9.577898e-02	2.629286e-01	9.695882e-02	1.490500e-01	2.492005e-01	8.977268e-02	2.610717e-01	1.706425e-01	8.026264e-02	6.419462e-02	3.027862e-01	1.549441e-01	3.899683e-02	4.138712e-01	2.520707e-02	3.149396e-01	1.772491e-01	3.368203e-01	1.709911e-01	3.433805e-01	2.477779e-01	1.797838e-01	2.290578e-01	2.585354e-01	2.569947e-01	2.407959e-01	2.436739e-01	1.751218e+00	1.589193e+00	1.411429e+00	2.321935e-02	3.754302e-01	3.410211e-01	2.283549e+00
818500	-9.066765e+04	-3.027183e+02	6.153296e+01	2.257255e-01	1.967780e-01	1.146515e-01	9.577898e-02	2.629286e-01	1.041375e-01	1.490500e-01	2.492005e-01	8.977268e-02	2.610717e-01	1.706425e-01	8.026264e-02	7.378866e-02	3.020502e-01	1.591525e-01	4.182595e-02	3.949662e-01	2.821649e-02	3.149396e-01	1.718076e-01	3.461585e-01	1.670943e-01	3.499484e-01	2.463829e-01	1.746110e-01	2.290578e-01	2.585354e-01	2.569947e-01	2.407959e-01	2.436739e-01	1.887414e+00	1.496579e+00	1.523006e+00	2.022876e-02	4.019742e-01	3.463621e-01	2.251664e+00
819000	-9.067571e+04	-3.022889e+02	6.138677e+01	2.257255e-01	1.905040e-01	1.146515e-01	9.577898e-02	2.692026e-01	1.041375e-01	1.527763e-01	2.535378e-01	8.334418e-02	2.450271e-01	1.813993e-01	8.391541e-02	6.923877e-02	2.919052e-01	1.517340e-01	3.807940e-02	4.215382e-01	2.750441e-02	3.272846e-01	1.768898e-01	3.356511e-01	1.601744e-01	3.499484e-01	2.517105e-01	1.746110e-01	2.237302e-01	2.585354e-01	2.569947e-01	2.407959e-01	2.436739e-01	1.762615e+00	1.525269e+00	1.551610e+00	2.649167e-02	3.927344e-01	3.463621e-01	2.260904e+00
819500	-9.068627e+04	-3.024091e+02	6.143698e+01	2.191948e-01	1.905040e-01	1.146515e-01	9.577898e-02	2.692026e-01	1.106681e-01	1.382904e-01	2.601650e-01	8.945242e-02	2.513438e-01	1.676902e-01	9.305824e-02	6.878558e-02	2.793813e-01	1.524499e-01	3.699737e-02	4.339098e-01	2.847598e-02	3.168784e-01	1.814072e-01	3.421868e-01	1.595277e-01	3.515368e-01	2.517105e-01	1.746110e-01	2.221417e-01	2.588698e-01	2.569947e-01	2.404615e-01	2.436739e-01	1.698234e+00	1.603950e+00	1.533114e+00	1.436626e-02	3.737658e-01	3.423493e-01	2.283885e+00
820000	-9.069420e+04	-3.076080e+02	6.361197e+01	2.186966e-01	1.951362e-01	1.125763e-01	8.715481e-02	2.811035e-01	1.053327e-01	1.382904e-01	2.638093e-01	9.694703e-02	2.513438e-01	1.602788e-01	8.933066e-02	7.237274e-02	2.835792e-01	1.541924e-01	3.333456e-02	4.219379e-01	3.458325e-02	3.236309e-01	1.797850e-01	3.353149e-01	1.612692e-01	3.515368e-01	2.517105e-01	1.746110e-01	2.221417e-01	2.634233e-01	2.569947e-01	2.443245e-01	2.352575e-01	1.891626e+00	1.369175e+00	1.476653e+00	1.436626e-02	3.846090e-01	3.317580e-01	2.283633e+00
820500	-9.069440e+04	-3.058835e+02	6.278466e+01	2.220286e-01	1.998183e-01	1.117628e-01	9.155771e-02	2.743273e-01	1.005052e-01	1.531568e-01	2.638093e-01	9.694703e-02	2.436505e-01	1.602788e-01	8.215750e-02	4.995687e-02	2.835792e-01	1.766082e-01	3.333456e-02	4.219379e-01	3.458325e-02	3.236309e-01	1.784543e-01	3.366455e-01	1.612692e-01	3.515368e-01	2.517105e-01	1.746110e-01	2.221417e-01	2.639063e-01	2.525591e-01	2.436679e-01	2.398667e-01	1.772287e+00	1.742081e+00	1.492557e+00	2.950349e-02	3.876060e-01	3.272833e-01	2.285111e+00
821000	-9.069523e+04	-3.080277e+02	6.377207e+01	2.220286e-01	1.998183e-01	1.117628e-01	9.155771e-02	2.743273e-01	1.005052e-01	1.501407e-01	2.615607e-01	9.022759e-02	2.599825e-01	1.607361e-01	7.735230e-02	4.702151e-02	2.816794e-01	1.748901e-01	3.756865e-02	4.277171e-01	3.112323e-02	3.274926e-01	1.790913e-01	3.298500e-01	1.635662e-01	3.555777e-01	2.476696e-01	1.746110e-01	2.221417e-01	2.639063e-01	2.525591e-01	2.436679e-01	2.398667e-01	1.843719e+00	1.437848e+00	1.492557e+00	3.278286e-02	3.883713e-01	3.265180e-01	2.285111e+00
821500	-9.070202e+04	-3.069806e+02	6.327736e+01	2.132020e-01	1.998157e-01	1.114850e-01	1.084156e-01	2.645972e-01	1.024846e-01	1.490751e-01	2.364943e-01	8.911272e-02	2.632976e-01	1.846030e-01	7.741725e-02	5.515702e-02	3.031945e-01	1.707075e-01	4.138879e-02	4.068049e-01	2.274732e-02	3.331839e-01	1.737085e-01	3.321369e-01	1.609706e-01	3.505660e-01	2.451785e-01	1.760556e-01	2.281999e-01	2.639063e-01	2.525591e-01	2.436679e-01	2.398667e-01	1.925945e+00	1.494987e+00	1.492557e+00	2.380740e-02	3.890448e-01	3.279505e-01	2.283005e+00
822000	-9.069423e+04	-3.167809e+02	6.762100e+01	2.185989e-01	1.912403e-01	1.133865e-01	9.844609e-02	2.814207e-01	9.690749e-02	1.543881e-01	2.364943e-01	9.338963e-02	2.632976e-01	1.792901e-01	7.314034e-02	5.480232e-02	3.031945e-01	1.707075e-01	4.174350e-02	4.068049e-01	2.274732e-02	3.298892e-01	1.770032e-01	3.321369e-01	1.609706e-01	3.556707e-01	2.370936e-01	1.823228e-01	2.249129e-01	2.621029e-01	2.525591e-01	2.454713e-01	2.398667e-01	1.612859e+00	1.532170e+00	1.441362e+00	2.380740e-02	3.990891e-01	3.179061e-01	2.283005e+00
822500	-9.069946e+04	-3.149339e+02	6.672414e+01	2.052254e-01	1.912403e-01	1.113243e-01	9.983153e-02	2.947942e-01	9.758430e-02	1.543881e-01	2.364943e-01	9.338963e-02	2.632976e-01	1.792901e-01	7.314034e-02	6.295318e-02	2.850568e-01	1.765355e-01	4.118695e-02	4.165277e-01	1.773995e-02	3.298892e-01	1.770032e-01	3.321369e-01	1.609706e-01	3.556707e-01	2.484731e-01	1.844291e-01	2.114271e-01	2.524928e-01	2.621692e-01	2.454713e-01	2.398667e-01	1.775960e+00	1.399078e+00	1.603389e+00	1.648066e-02	3.649237e-01	3.349661e-01	2.300110e+00
823000	-9.070021e+04	-3.186752e+02	6.850159e+01	2.051306e-01	1.787687e-01	1.079261e-01	9.435887e-02	3.072209e-01	1.065948e-01	1.593957e-01	2.488706e-01	1.034736e-01	2.395930e-01	1.775179e-01	7.114912e-02	5.630593e-02	2.828326e-01	1.754839e-01	3.695143e-02	4.264392e-01	2.198702e-02	3.415990e-01	1.658834e-01	3.414301e-01	1.510874e-01	3.516234e-01	2.443303e-01	1.820273e-01	2.220190e-01	2.654232e-01	2.536798e-01	2.465169e-01	2.343801e-01	1.560665e+00	1.467730e+00	1.475237e+00	2.553343e-02	3.661053e-01	3.259951e-01	2.307900e+00
823500	-9.070130e+04	-3.157971e+02	6.728753e+01	2.117834e-01	1.762069e-01	1.030628e-01	9.246974e-02	3.119320e-01	1.045452e-01	1.358061e-01	2.560815e-01	9.313525e-02	2.646077e-01	1.675420e-01	8.282744e-02	5.166375e-02	2.692832e-01	1.788765e-01	4.428968e-02	4.354153e-01	2.047146e-02	3.415730e-01	1.688824e-01	3.384572e-01	1.510874e-01	3.648207e-01	2.414792e-01	1.760400e-01	2.176600e-01	2.654232e-01	2.536798e-01	2.465169e-01	2.343801e-01	1.560665e+00	1.467730e+00	1.329305e+00	1.754791e-02	3.778518e-01	3.387785e-01	2.283370e+00
824000	-9.070301e+04	-3.274569e+02	7.251091e+01	2.015548e-01	1.870207e-01	1.221398e-01	8.343244e-02	3.055292e-01	1.003230e-01	1.317298e-01	2.417722e-01	9.434909e-02	2.772575e-01	1.831374e-01	7.175410e-02	5.641900e-02	2.707932e-01	1.466441e-01	3.226706e-02	4.676852e-01	2.619142e-02	3.319354e-01	1.850040e-01	3.385211e-01	1.445396e-01	3.777313e-01	2.476819e-01	1.762414e-01	1.983454e-01	2.629987e-01	2.568029e-01	2.411343e-01	2.390641e-01	1.646454e+00	1.474288e+00	1.459160e+00	2.347970e-02	3.640337e-01	3.133125e-01	2.322654e+00
824500	-9.068957e+04	-3.299661e+02	7.380972e+01	2.218129e-01	1.870207e-01	1.018818e-01	8.343244e-02	3.055292e-01	1.003230e-01	1.423640e-01	2.358407e-01	9.391760e-02	2.544336e-01	1.924382e-01	8.100587e-02	6.368413e-02	2.707932e-01	1.393404e-01	3.226706e-02	4.677239e-01	2.619142e-02	3.319354e-01	1.755529e-01	3.385211e-01	1.539906e-01	3.830515e-01	2.382708e-01	1.762414e-01	2.024363e-01	2.578102e-01	2.567237e-01	2.464380e-01	2.390281e-01	1.737808e+00	1.248036e+00	1.381372e+00	2.055517e-02	3.640337e-01	3.133125e-01	2.322654e+00
825000	-9.071430e+04	-3.187342e+02	6.853363e+01	2.192355e-01	1.764327e-01	1.014943e-01	1.015262e-01	3.007426e-01	1.005687e-01	1.446669e-01	2.441985e-01	9.351341e-02	2.587523e-01	1.705177e-01	8.835117e-02	5.354534e-02	3.024964e-01	1.674964e-01	4.416667e-02	4.166474e-01	1.564778e-02	3.354407e-01	1.741189e-01	3.322789e-01	1.581615e-01	3.832725e-01	2.317168e-01	1.692246e-01	2.157862e-01	2.654232e-01	2.536798e-01	2.461113e-01	2.347857e-01	1.463587e+00	1.598409e+00	1.429143e+00	2.823692e-02	3.834473e-01	3.215412e-01	2.295011e+00
825500	-9.070530e+04	-3.202551e+02	6.903169e+01	2.219609e-01	1.761276e-01	1.148620e-01	9.557793e-02	2.862249e-01	1.052467e-01	1.485554e-01	2.720563e-01	9.618366e-02	2.528399e-01	1.598220e-01	7.054269e-02	5.480744e-02	2.975440e-01	1.821484e-01	3.663961e-02	4.016376e-01	2.722290e-02	3.383483e-01	1.732798e-01	3.274013e-01	1.609706e-01	3.501716e-01	2.519951e-01	1.793817e-01	2.184516e-01	2.608122e-01	2.539943e-01	2.463186e-01	2.388749e-01	1.829290e+00	1.554955e+00	1.520735e+00	2.489956e-02	3.622344e-01	3.346632e-01	2.303102e+00
826000	-9.069957e+04	-3.112237e+02	6.530415e+01	2.186139e-01	1.924226e-01	1.037101e-01	1.040066e-01	2.856460e-01	9.560085e-02	1.427144e-01	2.496818e-01	9.351341e-02	2.587523e-01	1.705177e-01	8.482037e-02	5.354534e-02	2.936936e-01	1.713898e-01	4.416667e-02	4.166474e-01	2.055726e-02	3.333355e-01	1.709045e-01	3.307069e-01	1.650531e-01	3.550134e-01	2.461756e-01	1.766226e-01	2.221883e-01	2.654232e-01	2.536798e-01	2.461113e-01	2.347857e-01	1.555124e+00	1.347531e+00	1.448232e+00	1.469464e-02	3.804257e-01	3.245629e-01	2.295011e+00
826500	-9.069308e+04	-3.126128e+02	6.574232e+01	2.187099e-01	1.858996e-01	1.081733e-01	1.032038e-01	2.923101e-01	9.170337e-02	1.519417e-01	2.382673e-01	9.489086e-02	2.522822e-01	1.755031e-01	8.711494e-02	4.712282e-02	2.785203e-01	1.761929e-01	4.082300e-02	4.409208e-01	1.642014e-02	3.333355e-01	1.709045e-01	3.307069e-01	1.650531e-01	3.488479e-01	2.468614e-01	1.777353e-01	2.265555e-01	2.654232e-01	2.536798e-01	2.461113e-01	2.347857e-01	1.758819e+00	1.512721e+00	1.448232e+00	1.629752e-02	3.946015e-01	3.245629e-01	2.280836e+00
827000	-9.069687e+04	-3.201728e+02	6.907814e+01	2.163755e-01	1.858996e-01	1.081733e-01	1.055382e-01	2.923101e-01	9.170337e-02	1.647903e-01	2.382673e-01	9.489086e-02	2.522822e-01	1.755031e-01	7.426631e-02	4.712282e-02	2.785203e-01	1.925672e-01	4.082300e-02	4.245465e-01	1.642014e-02	3.312941e-01	1.692012e-01	3.395717e-01	1.599329e-01	3.415939e-01	2.375905e-01	1.838449e-01	2.369707e-01	2.566842e-01	2.582840e-01	2.474233e-01	2.376085e-01	1.657550e+00	1.512721e+00	1.549572e+00	4.214680e-02	3.701922e-01	3.287233e-01	2.301084e+00
827500	-9.069156e+04	-3.157430e+02	6.730739e+01	2.013792e-01	1.720601e-01	1.095578e-01	9.396729e-02	3.181090e-01	1.049266e-01	1.516748e-01	2.442160e-01	8.888193e-02	2.380387e-01	1.887693e-01	8.841918e-02	7.757871e-02	3.061028e-01	1.565063e-01	3.297321e-02	3.995128e-01	2.732618e-02	3.453969e-01	1.750495e-01	3.293401e-01	1.502135e-01	3.636328e-01	2.390430e-01	1.798965e-01	2.174277e-01	2.578102e-01	2.567237e-01	2.464380e-01	2.390281e-01	1.526653e+00	1.325733e+00	1.406146e+00	2.864375e-02	3.781765e-01	3.445909e-01	2.277233e+00
828000	-9.069518e+04	-3.098636e+02	6.450932e+01	2.224972e-01	1.871074e-01	1.023965e-01	9.793858e-02	2.844322e-01	1.056282e-01	1.574069e-01	2.391673e-01	9.088303e-02	2.659783e-01	1.771581e-01	6.940632e-02	6.174624e-02	2.909353e-01	1.555856e-01	4.678203e-02	4.209957e-01	2.395510e-02	3.299829e-01	1.793749e-01	3.306085e-01	1.600338e-01	3.460959e-01	2.477797e-01	1.837030e-01	2.224214e-01	2.604645e-01	2.632304e-01	2.392093e-01	2.370958e-01	1.588064e+00	1.708530e+00	1.561540e+00	2.628622e-02	3.968237e-01	3.329495e-01	2.270227e+00
828500	-9.070121e+04	-3.116934e+02	6.542569e+01	2.224972e-01	1.829700e-01	1.023965e-01	1.024551e-01	2.844322e-01	1.052489e-01	1.403549e-01	2.562193e-01	9.647637e-02	2.493851e-01	1.771581e-01	8.040623e-02	6.174624e-02	2.909353e-01	1.555856e-01	4.678203e-02	4.209957e-01	2.395510e-02	3.297690e-01	1.787551e-01	3.286847e-01	1.627912e-01	3.541078e-01	2.397678e-01	1.767101e-01	2.294143e-01	2.630291e-01	2.605550e-01	2.429524e-01	2.334636e-01	1.555037e+00	1.496922e+00	1.485013e+00	1.568888e-02	3.968237e-01	3.329495e-01	2.270227e+00
829000	-9.069192e+04	-3.145564e+02	6.671484e+01	2.146819e-01	1.857183e-01	1.199714e-01	1.027173e-01	2.639052e-01	1.130059e-01	1.403549e-01	2.562193e-01	8.706031e-02	2.680467e-01	1.771581e-01	7.116063e-02	7.078172e-02	3.157302e-01	1.547406e-01	3.674759e-02	3.961536e-01	2.584623e-02	3.297690e-01	1.761384e-01	3.299813e-01	1.641113e-01	3.615112e-01	2.414611e-01	1.698211e-01	2.272067e-01	2.507474e-01	2.605550e-01	2.429524e-01	2.457452e-01	1.550397e+00	1.378953e+00	1.492813e+00	2.007895e-02	3.997434e-01	3.300298e-01	2.270227e+00
829500	-9.069049e+04	-3.081426e+02	6.382038e+01	2.232750e-01	1.857183e-01	1.199714e-01	1.027173e-01	2.639052e-01	1.044128e-01	1.465932e-01	2.565007e-01	8.532494e-02	2.595530e-01	1.773137e-01	7.471448e-02	5.293873e-02	3.103505e-01	1.758311e-01	4.184968e-02	3.904803e-01	2.854966e-02	3.333669e-01	1.844285e-01	3.276808e-01	1.545238e-01	3.550010e-01	2.429061e-01	1.688627e-01	2.332303e-01	2.507474e-01	2.605550e-01	2.429524e-01	2.457452e-01	1.813354e+00	1.467498e+00	1.492813e+00	3.254662e-02	4.041131e-01	3.251341e-01	2.270753e+00
830000	-9.068668e+04	-3.039718e+02	6.208416e+01	2.228247e-01	1.995335e-01	1.161630e-01	8.995449e-02	2.700912e-01	1.014331e-01	1.568765e-01	2.480806e-01	9.108641e-02	2.591384e-01	1.665553e-01	7.826282e-02	5.403410e-02	2.842627e-01	1.769715e-01	4.432069e-02	4.130017e-01	2.740934e-02	3.333669e-01	1.844285e-01	3.276808e-01	1.545238e-01	3.607331e-01	2.429061e-01	1.688627e-01	2.274982e-01	2.632778e-01	2.605550e-01	2.365657e-01	2.396015e-01	1.723310e+00	1.654739e+00	1.425377e+00	3.254662e-02	4.041131e-01	3.379047e-01	2.257982e+00
830500	-9.068554e+04	-3.049159e+02	6.250995e+01	2.328324e-01	1.895258e-01	1.161630e-01	8.995449e-02	2.700912e-01	1.014331e-01	1.637520e-01	2.412051e-01	9.108641e-02	2.591384e-01	1.665553e-01	7.826282e-02	4.927622e-02	2.761461e-01	1.783172e-01	4.729803e-02	4.225145e-01	2.644787e-02	3.333669e-01	1.844285e-01	3.276808e-01	1.545238e-01	3.607331e-01	2.429061e-01	1.688627e-01	2.274982e-01	2.662530e-01	2.596824e-01	2.363921e-01	2.376725e-01	1.723310e+00	1.496913e+00	1.486800e+00	3.100506e-02	4.125351e-01	3.294827e-01	2.257982e+00
831000	-9.067854e+04	-3.094395e+02	6.441860e+01	2.328324e-01	1.895258e-01	1.100999e-01	9.601758e-02	2.700912e-01	1.014331e-01	1.637520e-01	2.412051e-01	9.230234e-02	2.591384e-01	1.665553e-01	7.704688e-02	5.487704e-02	2.808130e-01	1.781909e-01	4.529474e-02	4.146817e-01	2.614258e-02	3.272416e-01	1.724965e-01	3.339070e-01	1.663550e-01	3.628774e-01	2.491360e-01	1.743145e-01	2.136722e-01	2.662530e-01	2.596824e-01	2.363921e-01	2.376725e-01	1.597489e+00	1.564332e+00	1.486800e+00	2.412902e-02	3.694238e-01	3.476025e-01	2.282974e+00
831500	-9.067292e+04	-3.035882e+02	6.198432e+01	2.315242e-01	1.997924e-01	1.116788e-01	9.679659e-02	2.636800e-01	9.652801e-02	1.568204e-01	2.477234e-01	8.616400e-02	2.638991e-01	1.730396e-01	7.235350e-02	6.222927e-02	2.967809e-01	1.762882e-01	4.540894e-02	3.915484e-01	2.774432e-02	3.298264e-01	1.780041e-01	3.288210e-01	1.633486e-01	3.492344e-01	2.325936e-01	1.724234e-01	2.457485e-01	2.616779e-01	2.546516e-01	2.405338e-01	2.431367e-01	1.547453e+00	1.497009e+00	1.620315e+00	2.181368e-02	3.880878e-01	3.563957e-01	2.255516e+00
832000	-9.067477e+04	-3.076648e+02	6.358545e+01	2.162834e-01	1.914967e-01	1.116788e-01	9.679659e-02	2.780975e-01	1.056470e-01	1.505161e-01	2.534041e-01	8.128029e-02	2.662741e-01	1.751534e-01	7.337202e-02	6.380345e-02	3.094424e-01	1.571698e-01	3.713153e-02	4.045401e-01	2.791272e-02	3.313040e-01	1.780041e-01	3.310471e-01	1.596449e-01	3.492344e-01	2.325936e-01	1.724234e-01	2.457485e-01	2.616779e-01	2.546516e-01	2.405338e-01	2.431367e-01	1.753622e+00	1.449064e+00	1.655079e+00	1.630456e-02	4.139416e-01	3.549584e-01	2.231100e+00
832500	-9.066492e+04	-3.113528e+02	6.525808e+01	2.081593e-01	1.914967e-01	1.116788e-01	9.679659e-02	2.862216e-01	1.056470e-01	1.505161e-01	2.651657e-01	8.128029e-02	2.662741e-01	1.751534e-01	6.161046e-02	6.380345e-02	2.956618e-01	1.709504e-01	3.713153e-02	4.045401e-01	2.791272e-02	3.313040e-01	1.780041e-01	3.310471e-01	1.596449e-01	3.532273e-01	2.442969e-01	1.678466e-01	2.346291e-01	2.575035e-01	2.588261e-01	2.405338e-01	2.431367e-01	1.745632e+00	1.462777e+00	1.379216e+00	1.488630e-02	3.886492e-01	3.378963e-01	2.273454e+00
833000	-9.066197e+04	-3.126307e+02	6.578088e+01	2.190301e-01	1.914967e-01	1.101922e-01	9.679659e-02	2.768374e-01	1.056470e-01	1.505161e-01	2.651657e-01	8.128029e-02	2.662741e-01	1.751534e-01	6.161046e-02	6.380345e-02	2.930498e-01	1.709504e-01	3.713153e-02	4.045401e-01	3.052469e-02	3.387016e-01	1.780041e-01	3.236495e-01	1.596449e-01	3.532273e-01	2.448308e-01	1.678466e-01	2.340953e-01	2.575035e-01	2.585670e-01	2.405338e-01	2.433957e-01	1.559212e+00	1.590617e+00	1.498411e+00	2.751847e-02	4.015218e-01	3.329348e-01	2.265543e+00
833500	-9.066881e+04	-3.014439e+02	6.110173e+01	2.218852e-01	1.955365e-01	1.120966e-01	9.487293e-02	2.784723e-01	9.713656e-02	1.505161e-01	2.651657e-01	8.993361e-02	2.662741e-01	1.665000e-01	6.161046e-02	6.380345e-02	2.930498e-01	1.754112e-01	3.713153e-02	4.045401e-01	2.606387e-02	3.351747e-01	1.780041e-01	3.236495e-01	1.631718e-01	3.532273e-01	2.448308e-01	1.756052e-01	2.263367e-01	2.575035e-01	2.588546e-01	2.402462e-01	2.433957e-01	1.551079e+00	1.487685e+00	1.663743e+00	2.080777e-02	4.089552e-01	3.647943e-01	2.226251e+00
834000	-9.068391e+04	-3.187352e+02	6.857309e+01	2.036629e-01	1.786229e-01	1.253956e-01	9.635745e-02	2.985619e-01	9.739918e-02	1.494192e-01	2.303456e-01	9.190037e-02	2.598582e-01	1.861394e-01	8.233710e-02	5.061613e-02	2.946055e-01	1.684972e-01	3.439608e-02	4.232201e-01	2.866490e-02	3.249806e-01	1.763488e-01	3.482996e-01	1.503709e-01	3.673773e-01	2.370707e-01	1.830631e-01	2.124889e-01	2.585638e-01	2.558871e-01	2.436653e-01	2.418838e-01	1.467506e+00	1.523501e+00	1.413167e+00	2.972698e-02	3.769433e-01	3.046760e-01	2.318381e+00
834500	-9.067907e+04	-3.237059e+02	7.089834e+01	2.036629e-01	1.786229e-01	1.253956e-01	9.635745e-02	2.911118e-01	1.048493e-01	1.548201e-01	2.303456e-01	9.190037e-02	2.598582e-01	1.807386e-01	8.233710e-02	4.999712e-02	2.800361e-01	1.854922e-01	3.653618e-02	4.246813e-01	2.325702e-02	3.320382e-01	1.692912e-01	3.482996e-01	1.503709e-01	3.673773e-01	2.370707e-01	1.830631e-01	2.124889e-01	2.585638e-01	2.558871e-01	2.436653e-01	2.418838e-01	1.563895e+00	1.274654e+00	1.435083e+00	1.508117e-02	3.696589e-01	3.213067e-01	2.309034e+00
835000	-9.068513e+04	-3.246291e+02	7.128693e+01	2.113347e-01	1.861923e-01	1.171204e-01	8.899076e-02	2.943649e-01	1.019971e-01	1.536037e-01	2.303456e-01	9.190037e-02	2.645607e-01	1.772525e-01	8.233710e-02	4.521752e-02	3.013038e-01	1.804277e-01	4.242975e-02	4.121901e-01	1.843116e-02	3.320382e-01	1.813263e-01	3.323610e-01	1.542745e-01	3.673773e-01	2.370707e-01	1.771486e-01	2.184034e-01	2.585638e-01	2.574935e-01	2.420589e-01	2.418838e-01	1.444817e+00	1.574239e+00	1.340963e+00	1.901880e-02	3.667284e-01	3.242373e-01	2.309034e+00
835500	-9.068796e+04	-3.186952e+02	6.847638e+01	2.113347e-01	1.861923e-01	1.171204e-01	8.899076e-02	2.943649e-01	1.019971e-01	1.365006e-01	2.413035e-01	9.636210e-02	2.683765e-01	1.750149e-01	8.244249e-02	4.521752e-02	3.024694e-01	1.804277e-01	4.242975e-02	4.121901e-01	1.726560e-02	3.320382e-01	1.862884e-01	3.323610e-01	1.493124e-01	3.538956e-01	2.418826e-01	1.817243e-01	2.224975e-01	2.585638e-01	2.574935e-01	2.420589e-01	2.418838e-01	1.662366e+00	1.576498e+00	1.340963e+00	2.469878e-02	3.669629e-01	3.240027e-01	2.309034e+00
836000	-9.069266e+04	-3.133303e+02	6.621606e+01	2.113347e-01	1.861923e-01	1.208508e-01	8.526031e-02	2.943649e-01	1.019971e-01	1.412847e-01	2.474072e-01	9.717319e-02	2.453254e-01	1.969199e-01	7.188959e-02	5.363776e-02	3.055313e-01	1.734274e-01	5.025739e-02	4.046197e-01	1.252646e-02	3.229593e-01	1.790088e-01	3.418030e-01	1.562289e-01	3.538956e-01	2.530161e-01	1.813014e-01	2.117868e-01	2.585638e-01	2.574935e-01	2.420589e-01	2.418838e-01	1.544859e+00	1.397814e+00	1.398923e+00	2.890284e-02	3.553436e-01	3.137565e-01	2.330900e+00
836500	-9.069495e+04	-3.191360e+02	6.864117e+01	2.208540e-01	1.984056e-01	1.053967e-01	1.036079e-01	2.738128e-01	9.792291e-02	1.619223e-01	2.523422e-01	8.797475e-02	2.550399e-01	1.726907e-01	7.003010e-02	6.137831e-02	3.060691e-01	1.732316e-01	4.249161e-02	3.984102e-01	1.841916e-02	3.285400e-01	1.736324e-01	3.348611e-01	1.629664e-01	3.576387e-01	2.438026e-01	1.809664e-01	2.175922e-01	2.559251e-01	2.646073e-01	2.387704e-01	2.406972e-01	1.796188e+00	1.569801e+00	1.287319e+00	3.492107e-02	3.888571e-01	3.323108e-01	2.278832e+00
837000	-9.068164e+04	-3.159709e+02	6.728159e+01	2.105894e-01	1.886508e-01	1.213361e-01	8.635879e-02	2.937267e-01	9.933822e-02	1.412847e-01	2.474072e-01	9.717319e-02	2.453254e-01	1.969199e-01	7.188959e-02	5.363776e-02	3.055313e-01	1.734274e-01	4.136796e-02	4.046197e-01	2.141588e-02	3.229593e-01	1.866689e-01	3.368798e-01	1.534921e-01	3.606738e-01	2.428708e-01	1.752332e-01	2.212221e-01	2.585638e-01	2.583022e-01	2.393004e-01	2.438335e-01	1.570324e+00	1.570196e+00	1.404398e+00	2.356396e-02	3.852245e-01	3.156485e-01	2.299127e+00
837500	-9.069528e+04	-3.142659e+02	6.640167e+01	2.225279e-01	1.940549e-01	1.048552e-01	1.021588e-01	2.798715e-01	9.653169e-02	1.619223e-01	2.382736e-01	8.797475e-02	2.526986e-01	1.867593e-01	7.237148e-02	5.951403e-02	3.111392e-01	1.663080e-01	3.728591e-02	3.983241e-01	2.742878e-02	3.227437e-01	1.735752e-01	3.360642e-01	1.676170e-01	3.576387e-01	2.438026e-01	1.809664e-01	2.175922e-01	2.559251e-01	2.623660e-01	2.405733e-01	2.411356e-01	1.713365e+00	1.562206e+00	1.574444e+00	2.432703e-02	3.815687e-01	3.292262e-01	2.289205e+00
838000	-9.068822e+04	-3.131847e+02	6.606213e+01	2.156357e-01	1.886508e-01	1.162007e-01	8.972867e-02	2.883865e-01	1.013976e-01	1.404597e-01	2.349979e-01	8.931963e-02	2.771967e-01	1.881777e-01	6.984826e-02	5.317114e-02	3.014998e-01	1.728321e-01	4.708995e-02	4.038368e-01	2.157015e-02	3.229593e-01	1.866689e-01	3.368798e-01	1.534921e-01	3.596613e-01	2.479449e-01	1.752332e-01	2.171607e-01	2.575822e-01	2.583022e-01	2.436561e-01	2.404595e-01	1.656090e+00	1.478255e+00	1.416838e+00	2.043334e-02	3.909420e-01	3.156485e-01	2.293410e+00
838500	-9.067716e+04	-3.074293e+02	6.352816e+01	2.156357e-01	1.829413e-01	1.162007e-01	8.972867e-02	2.940960e-01	1.013976e-01	1.468571e-01	2.411949e-01	8.707470e-02	2.661988e-01	1.834224e-01	7.525211e-02	6.583641e-02	3.061113e-01	1.728321e-01	4.247848e-02	3.911716e-01	2.157015e-02	3.401018e-01	1.695264e-01	3.368798e-01	1.534921e-01	3.585083e-01	2.479449e-01	1.763862e-01	2.171607e-01	2.602552e-01	2.556292e-01	2.436561e-01	2.404595e-01	1.605042e+00	1.539435e+00	1.615151e+00	4.186896e-02	4.059101e-01	3.612822e-01	2.232808e+00
839000	-9.067958e+04	-3.068575e+02	6.330300e+01	2.116684e-01	1.789862e-01	1.110434e-01	9.920944e-02	2.934092e-01	1.056834e-01	1.468571e-01	2.411949e-01	8.707470e-02	2.661988e-01	1.834224e-01	7.525211e-02	6.583641e-02	3.061113e-01	1.695203e-01	4.247848e-02	3.911716e-01	2.488196e-02	3.402177e-01	1.674984e-01	3.389625e-01	1.533214e-01	3.585083e-01	2.479449e-01	1.763862e-01	2.171607e-01	2.602552e-01	2.556292e-01	2.436561e-01	2.404595e-01	1.605042e+00	1.539435e+00	1.584228e+00	4.186896e-02	4.145337e-01	3.454367e-01	2.240030e+00
839500	-9.067888e+04	-3.122433e+02	6.572189e+01	2.116684e-01	1.789862e-01	1.110434e-01	9.279190e-02	2.934092e-01	1.121009e-01	1.480153e-01	2.556346e-01	8.988329e-02	2.540842e-01	1.822848e-01	7.009787e-02	6.160348e-02	2.897369e-01	1.713476e-01	3.872699e-02	4.135546e-01	2.503045e-02	3.328951e-01	1.722197e-01	3.387139e-01	1.561713e-01	3.511878e-01	2.510879e-01	1.739705e-01	2.237538e-01	2.602552e-01	2.556292e-01	2.436561e-01	2.404595e-01	1.616509e+00	1.313972e+00	1.467267e+00	1.615752e-02	3.834396e-01	3.301073e-01	2.286453e+00
840000	-9.066897e+04	-3.153583e+02	6.694085e+01	2.116684e-01	1.789862e-01	1.110434e-01	9.279190e-02	2.934092e-01	1.121009e-01	1.492184e-01	2.573041e-01	9.231023e-02	2.450481e-01	1.791713e-01	7.694788e-02	5.943443e-02	3.006780e-01	1.575967e-01	3.658081e-02	4.181161e-01	2.759399e-02	3.490424e-01	1.769555e-01	3.241209e-01	1.498812e-01	3.511878e-01	2.510879e-01	1.739705e-01	2.237538e-01	2.602552e-01	2.556292e-01	2.436561e-01	2.404595e-01	1.727887e+00	1.530241e+00	1.449569e+00	2.392274e-02	3.916688e-01	3.218781e-01	2.286453e+00
840500	-9.067832e+04	-3.143802e+02	6.652510e+01	2.023578e-01	1.789862e-01	1.137497e-01	9.652949e-02	2.962758e-01	1.121009e-01	1.670093e-01	2.395132e-01	9.231023e-02	2.579079e-01	1.663115e-01	7.694788e-02	5.943443e-02	3.006948e-01	1.575967e-01	3.656403e-02	4.181161e-01	2.759399e-02	3.490424e-01	1.783078e-01	3.241209e-01	1.485289e-01	3.511878e-01	2.510879e-01	1.739705e-01	2.237538e-01	2.602552e-01	2.556292e-01	2.436561e-01	2.404595e-01	1.574712e+00	1.678450e+00	1.427670e+00	2.547263e-02	3.967422e-01	3.168047e-01	2.286453e+00
841000	-9.070454e+04	-3.033973e+02	6.186597e+01	2.264349e-01	1.901242e-01	1.104206e-01	1.053848e-01	2.677090e-01	9.992647e-02	1.541614e-01	2.625565e-01	8.582467e-02	2.602950e-01	1.656637e-01	7.149878e-02	6.258871e-02	3.046442e-01	1.803064e-01	4.509297e-02	3.920495e-01	1.531819e-02	3.295205e-01	1.776732e-01	3.237450e-01	1.690614e-01	3.316777e-01	2.506559e-01	1.780498e-01	2.396165e-01	2.596346e-01	2.612430e-01	2.426427e-01	2.364797e-01	1.757669e+00	1.413699e+00	1.593413e+00	3.497653e-02	4.072703e-01	3.391462e-01	2.253583e+00
841500	-9.070540e+04	-3.150428e+02	6.673142e+01	2.307963e-01	1.926667e-01	1.116242e-01	9.229130e-02	2.819861e-01	9.063543e-02	1.595496e-01	2.583057e-01	8.582467e-02	2.602950e-01	1.626834e-01	7.334174e-02	6.258871e-02	3.046442e-01	1.803064e-01	4.509297e-02	3.920495e-01	1.531819e-02	3.295205e-01	1.716413e-01	3.307200e-01	1.681181e-01	3.343017e-01	2.492185e-01	1.735862e-01	2.428937e-01	2.596346e-01	2.612430e-01	2.426427e-01	2.364797e-01	1.725712e+00	1.684541e+00	1.460347e+00	4.111285e-02	3.856927e-01	3.230578e-01	2.291249e+00
842000	-9.068693e+04	-3.170383e+02	6.771426e+01	2.023578e-01	1.804294e-01	1.129590e-01	9.587701e-02	2.962758e-01	1.121009e-01	1.462646e-01	2.605100e-01	8.759607e-02	2.478601e-01	1.698965e-01	8.787267e-02	5.490154e-02	2.915565e-01	1.673245e-01	4.250120e-02	4.185933e-01	2.512289e-02	3.490424e-01	1.759151e-01	3.245533e-01	1.504892e-01	3.511878e-01	2.510879e-01	1.739705e-01	2.237538e-01	2.607780e-01	2.634804e-01	2.345047e-01	2.412369e-01	1.548642e+00	1.588481e+00	1.496138e+00	2.636759e-02	3.754211e-01	3.235995e-01	2.300979e+00
842500	-9.069072e+04	-3.105916e+02	6.483431e+01	2.357295e-01	1.847262e-01	1.091530e-01	1.014519e-01	2.766707e-01	9.226869e-02	1.543240e-01	2.583057e-01	8.569492e-02	2.655206e-01	1.628131e-01	7.334174e-02	6.293131e-02	3.096472e-01	1.676374e-01	4.322674e-02	4.022021e-01	1.435532e-02	3.211944e-01	1.700455e-01	3.399154e-01	1.688447e-01	3.449495e-01	2.370704e-01	1.750864e-01	2.428937e-01	2.570717e-01	2.638058e-01	2.426427e-01	2.364797e-01	1.684134e+00	1.647463e+00	1.488359e+00	5.506177e-02	3.766003e-01	3.216151e-01	2.301785e+00
843000	-9.067667e+04	-3.115948e+02	6.536981e+01	2.357295e-01	1.847262e-01	1.091530e-01	1.013808e-01	2.766707e-01	9.233975e-02	1.543240e-01	2.583057e-01	8.569492e-02	2.655206e-01	1.628131e-01	7.334174e-02	5.108717e-02	3.087583e-01	1.744797e-01	4.810477e-02	4.024566e-01	1.511345e-02	3.233988e-01	1.740262e-01	3.359347e-01	1.666403e-01	3.578668e-01	2.372911e-01	1.749682e-01	2.298738e-01	2.570717e-01	2.630185e-01	2.434300e-01	2.364797e-01	1.567079e+00	1.572347e+00	1.429259e+00	2.532011e-02	3.570008e-01	3.569476e-01	2.286052e+00
843500	-9.067864e+04	-3.147238e+02	6.664911e+01	2.107775e-01	1.796953e-01	1.202823e-01	9.458047e-02	2.942204e-01	1.004440e-01	1.496528e-01	2.491288e-01	8.447657e-02	2.653127e-01	1.800610e-01	7.136820e-02	4.998902e-02	2.947137e-01	1.731798e-01	4.656641e-02	4.146794e-01	2.087162e-02	3.420648e-01	1.733052e-01	3.375306e-01	1.470994e-01	3.617879e-01	2.395747e-01	1.807383e-01	2.178991e-01	2.607780e-01	2.634804e-01	2.393596e-01	2.363820e-01	1.560813e+00	1.529528e+00	1.649773e+00	2.641378e-02	3.992251e-01	3.470871e-01	2.253688e+00
844000	-9.068304e+04	-3.053683e+02	6.259688e+01	2.227343e-01	1.847262e-01	1.012323e-01	1.055315e-01	2.836561e-01	1.021196e-01	1.543240e-01	2.583057e-01	8.569492e-02	2.655206e-01	1.628131e-01	7.334174e-02	5.607677e-02	2.867767e-01	1.773616e-01	4.973092e-02	4.142667e-01	1.578726e-02	3.233988e-01	1.686794e-01	3.410646e-01	1.668571e-01	3.432656e-01	2.435170e-01	1.776024e-01	2.356150e-01	2.569229e-01	2.630263e-01	2.435711e-01	2.364797e-01	1.723491e+00	1.671569e+00	1.552788e+00	1.681555e-02	3.937434e-01	3.459331e-01	2.260323e+00
844500	-9.068698e+04	-3.198226e+02	6.905137e+01	2.113101e-01	1.895013e-01	1.078481e-01	1.077548e-01	2.826756e-01	1.009101e-01	1.521496e-01	2.401403e-01	9.464633e-02	2.662749e-01	1.850420e-01	6.174689e-02	5.110779e-02	2.952394e-01	1.883721e-01	3.860053e-02	3.979231e-01	2.875702e-02	3.420648e-01	1.733052e-01	3.291452e-01	1.554848e-01	3.617879e-01	2.395747e-01	1.807383e-01	2.178991e-01	2.589425e-01	2.634804e-01	2.411951e-01	2.363820e-01	1.494296e+00	1.409543e+00	1.525054e+00	3.486813e-02	3.912282e-01	3.145737e-01	2.294198e+00
845000	-9.068224e+04	-3.103674e+02	6.485771e+01	2.038345e-01	1.775028e-01	1.185517e-01	9.351806e-02	3.035626e-01	1.030303e-01	1.534957e-01	2.310108e-01	9.527193e-02	2.743157e-01	1.813856e-01	6.452018e-02	6.066367e-02	2.856169e-01	1.713591e-01	4.410532e-02	4.151532e-01	2.310180e-02	3.493919e-01	1.733052e-01	3.291452e-01	1.481577e-01	3.617879e-01	2.385520e-01	1.817610e-01	2.178991e-01	2.589425e-01	2.615479e-01	2.411951e-01	2.383145e-01	1.494296e+00	1.515282e+00	1.531200e+00	1.814157e-02	3.880215e-01	3.586932e-01	2.253285e+00
845500	-9.069279e+04	-3.092885e+02	6.444654e+01	2.050048e-01	1.828869e-01	1.078778e-01	9.615538e-02	2.950950e-01	1.129802e-01	1.550341e-01	2.657293e-01	9.218748e-02	2.516606e-01	1.638384e-01	7.155010e-02	5.769501e-02	2.877656e-01	1.630742e-01	4.935848e-02	4.240847e-01	1.802194e-02	3.502794e-01	1.754244e-01	3.290841e-01	1.452120e-01	3.428261e-01	2.506157e-01	1.744258e-01	2.321324e-01	2.564285e-01	2.622254e-01	2.420122e-01	2.393340e-01	1.532620e+00	1.476517e+00	1.422308e+00	3.361204e-02	3.970435e-01	3.347171e-01	2.268239e+00
846000	-9.067939e+04	-3.160550e+02	6.728496e+01	2.050048e-01	1.828869e-01	1.078778e-01	9.967867e-02	2.950950e-01	1.094569e-01	1.550341e-01	2.657293e-01	9.218748e-02	2.516606e-01	1.647583e-01	7.063018e-02	3.840651e-02	3.014626e-01	1.865932e-01	4.849767e-02	4.117351e-01	1.330494e-02	3.458992e-01	1.804363e-01	3.238086e-01	1.498559e-01	3.428261e-01	2.506157e-01	1.744258e-01	2.321324e-01	2.564285e-01	2.622254e-01	2.420122e-01	2.393340e-01	1.668302e+00	1.476517e+00	1.476586e+00	2.243072e-02	3.891185e-01	3.273298e-01	2.283552e+00
846500	-9.067801e+04	-3.087517e+02	6.410899e+01	1.996658e-01	1.666508e-01	1.224589e-01	1.014769e-01	3.051108e-01	1.046367e-01	1.497258e-01	2.409763e-01	9.607522e-02	2.607464e-01	1.764768e-01	7.599954e-02	5.136721e-02	2.928748e-01	1.709600e-01	4.410532e-02	4.169425e-01	2.375017e-02	3.477519e-01	1.693738e-01	3.407295e-01	1.421448e-01	3.602837e-01	2.402604e-01	1.815737e-01	2.178822e-01	2.598276e-01	2.605082e-01	2.411951e-01	2.384691e-01	1.527832e+00	1.535765e+00	1.631512e+00	2.505826e-02	4.027197e-01	3.566209e-01	2.240659e+00
847000	-9.069472e+04	-3.096982e+02	6.440530e+01	1.997648e-01	1.860386e-01	1.143071e-01	1.021165e-01	2.971621e-01	1.006109e-01	1.603192e-01	2.649755e-01	9.539319e-02	2.330234e-01	1.678748e-01	7.841393e-02	6.002732e-02	3.091682e-01	1.758658e-01	3.803165e-02	3.967213e-01	2.018564e-02	3.415904e-01	1.779808e-01	3.235972e-01	1.568316e-01	3.428261e-01	2.506157e-01	1.744258e-01	2.321324e-01	2.557002e-01	2.623550e-01	2.404105e-01	2.415342e-01	1.723458e+00	1.655824e+00	1.559479e+00	1.968113e-02	4.087183e-01	3.270814e-01	2.264200e+00
847500	-9.067965e+04	-3.054527e+02	6.268715e+01	2.000083e-01	1.765268e-01	1.237848e-01	9.636890e-02	2.998250e-01	1.034862e-01	1.467031e-01	2.409763e-01	9.607522e-02	2.607464e-01	1.764768e-01	7.902226e-02	5.433412e-02	3.042319e-01	1.768126e-01	4.661512e-02	3.934981e-01	2.450820e-02	3.376515e-01	1.704550e-01	3.407295e-01	1.511640e-01	3.602837e-01	2.472296e-01	1.815737e-01	2.109130e-01	2.598276e-01	2.563364e-01	2.411951e-01	2.426409e-01	1.523252e+00	1.801679e+00	1.487924e+00	2.299907e-02	4.052551e-01	3.382907e-01	2.256454e+00
848000	-9.068837e+04	-3.084663e+02	6.390790e+01	2.237876e-01	1.794789e-01	1.080616e-01	9.717927e-02	2.960236e-01	9.546909e-02	1.467031e-01	2.487275e-01	9.607522e-02	2.529952e-01	1.764768e-01	7.902226e-02	5.553106e-02	3.045277e-01	1.851153e-01	4.541817e-02	3.934981e-01	1.590959e-02	3.376515e-01	1.704550e-01	3.407295e-01	1.511640e-01	3.602837e-01	2.518752e-01	1.744419e-01	2.133992e-01	2.598276e-01	2.563364e-01	2.411951e-01	2.426409e-01	1.858899e+00	1.440737e+00	1.588884e+00	2.299907e-02	3.896953e-01	3.453482e-01	2.264957e+00
848500	-9.068977e+04	-3.171475e+02	6.785778e+01	2.237876e-01	1.794789e-01	1.062488e-01	9.717927e-02	2.978364e-01	9.546909e-02	1.467031e-01	2.487275e-01	9.607522e-02	2.566769e-01	1.764768e-01	7.534060e-02	4.685383e-02	3.061880e-01	1.856002e-01	4.716762e-02	4.009456e-01	1.324475e-02	3.376515e-01	1.704550e-01	3.407295e-01	1.511640e-01	3.602837e-01	2.518752e-01	1.776241e-01	2.102170e-01	2.598276e-01	2.563364e-01	2.411951e-01	2.426409e-01	1.571435e+00	1.423211e+00	1.424315e+00	2.260219e-02	3.875689e-01	3.279231e-01	2.284508e+00
849000	-9.069465e+04	-3.140157e+02	6.648438e+01	2.243880e-01	1.794789e-01	1.062488e-01	9.657890e-02	2.978364e-01	9.546909e-02	1.467031e-01	2.487275e-01	9.607522e-02	2.566769e-01	1.764768e-01	7.534060e-02	4.685383e-02	3.061880e-01	1.856002e-01	4.716762e-02	4.009456e-01	1.324475e-02	3.310302e-01	1.747518e-01	3.392439e-01	1.549740e-01	3.537662e-01	2.518752e-01	1.761100e-01	2.182486e-01	2.598276e-01	2.563364e-01	2.411951e-01	2.426409e-01	1.427930e+00	1.603611e+00	1.378265e+00	2.573093e-02	3.983624e-01	3.339255e-01	2.267712e+00
849500	-9.069128e+04	-3.090506e+02	6.438937e+01	2.307221e-01	1.771202e-01	1.187971e-01	1.035973e-01	2.768870e-01	9.287631e-02	1.432283e-01	2.487275e-01	9.607522e-02	2.566769e-01	1.764768e-01	7.881540e-02	5.109669e-02	3.047090e-01	1.873757e-01	4.854727e-02	3.895655e-01	1.870581e-02	3.310302e-01	1.747518e-01	3.392439e-01	1.549740e-01	3.568355e-01	2.518752e-01	1.761100e-01	2.151793e-01	2.622673e-01	2.563364e-01	2.387554e-01	2.426409e-01	1.610164e+00	1.340450e+00	1.378265e+00	1.616293e-02	4.166805e-01	3.325388e-01	2.250781e+00
850000	-9.068018e+04	-3.060018e+02	6.294656e+01	2.057530e-01	1.869927e-01	1.144623e-01	9.427612e-02	2.940907e-01	1.044253e-01	1.630736e-01	2.400461e-01	9.012269e-02	2.671609e-01	1.747522e-01	6.484450e-02	5.978426e-02	3.065595e-01	1.690191e-01	4.141812e-02	3.998222e-01	2.339681e-02	3.412052e-01	1.762943e-01	3.244772e-01	1.580233e-01	3.623273e-01	2.329935e-01	1.800025e-01	2.246768e-01	2.592720e-01	2.623550e-01	2.404105e-01	2.379624e-01	1.684697e+00	1.416194e+00	1.632197e+00	1.443347e-02	4.110556e-01	3.532315e-01	2.235713e+00
850500	-9.067666e+04	-3.066893e+02	6.322623e+01	2.112093e-01	1.846095e-01	1.086486e-01	9.863687e-02	2.906570e-01	1.062387e-01	1.650312e-01	2.400461e-01	9.012269e-02	2.671609e-01	1.747522e-01	6.288693e-02	5.978426e-02	3.094555e-01	1.690191e-01	4.141812e-02	3.998222e-01	2.050075e-02	3.412052e-01	1.762943e-01	3.244772e-01	1.580233e-01	3.623273e-01	2.329935e-01	1.800025e-01	2.246768e-01	2.592720e-01	2.567352e-01	2.460304e-01	2.379624e-01	1.685590e+00	1.542715e+00	1.517040e+00	1.815743e-02	4.110428e-01	3.510512e-01	2.237906e+00
851000	-9.070103e+04	-3.124907e+02	6.567786e+01	2.330314e-01	1.691346e-01	1.146373e-01	8.709734e-02	3.084900e-01	8.760931e-02	1.586583e-01	2.408861e-01	9.511072e-02	2.630845e-01	1.673970e-01	7.486341e-02	4.764142e-02	2.998984e-01	1.787919e-01	5.043147e-02	4.027996e-01	2.043725e-02	3.292961e-01	1.662189e-01	3.429037e-01	1.615812e-01	3.565891e-01	2.266533e-01	1.844546e-01	2.323029e-01	2.578857e-01	2.622130e-01	2.338074e-01	2.460939e-01	1.709496e+00	1.493863e+00	1.543998e+00	3.281844e-02	3.800456e-01	3.043397e-01	2.315615e+00
851500	-9.068363e+04	-3.103749e+02	6.475350e+01	2.142628e-01	1.857469e-01	1.120931e-01	9.519738e-02	2.911694e-01	1.015304e-01	1.542008e-01	2.514821e-01	8.077735e-02	2.740577e-01	1.712438e-01	6.823826e-02	6.080611e-02	3.024982e-01	1.745731e-01	4.609588e-02	3.919744e-01	2.405241e-02	3.341080e-01	1.759222e-01	3.392752e-01	1.506946e-01	3.502699e-01	2.389242e-01	1.819299e-01	2.288759e-01	2.592720e-01	2.567352e-01	2.441057e-01	2.398871e-01	1.794542e+00	1.604658e+00	1.394205e+00	3.035994e-02	3.846170e-01	3.233437e-01	2.292039e+00
852000	-9.067854e+04	-3.064352e+02	6.321416e+01	2.142628e-01	1.857469e-01	1.120931e-01	9.519738e-02	2.911694e-01	1.015304e-01	1.517635e-01	2.423005e-01	9.239619e-02	2.740577e-01	1.712438e-01	6.823826e-02	6.080611e-02	3.024982e-01	1.745731e-01	4.609588e-02	3.919744e-01	2.405241e-02	3.341080e-01	1.741444e-01	3.344720e-01	1.572756e-01	3.578084e-01	2.389242e-01	1.819299e-01	2.213375e-01	2.592720e-01	2.567352e-01	2.441057e-01	2.398871e-01	1.565209e+00	1.604658e+00	1.350436e+00	2.386523e-02	3.740382e-01	3.297842e-01	2.296178e+00
852500	-9.067074e+04	-3.110665e+02	6.496291e+01	2.142628e-01	1.857469e-01	1.120931e-01	9.519738e-02	2.911694e-01	1.015304e-01	1.517635e-01	2.401557e-01	9.242264e-02	2.528790e-01	1.733887e-01	8.939051e-02	5.072742e-02	3.030600e-01	1.801543e-01	3.925295e-02	4.077123e-01	1.909307e-02	3.341080e-01	1.741444e-01	3.344720e-01	1.572756e-01	3.578084e-01	2.390707e-01	1.819299e-01	2.211911e-01	2.589110e-01	2.617479e-01	2.394541e-01	2.398871e-01	1.845299e+00	1.688801e+00	1.458618e+00	2.600292e-02	3.918966e-01	3.297842e-01	2.278319e+00
853000	-9.067404e+04	-3.139505e+02	6.630338e+01	2.142628e-01	1.857469e-01	1.120931e-01	9.519738e-02	2.911694e-01	1.015304e-01	1.517635e-01	2.401557e-01	9.242264e-02	2.567696e-01	1.733887e-01	8.549985e-02	5.233021e-02	3.030600e-01	1.801543e-01	3.925295e-02	4.061095e-01	1.909307e-02	3.311568e-01	1.741444e-01	3.344720e-01	1.602268e-01	3.578084e-01	2.390707e-01	1.819299e-01	2.211911e-01	2.589110e-01	2.617479e-01	2.394541e-01	2.398871e-01	1.725068e+00	1.439849e+00	1.595750e+00	4.226781e-02	3.918966e-01	3.298121e-01	2.278291e+00
853500	-9.067275e+04	-3.102212e+02	6.478347e+01	2.142628e-01	1.974791e-01	1.101524e-01	9.519738e-02	2.813779e-01	1.015304e-01	1.517635e-01	2.490424e-01	9.242264e-02	2.567696e-01	1.733887e-01	7.661319e-02	5.402231e-02	3.030600e-01	1.801543e-01	3.925295e-02	4.061095e-01	1.740097e-02	3.334133e-01	1.741444e-01	3.322155e-01	1.602268e-01	3.578084e-01	2.419379e-01	1.790627e-01	2.211911e-01	2.589110e-01	2.615151e-01	2.394541e-01	2.401198e-01	1.628502e+00	1.576366e+00	1.364309e+00	1.235607e-02	3.944153e-01	3.272935e-01	2.278291e+00
854000	-9.067306e+04	-3.113296e+02	6.516054e+01	2.155143e-01	1.857883e-01	9.944162e-02	9.835186e-02	2.979250e-01	1.029789e-01	1.517635e-01	2.482686e-01	9.242264e-02	2.567696e-01	1.733887e-01	7.738698e-02	5.436629e-02	3.148274e-01	1.749050e-01	3.911562e-02	4.008594e-01	1.592640e-02	3.334133e-01	1.741444e-01	3.322155e-01	1.602268e-01	3.578084e-01	2.419379e-01	1.790627e-01	2.211911e-01	2.589110e-01	2.614530e-01	2.394541e-01	2.401820e-01	1.755686e+00	1.499247e+00	1.537635e+00	1.742248e-02	3.762775e-01	3.483509e-01	2.275372e+00
854500	-9.067733e+04	-3.028264e+02	6.162336e+01	2.155143e-01	1.857883e-01	9.944162e-02	9.835186e-02	2.943976e-01	1.065063e-01	1.398931e-01	2.543373e-01	8.989511e-02	2.567696e-01	1.817178e-01	7.738698e-02	5.387304e-02	2.943167e-01	1.875307e-01	4.147422e-02	4.015218e-01	2.128356e-02	3.334133e-01	1.741444e-01	3.322155e-01	1.602268e-01	3.578084e-01	2.419379e-01	1.790627e-01	2.211911e-01	2.566083e-01	2.637556e-01	2.394541e-01	2.401820e-01	1.795630e+00	1.407643e+00	1.588457e+00	1.892006e-02	3.928072e-01	3.318212e-01	2.275372e+00
855000	-9.068424e+04	-3.045108e+02	6.232922e+01	2.174410e-01	1.808138e-01	1.195625e-01	9.125517e-02	2.850991e-01	1.058284e-01	1.502362e-01	2.515532e-01	8.430403e-02	2.522945e-01	1.786960e-01	8.291620e-02	5.387304e-02	2.943167e-01	1.875307e-01	4.147422e-02	4.015218e-01	2.128356e-02	3.367409e-01	1.708168e-01	3.325100e-01	1.599323e-01	3.578084e-01	2.419379e-01	1.790627e-01	2.211911e-01	2.566083e-01	2.637556e-01	2.394541e-01	2.401820e-01	1.779821e+00	1.401689e+00	1.561232e+00	2.047610e-02	3.981027e-01	3.318212e-01	2.270076e+00
855500	-9.069080e+04	-3.090800e+02	6.427221e+01	2.022977e-01	1.799719e-01	1.188220e-01	1.010013e-01	2.905997e-01	1.073074e-01	1.652030e-01	2.350047e-01	9.849998e-02	2.414537e-01	1.811256e-01	7.871295e-02	5.969761e-02	2.855640e-01	1.735273e-01	4.012286e-02	4.140757e-01	2.701249e-02	3.421792e-01	1.718075e-01	3.311618e-01	1.548514e-01	3.668319e-01	2.379658e-01	1.892913e-01	2.059110e-01	2.612737e-01	2.617176e-01	2.381408e-01	2.388680e-01	1.548104e+00	1.483080e+00	1.604647e+00	1.761113e-02	4.036734e-01	3.461731e-01	2.250154e+00
856000	-9.069451e+04	-3.043478e+02	6.227082e+01	2.181139e-01	1.698277e-01	1.146707e-01	1.023796e-01	2.879592e-01	1.070489e-01	1.652030e-01	2.350047e-01	9.849998e-02	2.414537e-01	1.811256e-01	7.871295e-02	7.093780e-02	2.855640e-01	1.623041e-01	3.644859e-02	4.140757e-01	3.066976e-02	3.421792e-01	1.718075e-01	3.311618e-01	1.548514e-01	3.611382e-01	2.463001e-01	1.892913e-01	2.032705e-01	2.612737e-01	2.617176e-01	2.390660e-01	2.379427e-01	1.596826e+00	1.520912e+00	1.604647e+00	2.943819e-02	4.036734e-01	3.720547e-01	2.224272e+00
856500	-9.069194e+04	-3.068531e+02	6.344096e+01	2.177107e-01	1.809928e-01	1.166030e-01	1.075685e-01	2.807010e-01	9.642410e-02	1.577667e-01	2.428058e-01	9.157718e-02	2.455916e-01	1.850667e-01	7.719206e-02	7.093780e-02	2.855640e-01	1.581015e-01	4.065123e-02	4.140757e-01	3.066976e-02	3.319377e-01	1.718075e-01	3.414033e-01	1.548514e-01	3.611382e-01	2.463001e-01	1.892913e-01	2.032705e-01	2.595636e-01	2.617176e-01	2.407761e-01	2.379427e-01	1.474691e+00	1.313297e+00	1.604647e+00	2.102809e-02	3.794700e-01	3.678762e-01	2.252654e+00
857000	-9.069659e+04	-3.112625e+02	6.523349e+01	2.046591e-01	1.837741e-01	1.234654e-01	9.529739e-02	2.886685e-01	1.041357e-01	1.546223e-01	2.427318e-01	9.426446e-02	2.455195e-01	1.855907e-01	7.727129e-02	7.093780e-02	2.855640e-01	1.581015e-01	4.065123e-02	4.140757e-01	3.066976e-02	3.393815e-01	1.759143e-01	3.346956e-01	1.500085e-01	3.469024e-01	2.483419e-01	1.892913e-01	2.154645e-01	2.595636e-01	2.617176e-01	2.407761e-01	2.379427e-01	1.420142e+00	1.636327e+00	1.498321e+00	2.102809e-02	3.590755e-01	3.819431e-01	2.258981e+00
857500	-9.070119e+04	-3.132661e+02	6.594349e+01	2.320174e-01	1.928870e-01	1.122854e-01	8.958816e-02	2.757032e-01	9.751890e-02	1.429267e-01	2.425116e-01	9.079181e-02	2.732460e-01	1.728196e-01	7.770433e-02	6.145673e-02	3.220572e-01	1.642182e-01	3.336868e-02	3.932915e-01	2.560773e-02	3.275587e-01	1.753377e-01	3.325164e-01	1.645872e-01	3.477449e-01	2.505198e-01	1.759136e-01	2.258217e-01	2.567366e-01	2.606935e-01	2.398978e-01	2.426722e-01	1.647561e+00	1.696614e+00	1.562724e+00	1.704354e-02	3.868521e-01	3.286222e-01	2.284526e+00
858000	-9.069911e+04	-3.157416e+02	6.699352e+01	2.320174e-01	1.975077e-01	1.122854e-01	8.958816e-02	2.715940e-01	9.700734e-02	1.429267e-01	2.425116e-01	9.044103e-02	2.735968e-01	1.728196e-01	7.770433e-02	5.982708e-02	3.282108e-01	1.683114e-01	3.590544e-02	3.840484e-01	2.369685e-02	3.275587e-01	1.753377e-01	3.325164e-01	1.645872e-01	3.477449e-01	2.505198e-01	1.759136e-01	2.258217e-01	2.567366e-01	2.606935e-01	2.398978e-01	2.426722e-01	1.662073e+00	1.696614e+00	1.612237e+00	2.312309e-02	3.903547e-01	3.251197e-01	2.284526e+00
858500	-9.068860e+04	-3.085332e+02	6.406230e+01	2.008523e-01	1.687230e-01	1.203015e-01	9.615001e-02	2.905250e-01	1.234481e-01	1.626813e-01	2.369845e-01	1.080465e-01	2.271238e-01	1.886979e-01	7.646602e-02	5.930041e-02	3.062890e-01	1.726669e-01	3.626768e-02	3.928503e-01	3.262569e-02	3.456753e-01	1.818442e-01	3.270073e-01	1.454732e-01	3.483901e-01	2.483419e-01	1.987399e-01	2.045282e-01	2.612594e-01	2.600217e-01	2.407761e-01	2.379427e-01	1.503762e+00	1.654095e+00	1.429770e+00	2.202282e-02	3.933039e-01	3.478301e-01	2.258866e+00
859000	-9.069232e+04	-3.111794e+02	6.526193e+01	1.918785e-01	1.957148e-01	1.070236e-01	1.008850e-01	2.931739e-01	1.113243e-01	1.626813e-01	2.466828e-01	9.834823e-02	2.271238e-01	1.886979e-01	7.646602e-02	5.992836e-02	3.057848e-01	1.658249e-01	4.185210e-02	4.022563e-01	2.435360e-02	3.456274e-01	1.813369e-01	3.275146e-01	1.455211e-01	3.483901e-01	2.576027e-01	1.894790e-01	2.045282e-01	2.612594e-01	2.600217e-01	2.407761e-01	2.379427e-01	1.600816e+00	1.334640e+00	1.469770e+00	2.106150e-02	3.933039e-01	3.478301e-01	2.258866e+00
859500	-9.070946e+04	-3.089126e+02	6.406421e+01	1.976024e-01	1.912345e-01	1.214651e-01	9.059101e-02	2.801502e-01	1.189568e-01	1.517928e-01	2.466828e-01	9.834823e-02	2.512955e-01	1.886979e-01	6.318281e-02	5.992836e-02	3.101119e-01	1.658249e-01	4.656873e-02	3.979292e-01	1.963696e-02	3.290078e-01	1.856100e-01	3.271276e-01	1.582546e-01	3.508205e-01	2.576027e-01	1.894790e-01	2.020978e-01	2.612594e-01	2.580629e-01	2.407761e-01	2.399016e-01	1.924234e+00	1.550084e+00	1.488265e+00	2.106150e-02	4.059383e-01	3.606766e-01	2.233385e+00
860000	-9.069565e+04	-3.223254e+02	7.027026e+01	2.089599e-01	1.804939e-01	1.146057e-01	1.001294e-01	3.014140e-01	9.439714e-02	1.540223e-01	2.360641e-01	9.088858e-02	2.510847e-01	1.879674e-01	7.997281e-02	4.768205e-02	2.919510e-01	1.618306e-01	4.234464e-02	4.309916e-01	2.520011e-02	3.322332e-01	1.763911e-01	3.395119e-01	1.518638e-01	3.653505e-01	2.382455e-01	1.807799e-01	2.156241e-01	2.640663e-01	2.589021e-01	2.433497e-01	2.336818e-01	1.456709e+00	1.436422e+00	1.362061e+00	2.243162e-02	3.637815e-01	3.360954e-01	2.300123e+00
860500	-9.068518e+04	-3.203208e+02	6.936686e+01	2.089599e-01	1.784606e-01	1.146057e-01	9.185935e-02	3.014140e-01	1.047005e-01	1.540223e-01	2.360641e-01	9.088858e-02	2.510847e-01	1.879674e-01	7.997281e-02	6.030967e-02	2.871980e-01	1.658206e-01	3.795881e-02	4.254635e-01	2.324944e-02	3.322332e-01	1.749336e-01	3.409693e-01	1.518638e-01	3.653505e-01	2.362228e-01	1.828026e-01	2.156241e-01	2.619556e-01	2.630078e-01	2.399807e-01	2.350558e-01	1.456709e+00	1.369756e+00	1.403550e+00	2.570668e-02	3.819541e-01	3.271554e-01	2.290890e+00
861000	-9.068292e+04	-3.137392e+02	6.633543e+01	2.089599e-01	1.784606e-01	1.146057e-01	9.185935e-02	3.014140e-01	1.047005e-01	1.556814e-01	2.399291e-01	8.842712e-02	2.446348e-01	1.852743e-01	8.605326e-02	6.030967e-02	2.871980e-01	1.658206e-01	3.115938e-02	4.254635e-01	3.004886e-02	3.322332e-01	1.749336e-01	3.409693e-01	1.518638e-01	3.623511e-01	2.392222e-01	1.828026e-01	2.156241e-01	2.619556e-01	2.630078e-01	2.399807e-01	2.350558e-01	1.575261e+00	1.523679e+00	1.376670e+00	3.214124e-02	3.819541e-01	3.271554e-01	2.290890e+00
861500	-9.067898e+04	-3.216273e+02	6.976598e+01	2.089599e-01	1.784606e-01	1.159916e-01	9.185935e-02	3.014140e-01	1.033146e-01	1.556814e-01	2.399291e-01	9.247492e-02	2.478273e-01	1.852743e-01	7.881292e-02	6.027286e-02	2.830126e-01	1.664838e-01	3.429563e-02	4.245129e-01	3.142224e-02	3.322332e-01	1.763985e-01	3.409693e-01	1.503989e-01	3.623511e-01	2.392222e-01	1.828026e-01	2.156241e-01	2.619556e-01	2.630078e-01	2.399807e-01	2.350558e-01	1.682468e+00	1.497554e+00	1.479011e+00	2.114985e-02	3.677609e-01	3.102139e-01	2.322025e+00
862000	-9.068236e+04	-3.103851e+02	6.484824e+01	2.089599e-01	1.784606e-01	1.159916e-01	9.185935e-02	3.014140e-01	1.033146e-01	1.556814e-01	2.399291e-01	9.247492e-02	2.478273e-01	1.852743e-01	7.881292e-02	5.569875e-02	2.843624e-01	1.710579e-01	3.589384e-02	4.236243e-01	2.936276e-02	3.274015e-01	1.817265e-01	3.391051e-01	1.517669e-01	3.591339e-01	2.438275e-01	1.814353e-01	2.156033e-01	2.619556e-01	2.630078e-01	2.399807e-01	2.350558e-01	1.638169e+00	1.511594e+00	1.430910e+00	2.525376e-02	3.677609e-01	3.181327e-01	2.314106e+00
862500	-9.067390e+04	-3.102838e+02	6.479266e+01	2.238259e-01	1.980975e-01	1.046634e-01	1.080191e-01	2.666317e-01	9.876245e-02	1.482225e-01	2.349682e-01	9.701385e-02	2.511719e-01	1.866285e-01	8.199501e-02	6.003943e-02	3.137083e-01	1.658014e-01	4.536165e-02	3.964016e-01	1.868760e-02	3.347893e-01	1.783001e-01	3.219895e-01	1.649211e-01	3.679662e-01	2.420672e-01	1.829084e-01	2.070582e-01	2.612594e-01	2.580629e-01	2.407761e-01	2.399016e-01	1.706572e+00	1.336662e+00	1.566900e+00	2.295253e-02	3.759386e-01	3.506833e-01	2.273378e+00
863000	-9.067362e+04	-3.130405e+02	6.600685e+01	2.238259e-01	1.980975e-01	1.046634e-01	1.080191e-01	2.666317e-01	9.876245e-02	1.512499e-01	2.359453e-01	9.701385e-02	2.511719e-01	1.866285e-01	7.799063e-02	6.003943e-02	3.137083e-01	1.658014e-01	4.536165e-02	3.964016e-01	1.868760e-02	3.322412e-01	1.759374e-01	3.213386e-01	1.704828e-01	3.679662e-01	2.420672e-01	1.809987e-01	2.089679e-01	2.612594e-01	2.580629e-01	2.407761e-01	2.399016e-01	1.645209e+00	1.486483e+00	1.403115e+00	3.265066e-02	3.698064e-01	3.583950e-01	2.271799e+00
863500	-9.067497e+04	-3.157174e+02	6.723858e+01	2.238259e-01	2.006197e-01	1.004843e-01	1.001010e-01	2.762067e-01	9.876245e-02	1.512499e-01	2.338923e-01	9.701385e-02	2.515462e-01	1.866285e-01	7.966932e-02	6.419908e-02	3.137083e-01	1.634730e-01	4.390268e-02	3.964016e-01	1.831535e-02	3.274725e-01	1.743338e-01	3.288674e-01	1.693263e-01	3.632160e-01	2.445999e-01	1.832163e-01	2.089679e-01	2.612594e-01	2.580629e-01	2.407761e-01	2.399016e-01	1.545321e+00	1.488026e+00	1.355784e+00	2.554193e-02	3.796391e-01	3.485622e-01	2.271799e+00
864000	-9.068536e+04	-3.103581e+02	6.486358e+01	2.304179e-01	1.859826e-01	1.192618e-01	9.748947e-02	2.727373e-01	9.411106e-02	1.563526e-01	2.447830e-01	1.053739e-01	2.468716e-01	1.720497e-01	7.456924e-02	4.920927e-02	2.916658e-01	1.654514e-01	4.759606e-02	4.205007e-01	2.557679e-02	3.266210e-01	1.747804e-01	3.430929e-01	1.555057e-01	3.538903e-01	2.459236e-01	1.835406e-01	2.166454e-01	2.560144e-01	2.605207e-01	2.438032e-01	2.396617e-01	1.502395e+00	1.608845e+00	1.406332e+00	2.605138e-02	3.744068e-01	3.517403e-01	2.273853e+00
864500	-9.067620e+04	-3.127762e+02	6.585939e+01	2.304179e-01	1.797992e-01	1.088183e-01	9.748947e-02	2.756768e-01	1.077983e-01	1.593755e-01	2.586375e-01	1.007433e-01	2.420315e-01	1.702241e-01	6.898802e-02	4.920927e-02	2.916658e-01	1.654514e-01	4.759606e-02	4.205007e-01	2.557679e-02	3.401310e-01	1.747804e-01	3.295829e-01	1.555057e-01	3.497075e-01	2.459236e-01	1.835406e-01	2.208283e-01	2.601503e-01	2.605207e-01	2.438032e-01	2.355259e-01	1.468962e+00	1.617799e+00	1.524928e+00	1.915253e-02	3.947289e-01	3.613005e-01	2.243971e+00
865000	-9.067025e+04	-3.097558e+02	6.460707e+01	2.140574e-01	1.812473e-01	1.123588e-01	8.792682e-02	2.896340e-01	1.147756e-01	1.593755e-01	2.586375e-01	1.007433e-01	2.420315e-01	1.702241e-01	6.898802e-02	5.830594e-02	2.769663e-01	1.573918e-01	4.630306e-02	4.301785e-01	3.085439e-02	3.327313e-01	1.718071e-01	3.399558e-01	1.555057e-01	3.432744e-01	2.523567e-01	1.835406e-01	2.208283e-01	2.601503e-01	2.565600e-01	2.453706e-01	2.379192e-01	1.707950e+00	1.435182e+00	1.376388e+00	3.079818e-02	3.948543e-01	3.150123e-01	2.290133e+00
865500	-9.068243e+04	-3.066902e+02	6.316696e+01	2.196694e-01	1.917295e-01	1.035031e-01	1.050414e-01	2.840932e-01	9.596346e-02	1.613780e-01	2.477288e-01	9.754374e-02	2.417630e-01	1.641581e-01	8.742837e-02	5.985093e-02	2.603452e-01	1.557256e-01	4.237228e-02	4.492498e-01	3.245614e-02	3.340806e-01	1.759482e-01	3.286449e-01	1.613263e-01	3.432744e-01	2.523567e-01	1.835406e-01	2.208283e-01	2.601503e-01	2.583304e-01	2.436001e-01	2.379192e-01	1.707950e+00	1.640003e+00	1.541159e+00	1.839012e-02	4.112953e-01	3.347839e-01	2.253921e+00
866000	-9.068745e+04	-3.096675e+02	6.453440e+01	2.190067e-01	1.996651e-01	1.029562e-01	8.775082e-02	2.829395e-01	1.076816e-01	1.390978e-01	2.577830e-01	9.734528e-02	2.562264e-01	1.594181e-01	9.012940e-02	7.230306e-02	2.948956e-01	1.624593e-01	3.546777e-02	4.013128e-01	3.356143e-02	3.323199e-01	1.783298e-01	3.309300e-01	1.584204e-01	3.446462e-01	2.530681e-01	1.817315e-01	2.205542e-01	2.612594e-01	2.580629e-01	2.450298e-01	2.356479e-01	1.708785e+00	1.407856e+00	1.486169e+00	1.515227e-02	4.071207e-01	3.549174e-01	2.237962e+00
866500	-9.068057e+04	-3.047969e+02	6.248551e+01	2.190067e-01	1.851220e-01	1.174993e-01	8.775082e-02	2.829395e-01	1.076816e-01	1.598303e-01	2.596713e-01	9.495001e-02	2.483208e-01	1.632377e-01	7.398986e-02	6.950587e-02	2.948956e-01	1.624593e-01	4.295705e-02	4.013128e-01	2.886936e-02	3.323199e-01	1.783298e-01	3.309300e-01	1.584204e-01	3.443386e-01	2.533757e-01	1.817315e-01	2.205542e-01	2.612594e-01	2.602711e-01	2.428215e-01	2.356479e-01	1.590808e+00	1.570626e+00	1.486169e+00	2.534813e-02	4.071207e-01	3.549174e-01	2.237962e+00
867000	-9.070059e+04	-3.032797e+02	6.190118e+01	2.137140e-01	1.903847e-01	1.136866e-01	9.836513e-02	2.800180e-01	1.038316e-01	1.598303e-01	2.497006e-01	9.495001e-02	2.483208e-01	1.748737e-01	7.232457e-02	6.950587e-02	2.926816e-01	1.624593e-01	4.458513e-02	4.013128e-01	2.945526e-02	3.323199e-01	1.783298e-01	3.309300e-01	1.584204e-01	3.522549e-01	2.505673e-01	1.803746e-01	2.168033e-01	2.612594e-01	2.602711e-01	2.428215e-01	2.356479e-01	1.590808e+00	1.412390e+00	1.557326e+00	2.534813e-02	3.876761e-01	3.512402e-01	2.261084e+00
867500	-9.069654e+04	-3.036219e+02	6.200324e+01	2.173526e-01	1.867460e-01	1.136866e-01	9.836513e-02	2.800180e-01	1.038316e-01	1.596567e-01	2.497006e-01	9.495001e-02	2.483208e-01	1.748737e-01	7.249818e-02	6.256345e-02	3.010176e-01	1.598751e-01	5.005562e-02	4.057485e-01	2.073970e-02	3.279722e-01	1.791604e-01	3.389405e-01	1.539269e-01	3.640149e-01	2.286106e-01	1.808471e-01	2.265274e-01	2.612594e-01	2.602711e-01	2.428215e-01	2.356479e-01	1.458851e+00	1.635831e+00	1.557326e+00	2.534813e-02	3.941993e-01	3.680519e-01	2.237749e+00
868000	-9.067454e+04	-3.055595e+02	6.292216e+01	1.896228e-01	1.617418e-01	1.272363e-01	9.410122e-02	3.211172e-01	1.061808e-01	1.425485e-01	2.478565e-01	9.389999e-02	2.643538e-01	1.716196e-01	7.972172e-02	6.415405e-02	3.021155e-01	1.644381e-01	4.496280e-02	3.983510e-01	2.597854e-02	3.433795e-01	1.729408e-01	3.385808e-01	1.450989e-01	3.518962e-01	2.574061e-01	1.734059e-01	2.172918e-01	2.559371e-01	2.591011e-01	2.407570e-01	2.442048e-01	1.463492e+00	1.360220e+00	1.526115e+00	2.050320e-02	4.208075e-01	3.668646e-01	2.212328e+00
868500	-9.069036e+04	-3.025097e+02	6.153265e+01	2.098748e-01	1.617418e-01	1.069843e-01	9.410122e-02	3.211172e-01	1.061808e-01	1.425485e-01	2.478565e-01	9.389999e-02	2.709513e-01	1.716196e-01	7.312419e-02	6.415405e-02	3.021155e-01	1.577155e-01	4.496280e-02	3.983510e-01	3.270113e-02	3.503999e-01	1.659204e-01	3.385808e-01	1.450989e-01	3.431037e-01	2.444987e-01	1.733722e-01	2.390254e-01	2.559371e-01	2.591011e-01	2.442060e-01	2.407558e-01	1.423796e+00	1.602810e+00	1.672543e+00	2.841015e-02	4.199767e-01	3.395451e-01	2.240478e+00
869000	-9.069031e+04	-3.183608e+02	6.839021e+01	2.224251e-01	1.867460e-01	1.136866e-01	9.329273e-02	2.800180e-01	1.038316e-01	1.566967e-01	2.453569e-01	9.551035e-02	2.503084e-01	1.748743e-01	7.725341e-02	6.068251e-02	3.128887e-01	1.594115e-01	4.181619e-02	3.951699e-01	3.003118e-02	3.373016e-01	1.721229e-01	3.329649e-01	1.576105e-01	3.575569e-01	2.468860e-01	1.801304e-01	2.154267e-01	2.599586e-01	2.624543e-01	2.428215e-01	2.347655e-01	1.565472e+00	1.495582e+00	1.376905e+00	4.960499e-02	3.788296e-01	3.468621e-01	2.274308e+00
869500	-9.067994e+04	-3.157195e+02	6.719529e+01	1.995619e-01	1.617418e-01	1.112967e-01	9.309540e-02	3.207333e-01	1.135710e-01	1.576008e-01	2.688527e-01	8.549333e-02	2.574337e-01	1.599848e-01	7.063469e-02	5.555255e-02	2.895563e-01	1.694050e-01	3.893794e-02	4.151417e-01	3.140649e-02	3.503999e-01	1.625630e-01	3.515063e-01	1.355308e-01	3.520445e-01	2.433136e-01	1.734769e-01	2.311650e-01	2.559371e-01	2.591011e-01	2.442060e-01	2.407558e-01	1.505287e+00	1.541671e+00	1.442600e+00	2.809240e-02	3.844273e-01	3.276517e-01	2.287921e+00
870000	-9.068218e+04	-3.227544e+02	7.039353e+01	1.995619e-01	1.617418e-01	1.112967e-01	9.309540e-02	3.207333e-01	1.135710e-01	1.546453e-01	2.688527e-01	9.122839e-02	2.516987e-01	1.629403e-01	7.063469e-02	5.591609e-02	2.895563e-01	1.480356e-01	3.893794e-02	4.361475e-01	3.140649e-02	3.432325e-01	1.625630e-01	3.515063e-01	1.426982e-01	3.520445e-01	2.433136e-01	1.734769e-01	2.311650e-01	2.559371e-01	2.591011e-01	2.442060e-01	2.407558e-01	1.466711e+00	1.559989e+00	1.389280e+00	2.638533e-02	3.649640e-01	3.061512e-01	2.328885e+00
870500	-9.068180e+04	-3.192379e+02	6.879465e+01	1.995619e-01	1.617418e-01	1.194045e-01	9.309540e-02	3.207333e-01	1.054632e-01	1.585148e-01	2.688527e-01	8.855045e-02	2.516987e-01	1.617488e-01	7.063469e-02	4.932535e-02	2.840126e-01	1.545368e-01	4.575536e-02	4.418622e-01	2.450772e-02	3.432325e-01	1.625630e-01	3.515063e-01	1.426982e-01	3.520445e-01	2.433136e-01	1.734769e-01	2.311650e-01	2.559371e-01	2.591011e-01	2.442060e-01	2.407558e-01	1.521380e+00	1.526080e+00	1.366249e+00	1.599031e-02	3.651756e-01	3.061512e-01	2.328673e+00
871000	-9.068709e+04	-3.134060e+02	6.624352e+01	1.995619e-01	1.617418e-01	1.194045e-01	9.267739e-02	3.211513e-01	1.054632e-01	1.654814e-01	2.552090e-01	8.608612e-02	2.464891e-01	1.671687e-01	7.956568e-02	4.932535e-02	2.840126e-01	1.545368e-01	4.575536e-02	4.418622e-01	2.450772e-02	3.432325e-01	1.706913e-01	3.515063e-01	1.345699e-01	3.516468e-01	2.412443e-01	1.796820e-01	2.274269e-01	2.585264e-01	2.591011e-01	2.417663e-01	2.406061e-01	1.507919e+00	1.508588e+00	1.337538e+00	1.684125e-02	4.266004e-01	3.396962e-01	2.233703e+00
871500	-9.067712e+04	-3.202067e+02	6.926493e+01	2.056879e-01	1.708549e-01	1.150540e-01	8.514428e-02	3.125169e-01	1.107420e-01	1.541699e-01	2.386658e-01	9.260183e-02	2.694944e-01	1.772141e-01	6.785398e-02	5.093268e-02	2.951977e-01	1.724740e-01	3.916774e-02	4.188399e-01	2.338797e-02	3.455568e-01	1.726622e-01	3.390442e-01	1.427368e-01	3.619171e-01	2.335179e-01	1.891446e-01	2.154204e-01	2.583693e-01	2.630427e-01	2.387786e-01	2.398094e-01	1.332263e+00	1.651777e+00	1.356773e+00	2.045201e-02	3.824765e-01	3.089926e-01	2.308531e+00
872000	-9.069210e+04	-3.146338e+02	6.665473e+01	2.012962e-01	1.891853e-01	1.277089e-01	9.356252e-02	2.893254e-01	9.892167e-02	1.446407e-01	2.425475e-01	9.329056e-02	2.771594e-01	1.709621e-01	7.139975e-02	5.259775e-02	2.856138e-01	1.867940e-01	3.467847e-02	4.167546e-01	2.356136e-02	3.284942e-01	1.778116e-01	3.372104e-01	1.564838e-01	3.673035e-01	2.444665e-01	1.715138e-01	2.167162e-01	2.592236e-01	2.578465e-01	2.389034e-01	2.440266e-01	1.687637e+00	1.532682e+00	1.416926e+00	2.323084e-02	3.866976e-01	3.200232e-01	2.293279e+00
872500	-9.069160e+04	-3.166709e+02	6.754505e+01	2.012962e-01	1.891853e-01	1.277089e-01	9.356252e-02	2.893254e-01	9.892167e-02	1.529722e-01	2.564762e-01	9.329056e-02	2.548992e-01	1.709621e-01	7.139975e-02	5.259775e-02	2.856138e-01	1.867940e-01	3.467847e-02	4.167546e-01	2.356136e-02	3.284942e-01	1.778116e-01	3.372104e-01	1.564838e-01	3.673035e-01	2.444665e-01	1.715138e-01	2.167162e-01	2.592236e-01	2.578465e-01	2.389034e-01	2.440266e-01	1.574412e+00	1.446968e+00	1.626643e+00	2.323084e-02	3.551044e-01	3.323863e-01	2.312509e+00
873000	-9.067526e+04	-3.228169e+02	7.048335e+01	2.206662e-01	1.802345e-01	1.095138e-01	9.623699e-02	3.002252e-01	9.312330e-02	1.488435e-01	2.518832e-01	8.746227e-02	2.497422e-01	1.770077e-01	8.506112e-02	5.773999e-02	2.892280e-01	1.796581e-01	3.556989e-02	4.174569e-01	2.034707e-02	3.284942e-01	1.717010e-01	3.433210e-01	1.564838e-01	3.477014e-01	2.467981e-01	1.785193e-01	2.269813e-01	2.592236e-01	2.572266e-01	2.395233e-01	2.440266e-01	1.695916e+00	1.339776e+00	1.247579e+00	2.323084e-02	3.604507e-01	3.270400e-01	2.312509e+00
873500	-9.068054e+04	-3.140446e+02	6.630363e+01	2.174691e-01	1.822309e-01	1.133246e-01	9.512030e-02	2.931064e-01	9.874866e-02	1.488435e-01	2.518832e-01	8.746227e-02	2.497422e-01	1.717086e-01	9.036024e-02	5.323350e-02	3.043532e-01	1.704304e-01	3.294462e-02	4.211765e-01	1.786170e-02	3.284942e-01	1.749304e-01	3.400916e-01	1.564838e-01	3.535217e-01	2.467981e-01	1.726990e-01	2.269813e-01	2.560391e-01	2.572266e-01	2.437864e-01	2.429478e-01	1.747962e+00	1.617668e+00	1.488532e+00	1.799417e-02	3.767722e-01	3.551501e-01	2.268078e+00
874000	-9.068439e+04	-3.217392e+02	6.996176e+01	2.074556e-01	1.639857e-01	1.188715e-01	9.851678e-02	3.182940e-01	9.287632e-02	1.448620e-01	2.454181e-01	8.866703e-02	2.742410e-01	1.677477e-01	7.906417e-02	5.165908e-02	2.857950e-01	1.676690e-01	3.832689e-02	4.361949e-01	2.035514e-02	3.427734e-01	1.626391e-01	3.401545e-01	1.544330e-01	3.557623e-01	2.370844e-01	1.770224e-01	2.301309e-01	2.602790e-01	2.591415e-01	2.424926e-01	2.380869e-01	1.576290e+00	1.481877e+00	1.284072e+00	2.645863e-02	3.747766e-01	3.354555e-01	2.289768e+00
874500	-9.068849e+04	-3.171131e+02	6.780332e+01	2.077441e-01	1.798949e-01	1.239977e-01	8.732539e-02	2.880376e-01	1.130003e-01	1.485784e-01	2.614910e-01	9.329085e-02	2.534775e-01	1.687141e-01	7.444818e-02	5.397981e-02	2.747876e-01	1.676245e-01	4.382786e-02	4.298459e-01	2.993435e-02	3.438293e-01	1.878824e-01	3.282757e-01	1.400127e-01	3.421046e-01	2.569908e-01	1.678304e-01	2.330742e-01	2.574917e-01	2.567147e-01	2.446244e-01	2.411692e-01	1.469805e+00	1.585411e+00	1.452037e+00	2.515154e-02	3.820698e-01	3.363707e-01	2.281559e+00
875000	-9.069801e+04	-3.104284e+02	6.493136e+01	2.077441e-01	1.798949e-01	1.287106e-01	8.732539e-02	2.880376e-01	1.082875e-01	1.476729e-01	2.635022e-01	9.927400e-02	2.500896e-01	1.726566e-01	6.680467e-02	5.397981e-02	2.747876e-01	1.676245e-01	4.382786e-02	4.298459e-01	2.993435e-02	3.490709e-01	1.709238e-01	3.296799e-01	1.503254e-01	3.421930e-01	2.654771e-01	1.745601e-01	2.177698e-01	2.689688e-01	2.481845e-01	2.459668e-01	2.368799e-01	1.489037e+00	1.487607e+00	1.452037e+00	3.248417e-02	3.993411e-01	3.380544e-01	2.262604e+00
875500	-9.069678e+04	-3.084940e+02	6.398426e+01	2.063871e-01	1.798949e-01	1.078435e-01	9.786092e-02	2.880376e-01	1.199761e-01	1.454955e-01	2.635022e-01	8.599060e-02	2.508301e-01	1.726566e-01	8.152496e-02	6.197161e-02	2.747876e-01	1.758748e-01	3.868708e-02	4.215956e-01	2.708332e-02	3.336668e-01	1.732477e-01	3.427000e-01	1.503855e-01	3.438054e-01	2.593742e-01	1.745601e-01	2.222603e-01	2.689688e-01	2.481845e-01	2.459668e-01	2.368799e-01	1.658054e+00	1.517815e+00	1.558369e+00	1.743882e-02	3.993411e-01	3.380544e-01	2.262604e+00
876000	-9.068105e+04	-3.141577e+02	6.641132e+01	2.121489e-01	1.808119e-01	1.082369e-01	1.006625e-01	2.943702e-01	1.037695e-01	1.499608e-01	2.613075e-01	8.366463e-02	2.668308e-01	1.569572e-01	8.127913e-02	5.585754e-02	2.808732e-01	1.813778e-01	3.910702e-02	4.181237e-01	2.466072e-02	3.438821e-01	1.704489e-01	3.346001e-01	1.510689e-01	3.560779e-01	2.353566e-01	1.728278e-01	2.357377e-01	2.602790e-01	2.591415e-01	2.424926e-01	2.380869e-01	1.606661e+00	1.574616e+00	1.538268e+00	2.281848e-02	4.071138e-01	3.298843e-01	2.263002e+00
876500	-9.068400e+04	-3.120252e+02	6.562681e+01	2.121489e-01	1.808119e-01	1.082369e-01	1.006625e-01	2.943702e-01	1.037695e-01	1.626439e-01	2.407729e-01	8.333340e-02	2.619234e-01	1.785741e-01	7.275240e-02	6.714357e-02	2.726229e-01	1.632143e-01	4.478968e-02	4.238191e-01	2.841040e-02	3.438821e-01	1.704489e-01	3.346001e-01	1.510689e-01	3.560779e-01	2.353566e-01	1.728278e-01	2.357377e-01	2.583327e-01	2.610877e-01	2.424926e-01	2.380869e-01	1.509712e+00	1.369764e+00	1.521006e+00	2.939791e-02	3.724555e-01	3.415652e-01	2.285979e+00
877000	-9.068680e+04	-3.118685e+02	6.543027e+01	2.121489e-01	1.876627e-01	1.082369e-01	1.006625e-01	2.943702e-01	9.691874e-02	1.551512e-01	2.507003e-01	8.764281e-02	2.586585e-01	1.784881e-01	6.935907e-02	6.350071e-02	3.009753e-01	1.592374e-01	4.895152e-02	4.011575e-01	2.617763e-02	3.320993e-01	1.704489e-01	3.346001e-01	1.628518e-01	3.491207e-01	2.370421e-01	1.797850e-01	2.340523e-01	2.584761e-01	2.609443e-01	2.388295e-01	2.417501e-01	1.489604e+00	1.601952e+00	1.609788e+00	1.294886e-02	4.015959e-01	3.520229e-01	2.246381e+00
877500	-9.069121e+04	-3.094980e+02	6.455871e+01	2.157740e-01	1.820502e-01	1.109899e-01	9.294651e-02	2.837889e-01	1.144505e-01	1.436390e-01	2.699511e-01	8.991834e-02	2.542495e-01	1.642582e-01	7.798384e-02	5.080192e-02	2.756634e-01	1.784707e-01	3.758610e-02	4.335992e-01	2.387862e-02	3.216423e-01	1.791148e-01	3.520516e-01	1.471913e-01	3.407109e-01	2.543940e-01	1.728184e-01	2.320767e-01	2.650649e-01	2.593060e-01	2.407903e-01	2.348388e-01	1.529505e+00	1.361228e+00	1.485110e+00	1.616773e-02	3.981019e-01	3.351847e-01	2.266713e+00
878000	-9.067714e+04	-3.083227e+02	6.392776e+01	2.236936e-01	1.757052e-01	1.148839e-01	8.627734e-02	3.082729e-01	9.116709e-02	1.517824e-01	2.451229e-01	9.031716e-02	2.631725e-01	1.772581e-01	7.234694e-02	6.772855e-02	2.888758e-01	1.673155e-01	4.560231e-02	4.115044e-01	1.897342e-02	3.379358e-01	1.704489e-01	3.362688e-01	1.553465e-01	3.446138e-01	2.470292e-01	1.873670e-01	2.209900e-01	2.606071e-01	2.556072e-01	2.488190e-01	2.349667e-01	1.670505e+00	1.517362e+00	1.509698e+00	3.419572e-02	3.924726e-01	3.570814e-01	2.250446e+00
878500	-9.068000e+04	-3.157979e+02	6.728588e+01	2.186666e-01	1.770160e-01	1.093785e-01	9.070786e-02	3.025840e-01	1.016471e-01	1.387729e-01	2.451229e-01	9.031716e-02	2.677247e-01	1.772581e-01	8.080428e-02	6.183990e-02	2.794639e-01	1.705314e-01	4.274521e-02	4.280017e-01	1.741780e-02	3.390274e-01	1.676710e-01	3.431787e-01	1.501228e-01	3.735556e-01	2.340912e-01	1.823871e-01	2.099662e-01	2.606071e-01	2.556072e-01	2.488190e-01	2.349667e-01	1.554861e+00	1.285077e+00	1.522345e+00	3.513251e-02	3.630200e-01	3.318655e-01	2.305115e+00
879000	-9.067716e+04	-3.129713e+02	6.599220e+01	2.039662e-01	1.691531e-01	1.192456e-01	1.068319e-01	2.935758e-01	1.072275e-01	1.480785e-01	2.615859e-01	9.161358e-02	2.578910e-01	1.642046e-01	7.662643e-02	5.192889e-02	2.893436e-01	1.659052e-01	4.615484e-02	4.289968e-01	1.767060e-02	3.338989e-01	1.771672e-01	3.393833e-01	1.495506e-01	3.597597e-01	2.362112e-01	1.763409e-01	2.276882e-01	2.611614e-01	2.620093e-01	2.407903e-01	2.360391e-01	1.535388e+00	1.582116e+00	1.381885e+00	3.207107e-02	3.800653e-01	3.335550e-01	2.286380e+00
879500	-9.068391e+04	-3.221914e+02	6.997788e+01	2.005033e-01	1.818212e-01	1.110791e-01	9.065019e-02	3.039180e-01	1.120283e-01	1.480785e-01	2.615859e-01	9.161358e-02	2.578910e-01	1.642046e-01	7.662643e-02	5.192889e-02	2.995570e-01	1.659052e-01	3.353009e-02	4.289968e-01	2.008199e-02	3.375955e-01	1.771672e-01	3.356866e-01	1.495506e-01	3.562276e-01	2.409232e-01	1.810383e-01	2.218110e-01	2.611614e-01	2.620093e-01	2.407903e-01	2.360391e-01	1.651279e+00	1.725920e+00	1.381885e+00	1.515102e-02	3.640940e-01	3.139383e-01	2.321968e+00
880000	-9.068165e+04	-3.166147e+02	6.761720e+01	2.110000e-01	1.811350e-01	1.131323e-01	9.479530e-02	2.965817e-01	1.033558e-01	1.404495e-01	2.533895e-01	9.649773e-02	2.542263e-01	1.704145e-01	8.502247e-02	6.563329e-02	3.064679e-01	1.498816e-01	4.090990e-02	4.132451e-01	2.386217e-02	3.271984e-01	1.741968e-01	3.430008e-01	1.556041e-01	3.669446e-01	2.417430e-01	1.861416e-01	2.051708e-01	2.606071e-01	2.551491e-01	2.488190e-01	2.354248e-01	1.649517e+00	1.429959e+00	1.349318e+00	2.846410e-02	3.692431e-01	3.340639e-01	2.296693e+00
880500	-9.068487e+04	-3.172234e+02	6.784731e+01	2.110000e-01	1.744971e-01	1.105906e-01	9.479530e-02	2.965817e-01	1.125353e-01	1.510492e-01	2.370001e-01	9.103245e-02	2.445817e-01	1.919508e-01	8.438574e-02	6.011461e-02	2.740685e-01	1.527935e-01	4.221157e-02	4.378676e-01	3.294421e-02	3.327668e-01	1.686283e-01	3.430008e-01	1.556041e-01	3.664986e-01	2.417430e-01	1.861416e-01	2.056168e-01	2.606071e-01	2.551491e-01	2.488190e-01	2.354248e-01	1.641973e+00	1.449938e+00	1.426557e+00	1.702912e-02	3.692431e-01	3.268535e-01	2.303903e+00
881000	-9.071165e+04	-3.209671e+02	6.963223e+01	2.049377e-01	1.756519e-01	1.152764e-01	9.056062e-02	3.162723e-01	9.730116e-02	1.424098e-01	2.382472e-01	8.204400e-02	2.599806e-01	1.915660e-01	8.575245e-02	5.052059e-02	2.977229e-01	1.467333e-01	4.749564e-02	4.411442e-01	1.638340e-02	3.334911e-01	1.746854e-01	3.423369e-01	1.494865e-01	3.750954e-01	2.365133e-01	1.743917e-01	2.139996e-01	2.628836e-01	2.548942e-01	2.417961e-01	2.404261e-01	1.581095e+00	1.389362e+00	1.321888e+00	2.028214e-02	3.620329e-01	3.233450e-01	2.314622e+00
881500	-9.068490e+04	-3.144098e+02	6.668758e+01	2.181825e-01	1.735120e-01	1.150240e-01	1.002666e-01	2.910297e-01	1.019852e-01	1.423812e-01	2.360098e-01	1.090288e-01	2.545347e-01	1.812391e-01	7.680646e-02	6.036871e-02	2.692248e-01	1.602468e-01	4.134610e-02	4.505724e-01	1.824113e-02	3.475195e-01	1.690717e-01	3.344768e-01	1.489320e-01	3.553425e-01	2.483190e-01	1.876104e-01	2.087281e-01	2.602925e-01	2.551491e-01	2.488190e-01	2.357394e-01	1.538949e+00	1.452591e+00	1.346436e+00	1.225186e-02	3.859594e-01	3.371475e-01	2.276893e+00
882000	-9.068277e+04	-3.167929e+02	6.753104e+01	2.083329e-01	1.735120e-01	1.150240e-01	1.101162e-01	2.910297e-01	1.019852e-01	1.504742e-01	2.532193e-01	9.503233e-02	2.433383e-01	1.801970e-01	7.773891e-02	6.036871e-02	2.692248e-01	1.602468e-01	4.134610e-02	4.505724e-01	1.824113e-02	3.475195e-01	1.690717e-01	3.344768e-01	1.489320e-01	3.522013e-01	2.514602e-01	1.876104e-01	2.087281e-01	2.559407e-01	2.551491e-01	2.531708e-01	2.357394e-01	1.767228e+00	1.543789e+00	1.490713e+00	1.579598e-02	3.765003e-01	3.248286e-01	2.298671e+00
882500	-9.066961e+04	-3.146526e+02	6.665045e+01	2.329297e-01	1.884350e-01	9.790366e-02	1.012190e-01	2.815507e-01	9.796201e-02	1.504742e-01	2.532193e-01	9.503233e-02	2.433383e-01	1.801970e-01	7.773891e-02	5.036578e-02	3.067760e-01	1.748589e-01	4.403993e-02	3.990433e-01	2.491615e-02	3.253383e-01	1.742811e-01	3.386781e-01	1.617025e-01	3.564106e-01	2.514602e-01	1.748340e-01	2.172952e-01	2.617456e-01	2.551491e-01	2.473659e-01	2.357394e-01	1.631274e+00	1.543789e+00	1.490713e+00	1.579598e-02	3.827796e-01	3.368398e-01	2.280381e+00
883000	-9.066961e+04	-3.131490e+02	6.607734e+01	2.158447e-01	1.903923e-01	1.073044e-01	9.774625e-02	2.885125e-01	1.001999e-01	1.538528e-01	2.495803e-01	9.124886e-02	2.565796e-01	1.776616e-01	7.107687e-02	5.838217e-02	3.061674e-01	1.606717e-01	4.329377e-02	4.086026e-01	2.288245e-02	3.266564e-01	1.742811e-01	3.373600e-01	1.617025e-01	3.647638e-01	2.452344e-01	1.720465e-01	2.179553e-01	2.617456e-01	2.551491e-01	2.473659e-01	2.357394e-01	1.505950e+00	1.570071e+00	1.404354e+00	1.992700e-02	3.894190e-01	3.422999e-01	2.268281e+00
883500	-9.067605e+04	-3.126631e+02	6.581385e+01	2.165467e-01	1.845553e-01	1.105026e-01	1.055829e-01	2.866625e-01	9.614998e-02	1.538528e-01	2.495803e-01	9.037319e-02	2.565796e-01	1.742726e-01	7.534148e-02	6.091957e-02	3.078367e-01	1.529303e-01	3.993540e-02	4.154042e-01	2.297381e-02	3.266564e-01	1.742811e-01	3.373600e-01	1.617025e-01	3.671815e-01	2.321925e-01	1.811228e-01	2.195032e-01	2.617456e-01	2.644785e-01	2.380365e-01	2.357394e-01	1.764993e+00	1.443615e+00	1.395610e+00	1.677551e-02	3.684199e-01	3.283037e-01	2.303276e+00
884000	-9.067369e+04	-3.280137e+02	7.294210e+01	2.165467e-01	1.845553e-01	1.105026e-01	1.055829e-01	2.866625e-01	9.614998e-02	1.527993e-01	2.478908e-01	9.538723e-02	2.502963e-01	1.800614e-01	7.356507e-02	6.091957e-02	3.078367e-01	1.529303e-01	3.993540e-02	4.154042e-01	2.297381e-02	3.266564e-01	1.742811e-01	3.373600e-01	1.617025e-01	3.671815e-01	2.321925e-01	1.811228e-01	2.195032e-01	2.617456e-01	2.644785e-01	2.380365e-01	2.357394e-01	1.550995e+00	1.443615e+00	1.233309e+00	1.390161e-02	3.681785e-01	2.935107e-01	2.338311e+00
884500	-9.067387e+04	-3.169696e+02	6.778120e+01	2.211959e-01	1.889087e-01	1.072235e-01	1.013627e-01	2.807183e-01	1.005909e-01	1.494557e-01	2.512343e-01	9.538723e-02	2.502963e-01	1.800614e-01	7.356507e-02	5.655894e-02	3.025571e-01	1.581733e-01	4.407905e-02	4.122385e-01	2.639308e-02	3.308421e-01	1.697489e-01	3.377069e-01	1.617022e-01	3.671815e-01	2.321925e-01	1.811228e-01	2.195032e-01	2.617456e-01	2.644785e-01	2.380365e-01	2.357394e-01	1.550995e+00	1.493151e+00	1.369444e+00	4.365527e-02	3.760533e-01	3.229792e-01	2.300967e+00
885000	-9.066361e+04	-3.168862e+02	6.766084e+01	2.211959e-01	1.889087e-01	1.072235e-01	1.013627e-01	2.807183e-01	1.005909e-01	1.494557e-01	2.512343e-01	9.538723e-02	2.502963e-01	1.800614e-01	7.356507e-02	5.655894e-02	3.025571e-01	1.658121e-01	4.111338e-02	4.122385e-01	2.171996e-02	3.328444e-01	1.797033e-01	3.283936e-01	1.590587e-01	3.601906e-01	2.445844e-01	1.814220e-01	2.138030e-01	2.617456e-01	2.523060e-01	2.502090e-01	2.357394e-01	1.668615e+00	1.563607e+00	1.369444e+00	2.674165e-02	3.760533e-01	3.317795e-01	2.292167e+00
885500	-9.067378e+04	-3.178414e+02	6.814273e+01	2.211959e-01	1.889087e-01	1.034322e-01	1.013627e-01	2.807183e-01	1.043822e-01	1.494557e-01	2.512343e-01	9.538723e-02	2.502963e-01	1.800614e-01	7.356507e-02	5.388232e-02	2.936192e-01	1.594161e-01	3.981343e-02	4.335589e-01	1.971003e-02	3.262432e-01	1.768496e-01	3.283936e-01	1.685135e-01	3.658599e-01	2.445844e-01	1.789107e-01	2.106449e-01	2.617456e-01	2.523060e-01	2.527976e-01	2.331509e-01	1.552062e+00	1.563607e+00	1.356930e+00	3.051748e-02	3.723088e-01	3.355241e-01	2.292167e+00
886000	-9.067331e+04	-3.158610e+02	6.735715e+01	2.211959e-01	1.889087e-01	1.034322e-01	1.013627e-01	2.807183e-01	1.043822e-01	1.494557e-01	2.512343e-01	9.538723e-02	2.502963e-01	1.800614e-01	7.356507e-02	6.712347e-02	2.936192e-01	1.594161e-01	3.981343e-02	4.203178e-01	1.971003e-02	3.327948e-01	1.768496e-01	3.283936e-01	1.619619e-01	3.634374e-01	2.445844e-01	1.813333e-01	2.106449e-01	2.618185e-01	2.628090e-01	2.357327e-01	2.396398e-01	1.434285e+00	1.484113e+00	1.345249e+00	2.475346e-02	3.723088e-01	3.245046e-01	2.303187e+00
886500	-9.066127e+04	-3.193867e+02	6.873351e+01	2.211959e-01	1.889087e-01	1.034322e-01	8.704302e-02	2.950380e-01	1.043822e-01	1.494557e-01	2.456798e-01	9.538723e-02	2.558508e-01	1.800614e-01	7.356507e-02	4.931653e-02	2.976111e-01	1.720196e-01	4.310191e-02	4.216475e-01	1.630336e-02	3.401313e-01	1.768496e-01	3.283936e-01	1.546255e-01	3.634374e-01	2.421024e-01	1.838153e-01	2.106449e-01	2.553622e-01	2.641833e-01	2.408147e-01	2.396398e-01	1.721397e+00	1.484113e+00	1.492921e+00	2.020155e-02	3.870797e-01	3.200880e-01	2.292832e+00
887000	-9.066932e+04	-3.120728e+02	6.558247e+01	2.211959e-01	1.889087e-01	1.034322e-01	8.704302e-02	2.950380e-01	1.043822e-01	1.553480e-01	2.495454e-01	8.697321e-02	2.504833e-01	1.821371e-01	7.551307e-02	5.315692e-02	3.110133e-01	1.722390e-01	4.525391e-02	4.016644e-01	1.667243e-02	3.401313e-01	1.726350e-01	3.283936e-01	1.588401e-01	3.567827e-01	2.421024e-01	1.838153e-01	2.172996e-01	2.553622e-01	2.632949e-01	2.408147e-01	2.405282e-01	1.543220e+00	1.519436e+00	1.488569e+00	2.061224e-02	3.912519e-01	3.075555e-01	2.301193e+00
887500	-9.066764e+04	-3.150420e+02	6.681282e+01	2.211959e-01	1.889087e-01	1.034322e-01	8.704302e-02	2.950380e-01	1.043822e-01	1.553480e-01	2.495454e-01	9.743024e-02	2.400263e-01	1.821371e-01	7.551307e-02	6.003159e-02	3.090543e-01	1.722390e-01	4.033821e-02	4.016644e-01	1.667243e-02	3.364154e-01	1.763508e-01	3.283936e-01	1.588401e-01	3.567827e-01	2.421024e-01	1.838153e-01	2.172996e-01	2.634848e-01	2.563864e-01	2.420660e-01	2.380629e-01	1.690601e+00	1.504509e+00	1.488569e+00	2.768857e-02	3.676452e-01	3.311621e-01	2.301193e+00
888000	-9.069107e+04	-3.170240e+02	6.762671e+01	2.211959e-01	1.889087e-01	9.535072e-02	8.704302e-02	3.031195e-01	1.043822e-01	1.503326e-01	2.331808e-01	8.854124e-02	2.666052e-01	1.806745e-01	8.066567e-02	5.420486e-02	3.090543e-01	1.647286e-01	4.784859e-02	4.016644e-01	2.249916e-02	3.364154e-01	1.763508e-01	3.283936e-01	1.588401e-01	3.605282e-01	2.421024e-01	1.800699e-01	2.172996e-01	2.571436e-01	2.627276e-01	2.420660e-01	2.380629e-01	1.709678e+00	1.591660e+00	1.515182e+00	6.025920e-03	3.975814e-01	3.326274e-01	2.269791e+00
888500	-9.068752e+04	-3.149039e+02	6.671422e+01	2.094603e-01	1.932618e-01	1.086568e-01	9.066006e-02	2.948345e-01	1.031266e-01	1.520240e-01	2.331808e-01	8.854124e-02	2.666052e-01	1.806745e-01	7.897429e-02	5.611080e-02	3.041131e-01	1.642579e-01	4.686064e-02	4.033604e-01	2.529718e-02	3.352307e-01	1.775356e-01	3.283936e-01	1.588401e-01	3.586603e-01	2.379409e-01	1.797901e-01	2.236087e-01	2.571436e-01	2.627276e-01	2.420660e-01	2.380629e-01	1.709678e+00	1.546290e+00	1.515182e+00	4.500367e-02	4.146801e-01	3.453510e-01	2.239969e+00
889000	-9.068214e+04	-3.108078e+02	6.499225e+01	2.186568e-01	1.840653e-01	1.086568e-01	9.066006e-02	2.948345e-01	1.031266e-01	1.520240e-01	2.331808e-01	8.854124e-02	2.673540e-01	1.806745e-01	7.822546e-02	6.101129e-02	2.771255e-01	1.692336e-01	5.107175e-02	4.200592e-01	2.149859e-02	3.424063e-01	1.727808e-01	3.281702e-01	1.566427e-01	3.586603e-01	2.379409e-01	1.797901e-01	2.236087e-01	2.571436e-01	2.627276e-01	2.420660e-01	2.380629e-01	1.603606e+00	1.546290e+00	1.515182e+00	2.043810e-02	4.092311e-01	3.508000e-01	2.239969e+00
889500	-9.070663e+04	-3.230634e+02	7.032183e+01	2.218757e-01	1.762476e-01	1.006513e-01	1.100800e-01	2.913452e-01	9.980012e-02	1.490774e-01	2.612374e-01	9.915456e-02	2.432578e-01	1.685212e-01	7.875170e-02	4.660077e-02	2.885014e-01	1.598159e-01	4.869923e-02	4.391685e-01	1.721426e-02	3.438851e-01	1.707231e-01	3.275953e-01	1.577965e-01	3.476828e-01	2.481373e-01	1.792126e-01	2.249673e-01	2.633848e-01	2.566608e-01	2.403311e-01	2.396234e-01	1.917571e+00	1.652597e+00	1.310672e+00	1.455725e-02	3.563323e-01	3.184926e-01	2.325175e+00
890000	-9.068256e+04	-3.111021e+02	6.512802e+01	2.186568e-01	1.853658e-01	1.076726e-01	9.164431e-02	2.948345e-01	1.018261e-01	1.444392e-01	2.452848e-01	9.152948e-02	2.397442e-01	1.953883e-01	8.361397e-02	6.125170e-02	3.044292e-01	1.658550e-01	4.475067e-02	4.132322e-01	1.048128e-02	3.424063e-01	1.749712e-01	3.237466e-01	1.588759e-01	3.624219e-01	2.484453e-01	1.882934e-01	2.008394e-01	2.533176e-01	2.627276e-01	2.420660e-01	2.418889e-01	1.687261e+00	1.415784e+00	1.538086e+00	2.642390e-02	4.235667e-01	3.269588e-01	2.249474e+00
890500	-9.068315e+04	-3.119783e+02	6.546792e+01	2.249883e-01	1.807374e-01	9.898170e-02	9.274481e-02	2.850520e-01	1.174958e-01	1.504254e-01	2.419738e-01	1.071653e-01	2.351924e-01	1.890850e-01	7.615815e-02	4.943585e-02	3.055126e-01	1.843657e-01	4.563614e-02	4.006402e-01	1.440945e-02	3.424063e-01	1.749712e-01	3.237466e-01	1.588759e-01	3.541242e-01	2.567430e-01	1.882934e-01	2.008394e-01	2.546909e-01	2.613542e-01	2.420660e-01	2.418889e-01	1.740782e+00	1.415784e+00	1.566796e+00	2.272423e-02	3.712252e-01	3.332995e-01	2.295475e+00
891000	-9.068015e+04	-3.121419e+02	6.541198e+01	2.189037e-01	1.882422e-01	1.017513e-01	1.030762e-01	2.830499e-01	1.049766e-01	1.596105e-01	2.337272e-01	9.900938e-02	2.443884e-01	1.812015e-01	8.206294e-02	5.298737e-02	2.970931e-01	1.771275e-01	3.954472e-02	4.111844e-01	2.206302e-02	3.418501e-01	1.713833e-01	3.206091e-01	1.661574e-01	3.534442e-01	2.523348e-01	1.804179e-01	2.138031e-01	2.546909e-01	2.613542e-01	2.420660e-01	2.418889e-01	1.849578e+00	1.621983e+00	1.545862e+00	2.026499e-02	3.849745e-01	3.161986e-01	2.298827e+00
891500	-9.068087e+04	-3.124715e+02	6.572264e+01	2.051321e-01	1.844678e-01	1.138479e-01	1.012594e-01	2.911619e-01	1.041309e-01	1.483058e-01	2.409690e-01	9.445916e-02	2.636909e-01	1.720552e-01	8.051999e-02	5.298737e-02	2.970931e-01	1.841461e-01	3.954472e-02	4.068762e-01	1.935253e-02	3.445644e-01	1.754143e-01	3.182532e-01	1.617681e-01	3.534442e-01	2.523348e-01	1.804179e-01	2.138031e-01	2.546909e-01	2.613542e-01	2.388890e-01	2.450658e-01	1.630285e+00	1.447970e+00	1.545862e+00	3.492914e-02	3.849745e-01	3.161986e-01	2.298827e+00
892000	-9.068631e+04	-3.155393e+02	6.700851e+01	2.051321e-01	1.847507e-01	1.135649e-01	1.012594e-01	2.911619e-01	1.041309e-01	1.483058e-01	2.409690e-01	9.445916e-02	2.636909e-01	1.720552e-01	8.051999e-02	5.298737e-02	2.970931e-01	1.841461e-01	4.441485e-02	4.068762e-01	1.448240e-02	3.445644e-01	1.754143e-01	3.182532e-01	1.617681e-01	3.685343e-01	2.379721e-01	1.757448e-01	2.177489e-01	2.546909e-01	2.613542e-01	2.388890e-01	2.450658e-01	1.733861e+00	1.532015e+00	1.468642e+00	3.492914e-02	3.721239e-01	3.256233e-01	2.302253e+00
892500	-9.069806e+04	-3.130035e+02	6.610511e+01	2.334715e-01	1.935018e-01	1.086093e-01	1.053372e-01	2.621359e-01	9.694426e-02	1.520502e-01	2.278008e-01	8.161534e-02	2.846452e-01	1.753828e-01	7.850564e-02	5.334256e-02	2.914741e-01	1.738541e-01	4.451638e-02	4.167825e-01	2.003039e-02	3.269759e-01	1.679451e-01	3.373907e-01	1.676884e-01	3.692716e-01	2.380466e-01	1.742007e-01	2.184812e-01	2.666860e-01	2.526959e-01	2.423308e-01	2.382873e-01	1.649069e+00	1.243714e+00	1.378001e+00	3.985454e-02	3.668488e-01	3.572755e-01	2.275876e+00
893000	-9.069394e+04	-3.194592e+02	6.890637e+01	2.192837e-01	1.847507e-01	1.134806e-01	1.012594e-01	2.796098e-01	1.016158e-01	1.408894e-01	2.520424e-01	8.307286e-02	2.799262e-01	1.621644e-01	8.190475e-02	5.179140e-02	2.970931e-01	1.730142e-01	4.441485e-02	4.180081e-01	1.567837e-02	3.346997e-01	1.759106e-01	3.290544e-01	1.603353e-01	3.695822e-01	2.410016e-01	1.680269e-01	2.213893e-01	2.546909e-01	2.613542e-01	2.388890e-01	2.450658e-01	1.495876e+00	1.452707e+00	1.438416e+00	3.041917e-02	3.835988e-01	3.304591e-01	2.285942e+00
893500	-9.068774e+04	-3.172729e+02	6.784784e+01	2.060813e-01	1.861163e-01	1.210844e-01	1.076814e-01	2.739929e-01	1.050437e-01	1.521698e-01	2.388727e-01	8.463407e-02	2.587917e-01	1.825185e-01	8.301333e-02	6.089439e-02	2.835179e-01	1.704429e-01	4.329253e-02	4.182237e-01	2.362850e-02	3.270211e-01	1.796748e-01	3.325179e-01	1.607862e-01	3.624309e-01	2.436662e-01	1.738907e-01	2.200122e-01	2.666860e-01	2.526959e-01	2.423308e-01	2.382873e-01	1.747243e+00	1.469755e+00	1.349712e+00	3.547614e-02	3.915016e-01	3.078153e-01	2.300683e+00
894000	-9.066686e+04	-3.152444e+02	6.688174e+01	2.080257e-01	1.912650e-01	1.136871e-01	9.453825e-02	2.865827e-01	1.059012e-01	1.427480e-01	2.532272e-01	9.766640e-02	2.654174e-01	1.753654e-01	6.557561e-02	5.318864e-02	2.990760e-01	1.769713e-01	3.984221e-02	4.114701e-01	1.945173e-02	3.272021e-01	1.809671e-01	3.259544e-01	1.658764e-01	3.618759e-01	2.399350e-01	1.757331e-01	2.224559e-01	2.587276e-01	2.590656e-01	2.464559e-01	2.357509e-01	1.757625e+00	1.577068e+00	1.394018e+00	2.585066e-02	3.788288e-01	3.306237e-01	2.290548e+00
894500	-9.068966e+04	-3.259067e+02	7.172883e+01	2.256570e-01	1.816387e-01	1.112470e-01	9.511792e-02	2.850584e-01	1.012810e-01	1.449775e-01	2.462885e-01	9.043997e-02	2.602040e-01	1.785653e-01	7.952472e-02	5.196281e-02	2.844565e-01	1.701917e-01	3.885928e-02	4.295694e-01	2.496025e-02	3.382337e-01	1.644828e-01	3.429126e-01	1.543709e-01	3.610833e-01	2.449445e-01	1.732513e-01	2.207209e-01	2.521052e-01	2.640535e-01	2.386563e-01	2.451850e-01	1.810560e+00	1.598162e+00	1.282428e+00	2.314008e-02	3.619031e-01	3.042809e-01	2.333816e+00
895000	-9.067799e+04	-3.209630e+02	6.948486e+01	2.199827e-01	1.966168e-01	1.189994e-01	8.769032e-02	2.748111e-01	1.018997e-01	1.546363e-01	2.518955e-01	8.250221e-02	2.805815e-01	1.634771e-01	6.690737e-02	5.318864e-02	2.990760e-01	1.767261e-01	3.984221e-02	4.117154e-01	1.945173e-02	3.272021e-01	1.809671e-01	3.336696e-01	1.581612e-01	3.639007e-01	2.311875e-01	1.665791e-01	2.383326e-01	2.619734e-01	2.558629e-01	2.456977e-01	2.364659e-01	1.706955e+00	1.440888e+00	1.464418e+00	2.245433e-02	3.766906e-01	3.159899e-01	2.307320e+00
895500	-9.068667e+04	-3.097633e+02	6.462855e+01	2.190365e-01	1.895594e-01	1.188152e-01	1.092002e-01	2.694155e-01	9.397312e-02	1.554454e-01	2.518955e-01	8.169317e-02	2.711714e-01	1.728872e-01	6.690737e-02	4.339914e-02	2.945237e-01	1.906956e-01	3.851469e-02	4.079831e-01	2.488374e-02	3.309742e-01	1.809671e-01	3.242694e-01	1.637894e-01	3.723728e-01	2.311875e-01	1.665791e-01	2.298606e-01	2.619734e-01	2.558629e-01	2.456977e-01	2.364659e-01	1.470001e+00	1.407523e+00	1.598797e+00	2.062434e-02	3.762719e-01	3.559358e-01	2.267792e+00
896000	-9.068164e+04	-3.313933e+02	7.449462e+01	2.143734e-01	1.716031e-01	1.194026e-01	1.085920e-01	2.904446e-01	9.558429e-02	1.619773e-01	2.453705e-01	9.062934e-02	2.570583e-01	1.745283e-01	7.043623e-02	6.935450e-02	2.930713e-01	1.531764e-01	3.359317e-02	4.258261e-01	2.497846e-02	3.358207e-01	1.653759e-01	3.444359e-01	1.543675e-01	3.610833e-01	2.377333e-01	1.789855e-01	2.221978e-01	2.583703e-01	2.651253e-01	2.304543e-01	2.460501e-01	1.595113e+00	1.470016e+00	1.312231e+00	1.875632e-02	3.444533e-01	3.157922e-01	2.339754e+00
896500	-9.068638e+04	-3.269117e+02	7.230781e+01	2.143734e-01	1.776107e-01	1.214581e-01	1.005289e-01	2.904446e-01	9.558429e-02	1.595704e-01	2.453705e-01	9.132067e-02	2.594652e-01	1.745283e-01	6.974491e-02	6.638466e-02	2.776404e-01	1.573538e-01	3.502039e-02	4.399116e-01	2.368919e-02	3.358207e-01	1.653759e-01	3.444359e-01	1.543675e-01	3.610833e-01	2.377333e-01	1.768997e-01	2.242837e-01	2.583703e-01	2.651253e-01	2.443875e-01	2.321169e-01	1.766765e+00	1.385569e+00	1.312231e+00	1.310817e-02	3.539277e-01	3.144511e-01	2.331621e+00
897000	-9.068029e+04	-3.204763e+02	6.939221e+01	2.143734e-01	1.761114e-01	1.214581e-01	1.005289e-01	2.904446e-01	9.708358e-02	1.429190e-01	2.646282e-01	9.118877e-02	2.566166e-01	1.701204e-01	7.452696e-02	6.693085e-02	2.836740e-01	1.591334e-01	3.856170e-02	4.308770e-01	2.082304e-02	3.361808e-01	1.757319e-01	3.344555e-01	1.536318e-01	3.610833e-01	2.471162e-01	1.768997e-01	2.149008e-01	2.621866e-01	2.504128e-01	2.464170e-01	2.409836e-01	1.461586e+00	1.510641e+00	1.357480e+00	2.284973e-02	3.539277e-01	3.144511e-01	2.331621e+00
897500	-9.068534e+04	-3.155002e+02	6.701216e+01	2.197581e-01	1.718451e-01	1.023708e-01	9.432927e-02	3.125379e-01	9.915878e-02	1.520336e-01	2.347405e-01	7.591385e-02	2.827259e-01	1.764361e-01	7.815015e-02	4.822194e-02	2.779264e-01	1.690247e-01	4.383395e-02	4.348684e-01	2.612458e-02	3.356728e-01	1.673019e-01	3.437746e-01	1.532507e-01	3.701925e-01	2.287871e-01	1.782742e-01	2.227461e-01	2.589163e-01	2.589407e-01	2.399116e-01	2.422313e-01	1.607511e+00	1.646840e+00	1.432733e+00	2.346686e-02	3.684257e-01	3.182615e-01	2.313313e+00
898000	-9.068718e+04	-3.180215e+02	6.826628e+01	2.197581e-01	1.718451e-01	1.040846e-01	9.261552e-02	3.125379e-01	9.915878e-02	1.507914e-01	2.263889e-01	8.101418e-02	2.793174e-01	1.820362e-01	8.045197e-02	4.717082e-02	2.779636e-01	1.719073e-01	4.478572e-02	4.292386e-01	2.893398e-02	3.356728e-01	1.673019e-01	3.437746e-01	1.532507e-01	3.701925e-01	2.287871e-01	1.782742e-01	2.227461e-01	2.616528e-01	2.589407e-01	2.399116e-01	2.394949e-01	1.486680e+00	1.449286e+00	1.439892e+00	1.483181e-02	3.507056e-01	3.309052e-01	2.318389e+00
898500	-9.068050e+04	-3.201164e+02	6.920934e+01	2.343453e-01	1.690820e-01	1.103403e-01	9.627821e-02	2.919448e-01	9.800934e-02	1.507914e-01	2.263889e-01	8.603516e-02	2.793174e-01	1.820362e-01	7.543099e-02	5.409077e-02	2.862769e-01	1.635973e-01	4.230803e-02	4.355271e-01	1.819998e-02	3.399035e-01	1.673019e-01	3.395439e-01	1.532507e-01	3.701925e-01	2.287871e-01	1.782742e-01	2.227461e-01	2.597718e-01	2.661818e-01	2.399116e-01	2.341348e-01	1.408382e+00	1.512995e+00	1.451909e+00	3.326622e-02	3.772232e-01	3.309052e-01	2.291872e+00
899000	-9.068089e+04	-3.155649e+02	6.711864e+01	2.343453e-01	1.690820e-01	1.103403e-01	9.803915e-02	2.919448e-01	9.624840e-02	1.507914e-01	2.263889e-01	8.603516e-02	2.793174e-01	1.820362e-01	7.543099e-02	4.683610e-02	2.829475e-01	1.693772e-01	4.457010e-02	4.314221e-01	2.484695e-02	3.399035e-01	1.673019e-01	3.395439e-01	1.532507e-01	3.701925e-01	2.327334e-01	1.743279e-01	2.227461e-01	2.597718e-01	2.618775e-01	2.442159e-01	2.341348e-01	1.528832e+00	1.512995e+00	1.467474e+00	2.199135e-02	3.759651e-01	3.320925e-01	2.291942e+00
899500	-9.068178e+04	-3.107385e+02	6.504694e+01	2.066633e-01	1.749702e-01	1.111199e-01	1.007748e-01	3.003188e-01	1.061531e-01	1.546122e-01	2.557644e-01	8.967933e-02	2.506471e-01	1.693729e-01	7.992414e-02	5.020469e-02	2.935504e-01	1.758343e-01	3.926046e-02	4.190668e-01	2.208338e-02	3.393197e-01	1.696074e-01	3.337617e-01	1.573112e-01	3.523841e-01	2.416602e-01	1.764783e-01	2.294774e-01	2.631403e-01	2.586710e-01	2.429460e-01	2.352427e-01	1.611050e+00	1.415738e+00	1.440754e+00	1.922258e-02	3.606798e-01	3.310929e-01	2.308227e+00
900000	-9.069168e+04	-3.135327e+02	6.606885e+01	2.206204e-01	1.730893e-01	1.103403e-01	1.077568e-01	2.919448e-01	9.624840e-02	1.507914e-01	2.263889e-01	8.603516e-02	2.793174e-01	1.820362e-01	7.543099e-02	4.962811e-02	2.829475e-01	1.745876e-01	4.457010e-02	4.314221e-01	1.684451e-02	3.447720e-01	1.622035e-01	3.386959e-01	1.543286e-01	3.578782e-01	2.424101e-01	1.767679e-01	2.229438e-01	2.616616e-01	2.599877e-01	2.437292e-01	2.346215e-01	1.665861e+00	1.692119e+00	1.525694e+00	1.657922e-02	3.757479e-01	3.310444e-01	2.293208e+00
900500	-9.068120e+04	-3.150912e+02	6.688800e+01	2.201154e-01	1.863678e-01	1.113524e-01	1.052303e-01	2.789627e-01	9.797134e-02	1.471008e-01	2.410188e-01	9.087080e-02	2.618734e-01	1.867081e-01	7.242808e-02	7.269882e-02	3.110302e-01	1.520891e-01	3.356021e-02	4.003854e-01	3.023625e-02	3.318034e-01	1.714257e-01	3.281903e-01	1.685806e-01	3.572353e-01	2.488858e-01	1.826256e-01	2.112533e-01	2.550398e-01	2.625745e-01	2.390710e-01	2.433147e-01	1.511352e+00	1.563485e+00	1.486415e+00	2.508837e-02	3.723074e-01	3.360071e-01	2.291685e+00
901000	-9.068099e+04	-3.086986e+02	6.409810e+01	2.177596e-01	1.837615e-01	1.189249e-01	9.130920e-02	2.880221e-01	1.002227e-01	1.533606e-01	2.445532e-01	9.057609e-02	2.441821e-01	1.862639e-01	8.106408e-02	7.269882e-02	3.110302e-01	1.574346e-01	3.348980e-02	4.003854e-01	2.496120e-02	3.318034e-01	1.705366e-01	3.374918e-01	1.601681e-01	3.607097e-01	2.488858e-01	1.781022e-01	2.123022e-01	2.550398e-01	2.625745e-01	2.390710e-01	2.433147e-01	1.625230e+00	1.556243e+00	1.486415e+00	1.904013e-02	3.903259e-01	3.281497e-01	2.281524e+00
901500	-9.069207e+04	-3.132490e+02	6.615970e+01	2.209341e-01	1.837615e-01	1.189249e-01	9.127233e-02	2.880221e-01	9.708511e-02	1.533606e-01	2.468078e-01	9.057609e-02	2.441821e-01	1.840093e-01	8.106408e-02	7.402380e-02	2.786444e-01	1.649446e-01	4.210774e-02	4.153329e-01	2.494658e-02	3.407393e-01	1.705366e-01	3.374918e-01	1.512322e-01	3.584092e-01	2.488858e-01	1.781022e-01	2.146028e-01	2.620473e-01	2.625745e-01	2.390710e-01	2.363072e-01	1.600630e+00	1.360349e+00	1.429278e+00	1.904013e-02	3.633791e-01	3.550964e-01	2.281524e+00
902000	-9.069342e+04	-3.234252e+02	7.077618e+01	2.224171e-01	1.829982e-01	1.083420e-01	1.015129e-01	2.835355e-01	1.011942e-01	1.493524e-01	2.531153e-01	9.213350e-02	2.657307e-01	1.656235e-01	7.404447e-02	5.293977e-02	2.697085e-01	1.735532e-01	3.469828e-02	4.533622e-01	1.573795e-02	3.393197e-01	1.711779e-01	3.349245e-01	1.545779e-01	3.513366e-01	2.450742e-01	1.726113e-01	2.309779e-01	2.631403e-01	2.586710e-01	2.433123e-01	2.348765e-01	1.385067e+00	1.568869e+00	1.303004e+00	2.110799e-02	3.669635e-01	3.066812e-01	2.326355e+00
902500	-9.068727e+04	-3.255950e+02	7.178658e+01	2.224171e-01	1.829982e-01	1.083420e-01	1.015129e-01	2.835355e-01	1.011942e-01	1.493524e-01	2.531153e-01	9.213350e-02	2.657307e-01	1.656235e-01	7.404447e-02	5.293977e-02	2.697085e-01	1.735532e-01	3.469828e-02	4.533622e-01	1.573795e-02	3.393197e-01	1.711779e-01	3.349245e-01	1.545779e-01	3.513366e-01	2.450742e-01	1.726113e-01	2.309779e-01	2.597035e-01	2.575750e-01	2.433123e-01	2.394092e-01	1.385067e+00	1.556593e+00	1.314517e+00	1.748512e-02	3.779045e-01	3.116190e-01	2.310477e+00
903000	-9.068952e+04	-3.237199e+02	7.077763e+01	2.082165e-01	1.794084e-01	1.140078e-01	8.988811e-02	3.090763e-01	9.940289e-02	1.481281e-01	2.533777e-01	9.575278e-02	2.496654e-01	1.810764e-01	7.199973e-02	4.171777e-02	2.662312e-01	1.608465e-01	3.886797e-02	4.663424e-01	2.599412e-02	3.393197e-01	1.711779e-01	3.359113e-01	1.535911e-01	3.513366e-01	2.450742e-01	1.849996e-01	2.185896e-01	2.597035e-01	2.573405e-01	2.433123e-01	2.396437e-01	1.538015e+00	1.554864e+00	1.455677e+00	1.748512e-02	3.575478e-01	3.147296e-01	2.327723e+00
903500	-9.069342e+04	-3.230532e+02	7.048558e+01	2.208794e-01	1.825477e-01	1.126366e-01	8.664196e-02	2.949100e-01	1.023842e-01	1.416320e-01	2.428962e-01	9.668716e-02	2.620441e-01	1.811610e-01	7.557955e-02	4.171777e-02	2.662312e-01	1.628092e-01	3.886797e-02	4.663424e-01	2.403138e-02	3.367688e-01	1.711779e-01	3.384622e-01	1.535911e-01	3.536608e-01	2.459984e-01	1.827680e-01	2.175728e-01	2.636093e-01	2.600976e-01	2.407311e-01	2.355620e-01	1.599803e+00	1.515144e+00	1.399830e+00	1.226314e-02	3.575478e-01	3.147296e-01	2.327723e+00
904000	-9.069186e+04	-3.159242e+02	6.735805e+01	2.138918e-01	1.812813e-01	1.286481e-01	8.206121e-02	2.913719e-01	1.027457e-01	1.614376e-01	2.384592e-01	9.190298e-02	2.461768e-01	1.792233e-01	8.280013e-02	5.104687e-02	2.747796e-01	1.762910e-01	4.346233e-02	4.352834e-01	1.913669e-02	3.204782e-01	1.767741e-01	3.502939e-01	1.524538e-01	3.605270e-01	2.419675e-01	1.804867e-01	2.170188e-01	2.633983e-01	2.590496e-01	2.391566e-01	2.383954e-01	1.452873e+00	1.377478e+00	1.494420e+00	1.980725e-02	3.758878e-01	3.380988e-01	2.286013e+00
904500	-9.069980e+04	-3.134021e+02	6.619275e+01	2.110348e-01	1.785265e-01	1.146464e-01	9.107955e-02	3.075803e-01	9.713245e-02	1.551650e-01	2.439054e-01	1.003805e-01	2.562473e-01	1.706254e-01	7.367639e-02	5.561537e-02	2.902573e-01	1.753493e-01	3.871494e-02	4.142314e-01	2.583171e-02	3.338031e-01	1.822398e-01	3.347054e-01	1.492517e-01	3.662440e-01	2.371710e-01	1.809071e-01	2.156779e-01	2.560307e-01	2.620002e-01	2.376674e-01	2.443018e-01	1.536810e+00	1.444768e+00	1.485566e+00	1.459773e-02	4.124265e-01	3.395116e-01	2.248062e+00
905000	-9.068340e+04	-3.210840e+02	6.960977e+01	2.101743e-01	1.882565e-01	1.082344e-01	8.700296e-02	3.035499e-01	1.027819e-01	1.551650e-01	2.439054e-01	9.369858e-02	2.562473e-01	1.706254e-01	8.035829e-02	5.561537e-02	2.902573e-01	1.753493e-01	3.871494e-02	4.142314e-01	2.583171e-02	3.338031e-01	1.822398e-01	3.347054e-01	1.492517e-01	3.662440e-01	2.371710e-01	1.809071e-01	2.156779e-01	2.560307e-01	2.620002e-01	2.447695e-01	2.371997e-01	1.536810e+00	1.499001e+00	1.422745e+00	4.259810e-02	3.893521e-01	3.251624e-01	2.285486e+00
905500	-9.068230e+04	-3.207039e+02	6.949562e+01	2.098218e-01	1.909254e-01	1.123563e-01	9.695808e-02	2.925159e-01	9.742254e-02	1.551650e-01	2.439054e-01	9.369858e-02	2.494926e-01	1.773801e-01	8.035829e-02	5.560284e-02	2.854509e-01	1.632398e-01	3.951788e-02	4.315518e-01	2.463681e-02	3.338031e-01	1.822398e-01	3.347054e-01	1.492517e-01	3.662440e-01	2.398157e-01	1.809071e-01	2.130332e-01	2.560307e-01	2.620002e-01	2.447695e-01	2.371997e-01	1.459043e+00	1.475860e+00	1.394589e+00	2.766012e-02	3.760831e-01	3.171650e-01	2.306752e+00
906000	-9.068646e+04	-3.151880e+02	6.686420e+01	2.098218e-01	1.808528e-01	1.123563e-01	9.695808e-02	3.025885e-01	9.742254e-02	1.576051e-01	2.587286e-01	8.823526e-02	2.407745e-01	1.763713e-01	7.828527e-02	6.600619e-02	2.795495e-01	1.530835e-01	3.608770e-02	4.392941e-01	2.597911e-02	3.338031e-01	1.822398e-01	3.347054e-01	1.492517e-01	3.560410e-01	2.402932e-01	1.773130e-01	2.263528e-01	2.632535e-01	2.547773e-01	2.447695e-01	2.371997e-01	1.596444e+00	1.625460e+00	1.490497e+00	1.764899e-02	3.850525e-01	3.233900e-01	2.291558e+00
906500	-9.069343e+04	-3.154129e+02	6.712977e+01	2.061536e-01	1.777584e-01	1.054509e-01	9.388764e-02	3.133785e-01	1.033709e-01	1.606394e-01	2.383937e-01	7.989094e-02	2.586141e-01	1.770598e-01	8.540207e-02	6.600619e-02	2.795495e-01	1.530835e-01	3.608770e-02	4.392941e-01	2.597911e-02	3.434508e-01	1.750304e-01	3.285758e-01	1.529429e-01	3.560410e-01	2.402932e-01	1.773130e-01	2.263528e-01	2.632535e-01	2.547773e-01	2.447695e-01	2.371997e-01	1.441781e+00	1.488979e+00	1.401179e+00	4.051499e-02	3.850525e-01	3.437527e-01	2.271195e+00
907000	-9.070315e+04	-3.128549e+02	6.588520e+01	2.061536e-01	1.777584e-01	9.849924e-02	9.388764e-02	3.133785e-01	1.103226e-01	1.524983e-01	2.322790e-01	8.803200e-02	2.586141e-01	1.770598e-01	9.151681e-02	6.570908e-02	2.810761e-01	1.542468e-01	4.559009e-02	4.268182e-01	2.655975e-02	3.398069e-01	1.811553e-01	3.285758e-01	1.504620e-01	3.560410e-01	2.402932e-01	1.773130e-01	2.263528e-01	2.632535e-01	2.547773e-01	2.447695e-01	2.371997e-01	1.676965e+00	1.410274e+00	1.543453e+00	2.357504e-02	3.850525e-01	3.401502e-01	2.274797e+00
907500	-9.068948e+04	-3.147854e+02	6.695084e+01	2.009450e-01	1.727086e-01	1.018127e-01	9.544564e-02	3.185377e-01	1.105504e-01	1.461452e-01	2.317307e-01	9.374809e-02	2.762990e-01	1.787821e-01	7.329482e-02	7.405275e-02	2.819057e-01	1.491716e-01	4.328039e-02	4.238932e-01	2.769640e-02	3.398069e-01	1.811553e-01	3.285758e-01	1.504620e-01	3.677307e-01	2.475490e-01	1.783596e-01	2.063606e-01	2.632535e-01	2.547773e-01	2.447695e-01	2.371997e-01	1.409307e+00	1.410274e+00	1.292426e+00	2.357504e-02	3.850525e-01	3.401502e-01	2.274797e+00
908000	-9.068397e+04	-3.208555e+02	6.953134e+01	2.260785e-01	1.775570e-01	9.811684e-02	9.078144e-02	2.950850e-01	1.123813e-01	1.467412e-01	2.324747e-01	9.374809e-02	2.755550e-01	1.787821e-01	7.269879e-02	5.751099e-02	2.970900e-01	1.632869e-01	3.960094e-02	4.106761e-01	3.183507e-02	3.398069e-01	1.811553e-01	3.285758e-01	1.504620e-01	3.640072e-01	2.475490e-01	1.820831e-01	2.063606e-01	2.632535e-01	2.547773e-01	2.391424e-01	2.428268e-01	1.694385e+00	1.410274e+00	1.297885e+00	2.357504e-02	3.780304e-01	3.466011e-01	2.275368e+00
908500	-9.069494e+04	-3.116182e+02	6.527097e+01	2.385834e-01	1.826675e-01	1.040990e-01	9.620774e-02	2.866248e-01	9.181752e-02	1.652133e-01	2.468658e-01	9.403779e-02	2.557643e-01	1.700390e-01	6.807973e-02	5.408003e-02	2.807084e-01	1.663957e-01	4.543574e-02	4.239987e-01	2.938147e-02	3.238499e-01	1.729275e-01	3.426927e-01	1.605299e-01	3.412280e-01	2.450590e-01	1.763430e-01	2.373699e-01	2.655478e-01	2.563820e-01	2.432484e-01	2.348218e-01	1.727072e+00	1.563967e+00	1.531877e+00	2.534664e-02	3.896300e-01	3.371687e-01	2.273201e+00
909000	-9.069884e+04	-3.042386e+02	6.228485e+01	2.151526e-01	1.807116e-01	1.141742e-01	1.004866e-01	2.840549e-01	1.054201e-01	1.562142e-01	2.329052e-01	8.427485e-02	2.737328e-01	1.770693e-01	7.580359e-02	6.023679e-02	3.066738e-01	1.648562e-01	4.363221e-02	3.958781e-01	2.872287e-02	3.343625e-01	1.852414e-01	3.219457e-01	1.584505e-01	3.523506e-01	2.338615e-01	1.813254e-01	2.324625e-01	2.641726e-01	2.547086e-01	2.439459e-01	2.371729e-01	1.584071e+00	1.520436e+00	1.474395e+00	4.365566e-02	4.199388e-01	3.442148e-01	2.235846e+00
909500	-9.068139e+04	-3.148073e+02	6.693423e+01	1.967056e-01	1.825468e-01	1.163815e-01	8.539172e-02	3.034730e-01	1.155014e-01	1.471548e-01	2.397704e-01	9.460680e-02	2.536829e-01	1.918164e-01	7.296873e-02	6.152830e-02	2.916226e-01	1.702437e-01	3.888422e-02	4.106329e-01	2.708826e-02	3.398069e-01	1.811553e-01	3.285758e-01	1.504620e-01	3.753640e-01	2.334305e-01	1.818480e-01	2.093575e-01	2.592468e-01	2.590915e-01	2.363481e-01	2.453135e-01	1.453288e+00	1.287725e+00	1.430855e+00	2.619466e-02	3.883134e-01	3.319874e-01	2.279699e+00
910000	-9.068826e+04	-3.137515e+02	6.639528e+01	2.039294e-01	1.743873e-01	1.029538e-01	9.857342e-02	3.120422e-01	1.081140e-01	1.494814e-01	2.239372e-01	8.918679e-02	2.694199e-01	1.904328e-01	7.754189e-02	5.917983e-02	2.871582e-01	1.701464e-01	4.174121e-02	4.182237e-01	2.355057e-02	3.398069e-01	1.803360e-01	3.285758e-01	1.512813e-01	3.553131e-01	2.422055e-01	1.919758e-01	2.105056e-01	2.555954e-01	2.604197e-01	2.437485e-01	2.402365e-01	1.453288e+00	1.489791e+00	1.407189e+00	3.527633e-02	3.909323e-01	3.293685e-01	2.279699e+00
910500	-9.071137e+04	-3.065971e+02	6.325179e+01	1.952381e-01	1.820266e-01	1.227218e-01	9.742846e-02	3.025688e-01	1.000163e-01	1.521676e-01	2.381176e-01	8.708726e-02	2.599187e-01	1.783713e-01	8.433755e-02	5.697690e-02	2.990060e-01	1.866132e-01	5.331205e-02	3.844560e-01	1.963580e-02	3.383409e-01	1.759884e-01	3.305286e-01	1.551421e-01	3.707392e-01	2.288416e-01	1.784675e-01	2.219518e-01	2.574009e-01	2.646346e-01	2.357521e-01	2.422125e-01	1.520973e+00	1.534997e+00	1.535591e+00	2.165644e-02	3.943917e-01	3.523245e-01	2.253284e+00
911000	-9.070138e+04	-3.060838e+02	6.287570e+01	2.138428e-01	1.766284e-01	1.150155e-01	1.029820e-01	2.916108e-01	9.992039e-02	1.521676e-01	2.381176e-01	8.708726e-02	2.599187e-01	1.783713e-01	8.433755e-02	5.719130e-02	3.039887e-01	1.866132e-01	4.811500e-02	3.844560e-01	1.963580e-02	3.340373e-01	1.644099e-01	3.416037e-01	1.599490e-01	3.556451e-01	2.413931e-01	1.819022e-01	2.210596e-01	2.574009e-01	2.646346e-01	2.357521e-01	2.422125e-01	1.779988e+00	1.534997e+00	1.671626e+00	3.158576e-02	4.187524e-01	3.376542e-01	2.243593e+00
911500	-9.069447e+04	-3.084517e+02	6.395706e+01	2.138428e-01	1.766284e-01	1.150155e-01	1.029820e-01	2.916108e-01	9.992039e-02	1.562885e-01	2.440204e-01	9.432651e-02	2.515566e-01	1.755044e-01	7.830351e-02	6.090775e-02	3.174945e-01	1.761797e-01	4.342115e-02	3.846741e-01	1.732283e-02	3.340373e-01	1.727406e-01	3.416037e-01	1.516183e-01	3.569551e-01	2.375118e-01	1.791430e-01	2.263901e-01	2.602631e-01	2.620937e-01	2.337751e-01	2.438681e-01	1.619487e+00	1.480046e+00	1.657251e+00	2.652215e-02	3.998966e-01	3.306862e-01	2.269417e+00
912000	-9.070177e+04	-3.098585e+02	6.446712e+01	2.138428e-01	1.766284e-01	1.150155e-01	1.029820e-01	2.916108e-01	9.992039e-02	1.562885e-01	2.440204e-01	9.432651e-02	2.515566e-01	1.755044e-01	7.830351e-02	6.090775e-02	3.174945e-01	1.761797e-01	3.727618e-02	3.846741e-01	2.346780e-02	3.340373e-01	1.727406e-01	3.416037e-01	1.516183e-01	3.710792e-01	2.356936e-01	1.895431e-01	2.036841e-01	2.496254e-01	2.671386e-01	2.408102e-01	2.424258e-01	1.777412e+00	1.566867e+00	1.608538e+00	2.035694e-02	3.998966e-01	3.306862e-01	2.269417e+00
912500	-9.070463e+04	-3.143499e+02	6.662287e+01	1.987383e-01	1.850943e-01	1.137709e-01	9.895722e-02	2.974734e-01	1.059660e-01	1.509744e-01	2.411228e-01	1.107641e-01	2.491729e-01	1.686923e-01	7.927345e-02	4.516557e-02	2.915776e-01	1.824070e-01	4.368737e-02	4.161668e-01	2.099567e-02	3.304620e-01	1.760364e-01	3.415477e-01	1.519538e-01	3.464883e-01	2.630944e-01	1.900678e-01	2.003495e-01	2.555954e-01	2.585097e-01	2.437485e-01	2.421465e-01	1.684945e+00	1.327773e+00	1.413593e+00	1.724386e-02	3.711596e-01	3.276122e-01	2.301228e+00
913000	-9.068776e+04	-3.203546e+02	6.922943e+01	2.038611e-01	1.884818e-01	1.038261e-01	8.995430e-02	3.067055e-01	1.071711e-01	1.465059e-01	2.681041e-01	9.054157e-02	2.394256e-01	1.746154e-01	8.080744e-02	6.105515e-02	3.152800e-01	1.745275e-01	3.481676e-02	3.925452e-01	2.177539e-02	3.308031e-01	1.716922e-01	3.444419e-01	1.530628e-01	3.609270e-01	2.483717e-01	1.780016e-01	2.126997e-01	2.514856e-01	2.651265e-01	2.453584e-01	2.380296e-01	1.586637e+00	1.619384e+00	1.361106e+00	3.322005e-02	3.677688e-01	3.176324e-01	2.314599e+00
913500	-9.068632e+04	-3.082094e+02	6.374511e+01	2.241640e-01	1.884818e-01	1.038261e-01	8.995430e-02	2.864025e-01	1.071711e-01	1.515045e-01	2.445253e-01	9.517528e-02	2.364324e-01	1.894952e-01	8.286730e-02	6.105515e-02	3.152800e-01	1.745275e-01	3.481676e-02	3.876419e-01	2.667875e-02	3.433936e-01	1.716922e-01	3.318514e-01	1.530628e-01	3.572995e-01	2.481234e-01	1.802459e-01	2.143312e-01	2.514856e-01	2.651265e-01	2.453584e-01	2.380296e-01	1.826112e+00	1.760423e+00	1.433711e+00	3.009258e-02	3.677688e-01	3.176324e-01	2.314599e+00
914000	-9.068676e+04	-3.150065e+02	6.681142e+01	2.165781e-01	1.841504e-01	1.038261e-01	1.018717e-01	2.864025e-01	1.071711e-01	1.603497e-01	2.266355e-01	9.802842e-02	2.608151e-01	1.836938e-01	7.047756e-02	6.234687e-02	3.131108e-01	1.560497e-01	3.408350e-02	4.053839e-01	2.902533e-02	3.438828e-01	1.728375e-01	3.227139e-01	1.605658e-01	3.506122e-01	2.429446e-01	1.928940e-01	2.135492e-01	2.514856e-01	2.662832e-01	2.442016e-01	2.380296e-01	1.768239e+00	1.468611e+00	1.414535e+00	1.946887e-02	3.582020e-01	3.127968e-01	2.329001e+00
914500	-9.068385e+04	-3.147652e+02	6.667207e+01	2.165781e-01	1.841504e-01	1.038261e-01	1.018717e-01	2.864025e-01	1.071711e-01	1.482909e-01	2.386942e-01	9.802842e-02	2.608151e-01	1.836938e-01	7.047756e-02	6.518716e-02	3.230306e-01	1.601637e-01	3.971715e-02	3.919606e-01	1.994074e-02	3.438828e-01	1.728375e-01	3.227139e-01	1.605658e-01	3.683052e-01	2.386233e-01	1.849991e-01	2.080723e-01	2.486419e-01	2.662832e-01	2.442016e-01	2.408732e-01	1.737197e+00	1.592830e+00	1.398917e+00	2.062654e-02	3.562403e-01	3.147585e-01	2.329001e+00
915000	-9.068638e+04	-3.115456e+02	6.533081e+01	2.050792e-01	1.751023e-01	1.123271e-01	9.738251e-02	3.065180e-01	1.035909e-01	1.528170e-01	2.556130e-01	9.582731e-02	2.545496e-01	1.763718e-01	6.482125e-02	4.281301e-02	2.751501e-01	1.790619e-01	4.937221e-02	4.313072e-01	2.229550e-02	3.345929e-01	1.757448e-01	3.496799e-01	1.399824e-01	3.372654e-01	2.507342e-01	1.866899e-01	2.253105e-01	2.622847e-01	2.565081e-01	2.439379e-01	2.372693e-01	1.561870e+00	1.620837e+00	1.427811e+00	3.212185e-02	3.949767e-01	3.435250e-01	2.261498e+00
915500	-9.067883e+04	-3.108438e+02	6.513938e+01	2.050792e-01	1.624596e-01	1.123271e-01	9.738251e-02	3.205133e-01	1.022383e-01	1.530405e-01	2.477745e-01	9.848251e-02	2.431676e-01	1.740574e-01	8.347752e-02	4.865477e-02	2.751501e-01	1.790619e-01	4.353045e-02	4.313072e-01	2.229550e-02	3.345929e-01	1.710119e-01	3.487016e-01	1.456936e-01	3.372654e-01	2.507342e-01	1.879801e-01	2.240203e-01	2.622847e-01	2.565081e-01	2.439379e-01	2.372693e-01	1.406976e+00	1.458628e+00	1.490685e+00	9.325248e-03	3.975041e-01	3.409106e-01	2.261585e+00
916000	-9.067957e+04	-3.136917e+02	6.627621e+01	2.200439e-01	1.904865e-01	1.234953e-01	9.696236e-02	2.614430e-01	1.075690e-01	1.467047e-01	2.478792e-01	9.779082e-02	2.358054e-01	1.882438e-01	8.357617e-02	4.770165e-02	3.137946e-01	1.912974e-01	4.474476e-02	3.916004e-01	1.086123e-02	3.331891e-01	1.851143e-01	3.267852e-01	1.549114e-01	3.476876e-01	2.559979e-01	1.779417e-01	2.183729e-01	2.551031e-01	2.662832e-01	2.377404e-01	2.408732e-01	1.710464e+00	1.378988e+00	1.474985e+00	2.418364e-02	3.678427e-01	3.479987e-01	2.284159e+00
916500	-9.067873e+04	-3.118751e+02	6.543557e+01	2.200439e-01	1.904865e-01	1.234953e-01	9.696236e-02	2.614430e-01	1.075690e-01	1.467047e-01	2.478792e-01	9.779082e-02	2.358054e-01	1.882438e-01	8.357617e-02	5.336350e-02	3.081327e-01	1.912974e-01	4.474476e-02	3.916004e-01	1.086123e-02	3.266819e-01	1.769166e-01	3.430809e-01	1.533205e-01	3.605148e-01	2.477761e-01	1.754651e-01	2.162440e-01	2.551031e-01	2.662832e-01	2.377404e-01	2.408732e-01	1.710464e+00	1.409835e+00	1.575253e+00	2.551505e-02	3.886226e-01	3.272188e-01	2.284159e+00
917000	-9.068027e+04	-3.133596e+02	6.609780e+01	2.171028e-01	1.751434e-01	1.043957e-01	9.291238e-02	3.016348e-01	1.088110e-01	1.542930e-01	2.387666e-01	1.082225e-01	2.353092e-01	1.792147e-01	8.419411e-02	6.458414e-02	2.862908e-01	1.754403e-01	3.996271e-02	4.112588e-01	2.246326e-02	3.430625e-01	1.695405e-01	3.401300e-01	1.472670e-01	3.508320e-01	2.502217e-01	1.863193e-01	2.126270e-01	2.622847e-01	2.555363e-01	2.439379e-01	2.382411e-01	1.703907e+00	1.502013e+00	1.437844e+00	2.853995e-02	3.955994e-01	3.073896e-01	2.297011e+00
917500	-9.067745e+04	-3.204760e+02	6.925688e+01	2.210506e-01	1.797143e-01	1.074647e-01	9.588426e-02	2.868460e-01	1.090403e-01	1.485952e-01	2.388643e-01	8.695312e-02	2.663969e-01	1.832434e-01	7.594699e-02	5.757012e-02	3.262669e-01	1.765737e-01	4.000540e-02	3.830131e-01	1.657087e-02	3.372610e-01	1.769166e-01	3.279815e-01	1.578409e-01	3.502410e-01	2.477761e-01	1.857389e-01	2.162440e-01	2.593868e-01	2.581745e-01	2.435058e-01	2.389328e-01	1.661667e+00	1.494838e+00	1.471363e+00	7.401862e-03	3.677646e-01	3.092650e-01	2.322970e+00
918000	-9.069943e+04	-3.199549e+02	6.913318e+01	2.244131e-01	1.894860e-01	1.346025e-01	8.645029e-02	2.693863e-01	9.566187e-02	1.575305e-01	2.418216e-01	9.462873e-02	2.560019e-01	1.691444e-01	8.087289e-02	5.891102e-02	3.171325e-01	1.580738e-01	4.192975e-02	3.981720e-01	2.578093e-02	3.325544e-01	1.746389e-01	3.372573e-01	1.555494e-01	3.615441e-01	2.391064e-01	1.780993e-01	2.212502e-01	2.574492e-01	2.588767e-01	2.423884e-01	2.412857e-01	1.565415e+00	1.423215e+00	1.391598e+00	1.939894e-02	3.496628e-01	3.459452e-01	2.304392e+00
918500	-9.069549e+04	-3.185240e+02	6.850762e+01	2.171028e-01	1.622013e-01	1.133565e-01	9.291238e-02	3.056160e-01	1.088110e-01	1.588614e-01	2.593380e-01	1.008070e-01	2.247384e-01	1.764122e-01	7.984300e-02	5.094713e-02	2.909963e-01	1.581701e-01	4.679375e-02	4.334539e-01	1.963886e-02	3.319715e-01	1.715620e-01	3.491996e-01	1.472670e-01	3.483237e-01	2.502217e-01	1.888277e-01	2.126270e-01	2.622847e-01	2.581985e-01	2.418568e-01	2.376600e-01	1.670841e+00	1.350101e+00	1.317980e+00	2.614423e-02	3.662283e-01	3.301870e-01	2.303585e+00
919000	-9.069556e+04	-3.195076e+02	6.870284e+01	2.171028e-01	1.622013e-01	1.133565e-01	9.291238e-02	3.056160e-01	1.088110e-01	1.588614e-01	2.593380e-01	1.008070e-01	2.247384e-01	1.745641e-01	8.169113e-02	5.094713e-02	2.801174e-01	1.581701e-01	4.679375e-02	4.443328e-01	1.963886e-02	3.319715e-01	1.715620e-01	3.491996e-01	1.472670e-01	3.398208e-01	2.520706e-01	1.915683e-01	2.165402e-01	2.622847e-01	2.581985e-01	2.418568e-01	2.376600e-01	1.693990e+00	1.556803e+00	1.636795e+00	3.019931e-02	3.655789e-01	3.008993e-01	2.333522e+00
919500	-9.068654e+04	-3.375366e+02	7.744565e+01	2.244502e-01	1.863537e-01	1.163968e-01	9.347718e-02	2.809608e-01	9.836137e-02	1.464527e-01	2.360470e-01	1.029903e-01	2.644847e-01	1.759033e-01	7.412202e-02	5.358459e-02	3.061128e-01	1.782412e-01	3.774123e-02	4.116488e-01	1.267136e-02	3.285802e-01	1.680989e-01	3.418167e-01	1.615042e-01	3.558759e-01	2.427612e-01	1.871881e-01	2.141748e-01	2.543809e-01	2.517791e-01	2.470625e-01	2.467775e-01	1.741150e+00	1.475924e+00	1.336492e+00	1.924010e-02	3.249692e-01	2.978254e-01	2.377205e+00
920000	-9.069300e+04	-3.275165e+02	7.264051e+01	2.244131e-01	1.749745e-01	1.060332e-01	1.066593e-01	2.913232e-01	9.659670e-02	1.575305e-01	2.555902e-01	9.462873e-02	2.560019e-01	1.691444e-01	6.710423e-02	6.007101e-02	3.013363e-01	1.581368e-01	3.257954e-02	4.224779e-01	2.539846e-02	3.356292e-01	1.684904e-01	3.383126e-01	1.575678e-01	3.451649e-01	2.438876e-01	1.823182e-01	2.286292e-01	2.574492e-01	2.588767e-01	2.423884e-01	2.412857e-01	1.429100e+00	1.640783e+00	1.295944e+00	2.589318e-02	3.379810e-01	2.846757e-01	2.377343e+00
920500	-9.068513e+04	-3.196562e+02	6.899247e+01	2.266681e-01	1.821902e-01	1.120038e-01	9.764075e-02	2.943226e-01	8.717460e-02	1.445736e-01	2.378627e-01	9.901570e-02	2.644847e-01	1.750648e-01	7.899850e-02	5.611369e-02	2.972483e-01	1.571216e-01	3.962654e-02	4.249516e-01	2.493822e-02	3.238646e-01	1.680989e-01	3.397939e-01	1.682426e-01	3.558759e-01	2.427612e-01	1.871881e-01	2.141748e-01	2.650977e-01	2.563637e-01	2.482122e-01	2.303264e-01	1.535019e+00	1.405979e+00	1.452078e+00	2.027062e-02	3.740926e-01	3.196240e-01	2.306283e+00
921000	-9.069498e+04	-3.094954e+02	6.448652e+01	2.266681e-01	1.821902e-01	1.083992e-01	9.764075e-02	2.943226e-01	9.077919e-02	1.457130e-01	2.411260e-01	8.857683e-02	2.608505e-01	1.901002e-01	7.363349e-02	6.678954e-02	2.909668e-01	1.689864e-01	3.906923e-02	4.110046e-01	2.318337e-02	3.238646e-01	1.680989e-01	3.397939e-01	1.682426e-01	3.555751e-01	2.427612e-01	1.871881e-01	2.144756e-01	2.650977e-01	2.563637e-01	2.482122e-01	2.303264e-01	1.616080e+00	1.518159e+00	1.409597e+00	2.674321e-02	3.749513e-01	3.187653e-01	2.306283e+00
921500	-9.068105e+04	-3.106669e+02	6.501422e+01	2.266681e-01	1.838660e-01	1.130224e-01	9.764075e-02	2.880235e-01	9.077919e-02	1.509424e-01	2.411260e-01	9.466825e-02	2.556211e-01	1.840088e-01	7.363349e-02	6.678954e-02	2.865261e-01	1.689864e-01	4.350994e-02	4.110046e-01	2.318337e-02	3.252466e-01	1.667169e-01	3.397939e-01	1.682426e-01	3.555751e-01	2.427612e-01	1.871881e-01	2.144756e-01	2.650656e-01	2.480583e-01	2.482444e-01	2.386317e-01	1.616080e+00	1.456235e+00	1.400321e+00	3.287980e-02	3.683816e-01	3.205209e-01	2.311097e+00
922000	-9.068617e+04	-3.064885e+02	6.316761e+01	2.122324e-01	1.838660e-01	1.071136e-01	1.148119e-01	2.911969e-01	9.077919e-02	1.588395e-01	2.411260e-01	9.949883e-02	2.428934e-01	1.840088e-01	7.363349e-02	6.678954e-02	2.901190e-01	1.689864e-01	4.953741e-02	4.072853e-01	1.728240e-02	3.433810e-01	1.667169e-01	3.216595e-01	1.682426e-01	3.584083e-01	2.427612e-01	1.843549e-01	2.144756e-01	2.650656e-01	2.561195e-01	2.401832e-01	2.386317e-01	1.616080e+00	1.527859e+00	1.541932e+00	3.287980e-02	4.012095e-01	3.313041e-01	2.267486e+00
922500	-9.069099e+04	-3.091488e+02	6.425628e+01	2.202467e-01	1.911022e-01	9.696465e-02	1.015325e-01	2.975458e-01	9.260823e-02	1.480026e-01	2.488726e-01	9.286218e-02	2.517339e-01	1.849764e-01	7.355234e-02	6.119877e-02	3.066336e-01	1.756192e-01	4.897005e-02	3.893993e-01	1.817907e-02	3.433810e-01	1.667169e-01	3.216595e-01	1.682426e-01	3.584083e-01	2.427612e-01	1.843549e-01	2.144756e-01	2.592807e-01	2.561195e-01	2.401832e-01	2.444166e-01	1.616080e+00	1.584446e+00	1.541932e+00	2.276075e-02	4.058251e-01	3.463082e-01	2.247867e+00
923000	-9.069930e+04	-2.994843e+02	6.036664e+01	2.240318e-01	1.825288e-01	1.002223e-01	9.485226e-02	3.031111e-01	9.525375e-02	1.480026e-01	2.488726e-01	9.286218e-02	2.441823e-01	1.849764e-01	8.110393e-02	5.343379e-02	2.892608e-01	1.848266e-01	3.405737e-02	4.103246e-01	2.809683e-02	3.432924e-01	1.718651e-01	3.345968e-01	1.502457e-01	3.584083e-01	2.427612e-01	1.843549e-01	2.144756e-01	2.592807e-01	2.561195e-01	2.401832e-01	2.444166e-01	1.616080e+00	1.425530e+00	1.541932e+00	2.415823e-02	4.205726e-01	3.697679e-01	2.209659e+00
923500	-9.069428e+04	-3.004533e+02	6.071518e+01	1.968195e-01	1.880350e-01	1.094487e-01	9.257953e-02	2.997651e-01	1.133522e-01	1.480026e-01	2.488726e-01	9.286218e-02	2.441823e-01	1.849764e-01	8.110393e-02	6.040292e-02	3.008270e-01	1.829987e-01	3.421420e-02	3.943806e-01	2.717668e-02	3.335529e-01	1.804688e-01	3.398336e-01	1.461447e-01	3.584083e-01	2.427612e-01	1.843549e-01	2.144756e-01	2.626577e-01	2.561195e-01	2.401832e-01	2.410396e-01	1.616080e+00	1.425530e+00	1.635603e+00	1.939863e-02	4.205726e-01	3.697679e-01	2.209659e+00
924000	-9.070742e+04	-2.974698e+02	5.940170e+01	1.877389e-01	1.880350e-01	1.258860e-01	9.257953e-02	2.997651e-01	1.059955e-01	1.618767e-01	2.436336e-01	1.016210e-01	2.413868e-01	1.693636e-01	8.211833e-02	6.868733e-02	3.019867e-01	1.818290e-01	4.032506e-02	3.843070e-01	2.286495e-02	3.335529e-01	1.836975e-01	3.366049e-01	1.461447e-01	3.584207e-01	2.453751e-01	1.797549e-01	2.164493e-01	2.626577e-01	2.561195e-01	2.433918e-01	2.378311e-01	1.644023e+00	1.571274e+00	1.802915e+00	3.064412e-02	4.205726e-01	3.697679e-01	2.209659e+00
924500	-9.069269e+04	-3.182469e+02	6.815654e+01	2.349331e-01	1.895444e-01	1.047476e-01	9.633125e-02	2.864726e-01	8.797102e-02	1.590860e-01	2.330315e-01	9.423696e-02	2.598647e-01	1.870225e-01	6.675830e-02	5.094557e-02	2.685332e-01	1.597781e-01	5.196940e-02	4.523855e-01	1.638831e-02	3.274273e-01	1.699929e-01	3.371726e-01	1.654073e-01	3.595339e-01	2.362114e-01	1.849807e-01	2.192740e-01	2.628741e-01	2.558335e-01	2.384907e-01	2.428017e-01	1.870450e+00	1.613243e+00	1.363384e+00	1.644284e-02	3.586967e-01	3.181933e-01	2.323110e+00
925000	-9.070061e+04	-3.092884e+02	6.429163e+01	1.967685e-01	1.715348e-01	1.234582e-01	9.512300e-02	2.962166e-01	1.168990e-01	1.428222e-01	2.426549e-01	9.323464e-02	2.643699e-01	1.833389e-01	7.357954e-02	6.586067e-02	3.019867e-01	1.818290e-01	4.315173e-02	3.899398e-01	1.723220e-02	3.335529e-01	1.836975e-01	3.366049e-01	1.461447e-01	3.669672e-01	2.424512e-01	1.732514e-01	2.173302e-01	2.584895e-01	2.571665e-01	2.475599e-01	2.367841e-01	1.659558e+00	1.556232e+00	1.582462e+00	3.064412e-02	4.074160e-01	3.558260e-01	2.236758e+00
925500	-9.070470e+04	-3.186253e+02	6.849092e+01	2.092639e-01	1.762931e-01	1.155468e-01	9.933710e-02	2.988778e-01	1.006813e-01	1.457749e-01	2.467322e-01	9.918980e-02	2.557756e-01	1.780033e-01	7.452423e-02	4.826678e-02	2.881156e-01	1.813439e-01	4.709212e-02	4.135371e-01	2.164452e-02	3.443647e-01	1.708067e-01	3.276095e-01	1.572191e-01	3.535999e-01	2.463035e-01	1.833483e-01	2.167483e-01	2.623498e-01	2.582754e-01	2.429735e-01	2.364013e-01	1.528518e+00	1.591072e+00	1.357975e+00	2.040948e-02	3.925991e-01	3.217301e-01	2.285671e+00
926000	-9.070018e+04	-3.020128e+02	6.131608e+01	2.230773e-01	1.715348e-01	1.234582e-01	9.512300e-02	2.962166e-01	9.059018e-02	1.428222e-01	2.426549e-01	9.323464e-02	2.639448e-01	1.833389e-01	7.400458e-02	6.586067e-02	3.037487e-01	1.818290e-01	4.315173e-02	3.899398e-01	1.547015e-02	3.250983e-01	1.706334e-01	3.463861e-01	1.578822e-01	3.711903e-01	2.375175e-01	1.755345e-01	2.157577e-01	2.613317e-01	2.571665e-01	2.412911e-01	2.402107e-01	1.659558e+00	1.418758e+00	1.660387e+00	3.229379e-02	4.160948e-01	3.524214e-01	2.231484e+00
926500	-9.069923e+04	-3.021734e+02	6.143120e+01	2.216407e-01	1.772578e-01	1.191916e-01	9.906009e-02	2.853216e-01	9.752830e-02	1.428222e-01	2.426549e-01	9.323464e-02	2.639448e-01	1.833389e-01	7.400458e-02	5.941770e-02	3.052209e-01	1.809344e-01	4.494612e-02	3.941599e-01	1.532093e-02	3.298585e-01	1.706334e-01	3.463861e-01	1.531220e-01	3.711903e-01	2.399114e-01	1.793627e-01	2.095356e-01	2.573566e-01	2.571665e-01	2.444886e-01	2.409883e-01	1.534836e+00	1.418758e+00	1.660387e+00	3.413243e-02	3.988288e-01	3.397719e-01	2.261399e+00
927000	-9.068137e+04	-3.098313e+02	6.458708e+01	2.092639e-01	1.762931e-01	1.116131e-01	9.933710e-02	2.946437e-01	1.088491e-01	1.480946e-01	2.428198e-01	9.874942e-02	2.516951e-01	1.780033e-01	8.063777e-02	5.792464e-02	3.007565e-01	1.929161e-01	4.651092e-02	3.897042e-01	1.218757e-02	3.281362e-01	1.743145e-01	3.403302e-01	1.572191e-01	3.539078e-01	2.435016e-01	1.825655e-01	2.200251e-01	2.614541e-01	2.601854e-01	2.402137e-01	2.381468e-01	1.511792e+00	1.588381e+00	1.542048e+00	2.650967e-02	4.196092e-01	3.305394e-01	2.249851e+00
927500	-9.068602e+04	-3.057355e+02	6.289556e+01	2.069936e-01	1.781785e-01	1.206317e-01	9.543192e-02	3.001110e-01	9.865329e-02	1.480946e-01	2.428198e-01	9.874942e-02	2.516951e-01	1.780033e-01	8.063777e-02	6.789194e-02	3.053054e-01	1.739911e-01	4.170478e-02	3.882921e-01	2.281460e-02	3.312802e-01	1.711705e-01	3.403302e-01	1.572191e-01	3.414802e-01	2.538740e-01	1.839573e-01	2.206884e-01	2.614541e-01	2.601854e-01	2.402137e-01	2.381468e-01	1.450907e+00	1.468346e+00	1.670892e+00	3.892796e-02	4.049265e-01	3.347597e-01	2.260314e+00
928000	-9.068965e+04	-3.165595e+02	6.742790e+01	2.192757e-01	1.767039e-01	1.224582e-01	9.553407e-02	2.859401e-01	1.000880e-01	1.593437e-01	2.522515e-01	8.748297e-02	2.596047e-01	1.656607e-01	7.565647e-02	4.245389e-02	2.777382e-01	1.812333e-01	4.886657e-02	4.295951e-01	2.011297e-02	3.287665e-01	1.802974e-01	3.370723e-01	1.538638e-01	3.539962e-01	2.436862e-01	1.793994e-01	2.229183e-01	2.584546e-01	2.600084e-01	2.398499e-01	2.416870e-01	1.527761e+00	1.626533e+00	1.647463e+00	3.278435e-02	3.869176e-01	3.566430e-01	2.256439e+00
928500	-9.067868e+04	-3.060809e+02	6.301143e+01	2.206833e-01	1.932933e-01	1.128059e-01	9.165164e-02	2.847165e-01	9.684935e-02	1.627929e-01	2.490279e-01	9.336622e-02	2.522361e-01	1.745012e-01	6.807575e-02	4.809845e-02	2.748895e-01	1.912248e-01	5.241472e-02	4.114364e-01	2.193604e-02	3.193313e-01	1.846581e-01	3.364514e-01	1.595593e-01	3.539962e-01	2.436862e-01	1.793994e-01	2.229183e-01	2.584546e-01	2.600084e-01	2.398499e-01	2.416870e-01	1.733715e+00	1.507475e+00	1.414083e+00	2.264501e-02	3.895180e-01	3.744365e-01	2.236046e+00
929000	-9.067875e+04	-3.114081e+02	6.516329e+01	2.181717e-01	1.944141e-01	1.241678e-01	8.681168e-02	2.765416e-01	9.989321e-02	1.627929e-01	2.490279e-01	9.336622e-02	2.522361e-01	1.745012e-01	6.807575e-02	4.869932e-02	2.707977e-01	1.929949e-01	4.524683e-02	4.248808e-01	1.738053e-02	3.160719e-01	1.894402e-01	3.364514e-01	1.580365e-01	3.594752e-01	2.482457e-01	1.734737e-01	2.188053e-01	2.605425e-01	2.579205e-01	2.398499e-01	2.416870e-01	1.733715e+00	1.547341e+00	1.583573e+00	1.734697e-02	4.010987e-01	3.492163e-01	2.249685e+00
929500	-9.067325e+04	-3.117853e+02	6.545579e+01	2.181717e-01	1.944141e-01	1.099585e-01	8.681168e-02	2.907509e-01	9.989321e-02	1.540309e-01	2.424871e-01	9.606247e-02	2.557057e-01	1.773507e-01	7.436315e-02	5.764181e-02	2.844069e-01	1.849884e-01	4.757452e-02	4.096436e-01	1.574484e-02	3.160719e-01	1.894402e-01	3.364514e-01	1.580365e-01	3.630269e-01	2.416025e-01	1.778713e-01	2.174993e-01	2.605425e-01	2.579205e-01	2.398499e-01	2.416870e-01	1.546401e+00	1.428730e+00	1.583573e+00	3.202952e-02	3.922874e-01	3.600668e-01	2.247646e+00
930000	-9.068279e+04	-3.142512e+02	6.645689e+01	2.175061e-01	1.950797e-01	1.099585e-01	8.681168e-02	2.907509e-01	9.989321e-02	1.539180e-01	2.397011e-01	8.846377e-02	2.702635e-01	1.736883e-01	7.396528e-02	5.310245e-02	2.961285e-01	1.915486e-01	4.661559e-02	3.969523e-01	1.565258e-02	3.107831e-01	1.814755e-01	3.444161e-01	1.633253e-01	3.549567e-01	2.293412e-01	1.821142e-01	2.335879e-01	2.605425e-01	2.579205e-01	2.398499e-01	2.416870e-01	1.793754e+00	1.299510e+00	1.615131e+00	3.202952e-02	3.922874e-01	3.600668e-01	2.247646e+00
930500	-9.067560e+04	-3.146377e+02	6.671330e+01	2.205882e-01	1.950797e-01	1.308601e-01	8.726189e-02	2.663170e-01	9.989321e-02	1.509140e-01	2.397011e-01	8.846377e-02	2.702635e-01	1.766923e-01	7.396528e-02	5.726743e-02	2.886998e-01	1.628197e-01	4.137195e-02	4.232991e-01	2.654202e-02	3.107831e-01	1.804161e-01	3.444161e-01	1.643847e-01	3.549567e-01	2.293412e-01	1.821142e-01	2.335879e-01	2.605425e-01	2.592822e-01	2.421083e-01	2.380670e-01	1.609880e+00	1.467119e+00	1.429965e+00	2.034810e-02	4.157549e-01	3.411123e-01	2.243133e+00
931000	-9.068888e+04	-3.136974e+02	6.624449e+01	2.017982e-01	1.906716e-01	1.483042e-01	8.724930e-02	2.618040e-01	1.101727e-01	1.596975e-01	2.343686e-01	8.846377e-02	2.668125e-01	1.766923e-01	7.396528e-02	6.182929e-02	2.828787e-01	1.600031e-01	4.765167e-02	4.238693e-01	2.376797e-02	3.191249e-01	1.810978e-01	3.529677e-01	1.468096e-01	3.549567e-01	2.293412e-01	1.821142e-01	2.335879e-01	2.556202e-01	2.642045e-01	2.421083e-01	2.380670e-01	1.513116e+00	1.699960e+00	1.430129e+00	2.155076e-02	4.162451e-01	3.345278e-01	2.249227e+00
931500	-9.068077e+04	-3.103741e+02	6.488637e+01	1.978782e-01	1.853198e-01	1.429976e-01	7.463746e-02	2.999478e-01	9.921919e-02	1.681483e-01	2.260701e-01	8.323923e-02	2.706852e-01	1.842913e-01	6.756586e-02	6.182929e-02	2.828787e-01	1.600031e-01	4.765167e-02	4.238693e-01	2.376797e-02	3.267049e-01	1.788337e-01	3.455999e-01	1.488615e-01	3.549567e-01	2.293412e-01	1.821142e-01	2.335879e-01	2.556202e-01	2.642045e-01	2.421083e-01	2.380670e-01	1.513116e+00	1.553606e+00	1.413346e+00	2.155076e-02	3.837132e-01	3.350904e-01	2.281196e+00
932000	-9.068291e+04	-3.165824e+02	6.758421e+01	2.011418e-01	1.745906e-01	1.146500e-01	8.313188e-02	3.171044e-01	1.093813e-01	1.637077e-01	2.433483e-01	8.618296e-02	2.569181e-01	1.828485e-01	6.699440e-02	5.137181e-02	2.845395e-01	1.712057e-01	4.528728e-02	4.242014e-01	2.339438e-02	3.267049e-01	1.788337e-01	3.455999e-01	1.488615e-01	3.532779e-01	2.340073e-01	1.842495e-01	2.284653e-01	2.556202e-01	2.642045e-01	2.421083e-01	2.380670e-01	1.493357e+00	1.452664e+00	1.525034e+00	2.155076e-02	4.020453e-01	3.167583e-01	2.281196e+00
932500	-9.067735e+04	-3.123871e+02	6.574472e+01	2.138844e-01	1.788717e-01	1.189533e-01	9.044274e-02	3.035959e-01	9.425195e-02	1.585113e-01	2.507936e-01	9.806489e-02	2.487170e-01	1.743749e-01	6.953831e-02	6.243480e-02	2.988250e-01	1.583727e-01	3.885659e-02	4.211463e-01	2.036460e-02	3.394987e-01	1.744024e-01	3.398553e-01	1.462437e-01	3.493308e-01	2.500311e-01	1.800404e-01	2.205978e-01	2.556202e-01	2.642045e-01	2.421083e-01	2.380670e-01	1.457532e+00	1.435479e+00	1.595459e+00	3.222825e-02	3.917231e-01	3.270805e-01	2.281196e+00
933000	-9.070163e+04	-3.068981e+02	6.332266e+01	2.129899e-01	1.877368e-01	1.137191e-01	9.493328e-02	2.900335e-01	1.005873e-01	1.653944e-01	2.385863e-01	1.002493e-01	2.479228e-01	1.812463e-01	6.660092e-02	5.928235e-02	2.897078e-01	1.712923e-01	4.750702e-02	4.067677e-01	2.544284e-02	3.394393e-01	1.711749e-01	3.307040e-01	1.586818e-01	3.437805e-01	2.464061e-01	1.882462e-01	2.215673e-01	2.567512e-01	2.609549e-01	2.428324e-01	2.394615e-01	1.659534e+00	1.455666e+00	1.606787e+00	2.701673e-02	4.089734e-01	3.476447e-01	2.243382e+00
933500	-9.069154e+04	-3.065252e+02	6.313809e+01	1.963277e-01	1.760733e-01	1.225069e-01	9.399036e-02	3.014597e-01	1.096420e-01	1.636617e-01	2.507936e-01	9.806489e-02	2.418008e-01	1.743749e-01	7.130415e-02	6.243480e-02	2.988250e-01	1.583727e-01	3.885659e-02	4.211463e-01	2.036460e-02	3.423218e-01	1.821536e-01	3.292855e-01	1.462391e-01	3.482182e-01	2.511436e-01	1.800404e-01	2.205978e-01	2.565628e-01	2.561801e-01	2.451397e-01	2.421174e-01	1.650254e+00	1.624294e+00	1.519138e+00	2.496791e-02	3.822833e-01	3.338572e-01	2.283860e+00
934000	-9.069247e+04	-3.143851e+02	6.642707e+01	2.129899e-01	1.838475e-01	1.073503e-01	1.051913e-01	2.900335e-01	1.005873e-01	1.535593e-01	2.558680e-01	9.997912e-02	2.418607e-01	1.797805e-01	6.895226e-02	5.940332e-02	3.007802e-01	1.646059e-01	4.020446e-02	4.143892e-01	2.061693e-02	3.389931e-01	1.711749e-01	3.307040e-01	1.591280e-01	3.298017e-01	2.587531e-01	1.834217e-01	2.280236e-01	2.590973e-01	2.609549e-01	2.428324e-01	2.371154e-01	1.672882e+00	1.648315e+00	1.589646e+00	2.514413e-02	3.870662e-01	3.247953e-01	2.288138e+00
934500	-9.068716e+04	-3.117527e+02	6.552981e+01	1.959656e-01	1.760733e-01	1.228690e-01	9.399036e-02	3.014597e-01	1.096420e-01	1.600533e-01	2.379623e-01	1.005582e-01	2.534310e-01	1.787545e-01	6.924071e-02	6.128699e-02	3.006185e-01	1.511058e-01	4.046058e-02	4.226578e-01	2.387040e-02	3.441434e-01	1.790340e-01	3.329829e-01	1.438397e-01	3.576275e-01	2.395352e-01	1.807176e-01	2.221197e-01	2.626023e-01	2.558363e-01	2.391001e-01	2.424613e-01	1.535291e+00	1.500787e+00	1.317587e+00	2.523020e-02	3.821871e-01	3.227630e-01	2.295050e+00
935000	-9.069104e+04	-3.182982e+02	6.846280e+01	2.039657e-01	1.791998e-01	1.236248e-01	9.399036e-02	2.909259e-01	1.082935e-01	1.557716e-01	2.327125e-01	1.005582e-01	2.577127e-01	1.840043e-01	6.924071e-02	6.128699e-02	3.006185e-01	1.511058e-01	4.046058e-02	4.226578e-01	2.387040e-02	3.441434e-01	1.790340e-01	3.329829e-01	1.438397e-01	3.748912e-01	2.312701e-01	1.842572e-01	2.095815e-01	2.556252e-01	2.649587e-01	2.344831e-01	2.449331e-01	1.392458e+00	1.501784e+00	1.318954e+00	1.666861e-02	3.821871e-01	3.227630e-01	2.295050e+00
935500	-9.068047e+04	-3.170276e+02	6.779919e+01	2.051846e-01	1.722088e-01	1.236248e-01	1.009814e-01	2.909259e-01	1.070746e-01	1.508869e-01	2.327125e-01	8.473032e-02	2.625974e-01	1.861040e-01	8.296881e-02	6.273429e-02	2.977702e-01	1.603025e-01	3.945922e-02	4.220903e-01	1.764350e-02	3.387308e-01	1.758973e-01	3.398169e-01	1.455550e-01	3.748912e-01	2.312701e-01	1.821989e-01	2.116398e-01	2.556252e-01	2.608135e-01	2.388293e-01	2.447321e-01	1.559605e+00	1.440502e+00	1.430880e+00	1.666861e-02	3.758446e-01	3.291055e-01	2.295050e+00
936000	-9.068775e+04	-3.174519e+02	6.782311e+01	2.134775e-01	1.749436e-01	1.229972e-01	1.010824e-01	2.821753e-01	1.053241e-01	1.621088e-01	2.375812e-01	9.991140e-02	2.521079e-01	1.825072e-01	6.578351e-02	4.930540e-02	2.993244e-01	1.791355e-01	4.966774e-02	4.107711e-01	1.179586e-02	3.343132e-01	1.705031e-01	3.427494e-01	1.524343e-01	3.424842e-01	2.437933e-01	1.994632e-01	2.142593e-01	2.582157e-01	2.607085e-01	2.409279e-01	2.401478e-01	1.658004e+00	1.628485e+00	1.514977e+00	2.149466e-02	3.771432e-01	3.135235e-01	2.309333e+00
936500	-9.068689e+04	-3.115292e+02	6.532597e+01	2.051846e-01	1.771838e-01	1.186498e-01	1.009814e-01	2.909259e-01	1.070746e-01	1.495673e-01	2.311479e-01	8.761455e-02	2.707115e-01	1.861040e-01	7.485470e-02	5.623467e-02	2.967641e-01	1.603025e-01	4.811481e-02	4.220903e-01	1.649359e-02	3.463956e-01	1.660932e-01	3.334021e-01	1.541091e-01	3.615106e-01	2.345500e-01	1.845568e-01	2.193827e-01	2.582354e-01	2.612933e-01	2.388293e-01	2.416421e-01	1.584503e+00	1.568006e+00	1.452875e+00	2.681582e-02	3.878102e-01	3.333471e-01	2.278843e+00
937000	-9.069388e+04	-3.148084e+02	6.677601e+01	2.134775e-01	1.749436e-01	1.229972e-01	1.010824e-01	2.821753e-01	1.053241e-01	1.534169e-01	2.375812e-01	1.007583e-01	2.599529e-01	1.723637e-01	7.592702e-02	4.279853e-02	2.745505e-01	1.891410e-01	4.451881e-02	4.293585e-01	1.963269e-02	3.378299e-01	1.705031e-01	3.361555e-01	1.555114e-01	3.450206e-01	2.507180e-01	1.908119e-01	2.134494e-01	2.629401e-01	2.535237e-01	2.449492e-01	2.385870e-01	1.702222e+00	1.396094e+00	1.435913e+00	1.610116e-02	3.674007e-01	3.684445e-01	2.264155e+00
937500	-9.069531e+04	-3.126909e+02	6.585154e+01	2.171136e-01	1.728259e-01	1.159031e-01	9.932738e-02	2.911085e-01	1.037216e-01	1.579063e-01	2.442326e-01	9.286694e-02	2.568705e-01	1.773079e-01	7.081577e-02	5.709616e-02	2.747493e-01	1.623642e-01	4.549640e-02	4.364272e-01	2.386684e-02	3.340903e-01	1.716809e-01	3.409744e-01	1.532544e-01	3.557417e-01	2.456106e-01	1.802027e-01	2.184450e-01	2.618310e-01	2.582212e-01	2.413175e-01	2.386303e-01	1.674633e+00	1.478645e+00	1.391388e+00	3.011585e-02	3.735670e-01	3.351295e-01	2.291303e+00
938000	-9.069684e+04	-3.129857e+02	6.596335e+01	2.091208e-01	1.755811e-01	1.164603e-01	1.020881e-01	2.835577e-01	1.131922e-01	1.479472e-01	2.429312e-01	1.006160e-01	2.433467e-01	1.785212e-01	8.663783e-02	5.335317e-02	2.880996e-01	1.756148e-01	3.210799e-02	4.179924e-01	3.283200e-02	3.386670e-01	1.694943e-01	3.346152e-01	1.572235e-01	3.501295e-01	2.531691e-01	1.819512e-01	2.147503e-01	2.645908e-01	2.517623e-01	2.447135e-01	2.389334e-01	1.684630e+00	1.413174e+00	1.482723e+00	2.677969e-02	4.045790e-01	3.579946e-01	2.237426e+00
938500	-9.069037e+04	-3.084128e+02	6.400706e+01	2.136733e-01	1.722073e-01	1.173693e-01	1.014441e-01	2.936099e-01	1.016961e-01	1.600604e-01	2.364732e-01	9.184006e-02	2.466257e-01	1.866053e-01	7.839535e-02	5.337614e-02	2.948758e-01	1.676458e-01	4.739822e-02	4.113452e-01	2.535885e-02	3.398006e-01	1.679377e-01	3.357082e-01	1.565535e-01	3.486085e-01	2.427128e-01	1.914717e-01	2.172070e-01	2.577281e-01	2.613737e-01	2.421004e-01	2.387978e-01	1.632097e+00	1.483335e+00	1.483342e+00	2.874028e-02	3.992928e-01	3.810636e-01	2.219644e+00
939000	-9.070035e+04	-3.098921e+02	6.460711e+01	2.111824e-01	1.790196e-01	1.287871e-01	9.421625e-02	2.821548e-01	1.046398e-01	1.530104e-01	2.442326e-01	9.651044e-02	2.568705e-01	1.736644e-01	7.571166e-02	5.812137e-02	2.945200e-01	1.677231e-01	4.265420e-02	4.199373e-01	1.704406e-02	3.361520e-01	1.750703e-01	3.397528e-01	1.490250e-01	3.610105e-01	2.409501e-01	1.807034e-01	2.173361e-01	2.615895e-01	2.617360e-01	2.380442e-01	2.386303e-01	1.720770e+00	1.494649e+00	1.440333e+00	2.980174e-02	3.804197e-01	3.282768e-01	2.291303e+00
939500	-9.068848e+04	-3.052157e+02	6.266955e+01	2.040737e-01	1.728251e-01	1.355427e-01	9.640413e-02	2.866833e-01	1.044711e-01	1.633344e-01	2.424728e-01	9.370408e-02	2.506544e-01	1.839659e-01	6.586845e-02	6.178886e-02	2.982331e-01	1.735954e-01	4.034651e-02	4.011783e-01	2.485784e-02	3.399659e-01	1.812591e-01	3.313064e-01	1.474686e-01	3.486085e-01	2.427128e-01	1.796065e-01	2.290722e-01	2.628073e-01	2.562945e-01	2.421004e-01	2.387978e-01	1.532965e+00	1.595142e+00	1.490438e+00	4.431539e-02	4.093473e-01	3.511109e-01	2.239542e+00
940000	-9.070116e+04	-3.085653e+02	6.403189e+01	2.142280e-01	1.749437e-01	1.258468e-01	9.516397e-02	2.975115e-01	9.230598e-02	1.657753e-01	2.427718e-01	9.882378e-02	2.454665e-01	1.768563e-01	7.030632e-02	6.178886e-02	2.949017e-01	1.735954e-01	4.034651e-02	4.045098e-01	2.485784e-02	3.267482e-01	1.669155e-01	3.583737e-01	1.479627e-01	3.493214e-01	2.420000e-01	1.796065e-01	2.290722e-01	2.608808e-01	2.562945e-01	2.440268e-01	2.387978e-01	1.558647e+00	1.595142e+00	1.538316e+00	3.476378e-02	3.885934e-01	3.311890e-01	2.280218e+00
940500	-9.071422e+04	-3.093228e+02	6.440463e+01	2.180509e-01	1.711209e-01	1.258468e-01	9.092687e-02	3.017486e-01	9.230598e-02	1.616813e-01	2.619442e-01	1.004501e-01	2.353693e-01	1.768736e-01	6.368155e-02	6.219731e-02	2.836933e-01	1.770323e-01	3.862777e-02	4.148516e-01	2.359773e-02	3.332580e-01	1.681382e-01	3.437801e-01	1.548237e-01	3.493214e-01	2.420000e-01	1.796065e-01	2.290722e-01	2.628503e-01	2.528924e-01	2.471241e-01	2.371332e-01	1.558647e+00	1.540535e+00	1.465801e+00	3.186355e-02	3.794921e-01	3.446882e-01	2.275820e+00
941000	-9.071592e+04	-3.194319e+02	6.880798e+01	2.076279e-01	1.844507e-01	1.279431e-01	8.778520e-02	2.831027e-01	1.090905e-01	1.621000e-01	2.366915e-01	8.868452e-02	2.548985e-01	1.795606e-01	7.806490e-02	5.414037e-02	2.989764e-01	1.677231e-01	3.996069e-02	4.153462e-01	2.385330e-02	3.406285e-01	1.694057e-01	3.336050e-01	1.563608e-01	3.522002e-01	2.395971e-01	1.819794e-01	2.262232e-01	2.570707e-01	2.617649e-01	2.432770e-01	2.378874e-01	1.533319e+00	1.578474e+00	1.466347e+00	3.240490e-02	3.812258e-01	3.418886e-01	2.276886e+00
941500	-9.070737e+04	-3.135868e+02	6.623002e+01	2.076279e-01	1.817007e-01	1.279431e-01	8.778520e-02	2.889275e-01	1.060157e-01	1.621000e-01	2.366915e-01	8.868452e-02	2.571587e-01	1.795606e-01	7.580465e-02	5.414037e-02	3.012028e-01	1.614342e-01	3.996069e-02	4.216351e-01	2.162682e-02	3.406285e-01	1.784929e-01	3.336050e-01	1.472737e-01	3.488813e-01	2.370422e-01	1.845343e-01	2.295422e-01	2.570707e-01	2.617649e-01	2.432770e-01	2.378874e-01	1.614920e+00	1.536539e+00	1.414438e+00	3.582627e-02	3.973009e-01	3.079261e-01	2.294773e+00
942000	-9.069408e+04	-3.151800e+02	6.687030e+01	2.076279e-01	1.854739e-01	1.249658e-01	9.076245e-02	2.851543e-01	1.060157e-01	1.626461e-01	2.527588e-01	9.037312e-02	2.484289e-01	1.728154e-01	7.297761e-02	6.790380e-02	2.975279e-01	1.576355e-01	3.962441e-02	4.155071e-01	2.180128e-02	3.385860e-01	1.805353e-01	3.341944e-01	1.466843e-01	3.509344e-01	2.349892e-01	1.845343e-01	2.295422e-01	2.570707e-01	2.617649e-01	2.432770e-01	2.378874e-01	1.747697e+00	1.528345e+00	1.414438e+00	1.125178e-02	3.785426e-01	3.266845e-01	2.294773e+00
942500	-9.068314e+04	-3.156597e+02	6.710038e+01	2.165372e-01	1.752244e-01	1.117912e-01	9.092687e-02	2.928453e-01	1.126749e-01	1.419109e-01	2.619442e-01	9.369695e-02	2.371079e-01	1.819142e-01	8.342581e-02	6.626114e-02	2.960767e-01	1.514998e-01	4.139397e-02	4.268375e-01	1.793090e-02	3.407595e-01	1.707743e-01	3.420299e-01	1.464362e-01	3.544198e-01	2.520439e-01	1.779043e-01	2.156320e-01	2.653186e-01	2.528924e-01	2.446558e-01	2.371332e-01	1.658966e+00	1.472892e+00	1.513800e+00	2.666084e-02	3.794621e-01	3.468931e-01	2.273645e+00
943000	-9.067604e+04	-3.122354e+02	6.572914e+01	2.076279e-01	1.854739e-01	1.139083e-01	1.018200e-01	2.851543e-01	1.060157e-01	1.567778e-01	2.377688e-01	8.803705e-02	2.611285e-01	1.840309e-01	7.225692e-02	5.745385e-02	3.054455e-01	1.652507e-01	3.493617e-02	4.108885e-01	2.602529e-02	3.350171e-01	1.775657e-01	3.383820e-01	1.490351e-01	3.509344e-01	2.349892e-01	1.845343e-01	2.295422e-01	2.626901e-01	2.623515e-01	2.432770e-01	2.316813e-01	1.535831e+00	1.484285e+00	1.352882e+00	2.265830e-02	3.785426e-01	3.266845e-01	2.294773e+00
943500	-9.067382e+04	-3.192547e+02	6.879107e+01	2.076279e-01	1.854739e-01	1.139083e-01	1.018200e-01	2.851543e-01	1.060157e-01	1.567778e-01	2.377688e-01	8.521014e-02	2.611285e-01	1.775473e-01	8.156747e-02	5.179352e-02	3.001252e-01	1.552901e-01	4.638177e-02	4.228688e-01	2.354062e-02	3.289330e-01	1.775657e-01	3.298536e-01	1.636477e-01	3.564925e-01	2.407212e-01	1.788022e-01	2.239841e-01	2.626901e-01	2.623515e-01	2.432770e-01	2.316813e-01	1.604776e+00	1.484285e+00	1.349465e+00	2.265830e-02	3.785426e-01	3.254036e-01	2.296054e+00
944000	-9.068338e+04	-3.100241e+02	6.460417e+01	2.076279e-01	1.854739e-01	1.139083e-01	1.018200e-01	2.851543e-01	1.060157e-01	1.567778e-01	2.377688e-01	8.521014e-02	2.611285e-01	1.775473e-01	8.156747e-02	4.801665e-02	3.149898e-01	1.760611e-01	4.846839e-02	3.946128e-01	1.785124e-02	3.289330e-01	1.775657e-01	3.298536e-01	1.636477e-01	3.564925e-01	2.407212e-01	1.788022e-01	2.239841e-01	2.626901e-01	2.623515e-01	2.348534e-01	2.401049e-01	1.663456e+00	1.484285e+00	1.646864e+00	2.520295e-02	4.023426e-01	3.306844e-01	2.266973e+00
944500	-9.068226e+04	-3.106171e+02	6.486237e+01	2.076279e-01	1.854739e-01	1.139083e-01	1.018200e-01	2.851543e-01	1.060157e-01	1.499959e-01	2.403349e-01	8.645245e-02	2.748128e-01	1.721752e-01	7.622876e-02	5.923828e-02	3.149898e-01	1.760611e-01	3.327576e-02	3.946128e-01	2.182223e-02	3.393305e-01	1.769298e-01	3.219972e-01	1.617426e-01	3.564925e-01	2.407212e-01	1.788022e-01	2.239841e-01	2.626901e-01	2.623515e-01	2.348534e-01	2.401049e-01	1.561312e+00	1.571258e+00	1.646864e+00	2.520295e-02	4.023426e-01	3.306844e-01	2.266973e+00
```
