## Supplementary material for "Deep-mining of vertebrate genomes reveals an unexpected diversity of endogenous viral elements": Nairo_translatorx_trimmed_RNA.nex.run2.p (part 2 of 6)

```
945000	-9.069522e+04	-3.087601e+02	6.426197e+01	2.197007e-01	1.687597e-01	1.220166e-01	9.092687e-02	2.980833e-01	1.005129e-01	1.522966e-01	2.762991e-01	8.229075e-02	2.580048e-01	1.595365e-01	7.157225e-02	5.728644e-02	2.858788e-01	1.626924e-01	4.294924e-02	4.226687e-01	2.852445e-02	3.407595e-01	1.633863e-01	3.501025e-01	1.457516e-01	3.612475e-01	2.316705e-01	1.624656e-01	2.446164e-01	2.653186e-01	2.566855e-01	2.408627e-01	2.371332e-01	1.533720e+00	1.378691e+00	1.427883e+00	2.253460e-02	3.922393e-01	3.271783e-01	2.280582e+00
945500	-9.068774e+04	-3.136101e+02	6.631848e+01	2.074963e-01	1.874382e-01	1.119439e-01	1.018200e-01	2.851543e-01	1.061473e-01	1.567641e-01	2.422441e-01	9.027989e-02	2.591700e-01	1.682946e-01	8.324725e-02	6.877256e-02	3.028661e-01	1.599233e-01	4.540166e-02	3.967809e-01	2.625552e-02	3.393305e-01	1.785291e-01	3.203978e-01	1.617426e-01	3.564925e-01	2.407212e-01	1.811826e-01	2.216037e-01	2.566822e-01	2.596665e-01	2.433585e-01	2.402928e-01	1.543275e+00	1.361564e+00	1.480671e+00	2.857391e-02	3.840388e-01	3.286713e-01	2.287290e+00
946000	-9.069126e+04	-3.096184e+02	6.445471e+01	2.249413e-01	1.735480e-01	1.160907e-01	8.549284e-02	3.011269e-01	9.880022e-02	1.567641e-01	2.422441e-01	8.766258e-02	2.617874e-01	1.682946e-01	8.324725e-02	7.109716e-02	3.100555e-01	1.599233e-01	3.821225e-02	3.967809e-01	2.393091e-02	3.400175e-01	1.724524e-01	3.396345e-01	1.478956e-01	3.564925e-01	2.407212e-01	1.811826e-01	2.216037e-01	2.566822e-01	2.596665e-01	2.433585e-01	2.402928e-01	1.745933e+00	1.524526e+00	1.471640e+00	4.757400e-02	3.809817e-01	3.461665e-01	2.272852e+00
946500	-9.068838e+04	-3.177820e+02	6.809106e+01	2.266324e-01	1.843821e-01	1.124875e-01	9.752582e-02	2.786492e-01	1.003230e-01	1.586431e-01	2.486363e-01	8.766258e-02	2.535162e-01	1.682946e-01	8.324725e-02	5.511723e-02	3.100555e-01	1.759032e-01	3.821225e-02	3.967809e-01	2.393091e-02	3.400175e-01	1.724524e-01	3.396345e-01	1.478956e-01	3.497089e-01	2.480170e-01	1.805422e-01	2.217318e-01	2.566822e-01	2.596665e-01	2.433585e-01	2.402928e-01	1.567878e+00	1.489541e+00	1.471640e+00	3.268136e-02	3.866617e-01	3.356649e-01	2.277673e+00
947000	-9.069593e+04	-3.139859e+02	6.650948e+01	2.182846e-01	1.820270e-01	1.104362e-01	9.742933e-02	2.977686e-01	9.405417e-02	1.548650e-01	2.275444e-01	9.098814e-02	2.685037e-01	1.810486e-01	7.705018e-02	5.511723e-02	3.100555e-01	1.681558e-01	3.821225e-02	4.093789e-01	1.908025e-02	3.308050e-01	1.724524e-01	3.396345e-01	1.571081e-01	3.588098e-01	2.360917e-01	1.868710e-01	2.182275e-01	2.586862e-01	2.576625e-01	2.433585e-01	2.402928e-01	1.573953e+00	1.276718e+00	1.471640e+00	2.104591e-02	3.782457e-01	3.421557e-01	2.279599e+00
947500	-9.069198e+04	-3.233893e+02	7.070183e+01	2.168394e-01	1.820978e-01	1.025383e-01	1.039497e-01	2.993579e-01	9.521692e-02	1.553824e-01	2.562101e-01	8.587616e-02	2.486682e-01	1.723410e-01	8.152220e-02	6.087429e-02	3.160391e-01	1.557195e-01	4.669999e-02	3.979094e-01	2.275777e-02	3.381113e-01	1.717770e-01	3.372637e-01	1.528480e-01	3.594429e-01	2.382167e-01	1.798556e-01	2.224848e-01	2.559147e-01	2.594745e-01	2.452927e-01	2.393182e-01	1.594671e+00	1.468915e+00	1.318358e+00	2.486258e-02	3.450619e-01	3.201327e-01	2.334805e+00
948000	-9.069809e+04	-3.161987e+02	6.745328e+01	2.199080e-01	1.863213e-01	1.034481e-01	1.023857e-01	2.920715e-01	9.586547e-02	1.478848e-01	2.353297e-01	9.098814e-02	2.685037e-01	1.880288e-01	6.926489e-02	5.175947e-02	3.023762e-01	1.762671e-01	3.767886e-02	4.057848e-01	2.613349e-02	3.395177e-01	1.724524e-01	3.330321e-01	1.549977e-01	3.714320e-01	2.366657e-01	1.727607e-01	2.191417e-01	2.586862e-01	2.573956e-01	2.436254e-01	2.402928e-01	1.467815e+00	1.450312e+00	1.465350e+00	2.297784e-02	3.834709e-01	3.382875e-01	2.278242e+00
948500	-9.069170e+04	-3.187665e+02	6.847803e+01	2.258448e-01	1.742106e-01	1.127625e-01	9.350267e-02	3.053928e-01	8.828655e-02	1.421950e-01	2.498135e-01	8.719443e-02	2.760833e-01	1.726086e-01	7.210514e-02	5.175947e-02	3.023762e-01	1.762671e-01	3.767886e-02	4.057848e-01	2.613349e-02	3.395177e-01	1.724524e-01	3.330321e-01	1.549977e-01	3.714320e-01	2.366657e-01	1.727607e-01	2.191417e-01	2.588769e-01	2.573956e-01	2.436254e-01	2.401021e-01	1.664219e+00	1.472440e+00	1.510830e+00	2.415236e-02	3.956984e-01	3.470381e-01	2.257264e+00
949000	-9.068084e+04	-3.153711e+02	6.702973e+01	2.158366e-01	1.947833e-01	1.165390e-01	9.369628e-02	2.818397e-01	9.730509e-02	1.489548e-01	2.432075e-01	8.439158e-02	2.676724e-01	1.810916e-01	7.468198e-02	6.493866e-02	3.023762e-01	1.693585e-01	4.560266e-02	3.942243e-01	2.349967e-02	3.346403e-01	1.784892e-01	3.289055e-01	1.579649e-01	3.626856e-01	2.341587e-01	1.763350e-01	2.268207e-01	2.559147e-01	2.594745e-01	2.452927e-01	2.393182e-01	1.624728e+00	1.498552e+00	1.394610e+00	2.471725e-02	3.631868e-01	3.480927e-01	2.288720e+00
949500	-9.067775e+04	-3.052409e+02	6.268162e+01	2.215250e-01	1.786231e-01	1.080799e-01	8.958976e-02	2.992469e-01	1.029353e-01	1.418676e-01	2.419756e-01	8.503960e-02	2.676724e-01	1.810916e-01	8.235311e-02	6.493866e-02	3.023762e-01	1.693585e-01	4.560266e-02	3.942243e-01	2.349967e-02	3.360086e-01	1.656802e-01	3.417145e-01	1.565966e-01	3.638013e-01	2.375337e-01	1.738016e-01	2.248635e-01	2.559147e-01	2.594745e-01	2.406841e-01	2.439268e-01	1.680289e+00	1.414398e+00	1.519770e+00	4.001909e-02	4.086651e-01	3.503273e-01	2.241008e+00
950000	-9.066892e+04	-3.083635e+02	6.396793e+01	2.215250e-01	1.786231e-01	1.080659e-01	8.958976e-02	2.992469e-01	1.029493e-01	1.418676e-01	2.419756e-01	8.503960e-02	2.682220e-01	1.810916e-01	8.180357e-02	6.493866e-02	3.023762e-01	1.693585e-01	4.560266e-02	3.942243e-01	2.349967e-02	3.320807e-01	1.656802e-01	3.480910e-01	1.541481e-01	3.687694e-01	2.307944e-01	1.782651e-01	2.221711e-01	2.579759e-01	2.594745e-01	2.406841e-01	2.418655e-01	1.529306e+00	1.508127e+00	1.605208e+00	2.801856e-02	4.086651e-01	3.503273e-01	2.241008e+00
950500	-9.067510e+04	-3.118650e+02	6.563267e+01	2.215250e-01	1.786231e-01	1.080659e-01	1.021874e-01	2.866492e-01	1.029493e-01	1.416795e-01	2.293933e-01	9.216872e-02	2.709443e-01	1.797953e-01	8.601885e-02	7.002492e-02	2.972900e-01	1.693585e-01	4.560266e-02	3.942243e-01	2.349967e-02	3.295642e-01	1.708937e-01	3.479212e-01	1.516208e-01	3.687694e-01	2.435935e-01	1.782651e-01	2.093720e-01	2.579759e-01	2.641413e-01	2.406841e-01	2.371987e-01	1.529306e+00	1.176632e+00	1.520777e+00	2.340209e-02	4.086651e-01	3.503273e-01	2.241008e+00
951000	-9.068797e+04	-3.170433e+02	6.778812e+01	2.276613e-01	1.926538e-01	1.143259e-01	9.659429e-02	2.761968e-01	9.256794e-02	1.567504e-01	2.606879e-01	8.736148e-02	2.499910e-01	1.739439e-01	7.126525e-02	4.885363e-02	3.042634e-01	1.638766e-01	4.301206e-02	4.099442e-01	3.005010e-02	3.353086e-01	1.709634e-01	3.337517e-01	1.599763e-01	3.502664e-01	2.447127e-01	1.762446e-01	2.287762e-01	2.583054e-01	2.627816e-01	2.377550e-01	2.411581e-01	1.642489e+00	1.497136e+00	1.332064e+00	1.653606e-02	3.701853e-01	3.345488e-01	2.295266e+00
951500	-9.068067e+04	-3.134911e+02	6.621464e+01	2.276715e-01	1.866278e-01	1.251058e-01	9.933349e-02	2.775822e-01	8.367922e-02	1.532229e-01	2.317146e-01	9.585678e-02	2.391672e-01	1.924075e-01	8.763104e-02	6.027920e-02	2.959659e-01	1.731419e-01	4.130392e-02	4.099112e-01	1.939784e-02	3.234456e-01	1.667369e-01	3.514379e-01	1.583796e-01	3.662772e-01	2.328273e-01	1.883489e-01	2.125467e-01	2.579759e-01	2.641413e-01	2.406841e-01	2.371987e-01	1.607624e+00	1.518553e+00	1.379475e+00	2.752015e-02	3.710087e-01	3.165428e-01	2.312449e+00
952000	-9.070335e+04	-3.133742e+02	6.618023e+01	1.938491e-01	1.942598e-01	1.192701e-01	8.861122e-02	2.959987e-01	1.080111e-01	1.447041e-01	2.452768e-01	8.882823e-02	2.838531e-01	1.645369e-01	7.280086e-02	5.910663e-02	2.890239e-01	1.640895e-01	4.291087e-02	4.224235e-01	2.244571e-02	3.347009e-01	1.831955e-01	3.298744e-01	1.522292e-01	3.668390e-01	2.432391e-01	1.677389e-01	2.221831e-01	2.596838e-01	2.620966e-01	2.435039e-01	2.347157e-01	1.489136e+00	1.357767e+00	1.621221e+00	3.103352e-02	3.829122e-01	3.402345e-01	2.276853e+00
952500	-9.069063e+04	-3.144300e+02	6.660819e+01	2.276684e-01	1.770996e-01	1.194389e-01	1.049024e-01	2.754941e-01	9.539673e-02	1.403831e-01	2.515904e-01	9.885424e-02	2.379635e-01	1.953913e-01	7.581749e-02	3.757659e-02	2.852916e-01	1.808729e-01	4.569495e-02	4.261802e-01	2.438375e-02	3.341631e-01	1.667369e-01	3.388105e-01	1.602896e-01	3.558828e-01	2.587093e-01	1.859905e-01	1.994174e-01	2.553337e-01	2.691358e-01	2.343379e-01	2.411926e-01	1.579188e+00	1.481882e+00	1.478934e+00	1.587548e-02	3.694186e-01	3.181329e-01	2.312449e+00
953000	-9.068754e+04	-3.136024e+02	6.620756e+01	2.023206e-01	1.899980e-01	1.175024e-01	8.939690e-02	2.866035e-01	1.141786e-01	1.461395e-01	2.401128e-01	8.741173e-02	2.635168e-01	1.791051e-01	8.371407e-02	7.467718e-02	3.188485e-01	1.512220e-01	3.079167e-02	3.956402e-01	2.882048e-02	3.347009e-01	1.831955e-01	3.298744e-01	1.522292e-01	3.595275e-01	2.443877e-01	1.736728e-01	2.224121e-01	2.596838e-01	2.558722e-01	2.442791e-01	2.401649e-01	1.751482e+00	1.456749e+00	1.425054e+00	1.416640e-02	3.746634e-01	3.297497e-01	2.295587e+00
953500	-9.069525e+04	-3.167191e+02	6.762985e+01	2.161379e-01	1.961567e-01	1.183687e-01	8.836635e-02	2.733030e-01	1.076673e-01	1.507066e-01	2.401128e-01	8.284457e-02	2.635168e-01	1.791051e-01	8.371407e-02	7.467718e-02	3.188485e-01	1.512220e-01	3.079167e-02	3.956402e-01	2.882048e-02	3.347009e-01	1.831955e-01	3.298744e-01	1.522292e-01	3.595275e-01	2.438508e-01	1.736728e-01	2.229490e-01	2.621354e-01	2.558722e-01	2.418275e-01	2.401649e-01	1.590442e+00	1.420127e+00	1.493994e+00	2.807061e-02	3.489785e-01	3.333252e-01	2.317696e+00
954000	-9.069339e+04	-3.148827e+02	6.672019e+01	2.242272e-01	1.763766e-01	9.695038e-02	1.061100e-01	2.926510e-01	1.036847e-01	1.402828e-01	2.248408e-01	1.063348e-01	2.455121e-01	2.001030e-01	8.292645e-02	6.133070e-02	3.052290e-01	1.749013e-01	3.655174e-02	4.024589e-01	1.952838e-02	3.422692e-01	1.708144e-01	3.307044e-01	1.562121e-01	3.607784e-01	2.527997e-01	1.824662e-01	2.039557e-01	2.586769e-01	2.622332e-01	2.347646e-01	2.443253e-01	1.664817e+00	1.650687e+00	1.420789e+00	3.091295e-02	3.714105e-01	3.163596e-01	2.312230e+00
954500	-9.068107e+04	-3.062080e+02	6.304875e+01	2.161379e-01	1.825281e-01	1.183687e-01	1.019949e-01	2.733030e-01	1.076673e-01	1.459817e-01	2.516034e-01	9.588711e-02	2.426168e-01	1.778665e-01	8.604438e-02	7.002808e-02	2.961096e-01	1.555462e-01	3.402808e-02	4.148837e-01	2.940436e-02	3.379685e-01	1.831955e-01	3.251200e-01	1.537160e-01	3.585004e-01	2.481832e-01	1.782106e-01	2.151058e-01	2.621354e-01	2.563091e-01	2.424984e-01	2.390571e-01	1.661668e+00	1.524398e+00	1.506165e+00	4.248664e-02	3.884326e-01	3.288024e-01	2.282765e+00
955000	-9.068021e+04	-3.124846e+02	6.569762e+01	2.113342e-01	1.881994e-01	1.169145e-01	9.656531e-02	2.769962e-01	1.099905e-01	1.459817e-01	2.516034e-01	9.588711e-02	2.426168e-01	1.778665e-01	8.604438e-02	5.343873e-02	2.846120e-01	1.582534e-01	4.697232e-02	4.343143e-01	2.240930e-02	3.371842e-01	1.839798e-01	3.251200e-01	1.537160e-01	3.585004e-01	2.481832e-01	1.782106e-01	2.151058e-01	2.621354e-01	2.563091e-01	2.438124e-01	2.377431e-01	1.693975e+00	1.589084e+00	1.412355e+00	2.143489e-02	3.802113e-01	3.405234e-01	2.279265e+00
955500	-9.069467e+04	-3.036921e+02	6.196836e+01	1.998939e-01	1.869479e-01	1.160175e-01	1.013226e-01	2.866966e-01	1.091214e-01	1.454704e-01	2.516034e-01	9.588711e-02	2.426168e-01	1.778665e-01	8.655571e-02	5.343873e-02	2.846120e-01	1.582534e-01	4.064195e-02	4.343143e-01	2.873966e-02	3.359612e-01	1.810571e-01	3.259460e-01	1.570357e-01	3.651143e-01	2.481832e-01	1.782106e-01	2.084918e-01	2.598787e-01	2.585658e-01	2.438124e-01	2.377431e-01	1.666150e+00	1.576705e+00	1.565000e+00	4.346678e-02	3.978807e-01	3.611407e-01	2.240979e+00
956000	-9.068494e+04	-3.058100e+02	6.279640e+01	2.190678e-01	1.756890e-01	1.098820e-01	9.963182e-02	3.012997e-01	9.442974e-02	1.609034e-01	2.454225e-01	9.672520e-02	2.336992e-01	1.871883e-01	7.606141e-02	5.888019e-02	3.258778e-01	1.750717e-01	4.178012e-02	3.726807e-01	2.570944e-02	3.258331e-01	1.737389e-01	3.425718e-01	1.578563e-01	3.585508e-01	2.468847e-01	1.851258e-01	2.094387e-01	2.552199e-01	2.622332e-01	2.347646e-01	2.477824e-01	1.708771e+00	1.580900e+00	1.615351e+00	2.353635e-02	3.828224e-01	3.401350e-01	2.277043e+00
956500	-9.068411e+04	-3.116596e+02	6.533981e+01	2.099212e-01	1.848355e-01	1.188375e-01	9.963182e-02	2.923442e-01	9.442974e-02	1.609034e-01	2.454225e-01	9.672520e-02	2.336992e-01	1.871883e-01	7.606141e-02	5.869752e-02	3.258778e-01	1.750717e-01	4.958064e-02	3.726807e-01	1.809160e-02	3.319865e-01	1.731751e-01	3.361153e-01	1.587232e-01	3.439654e-01	2.455627e-01	1.903068e-01	2.201651e-01	2.534070e-01	2.622332e-01	2.383395e-01	2.460203e-01	1.623779e+00	1.493670e+00	1.585997e+00	2.173754e-02	3.797931e-01	3.225156e-01	2.297691e+00
957000	-9.070797e+04	-3.016724e+02	6.110573e+01	1.913259e-01	1.827587e-01	1.148332e-01	1.015366e-01	3.037766e-01	1.057690e-01	1.454704e-01	2.414025e-01	1.017103e-01	2.426168e-01	1.827320e-01	8.606795e-02	6.007886e-02	2.817968e-01	1.616575e-01	4.427337e-02	4.208963e-01	3.129708e-02	3.445068e-01	1.801525e-01	3.196257e-01	1.557150e-01	3.498960e-01	2.496958e-01	1.904605e-01	2.099477e-01	2.598787e-01	2.585658e-01	2.438124e-01	2.377431e-01	1.673596e+00	1.695572e+00	1.551953e+00	3.187415e-02	3.982917e-01	3.642491e-01	2.237459e+00
957500	-9.070329e+04	-3.083425e+02	6.394795e+01	2.132439e-01	1.842229e-01	1.226674e-01	1.052389e-01	2.793728e-01	9.525419e-02	1.502530e-01	2.255471e-01	1.006313e-01	2.546353e-01	1.898904e-01	7.904292e-02	6.303983e-02	3.258778e-01	1.750717e-01	4.958064e-02	3.741316e-01	1.229834e-02	3.319865e-01	1.731751e-01	3.304405e-01	1.643979e-01	3.651264e-01	2.458875e-01	1.838289e-01	2.051571e-01	2.534070e-01	2.622332e-01	2.383395e-01	2.460203e-01	1.613109e+00	1.515919e+00	1.540254e+00	2.952667e-02	3.868599e-01	3.405046e-01	2.272635e+00
958000	-9.070557e+04	-3.100579e+02	6.470088e+01	2.132439e-01	1.858057e-01	1.226674e-01	1.052389e-01	2.793728e-01	9.367134e-02	1.502530e-01	2.255471e-01	1.006313e-01	2.546353e-01	1.898904e-01	7.904292e-02	6.303983e-02	3.258778e-01	1.750717e-01	4.958064e-02	3.741316e-01	1.229834e-02	3.319865e-01	1.677287e-01	3.358869e-01	1.643979e-01	3.651264e-01	2.458875e-01	1.838289e-01	2.051571e-01	2.534070e-01	2.622332e-01	2.383395e-01	2.460203e-01	1.580295e+00	1.479837e+00	1.540254e+00	3.308814e-02	3.830944e-01	3.400748e-01	2.276831e+00
958500	-9.069829e+04	-3.089849e+02	6.419644e+01	2.132439e-01	1.858057e-01	1.226674e-01	1.052389e-01	2.793728e-01	9.367134e-02	1.554397e-01	2.365551e-01	9.906478e-02	2.600490e-01	1.766029e-01	7.228866e-02	6.517805e-02	3.073922e-01	1.743480e-01	4.310350e-02	3.943745e-01	1.560383e-02	3.232477e-01	1.745456e-01	3.347729e-01	1.674339e-01	3.489465e-01	2.533681e-01	1.791340e-01	2.185514e-01	2.534070e-01	2.622332e-01	2.383395e-01	2.460203e-01	1.689136e+00	1.400776e+00	1.630670e+00	2.883993e-02	3.929253e-01	3.302439e-01	2.276831e+00
959000	-9.068654e+04	-3.164829e+02	6.743629e+01	2.200786e-01	1.767746e-01	1.190904e-01	9.840420e-02	2.919809e-01	9.367134e-02	1.554397e-01	2.365551e-01	9.906478e-02	2.600490e-01	1.766029e-01	7.228866e-02	6.517805e-02	3.073922e-01	1.743480e-01	4.310350e-02	3.943745e-01	1.560383e-02	3.279935e-01	1.668327e-01	3.428520e-01	1.623219e-01	3.476849e-01	2.533681e-01	1.803956e-01	2.185514e-01	2.534070e-01	2.622332e-01	2.383395e-01	2.460203e-01	1.689136e+00	1.496876e+00	1.520188e+00	2.883993e-02	3.785113e-01	3.446579e-01	2.276831e+00
959500	-9.068557e+04	-3.140668e+02	6.645329e+01	2.170395e-01	1.800586e-01	1.228028e-01	9.834448e-02	2.894881e-01	9.226646e-02	1.472877e-01	2.394915e-01	9.373114e-02	2.454729e-01	1.982576e-01	7.575920e-02	6.517805e-02	3.073922e-01	1.743480e-01	4.310350e-02	3.943745e-01	1.560383e-02	3.279935e-01	1.668327e-01	3.428520e-01	1.623219e-01	3.593766e-01	2.457280e-01	1.852368e-01	2.096586e-01	2.534070e-01	2.578782e-01	2.426944e-01	2.460203e-01	1.532237e+00	1.479912e+00	1.520135e+00	3.994940e-02	3.793812e-01	3.378999e-01	2.282719e+00
960000	-9.068622e+04	-3.164341e+02	6.751542e+01	2.166436e-01	1.848015e-01	1.040397e-01	1.056478e-01	2.959301e-01	9.293730e-02	1.472877e-01	2.310295e-01	1.021931e-01	2.454729e-01	1.982576e-01	7.575920e-02	5.989626e-02	3.042763e-01	1.813919e-01	3.808833e-02	3.937362e-01	2.261103e-02	3.279935e-01	1.668327e-01	3.428520e-01	1.623219e-01	3.593766e-01	2.457280e-01	1.852368e-01	2.096586e-01	2.534070e-01	2.578782e-01	2.426944e-01	2.460203e-01	1.554488e+00	1.415718e+00	1.508037e+00	1.954139e-02	3.877251e-01	3.295560e-01	2.282719e+00
960500	-9.067776e+04	-3.093442e+02	6.442838e+01	2.166436e-01	1.848015e-01	1.040397e-01	1.056478e-01	2.959301e-01	9.293730e-02	1.536322e-01	2.383610e-01	1.020774e-01	2.522426e-01	1.729359e-01	8.075083e-02	5.989626e-02	3.042763e-01	1.813919e-01	3.808833e-02	3.957359e-01	2.061125e-02	3.356923e-01	1.783460e-01	3.306089e-01	1.553529e-01	3.593766e-01	2.477052e-01	1.852368e-01	2.076814e-01	2.534070e-01	2.578782e-01	2.426944e-01	2.460203e-01	1.629409e+00	1.392701e+00	1.508037e+00	2.834936e-02	3.732640e-01	3.257861e-01	2.300950e+00
961000	-9.068371e+04	-3.116721e+02	6.536310e+01	2.003542e-01	1.800618e-01	1.167401e-01	1.124823e-01	2.863513e-01	1.040102e-01	1.269323e-01	2.455842e-01	9.622621e-02	2.583758e-01	1.838392e-01	8.904223e-02	5.324590e-02	2.837831e-01	1.726226e-01	4.380194e-02	4.255733e-01	2.097320e-02	3.499797e-01	1.720493e-01	3.205773e-01	1.573937e-01	3.771764e-01	2.506716e-01	1.711672e-01	2.009848e-01	2.599771e-01	2.589507e-01	2.433290e-01	2.377431e-01	1.711203e+00	1.464349e+00	1.486074e+00	1.559831e-02	3.820945e-01	3.371624e-01	2.280743e+00
961500	-9.067257e+04	-3.007400e+02	6.085180e+01	2.115648e-01	1.817709e-01	1.135683e-01	1.084269e-01	2.837292e-01	1.009398e-01	1.533372e-01	2.441822e-01	9.361040e-02	2.669610e-01	1.643083e-01	7.760087e-02	5.858079e-02	2.940571e-01	1.744664e-01	4.088645e-02	4.131416e-01	1.886758e-02	3.429959e-01	1.724983e-01	3.257289e-01	1.587769e-01	3.665333e-01	2.313833e-01	1.809637e-01	2.211198e-01	2.596232e-01	2.585231e-01	2.449112e-01	2.369425e-01	1.603085e+00	1.447958e+00	1.571034e+00	1.767379e-02	4.170769e-01	3.441590e-01	2.238764e+00
962000	-9.068470e+04	-3.195814e+02	6.884748e+01	2.088525e-01	1.747489e-01	1.160696e-01	1.110813e-01	2.921419e-01	9.710581e-02	1.405258e-01	2.395389e-01	9.490891e-02	2.590375e-01	1.779957e-01	8.799321e-02	5.252019e-02	2.885203e-01	1.699407e-01	4.428895e-02	4.157110e-01	2.901895e-02	3.377808e-01	1.751251e-01	3.289681e-01	1.581260e-01	3.815509e-01	2.421352e-01	1.714294e-01	2.048844e-01	2.599771e-01	2.589507e-01	2.425516e-01	2.385205e-01	1.728797e+00	1.415795e+00	1.495314e+00	3.437342e-02	3.684373e-01	3.273244e-01	2.304238e+00
962500	-9.067864e+04	-3.172884e+02	6.792884e+01	2.108783e-01	1.752556e-01	1.180752e-01	9.784576e-02	3.071676e-01	9.077756e-02	1.475168e-01	2.292939e-01	9.561069e-02	2.564540e-01	1.753901e-01	9.573453e-02	4.990026e-02	2.885203e-01	1.699407e-01	4.428895e-02	4.157110e-01	3.163887e-02	3.438054e-01	1.632038e-01	3.411638e-01	1.518271e-01	3.706921e-01	2.421352e-01	1.714294e-01	2.157432e-01	2.599771e-01	2.589507e-01	2.425516e-01	2.385205e-01	1.570565e+00	1.384570e+00	1.444824e+00	3.390694e-02	3.684373e-01	3.329146e-01	2.298648e+00
963000	-9.068363e+04	-3.162338e+02	6.746921e+01	2.213385e-01	1.776420e-01	1.242728e-01	8.026593e-02	2.862473e-01	1.102334e-01	1.475168e-01	2.292939e-01	8.702902e-02	2.564540e-01	1.839717e-01	9.573453e-02	5.494653e-02	2.744235e-01	1.735649e-01	3.997328e-02	4.380051e-01	1.908669e-02	3.296688e-01	1.771644e-01	3.478845e-01	1.452823e-01	3.725196e-01	2.403077e-01	1.714294e-01	2.157432e-01	2.599771e-01	2.589507e-01	2.425516e-01	2.385205e-01	1.596000e+00	1.230720e+00	1.555866e+00	2.958278e-02	3.859633e-01	3.316464e-01	2.282390e+00
963500	-9.068501e+04	-3.104529e+02	6.480518e+01	2.094865e-01	1.724736e-01	1.302292e-01	9.950617e-02	2.860648e-01	1.022398e-01	1.458822e-01	2.472510e-01	9.054160e-02	2.590782e-01	1.796461e-01	7.760087e-02	7.686373e-02	2.718937e-01	1.454463e-01	3.790633e-02	4.384604e-01	2.942960e-02	3.434251e-01	1.719379e-01	3.315910e-01	1.530460e-01	3.508800e-01	2.435734e-01	1.893479e-01	2.161987e-01	2.526320e-01	2.576882e-01	2.463499e-01	2.433299e-01	1.594225e+00	1.621140e+00	1.534419e+00	2.505444e-02	3.893718e-01	3.414127e-01	2.269216e+00
964000	-9.068511e+04	-3.083714e+02	6.391116e+01	2.134437e-01	1.731078e-01	1.212130e-01	1.072650e-01	2.841980e-01	1.007725e-01	1.489918e-01	2.336561e-01	9.356977e-02	2.657436e-01	1.787045e-01	7.933412e-02	6.574296e-02	2.810994e-01	1.610252e-01	4.017045e-02	4.163526e-01	3.560937e-02	3.363983e-01	1.719379e-01	3.315910e-01	1.600727e-01	3.508800e-01	2.435734e-01	1.893479e-01	2.161987e-01	2.570697e-01	2.576882e-01	2.419121e-01	2.433299e-01	1.711804e+00	1.530080e+00	1.543933e+00	2.796152e-02	4.021891e-01	3.494996e-01	2.248311e+00
964500	-9.067548e+04	-3.131001e+02	6.600846e+01	2.071830e-01	1.795288e-01	1.170448e-01	9.456978e-02	2.949308e-01	1.067427e-01	1.442424e-01	2.463747e-01	8.471735e-02	2.525478e-01	1.930018e-01	7.911580e-02	6.986868e-02	2.824963e-01	1.585751e-01	4.156432e-02	4.276911e-01	1.980458e-02	3.352375e-01	1.725493e-01	3.449343e-01	1.472789e-01	3.725196e-01	2.387788e-01	1.729584e-01	2.157432e-01	2.599771e-01	2.589507e-01	2.425516e-01	2.385205e-01	1.741093e+00	1.419329e+00	1.430198e+00	2.575179e-02	3.923763e-01	3.537725e-01	2.253851e+00
965000	-9.068373e+04	-3.122213e+02	6.564604e+01	2.071830e-01	1.795288e-01	1.170448e-01	1.012098e-01	2.949308e-01	1.001028e-01	1.442424e-01	2.463747e-01	8.471735e-02	2.525478e-01	1.930018e-01	7.911580e-02	6.413343e-02	2.824862e-01	1.522758e-01	4.459674e-02	4.302117e-01	2.629617e-02	3.352565e-01	1.725493e-01	3.454065e-01	1.467877e-01	3.725196e-01	2.387788e-01	1.729584e-01	2.157432e-01	2.599771e-01	2.589507e-01	2.425516e-01	2.385205e-01	1.634442e+00	1.487296e+00	1.430198e+00	2.575179e-02	3.756811e-01	3.673403e-01	2.256979e+00
965500	-9.068213e+04	-3.067603e+02	6.333373e+01	2.134437e-01	1.787555e-01	1.212130e-01	1.015604e-01	2.842550e-01	1.007725e-01	1.681593e-01	2.416875e-01	9.037785e-02	2.495680e-01	1.697581e-01	8.044927e-02	7.032262e-02	2.863736e-01	1.559162e-01	4.046658e-02	4.158516e-01	3.106938e-02	3.376968e-01	1.765321e-01	3.331836e-01	1.525875e-01	3.497175e-01	2.367508e-01	1.854005e-01	2.281313e-01	2.587666e-01	2.576882e-01	2.419121e-01	2.416330e-01	1.541014e+00	1.546232e+00	1.470295e+00	1.293472e-02	3.833064e-01	3.295473e-01	2.287146e+00
966000	-9.067865e+04	-3.191293e+02	6.877297e+01	2.213516e-01	1.672548e-01	1.179900e-01	8.838704e-02	3.087068e-01	9.630970e-02	1.479392e-01	2.476849e-01	8.852217e-02	2.550861e-01	1.884445e-01	7.232319e-02	6.413343e-02	2.824862e-01	1.522758e-01	3.585774e-02	4.359975e-01	2.924931e-02	3.378637e-01	1.725493e-01	3.348096e-01	1.547774e-01	3.613800e-01	2.381086e-01	1.826665e-01	2.178449e-01	2.567781e-01	2.548884e-01	2.486233e-01	2.397102e-01	1.481736e+00	1.498767e+00	1.372838e+00	2.863974e-02	3.940098e-01	3.328225e-01	2.273168e+00
966500	-9.068224e+04	-3.125196e+02	6.570181e+01	2.057760e-01	1.672548e-01	1.086996e-01	1.039627e-01	3.087068e-01	1.056001e-01	1.479392e-01	2.476849e-01	8.852217e-02	2.587691e-01	1.847615e-01	7.232319e-02	5.804297e-02	2.856723e-01	1.610628e-01	3.359398e-02	4.341328e-01	2.749514e-02	3.378637e-01	1.725493e-01	3.348096e-01	1.547774e-01	3.677191e-01	2.381086e-01	1.763274e-01	2.178449e-01	2.669264e-01	2.548884e-01	2.384750e-01	2.397102e-01	1.515718e+00	1.640005e+00	1.564917e+00	2.863974e-02	3.895044e-01	3.384875e-01	2.272008e+00
967000	-9.067925e+04	-3.119124e+02	6.542673e+01	2.250023e-01	1.882570e-01	1.030816e-01	9.504349e-02	2.937876e-01	9.482798e-02	1.479392e-01	2.476849e-01	8.852217e-02	2.587691e-01	1.847615e-01	7.232319e-02	5.804297e-02	2.710884e-01	1.610628e-01	4.817785e-02	4.341328e-01	2.749514e-02	3.378637e-01	1.725493e-01	3.348096e-01	1.547774e-01	3.677191e-01	2.381086e-01	1.763274e-01	2.178449e-01	2.669264e-01	2.548214e-01	2.385420e-01	2.397102e-01	1.515718e+00	1.688342e+00	1.549432e+00	2.258491e-02	3.925375e-01	3.243394e-01	2.283123e+00
967500	-9.069390e+04	-3.095350e+02	6.437579e+01	2.250023e-01	1.714686e-01	1.030816e-01	9.504349e-02	2.937876e-01	1.116164e-01	1.479392e-01	2.476849e-01	8.852217e-02	2.587691e-01	1.721277e-01	8.495696e-02	3.974935e-02	2.729217e-01	1.786282e-01	4.448945e-02	4.374735e-01	2.673790e-02	3.378637e-01	1.725493e-01	3.348096e-01	1.547774e-01	3.677191e-01	2.381086e-01	1.763274e-01	2.178449e-01	2.593868e-01	2.607982e-01	2.460816e-01	2.337334e-01	1.821369e+00	1.554939e+00	1.469120e+00	3.744522e-02	3.815434e-01	3.165614e-01	2.301895e+00
968000	-9.069080e+04	-3.104390e+02	6.481758e+01	2.043085e-01	1.838228e-01	1.078988e-01	1.041420e-01	2.983201e-01	1.015078e-01	1.479392e-01	2.476849e-01	8.852217e-02	2.587691e-01	1.721277e-01	8.495696e-02	3.974935e-02	2.729217e-01	1.786282e-01	4.448945e-02	4.374735e-01	2.673790e-02	3.378637e-01	1.725493e-01	3.307492e-01	1.588378e-01	3.673710e-01	2.410420e-01	1.723132e-01	2.192738e-01	2.625829e-01	2.607982e-01	2.428855e-01	2.337334e-01	1.771164e+00	1.439756e+00	1.495762e+00	1.938800e-02	3.815434e-01	3.165614e-01	2.301895e+00
968500	-9.069927e+04	-3.159694e+02	6.720033e+01	2.136318e-01	1.865423e-01	1.116899e-01	1.166411e-01	2.793683e-01	9.212660e-02	1.479392e-01	2.476849e-01	8.852217e-02	2.587691e-01	1.721277e-01	8.495696e-02	3.974935e-02	2.729217e-01	1.786282e-01	4.448945e-02	4.438080e-01	2.040333e-02	3.378637e-01	1.725493e-01	3.236310e-01	1.659560e-01	3.597089e-01	2.439119e-01	1.738294e-01	2.225497e-01	2.652394e-01	2.581417e-01	2.428855e-01	2.337334e-01	1.771164e+00	1.538701e+00	1.418200e+00	2.647962e-02	3.763331e-01	3.254906e-01	2.298176e+00
969000	-9.069436e+04	-3.174165e+02	6.801104e+01	2.164754e-01	1.728679e-01	1.222669e-01	9.912818e-02	3.018515e-01	8.741024e-02	1.612506e-01	2.484421e-01	9.502846e-02	2.457710e-01	1.759468e-01	7.356106e-02	6.698700e-02	2.937975e-01	1.634978e-01	4.146756e-02	4.165760e-01	1.767419e-02	3.328158e-01	1.635735e-01	3.498343e-01	1.537764e-01	3.517703e-01	2.469971e-01	1.830841e-01	2.181485e-01	2.552542e-01	2.650184e-01	2.361023e-01	2.436252e-01	1.484969e+00	1.357343e+00	1.500955e+00	1.940899e-02	3.728010e-01	3.313140e-01	2.295885e+00
969500	-9.069056e+04	-3.152442e+02	6.699558e+01	2.249907e-01	1.727613e-01	1.180597e-01	9.077343e-02	3.025646e-01	9.085029e-02	1.612506e-01	2.484421e-01	9.502846e-02	2.457710e-01	1.759468e-01	7.356106e-02	5.670591e-02	2.980632e-01	1.733455e-01	4.890546e-02	4.063493e-01	1.663069e-02	3.346687e-01	1.738141e-01	3.472129e-01	1.443044e-01	3.517703e-01	2.469971e-01	1.830841e-01	2.181485e-01	2.552542e-01	2.650184e-01	2.361023e-01	2.436252e-01	1.606145e+00	1.357343e+00	1.505369e+00	2.705683e-02	3.903870e-01	3.118171e-01	2.297796e+00
970000	-9.070843e+04	-3.200097e+02	6.897713e+01	2.167701e-01	1.858497e-01	1.163824e-01	9.772489e-02	2.977359e-01	8.553702e-02	1.457144e-01	2.336761e-01	8.866220e-02	2.752237e-01	1.721639e-01	8.455972e-02	5.091533e-02	2.878257e-01	1.818037e-01	3.516278e-02	4.314856e-01	1.280688e-02	3.372472e-01	1.664183e-01	3.320310e-01	1.643036e-01	3.499801e-01	2.433554e-01	1.834025e-01	2.232620e-01	2.614536e-01	2.581417e-01	2.413298e-01	2.390750e-01	1.687655e+00	1.622006e+00	1.470877e+00	3.591056e-02	3.606420e-01	3.091268e-01	2.330231e+00
970500	-9.068372e+04	-3.128886e+02	6.595669e+01	2.058043e-01	1.670540e-01	1.247007e-01	8.517327e-02	3.170316e-01	1.002362e-01	1.505958e-01	2.580161e-01	9.711066e-02	2.502637e-01	1.672740e-01	7.673976e-02	5.548535e-02	2.869878e-01	1.719666e-01	4.271883e-02	4.203181e-01	2.252330e-02	3.365483e-01	1.738141e-01	3.453333e-01	1.443044e-01	3.510840e-01	2.466054e-01	1.795310e-01	2.227796e-01	2.552542e-01	2.650184e-01	2.361023e-01	2.436252e-01	1.448218e+00	1.439564e+00	1.611108e+00	2.980134e-02	4.019915e-01	3.408444e-01	2.257164e+00
971000	-9.069659e+04	-3.211962e+02	6.962547e+01	2.186987e-01	1.738115e-01	1.154208e-01	9.233471e-02	3.024049e-01	9.732930e-02	1.463068e-01	2.364073e-01	9.313510e-02	2.588177e-01	1.824242e-01	8.290896e-02	5.282159e-02	2.884787e-01	1.723619e-01	3.297223e-02	4.348977e-01	1.846789e-02	3.353913e-01	1.759916e-01	3.303152e-01	1.583019e-01	3.663503e-01	2.447240e-01	1.786581e-01	2.102676e-01	2.614536e-01	2.581417e-01	2.413298e-01	2.390750e-01	1.574051e+00	1.542375e+00	1.419847e+00	3.541636e-02	3.606420e-01	3.091268e-01	2.330231e+00
971500	-9.068971e+04	-3.243855e+02	7.112347e+01	1.935240e-01	1.738274e-01	1.205858e-01	8.824543e-02	3.060991e-01	1.177183e-01	1.499819e-01	2.516821e-01	9.261991e-02	2.491726e-01	1.723654e-01	8.417811e-02	5.556673e-02	3.016825e-01	1.656330e-01	3.878557e-02	4.136962e-01	2.463600e-02	3.405625e-01	1.713266e-01	3.417087e-01	1.464022e-01	3.496857e-01	2.467777e-01	1.745333e-01	2.290033e-01	2.552542e-01	2.650184e-01	2.373387e-01	2.423887e-01	1.636337e+00	1.418263e+00	1.413260e+00	3.092946e-02	3.873738e-01	3.235683e-01	2.289058e+00
972000	-9.068311e+04	-3.198893e+02	6.909209e+01	1.935240e-01	1.843574e-01	1.205858e-01	8.824543e-02	3.060991e-01	1.071883e-01	1.499819e-01	2.516821e-01	9.261991e-02	2.491726e-01	1.723654e-01	8.417811e-02	5.689781e-02	2.874469e-01	1.691905e-01	4.137192e-02	4.195823e-01	2.551062e-02	3.441807e-01	1.750714e-01	3.380905e-01	1.426574e-01	3.711469e-01	2.436892e-01	1.757476e-01	2.094163e-01	2.552542e-01	2.650184e-01	2.379815e-01	2.417460e-01	1.580751e+00	1.418263e+00	1.406458e+00	2.946900e-02	4.026037e-01	3.353367e-01	2.262060e+00
972500	-9.067984e+04	-3.171701e+02	6.786221e+01	1.935240e-01	1.843574e-01	1.205858e-01	8.824543e-02	3.060991e-01	1.071883e-01	1.499819e-01	2.516821e-01	9.261991e-02	2.491726e-01	1.723654e-01	8.417811e-02	4.843154e-02	2.874469e-01	1.691905e-01	4.425793e-02	4.195823e-01	3.109088e-02	3.441807e-01	1.750714e-01	3.380905e-01	1.426574e-01	3.643054e-01	2.436892e-01	1.757476e-01	2.162577e-01	2.612809e-01	2.626302e-01	2.346085e-01	2.414805e-01	1.560047e+00	1.374744e+00	1.496765e+00	2.116059e-02	3.944691e-01	3.564338e-01	2.249097e+00
973000	-9.067939e+04	-3.103042e+02	6.486918e+01	1.978968e-01	1.857372e-01	1.229505e-01	9.003744e-02	3.023443e-01	1.010338e-01	1.515212e-01	2.419004e-01	9.942357e-02	2.520878e-01	1.776316e-01	7.743542e-02	4.319903e-02	2.910768e-01	1.625511e-01	4.542539e-02	4.249917e-01	3.275599e-02	3.441807e-01	1.750714e-01	3.310704e-01	1.496775e-01	3.612570e-01	2.418544e-01	1.776304e-01	2.192582e-01	2.612809e-01	2.626302e-01	2.346085e-01	2.414805e-01	1.443092e+00	1.580987e+00	1.426445e+00	2.279240e-02	4.078320e-01	3.481668e-01	2.244001e+00
973500	-9.067652e+04	-3.150669e+02	6.677675e+01	2.046845e-01	1.785540e-01	1.177578e-01	9.758578e-02	2.824210e-01	1.189970e-01	1.577175e-01	2.335503e-01	9.322721e-02	2.604379e-01	1.717218e-01	8.334529e-02	4.822245e-02	2.812451e-01	1.735552e-01	4.343028e-02	4.246778e-01	2.886914e-02	3.441807e-01	1.750714e-01	3.310704e-01	1.496775e-01	3.612570e-01	2.418544e-01	1.776304e-01	2.192582e-01	2.612809e-01	2.626302e-01	2.346085e-01	2.414805e-01	1.656425e+00	1.697679e+00	1.436993e+00	2.215659e-02	4.078320e-01	3.385311e-01	2.253637e+00
974000	-9.067333e+04	-3.122964e+02	6.568545e+01	2.046845e-01	1.785540e-01	1.177578e-01	9.758578e-02	2.886632e-01	1.127548e-01	1.457071e-01	2.293000e-01	8.857340e-02	2.658946e-01	1.802392e-01	9.028573e-02	5.000587e-02	2.960191e-01	1.856611e-01	3.922326e-02	4.047952e-01	2.429560e-02	3.404971e-01	1.750714e-01	3.347539e-01	1.496775e-01	3.593911e-01	2.446591e-01	1.765404e-01	2.194094e-01	2.554297e-01	2.575688e-01	2.493523e-01	2.376492e-01	1.656425e+00	1.441992e+00	1.436993e+00	2.619460e-02	4.017038e-01	3.446593e-01	2.253637e+00
974500	-9.067909e+04	-3.106360e+02	6.508002e+01	2.071053e-01	1.761332e-01	1.177578e-01	9.758578e-02	3.033867e-01	9.803134e-02	1.457071e-01	2.506698e-01	8.857340e-02	2.658946e-01	1.588693e-01	9.028573e-02	5.000587e-02	2.960191e-01	1.852059e-01	3.922326e-02	4.047952e-01	2.475072e-02	3.370707e-01	1.750714e-01	3.369909e-01	1.508669e-01	3.593911e-01	2.446591e-01	1.782113e-01	2.177384e-01	2.554297e-01	2.575688e-01	2.493523e-01	2.376492e-01	1.389374e+00	1.365648e+00	1.532511e+00	2.739545e-02	3.930991e-01	3.266933e-01	2.280208e+00
975000	-9.067954e+04	-3.148852e+02	6.682189e+01	2.071053e-01	1.761332e-01	1.177578e-01	9.873292e-02	3.022395e-01	9.803134e-02	1.430802e-01	2.496716e-01	8.728277e-02	2.811085e-01	1.630799e-01	7.577708e-02	5.000587e-02	2.960191e-01	1.852059e-01	3.922326e-02	4.047952e-01	2.475072e-02	3.370707e-01	1.750714e-01	3.369909e-01	1.508669e-01	3.604005e-01	2.401407e-01	1.792913e-01	2.201676e-01	2.554297e-01	2.659852e-01	2.409359e-01	2.376492e-01	1.658943e+00	1.393171e+00	1.454055e+00	3.079242e-02	3.934747e-01	3.515820e-01	2.254943e+00
975500	-9.067625e+04	-3.105921e+02	6.483904e+01	2.111806e-01	1.761332e-01	1.177578e-01	9.873292e-02	3.044206e-01	9.177495e-02	1.408169e-01	2.496716e-01	8.728277e-02	2.811085e-01	1.630799e-01	7.804031e-02	5.000587e-02	2.930904e-01	1.821075e-01	4.525039e-02	4.047952e-01	2.475072e-02	3.370707e-01	1.726836e-01	3.369909e-01	1.532548e-01	3.631162e-01	2.401407e-01	1.792913e-01	2.174519e-01	2.554297e-01	2.659852e-01	2.409359e-01	2.376492e-01	1.689116e+00	1.494253e+00	1.625955e+00	2.803328e-02	3.966989e-01	3.442327e-01	2.259068e+00
976000	-9.069617e+04	-3.260725e+02	7.194913e+01	2.186099e-01	1.711551e-01	1.048611e-01	1.005186e-01	3.047116e-01	1.001437e-01	1.524264e-01	2.502204e-01	9.527913e-02	2.566553e-01	1.704885e-01	7.493036e-02	4.801476e-02	2.758129e-01	1.658016e-01	4.151972e-02	4.506805e-01	1.817047e-02	3.431003e-01	1.724443e-01	3.282224e-01	1.562329e-01	3.483408e-01	2.562547e-01	1.834031e-01	2.120013e-01	2.634843e-01	2.601211e-01	2.415369e-01	2.348577e-01	1.706739e+00	1.315045e+00	1.365434e+00	2.983845e-02	3.638774e-01	2.975709e-01	2.338552e+00
976500	-9.069054e+04	-3.159861e+02	6.735268e+01	2.292648e-01	1.819237e-01	1.139427e-01	9.090569e-02	2.887230e-01	9.524004e-02	1.463176e-01	2.512358e-01	8.500555e-02	2.784362e-01	1.748956e-01	6.410922e-02	5.676564e-02	3.019389e-01	1.838203e-01	5.005494e-02	3.917859e-01	1.563438e-02	3.436402e-01	1.743669e-01	3.258571e-01	1.561358e-01	3.477580e-01	2.445349e-01	1.726008e-01	2.351063e-01	2.616300e-01	2.619283e-01	2.294764e-01	2.469653e-01	1.410829e+00	1.504191e+00	1.483918e+00	2.302206e-02	4.061342e-01	3.478381e-01	2.246028e+00
977000	-9.068631e+04	-3.233764e+02	7.067187e+01	2.074980e-01	1.836065e-01	1.052703e-01	9.296398e-02	3.057556e-01	1.049056e-01	1.483948e-01	2.407687e-01	1.117291e-01	2.366342e-01	1.925685e-01	6.990464e-02	4.462609e-02	2.842816e-01	1.803559e-01	4.044423e-02	4.353644e-01	1.492775e-02	3.361758e-01	1.771868e-01	3.269852e-01	1.596522e-01	3.538872e-01	2.446192e-01	1.979900e-01	2.035036e-01	2.632110e-01	2.595641e-01	2.426767e-01	2.345481e-01	1.494527e+00	1.590074e+00	1.349336e+00	2.796166e-02	3.632815e-01	2.975709e-01	2.339148e+00
977500	-9.069064e+04	-3.071980e+02	6.347587e+01	2.309693e-01	1.851289e-01	1.118127e-01	1.003248e-01	2.756110e-01	9.615329e-02	1.498197e-01	2.512358e-01	8.500555e-02	2.784362e-01	1.620752e-01	7.342753e-02	4.846377e-02	3.006702e-01	1.705875e-01	5.257895e-02	4.072688e-01	2.043072e-02	3.257065e-01	1.697893e-01	3.394724e-01	1.650318e-01	3.477580e-01	2.445349e-01	1.726008e-01	2.351063e-01	2.616300e-01	2.474411e-01	2.485524e-01	2.423765e-01	1.557529e+00	1.530520e+00	1.565687e+00	2.960279e-02	3.986787e-01	3.447154e-01	2.256606e+00
978000	-9.068612e+04	-3.031868e+02	6.172352e+01	2.309693e-01	1.851289e-01	1.076928e-01	1.003248e-01	2.756110e-01	1.002731e-01	1.463278e-01	2.568079e-01	8.355538e-02	2.679342e-01	1.728388e-01	7.253593e-02	5.062268e-02	2.855392e-01	1.734687e-01	4.882082e-02	4.223270e-01	1.922161e-02	3.308927e-01	1.734058e-01	3.405608e-01	1.551407e-01	3.593757e-01	2.468175e-01	1.711594e-01	2.226475e-01	2.616300e-01	2.474411e-01	2.485524e-01	2.423765e-01	1.911489e+00	1.530520e+00	1.463083e+00	3.119452e-02	3.986787e-01	3.447154e-01	2.256606e+00
978500	-9.068468e+04	-3.049689e+02	6.247828e+01	2.309693e-01	1.851289e-01	1.076928e-01	1.003248e-01	2.756110e-01	1.002731e-01	1.357487e-01	2.360598e-01	9.748708e-02	2.589792e-01	1.835245e-01	8.820065e-02	5.846830e-02	2.855392e-01	1.734687e-01	4.882082e-02	4.144814e-01	1.922161e-02	3.293382e-01	1.717747e-01	3.335932e-01	1.652939e-01	3.650167e-01	2.456206e-01	1.766068e-01	2.127558e-01	2.616300e-01	2.474411e-01	2.485524e-01	2.423765e-01	1.897996e+00	1.507497e+00	1.431732e+00	2.752170e-02	3.953254e-01	3.248321e-01	2.279843e+00
979000	-9.069320e+04	-3.155806e+02	6.700254e+01	2.137578e-01	1.851289e-01	1.076928e-01	1.003248e-01	2.928225e-01	1.002731e-01	1.390341e-01	2.381736e-01	1.028289e-01	2.612865e-01	1.730571e-01	8.561977e-02	4.862392e-02	2.864162e-01	1.678482e-01	4.132053e-02	4.396473e-01	1.614376e-02	3.293382e-01	1.717747e-01	3.335932e-01	1.652939e-01	3.641383e-01	2.519061e-01	1.774853e-01	2.064703e-01	2.529758e-01	2.608280e-01	2.443202e-01	2.418760e-01	1.780645e+00	1.479826e+00	1.528906e+00	3.022088e-02	3.732100e-01	3.528550e-01	2.273935e+00
979500	-9.069428e+04	-3.209423e+02	6.948278e+01	2.137578e-01	1.791225e-01	1.076928e-01	1.010172e-01	2.988289e-01	9.958074e-02	1.390341e-01	2.467273e-01	9.427519e-02	2.612865e-01	1.730571e-01	8.561977e-02	5.244984e-02	2.878233e-01	1.675899e-01	3.959964e-02	4.387349e-01	1.380246e-02	3.293382e-01	1.717747e-01	3.457031e-01	1.531840e-01	3.641383e-01	2.519061e-01	1.774853e-01	2.064703e-01	2.495977e-01	2.617584e-01	2.440073e-01	2.446365e-01	1.689997e+00	1.479826e+00	1.426334e+00	1.829869e-02	3.448376e-01	3.355146e-01	2.319648e+00
980000	-9.069094e+04	-3.224792e+02	7.020358e+01	2.100555e-01	1.753600e-01	1.078094e-01	1.060128e-01	3.015752e-01	9.918722e-02	1.337069e-01	2.386156e-01	9.410414e-02	2.576780e-01	1.839352e-01	9.196014e-02	6.683084e-02	2.843674e-01	1.565746e-01	4.163490e-02	4.337928e-01	1.679946e-02	3.293382e-01	1.768583e-01	3.371156e-01	1.566879e-01	3.641383e-01	2.519061e-01	1.774853e-01	2.064703e-01	2.495977e-01	2.617584e-01	2.440073e-01	2.446365e-01	1.689997e+00	1.400133e+00	1.464084e+00	2.690443e-02	3.578429e-01	3.257542e-01	2.316403e+00
980500	-9.068940e+04	-3.218861e+02	6.994731e+01	2.100555e-01	1.782359e-01	1.078094e-01	1.031368e-01	3.015752e-01	9.918722e-02	1.428090e-01	2.527983e-01	8.514121e-02	2.446775e-01	1.837212e-01	9.085280e-02	6.178707e-02	3.037087e-01	1.467302e-01	4.264991e-02	4.261249e-01	1.899922e-02	3.389229e-01	1.655656e-01	3.397648e-01	1.557467e-01	3.641383e-01	2.519061e-01	1.774853e-01	2.064703e-01	2.609531e-01	2.551958e-01	2.381981e-01	2.456531e-01	1.644175e+00	1.412458e+00	1.464084e+00	2.690443e-02	3.703499e-01	3.249725e-01	2.304678e+00
981000	-9.069108e+04	-3.225737e+02	7.029375e+01	2.107048e-01	1.841711e-01	1.051102e-01	1.001965e-01	2.887814e-01	1.110360e-01	1.557558e-01	2.302628e-01	8.860189e-02	2.526312e-01	2.012292e-01	7.151917e-02	6.657463e-02	3.141071e-01	1.651612e-01	3.234628e-02	3.974807e-01	2.433008e-02	3.362178e-01	1.759197e-01	3.324773e-01	1.553852e-01	3.710558e-01	2.319816e-01	1.820355e-01	2.149272e-01	2.577876e-01	2.612303e-01	2.432051e-01	2.377770e-01	1.535172e+00	1.441386e+00	1.475741e+00	3.050655e-02	3.740878e-01	3.049452e-01	2.320967e+00
981500	-9.069568e+04	-3.223653e+02	7.018162e+01	2.114026e-01	1.774653e-01	1.042775e-01	1.029583e-01	2.979569e-01	1.059394e-01	1.557558e-01	2.302628e-01	8.860189e-02	2.526312e-01	2.012292e-01	7.151917e-02	6.387356e-02	3.066826e-01	1.516942e-01	3.933289e-02	4.033327e-01	3.508416e-02	3.408360e-01	1.727505e-01	3.357969e-01	1.506165e-01	3.710558e-01	2.319816e-01	1.820355e-01	2.149272e-01	2.577876e-01	2.612303e-01	2.432051e-01	2.377770e-01	1.613504e+00	1.441386e+00	1.433332e+00	2.045934e-02	3.587173e-01	3.203157e-01	2.320967e+00
982000	-9.068827e+04	-3.299475e+02	7.374396e+01	2.165438e-01	1.845045e-01	1.079056e-01	1.016137e-01	2.918832e-01	9.754912e-02	1.649428e-01	2.306805e-01	8.889420e-02	2.513685e-01	1.840924e-01	8.002162e-02	4.332917e-02	3.036199e-01	1.732361e-01	3.308855e-02	4.130441e-01	3.368218e-02	3.395545e-01	1.715580e-01	3.258795e-01	1.630079e-01	3.711364e-01	2.398321e-01	1.795116e-01	2.095198e-01	2.577876e-01	2.612303e-01	2.400769e-01	2.409052e-01	1.613504e+00	1.530168e+00	1.341600e+00	5.080311e-02	3.598857e-01	3.206531e-01	2.319461e+00
982500	-9.069023e+04	-3.262444e+02	7.190628e+01	2.156702e-01	1.709183e-01	1.184903e-01	1.034382e-01	2.910175e-01	1.004654e-01	1.420688e-01	2.565964e-01	8.735838e-02	2.715471e-01	1.656927e-01	7.673662e-02	5.565368e-02	2.918566e-01	1.539414e-01	4.647583e-02	4.338996e-01	1.817290e-02	3.389229e-01	1.738498e-01	3.332069e-01	1.540205e-01	3.606090e-01	2.427122e-01	1.725133e-01	2.241655e-01	2.621807e-01	2.620305e-01	2.366058e-01	2.391830e-01	1.723718e+00	1.568401e+00	1.358276e+00	2.705894e-02	3.620751e-01	3.208202e-01	2.317105e+00
983000	-9.067522e+04	-3.226970e+02	7.042519e+01	2.156702e-01	1.709183e-01	1.184903e-01	1.034382e-01	2.910175e-01	1.004654e-01	1.420688e-01	2.565964e-01	8.735838e-02	2.715471e-01	1.656927e-01	7.673662e-02	5.565368e-02	2.913210e-01	1.544770e-01	4.647583e-02	4.338996e-01	1.817290e-02	3.357405e-01	1.725877e-01	3.412761e-01	1.503957e-01	3.606090e-01	2.427122e-01	1.725133e-01	2.241655e-01	2.621807e-01	2.594047e-01	2.366058e-01	2.418088e-01	1.584689e+00	1.359799e+00	1.345252e+00	2.113478e-02	3.641900e-01	3.187053e-01	2.317105e+00
983500	-9.069920e+04	-3.303007e+02	7.396296e+01	2.282703e-01	1.940230e-01	1.120295e-01	9.548117e-02	2.775014e-01	9.269456e-02	1.573917e-01	2.381436e-01	8.889420e-02	2.513685e-01	1.841803e-01	8.002162e-02	4.386717e-02	3.036199e-01	1.726981e-01	3.308855e-02	4.122331e-01	3.449310e-02	3.295457e-01	1.754617e-01	3.278175e-01	1.671751e-01	3.579401e-01	2.441523e-01	1.805869e-01	2.173208e-01	2.548825e-01	2.631639e-01	2.458792e-01	2.360744e-01	1.494458e+00	1.522689e+00	1.366558e+00	3.068701e-02	3.435794e-01	2.795356e-01	2.376885e+00
984000	-9.069062e+04	-3.162061e+02	6.749271e+01	2.156171e-01	1.709183e-01	1.194585e-01	1.072626e-01	2.910175e-01	9.572603e-02	1.400732e-01	2.503666e-01	8.616139e-02	2.858855e-01	1.655007e-01	7.201261e-02	4.924754e-02	2.835794e-01	1.666442e-01	4.239881e-02	4.336124e-01	2.451764e-02	3.423080e-01	1.660201e-01	3.381788e-01	1.534930e-01	3.701050e-01	2.341463e-01	1.644514e-01	2.312974e-01	2.621807e-01	2.594047e-01	2.366058e-01	2.418088e-01	1.502447e+00	1.437701e+00	1.361519e+00	1.811327e-02	3.829184e-01	3.394288e-01	2.277653e+00
984500	-9.070867e+04	-3.106958e+02	6.493870e+01	2.100448e-01	2.020668e-01	1.043738e-01	1.112783e-01	2.728413e-01	9.939503e-02	1.456132e-01	2.414902e-01	9.135684e-02	2.629077e-01	1.784365e-01	8.019552e-02	5.323906e-02	2.820288e-01	1.630721e-01	4.959281e-02	4.211056e-01	3.096161e-02	3.339471e-01	1.767634e-01	3.264657e-01	1.628238e-01	3.570399e-01	2.466952e-01	1.730358e-01	2.232292e-01	2.587071e-01	2.653235e-01	2.416137e-01	2.343557e-01	1.861355e+00	1.418387e+00	1.399038e+00	1.228259e-02	3.897358e-01	3.603884e-01	2.249876e+00
985000	-9.069168e+04	-3.209042e+02	6.963603e+01	2.162759e-01	1.846276e-01	1.078060e-01	9.817319e-02	2.845002e-01	1.086171e-01	1.547125e-01	2.372640e-01	8.764383e-02	2.607047e-01	1.887142e-01	7.096076e-02	5.590203e-02	3.016625e-01	1.631645e-01	3.939697e-02	4.151945e-01	2.467955e-02	3.327857e-01	1.775365e-01	3.289079e-01	1.607698e-01	3.647779e-01	2.390009e-01	1.804513e-01	2.157699e-01	2.594020e-01	2.604127e-01	2.362596e-01	2.439257e-01	1.502991e+00	1.357188e+00	1.360928e+00	3.125150e-02	3.630436e-01	2.885718e-01	2.348385e+00
985500	-9.068486e+04	-3.151890e+02	6.690743e+01	2.192411e-01	1.695465e-01	1.027048e-01	9.988458e-02	3.081868e-01	1.004363e-01	1.423739e-01	2.478933e-01	8.329065e-02	2.714881e-01	1.688843e-01	8.606979e-02	4.924754e-02	2.835794e-01	1.666442e-01	4.716080e-02	4.336124e-01	1.975566e-02	3.423080e-01	1.660201e-01	3.381788e-01	1.534930e-01	3.716420e-01	2.372456e-01	1.661200e-01	2.249925e-01	2.572606e-01	2.585843e-01	2.434587e-01	2.406964e-01	1.739568e+00	1.527336e+00	1.347803e+00	2.324125e-02	3.740620e-01	3.230006e-01	2.302937e+00
986000	-9.068735e+04	-3.204849e+02	6.921567e+01	2.192411e-01	1.695465e-01	1.027048e-01	9.988458e-02	3.081868e-01	1.004363e-01	1.423739e-01	2.478933e-01	8.329065e-02	2.910213e-01	1.688843e-01	6.653655e-02	4.559870e-02	2.787101e-01	1.788646e-01	3.684877e-02	4.432463e-01	1.673156e-02	3.417298e-01	1.665984e-01	3.381788e-01	1.534930e-01	3.684015e-01	2.321519e-01	1.712136e-01	2.282329e-01	2.572606e-01	2.571484e-01	2.448946e-01	2.406964e-01	1.598569e+00	1.701561e+00	1.427700e+00	2.700322e-02	3.823620e-01	3.146434e-01	2.302995e+00
986500	-9.069999e+04	-3.212357e+02	6.954512e+01	2.065095e-01	1.785148e-01	1.027048e-01	9.994918e-02	3.081222e-01	1.041996e-01	1.460279e-01	2.432720e-01	9.687683e-02	2.734937e-01	1.591314e-01	8.119816e-02	6.621649e-02	2.924057e-01	1.546735e-01	3.886759e-02	4.208429e-01	2.699384e-02	3.376448e-01	1.716171e-01	3.367621e-01	1.539760e-01	3.684015e-01	2.321519e-01	1.712136e-01	2.282329e-01	2.572606e-01	2.571484e-01	2.448946e-01	2.406964e-01	1.598569e+00	1.701561e+00	1.452296e+00	3.023470e-02	3.823620e-01	3.146434e-01	2.302995e+00
987000	-9.068900e+04	-3.119537e+02	6.543117e+01	2.215919e-01	1.862076e-01	1.129988e-01	1.013226e-01	2.807369e-01	9.714227e-02	1.422054e-01	2.603341e-01	9.423581e-02	2.596680e-01	1.639574e-01	7.959934e-02	5.899017e-02	2.865708e-01	1.667463e-01	3.861575e-02	4.270503e-01	2.202667e-02	3.326600e-01	1.803989e-01	3.171621e-01	1.697789e-01	3.488659e-01	2.532676e-01	1.700729e-01	2.277936e-01	2.617634e-01	2.559629e-01	2.416137e-01	2.406599e-01	1.697561e+00	1.460633e+00	1.626272e+00	1.856255e-02	3.792381e-01	3.240761e-01	2.296686e+00
987500	-9.067423e+04	-3.268959e+02	7.232624e+01	2.058417e-01	1.864158e-01	1.213140e-01	1.073540e-01	2.839005e-01	9.517407e-02	1.617538e-01	2.521389e-01	8.774410e-02	2.513253e-01	1.754036e-01	7.163423e-02	5.189932e-02	3.069555e-01	1.533317e-01	3.917695e-02	4.266946e-01	2.194191e-02	3.297968e-01	1.800067e-01	3.296420e-01	1.605545e-01	3.521713e-01	2.350257e-01	1.810252e-01	2.317778e-01	2.594020e-01	2.604127e-01	2.390365e-01	2.411488e-01	1.607416e+00	1.411830e+00	1.390462e+00	2.577731e-02	3.313658e-01	3.070465e-01	2.361588e+00
988000	-9.069775e+04	-3.132026e+02	6.615500e+01	2.223562e-01	1.862076e-01	1.129988e-01	1.013226e-01	2.807369e-01	9.637797e-02	1.424093e-01	2.384486e-01	8.961403e-02	2.663112e-01	1.795317e-01	8.368518e-02	5.543497e-02	3.007064e-01	1.647963e-01	4.109308e-02	4.145143e-01	2.345503e-02	3.380154e-01	1.698739e-01	3.344774e-01	1.576333e-01	3.681601e-01	2.443241e-01	1.734336e-01	2.140822e-01	2.617634e-01	2.559629e-01	2.416137e-01	2.406599e-01	1.478252e+00	1.480601e+00	1.395891e+00	1.559624e-02	3.761559e-01	3.450161e-01	2.278828e+00
988500	-9.067002e+04	-3.162427e+02	6.743244e+01	2.129960e-01	1.845832e-01	1.138198e-01	1.010751e-01	2.878110e-01	9.971483e-02	1.592411e-01	2.575482e-01	8.432475e-02	2.567428e-01	1.629017e-01	7.924154e-02	5.742688e-02	2.963008e-01	1.800239e-01	3.895517e-02	4.113271e-01	1.596620e-02	3.384324e-01	1.743077e-01	3.318954e-01	1.553645e-01	3.487109e-01	2.430379e-01	1.764734e-01	2.317778e-01	2.594020e-01	2.604127e-01	2.400697e-01	2.401156e-01	1.599441e+00	1.426750e+00	1.448523e+00	2.577731e-02	3.644343e-01	3.431882e-01	2.292377e+00
989000	-9.067980e+04	-3.173037e+02	6.783297e+01	2.180125e-01	1.774789e-01	1.138159e-01	8.372375e-02	3.015767e-01	1.053922e-01	1.650996e-01	2.551134e-01	9.592537e-02	2.540825e-01	1.617293e-01	6.804980e-02	5.742688e-02	2.963008e-01	1.776809e-01	3.895517e-02	4.136700e-01	1.596620e-02	3.384324e-01	1.743077e-01	3.318954e-01	1.553645e-01	3.479190e-01	2.488917e-01	1.688428e-01	2.343465e-01	2.594020e-01	2.604127e-01	2.400697e-01	2.401156e-01	1.548171e+00	1.634342e+00	1.448523e+00	3.937375e-02	3.908937e-01	3.167288e-01	2.292377e+00
989500	-9.068137e+04	-3.186755e+02	6.838868e+01	2.114839e-01	1.764561e-01	1.218077e-01	1.027844e-01	2.871054e-01	1.003625e-01	1.468662e-01	2.551134e-01	8.658752e-02	2.634204e-01	1.617293e-01	8.628320e-02	5.071111e-02	2.814033e-01	1.825884e-01	3.952180e-02	4.302540e-01	1.552144e-02	3.400056e-01	1.683833e-01	3.383161e-01	1.532951e-01	3.450314e-01	2.479499e-01	1.762732e-01	2.307454e-01	2.594020e-01	2.604127e-01	2.400697e-01	2.401156e-01	1.746208e+00	1.570001e+00	1.439835e+00	2.864341e-02	3.908937e-01	3.405077e-01	2.268599e+00
990000	-9.068827e+04	-3.208357e+02	6.933783e+01	2.223562e-01	1.856503e-01	1.112323e-01	9.739443e-02	2.864315e-01	9.693530e-02	1.534445e-01	2.366779e-01	9.148531e-02	2.493166e-01	1.897072e-01	7.936853e-02	6.597407e-02	2.928239e-01	1.596023e-01	3.210424e-02	4.171583e-01	3.233719e-02	3.317274e-01	1.728712e-01	3.359631e-01	1.594383e-01	3.623166e-01	2.477377e-01	1.757378e-01	2.142079e-01	2.626322e-01	2.559629e-01	2.430485e-01	2.383564e-01	1.882917e+00	1.571291e+00	1.354728e+00	2.819278e-02	3.682116e-01	3.229652e-01	2.308823e+00
990500	-9.068832e+04	-3.243500e+02	7.114376e+01	2.276059e-01	1.785388e-01	1.036702e-01	1.038019e-01	2.856553e-01	1.007279e-01	1.422963e-01	2.385179e-01	9.614429e-02	2.552238e-01	1.890974e-01	7.872028e-02	6.597407e-02	2.928239e-01	1.596023e-01	3.210424e-02	4.171583e-01	3.233719e-02	3.369424e-01	1.676562e-01	3.359631e-01	1.594383e-01	3.623166e-01	2.477377e-01	1.757378e-01	2.142079e-01	2.626322e-01	2.559629e-01	2.430485e-01	2.383564e-01	1.569829e+00	1.488799e+00	1.330076e+00	2.321809e-02	3.682482e-01	3.154062e-01	2.316346e+00
991000	-9.068280e+04	-3.164658e+02	6.762130e+01	2.270891e-01	1.785388e-01	1.036702e-01	1.038019e-01	2.856553e-01	1.012447e-01	1.422963e-01	2.385179e-01	9.215455e-02	2.520127e-01	1.962983e-01	7.872028e-02	5.747597e-02	2.776862e-01	1.556794e-01	4.362818e-02	4.394701e-01	2.606015e-02	3.369424e-01	1.676562e-01	3.359631e-01	1.594383e-01	3.623166e-01	2.477377e-01	1.757378e-01	2.142079e-01	2.626322e-01	2.596365e-01	2.430485e-01	2.346829e-01	1.515001e+00	1.488799e+00	1.266797e+00	2.371755e-02	3.704553e-01	3.173275e-01	2.312217e+00
991500	-9.068768e+04	-3.218973e+02	6.991505e+01	1.974168e-01	1.785894e-01	1.237412e-01	9.458564e-02	2.985055e-01	1.071615e-01	1.563812e-01	2.423121e-01	9.925511e-02	2.497679e-01	1.823320e-01	6.995167e-02	3.735799e-02	3.079714e-01	1.943944e-01	4.581603e-02	4.079032e-01	6.556915e-03	3.482580e-01	1.685977e-01	3.347529e-01	1.483914e-01	3.498853e-01	2.509777e-01	1.796424e-01	2.194947e-01	2.594020e-01	2.604127e-01	2.429304e-01	2.372548e-01	1.576645e+00	1.535150e+00	1.490665e+00	3.702063e-02	3.792983e-01	3.332626e-01	2.287439e+00
992000	-9.068084e+04	-3.116432e+02	6.548559e+01	1.974168e-01	1.758556e-01	1.237412e-01	9.731942e-02	2.985055e-01	1.071615e-01	1.563812e-01	2.423121e-01	9.925511e-02	2.497679e-01	1.823320e-01	6.995167e-02	5.129006e-02	2.999268e-01	1.870282e-01	4.166317e-02	3.915039e-01	2.858785e-02	3.482580e-01	1.685977e-01	3.347529e-01	1.483914e-01	3.669017e-01	2.461320e-01	1.881487e-01	1.988176e-01	2.594020e-01	2.604127e-01	2.429304e-01	2.372548e-01	1.487342e+00	1.369143e+00	1.490665e+00	3.734640e-02	3.792983e-01	3.318210e-01	2.288881e+00
992500	-9.068952e+04	-3.138837e+02	6.641875e+01	1.974168e-01	1.758556e-01	1.237412e-01	9.731942e-02	2.985055e-01	1.071615e-01	1.497184e-01	2.527036e-01	1.043553e-01	2.523120e-01	1.715828e-01	6.932787e-02	5.381192e-02	2.785422e-01	1.860351e-01	3.953529e-02	4.133524e-01	2.872310e-02	3.493435e-01	1.685977e-01	3.336674e-01	1.483914e-01	3.442514e-01	2.461320e-01	1.881487e-01	2.214679e-01	2.594020e-01	2.604127e-01	2.371481e-01	2.430371e-01	1.615040e+00	1.369143e+00	1.444332e+00	1.555496e-02	3.792983e-01	3.318210e-01	2.288881e+00
993000	-9.068108e+04	-3.160860e+02	6.741161e+01	1.974168e-01	1.689922e-01	1.237412e-01	9.731942e-02	2.985055e-01	1.140249e-01	1.517629e-01	2.546918e-01	9.791106e-02	2.537232e-01	1.646674e-01	7.724359e-02	4.971803e-02	2.734332e-01	1.612293e-01	3.965442e-02	4.441960e-01	3.176903e-02	3.493435e-01	1.746177e-01	3.336674e-01	1.423714e-01	3.452509e-01	2.511537e-01	1.786879e-01	2.249074e-01	2.614594e-01	2.583554e-01	2.454234e-01	2.347619e-01	1.615040e+00	1.444296e+00	1.305846e+00	2.249276e-02	3.795771e-01	3.278540e-01	2.292569e+00
993500	-9.068452e+04	-3.243311e+02	7.118274e+01	1.974168e-01	1.689922e-01	1.237412e-01	9.731942e-02	2.985055e-01	1.140249e-01	1.517629e-01	2.546918e-01	9.791106e-02	2.537232e-01	1.691717e-01	7.273930e-02	4.971803e-02	2.734332e-01	1.612293e-01	4.338748e-02	4.441960e-01	2.803597e-02	3.493435e-01	1.746177e-01	3.336674e-01	1.423714e-01	3.452509e-01	2.511537e-01	1.786879e-01	2.249074e-01	2.614594e-01	2.604411e-01	2.433377e-01	2.347619e-01	1.535866e+00	1.444296e+00	1.305846e+00	3.277013e-02	3.795771e-01	2.982706e-01	2.322152e+00
994000	-9.068177e+04	-3.096808e+02	6.460709e+01	1.974168e-01	1.689922e-01	1.237412e-01	9.731942e-02	2.985055e-01	1.140249e-01	1.517629e-01	2.546918e-01	9.791106e-02	2.415062e-01	1.691717e-01	8.495630e-02	5.382831e-02	2.955867e-01	1.612728e-01	4.768477e-02	4.150566e-01	2.657078e-02	3.493435e-01	1.746177e-01	3.336674e-01	1.423714e-01	3.452509e-01	2.511537e-01	1.786879e-01	2.249074e-01	2.614594e-01	2.604411e-01	2.348038e-01	2.432958e-01	1.605785e+00	1.299333e+00	1.539274e+00	1.451247e-02	4.021418e-01	3.482458e-01	2.249612e+00
994500	-9.067989e+04	-3.141896e+02	6.655266e+01	1.984413e-01	1.631977e-01	1.216056e-01	9.643843e-02	2.998625e-01	1.204545e-01	1.588619e-01	2.546918e-01	9.791106e-02	2.344072e-01	1.736618e-01	8.046625e-02	5.493359e-02	2.798159e-01	1.710128e-01	4.437104e-02	4.241312e-01	2.573548e-02	3.493435e-01	1.746177e-01	3.336674e-01	1.423714e-01	3.437148e-01	2.511537e-01	1.849854e-01	2.201461e-01	2.621436e-01	2.603675e-01	2.348038e-01	2.426852e-01	1.515125e+00	1.422755e+00	1.489086e+00	2.974093e-02	3.728672e-01	3.369536e-01	2.290179e+00
995000	-9.068778e+04	-3.153893e+02	6.720832e+01	1.984413e-01	1.631977e-01	1.216056e-01	9.643843e-02	2.998625e-01	1.204545e-01	1.543174e-01	2.505509e-01	9.731884e-02	2.467182e-01	1.721291e-01	7.896553e-02	5.065468e-02	2.997537e-01	1.471087e-01	4.594300e-02	4.338285e-01	2.271133e-02	3.493435e-01	1.770054e-01	3.312797e-01	1.423714e-01	3.487393e-01	2.379962e-01	1.933091e-01	2.199554e-01	2.646709e-01	2.578402e-01	2.369334e-01	2.405556e-01	1.424984e+00	1.422755e+00	1.282031e+00	2.974093e-02	3.848805e-01	3.249402e-01	2.290179e+00
995500	-9.068566e+04	-3.133082e+02	6.621511e+01	2.030823e-01	1.693346e-01	1.190065e-01	1.008784e-01	2.969942e-01	1.107040e-01	1.701734e-01	2.505509e-01	9.731884e-02	2.467182e-01	1.721291e-01	6.310950e-02	5.367090e-02	2.892993e-01	1.529649e-01	3.967343e-02	4.434918e-01	2.089960e-02	3.415172e-01	1.770054e-01	3.391060e-01	1.423714e-01	3.487393e-01	2.379962e-01	1.933091e-01	2.199554e-01	2.654932e-01	2.578402e-01	2.361110e-01	2.405556e-01	1.495066e+00	1.528768e+00	1.297891e+00	4.234969e-02	3.893229e-01	3.351179e-01	2.275559e+00
996000	-9.066843e+04	-3.259062e+02	7.183340e+01	2.030823e-01	1.775146e-01	1.108265e-01	1.008784e-01	3.039495e-01	1.037487e-01	1.700092e-01	2.505509e-01	9.602844e-02	2.467182e-01	1.722934e-01	6.439990e-02	5.979786e-02	2.892993e-01	1.529649e-01	3.967343e-02	4.373649e-01	2.089960e-02	3.415172e-01	1.770054e-01	3.380871e-01	1.433904e-01	3.421875e-01	2.419880e-01	1.816406e-01	2.341839e-01	2.654932e-01	2.584460e-01	2.421673e-01	2.338935e-01	1.544717e+00	1.514126e+00	1.408624e+00	1.439354e-02	3.654691e-01	2.993097e-01	2.335221e+00
996500	-9.068967e+04	-3.188024e+02	6.842007e+01	1.986356e-01	1.866857e-01	1.176501e-01	9.118365e-02	2.961369e-01	1.097080e-01	1.452681e-01	2.491640e-01	1.011373e-01	2.470891e-01	1.754382e-01	8.190334e-02	5.180279e-02	2.914209e-01	1.718596e-01	3.434886e-02	4.239109e-01	2.665691e-02	3.430808e-01	1.815836e-01	3.261332e-01	1.492025e-01	3.656902e-01	2.489246e-01	1.857321e-01	1.996532e-01	2.553388e-01	2.596064e-01	2.418734e-01	2.431814e-01	1.776128e+00	1.644980e+00	1.391729e+00	3.357738e-02	3.646915e-01	3.253720e-01	2.309936e+00
997000	-9.068487e+04	-3.139760e+02	6.641907e+01	1.937535e-01	1.866857e-01	1.280066e-01	8.082719e-02	2.961369e-01	1.145902e-01	1.435305e-01	2.396188e-01	9.170923e-02	2.578826e-01	1.864033e-01	8.085561e-02	6.144405e-02	3.127969e-01	1.619380e-01	4.419097e-02	3.993076e-01	2.032248e-02	3.430808e-01	1.863169e-01	3.213998e-01	1.492025e-01	3.554434e-01	2.488962e-01	1.825947e-01	2.130658e-01	2.553388e-01	2.592024e-01	2.418734e-01	2.435855e-01	1.706395e+00	1.382300e+00	1.431399e+00	3.357738e-02	3.894051e-01	3.248649e-01	2.285730e+00
997500	-9.068515e+04	-3.161980e+02	6.737191e+01	1.898512e-01	1.782982e-01	1.208049e-01	1.012192e-01	2.967063e-01	1.131202e-01	1.435305e-01	2.396188e-01	9.170923e-02	2.578826e-01	1.864033e-01	8.085561e-02	6.144405e-02	3.127969e-01	1.619380e-01	4.419097e-02	3.993076e-01	2.032248e-02	3.488043e-01	1.863169e-01	3.213998e-01	1.434790e-01	3.708791e-01	2.411959e-01	1.855806e-01	2.023444e-01	2.617779e-01	2.576543e-01	2.369823e-01	2.435855e-01	1.671569e+00	1.468268e+00	1.427382e+00	2.185136e-02	3.894051e-01	3.523788e-01	2.258216e+00
998000	-9.068620e+04	-3.137351e+02	6.631226e+01	2.075034e-01	1.811877e-01	1.170803e-01	9.420860e-02	2.929643e-01	1.070557e-01	1.546498e-01	2.391596e-01	9.277358e-02	2.613874e-01	1.710040e-01	8.102576e-02	6.144405e-02	3.127969e-01	1.619380e-01	4.419097e-02	3.993076e-01	2.032248e-02	3.507035e-01	1.767215e-01	3.221963e-01	1.503787e-01	3.575405e-01	2.477535e-01	1.792537e-01	2.154523e-01	2.569171e-01	2.627739e-01	2.358375e-01	2.444716e-01	1.529043e+00	1.423896e+00	1.571853e+00	2.373796e-02	3.894051e-01	3.487247e-01	2.261870e+00
998500	-9.070169e+04	-3.141359e+02	6.643911e+01	2.141216e-01	1.761599e-01	1.217359e-01	1.055021e-01	2.792068e-01	1.032737e-01	1.546498e-01	2.461604e-01	9.277358e-02	2.543865e-01	1.710040e-01	8.102576e-02	6.045626e-02	3.127969e-01	1.619380e-01	4.419097e-02	3.993076e-01	2.131026e-02	3.525773e-01	1.767215e-01	3.203225e-01	1.503787e-01	3.575405e-01	2.385900e-01	1.884172e-01	2.154523e-01	2.569171e-01	2.564500e-01	2.461375e-01	2.404954e-01	1.690329e+00	1.513696e+00	1.429904e+00	2.373796e-02	3.795871e-01	3.522145e-01	2.268198e+00
999000	-9.069439e+04	-3.324616e+02	7.501688e+01	1.979693e-01	1.685575e-01	1.022743e-01	1.001918e-01	3.191868e-01	1.118204e-01	1.634951e-01	2.490909e-01	7.999564e-02	2.689389e-01	1.711251e-01	6.735442e-02	5.361938e-02	2.939835e-01	1.676636e-01	3.150739e-02	4.297404e-01	2.348576e-02	3.535206e-01	1.712002e-01	3.241663e-01	1.511129e-01	3.567447e-01	2.330603e-01	1.786205e-01	2.315746e-01	2.556185e-01	2.588432e-01	2.438785e-01	2.416599e-01	1.556519e+00	1.484989e+00	1.331970e+00	3.399041e-02	3.562890e-01	3.022216e-01	2.341489e+00
999500	-9.068947e+04	-3.072414e+02	6.354969e+01	2.196107e-01	1.859402e-01	1.168519e-01	1.045834e-01	2.766102e-01	9.640353e-02	1.546498e-01	2.384370e-01	9.277358e-02	2.543865e-01	1.787274e-01	8.102576e-02	5.452935e-02	2.896248e-01	1.747310e-01	4.616770e-02	4.139202e-01	2.102692e-02	3.349672e-01	1.672758e-01	3.386831e-01	1.590738e-01	3.589993e-01	2.364985e-01	1.891860e-01	2.153163e-01	2.623835e-01	2.539438e-01	2.406711e-01	2.430016e-01	1.477575e+00	1.606341e+00	1.436201e+00	2.375055e-02	4.022488e-01	3.334943e-01	2.264257e+00
1000000	-9.069456e+04	-3.116920e+02	6.545581e+01	2.196107e-01	1.881808e-01	1.146114e-01	1.045834e-01	2.766102e-01	9.640353e-02	1.504707e-01	2.408245e-01	9.101612e-02	2.640288e-01	1.713073e-01	8.235260e-02	5.452935e-02	2.896248e-01	1.747310e-01	4.616770e-02	4.139202e-01	2.102692e-02	3.219266e-01	1.803165e-01	3.386831e-01	1.590738e-01	3.506306e-01	2.448671e-01	1.891860e-01	2.153163e-01	2.623835e-01	2.539438e-01	2.439385e-01	2.397341e-01	1.478381e+00	1.580462e+00	1.406495e+00	2.375055e-02	3.715299e-01	3.203087e-01	2.308161e+00
1000500	-9.069067e+04	-3.180266e+02	6.823130e+01	2.167619e-01	1.771907e-01	1.084870e-01	9.297827e-02	2.966325e-01	1.079496e-01	1.623701e-01	2.490909e-01	8.368133e-02	2.663782e-01	1.635792e-01	7.490032e-02	6.073328e-02	2.961173e-01	1.529972e-01	3.805890e-02	4.202836e-01	3.180966e-02	3.399701e-01	1.755447e-01	3.290464e-01	1.554388e-01	3.631531e-01	2.307595e-01	1.775257e-01	2.285617e-01	2.556185e-01	2.633433e-01	2.368799e-01	2.441583e-01	1.427606e+00	1.552256e+00	1.479399e+00	3.609627e-02	3.924903e-01	3.438590e-01	2.263651e+00
1001000	-9.070134e+04	-3.124127e+02	6.581509e+01	1.979501e-01	1.720655e-01	1.276091e-01	8.012203e-02	3.136431e-01	1.086102e-01	1.524922e-01	2.181252e-01	9.272987e-02	2.629771e-01	1.857992e-01	8.787639e-02	6.260768e-02	3.028594e-01	1.798110e-01	3.849986e-02	3.949148e-01	2.130727e-02	3.376367e-01	1.738858e-01	3.449038e-01	1.435736e-01	3.704097e-01	2.404643e-01	1.819950e-01	2.071310e-01	2.604568e-01	2.551443e-01	2.415090e-01	2.428899e-01	1.408089e+00	1.443077e+00	1.499739e+00	2.156077e-02	3.816107e-01	3.424082e-01	2.275981e+00
1001500	-9.069397e+04	-3.127473e+02	6.590676e+01	2.206535e-01	1.635689e-01	1.206960e-01	8.888428e-02	3.077356e-01	9.846176e-02	1.481705e-01	2.371425e-01	8.883435e-02	2.701581e-01	1.679731e-01	8.772138e-02	5.954340e-02	3.156925e-01	1.665255e-01	3.907792e-02	3.934787e-01	2.568201e-02	3.376367e-01	1.738858e-01	3.449038e-01	1.435736e-01	3.724005e-01	2.404643e-01	1.800042e-01	2.071310e-01	2.604568e-01	2.551443e-01	2.415090e-01	2.428899e-01	1.505173e+00	1.535230e+00	1.432722e+00	2.222968e-02	3.920575e-01	3.438787e-01	2.264064e+00
1002000	-9.068756e+04	-3.153498e+02	6.698275e+01	2.206535e-01	1.635689e-01	1.206960e-01	8.888428e-02	3.077356e-01	9.846176e-02	1.384715e-01	2.467914e-01	9.376602e-02	2.616862e-01	1.804559e-01	7.882890e-02	6.783334e-02	3.074065e-01	1.614001e-01	3.835148e-02	4.058146e-01	1.919391e-02	3.285425e-01	1.647527e-01	3.607943e-01	1.459105e-01	3.708598e-01	2.413166e-01	1.815448e-01	2.062788e-01	2.647622e-01	2.551443e-01	2.415090e-01	2.385845e-01	1.675142e+00	1.432462e+00	1.496063e+00	3.623118e-02	3.920575e-01	3.438787e-01	2.264064e+00
1002500	-9.071913e+04	-3.181771e+02	6.835399e+01	2.259984e-01	1.889557e-01	9.939527e-02	1.094023e-01	2.729124e-01	1.033359e-01	1.467372e-01	2.318087e-01	7.776788e-02	2.723691e-01	1.837346e-01	8.758250e-02	5.159305e-02	3.025586e-01	1.753829e-01	3.720730e-02	4.126352e-01	2.062294e-02	3.379372e-01	1.736765e-01	3.279265e-01	1.604598e-01	3.608576e-01	2.342661e-01	1.789747e-01	2.259016e-01	2.599224e-01	2.614836e-01	2.387692e-01	2.398248e-01	1.643988e+00	1.284797e+00	1.406382e+00	2.471319e-02	3.553321e-01	3.410922e-01	2.303576e+00
1003000	-9.070309e+04	-3.090606e+02	6.439329e+01	2.206535e-01	1.635689e-01	1.206960e-01	8.888428e-02	3.077356e-01	9.846176e-02	1.582523e-01	2.413385e-01	8.282728e-02	2.754791e-01	1.673711e-01	7.473176e-02	7.176042e-02	2.891532e-01	1.642271e-01	3.781854e-02	4.099877e-01	2.705297e-02	3.381469e-01	1.673014e-01	3.453109e-01	1.492408e-01	3.577089e-01	2.432242e-01	1.785529e-01	2.205140e-01	2.663687e-01	2.551443e-01	2.422525e-01	2.362345e-01	1.471866e+00	1.460870e+00	1.396855e+00	3.325589e-02	3.905821e-01	3.421876e-01	2.267230e+00
1003500	-9.070802e+04	-3.320248e+02	7.483848e+01	2.259984e-01	1.889557e-01	1.007117e-01	1.094023e-01	2.715959e-01	1.033359e-01	1.481531e-01	2.397247e-01	8.609317e-02	2.772773e-01	1.765557e-01	7.219601e-02	5.771304e-02	2.865242e-01	1.548323e-01	3.495054e-02	4.471319e-01	1.884803e-02	3.335291e-01	1.710724e-01	3.324566e-01	1.629419e-01	3.783428e-01	2.349191e-01	1.715659e-01	2.151722e-01	2.611497e-01	2.598190e-01	2.387692e-01	2.402621e-01	1.605477e+00	1.441632e+00	1.255056e+00	2.775751e-02	3.375001e-01	3.235284e-01	2.338972e+00
1004000	-9.068702e+04	-3.133380e+02	6.604868e+01	2.122052e-01	1.776542e-01	1.106274e-01	8.697195e-02	3.112151e-01	1.013262e-01	1.530865e-01	2.527680e-01	9.241623e-02	2.658097e-01	1.654024e-01	7.051711e-02	6.231721e-02	2.961127e-01	1.708458e-01	3.367219e-02	4.129727e-01	2.407947e-02	3.340521e-01	1.720528e-01	3.446542e-01	1.492408e-01	3.445834e-01	2.513820e-01	1.789718e-01	2.250628e-01	2.663687e-01	2.551443e-01	2.413218e-01	2.371652e-01	1.713047e+00	1.621606e+00	1.400902e+00	1.635191e-02	3.853758e-01	3.451628e-01	2.269461e+00
1004500	-9.068134e+04	-3.099046e+02	6.468076e+01	2.143014e-01	1.765747e-01	1.019104e-01	9.125654e-02	3.162615e-01	9.969541e-02	1.530865e-01	2.527680e-01	9.241623e-02	2.658097e-01	1.654024e-01	7.051711e-02	5.978597e-02	3.080295e-01	1.718078e-01	3.795863e-02	3.945102e-01	2.790792e-02	3.340521e-01	1.720528e-01	3.446542e-01	1.492408e-01	3.580534e-01	2.379119e-01	1.789718e-01	2.250628e-01	2.595121e-01	2.636824e-01	2.396403e-01	2.371652e-01	1.621758e+00	1.322264e+00	1.550446e+00	2.283446e-02	3.899578e-01	3.658082e-01	2.244234e+00
1005000	-9.068627e+04	-3.040173e+02	6.219410e+01	2.136130e-01	1.740285e-01	1.030443e-01	9.738133e-02	3.183912e-01	9.354164e-02	1.505931e-01	2.539090e-01	9.119861e-02	2.595201e-01	1.710571e-01	7.372207e-02	5.978597e-02	3.080295e-01	1.718078e-01	3.795863e-02	3.945102e-01	2.790792e-02	3.343401e-01	1.662597e-01	3.482004e-01	1.511998e-01	3.562538e-01	2.373011e-01	1.798420e-01	2.266031e-01	2.595519e-01	2.636427e-01	2.396403e-01	2.371652e-01	1.460474e+00	1.526532e+00	1.592583e+00	2.292834e-02	4.527428e-01	3.559525e-01	2.191305e+00
1005500	-9.068778e+04	-3.076740e+02	6.369645e+01	2.045187e-01	1.789017e-01	1.030443e-01	9.137947e-02	3.183912e-01	1.037646e-01	1.505931e-01	2.539090e-01	9.119861e-02	2.595201e-01	1.710571e-01	7.372207e-02	4.943042e-02	2.890865e-01	1.593813e-01	4.795299e-02	4.259378e-01	2.821093e-02	3.298166e-01	1.795430e-01	3.355928e-01	1.550475e-01	3.562538e-01	2.373011e-01	1.798420e-01	2.266031e-01	2.619819e-01	2.612192e-01	2.375788e-01	2.392201e-01	1.492904e+00	1.560399e+00	1.547971e+00	2.004907e-02	4.379551e-01	3.605446e-01	2.201500e+00
1006000	-9.067772e+04	-3.075839e+02	6.371653e+01	2.096677e-01	1.780635e-01	1.074018e-01	9.016378e-02	3.154350e-01	9.926817e-02	1.505931e-01	2.539090e-01	8.582088e-02	2.648979e-01	1.641151e-01	8.066408e-02	4.943042e-02	2.884473e-01	1.600206e-01	4.795299e-02	4.259378e-01	2.821093e-02	3.298166e-01	1.795430e-01	3.355928e-01	1.550475e-01	3.547759e-01	2.482954e-01	1.727986e-01	2.241301e-01	2.619819e-01	2.612192e-01	2.375788e-01	2.392201e-01	1.492904e+00	1.536035e+00	1.434122e+00	4.082955e-02	3.692523e-01	3.522852e-01	2.278463e+00
1006500	-9.068984e+04	-3.126020e+02	6.568612e+01	2.202707e-01	1.780635e-01	1.123495e-01	8.521613e-02	3.048320e-01	9.926817e-02	1.505931e-01	2.539090e-01	8.582088e-02	2.648979e-01	1.641151e-01	8.066408e-02	4.696243e-02	2.759395e-01	1.726407e-01	4.442285e-02	4.313124e-01	2.872215e-02	3.298166e-01	1.795430e-01	3.355928e-01	1.550475e-01	3.544607e-01	2.413873e-01	1.800219e-01	2.241301e-01	2.619819e-01	2.612192e-01	2.375788e-01	2.392201e-01	1.684065e+00	1.620622e+00	1.534813e+00	6.383132e-02	3.958179e-01	3.250190e-01	2.279163e+00
1007000	-9.068512e+04	-3.173567e+02	6.788138e+01	2.202707e-01	1.780635e-01	1.083434e-01	8.922226e-02	3.048320e-01	9.926817e-02	1.505931e-01	2.539090e-01	8.582088e-02	2.648979e-01	1.641151e-01	8.066408e-02	5.019097e-02	2.926568e-01	1.600534e-01	4.377172e-02	4.270772e-01	2.624984e-02	3.298166e-01	1.795430e-01	3.355928e-01	1.550475e-01	3.461719e-01	2.458313e-01	1.697565e-01	2.382403e-01	2.619819e-01	2.612192e-01	2.375788e-01	2.392201e-01	1.684065e+00	1.407292e+00	1.483634e+00	2.765961e-02	3.744487e-01	3.034754e-01	2.322076e+00
1007500	-9.066557e+04	-3.178454e+02	6.811608e+01	2.202707e-01	1.780635e-01	1.083434e-01	8.922226e-02	3.048320e-01	9.926817e-02	1.528736e-01	2.511865e-01	8.508096e-02	2.725758e-01	1.621356e-01	7.614755e-02	5.281538e-02	3.028954e-01	1.587368e-01	4.721314e-02	4.193533e-01	1.898595e-02	3.298166e-01	1.754952e-01	3.396407e-01	1.550475e-01	3.461719e-01	2.458313e-01	1.697565e-01	2.382403e-01	2.619819e-01	2.612192e-01	2.375788e-01	2.392201e-01	1.580408e+00	1.472328e+00	1.483634e+00	1.675007e-02	3.685594e-01	3.034754e-01	2.327965e+00
1008000	-9.068326e+04	-3.089320e+02	6.426972e+01	2.247513e-01	1.847335e-01	1.115288e-01	9.192523e-02	2.877292e-01	9.933204e-02	1.528736e-01	2.511865e-01	8.508096e-02	2.725758e-01	1.621356e-01	7.614755e-02	6.107081e-02	2.771939e-01	1.645967e-01	3.706736e-02	4.292133e-01	3.085791e-02	3.298166e-01	1.754952e-01	3.396407e-01	1.550475e-01	3.359834e-01	2.439298e-01	1.711765e-01	2.489103e-01	2.619819e-01	2.612192e-01	2.375788e-01	2.392201e-01	1.524309e+00	1.496573e+00	1.472871e+00	1.946759e-02	3.838189e-01	3.416490e-01	2.274532e+00
1008500	-9.070514e+04	-3.135248e+02	6.613481e+01	2.286590e-01	1.829185e-01	1.157052e-01	9.166458e-02	2.795843e-01	1.014684e-01	1.648818e-01	2.558552e-01	8.464618e-02	2.463969e-01	1.739540e-01	7.426596e-02	5.418723e-02	2.874493e-01	1.654479e-01	3.581335e-02	4.303793e-01	2.672286e-02	3.214156e-01	1.730179e-01	3.411908e-01	1.643757e-01	3.495191e-01	2.399569e-01	1.823592e-01	2.281648e-01	2.563551e-01	2.615064e-01	2.437891e-01	2.383494e-01	1.909736e+00	1.471387e+00	1.342358e+00	2.611875e-02	3.614510e-01	3.415977e-01	2.296951e+00
1009000	-9.068426e+04	-3.165086e+02	6.741053e+01	2.213313e-01	1.829185e-01	1.157052e-01	9.899229e-02	2.795843e-01	1.014684e-01	1.613926e-01	2.381459e-01	9.202905e-02	2.538604e-01	1.778867e-01	7.668533e-02	5.348442e-02	2.849155e-01	1.798319e-01	4.320202e-02	4.235517e-01	1.501454e-02	3.285705e-01	1.676237e-01	3.459844e-01	1.578213e-01	3.624170e-01	2.440935e-01	1.805702e-01	2.129193e-01	2.563551e-01	2.615064e-01	2.437891e-01	2.383494e-01	1.759806e+00	1.567672e+00	1.462816e+00	3.542629e-02	3.845489e-01	3.272451e-01	2.288206e+00
1009500	-9.067786e+04	-3.159097e+02	6.717642e+01	2.213313e-01	1.829185e-01	1.157052e-01	9.899229e-02	2.830569e-01	9.799585e-02	1.504577e-01	2.470380e-01	9.737271e-02	2.494929e-01	1.799376e-01	7.570115e-02	6.089612e-02	2.896428e-01	1.726741e-01	4.190236e-02	4.145147e-01	2.036985e-02	3.285705e-01	1.686814e-01	3.433052e-01	1.594429e-01	3.594002e-01	2.440935e-01	1.835870e-01	2.129193e-01	2.563551e-01	2.653991e-01	2.437891e-01	2.344566e-01	1.777422e+00	1.524707e+00	1.420523e+00	3.002575e-02	3.868459e-01	3.288988e-01	2.284255e+00
1010000	-9.067200e+04	-3.132979e+02	6.610944e+01	2.213313e-01	1.829185e-01	1.157052e-01	9.899229e-02	2.830569e-01	9.799585e-02	1.504577e-01	2.421467e-01	9.534793e-02	2.564089e-01	1.799376e-01	7.570115e-02	6.089612e-02	2.875892e-01	1.726741e-01	3.748692e-02	4.145147e-01	2.683895e-02	3.285705e-01	1.686814e-01	3.433052e-01	1.594429e-01	3.594002e-01	2.440935e-01	1.835870e-01	2.129193e-01	2.625131e-01	2.553949e-01	2.420940e-01	2.399981e-01	1.592245e+00	1.542385e+00	1.420523e+00	2.312692e-02	3.748254e-01	3.307865e-01	2.294388e+00
1010500	-9.067773e+04	-3.145116e+02	6.662377e+01	2.197804e-01	1.775630e-01	1.067855e-01	9.782910e-02	3.065334e-01	9.150874e-02	1.504577e-01	2.429215e-01	9.534793e-02	2.539457e-01	1.799376e-01	7.738962e-02	6.022573e-02	2.913137e-01	1.680566e-01	4.160653e-02	4.174683e-01	2.132913e-02	3.273359e-01	1.686814e-01	3.445399e-01	1.594429e-01	3.594002e-01	2.472399e-01	1.801334e-01	2.132265e-01	2.625131e-01	2.553949e-01	2.420940e-01	2.399981e-01	1.584032e+00	1.595273e+00	1.406626e+00	2.085581e-02	3.721072e-01	3.613563e-01	2.266536e+00
1011000	-9.067282e+04	-3.124617e+02	6.573138e+01	2.159594e-01	1.775904e-01	1.043736e-01	1.077077e-01	2.956064e-01	9.876249e-02	1.504577e-01	2.429215e-01	9.534793e-02	2.539457e-01	1.799376e-01	7.738962e-02	6.324623e-02	2.913137e-01	1.680566e-01	4.160653e-02	4.174683e-01	1.830863e-02	3.342739e-01	1.695310e-01	3.438349e-01	1.523603e-01	3.594002e-01	2.472399e-01	1.801334e-01	2.132265e-01	2.625131e-01	2.553949e-01	2.420940e-01	2.399981e-01	1.584032e+00	1.539889e+00	1.470171e+00	2.085581e-02	3.921542e-01	3.188633e-01	2.288982e+00
1011500	-9.068157e+04	-3.102071e+02	6.467174e+01	2.110323e-01	1.814278e-01	1.120866e-01	1.086480e-01	2.962239e-01	9.058150e-02	1.504577e-01	2.572393e-01	9.534793e-02	2.539457e-01	1.656197e-01	7.738962e-02	6.324623e-02	2.913137e-01	1.680566e-01	4.049368e-02	4.174683e-01	1.942148e-02	3.342739e-01	1.678411e-01	3.455247e-01	1.523603e-01	3.389644e-01	2.489086e-01	1.801334e-01	2.319936e-01	2.546016e-01	2.553949e-01	2.500054e-01	2.399981e-01	1.612541e+00	1.615086e+00	1.590593e+00	3.722241e-02	3.696056e-01	3.247800e-01	2.305614e+00
1012000	-9.068304e+04	-3.137104e+02	6.631331e+01	2.064555e-01	1.793565e-01	1.189035e-01	9.398958e-02	2.969777e-01	1.043172e-01	1.493945e-01	2.573570e-01	9.594418e-02	2.438492e-01	1.672288e-01	8.622630e-02	6.324623e-02	2.913137e-01	1.680566e-01	4.049368e-02	4.174683e-01	1.942148e-02	3.294435e-01	1.787349e-01	3.407534e-01	1.510682e-01	3.462752e-01	2.567697e-01	1.689958e-01	2.279592e-01	2.546016e-01	2.553949e-01	2.500054e-01	2.399981e-01	1.499634e+00	1.636561e+00	1.361498e+00	3.549074e-02	3.950938e-01	2.992918e-01	2.305614e+00
1012500	-9.067544e+04	-3.097746e+02	6.462683e+01	2.064555e-01	1.793565e-01	1.179080e-01	9.498507e-02	2.969777e-01	1.043172e-01	1.418009e-01	2.603237e-01	8.949887e-02	2.518387e-01	1.654249e-01	9.111285e-02	5.767767e-02	2.998198e-01	1.706446e-01	3.977078e-02	4.108199e-01	2.126727e-02	3.294435e-01	1.787349e-01	3.407534e-01	1.510682e-01	3.462752e-01	2.530601e-01	1.727054e-01	2.279592e-01	2.546016e-01	2.564805e-01	2.481343e-01	2.407836e-01	1.598550e+00	1.499244e+00	1.393863e+00	3.394880e-02	4.027951e-01	3.139337e-01	2.283271e+00
1013000	-9.069173e+04	-3.181762e+02	6.825468e+01	2.064555e-01	1.793565e-01	1.179080e-01	9.498507e-02	2.969777e-01	1.043172e-01	1.548840e-01	2.618835e-01	8.842385e-02	2.423532e-01	1.722110e-01	8.024436e-02	5.767767e-02	2.998198e-01	1.706446e-01	3.977078e-02	4.108199e-01	2.126727e-02	3.497628e-01	1.731018e-01	3.262288e-01	1.509065e-01	3.406408e-01	2.549939e-01	1.727792e-01	2.315862e-01	2.569080e-01	2.577874e-01	2.483282e-01	2.369764e-01	1.663367e+00	1.499244e+00	1.393863e+00	3.848154e-02	4.027951e-01	3.214379e-01	2.275767e+00
1013500	-9.070644e+04	-3.147296e+02	6.666423e+01	2.145144e-01	1.803432e-01	1.142862e-01	1.067673e-01	2.771124e-01	1.069764e-01	1.500325e-01	2.229351e-01	9.608625e-02	2.544507e-01	1.930828e-01	8.341271e-02	5.172653e-02	2.967091e-01	1.742053e-01	4.337159e-02	4.188170e-01	1.517043e-02	3.322009e-01	1.769960e-01	3.342574e-01	1.565457e-01	3.737735e-01	2.354902e-01	1.805642e-01	2.101720e-01	2.553529e-01	2.574536e-01	2.429920e-01	2.442015e-01	1.706705e+00	1.485772e+00	1.518752e+00	4.149540e-02	3.867941e-01	3.396046e-01	2.273601e+00
1014000	-9.070213e+04	-3.138974e+02	6.639543e+01	2.104095e-01	1.743718e-01	1.243500e-01	1.005573e-01	2.813185e-01	1.089931e-01	1.372453e-01	2.507255e-01	9.530933e-02	2.571076e-01	1.812937e-01	7.831854e-02	4.626557e-02	3.065548e-01	1.875782e-01	3.894320e-02	4.038927e-01	1.676554e-02	3.497628e-01	1.766332e-01	3.262288e-01	1.473751e-01	3.750582e-01	2.376083e-01	1.750192e-01	2.123144e-01	2.635801e-01	2.558434e-01	2.447005e-01	2.358760e-01	1.475698e+00	1.397043e+00	1.623104e+00	1.870878e-02	3.979699e-01	3.443330e-01	2.257697e+00
1014500	-9.069000e+04	-3.252853e+02	7.164082e+01	2.047259e-01	1.751322e-01	1.108872e-01	1.052597e-01	3.058663e-01	9.812867e-02	1.327383e-01	2.440122e-01	9.048241e-02	2.695219e-01	1.821279e-01	8.111726e-02	6.212188e-02	2.956499e-01	1.490471e-01	3.101322e-02	4.323666e-01	2.980142e-02	3.517824e-01	1.720933e-01	3.169165e-01	1.592078e-01	3.700392e-01	2.459098e-01	1.713572e-01	2.126939e-01	2.602115e-01	2.588599e-01	2.409476e-01	2.399810e-01	1.351361e+00	1.495547e+00	1.410945e+00	2.985619e-02	3.608833e-01	2.995979e-01	2.339519e+00
1015000	-9.068459e+04	-3.217051e+02	6.986900e+01	2.156658e-01	1.849650e-01	1.231139e-01	9.678656e-02	2.750878e-01	1.043810e-01	1.435254e-01	2.254326e-01	9.873496e-02	2.673383e-01	1.781054e-01	8.686325e-02	5.189784e-02	3.054409e-01	1.789355e-01	4.607081e-02	4.030459e-01	1.460904e-02	3.322009e-01	1.772884e-01	3.343378e-01	1.561728e-01	3.698850e-01	2.437878e-01	1.787801e-01	2.075471e-01	2.576133e-01	2.565339e-01	2.382906e-01	2.475623e-01	1.539233e+00	1.451499e+00	1.520306e+00	1.996467e-02	3.676893e-01	3.423001e-01	2.290011e+00
1015500	-9.068262e+04	-3.141151e+02	6.646926e+01	2.202997e-01	1.849650e-01	1.184800e-01	9.678656e-02	2.750878e-01	1.043810e-01	1.340067e-01	2.430260e-01	1.011896e-01	2.668285e-01	1.749194e-01	8.002986e-02	5.675344e-02	3.102259e-01	1.810092e-01	4.413360e-02	3.945411e-01	1.333672e-02	3.348429e-01	1.769487e-01	3.343378e-01	1.538705e-01	3.638807e-01	2.508806e-01	1.796305e-01	2.056082e-01	2.576133e-01	2.565339e-01	2.382906e-01	2.475623e-01	1.627563e+00	1.451499e+00	1.464859e+00	2.377622e-02	3.832607e-01	3.363494e-01	2.280390e+00
1016000	-9.069143e+04	-3.111211e+02	6.519107e+01	2.208607e-01	1.947905e-01	1.101026e-01	9.547861e-02	2.677150e-01	1.110526e-01	1.340067e-01	2.430260e-01	9.606198e-02	2.719561e-01	1.749194e-01	8.002986e-02	5.674009e-02	3.116085e-01	1.756016e-01	4.844853e-02	3.942027e-01	1.339854e-02	3.388478e-01	1.773206e-01	3.239957e-01	1.598358e-01	3.606210e-01	2.573740e-01	1.801121e-01	2.018928e-01	2.576133e-01	2.565339e-01	2.382906e-01	2.475623e-01	1.627563e+00	1.467071e+00	1.417959e+00	3.315947e-02	3.832607e-01	3.363494e-01	2.280390e+00
1016500	-9.068645e+04	-3.099576e+02	6.465441e+01	2.208607e-01	1.948507e-01	1.101026e-01	9.541847e-02	2.677150e-01	1.110526e-01	1.341016e-01	2.439308e-01	1.047664e-01	2.611097e-01	1.783850e-01	7.770662e-02	5.784669e-02	3.314095e-01	1.717186e-01	4.265669e-02	3.785098e-01	1.785875e-02	3.181647e-01	1.822704e-01	3.384560e-01	1.611090e-01	3.717728e-01	2.462223e-01	1.801121e-01	2.018928e-01	2.580181e-01	2.565339e-01	2.378857e-01	2.475623e-01	1.627563e+00	1.489835e+00	1.492193e+00	3.315947e-02	3.927437e-01	3.494288e-01	2.257828e+00
1017000	-9.068357e+04	-3.066194e+02	6.325047e+01	2.208607e-01	1.948507e-01	1.101026e-01	9.541847e-02	2.677150e-01	1.110526e-01	1.484044e-01	2.364260e-01	9.703899e-02	2.492973e-01	1.895381e-01	7.929520e-02	5.325625e-02	3.039559e-01	1.834379e-01	5.528733e-02	3.880693e-01	1.599344e-02	3.181647e-01	1.844162e-01	3.384560e-01	1.589631e-01	3.624163e-01	2.336113e-01	1.831644e-01	2.208080e-01	2.580181e-01	2.565339e-01	2.378857e-01	2.475623e-01	1.654537e+00	1.480750e+00	1.481831e+00	2.384338e-02	3.893697e-01	3.528028e-01	2.257828e+00
1017500	-9.069769e+04	-3.169876e+02	6.768899e+01	2.226108e-01	1.924613e-01	1.112740e-01	9.484288e-02	2.769461e-01	1.018648e-01	1.565521e-01	2.231597e-01	9.790386e-02	2.521273e-01	1.898634e-01	8.039363e-02	5.018781e-02	2.885143e-01	1.796188e-01	4.844329e-02	4.214720e-01	1.176382e-02	3.406492e-01	1.746770e-01	3.282841e-01	1.563897e-01	3.661971e-01	2.379364e-01	1.820422e-01	2.138243e-01	2.552397e-01	2.591629e-01	2.412101e-01	2.443873e-01	1.640366e+00	1.471848e+00	1.527364e+00	4.105137e-02	3.658409e-01	3.383627e-01	2.295796e+00
1018000	-9.070095e+04	-3.097672e+02	6.448980e+01	2.235616e-01	1.820761e-01	1.166534e-01	9.388519e-02	2.773697e-01	1.064540e-01	1.529007e-01	2.492504e-01	8.914966e-02	2.530887e-01	1.889602e-01	6.665026e-02	4.927576e-02	3.088779e-01	1.852876e-01	4.677601e-02	3.945383e-01	1.524440e-02	3.318634e-01	1.757683e-01	3.412873e-01	1.510810e-01	3.647908e-01	2.427587e-01	1.791362e-01	2.133143e-01	2.580181e-01	2.565339e-01	2.442137e-01	2.412343e-01	1.779386e+00	1.457317e+00	1.571162e+00	3.281041e-02	3.903467e-01	3.487838e-01	2.260870e+00
1018500	-9.072129e+04	-3.084455e+02	6.399602e+01	2.167737e-01	1.753241e-01	1.142313e-01	9.820698e-02	3.001705e-01	9.529340e-02	1.446143e-01	2.612413e-01	9.521646e-02	2.530967e-01	1.788512e-01	6.697990e-02	5.442391e-02	2.991392e-01	1.580717e-01	4.403611e-02	4.247695e-01	1.955960e-02	3.313195e-01	1.761406e-01	3.461242e-01	1.464156e-01	3.430773e-01	2.468726e-01	1.730723e-01	2.369777e-01	2.581427e-01	2.549429e-01	2.386643e-01	2.482501e-01	1.672288e+00	1.517907e+00	1.467501e+00	2.499524e-02	3.793475e-01	3.206385e-01	2.300014e+00
1019000	-9.068717e+04	-3.157490e+02	6.715570e+01	2.070342e-01	1.773838e-01	1.201513e-01	1.085927e-01	2.776052e-01	1.092328e-01	1.550236e-01	2.527159e-01	8.702685e-02	2.458829e-01	1.803221e-01	7.902861e-02	5.710343e-02	2.865021e-01	1.655037e-01	4.367475e-02	4.197561e-01	2.745997e-02	3.463348e-01	1.637106e-01	3.379888e-01	1.519658e-01	3.647908e-01	2.427587e-01	1.791362e-01	2.133143e-01	2.580181e-01	2.565339e-01	2.442137e-01	2.412343e-01	1.739728e+00	1.407837e+00	1.461568e+00	2.998189e-02	3.854826e-01	3.257123e-01	2.288805e+00
1019500	-9.067356e+04	-3.227295e+02	7.017759e+01	2.001543e-01	1.865498e-01	1.158279e-01	9.490259e-02	2.920857e-01	1.104797e-01	1.550236e-01	2.527159e-01	8.835700e-02	2.458829e-01	1.803221e-01	7.769846e-02	5.757655e-02	2.900529e-01	1.784068e-01	4.228229e-02	4.033204e-01	2.836116e-02	3.353717e-01	1.746737e-01	3.379888e-01	1.519658e-01	3.600547e-01	2.371359e-01	1.829024e-01	2.199070e-01	2.580181e-01	2.565339e-01	2.442137e-01	2.412343e-01	1.739728e+00	1.628627e+00	1.492820e+00	2.470738e-02	3.595967e-01	3.261049e-01	2.314298e+00
1020000	-9.067617e+04	-3.160506e+02	6.730731e+01	2.001543e-01	1.738822e-01	1.158279e-01	9.490259e-02	3.047533e-01	1.104797e-01	1.550236e-01	2.527159e-01	8.835700e-02	2.458829e-01	1.803221e-01	7.769846e-02	6.753941e-02	3.055066e-01	1.695200e-01	3.535566e-02	4.011168e-01	2.096154e-02	3.366721e-01	1.733536e-01	3.401305e-01	1.498437e-01	3.600547e-01	2.371359e-01	1.815161e-01	2.212932e-01	2.547811e-01	2.581703e-01	2.425772e-01	2.444713e-01	1.583061e+00	1.536833e+00	1.446379e+00	2.518587e-02	3.605276e-01	3.251741e-01	2.314298e+00
1020500	-9.067132e+04	-3.247231e+02	7.119245e+01	1.988875e-01	1.738822e-01	1.158279e-01	9.616947e-02	3.047533e-01	1.104797e-01	1.512428e-01	2.527159e-01	8.835700e-02	2.437337e-01	1.803221e-01	8.362837e-02	6.498995e-02	3.058644e-01	1.641135e-01	3.069477e-02	4.053066e-01	2.903076e-02	3.366721e-01	1.733536e-01	3.401305e-01	1.498437e-01	3.600547e-01	2.371359e-01	1.815161e-01	2.212932e-01	2.615031e-01	2.618656e-01	2.413427e-01	2.352886e-01	1.639232e+00	1.559539e+00	1.458290e+00	2.518587e-02	3.752631e-01	3.259297e-01	2.298807e+00
1021000	-9.067589e+04	-3.142779e+02	6.656193e+01	1.988875e-01	1.786917e-01	1.158279e-01	9.616947e-02	3.033375e-01	1.070860e-01	1.530975e-01	2.514722e-01	8.615580e-02	2.637679e-01	1.742747e-01	7.123190e-02	6.498995e-02	2.978855e-01	1.641135e-01	3.867364e-02	4.053066e-01	2.903076e-02	3.292284e-01	1.821932e-01	3.417463e-01	1.468321e-01	3.594043e-01	2.371359e-01	1.742343e-01	2.292255e-01	2.615031e-01	2.618656e-01	2.413427e-01	2.352886e-01	1.557968e+00	1.515942e+00	1.420039e+00	2.628161e-02	3.811128e-01	3.312403e-01	2.287647e+00
1021500	-9.069026e+04	-2.982672e+02	5.992121e+01	2.173022e-01	1.796869e-01	1.163430e-01	9.918647e-02	2.858431e-01	1.016383e-01	1.517139e-01	2.527639e-01	8.717168e-02	2.749509e-01	1.608294e-01	7.257022e-02	8.057743e-02	3.096741e-01	1.623722e-01	4.529872e-02	3.755569e-01	2.652065e-02	3.329773e-01	1.695465e-01	3.405919e-01	1.568843e-01	3.585414e-01	2.532846e-01	1.731366e-01	2.150373e-01	2.564121e-01	2.561347e-01	2.460837e-01	2.413695e-01	1.572902e+00	1.423510e+00	1.495917e+00	1.910838e-02	3.968956e-01	3.759031e-01	2.227201e+00
1022000	-9.069758e+04	-3.080699e+02	6.381992e+01	2.173022e-01	1.848685e-01	1.163430e-01	9.400493e-02	2.858431e-01	1.016383e-01	1.517139e-01	2.527639e-01	8.717168e-02	2.749509e-01	1.608294e-01	7.257022e-02	7.113248e-02	3.140040e-01	1.727751e-01	3.746099e-02	3.880890e-01	1.653843e-02	3.329773e-01	1.753889e-01	3.347495e-01	1.568843e-01	3.673407e-01	2.444854e-01	1.731366e-01	2.150373e-01	2.564121e-01	2.605843e-01	2.416341e-01	2.413695e-01	1.742975e+00	1.355767e+00	1.603291e+00	2.923580e-02	4.226770e-01	3.759031e-01	2.201420e+00
1022500	-9.069923e+04	-3.021749e+02	6.138563e+01	2.280076e-01	1.848685e-01	1.163430e-01	9.400493e-02	2.858431e-01	9.093290e-02	1.349210e-01	2.369743e-01	9.466075e-02	2.800931e-01	1.720756e-01	8.127527e-02	7.113248e-02	3.140040e-01	1.727751e-01	3.746099e-02	3.880890e-01	1.653843e-02	3.214394e-01	1.753889e-01	3.444725e-01	1.586992e-01	3.673407e-01	2.444854e-01	1.731366e-01	2.150373e-01	2.564121e-01	2.578181e-01	2.444003e-01	2.413695e-01	1.614390e+00	1.510630e+00	1.603291e+00	1.843288e-02	4.097733e-01	3.863365e-01	2.203890e+00
1023000	-9.068555e+04	-3.123868e+02	6.564805e+01	2.060842e-01	1.733180e-01	1.160590e-01	1.133827e-01	2.872888e-01	1.038673e-01	1.634352e-01	2.592802e-01	8.478969e-02	2.513582e-01	1.693540e-01	7.178268e-02	4.503465e-02	2.951352e-01	1.853556e-01	5.379402e-02	4.046129e-01	1.606769e-02	3.451887e-01	1.673908e-01	3.321549e-01	1.552656e-01	3.540694e-01	2.350894e-01	1.839925e-01	2.268487e-01	2.615031e-01	2.585845e-01	2.382365e-01	2.416760e-01	1.660787e+00	1.558666e+00	1.493311e+00	2.231628e-02	3.942216e-01	3.478218e-01	2.257957e+00
1023500	-9.068871e+04	-3.094019e+02	6.439368e+01	1.980838e-01	1.794677e-01	1.190870e-01	1.076371e-01	2.916962e-01	1.040283e-01	1.680306e-01	2.404602e-01	8.080881e-02	2.545849e-01	1.794046e-01	7.671092e-02	4.503465e-02	2.951352e-01	1.823065e-01	5.379402e-02	4.076619e-01	1.606769e-02	3.342687e-01	1.764586e-01	3.349609e-01	1.543118e-01	3.540694e-01	2.350894e-01	1.839925e-01	2.268487e-01	2.586351e-01	2.585845e-01	2.382365e-01	2.445439e-01	1.663487e+00	1.558666e+00	1.447848e+00	1.575293e-02	3.867175e-01	3.553259e-01	2.257957e+00
1024000	-9.069276e+04	-3.161911e+02	6.725962e+01	2.056197e-01	1.865607e-01	1.200626e-01	1.041559e-01	2.860431e-01	9.755793e-02	1.680306e-01	2.404602e-01	8.080881e-02	2.545849e-01	1.782505e-01	7.786494e-02	4.474754e-02	2.921495e-01	1.854344e-01	5.537876e-02	4.037558e-01	1.853398e-02	3.342687e-01	1.772001e-01	3.349609e-01	1.535703e-01	3.600243e-01	2.350894e-01	1.761614e-01	2.287249e-01	2.586351e-01	2.585845e-01	2.382365e-01	2.445439e-01	1.714712e+00	1.610670e+00	1.489631e+00	1.607642e-02	3.656340e-01	3.364672e-01	2.297899e+00
1024500	-9.069580e+04	-3.031112e+02	6.167797e+01	2.143630e-01	1.871618e-01	1.053612e-01	1.029627e-01	2.886077e-01	1.015436e-01	1.580195e-01	2.448334e-01	8.695391e-02	2.737308e-01	1.753930e-01	6.106941e-02	8.386525e-02	3.275089e-01	1.385229e-01	3.992568e-02	3.794606e-01	3.071662e-02	3.289752e-01	1.794713e-01	3.285269e-01	1.630266e-01	3.515561e-01	2.390766e-01	1.759492e-01	2.334181e-01	2.614465e-01	2.601643e-01	2.401791e-01	2.382101e-01	1.721661e+00	1.538449e+00	1.681642e+00	2.528213e-02	4.241118e-01	3.388706e-01	2.237018e+00
1025000	-9.067894e+04	-3.228160e+02	7.042633e+01	2.041208e-01	1.862452e-01	1.267504e-01	8.853374e-02	2.883269e-01	1.060229e-01	1.480794e-01	2.441566e-01	8.803171e-02	2.712401e-01	1.691417e-01	7.935062e-02	4.965155e-02	2.937275e-01	1.685747e-01	4.058049e-02	4.301987e-01	1.726701e-02	3.366864e-01	1.804084e-01	3.377103e-01	1.451949e-01	3.538446e-01	2.427859e-01	1.790279e-01	2.243417e-01	2.616500e-01	2.548220e-01	2.404031e-01	2.431250e-01	1.544289e+00	1.448486e+00	1.413491e+00	2.456343e-02	3.599575e-01	3.330953e-01	2.306947e+00
1025500	-9.069603e+04	-3.114000e+02	6.527011e+01	2.184027e-01	1.987380e-01	1.110453e-01	9.071336e-02	2.882890e-01	9.281164e-02	1.580195e-01	2.448334e-01	8.695391e-02	2.737308e-01	1.753930e-01	6.106941e-02	8.999921e-02	3.275089e-01	1.385229e-01	3.295592e-02	3.794606e-01	3.155241e-02	3.280803e-01	1.783075e-01	3.324834e-01	1.611288e-01	3.496161e-01	2.297851e-01	1.834584e-01	2.371405e-01	2.546740e-01	2.669368e-01	2.401791e-01	2.382101e-01	1.687203e+00	1.429148e+00	1.490361e+00	2.983644e-02	3.761876e-01	3.334155e-01	2.290397e+00
1026000	-9.069056e+04	-3.124087e+02	6.568874e+01	2.184027e-01	1.987380e-01	1.110453e-01	9.071336e-02	2.882890e-01	9.281164e-02	1.535054e-01	2.605603e-01	8.723536e-02	2.633167e-01	1.675377e-01	6.784444e-02	8.999921e-02	3.060718e-01	1.385229e-01	3.295592e-02	4.028251e-01	2.962498e-02	3.270230e-01	1.783075e-01	3.335407e-01	1.611288e-01	3.517209e-01	2.297851e-01	1.813536e-01	2.371405e-01	2.546740e-01	2.669368e-01	2.401791e-01	2.382101e-01	1.720534e+00	1.429148e+00	1.490361e+00	2.351382e-02	3.743545e-01	3.373117e-01	2.288334e+00
1026500	-9.068774e+04	-3.175229e+02	6.791707e+01	2.323649e-01	1.895772e-01	1.065741e-01	9.936725e-02	2.833828e-01	8.873372e-02	1.511887e-01	2.600141e-01	8.723536e-02	2.586379e-01	1.675377e-01	7.538630e-02	7.557560e-02	3.204954e-01	1.523935e-01	3.462319e-02	4.028251e-01	1.408717e-02	3.270230e-01	1.739207e-01	3.335407e-01	1.655156e-01	3.504762e-01	2.440991e-01	1.813536e-01	2.240711e-01	2.546740e-01	2.621780e-01	2.449379e-01	2.382101e-01	1.720534e+00	1.429148e+00	1.511240e+00	2.601681e-02	3.743545e-01	3.373117e-01	2.288334e+00
1027000	-9.067890e+04	-3.148091e+02	6.661922e+01	2.298210e-01	1.921211e-01	1.065741e-01	9.936725e-02	2.833828e-01	8.873372e-02	1.511887e-01	2.600141e-01	8.723536e-02	2.586379e-01	1.675377e-01	7.538630e-02	6.998288e-02	3.047938e-01	1.680951e-01	3.478114e-02	4.028251e-01	1.952195e-02	3.227437e-01	1.713346e-01	3.339979e-01	1.719238e-01	3.410958e-01	2.490255e-01	1.813536e-01	2.285252e-01	2.546740e-01	2.589008e-01	2.449379e-01	2.414872e-01	1.772348e+00	1.610275e+00	1.511240e+00	2.738423e-02	3.463564e-01	3.357283e-01	2.317915e+00
1027500	-9.068777e+04	-3.212264e+02	6.946480e+01	2.298210e-01	1.921211e-01	9.472819e-02	9.936725e-02	2.952287e-01	8.873372e-02	1.564865e-01	2.578713e-01	9.643959e-02	2.539303e-01	1.693519e-01	6.592044e-02	8.399489e-02	3.177599e-01	1.627321e-01	3.241672e-02	3.817527e-01	2.134367e-02	3.227437e-01	1.713346e-01	3.339979e-01	1.719238e-01	3.410958e-01	2.491268e-01	1.812522e-01	2.285252e-01	2.546740e-01	2.589008e-01	2.449379e-01	2.414872e-01	1.661805e+00	1.805134e+00	1.452941e+00	2.866184e-02	3.515088e-01	3.357283e-01	2.312763e+00
1028000	-9.069400e+04	-3.192604e+02	6.878869e+01	2.298210e-01	1.813154e-01	9.472819e-02	9.936725e-02	3.033639e-01	9.140425e-02	1.401069e-01	2.570423e-01	9.550617e-02	2.727728e-01	1.666961e-01	6.787576e-02	6.758950e-02	3.287696e-01	1.741488e-01	4.002068e-02	3.700125e-01	1.945885e-02	3.227437e-01	1.780016e-01	3.339979e-01	1.652569e-01	3.601963e-01	2.480456e-01	1.807338e-01	2.110244e-01	2.491102e-01	2.637565e-01	2.455637e-01	2.415695e-01	1.537866e+00	1.458692e+00	1.452941e+00	1.764012e-02	3.515088e-01	3.357283e-01	2.312763e+00
1028500	-9.070932e+04	-3.147204e+02	6.663063e+01	2.287241e-01	1.861539e-01	9.941661e-02	9.655071e-02	2.810777e-01	1.080770e-01	1.489794e-01	2.424161e-01	8.998620e-02	2.837683e-01	1.716297e-01	6.322032e-02	5.764048e-02	3.221484e-01	1.801649e-01	4.439694e-02	3.856400e-01	1.000931e-02	3.292958e-01	1.652735e-01	3.450102e-01	1.604206e-01	3.601963e-01	2.352154e-01	1.797450e-01	2.248434e-01	2.491102e-01	2.632177e-01	2.455637e-01	2.421083e-01	1.729697e+00	1.596351e+00	1.452941e+00	3.471633e-02	3.562248e-01	3.313288e-01	2.312446e+00
1029000	-9.071228e+04	-3.157743e+02	6.704743e+01	2.151976e-01	1.792042e-01	1.097968e-01	9.665030e-02	2.988235e-01	1.003277e-01	1.550532e-01	2.335224e-01	9.281173e-02	2.837626e-01	1.716297e-01	6.322032e-02	7.111902e-02	3.109627e-01	1.634815e-01	3.597963e-02	4.023430e-01	1.611418e-02	3.292958e-01	1.693014e-01	3.450102e-01	1.563926e-01	3.601963e-01	2.362661e-01	1.786942e-01	2.248434e-01	2.491102e-01	2.632177e-01	2.455637e-01	2.421083e-01	1.729697e+00	1.595148e+00	1.555980e+00	5.774118e-02	3.562248e-01	3.313288e-01	2.312446e+00
1029500	-9.069205e+04	-3.181290e+02	6.817631e+01	2.114704e-01	1.748130e-01	1.108887e-01	1.028421e-01	3.037695e-01	9.621629e-02	1.545938e-01	2.333357e-01	9.383859e-02	2.662975e-01	1.811928e-01	7.074163e-02	5.352223e-02	3.033110e-01	1.624168e-01	3.629921e-02	4.180062e-01	2.644452e-02	3.332120e-01	1.766346e-01	3.396986e-01	1.504548e-01	3.534937e-01	2.414509e-01	1.941857e-01	2.108697e-01	2.603063e-01	2.578674e-01	2.424827e-01	2.393435e-01	1.703822e+00	1.568111e+00	1.412918e+00	3.942827e-02	3.709891e-01	3.199091e-01	2.309102e+00
1030000	-9.067971e+04	-3.213662e+02	6.970684e+01	2.114704e-01	1.748130e-01	1.108887e-01	1.028421e-01	3.037695e-01	9.621629e-02	1.490926e-01	2.268345e-01	8.625314e-02	2.610245e-01	1.963311e-01	8.046412e-02	5.994891e-02	2.941491e-01	1.665704e-01	3.312123e-02	4.221184e-01	2.409186e-02	3.332120e-01	1.660670e-01	3.445085e-01	1.562124e-01	3.534937e-01	2.357326e-01	1.798626e-01	2.309111e-01	2.603063e-01	2.578674e-01	2.419455e-01	2.398808e-01	1.526862e+00	1.671421e+00	1.329390e+00	2.530870e-02	3.578771e-01	3.102323e-01	2.331891e+00
1030500	-9.070199e+04	-3.136577e+02	6.632515e+01	2.136026e-01	1.799315e-01	1.183323e-01	9.614311e-02	2.958306e-01	9.615991e-02	1.511128e-01	2.493376e-01	9.564139e-02	2.403918e-01	1.744718e-01	8.904453e-02	5.449507e-02	2.888691e-01	1.720106e-01	3.701934e-02	4.153352e-01	3.227071e-02	3.370869e-01	1.785842e-01	3.335241e-01	1.508047e-01	3.497647e-01	2.518904e-01	1.810390e-01	2.173059e-01	2.609510e-01	2.584904e-01	2.455097e-01	2.350490e-01	1.467609e+00	1.505097e+00	1.445072e+00	2.384386e-02	4.008096e-01	3.305759e-01	2.268614e+00
1031000	-9.069196e+04	-3.199752e+02	6.900854e+01	2.324630e-01	1.736210e-01	1.214588e-01	9.078788e-02	2.900482e-01	9.162113e-02	1.532691e-01	2.543376e-01	9.220713e-02	2.394624e-01	1.722374e-01	8.848649e-02	6.051614e-02	2.941491e-01	1.665704e-01	3.440997e-02	4.220004e-01	2.235389e-02	3.278764e-01	1.692565e-01	3.528936e-01	1.499736e-01	3.650866e-01	2.464008e-01	1.820495e-01	2.064631e-01	2.642901e-01	2.521916e-01	2.469863e-01	2.365321e-01	1.631753e+00	1.666533e+00	1.378096e+00	3.566762e-02	3.649594e-01	3.169785e-01	2.318062e+00
1031500	-9.069882e+04	-3.186509e+02	6.848591e+01	2.231427e-01	1.837135e-01	1.192939e-01	8.074137e-02	2.841718e-01	1.089367e-01	1.561709e-01	2.606865e-01	8.994116e-02	2.343872e-01	1.713035e-01	8.751067e-02	6.051614e-02	2.941491e-01	1.665704e-01	3.440997e-02	4.220004e-01	2.235389e-02	3.278764e-01	1.692565e-01	3.528936e-01	1.499736e-01	3.484563e-01	2.474896e-01	1.737439e-01	2.303102e-01	2.642901e-01	2.521916e-01	2.469863e-01	2.365321e-01	1.683519e+00	1.426576e+00	1.404200e+00	2.969592e-02	3.872795e-01	3.169785e-01	2.295742e+00
1032000	-9.069583e+04	-3.157050e+02	6.734463e+01	2.189071e-01	1.641520e-01	1.245394e-01	1.007177e-01	2.861598e-01	1.055240e-01	1.561709e-01	2.606865e-01	8.994116e-02	2.343872e-01	1.713035e-01	8.751067e-02	5.177892e-02	2.731276e-01	1.771314e-01	5.169551e-02	4.287544e-01	1.751214e-02	3.333258e-01	1.692565e-01	3.474442e-01	1.499736e-01	3.511351e-01	2.514765e-01	1.775570e-01	2.198314e-01	2.641197e-01	2.575810e-01	2.417673e-01	2.365321e-01	1.317607e+00	1.481067e+00	1.337404e+00	2.969592e-02	3.690503e-01	3.149716e-01	2.315978e+00
1032500	-9.069571e+04	-3.080606e+02	6.386957e+01	2.134121e-01	1.597884e-01	1.209574e-01	1.010340e-01	2.911503e-01	1.136578e-01	1.554822e-01	2.630351e-01	9.290519e-02	2.433383e-01	1.713885e-01	7.385071e-02	4.732407e-02	2.720346e-01	1.887022e-01	4.798086e-02	4.221115e-01	2.184676e-02	3.333258e-01	1.692565e-01	3.474442e-01	1.499736e-01	3.497883e-01	2.530820e-01	1.714462e-01	2.256836e-01	2.604858e-01	2.575810e-01	2.454012e-01	2.365321e-01	1.551021e+00	1.411512e+00	1.611713e+00	2.027683e-02	3.962321e-01	3.366175e-01	2.267150e+00
1033000	-9.068420e+04	-3.128928e+02	6.595768e+01	2.047443e-01	1.932346e-01	1.156143e-01	8.861128e-02	2.949472e-01	1.028484e-01	1.499144e-01	2.433180e-01	9.489259e-02	2.445679e-01	1.854879e-01	8.181923e-02	5.884935e-02	3.107141e-01	1.661241e-01	3.418651e-02	4.103844e-01	1.974158e-02	3.306785e-01	1.889514e-01	3.279389e-01	1.524313e-01	3.544016e-01	2.515162e-01	1.786656e-01	2.154166e-01	2.585578e-01	2.578588e-01	2.414750e-01	2.421083e-01	1.726799e+00	1.327034e+00	1.446934e+00	2.945203e-02	3.904711e-01	3.229581e-01	2.286571e+00
1033500	-9.069623e+04	-3.173903e+02	6.799588e+01	1.968263e-01	1.927912e-01	1.264362e-01	9.223723e-02	2.797818e-01	1.119274e-01	1.351841e-01	2.491272e-01	9.458171e-02	2.628335e-01	1.782588e-01	8.001477e-02	5.307784e-02	3.107141e-01	1.617346e-01	3.995802e-02	4.147739e-01	1.974158e-02	3.303174e-01	1.888622e-01	3.269663e-01	1.538542e-01	3.556113e-01	2.431216e-01	1.754497e-01	2.258174e-01	2.585578e-01	2.588167e-01	2.414750e-01	2.411504e-01	1.624070e+00	1.369677e+00	1.357379e+00	3.050837e-02	3.675708e-01	3.161124e-01	2.316317e+00
1034000	-9.069825e+04	-3.194333e+02	6.886629e+01	2.249340e-01	1.879919e-01	1.263862e-01	9.278458e-02	2.621478e-01	1.057555e-01	1.397763e-01	2.370234e-01	9.775146e-02	2.595255e-01	1.880099e-01	7.791348e-02	4.428922e-02	2.790452e-01	1.819294e-01	4.257630e-02	4.386275e-01	1.353232e-02	3.236709e-01	1.741288e-01	3.453487e-01	1.568516e-01	3.638598e-01	2.550145e-01	1.766652e-01	2.044605e-01	2.574737e-01	2.592669e-01	2.466716e-01	2.365878e-01	1.503113e+00	1.495081e+00	1.451853e+00	1.969851e-02	3.848310e-01	3.240354e-01	2.291134e+00
1034500	-9.070850e+04	-3.085910e+02	6.407612e+01	2.122795e-01	1.697360e-01	1.223065e-01	8.657736e-02	3.124068e-01	9.669391e-02	1.400176e-01	2.544976e-01	1.016456e-01	2.433128e-01	1.839329e-01	7.659352e-02	6.199378e-02	2.766825e-01	1.630158e-01	4.260133e-02	4.245819e-01	3.112467e-02	3.250185e-01	1.747434e-01	3.488168e-01	1.514213e-01	3.581066e-01	2.487684e-01	1.820464e-01	2.110786e-01	2.655015e-01	2.513896e-01	2.455774e-01	2.375315e-01	1.501566e+00	1.585327e+00	1.525727e+00	2.582619e-02	3.803917e-01	3.176520e-01	2.301956e+00
1035000	-9.069494e+04	-3.062221e+02	6.304319e+01	2.307112e-01	1.697360e-01	1.223065e-01	8.657736e-02	2.939750e-01	9.669391e-02	1.508754e-01	2.522894e-01	9.277964e-02	2.528017e-01	1.718707e-01	7.938321e-02	5.927983e-02	2.766825e-01	1.657298e-01	4.260133e-02	4.202107e-01	3.549589e-02	3.205675e-01	1.745830e-01	3.564392e-01	1.484103e-01	3.584909e-01	2.493210e-01	1.820464e-01	2.101416e-01	2.655015e-01	2.515365e-01	2.455774e-01	2.373846e-01	1.780944e+00	1.484715e+00	1.454091e+00	2.775605e-02	3.969362e-01	3.669765e-01	2.236087e+00
1035500	-9.068561e+04	-3.106231e+02	6.491836e+01	2.307112e-01	1.697360e-01	1.260098e-01	8.657736e-02	2.939750e-01	9.299058e-02	1.508754e-01	2.522894e-01	9.277964e-02	2.528017e-01	1.718707e-01	7.938321e-02	5.652577e-02	2.826051e-01	1.684838e-01	3.667873e-02	4.202107e-01	3.549589e-02	3.204605e-01	1.744522e-01	3.566770e-01	1.484103e-01	3.465584e-01	2.493210e-01	1.820464e-01	2.220742e-01	2.643397e-01	2.515365e-01	2.455774e-01	2.385464e-01	1.546593e+00	1.653172e+00	1.454091e+00	2.639632e-02	3.839515e-01	3.390246e-01	2.277024e+00
1036000	-9.068456e+04	-3.140763e+02	6.644417e+01	2.093648e-01	1.655606e-01	1.372807e-01	8.298024e-02	2.959382e-01	1.088754e-01	1.508754e-01	2.466847e-01	8.967811e-02	2.528017e-01	1.805769e-01	7.938321e-02	5.608551e-02	2.855112e-01	1.665158e-01	4.075999e-02	4.254307e-01	2.569688e-02	3.360490e-01	1.797002e-01	3.397188e-01	1.445320e-01	3.564017e-01	2.470702e-01	1.777748e-01	2.187532e-01	2.643397e-01	2.537436e-01	2.455774e-01	2.363393e-01	1.556019e+00	1.561569e+00	1.445099e+00	2.639632e-02	3.839515e-01	3.500494e-01	2.265999e+00
1036500	-9.068258e+04	-3.088707e+02	6.417148e+01	2.095471e-01	1.860534e-01	1.295314e-01	8.815485e-02	2.793562e-01	1.073570e-01	1.587369e-01	2.377536e-01	9.683504e-02	2.434125e-01	1.835590e-01	7.970298e-02	6.016726e-02	2.950719e-01	1.615426e-01	4.588921e-02	4.124138e-01	2.491517e-02	3.336176e-01	1.824264e-01	3.353028e-01	1.486533e-01	3.564017e-01	2.430387e-01	1.818064e-01	2.187532e-01	2.644410e-01	2.536423e-01	2.455774e-01	2.363393e-01	1.660963e+00	1.577747e+00	1.426931e+00	2.639632e-02	3.945549e-01	3.394460e-01	2.265999e+00
1037000	-9.068274e+04	-3.043672e+02	6.228859e+01	2.104581e-01	1.823488e-01	1.185469e-01	9.168574e-02	2.994551e-01	9.750546e-02	1.587369e-01	2.377536e-01	9.683504e-02	2.434125e-01	1.835590e-01	7.970298e-02	6.016726e-02	2.950719e-01	1.615426e-01	4.588921e-02	4.124138e-01	2.491517e-02	3.336176e-01	1.824264e-01	3.353028e-01	1.486533e-01	3.587270e-01	2.448568e-01	1.799883e-01	2.164279e-01	2.644410e-01	2.521752e-01	2.470445e-01	2.363393e-01	1.729137e+00	1.506683e+00	1.462550e+00	2.682280e-02	3.945549e-01	3.521549e-01	2.253290e+00
1037500	-9.067717e+04	-3.041277e+02	6.214585e+01	2.104581e-01	1.823488e-01	1.107982e-01	9.168574e-02	2.994551e-01	1.052541e-01	1.485367e-01	2.606039e-01	8.706759e-02	2.492025e-01	1.731196e-01	8.146969e-02	6.016726e-02	2.898304e-01	1.667842e-01	4.588921e-02	4.124138e-01	2.491517e-02	3.389589e-01	1.719474e-01	3.352748e-01	1.538189e-01	3.532002e-01	2.430361e-01	1.704566e-01	2.333070e-01	2.604699e-01	2.521752e-01	2.470445e-01	2.403104e-01	1.604021e+00	1.725701e+00	1.478389e+00	2.191731e-02	3.838801e-01	3.475971e-01	2.268523e+00
1038000	-9.068047e+04	-3.053065e+02	6.274202e+01	2.090139e-01	1.758693e-01	1.187087e-01	1.015785e-01	2.954517e-01	9.937788e-02	1.463812e-01	2.621800e-01	9.507638e-02	2.441861e-01	1.734587e-01	7.871758e-02	6.280144e-02	3.100725e-01	1.715885e-01	4.177271e-02	3.973421e-01	1.642272e-02	3.308996e-01	1.727567e-01	3.445768e-01	1.517669e-01	3.648478e-01	2.430361e-01	1.704566e-01	2.216595e-01	2.596068e-01	2.521752e-01	2.470445e-01	2.411735e-01	1.508547e+00	1.468631e+00	1.556184e+00	1.788296e-02	4.261171e-01	3.562104e-01	2.217672e+00
1038500	-9.068792e+04	-3.037893e+02	6.210371e+01	2.090139e-01	1.758693e-01	1.187087e-01	1.015785e-01	2.954517e-01	9.937788e-02	1.463812e-01	2.621800e-01	9.507638e-02	2.441861e-01	1.734587e-01	7.871758e-02	6.754043e-02	2.977114e-01	1.603131e-01	4.276206e-02	4.028261e-01	2.884690e-02	3.308996e-01	1.727567e-01	3.445768e-01	1.517669e-01	3.616426e-01	2.474918e-01	1.749508e-01	2.159148e-01	2.636347e-01	2.521752e-01	2.459705e-01	2.382196e-01	1.646210e+00	1.421767e+00	1.505014e+00	1.941498e-02	4.044613e-01	3.778663e-01	2.217672e+00
1039000	-9.069510e+04	-3.026165e+02	6.159306e+01	2.090139e-01	1.758693e-01	1.181743e-01	1.015785e-01	2.959861e-01	9.937788e-02	1.515818e-01	2.618065e-01	9.267925e-02	2.565716e-01	1.619844e-01	7.537643e-02	5.980246e-02	2.768264e-01	1.566239e-01	4.870083e-02	4.310572e-01	2.698917e-02	3.421447e-01	1.727567e-01	3.333317e-01	1.517669e-01	3.640565e-01	2.450780e-01	1.749508e-01	2.159148e-01	2.636347e-01	2.521752e-01	2.480156e-01	2.361745e-01	1.655292e+00	1.464230e+00	1.537196e+00	2.946798e-02	3.989925e-01	3.778663e-01	2.223141e+00
1039500	-9.069368e+04	-3.055109e+02	6.275181e+01	2.090139e-01	1.758693e-01	1.181743e-01	9.613710e-02	2.959861e-01	1.048193e-01	1.515818e-01	2.618065e-01	9.267925e-02	2.565716e-01	1.619844e-01	7.537643e-02	6.265569e-02	2.900294e-01	1.615569e-01	4.361006e-02	4.178597e-01	2.428819e-02	3.421447e-01	1.727567e-01	3.368347e-01	1.482639e-01	3.640565e-01	2.450780e-01	1.749508e-01	2.159148e-01	2.636347e-01	2.529714e-01	2.480156e-01	2.353783e-01	1.619198e+00	1.464230e+00	1.630624e+00	2.087633e-02	4.045106e-01	3.723481e-01	2.223141e+00
1040000	-9.069608e+04	-3.076932e+02	6.359155e+01	2.090139e-01	1.758693e-01	1.181743e-01	9.706100e-02	2.959861e-01	1.038954e-01	1.515818e-01	2.618065e-01	9.267925e-02	2.565716e-01	1.619844e-01	7.537643e-02	6.158889e-02	2.900294e-01	1.615569e-01	4.361006e-02	4.189265e-01	2.428819e-02	3.456779e-01	1.712837e-01	3.248931e-01	1.581453e-01	3.556976e-01	2.456902e-01	1.841001e-01	2.145121e-01	2.636347e-01	2.529714e-01	2.480156e-01	2.353783e-01	1.750763e+00	1.633815e+00	1.486984e+00	2.087633e-02	4.045106e-01	3.723481e-01	2.223141e+00
1040500	-9.069065e+04	-3.118999e+02	6.546684e+01	2.164703e-01	1.804558e-01	1.117367e-01	9.919132e-02	2.838812e-01	1.082648e-01	1.463934e-01	2.404869e-01	9.314415e-02	2.646505e-01	1.718135e-01	8.351164e-02	5.611053e-02	3.074329e-01	1.678475e-01	4.645728e-02	4.050907e-01	1.706106e-02	3.337591e-01	1.772573e-01	3.310063e-01	1.579773e-01	3.568034e-01	2.461623e-01	1.784377e-01	2.185965e-01	2.578663e-01	2.613086e-01	2.450527e-01	2.357724e-01	1.727639e+00	1.482061e+00	1.437769e+00	3.879730e-02	3.882522e-01	3.482769e-01	2.263471e+00
1041000	-9.068414e+04	-3.172048e+02	6.785154e+01	2.038099e-01	1.871167e-01	1.002993e-01	1.049530e-01	3.054905e-01	9.833059e-02	1.567857e-01	2.453421e-01	8.275732e-02	2.637397e-01	1.739978e-01	7.737737e-02	6.155059e-02	2.862866e-01	1.681811e-01	4.707637e-02	4.211659e-01	1.573941e-02	3.369915e-01	1.747258e-01	3.277864e-01	1.604964e-01	3.542813e-01	2.417340e-01	1.707259e-01	2.332588e-01	2.589730e-01	2.601107e-01	2.409900e-01	2.399263e-01	1.642558e+00	1.485849e+00	1.361890e+00	3.186456e-02	3.792111e-01	3.171919e-01	2.303597e+00
1041500	-9.068796e+04	-3.078425e+02	6.374567e+01	2.150879e-01	1.868926e-01	1.033462e-01	1.012303e-01	2.866341e-01	1.068089e-01	1.434143e-01	2.493394e-01	8.719773e-02	2.639159e-01	1.752126e-01	8.092003e-02	5.613399e-02	2.817663e-01	1.636158e-01	5.393075e-02	4.224093e-01	2.214386e-02	3.313383e-01	1.803789e-01	3.265334e-01	1.617493e-01	3.589942e-01	2.402152e-01	1.815113e-01	2.192793e-01	2.590903e-01	2.601107e-01	2.409900e-01	2.398090e-01	1.480354e+00	1.579691e+00	1.591990e+00	3.301168e-02	3.991334e-01	3.614835e-01	2.239383e+00
1042000	-9.068977e+04	-3.015881e+02	6.121010e+01	2.175226e-01	1.868926e-01	1.033462e-01	1.012303e-01	2.829167e-01	1.080916e-01	1.594012e-01	2.333525e-01	8.719773e-02	2.639159e-01	1.752126e-01	8.092003e-02	5.371073e-02	2.838685e-01	1.757232e-01	4.479670e-02	4.084566e-01	3.344426e-02	3.313383e-01	1.803789e-01	3.299501e-01	1.583326e-01	3.589942e-01	2.368661e-01	1.815113e-01	2.226284e-01	2.633977e-01	2.521881e-01	2.489167e-01	2.354975e-01	1.536809e+00	1.466782e+00	1.573622e+00	2.062165e-02	4.277984e-01	3.358975e-01	2.236304e+00
1042500	-9.068561e+04	-3.114066e+02	6.527451e+01	2.175226e-01	1.868926e-01	1.033462e-01	1.012303e-01	2.829167e-01	1.080916e-01	1.571634e-01	2.468819e-01	9.767808e-02	2.435846e-01	1.794104e-01	7.528162e-02	6.065967e-02	2.716465e-01	1.648489e-01	4.214687e-02	4.336787e-01	2.701935e-02	3.368463e-01	1.725533e-01	3.317561e-01	1.588444e-01	3.589942e-01	2.367558e-01	1.816215e-01	2.226284e-01	2.589577e-01	2.608374e-01	2.415075e-01	2.386974e-01	1.558665e+00	1.577444e+00	1.466859e+00	2.062165e-02	4.022390e-01	3.358975e-01	2.261864e+00
1043000	-9.069485e+04	-3.111730e+02	6.521772e+01	2.182310e-01	1.732228e-01	1.206820e-01	1.064828e-01	2.730363e-01	1.083450e-01	1.371691e-01	2.520806e-01	9.522808e-02	2.413051e-01	1.837938e-01	9.042339e-02	4.662636e-02	2.927476e-01	1.808868e-01	4.751345e-02	4.215976e-01	1.062811e-02	3.427433e-01	1.684105e-01	3.367236e-01	1.521226e-01	3.655816e-01	2.529392e-01	1.742488e-01	2.072304e-01	2.578663e-01	2.569554e-01	2.422333e-01	2.429449e-01	1.608630e+00	1.332351e+00	1.561195e+00	2.179858e-02	3.940080e-01	3.302442e-01	2.275748e+00
1043500	-9.069926e+04	-2.990193e+02	6.015676e+01	2.182310e-01	1.732228e-01	1.131806e-01	1.111890e-01	2.805378e-01	1.036388e-01	1.371691e-01	2.520806e-01	9.522808e-02	2.413051e-01	1.837938e-01	9.042339e-02	4.742961e-02	2.924586e-01	1.967881e-01	4.733701e-02	4.002298e-01	1.575681e-02	3.427433e-01	1.684105e-01	3.367236e-01	1.521226e-01	3.671600e-01	2.529392e-01	1.726704e-01	2.072304e-01	2.578663e-01	2.569554e-01	2.422333e-01	2.429449e-01	1.816779e+00	1.316203e+00	1.515124e+00	3.197399e-02	4.054620e-01	3.585954e-01	2.235943e+00
1044000	-9.069651e+04	-3.118620e+02	6.540131e+01	2.057126e-01	1.884921e-01	1.036146e-01	1.093677e-01	2.808165e-01	1.119964e-01	1.429376e-01	2.586090e-01	8.401329e-02	2.850350e-01	1.619889e-01	6.741629e-02	5.931697e-02	2.874395e-01	1.637416e-01	3.539505e-02	4.259374e-01	2.816943e-02	3.429821e-01	1.752678e-01	3.293240e-01	1.524261e-01	3.562394e-01	2.407756e-01	1.755094e-01	2.274757e-01	2.636959e-01	2.568563e-01	2.417675e-01	2.376803e-01	1.738219e+00	1.588879e+00	1.435269e+00	2.567353e-02	3.899304e-01	3.498461e-01	2.260224e+00
1044500	-9.067462e+04	-3.119155e+02	6.561950e+01	2.168975e-01	1.776094e-01	1.183221e-01	1.126593e-01	2.715505e-01	1.029613e-01	1.503778e-01	2.426020e-01	9.767294e-02	2.385022e-01	1.823028e-01	8.854220e-02	5.143512e-02	2.980045e-01	1.899036e-01	4.414531e-02	3.985067e-01	1.800470e-02	3.340500e-01	1.747233e-01	3.332500e-01	1.579767e-01	3.630314e-01	2.502800e-01	1.853139e-01	2.013747e-01	2.608599e-01	2.573558e-01	2.422333e-01	2.395509e-01	1.460096e+00	1.380493e+00	1.467193e+00	2.286950e-02	3.989639e-01	3.266288e-01	2.274407e+00
1045000	-9.068057e+04	-3.099413e+02	6.463988e+01	2.123955e-01	1.821113e-01	1.128892e-01	1.126593e-01	2.769833e-01	1.029613e-01	1.503778e-01	2.426020e-01	9.767294e-02	2.385022e-01	1.823028e-01	8.854220e-02	5.143512e-02	2.980045e-01	1.899036e-01	4.414531e-02	3.985067e-01	1.800470e-02	3.335980e-01	1.744490e-01	3.348920e-01	1.570610e-01	3.630314e-01	2.463372e-01	1.853139e-01	2.053175e-01	2.608599e-01	2.573558e-01	2.422333e-01	2.395509e-01	1.779951e+00	1.380493e+00	1.467193e+00	2.286950e-02	3.933868e-01	3.402967e-01	2.266317e+00
1045500	-9.069172e+04	-3.158799e+02	6.715264e+01	2.123955e-01	1.821113e-01	1.128892e-01	1.126593e-01	2.769833e-01	1.029613e-01	1.503778e-01	2.426020e-01	9.282228e-02	2.385022e-01	1.871535e-01	8.854220e-02	5.656382e-02	2.966213e-01	1.797531e-01	4.927399e-02	3.948189e-01	2.296899e-02	3.335980e-01	1.744490e-01	3.348920e-01	1.570610e-01	3.630314e-01	2.463372e-01	1.788645e-01	2.117669e-01	2.608599e-01	2.573558e-01	2.422333e-01	2.395509e-01	1.704572e+00	1.551092e+00	1.491305e+00	2.514365e-02	3.938638e-01	3.398196e-01	2.266317e+00
1046000	-9.069502e+04	-3.147241e+02	6.673350e+01	2.186005e-01	1.759861e-01	1.085483e-01	1.112165e-01	2.882639e-01	9.738484e-02	1.503778e-01	2.355720e-01	1.064204e-01	2.385022e-01	1.805853e-01	8.854220e-02	6.106656e-02	2.862705e-01	1.666163e-01	4.848461e-02	4.150284e-01	2.253364e-02	3.335980e-01	1.744490e-01	3.348920e-01	1.570610e-01	3.621352e-01	2.472334e-01	1.917607e-01	1.988707e-01	2.608599e-01	2.573558e-01	2.422333e-01	2.395509e-01	1.521688e+00	1.551092e+00	1.474462e+00	2.698527e-02	3.850036e-01	3.600688e-01	2.254928e+00
1046500	-9.069653e+04	-3.212095e+02	6.956868e+01	2.267012e-01	1.926020e-01	1.153486e-01	8.885913e-02	2.809683e-01	9.552080e-02	1.563222e-01	2.429155e-01	9.249780e-02	2.768481e-01	1.557340e-01	7.568240e-02	5.234038e-02	2.924757e-01	1.701678e-01	4.506624e-02	4.207090e-01	1.924080e-02	3.281252e-01	1.702525e-01	3.308952e-01	1.707272e-01	3.510540e-01	2.390761e-01	1.823943e-01	2.274757e-01	2.580643e-01	2.558282e-01	2.468094e-01	2.392981e-01	1.586643e+00	1.663099e+00	1.424624e+00	3.209340e-02	3.438206e-01	3.167283e-01	2.339451e+00
1047000	-9.067337e+04	-3.113510e+02	6.519218e+01	2.224035e-01	1.759861e-01	1.085483e-01	1.112165e-01	2.810265e-01	1.008191e-01	1.610879e-01	2.363014e-01	9.379020e-02	2.469473e-01	1.814012e-01	8.047200e-02	6.058644e-02	2.980573e-01	1.659483e-01	4.368613e-02	4.094968e-01	2.222501e-02	3.411740e-01	1.752227e-01	3.204622e-01	1.631411e-01	3.550236e-01	2.466861e-01	1.858794e-01	2.124110e-01	2.611021e-01	2.573558e-01	2.419912e-01	2.395509e-01	1.755380e+00	1.510054e+00	1.474462e+00	2.719404e-02	3.793022e-01	3.314795e-01	2.289218e+00
1047500	-9.068497e+04	-3.132906e+02	6.601118e+01	2.200961e-01	1.843572e-01	1.069416e-01	1.141734e-01	2.733786e-01	1.010531e-01	1.610879e-01	2.363014e-01	9.379020e-02	2.469473e-01	1.814012e-01	8.047200e-02	5.762424e-02	2.945400e-01	1.670112e-01	4.015474e-02	4.154697e-01	2.520015e-02	3.430747e-01	1.649998e-01	3.283185e-01	1.636071e-01	3.550236e-01	2.466861e-01	1.858794e-01	2.124110e-01	2.611021e-01	2.573558e-01	2.419912e-01	2.395509e-01	1.732295e+00	1.665650e+00	1.376933e+00	2.191985e-02	3.793022e-01	3.314795e-01	2.289218e+00
1048000	-9.068957e+04	-3.071284e+02	6.351819e+01	2.200961e-01	1.843572e-01	1.036006e-01	1.066427e-01	2.842504e-01	1.010531e-01	1.610879e-01	2.363014e-01	9.379020e-02	2.467991e-01	1.840388e-01	7.798249e-02	5.762424e-02	2.945400e-01	1.670112e-01	4.015474e-02	4.154697e-01	2.520015e-02	3.430747e-01	1.649998e-01	3.283185e-01	1.636071e-01	3.471230e-01	2.466861e-01	1.818906e-01	2.243003e-01	2.601725e-01	2.550087e-01	2.467280e-01	2.380908e-01	1.538770e+00	1.466898e+00	1.476971e+00	1.381362e-02	3.951208e-01	3.314795e-01	2.273400e+00
1048500	-9.069801e+04	-3.118222e+02	6.542283e+01	2.143375e-01	1.925675e-01	1.104895e-01	1.114595e-01	2.730479e-01	9.809815e-02	1.610879e-01	2.493565e-01	9.022405e-02	2.503653e-01	1.709838e-01	7.798249e-02	5.762424e-02	2.945400e-01	1.670112e-01	4.015474e-02	4.154697e-01	2.520015e-02	3.430747e-01	1.762306e-01	3.170876e-01	1.636071e-01	3.471230e-01	2.466861e-01	1.812436e-01	2.249473e-01	2.600210e-01	2.550087e-01	2.468795e-01	2.380908e-01	1.767375e+00	1.428055e+00	1.476971e+00	3.121119e-02	3.836145e-01	3.414334e-01	2.274952e+00
1049000	-9.069433e+04	-3.320548e+02	7.483780e+01	2.093394e-01	1.789324e-01	1.128122e-01	9.095380e-02	3.045262e-01	1.034361e-01	1.450118e-01	2.504665e-01	9.344279e-02	2.607998e-01	1.813939e-01	6.888517e-02	6.341877e-02	3.009429e-01	1.567588e-01	3.907732e-02	4.159708e-01	2.383136e-02	3.291995e-01	1.802674e-01	3.303068e-01	1.602263e-01	3.582541e-01	2.388841e-01	1.809482e-01	2.219136e-01	2.619109e-01	2.566210e-01	2.446078e-01	2.368603e-01	1.474226e+00	1.498223e+00	1.361088e+00	1.554552e-02	3.802020e-01	3.086076e-01	2.311190e+00
1049500	-9.069075e+04	-3.185395e+02	6.839294e+01	2.194635e-01	1.897964e-01	1.085525e-01	9.657749e-02	2.823432e-01	1.032670e-01	1.536311e-01	2.516804e-01	8.843190e-02	2.442593e-01	1.810188e-01	8.097861e-02	6.558590e-02	3.136904e-01	1.526558e-01	2.900360e-02	4.132883e-01	2.577599e-02	3.206212e-01	1.793303e-01	3.351613e-01	1.648871e-01	3.563073e-01	2.375017e-01	1.812436e-01	2.249473e-01	2.608090e-01	2.550087e-01	2.468795e-01	2.373028e-01	1.651324e+00	1.560555e+00	1.398654e+00	2.109602e-02	3.671615e-01	3.366117e-01	2.296227e+00
1050000	-9.068219e+04	-3.098520e+02	6.459589e+01	2.304164e-01	1.899836e-01	1.134378e-01	9.783584e-02	2.701448e-01	9.818154e-02	1.563192e-01	2.470860e-01	8.607806e-02	2.560815e-01	1.789679e-01	7.546750e-02	5.735211e-02	3.136904e-01	1.526558e-01	3.877001e-02	4.132883e-01	2.424336e-02	3.287761e-01	1.779240e-01	3.354059e-01	1.578941e-01	3.683415e-01	2.375017e-01	1.734857e-01	2.206711e-01	2.596398e-01	2.598029e-01	2.366252e-01	2.439322e-01	1.609450e+00	1.634785e+00	1.397846e+00	2.161457e-02	3.961748e-01	3.237164e-01	2.280109e+00
1050500	-9.068186e+04	-3.226956e+02	7.022407e+01	2.101806e-01	1.940831e-01	1.116712e-01	9.511246e-02	2.826724e-01	1.062803e-01	1.558963e-01	2.423076e-01	9.543661e-02	2.638864e-01	1.758774e-01	6.659580e-02	6.640669e-02	3.015440e-01	1.533892e-01	3.475150e-02	4.193404e-01	2.456817e-02	3.322053e-01	1.763775e-01	3.324352e-01	1.589820e-01	3.519301e-01	2.418721e-01	1.788460e-01	2.273518e-01	2.587020e-01	2.637935e-01	2.412566e-01	2.362479e-01	1.851544e+00	1.356598e+00	1.517807e+00	3.965709e-02	3.482153e-01	3.124251e-01	2.339360e+00
1051000	-9.067225e+04	-3.230839e+02	7.047958e+01	2.192995e-01	1.878596e-01	1.183031e-01	9.560355e-02	2.731600e-01	1.057743e-01	1.558963e-01	2.423076e-01	9.543661e-02	2.638864e-01	1.661557e-01	7.631748e-02	6.798256e-02	2.965852e-01	1.521708e-01	3.393796e-02	4.263194e-01	2.300413e-02	3.322053e-01	1.763775e-01	3.324352e-01	1.589820e-01	3.519301e-01	2.418721e-01	1.788460e-01	2.273518e-01	2.587020e-01	2.637935e-01	2.412566e-01	2.362479e-01	1.667857e+00	1.583419e+00	1.307187e+00	2.849507e-02	3.870062e-01	3.124251e-01	2.300569e+00
1051500	-9.069478e+04	-3.157141e+02	6.720013e+01	2.458163e-01	1.959667e-01	1.087102e-01	9.759141e-02	2.701713e-01	8.174402e-02	1.496511e-01	2.391093e-01	8.607806e-02	2.640581e-01	1.856359e-01	7.546750e-02	5.774007e-02	3.119825e-01	1.503594e-01	4.686445e-02	4.019920e-01	3.106161e-02	3.173838e-01	1.768327e-01	3.289524e-01	1.768310e-01	3.683415e-01	2.375017e-01	1.785502e-01	2.156066e-01	2.539680e-01	2.584218e-01	2.472937e-01	2.403165e-01	1.570910e+00	1.492722e+00	1.409581e+00	1.775600e-02	3.871609e-01	3.327304e-01	2.280109e+00
1052000	-9.067327e+04	-3.130774e+02	6.595910e+01	2.214635e-01	1.878596e-01	1.145852e-01	9.343951e-02	2.768779e-01	1.057743e-01	1.573098e-01	2.486097e-01	9.297350e-02	2.500484e-01	1.899215e-01	6.113705e-02	6.798256e-02	2.965852e-01	1.584359e-01	3.469003e-02	4.146270e-01	2.767929e-02	3.378862e-01	1.759237e-01	3.292082e-01	1.569819e-01	3.491348e-01	2.477679e-01	1.832902e-01	2.198071e-01	2.587020e-01	2.637935e-01	2.412566e-01	2.362479e-01	1.667857e+00	1.615804e+00	1.398416e+00	3.919947e-02	3.792602e-01	3.124329e-01	2.308307e+00
1052500	-9.068074e+04	-3.218032e+02	6.990424e+01	2.444575e-01	1.953974e-01	1.006545e-01	9.806698e-02	2.648053e-01	9.661831e-02	1.479337e-01	2.349502e-01	9.619993e-02	2.560125e-01	1.924522e-01	7.245152e-02	7.005836e-02	2.905131e-01	1.528994e-01	2.420285e-02	4.337726e-01	2.855366e-02	3.173838e-01	1.653239e-01	3.404612e-01	1.768310e-01	3.628132e-01	2.366650e-01	1.849152e-01	2.156066e-01	2.558447e-01	2.592324e-01	2.495036e-01	2.354194e-01	1.574419e+00	1.503622e+00	1.454003e+00	3.237913e-02	3.739351e-01	3.102250e-01	2.315840e+00
1053000	-9.070222e+04	-3.174006e+02	6.792287e+01	2.189032e-01	1.860191e-01	1.015127e-01	9.787829e-02	2.931319e-01	1.025548e-01	1.524136e-01	2.279591e-01	9.883072e-02	2.514311e-01	1.933330e-01	7.603241e-02	6.201373e-02	3.085067e-01	1.631679e-01	3.534127e-02	4.045585e-01	2.641193e-02	3.290287e-01	1.780013e-01	3.310599e-01	1.619101e-01	3.699469e-01	2.386392e-01	1.888098e-01	2.026041e-01	2.525084e-01	2.623619e-01	2.468278e-01	2.383018e-01	1.764478e+00	1.297673e+00	1.463436e+00	2.693758e-02	3.883480e-01	3.443634e-01	2.267289e+00
1053500	-9.069954e+04	-3.159747e+02	6.725616e+01	2.189032e-01	1.838561e-01	1.036757e-01	9.787829e-02	2.931319e-01	1.025548e-01	1.490895e-01	2.379995e-01	9.883072e-02	2.514311e-01	1.866168e-01	7.603241e-02	6.201373e-02	3.085067e-01	1.631679e-01	3.534824e-02	4.045585e-01	2.640495e-02	3.376188e-01	1.682202e-01	3.398955e-01	1.542656e-01	3.625102e-01	2.386392e-01	1.888098e-01	2.100408e-01	2.600738e-01	2.574934e-01	2.453395e-01	2.370933e-01	1.590518e+00	1.475674e+00	1.540294e+00	1.432745e-02	3.600777e-01	3.577366e-01	2.282186e+00
1054000	-9.068492e+04	-3.164744e+02	6.754937e+01	2.429284e-01	1.861352e-01	1.067459e-01	1.001301e-01	2.701565e-01	9.390393e-02	1.572502e-01	2.477529e-01	8.547398e-02	2.455010e-01	1.900022e-01	7.401976e-02	5.241045e-02	2.902693e-01	1.690252e-01	3.487855e-02	4.270389e-01	2.637760e-02	3.264950e-01	1.632741e-01	3.444730e-01	1.657578e-01	3.618302e-01	2.402161e-01	1.798131e-01	2.181406e-01	2.628361e-01	2.573408e-01	2.430357e-01	2.367874e-01	1.613587e+00	1.414669e+00	1.413487e+00	3.018571e-02	3.696668e-01	3.167534e-01	2.313580e+00
1054500	-9.068227e+04	-3.189609e+02	6.860904e+01	2.151535e-01	1.768163e-01	1.145852e-01	1.047329e-01	2.942312e-01	9.448093e-02	1.495630e-01	2.509236e-01	9.764567e-02	2.520678e-01	1.674308e-01	8.236901e-02	5.754746e-02	3.036370e-01	1.672750e-01	4.051385e-02	4.115411e-01	1.948561e-02	3.297210e-01	1.691155e-01	3.430879e-01	1.580757e-01	3.477069e-01	2.431133e-01	1.861846e-01	2.229952e-01	2.566244e-01	2.569518e-01	2.464782e-01	2.399455e-01	1.679138e+00	1.510401e+00	1.360208e+00	1.540259e-02	3.613993e-01	3.271463e-01	2.311454e+00
1055000	-9.068559e+04	-3.093609e+02	6.433438e+01	2.313233e-01	1.920691e-01	1.058385e-01	1.040434e-01	2.800308e-01	8.669480e-02	1.572502e-01	2.356919e-01	8.584865e-02	2.575620e-01	1.900022e-01	7.364509e-02	7.521387e-02	2.995541e-01	1.616929e-01	3.771515e-02	4.012677e-01	2.455635e-02	3.264950e-01	1.632741e-01	3.444730e-01	1.657578e-01	3.618302e-01	2.402161e-01	1.776830e-01	2.202708e-01	2.628361e-01	2.573408e-01	2.430357e-01	2.367874e-01	1.561662e+00	1.636969e+00	1.570711e+00	1.664551e-02	3.720786e-01	3.437185e-01	2.284203e+00
1055500	-9.068109e+04	-3.011899e+02	6.095061e+01	2.298933e-01	2.014137e-01	1.014667e-01	1.088587e-01	2.650316e-01	9.333599e-02	1.643370e-01	2.399739e-01	8.396176e-02	2.519000e-01	1.886408e-01	7.118665e-02	6.417019e-02	2.995541e-01	1.616929e-01	3.649601e-02	4.012677e-01	3.681917e-02	3.284810e-01	1.669852e-01	3.249346e-01	1.795993e-01	3.618302e-01	2.402161e-01	1.776830e-01	2.202708e-01	2.628361e-01	2.573408e-01	2.430357e-01	2.367874e-01	1.896291e+00	1.358194e+00	1.570711e+00	1.945730e-02	4.038367e-01	3.725698e-01	2.223593e+00
1056000	-9.068115e+04	-3.041002e+02	6.231611e+01	2.298933e-01	2.014137e-01	1.014667e-01	1.088587e-01	2.650316e-01	9.333599e-02	1.379519e-01	2.494022e-01	9.060113e-02	2.661407e-01	1.835612e-01	7.234278e-02	6.291722e-02	3.049674e-01	1.680796e-01	4.067839e-02	3.864880e-01	3.686928e-02	3.332335e-01	1.669852e-01	3.249346e-01	1.748468e-01	3.618302e-01	2.402161e-01	1.776830e-01	2.202708e-01	2.577587e-01	2.573408e-01	2.430357e-01	2.418648e-01	1.633022e+00	1.358194e+00	1.372962e+00	2.352974e-02	4.118893e-01	3.694392e-01	2.218671e+00
1056500	-9.067661e+04	-3.142181e+02	6.651198e+01	2.296977e-01	2.019736e-01	1.014212e-01	1.087601e-01	2.671025e-01	9.104478e-02	1.379519e-01	2.616179e-01	9.060113e-02	2.661407e-01	1.713456e-01	7.234278e-02	6.291722e-02	3.049674e-01	1.745553e-01	4.067839e-02	3.864880e-01	3.039366e-02	3.301352e-01	1.819980e-01	3.110094e-01	1.768575e-01	3.618302e-01	2.402161e-01	1.776830e-01	2.202708e-01	2.577587e-01	2.573408e-01	2.430357e-01	2.418648e-01	1.599211e+00	1.447501e+00	1.502061e+00	2.352974e-02	4.080467e-01	3.102612e-01	2.281692e+00
1057000	-9.066876e+04	-3.053620e+02	6.278645e+01	2.266875e-01	2.070543e-01	1.044279e-01	1.077314e-01	2.582324e-01	9.586641e-02	1.437071e-01	2.558626e-01	9.060113e-02	2.661407e-01	1.713456e-01	7.234278e-02	6.929434e-02	3.049674e-01	1.745553e-01	4.067839e-02	3.864880e-01	2.401654e-02	3.258114e-01	1.826389e-01	3.103685e-01	1.811812e-01	3.499359e-01	2.480428e-01	1.827490e-01	2.192723e-01	2.577587e-01	2.629033e-01	2.374732e-01	2.418648e-01	1.599211e+00	1.288954e+00	1.592885e+00	3.164080e-02	3.925147e-01	3.343784e-01	2.273107e+00
1057500	-9.067036e+04	-3.066868e+02	6.308651e+01	2.253422e-01	2.083996e-01	1.044279e-01	9.749293e-02	2.705586e-01	9.377874e-02	1.437071e-01	2.558626e-01	9.060113e-02	2.661407e-01	1.713456e-01	7.234278e-02	7.240889e-02	3.023371e-01	1.736929e-01	3.818454e-02	3.915944e-01	2.178227e-02	3.196839e-01	1.826389e-01	3.169928e-01	1.806844e-01	3.686276e-01	2.426272e-01	1.742582e-01	2.144869e-01	2.577587e-01	2.629033e-01	2.374732e-01	2.418648e-01	1.757856e+00	1.705509e+00	1.616446e+00	2.609734e-02	3.767553e-01	3.569000e-01	2.266345e+00
1058000	-9.068025e+04	-3.050175e+02	6.249125e+01	2.253422e-01	2.083996e-01	1.044279e-01	9.749293e-02	2.705586e-01	9.377874e-02	1.437071e-01	2.558626e-01	9.060113e-02	2.661407e-01	1.713456e-01	7.234278e-02	5.773377e-02	2.940769e-01	1.795650e-01	4.717450e-02	3.986091e-01	2.284075e-02	3.196839e-01	1.826389e-01	3.169928e-01	1.806844e-01	3.681594e-01	2.430954e-01	1.742582e-01	2.144869e-01	2.577587e-01	2.629033e-01	2.374732e-01	2.418648e-01	1.757856e+00	1.479867e+00	1.616446e+00	2.508937e-02	3.964691e-01	3.678419e-01	2.235689e+00
1058500	-9.067936e+04	-3.109324e+02	6.497647e+01	2.153027e-01	2.047302e-01	1.055705e-01	9.655700e-02	2.728692e-01	1.049704e-01	1.437071e-01	2.558626e-01	9.603599e-02	2.479862e-01	1.840652e-01	7.234278e-02	6.094524e-02	3.043314e-01	1.765314e-01	4.613873e-02	3.881261e-01	2.392716e-02	3.295978e-01	1.826389e-01	3.135465e-01	1.742169e-01	3.681594e-01	2.430954e-01	1.742582e-01	2.144869e-01	2.577587e-01	2.629033e-01	2.374732e-01	2.418648e-01	1.669689e+00	1.580462e+00	1.576575e+00	3.028908e-02	3.897162e-01	3.357229e-01	2.274561e+00
1059000	-9.068248e+04	-3.111672e+02	6.514332e+01	2.066267e-01	2.038822e-01	1.055705e-01	1.052329e-01	2.737172e-01	1.049704e-01	1.534049e-01	2.504420e-01	8.579956e-02	2.572819e-01	1.822327e-01	7.083897e-02	6.094524e-02	3.043314e-01	1.765314e-01	4.613873e-02	3.881261e-01	2.392716e-02	3.295978e-01	1.826389e-01	3.203814e-01	1.673820e-01	3.681594e-01	2.316740e-01	1.742582e-01	2.259084e-01	2.577587e-01	2.620772e-01	2.382993e-01	2.418648e-01	1.722496e+00	1.394023e+00	1.553985e+00	1.520861e-02	3.785743e-01	3.407714e-01	2.280654e+00
1059500	-9.068373e+04	-3.126213e+02	6.576322e+01	2.147183e-01	2.038822e-01	1.055705e-01	1.082221e-01	2.797481e-01	8.785874e-02	1.464292e-01	2.457481e-01	8.376207e-02	2.665202e-01	1.857530e-01	7.178750e-02	6.636839e-02	3.112946e-01	1.652960e-01	3.973981e-02	3.988930e-01	1.840820e-02	3.295978e-01	1.826389e-01	3.203814e-01	1.673820e-01	3.592009e-01	2.417344e-01	1.732172e-01	2.258475e-01	2.577587e-01	2.620772e-01	2.379649e-01	2.421991e-01	1.742717e+00	1.490657e+00	1.446410e+00	1.867804e-02	3.701154e-01	3.219216e-01	2.307963e+00
1060000	-9.070335e+04	-3.168518e+02	6.754867e+01	2.167294e-01	1.978651e-01	1.199355e-01	1.005011e-01	2.638346e-01	1.011343e-01	1.418192e-01	2.429868e-01	9.193120e-02	2.569309e-01	1.865636e-01	7.976826e-02	5.523322e-02	3.008180e-01	1.811193e-01	4.629251e-02	4.041178e-01	1.241918e-02	3.361323e-01	1.802391e-01	3.192067e-01	1.644219e-01	3.684132e-01	2.450716e-01	1.758570e-01	2.106581e-01	2.532675e-01	2.638808e-01	2.371241e-01	2.457276e-01	1.676447e+00	1.558495e+00	1.585800e+00	3.682907e-02	4.024369e-01	3.315693e-01	2.265994e+00
1060500	-9.069038e+04	-3.130147e+02	6.590009e+01	2.314453e-01	1.933776e-01	1.095997e-01	1.128451e-01	2.549482e-01	9.778417e-02	1.368610e-01	2.513873e-01	8.147219e-02	2.588115e-01	1.868581e-01	8.460985e-02	6.304177e-02	3.139125e-01	1.565535e-01	3.690922e-02	4.050168e-01	2.456624e-02	3.339779e-01	1.782588e-01	3.203814e-01	1.673820e-01	3.749742e-01	2.329888e-01	1.694183e-01	2.226187e-01	2.557172e-01	2.622541e-01	2.414742e-01	2.405545e-01	1.875227e+00	1.406300e+00	1.474421e+00	3.122258e-02	3.744595e-01	3.475773e-01	2.277963e+00
1061000	-9.069873e+04	-3.135951e+02	6.628219e+01	2.380872e-01	1.920736e-01	9.688266e-02	1.098863e-01	2.640053e-01	9.906487e-02	1.414341e-01	2.551211e-01	9.028583e-02	2.670772e-01	1.797885e-01	6.629326e-02	6.151070e-02	3.004970e-01	1.541156e-01	3.656241e-02	4.151813e-01	3.213299e-02	3.293227e-01	1.783042e-01	3.250840e-01	1.672891e-01	3.749742e-01	2.329888e-01	1.686343e-01	2.234026e-01	2.557172e-01	2.622541e-01	2.414742e-01	2.405545e-01	1.556733e+00	1.443608e+00	1.453688e+00	9.682782e-03	3.769169e-01	3.377952e-01	2.285288e+00
1061500	-9.068458e+04	-3.130342e+02	6.598727e+01	2.247421e-01	1.890292e-01	1.199355e-01	9.248837e-02	2.726706e-01	1.011343e-01	1.546671e-01	2.394935e-01	8.883618e-02	2.641041e-01	1.747433e-01	7.815580e-02	5.501456e-02	3.125169e-01	1.781345e-01	4.318426e-02	3.937572e-01	1.739260e-02	3.224160e-01	1.793999e-01	3.386919e-01	1.594922e-01	3.618319e-01	2.439524e-01	1.765383e-01	2.176775e-01	2.622232e-01	2.586082e-01	2.429052e-01	2.362633e-01	1.731033e+00	1.485201e+00	1.357470e+00	2.689300e-02	3.702577e-01	3.340072e-01	2.295735e+00
1062000	-9.068278e+04	-3.163453e+02	6.745185e+01	2.247421e-01	1.890292e-01	1.199355e-01	9.690673e-02	2.726706e-01	9.671590e-02	1.546671e-01	2.394935e-01	8.883618e-02	2.641041e-01	1.747433e-01	7.815580e-02	5.501456e-02	3.125169e-01	1.781345e-01	4.318426e-02	3.937572e-01	1.739260e-02	3.339804e-01	1.702238e-01	3.319766e-01	1.638193e-01	3.618319e-01	2.351561e-01	1.765383e-01	2.264737e-01	2.622232e-01	2.586082e-01	2.429052e-01	2.362633e-01	1.510612e+00	1.545127e+00	1.477637e+00	2.596484e-02	3.808486e-01	3.234163e-01	2.295735e+00
1062500	-9.068283e+04	-3.098820e+02	6.459774e+01	2.211608e-01	1.736661e-01	1.026373e-01	9.252572e-02	3.110347e-01	9.897538e-02	1.515192e-01	2.558641e-01	8.863674e-02	2.532063e-01	1.707137e-01	8.005996e-02	5.716275e-02	3.114461e-01	1.786944e-01	4.503620e-02	3.903073e-01	1.735325e-02	3.347089e-01	1.606928e-01	3.453231e-01	1.592752e-01	3.448488e-01	2.497287e-01	1.832826e-01	2.221399e-01	2.622232e-01	2.586082e-01	2.429052e-01	2.362633e-01	1.679730e+00	1.548358e+00	1.439607e+00	2.596484e-02	3.738400e-01	3.325527e-01	2.293607e+00
1063000	-9.068140e+04	-3.134824e+02	6.616989e+01	2.211608e-01	1.736661e-01	1.151906e-01	9.252572e-02	2.984814e-01	9.897538e-02	1.515192e-01	2.558641e-01	9.700856e-02	2.532063e-01	1.623419e-01	8.005996e-02	6.392263e-02	2.965607e-01	1.751008e-01	3.721573e-02	4.054728e-01	2.172736e-02	3.347089e-01	1.693438e-01	3.453231e-01	1.506242e-01	3.456702e-01	2.560649e-01	1.802097e-01	2.180551e-01	2.622232e-01	2.586082e-01	2.429052e-01	2.362633e-01	1.572480e+00	1.404092e+00	1.623604e+00	2.635007e-02	3.738400e-01	3.325527e-01	2.293607e+00
1063500	-9.068965e+04	-3.202448e+02	6.924577e+01	2.100241e-01	1.827964e-01	1.180698e-01	9.735466e-02	2.963304e-01	9.542467e-02	1.500338e-01	2.559890e-01	8.617496e-02	2.493478e-01	1.754737e-01	8.298073e-02	7.475186e-02	2.913324e-01	1.474686e-01	3.010888e-02	4.260079e-01	3.033035e-02	3.469993e-01	1.758397e-01	3.203155e-01	1.568455e-01	3.551153e-01	2.486522e-01	1.766054e-01	2.196271e-01	2.572874e-01	2.584671e-01	2.414742e-01	2.427712e-01	1.506027e+00	1.566565e+00	1.348621e+00	2.716989e-02	3.703789e-01	3.248094e-01	2.304812e+00
1064000	-9.067677e+04	-3.060843e+02	6.306583e+01	2.149132e-01	1.747665e-01	1.159059e-01	9.947888e-02	2.911411e-01	1.037944e-01	1.515192e-01	2.558641e-01	9.700856e-02	2.424586e-01	1.730897e-01	8.005996e-02	6.078413e-02	2.772195e-01	1.590826e-01	3.842209e-02	4.343541e-01	3.013753e-02	3.347089e-01	1.693438e-01	3.453231e-01	1.506242e-01	3.501616e-01	2.539614e-01	1.810742e-01	2.148028e-01	2.622232e-01	2.586082e-01	2.423840e-01	2.367846e-01	1.443775e+00	1.490903e+00	1.592606e+00	2.348237e-02	4.200373e-01	3.374355e-01	2.242527e+00
1064500	-9.068086e+04	-3.067667e+02	6.336116e+01	2.242629e-01	1.708961e-01	1.121985e-01	9.724435e-02	2.964904e-01	9.890770e-02	1.485555e-01	2.512354e-01	9.599114e-02	2.422865e-01	1.797737e-01	8.215789e-02	6.579156e-02	3.205797e-01	1.642630e-01	4.788706e-02	3.709052e-01	3.057362e-02	3.403042e-01	1.621109e-01	3.473893e-01	1.501957e-01	3.561113e-01	2.539614e-01	1.810742e-01	2.088531e-01	2.538002e-01	2.593272e-01	2.465387e-01	2.403339e-01	1.532853e+00	1.372599e+00	1.592606e+00	2.834439e-02	4.170455e-01	3.639362e-01	2.219018e+00
1065000	-9.070521e+04	-3.022253e+02	6.158425e+01	2.100241e-01	1.827964e-01	1.068546e-01	1.112684e-01	2.963304e-01	9.272615e-02	1.516999e-01	2.515150e-01	8.716803e-02	2.512596e-01	1.711097e-01	8.724786e-02	6.792167e-02	2.956378e-01	1.811448e-01	4.186202e-02	3.864256e-01	2.700812e-02	3.263651e-01	1.709844e-01	3.342342e-01	1.684163e-01	3.646560e-01	2.431508e-01	1.819222e-01	2.102710e-01	2.572874e-01	2.586458e-01	2.414742e-01	2.425926e-01	1.606535e+00	1.207698e+00	1.473068e+00	3.595171e-02	3.815848e-01	3.645329e-01	2.253882e+00
1065500	-9.068387e+04	-3.078669e+02	6.389015e+01	2.209671e-01	1.730563e-01	1.024752e-01	1.013295e-01	2.958038e-01	1.063682e-01	1.474940e-01	2.512354e-01	9.599114e-02	2.422865e-01	1.808351e-01	8.215789e-02	6.452122e-02	2.875896e-01	1.745951e-01	4.508578e-02	4.000642e-01	2.814409e-02	3.445468e-01	1.632615e-01	3.385781e-01	1.536136e-01	3.648946e-01	2.433920e-01	1.788703e-01	2.128432e-01	2.538002e-01	2.593272e-01	2.465387e-01	2.403339e-01	1.525126e+00	1.333922e+00	1.472441e+00	1.390293e-02	4.252975e-01	3.611571e-01	2.213545e+00
1066000	-9.068041e+04	-3.130614e+02	6.609976e+01	2.150140e-01	1.756139e-01	1.082890e-01	1.028631e-01	2.949381e-01	1.032819e-01	1.427775e-01	2.559519e-01	9.599114e-02	2.422865e-01	1.808351e-01	8.215789e-02	6.452122e-02	2.875896e-01	1.745951e-01	4.796347e-02	4.000642e-01	2.526640e-02	3.331872e-01	1.675771e-01	3.365307e-01	1.627050e-01	3.533267e-01	2.446584e-01	1.825739e-01	2.194409e-01	2.595009e-01	2.567919e-01	2.465387e-01	2.371685e-01	1.534639e+00	1.333922e+00	1.472441e+00	1.617019e-02	3.939179e-01	3.482093e-01	2.257873e+00
1066500	-9.070228e+04	-2.946263e+02	5.834962e+01	2.305460e-01	1.869151e-01	1.177883e-01	9.060388e-02	2.683816e-01	1.057651e-01	1.407406e-01	2.461181e-01	9.725155e-02	2.378094e-01	1.913829e-01	8.669735e-02	6.195731e-02	2.870722e-01	1.639937e-01	4.180374e-02	4.092513e-01	3.592177e-02	3.184824e-01	1.762856e-01	3.442886e-01	1.609434e-01	3.646560e-01	2.455857e-01	1.794872e-01	2.102710e-01	2.572874e-01	2.647734e-01	2.414742e-01	2.364649e-01	1.675036e+00	1.567725e+00	1.646110e+00	2.476136e-02	4.157237e-01	3.729450e-01	2.211331e+00
1067000	-9.069470e+04	-2.976198e+02	5.955276e+01	2.231053e-01	1.885129e-01	1.230550e-01	8.980085e-02	2.789945e-01	9.653140e-02	1.464659e-01	2.265424e-01	9.073432e-02	2.572018e-01	1.963151e-01	8.274052e-02	6.490720e-02	3.037804e-01	1.772855e-01	4.631978e-02	3.904630e-01	1.724417e-02	3.271969e-01	1.762856e-01	3.442886e-01	1.522289e-01	3.646560e-01	2.455857e-01	1.794872e-01	2.102710e-01	2.572874e-01	2.619391e-01	2.414742e-01	2.392993e-01	1.675036e+00	1.482929e+00	1.624340e+00	1.920549e-02	4.265572e-01	3.739329e-01	2.199510e+00
1067500	-9.070385e+04	-2.995872e+02	6.035420e+01	2.094923e-01	1.938686e-01	1.242772e-01	1.065152e-01	2.656772e-01	1.001695e-01	1.555119e-01	2.265424e-01	9.073432e-02	2.485746e-01	1.872690e-01	9.136770e-02	6.490720e-02	3.151940e-01	1.772855e-01	4.631978e-02	3.790494e-01	1.724417e-02	3.271969e-01	1.762856e-01	3.442886e-01	1.522289e-01	3.710931e-01	2.373129e-01	1.813229e-01	2.102710e-01	2.572874e-01	2.628372e-01	2.414742e-01	2.384011e-01	1.692267e+00	1.494620e+00	1.530931e+00	1.320339e-02	4.441524e-01	3.551562e-01	2.200691e+00
1068000	-9.070352e+04	-3.017853e+02	6.125710e+01	2.079124e-01	1.978315e-01	1.243370e-01	1.042313e-01	2.703471e-01	9.534064e-02	1.583500e-01	2.283635e-01	8.825105e-02	2.453183e-01	1.916164e-01	8.810090e-02	6.107719e-02	2.943489e-01	1.852865e-01	4.279559e-02	3.973518e-01	1.913996e-02	3.344282e-01	1.836937e-01	3.249527e-01	1.569255e-01	3.696307e-01	2.411448e-01	1.836315e-01	2.055930e-01	2.611123e-01	2.544344e-01	2.405074e-01	2.439459e-01	1.692267e+00	1.413378e+00	1.551971e+00	2.179258e-02	4.048726e-01	3.472428e-01	2.247885e+00
1068500	-9.070264e+04	-3.111539e+02	6.520704e+01	2.079124e-01	1.978315e-01	1.243370e-01	1.042313e-01	2.703471e-01	9.534064e-02	1.630023e-01	2.227762e-01	1.002820e-01	2.505042e-01	1.903039e-01	7.313127e-02	6.107719e-02	2.943489e-01	1.852865e-01	4.555074e-02	3.973518e-01	1.638481e-02	3.360975e-01	1.756162e-01	3.312358e-01	1.570506e-01	3.701012e-01	2.439599e-01	1.863505e-01	1.995883e-01	2.611123e-01	2.557641e-01	2.405074e-01	2.426162e-01	1.560363e+00	1.499219e+00	1.448503e+00	3.985317e-02	4.118353e-01	3.402802e-01	2.247885e+00
1069000	-9.069111e+04	-3.148445e+02	6.671735e+01	2.112202e-01	1.821452e-01	1.103536e-01	9.649031e-02	2.887274e-01	1.110633e-01	1.424938e-01	2.600263e-01	9.592926e-02	2.640784e-01	1.611102e-01	7.636190e-02	3.713658e-02	2.833312e-01	1.905422e-01	4.199257e-02	4.259007e-01	2.109672e-02	3.361594e-01	1.757199e-01	3.351947e-01	1.529261e-01	3.584507e-01	2.512861e-01	1.754015e-01	2.148617e-01	2.603813e-01	2.569353e-01	2.429771e-01	2.397064e-01	1.694359e+00	1.481031e+00	1.529155e+00	1.610591e-02	4.032059e-01	3.418561e-01	2.254938e+00
1069500	-9.068811e+04	-3.069699e+02	6.332741e+01	2.142162e-01	1.902059e-01	1.156642e-01	9.018576e-02	2.856627e-01	1.040652e-01	1.424938e-01	2.600263e-01	9.592926e-02	2.640784e-01	1.611102e-01	7.636190e-02	4.804806e-02	2.878640e-01	1.839191e-01	3.614505e-02	4.256071e-01	1.841661e-02	3.303882e-01	1.776310e-01	3.373191e-01	1.546617e-01	3.439220e-01	2.492121e-01	1.737508e-01	2.331151e-01	2.603813e-01	2.569353e-01	2.429771e-01	2.397064e-01	1.750409e+00	1.530553e+00	1.501463e+00	2.850582e-02	4.032059e-01	3.567197e-01	2.240074e+00
1070000	-9.068983e+04	-3.079286e+02	6.382359e+01	2.173679e-01	1.845975e-01	1.234735e-01	9.414264e-02	2.811405e-01	9.927805e-02	1.551774e-01	2.610647e-01	8.584812e-02	2.569214e-01	1.678173e-01	7.317099e-02	5.746214e-02	2.951869e-01	1.677313e-01	4.084043e-02	4.123246e-01	2.645465e-02	3.354863e-01	1.805328e-01	3.297176e-01	1.542632e-01	3.609456e-01	2.423834e-01	1.753367e-01	2.213343e-01	2.603813e-01	2.569353e-01	2.429771e-01	2.397064e-01	1.605527e+00	1.530553e+00	1.415923e+00	2.351837e-02	4.032059e-01	3.567197e-01	2.240074e+00
1070500	-9.069359e+04	-3.087132e+02	6.416519e+01	2.228370e-01	1.785448e-01	1.161675e-01	9.336612e-02	2.810816e-01	1.080030e-01	1.518830e-01	2.589070e-01	9.170430e-02	2.476254e-01	1.725654e-01	7.731482e-02	6.369329e-02	2.871371e-01	1.737767e-01	4.646586e-02	4.045130e-01	2.441399e-02	3.354863e-01	1.805328e-01	3.297176e-01	1.542632e-01	3.609456e-01	2.474303e-01	1.694567e-01	2.221674e-01	2.603813e-01	2.569353e-01	2.429771e-01	2.397064e-01	1.488275e+00	1.529405e+00	1.505376e+00	2.051503e-02	4.056328e-01	3.429939e-01	2.251373e+00
1071000	-9.068861e+04	-3.141137e+02	6.650623e+01	2.182067e-01	1.751481e-01	1.063292e-01	9.362570e-02	2.994076e-01	1.072827e-01	1.518830e-01	2.589070e-01	9.170430e-02	2.487662e-01	1.725654e-01	7.617401e-02	5.382613e-02	2.871371e-01	1.737767e-01	4.646586e-02	4.143802e-01	2.441399e-02	3.447965e-01	1.712227e-01	3.297176e-01	1.542632e-01	3.594852e-01	2.488907e-01	1.694567e-01	2.221674e-01	2.621933e-01	2.551232e-01	2.429771e-01	2.397064e-01	1.488275e+00	1.396771e+00	1.572550e+00	3.203960e-02	4.059603e-01	3.263277e-01	2.267712e+00
1071500	-9.068609e+04	-3.170351e+02	6.775309e+01	2.219511e-01	1.878228e-01	1.129459e-01	8.930818e-02	2.885117e-01	9.946033e-02	1.606440e-01	2.334777e-01	9.965548e-02	2.445921e-01	1.876877e-01	7.394309e-02	6.077683e-02	2.884952e-01	1.545657e-01	4.521361e-02	4.287795e-01	2.216920e-02	3.280653e-01	1.743333e-01	3.393124e-01	1.582890e-01	3.650593e-01	2.439599e-01	1.863505e-01	2.046302e-01	2.611123e-01	2.620080e-01	2.403416e-01	2.365381e-01	1.651789e+00	1.405364e+00	1.485253e+00	2.779746e-02	3.965002e-01	3.184672e-01	2.285033e+00
1072000	-9.068017e+04	-3.106617e+02	6.486613e+01	2.244849e-01	1.834646e-01	1.102827e-01	9.664579e-02	2.833275e-01	1.017946e-01	1.556380e-01	2.334777e-01	9.965548e-02	2.445921e-01	1.876877e-01	7.894915e-02	5.634644e-02	2.940924e-01	1.559542e-01	4.866961e-02	4.201539e-01	2.478347e-02	3.280653e-01	1.743333e-01	3.393124e-01	1.582890e-01	3.650593e-01	2.439599e-01	1.863505e-01	2.046302e-01	2.574675e-01	2.594873e-01	2.423637e-01	2.406815e-01	1.740179e+00	1.589842e+00	1.485253e+00	2.931585e-02	3.965002e-01	3.184672e-01	2.285033e+00
1072500	-9.067983e+04	-3.123404e+02	6.552645e+01	2.244849e-01	1.834646e-01	1.102827e-01	9.664579e-02	2.833275e-01	1.017946e-01	1.572961e-01	2.303730e-01	9.896303e-02	2.472422e-01	1.792998e-01	8.682590e-02	5.510843e-02	2.982496e-01	1.570558e-01	5.182782e-02	4.196424e-01	1.811599e-02	3.336495e-01	1.673154e-01	3.433432e-01	1.556919e-01	3.650593e-01	2.462160e-01	1.838017e-01	2.049230e-01	2.574675e-01	2.594873e-01	2.423637e-01	2.406815e-01	1.784319e+00	1.620388e+00	1.544493e+00	2.931585e-02	3.715352e-01	3.378035e-01	2.290661e+00
1073000	-9.067883e+04	-3.174460e+02	6.790028e+01	2.084583e-01	1.902867e-01	1.166133e-01	1.015383e-01	2.768783e-01	1.062250e-01	1.572961e-01	2.303730e-01	9.896303e-02	2.472422e-01	1.792998e-01	8.682590e-02	6.407883e-02	2.949303e-01	1.603751e-01	4.285742e-02	4.196424e-01	1.811599e-02	3.329526e-01	1.788856e-01	3.334514e-01	1.547105e-01	3.650593e-01	2.462160e-01	1.838017e-01	2.049230e-01	2.574675e-01	2.594873e-01	2.423637e-01	2.406815e-01	1.817302e+00	1.477714e+00	1.326766e+00	2.436592e-02	3.691731e-01	3.238013e-01	2.307026e+00
1073500	-9.069257e+04	-3.163950e+02	6.754219e+01	2.084583e-01	1.902867e-01	1.166133e-01	1.015383e-01	2.768783e-01	1.062250e-01	1.453804e-01	2.452346e-01	9.327314e-02	2.486508e-01	1.899970e-01	7.746400e-02	5.941352e-02	2.952372e-01	1.559274e-01	4.492006e-02	4.242395e-01	2.026230e-02	3.329526e-01	1.788856e-01	3.334514e-01	1.547105e-01	3.550231e-01	2.487298e-01	1.849602e-01	2.112870e-01	2.574675e-01	2.594873e-01	2.423637e-01	2.406815e-01	1.464164e+00	1.497730e+00	1.416672e+00	1.776185e-02	3.873059e-01	3.458339e-01	2.266860e+00
1074000	-9.068420e+04	-3.203961e+02	6.930474e+01	2.139003e-01	1.773640e-01	1.286244e-01	1.015758e-01	2.792383e-01	9.929715e-02	1.453804e-01	2.452346e-01	9.327314e-02	2.486508e-01	1.899970e-01	7.746400e-02	5.941352e-02	2.952372e-01	1.559274e-01	4.492006e-02	4.242395e-01	2.026230e-02	3.329526e-01	1.788856e-01	3.334514e-01	1.547105e-01	3.570258e-01	2.487298e-01	1.849602e-01	2.092842e-01	2.574675e-01	2.594873e-01	2.423637e-01	2.406815e-01	1.612860e+00	1.396644e+00	1.432900e+00	2.002677e-02	3.782671e-01	3.211461e-01	2.300587e+00
1074500	-9.068555e+04	-3.174819e+02	6.798458e+01	2.115435e-01	1.780657e-01	1.233062e-01	1.000915e-01	2.845533e-01	1.024398e-01	1.453804e-01	2.452346e-01	9.327314e-02	2.392701e-01	1.899970e-01	8.684471e-02	5.398739e-02	3.017358e-01	1.613594e-01	3.705379e-02	4.165092e-01	2.935441e-02	3.329526e-01	1.788856e-01	3.334514e-01	1.547105e-01	3.658113e-01	2.399443e-01	1.849602e-01	2.092842e-01	2.564328e-01	2.594873e-01	2.423637e-01	2.417162e-01	1.647967e+00	1.396644e+00	1.423477e+00	2.068235e-02	3.782671e-01	3.211461e-01	2.300587e+00
1075000	-9.069224e+04	-3.088657e+02	6.428145e+01	1.914043e-01	1.732050e-01	1.198284e-01	9.351287e-02	3.118406e-01	1.102089e-01	1.522846e-01	2.607381e-01	8.970654e-02	2.481621e-01	1.727567e-01	7.635187e-02	6.069352e-02	2.956204e-01	1.580961e-01	3.787234e-02	4.160488e-01	3.166896e-02	3.357921e-01	1.795983e-01	3.358022e-01	1.488074e-01	3.588422e-01	2.487844e-01	1.756395e-01	2.167339e-01	2.629042e-01	2.559592e-01	2.460333e-01	2.351033e-01	1.464005e+00	1.412916e+00	1.522774e+00	2.355366e-02	3.715590e-01	3.468551e-01	2.281586e+00
1075500	-9.069494e+04	-3.187317e+02	6.861238e+01	2.017562e-01	1.729868e-01	1.226296e-01	8.920198e-02	2.946913e-01	1.187341e-01	1.522846e-01	2.439657e-01	8.970654e-02	2.481621e-01	1.895291e-01	7.635187e-02	6.069352e-02	2.956204e-01	1.580961e-01	3.787234e-02	4.160488e-01	3.166896e-02	3.475393e-01	1.764234e-01	3.324417e-01	1.435956e-01	3.588422e-01	2.487844e-01	1.756395e-01	2.167339e-01	2.632688e-01	2.520806e-01	2.444728e-01	2.401777e-01	1.464005e+00	1.550007e+00	1.299121e+00	2.390121e-02	3.933602e-01	3.250539e-01	2.281586e+00
1076000	-9.069545e+04	-3.130382e+02	6.594171e+01	2.131297e-01	1.778946e-01	1.275589e-01	8.410657e-02	2.889563e-01	1.083539e-01	1.522846e-01	2.439657e-01	8.970654e-02	2.481621e-01	1.895291e-01	7.635187e-02	5.424309e-02	2.956204e-01	1.608668e-01	3.787234e-02	4.271694e-01	2.422809e-02	3.352188e-01	1.764234e-01	3.447622e-01	1.435956e-01	3.588422e-01	2.462901e-01	1.790482e-01	2.158194e-01	2.632688e-01	2.520806e-01	2.444728e-01	2.401777e-01	1.634382e+00	1.503826e+00	1.544880e+00	4.195807e-02	4.070450e-01	3.280336e-01	2.264921e+00
1076500	-9.068839e+04	-3.160122e+02	6.724791e+01	2.115394e-01	1.695910e-01	1.200529e-01	1.057429e-01	2.830879e-01	1.099858e-01	1.522846e-01	2.439657e-01	8.970654e-02	2.481621e-01	1.895291e-01	7.635187e-02	5.424309e-02	2.956204e-01	1.648618e-01	3.787234e-02	4.267285e-01	2.067392e-02	3.352188e-01	1.764234e-01	3.447622e-01	1.435956e-01	3.588422e-01	2.462901e-01	1.790482e-01	2.158194e-01	2.632688e-01	2.520806e-01	2.467311e-01	2.379195e-01	1.504544e+00	1.659847e+00	1.498357e+00	4.195807e-02	3.755687e-01	3.221576e-01	2.302274e+00
1077000	-9.068218e+04	-3.167924e+02	6.766424e+01	2.336890e-01	1.783852e-01	1.031806e-01	1.063504e-01	2.838674e-01	9.452742e-02	1.428819e-01	2.366255e-01	9.618044e-02	2.620776e-01	1.756733e-01	8.656120e-02	5.512289e-02	2.927493e-01	1.756104e-01	4.651780e-02	4.130439e-01	1.695577e-02	3.369109e-01	1.711011e-01	3.332991e-01	1.586889e-01	3.673324e-01	2.459390e-01	1.876267e-01	1.991019e-01	2.593642e-01	2.602968e-01	2.411208e-01	2.392183e-01	1.639731e+00	1.430179e+00	1.430286e+00	3.358778e-02	3.723774e-01	3.434186e-01	2.284204e+00
1077500	-9.067758e+04	-3.119575e+02	6.562264e+01	2.164054e-01	1.842835e-01	1.076525e-01	1.004472e-01	2.944794e-01	9.673200e-02	1.349646e-01	2.257562e-01	9.618044e-02	2.620776e-01	1.944599e-01	8.656120e-02	6.396345e-02	2.967645e-01	1.649888e-01	3.733481e-02	4.226097e-01	1.433868e-02	3.369109e-01	1.711011e-01	3.332991e-01	1.586889e-01	3.687108e-01	2.459390e-01	1.837189e-01	2.016313e-01	2.593642e-01	2.602968e-01	2.411208e-01	2.392183e-01	1.482069e+00	1.430179e+00	1.430286e+00	1.976987e-02	3.912580e-01	3.347675e-01	2.273974e+00
1078000	-9.068617e+04	-3.142799e+02	6.652979e+01	2.255724e-01	1.833891e-01	1.134629e-01	9.523905e-02	2.877590e-01	9.457760e-02	1.349646e-01	2.257562e-01	9.618044e-02	2.620776e-01	1.944599e-01	8.656120e-02	6.344378e-02	2.967645e-01	1.649888e-01	3.785448e-02	4.226097e-01	1.433868e-02	3.369109e-01	1.711011e-01	3.332991e-01	1.586889e-01	3.687108e-01	2.459390e-01	1.797768e-01	2.055733e-01	2.593642e-01	2.568839e-01	2.411208e-01	2.426311e-01	1.584333e+00	1.517748e+00	1.467631e+00	3.487805e-02	3.523005e-01	3.312539e-01	2.316446e+00
1078500	-9.069152e+04	-3.091194e+02	6.422511e+01	2.255724e-01	1.833891e-01	1.119770e-01	9.523905e-02	2.908624e-01	9.296008e-02	1.535400e-01	2.257562e-01	9.618044e-02	2.397997e-01	1.981624e-01	8.656120e-02	6.226110e-02	3.102437e-01	1.684659e-01	3.308408e-02	4.016821e-01	2.426325e-02	3.369109e-01	1.645762e-01	3.398240e-01	1.586889e-01	3.687108e-01	2.459390e-01	1.797768e-01	2.055733e-01	2.624152e-01	2.551114e-01	2.445916e-01	2.378818e-01	1.731158e+00	1.554470e+00	1.501365e+00	3.487805e-02	4.004932e-01	3.238320e-01	2.275675e+00
1079000	-9.068057e+04	-3.156944e+02	6.708423e+01	2.255724e-01	1.833891e-01	1.119770e-01	9.523905e-02	2.908624e-01	9.296008e-02	1.535400e-01	2.257562e-01	9.618044e-02	2.397997e-01	1.981624e-01	8.656120e-02	5.838748e-02	3.156150e-01	1.677947e-01	4.281448e-02	3.934204e-01	2.196798e-02	3.307225e-01	1.755875e-01	3.336547e-01	1.600353e-01	3.687108e-01	2.340144e-01	1.917014e-01	2.055733e-01	2.624152e-01	2.551114e-01	2.445916e-01	2.378818e-01	1.594272e+00	1.621505e+00	1.501365e+00	3.537704e-02	3.550367e-01	3.077983e-01	2.337165e+00
1079500	-9.068143e+04	-3.213578e+02	6.976434e+01	2.176085e-01	1.861860e-01	1.177008e-01	9.405499e-02	2.923499e-01	9.209974e-02	1.535400e-01	2.257562e-01	9.618044e-02	2.397997e-01	1.981624e-01	8.656120e-02	5.672917e-02	3.060999e-01	1.693770e-01	4.162062e-02	3.979130e-01	2.826026e-02	3.288001e-01	1.755875e-01	3.336547e-01	1.619577e-01	3.682953e-01	2.441143e-01	1.916755e-01	1.959148e-01	2.619946e-01	2.576916e-01	2.364825e-01	2.438313e-01	1.579979e+00	1.377958e+00	1.435167e+00	3.004737e-02	3.558759e-01	3.069590e-01	2.337165e+00
1080000	-9.070934e+04	-3.108174e+02	6.485558e+01	2.087682e-01	1.901125e-01	1.102327e-01	1.073966e-01	2.838862e-01	9.960376e-02	1.440049e-01	2.485910e-01	9.390471e-02	2.620530e-01	1.782407e-01	7.320567e-02	5.549877e-02	2.994155e-01	1.704452e-01	3.275898e-02	4.137799e-01	2.810160e-02	3.253669e-01	1.773730e-01	3.341776e-01	1.630825e-01	3.463937e-01	2.565782e-01	1.776976e-01	2.193305e-01	2.575460e-01	2.585170e-01	2.450486e-01	2.388885e-01	1.923182e+00	1.602809e+00	1.469761e+00	4.642816e-02	3.808735e-01	3.352359e-01	2.283891e+00
1080500	-9.068456e+04	-3.186234e+02	6.847349e+01	2.176085e-01	1.861860e-01	1.055179e-01	1.062379e-01	2.923499e-01	9.209974e-02	1.522220e-01	2.248371e-01	1.010411e-01	2.427071e-01	2.016467e-01	7.754612e-02	5.568547e-02	3.060999e-01	1.693770e-01	4.266432e-02	3.979130e-01	2.826026e-02	3.280808e-01	1.752232e-01	3.369896e-01	1.597064e-01	3.604302e-01	2.484811e-01	1.897668e-01	2.013220e-01	2.623863e-01	2.592308e-01	2.368015e-01	2.415814e-01	1.644222e+00	1.435123e+00	1.435167e+00	3.115874e-02	3.718109e-01	3.054627e-01	2.322726e+00
1081000	-9.069123e+04	-3.061929e+02	6.302589e+01	2.160419e-01	1.790350e-01	1.217528e-01	1.003288e-01	2.870567e-01	9.578479e-02	1.430886e-01	2.485910e-01	9.597782e-02	2.608962e-01	1.782407e-01	7.320567e-02	5.525071e-02	2.944232e-01	1.755895e-01	3.300599e-02	4.135902e-01	2.814040e-02	3.303704e-01	1.737421e-01	3.410819e-01	1.548056e-01	3.607789e-01	2.443334e-01	1.815730e-01	2.133147e-01	2.575460e-01	2.585170e-01	2.450486e-01	2.388885e-01	1.679802e+00	1.503135e+00	1.549426e+00	3.585471e-02	4.178599e-01	3.485579e-01	2.233582e+00
1081500	-9.067831e+04	-3.120323e+02	6.561785e+01	2.272941e-01	1.855017e-01	1.076762e-01	8.016296e-02	2.910714e-01	1.082936e-01	1.464780e-01	2.379060e-01	1.055076e-01	2.354601e-01	1.929198e-01	8.172852e-02	5.745537e-02	3.153734e-01	1.675163e-01	4.767277e-02	3.903148e-01	2.166735e-02	3.220800e-01	1.756463e-01	3.511405e-01	1.511332e-01	3.669948e-01	2.423449e-01	1.835367e-01	2.071236e-01	2.548460e-01	2.623731e-01	2.411995e-01	2.415814e-01	1.623280e+00	1.301504e+00	1.503594e+00	2.653956e-02	3.909382e-01	3.422732e-01	2.266789e+00
1082000	-9.068752e+04	-3.145065e+02	6.665078e+01	2.272941e-01	1.855017e-01	1.076762e-01	8.016296e-02	2.910714e-01	1.082936e-01	1.398763e-01	2.337195e-01	1.031880e-01	2.546119e-01	1.904901e-01	7.811420e-02	5.872990e-02	3.241212e-01	1.577878e-01	4.246653e-02	3.974631e-01	1.943140e-02	3.220800e-01	1.756463e-01	3.511405e-01	1.511332e-01	3.632500e-01	2.457941e-01	1.858062e-01	2.051497e-01	2.548460e-01	2.619277e-01	2.411995e-01	2.420268e-01	1.594669e+00	1.511393e+00	1.412938e+00	3.263756e-02	3.909382e-01	3.422732e-01	2.266789e+00
1082500	-9.069340e+04	-3.084723e+02	6.404476e+01	2.287147e-01	1.825515e-01	1.164143e-01	8.094290e-02	2.956597e-01	9.571680e-02	1.398763e-01	2.337195e-01	1.031880e-01	2.614612e-01	1.904901e-01	7.126494e-02	5.866545e-02	3.113181e-01	1.746151e-01	4.129832e-02	3.924872e-01	2.161584e-02	3.220800e-01	1.715824e-01	3.511405e-01	1.551971e-01	3.615627e-01	2.474814e-01	1.858062e-01	2.051497e-01	2.548460e-01	2.619277e-01	2.411995e-01	2.420268e-01	1.696567e+00	1.372270e+00	1.499657e+00	3.552393e-02	3.909382e-01	3.422732e-01	2.266789e+00
1083000	-9.069429e+04	-3.165972e+02	6.745848e+01	2.149373e-01	1.750347e-01	1.242297e-01	8.656181e-02	2.899788e-01	1.092578e-01	1.530674e-01	2.524465e-01	8.582156e-02	2.762841e-01	1.656948e-01	6.668560e-02	5.563039e-02	2.825032e-01	1.690523e-01	3.694230e-02	4.258835e-01	2.998838e-02	3.307318e-01	1.726710e-01	3.410610e-01	1.555363e-01	3.474334e-01	2.490036e-01	1.769147e-01	2.266482e-01	2.630069e-01	2.523562e-01	2.481811e-01	2.364557e-01	1.578642e+00	1.717597e+00	1.473949e+00	2.240223e-02	3.867958e-01	3.341010e-01	2.279103e+00
1083500	-9.068860e+04	-3.244288e+02	7.104426e+01	2.092270e-01	1.716489e-01	1.232493e-01	9.339808e-02	2.901295e-01	1.123472e-01	1.568477e-01	2.606928e-01	9.162333e-02	2.594735e-01	1.570569e-01	7.430578e-02	5.563039e-02	2.825032e-01	1.664424e-01	3.955220e-02	4.258835e-01	2.998838e-02	3.306021e-01	1.792580e-01	3.457531e-01	1.443868e-01	3.474334e-01	2.490036e-01	1.769147e-01	2.266482e-01	2.661939e-01	2.523562e-01	2.481811e-01	2.332687e-01	1.504472e+00	1.703343e+00	1.473949e+00	2.240223e-02	3.767567e-01	3.122825e-01	2.310961e+00
1084000	-9.068192e+04	-3.166110e+02	6.750410e+01	2.118803e-01	1.716489e-01	1.232493e-01	8.757293e-02	2.942506e-01	1.113979e-01	1.568477e-01	2.606928e-01	9.162333e-02	2.594735e-01	1.570569e-01	7.430578e-02	5.431145e-02	2.776232e-01	1.701211e-01	3.586711e-02	4.362805e-01	2.579675e-02	3.476072e-01	1.750878e-01	3.341488e-01	1.431563e-01	3.474334e-01	2.490036e-01	1.769147e-01	2.266482e-01	2.661939e-01	2.523562e-01	2.481811e-01	2.332687e-01	1.525227e+00	1.698441e+00	1.457065e+00	3.079456e-02	3.767567e-01	3.122825e-01	2.310961e+00
1084500	-9.068442e+04	-3.193011e+02	6.881581e+01	2.118803e-01	1.829530e-01	1.119453e-01	8.757293e-02	3.100162e-01	9.563228e-02	1.421798e-01	2.542279e-01	9.504230e-02	2.612096e-01	1.751059e-01	7.223450e-02	5.431145e-02	2.776232e-01	1.701211e-01	3.586711e-02	4.362805e-01	2.579675e-02	3.332914e-01	1.744058e-01	3.435614e-01	1.487415e-01	3.474334e-01	2.500653e-01	1.771094e-01	2.253919e-01	2.641596e-01	2.523562e-01	2.481811e-01	2.353031e-01	1.525227e+00	1.575332e+00	1.329337e+00	5.547566e-02	3.588048e-01	3.323643e-01	2.308831e+00
1085000	-9.067756e+04	-3.184707e+02	6.839527e+01	2.148166e-01	1.805960e-01	1.197619e-01	8.246721e-02	3.047964e-01	9.756196e-02	1.421798e-01	2.542279e-01	9.504230e-02	2.612096e-01	1.751059e-01	7.223450e-02	6.005993e-02	2.689732e-01	1.619019e-01	4.037939e-02	4.449583e-01	2.372723e-02	3.305094e-01	1.735041e-01	3.435614e-01	1.524252e-01	3.527174e-01	2.471670e-01	1.815757e-01	2.185398e-01	2.649917e-01	2.558577e-01	2.438476e-01	2.353031e-01	1.634702e+00	1.442543e+00	1.459242e+00	5.718435e-02	3.772201e-01	3.222405e-01	2.300539e+00
1085500	-9.068193e+04	-3.179256e+02	6.821296e+01	2.148166e-01	1.805960e-01	1.197619e-01	9.088085e-02	3.047964e-01	8.914832e-02	1.437896e-01	2.599194e-01	9.551699e-02	2.552049e-01	1.737358e-01	7.183323e-02	5.851338e-02	2.709171e-01	1.622964e-01	3.966334e-02	4.463516e-01	2.225821e-02	3.292559e-01	1.774275e-01	3.408914e-01	1.524252e-01	3.395280e-01	2.528594e-01	1.756932e-01	2.319193e-01	2.649917e-01	2.558577e-01	2.438476e-01	2.353031e-01	1.420283e+00	1.628571e+00	1.350455e+00	1.893787e-02	3.907858e-01	3.175375e-01	2.291677e+00
1086000	-9.067683e+04	-3.120049e+02	6.538143e+01	2.232522e-01	2.130160e-01	1.106627e-01	1.074664e-01	2.497520e-01	9.585064e-02	1.463230e-01	2.232355e-01	8.877267e-02	2.668714e-01	1.935678e-01	8.122965e-02	7.555257e-02	2.830690e-01	1.653671e-01	4.168642e-02	4.085720e-01	2.575285e-02	3.223033e-01	1.826771e-01	3.180229e-01	1.769968e-01	3.667222e-01	2.397939e-01	1.854617e-01	2.080222e-01	2.516377e-01	2.658654e-01	2.419076e-01	2.405893e-01	1.788208e+00	1.578436e+00	1.584997e+00	3.044096e-02	3.672935e-01	3.309129e-01	2.301794e+00
1086500	-9.067692e+04	-3.158925e+02	6.718499e+01	2.111764e-01	1.752279e-01	1.153455e-01	8.820099e-02	3.140465e-01	9.600277e-02	1.606555e-01	2.599194e-01	8.461073e-02	2.552049e-01	1.677762e-01	7.183323e-02	4.858648e-02	2.835586e-01	1.727794e-01	4.986578e-02	4.188676e-01	2.634215e-02	3.410598e-01	1.751369e-01	3.332127e-01	1.505906e-01	3.532744e-01	2.377704e-01	1.821085e-01	2.268468e-01	2.628926e-01	2.558577e-01	2.459466e-01	2.353031e-01	1.656793e+00	1.633108e+00	1.396089e+00	2.801184e-02	3.948672e-01	3.095160e-01	2.295617e+00
1087000	-9.067792e+04	-3.149662e+02	6.686428e+01	2.120371e-01	1.752279e-01	1.153455e-01	8.820099e-02	3.140465e-01	9.514198e-02	1.606555e-01	2.599194e-01	8.461073e-02	2.552049e-01	1.677762e-01	7.183323e-02	5.626414e-02	2.831994e-01	1.665830e-01	4.152607e-02	4.249982e-01	2.742916e-02	3.410598e-01	1.751369e-01	3.332127e-01	1.505906e-01	3.549354e-01	2.370262e-01	1.802601e-01	2.277783e-01	2.629609e-01	2.558577e-01	2.393655e-01	2.418160e-01	1.581104e+00	1.501908e+00	1.407364e+00	2.801184e-02	3.520552e-01	3.180947e-01	2.329850e+00
1087500	-9.067638e+04	-3.219227e+02	6.996061e+01	2.073271e-01	1.827775e-01	1.226996e-01	9.928516e-02	2.906065e-01	9.730425e-02	1.606555e-01	2.599194e-01	8.461073e-02	2.552049e-01	1.677762e-01	7.183323e-02	5.626414e-02	2.831994e-01	1.665830e-01	4.195296e-02	4.249982e-01	2.700227e-02	3.410598e-01	1.751369e-01	3.332127e-01	1.505906e-01	3.549354e-01	2.370262e-01	1.802601e-01	2.277783e-01	2.629609e-01	2.558577e-01	2.393655e-01	2.418160e-01	1.581104e+00	1.612508e+00	1.334609e+00	5.643523e-02	3.486364e-01	3.151348e-01	2.336229e+00
1088000	-9.068053e+04	-3.098066e+02	6.447917e+01	2.066715e-01	1.763323e-01	1.175463e-01	9.862279e-02	2.990253e-01	1.018018e-01	1.555665e-01	2.609885e-01	8.815379e-02	2.571483e-01	1.664326e-01	7.171029e-02	5.195384e-02	3.064956e-01	1.701983e-01	4.678588e-02	3.967473e-01	2.781903e-02	3.394371e-01	1.754271e-01	3.369415e-01	1.481944e-01	3.505277e-01	2.414339e-01	1.802601e-01	2.277783e-01	2.586950e-01	2.604919e-01	2.374056e-01	2.434075e-01	1.844364e+00	1.611912e+00	1.416131e+00	1.948135e-02	3.890859e-01	3.293219e-01	2.281592e+00
1088500	-9.067151e+04	-3.092420e+02	6.440041e+01	2.066715e-01	1.763323e-01	1.175463e-01	9.862279e-02	2.990253e-01	1.018018e-01	1.499300e-01	2.556128e-01	8.604867e-02	2.640488e-01	1.748037e-01	6.955600e-02	5.195384e-02	3.064956e-01	1.701983e-01	4.678588e-02	3.967473e-01	2.781903e-02	3.394371e-01	1.754271e-01	3.369415e-01	1.481944e-01	3.505277e-01	2.419470e-01	1.797471e-01	2.277783e-01	2.586950e-01	2.604919e-01	2.374056e-01	2.434075e-01	1.581843e+00	1.458167e+00	1.454166e+00	3.670598e-02	3.890859e-01	3.343564e-01	2.276558e+00
1089000	-9.068283e+04	-3.130671e+02	6.603592e+01	2.066715e-01	1.731556e-01	1.175463e-01	8.681929e-02	2.990253e-01	1.167820e-01	1.568879e-01	2.446101e-01	8.540161e-02	2.663499e-01	1.706610e-01	7.608947e-02	5.841712e-02	3.315191e-01	1.601090e-01	3.889408e-02	3.842238e-01	2.683699e-02	3.394371e-01	1.754271e-01	3.369415e-01	1.481944e-01	3.505277e-01	2.419470e-01	1.797471e-01	2.277783e-01	2.586950e-01	2.604919e-01	2.425827e-01	2.382304e-01	1.581843e+00	1.458167e+00	1.454166e+00	3.150980e-02	3.837652e-01	3.504009e-01	2.265834e+00
1089500	-9.068228e+04	-3.119999e+02	6.560619e+01	2.114923e-01	1.705909e-01	1.119812e-01	9.031070e-02	3.129761e-01	1.026488e-01	1.453469e-01	2.554293e-01	9.013856e-02	2.788367e-01	1.559055e-01	7.434312e-02	5.338148e-02	2.942006e-01	1.743814e-01	3.620120e-02	4.186382e-01	2.319715e-02	3.394371e-01	1.746885e-01	3.376801e-01	1.481944e-01	3.501760e-01	2.439707e-01	1.709083e-01	2.349450e-01	2.586950e-01	2.604919e-01	2.425827e-01	2.382304e-01	1.448644e+00	1.458167e+00	1.516338e+00	1.891150e-02	3.837652e-01	3.217202e-01	2.294515e+00
1090000	-9.069903e+04	-3.128364e+02	6.574432e+01	2.056815e-01	1.752707e-01	1.148676e-01	8.615510e-02	3.109711e-01	1.070539e-01	1.446642e-01	2.650937e-01	8.990036e-02	2.695328e-01	1.581197e-01	7.268916e-02	5.330485e-02	2.749545e-01	1.980471e-01	3.808347e-02	4.168233e-01	1.878673e-02	3.394371e-01	1.746885e-01	3.376801e-01	1.481944e-01	3.501760e-01	2.439707e-01	1.709083e-01	2.349450e-01	2.586950e-01	2.604919e-01	2.425827e-01	2.382304e-01	1.768826e+00	1.626192e+00	1.543745e+00	3.580347e-02	3.773523e-01	3.281331e-01	2.294515e+00
1090500	-9.070574e+04	-3.106993e+02	6.508450e+01	2.065543e-01	1.811829e-01	1.257055e-01	9.797667e-02	2.925230e-01	9.605759e-02	1.464492e-01	2.638684e-01	8.082026e-02	2.640309e-01	1.672468e-01	7.758435e-02	5.268730e-02	2.850359e-01	1.768715e-01	4.644137e-02	4.190294e-01	1.993457e-02	3.394371e-01	1.746885e-01	3.376801e-01	1.481944e-01	3.448751e-01	2.439707e-01	1.696336e-01	2.415206e-01	2.586950e-01	2.604919e-01	2.425827e-01	2.382304e-01	1.379944e+00	1.555866e+00	1.404470e+00	3.261152e-02	3.980960e-01	3.281331e-01	2.273771e+00
1091000	-9.070270e+04	-3.054881e+02	6.279816e+01	2.085629e-01	1.717502e-01	1.248307e-01	1.043820e-01	2.849839e-01	1.054903e-01	1.464492e-01	2.648573e-01	8.082026e-02	2.640309e-01	1.672468e-01	7.659551e-02	6.699998e-02	3.072498e-01	1.782964e-01	3.513083e-02	3.909378e-01	2.138527e-02	3.394371e-01	1.787922e-01	3.325530e-01	1.492177e-01	3.414124e-01	2.458908e-01	1.711762e-01	2.415206e-01	2.573214e-01	2.618655e-01	2.425827e-01	2.382304e-01	1.379944e+00	1.611571e+00	1.587253e+00	1.942048e-02	3.899812e-01	3.551760e-01	2.254843e+00
1091500	-9.068439e+04	-3.214480e+02	6.983038e+01	1.965816e-01	1.852184e-01	1.242100e-01	9.648844e-02	2.837391e-01	1.137625e-01	1.481917e-01	2.573626e-01	9.175228e-02	2.450272e-01	1.729669e-01	8.469928e-02	4.404462e-02	2.962093e-01	1.847449e-01	4.396864e-02	4.104128e-01	2.061969e-02	3.356264e-01	1.783440e-01	3.310531e-01	1.549764e-01	3.577998e-01	2.531929e-01	1.727379e-01	2.162695e-01	2.619261e-01	2.622885e-01	2.411639e-01	2.346214e-01	1.527067e+00	1.455476e+00	1.355995e+00	2.073573e-02	3.772276e-01	3.220239e-01	2.300748e+00
1092000	-9.068363e+04	-3.108673e+02	6.504257e+01	2.110803e-01	1.888186e-01	1.104820e-01	9.684429e-02	2.817175e-01	1.110574e-01	1.650330e-01	2.494150e-01	8.726376e-02	2.598723e-01	1.720215e-01	6.639455e-02	6.857883e-02	3.102512e-01	1.721556e-01	2.883916e-02	3.974687e-01	2.270658e-02	3.421280e-01	1.747254e-01	3.294421e-01	1.537044e-01	3.414124e-01	2.424726e-01	1.711762e-01	2.449389e-01	2.573214e-01	2.618655e-01	2.425827e-01	2.382304e-01	1.576599e+00	1.603932e+00	1.426053e+00	1.883198e-02	3.767557e-01	3.416024e-01	2.281642e+00
1092500	-9.069749e+04	-3.079461e+02	6.370477e+01	2.110803e-01	1.903707e-01	1.104820e-01	9.684429e-02	2.845122e-01	1.067105e-01	1.621265e-01	2.645701e-01	9.048053e-02	2.559930e-01	1.622201e-01	6.460987e-02	7.081343e-02	2.921997e-01	1.772775e-01	3.201218e-02	4.009082e-01	2.678905e-02	3.314872e-01	1.776428e-01	3.308768e-01	1.599932e-01	3.440525e-01	2.426326e-01	1.859501e-01	2.273648e-01	2.573214e-01	2.618655e-01	2.425827e-01	2.382304e-01	1.757353e+00	1.630511e+00	1.465597e+00	1.883198e-02	3.767557e-01	3.416024e-01	2.281642e+00
1093000	-9.068389e+04	-3.149253e+02	6.680820e+01	2.066670e-01	1.816965e-01	1.251831e-01	9.565285e-02	2.880718e-01	1.027288e-01	1.520275e-01	2.356029e-01	1.009849e-01	2.472155e-01	1.752699e-01	8.889928e-02	4.347477e-02	2.915150e-01	1.838231e-01	3.487894e-02	4.280928e-01	1.821540e-02	3.438649e-01	1.748869e-01	3.251217e-01	1.561265e-01	3.679562e-01	2.384111e-01	1.829511e-01	2.106816e-01	2.643574e-01	2.573250e-01	2.470847e-01	2.312330e-01	1.534898e+00	1.660989e+00	1.381754e+00	2.725738e-02	3.904532e-01	3.140508e-01	2.295496e+00
1093500	-9.069759e+04	-3.078619e+02	6.372545e+01	2.146331e-01	1.907245e-01	1.245634e-01	1.026058e-01	2.707402e-01	9.673299e-02	1.559039e-01	2.431138e-01	9.026623e-02	2.604576e-01	1.704053e-01	7.985320e-02	6.284407e-02	3.075597e-01	1.655858e-01	3.532942e-02	4.054295e-01	2.325158e-02	3.351358e-01	1.710432e-01	3.328102e-01	1.610108e-01	3.624432e-01	2.375235e-01	1.742327e-01	2.258006e-01	2.597190e-01	2.638378e-01	2.377833e-01	2.386598e-01	1.728336e+00	1.459173e+00	1.532220e+00	2.110760e-02	3.886835e-01	3.490041e-01	2.262312e+00
1094000	-9.070390e+04	-3.112751e+02	6.518447e+01	2.278952e-01	1.839884e-01	1.163379e-01	1.076870e-01	2.691665e-01	9.492502e-02	1.559039e-01	2.431138e-01	8.842668e-02	2.604576e-01	1.704053e-01	8.169276e-02	6.284407e-02	3.075597e-01	1.655858e-01	3.687175e-02	4.054295e-01	2.170925e-02	3.351358e-01	1.710432e-01	3.328102e-01	1.610108e-01	3.587493e-01	2.413234e-01	1.734440e-01	2.264833e-01	2.597190e-01	2.638378e-01	2.377833e-01	2.386598e-01	1.695643e+00	1.575432e+00	1.410935e+00	1.981758e-02	3.827917e-01	3.548958e-01	2.262312e+00
1094500	-9.067386e+04	-3.188387e+02	6.867028e+01	2.116178e-01	1.859088e-01	1.181911e-01	8.913509e-02	2.845122e-01	1.106350e-01	1.499535e-01	2.234394e-01	9.238140e-02	2.610043e-01	1.972785e-01	7.594287e-02	5.540132e-02	2.897277e-01	1.602831e-01	3.668990e-02	4.292798e-01	2.861826e-02	3.341492e-01	1.838754e-01	3.337617e-01	1.482138e-01	3.637934e-01	2.361089e-01	1.859225e-01	2.141752e-01	2.579725e-01	2.615544e-01	2.428938e-01	2.375793e-01	1.502880e+00	1.419780e+00	1.368455e+00	1.512350e-02	3.743299e-01	3.411004e-01	2.284570e+00
1095000	-9.068950e+04	-3.061974e+02	6.294896e+01	2.226528e-01	1.863633e-01	1.180212e-01	1.054033e-01	2.789365e-01	8.862292e-02	1.605376e-01	2.431138e-01	8.669194e-02	2.621924e-01	1.704053e-01	7.705905e-02	7.146289e-02	2.933416e-01	1.580510e-01	4.207528e-02	4.049216e-01	3.014762e-02	3.322062e-01	1.739728e-01	3.328102e-01	1.610108e-01	3.545760e-01	2.424395e-01	1.691924e-01	2.337921e-01	2.598305e-01	2.560983e-01	2.412264e-01	2.428448e-01	1.812568e+00	1.687429e+00	1.422804e+00	2.885540e-02	3.997589e-01	3.428408e-01	2.257400e+00
1095500	-9.068559e+04	-3.197239e+02	6.894348e+01	2.022407e-01	1.847537e-01	1.163625e-01	8.938569e-02	2.972680e-01	1.099894e-01	1.533849e-01	2.367101e-01	9.238140e-02	2.443022e-01	1.972785e-01	7.594287e-02	6.092864e-02	2.961112e-01	1.742154e-01	3.506929e-02	4.163692e-01	1.730620e-02	3.321653e-01	1.838754e-01	3.337617e-01	1.501977e-01	3.637934e-01	2.391664e-01	1.859225e-01	2.111177e-01	2.579725e-01	2.615544e-01	2.428938e-01	2.375793e-01	1.599571e+00	1.547185e+00	1.422562e+00	3.562358e-02	3.746965e-01	3.407339e-01	2.284570e+00
1096000	-9.067465e+04	-3.150327e+02	6.686867e+01	2.107627e-01	1.856623e-01	1.140194e-01	9.378962e-02	2.846762e-01	1.110898e-01	1.623507e-01	2.367101e-01	9.403518e-02	2.443022e-01	1.884613e-01	7.414051e-02	6.279632e-02	2.912940e-01	1.650028e-01	4.255146e-02	4.191238e-01	1.923155e-02	3.321653e-01	1.838754e-01	3.337617e-01	1.501977e-01	3.637934e-01	2.391664e-01	1.859225e-01	2.111177e-01	2.579725e-01	2.615544e-01	2.428938e-01	2.375793e-01	1.576510e+00	1.547823e+00	1.422562e+00	3.801518e-02	3.941398e-01	3.487499e-01	2.257110e+00
1096500	-9.068037e+04	-3.124562e+02	6.582340e+01	2.073815e-01	1.844799e-01	1.266595e-01	1.040512e-01	2.780280e-01	9.939994e-02	1.623507e-01	2.337652e-01	9.403518e-02	2.525275e-01	1.764026e-01	8.091889e-02	5.669590e-02	2.791059e-01	1.580553e-01	4.665440e-02	4.351768e-01	2.431169e-02	3.339676e-01	1.781408e-01	3.376940e-01	1.501977e-01	3.637934e-01	2.367392e-01	1.859225e-01	2.135449e-01	2.612841e-01	2.582428e-01	2.428938e-01	2.375793e-01	1.678165e+00	1.274436e+00	1.422562e+00	1.608474e-02	3.601969e-01	3.279346e-01	2.311868e+00
1097000	-9.069439e+04	-3.149289e+02	6.669449e+01	2.073815e-01	1.898201e-01	1.266595e-01	9.605150e-02	2.806874e-01	9.939994e-02	1.595228e-01	2.337652e-01	9.403518e-02	2.614080e-01	1.764026e-01	7.486630e-02	4.415389e-02	2.791059e-01	1.705973e-01	4.665440e-02	4.351768e-01	2.431169e-02	3.358521e-01	1.762563e-01	3.376940e-01	1.501977e-01	3.637934e-01	2.367392e-01	1.859225e-01	2.135449e-01	2.612841e-01	2.585150e-01	2.428938e-01	2.373071e-01	1.731731e+00	1.472632e+00	1.636887e+00	9.285511e-03	3.824656e-01	3.632314e-01	2.254303e+00
1097500	-9.069960e+04	-3.128040e+02	6.587338e+01	2.073815e-01	1.832652e-01	1.266595e-01	9.605150e-02	2.806874e-01	1.059548e-01	1.463876e-01	2.491356e-01	9.753601e-02	2.604241e-01	1.713204e-01	7.519624e-02	4.259414e-02	2.791059e-01	1.721571e-01	4.665440e-02	4.351768e-01	2.431169e-02	3.379137e-01	1.762563e-01	3.329764e-01	1.528537e-01	3.440074e-01	2.565252e-01	1.726157e-01	2.268517e-01	2.612841e-01	2.585150e-01	2.428938e-01	2.373071e-01	1.478027e+00	1.472632e+00	1.656430e+00	3.219426e-02	4.134935e-01	3.360844e-01	2.250422e+00
1098000	-9.069961e+04	-3.091652e+02	6.412723e+01	2.102078e-01	1.844289e-01	1.254958e-01	9.605150e-02	2.778611e-01	1.059548e-01	1.534884e-01	2.555315e-01	9.490758e-02	2.572086e-01	1.709560e-01	6.790796e-02	4.064777e-02	2.810843e-01	1.773758e-01	4.891154e-02	4.329172e-01	1.906347e-02	3.379137e-01	1.762563e-01	3.329764e-01	1.528537e-01	3.415849e-01	2.567523e-01	1.773479e-01	2.243148e-01	2.612841e-01	2.585150e-01	2.428938e-01	2.373071e-01	1.785075e+00	1.656229e+00	1.623972e+00	1.870314e-02	4.134935e-01	3.360844e-01	2.250422e+00
1098500	-9.069089e+04	-3.122029e+02	6.561640e+01	2.102078e-01	1.844289e-01	1.254958e-01	9.605150e-02	2.778611e-01	1.059548e-01	1.541380e-01	2.605414e-01	9.228804e-02	2.507732e-01	1.654243e-01	7.683507e-02	4.720137e-02	2.937639e-01	1.698851e-01	4.147805e-02	4.156132e-01	3.205843e-02	3.379137e-01	1.741363e-01	3.329764e-01	1.549737e-01	3.527091e-01	2.545344e-01	1.767156e-01	2.160410e-01	2.586431e-01	2.595140e-01	2.428938e-01	2.389492e-01	1.548863e+00	1.480705e+00	1.572805e+00	2.661424e-02	4.175668e-01	3.279733e-01	2.254460e+00
1099000	-9.068441e+04	-3.135682e+02	6.618823e+01	2.046933e-01	1.817266e-01	1.126504e-01	1.005851e-01	2.992937e-01	1.010509e-01	1.506868e-01	2.571609e-01	8.815155e-02	2.477111e-01	1.706658e-01	8.562386e-02	4.720137e-02	2.937639e-01	1.698851e-01	4.147805e-02	4.191690e-01	2.850265e-02	3.418873e-01	1.701626e-01	3.329764e-01	1.549737e-01	3.619866e-01	2.452569e-01	1.767156e-01	2.160410e-01	2.586431e-01	2.595140e-01	2.382197e-01	2.436233e-01	1.532926e+00	1.537979e+00	1.572805e+00	4.207127e-02	4.167198e-01	3.279733e-01	2.255307e+00
1099500	-9.067849e+04	-3.071836e+02	6.348047e+01	2.046933e-01	1.817266e-01	1.126504e-01	1.005851e-01	2.992937e-01	1.010509e-01	1.581514e-01	2.463290e-01	9.968863e-02	2.406984e-01	1.763259e-01	7.880671e-02	5.630805e-02	3.045190e-01	1.607721e-01	4.932020e-02	4.030436e-01	2.603708e-02	3.418873e-01	1.701626e-01	3.329764e-01	1.549737e-01	3.596250e-01	2.413080e-01	1.865660e-01	2.125010e-01	2.609344e-01	2.595140e-01	2.382197e-01	2.413320e-01	1.583214e+00	1.607746e+00	1.437370e+00	2.177815e-02	4.199954e-01	3.406674e-01	2.239337e+00
1100000	-9.068818e+04	-3.052322e+02	6.268123e+01	2.084708e-01	1.817266e-01	1.126504e-01	9.680754e-02	2.992937e-01	1.010509e-01	1.581514e-01	2.463290e-01	9.968863e-02	2.302226e-01	1.798545e-01	8.575393e-02	5.439920e-02	3.045190e-01	1.764064e-01	4.932020e-02	4.030436e-01	1.231159e-02	3.385837e-01	1.701626e-01	3.314940e-01	1.597597e-01	3.596250e-01	2.413080e-01	1.865660e-01	2.125010e-01	2.609344e-01	2.595140e-01	2.382197e-01	2.413320e-01	1.681749e+00	1.299931e+00	1.625030e+00	2.204994e-02	4.095641e-01	3.406674e-01	2.249769e+00
1100500	-9.068099e+04	-3.059856e+02	6.295415e+01	2.084708e-01	1.817266e-01	1.126504e-01	9.680754e-02	2.992937e-01	1.010509e-01	1.581514e-01	2.463290e-01	9.968863e-02	2.457481e-01	1.643289e-01	8.575393e-02	5.439920e-02	3.045190e-01	1.747056e-01	4.932020e-02	4.030436e-01	1.401246e-02	3.292213e-01	1.766239e-01	3.352501e-01	1.589047e-01	3.509028e-01	2.380762e-01	1.821932e-01	2.288278e-01	2.609344e-01	2.595140e-01	2.382197e-01	2.413320e-01	1.570075e+00	1.506912e+00	1.621469e+00	2.532672e-02	4.090746e-01	3.333224e-01	2.257603e+00
1101000	-9.068939e+04	-3.122014e+02	6.564436e+01	2.084708e-01	1.817266e-01	1.126504e-01	9.680754e-02	2.992937e-01	1.010509e-01	1.415946e-01	2.572027e-01	1.124502e-01	2.410225e-01	1.634246e-01	8.430542e-02	5.439920e-02	3.045190e-01	1.747056e-01	4.932020e-02	4.030436e-01	1.401246e-02	3.292213e-01	1.766239e-01	3.352501e-01	1.589047e-01	3.476614e-01	2.538623e-01	1.816259e-01	2.168504e-01	2.594977e-01	2.609507e-01	2.382197e-01	2.413320e-01	1.570075e+00	1.506912e+00	1.458887e+00	2.977675e-02	4.090746e-01	3.333224e-01	2.257603e+00
1101500	-9.068351e+04	-3.025047e+02	6.147880e+01	2.094383e-01	1.770013e-01	1.239897e-01	9.092353e-02	3.002096e-01	9.843747e-02	1.535414e-01	2.588878e-01	9.428535e-02	2.492328e-01	1.740389e-01	7.001373e-02	5.823959e-02	3.153831e-01	1.813634e-01	3.880090e-02	3.852860e-01	2.092702e-02	3.355261e-01	1.740369e-01	3.371198e-01	1.533172e-01	3.476614e-01	2.546498e-01	1.808384e-01	2.168504e-01	2.594977e-01	2.609507e-01	2.429670e-01	2.365846e-01	1.567003e+00	1.541174e+00	1.719227e+00	2.758800e-02	4.048632e-01	3.375338e-01	2.257603e+00
1102000	-9.069347e+04	-3.013433e+02	6.095052e+01	2.048957e-01	1.873113e-01	1.130293e-01	9.043561e-02	3.037875e-01	1.005405e-01	1.519270e-01	2.371797e-01	9.542837e-02	2.574532e-01	1.751744e-01	8.283726e-02	7.688775e-02	2.949755e-01	1.775706e-01	4.452552e-02	3.817157e-01	2.432494e-02	3.269877e-01	1.740369e-01	3.456582e-01	1.533172e-01	3.700185e-01	2.322927e-01	1.808384e-01	2.168504e-01	2.555457e-01	2.614999e-01	2.480295e-01	2.349250e-01	1.567003e+00	1.687691e+00	1.724162e+00	2.758800e-02	4.016142e-01	3.532783e-01	2.245108e+00
1102500	-9.070398e+04	-3.097509e+02	6.454063e+01	2.003502e-01	1.873113e-01	1.277428e-01	9.043561e-02	3.037875e-01	9.037251e-02	1.519270e-01	2.371797e-01	9.542837e-02	2.574532e-01	1.751744e-01	8.283726e-02	7.688775e-02	2.949755e-01	1.764142e-01	4.452552e-02	3.817157e-01	2.548132e-02	3.385304e-01	1.866887e-01	3.241251e-01	1.506558e-01	3.761597e-01	2.284225e-01	1.785674e-01	2.168504e-01	2.555457e-01	2.614999e-01	2.413093e-01	2.416451e-01	1.439002e+00	1.493664e+00	1.738745e+00	2.875091e-02	4.277852e-01	3.340513e-01	2.238163e+00
1103000	-9.069256e+04	-3.123251e+02	6.562296e+01	2.035967e-01	1.789844e-01	1.142926e-01	8.906439e-02	3.027199e-01	1.113420e-01	1.488097e-01	2.256896e-01	9.522527e-02	2.627228e-01	1.832166e-01	8.433607e-02	8.131326e-02	2.926629e-01	1.591945e-01	3.904352e-02	4.050083e-01	2.277751e-02	3.226016e-01	1.782190e-01	3.474272e-01	1.517521e-01	3.708295e-01	2.284225e-01	1.838976e-01	2.168504e-01	2.610155e-01	2.543418e-01	2.462425e-01	2.384001e-01	1.684535e+00	1.493664e+00	1.531187e+00	3.687780e-02	3.932063e-01	3.337341e-01	2.273060e+00
1103500	-9.068089e+04	-3.048612e+02	6.248578e+01	2.114836e-01	1.854135e-01	1.177790e-01	1.022801e-01	2.919654e-01	9.107844e-02	1.532722e-01	2.470698e-01	9.893626e-02	2.463362e-01	1.821277e-01	7.225782e-02	4.480697e-02	3.039890e-01	1.864365e-01	4.638848e-02	4.006423e-01	1.773673e-02	3.265766e-01	1.769333e-01	3.328002e-01	1.636900e-01	3.566549e-01	2.434626e-01	1.846409e-01	2.152416e-01	2.638787e-01	2.554400e-01	2.478172e-01	2.328641e-01	1.718514e+00	1.473622e+00	1.519057e+00	2.008425e-02	3.921320e-01	3.340056e-01	2.273862e+00
1104000	-9.068236e+04	-3.079595e+02	6.377628e+01	2.114836e-01	1.919517e-01	1.112408e-01	1.022801e-01	2.919654e-01	9.107844e-02	1.378513e-01	2.470698e-01	9.893626e-02	2.617571e-01	1.821277e-01	7.225782e-02	5.632790e-02	3.009996e-01	1.875765e-01	3.671706e-02	4.006423e-01	1.773673e-02	3.164879e-01	1.769333e-01	3.328002e-01	1.737787e-01	3.667767e-01	2.426652e-01	1.813341e-01	2.092239e-01	2.537442e-01	2.633434e-01	2.430632e-01	2.398491e-01	1.718514e+00	1.417517e+00	1.559898e+00	1.474608e-02	3.827429e-01	3.439550e-01	2.273302e+00
1104500	-9.068109e+04	-3.094554e+02	6.435613e+01	2.362051e-01	1.951083e-01	1.138548e-01	9.700218e-02	2.666102e-01	9.121944e-02	1.380223e-01	2.445796e-01	9.998296e-02	2.678689e-01	1.826101e-01	6.693619e-02	5.632790e-02	3.049253e-01	1.875765e-01	3.671706e-02	3.967166e-01	1.773673e-02	3.164879e-01	1.764434e-01	3.332901e-01	1.737787e-01	3.626461e-01	2.426652e-01	1.796622e-01	2.150265e-01	2.533183e-01	2.633434e-01	2.430632e-01	2.402751e-01	1.718514e+00	1.473553e+00	1.620286e+00	1.474608e-02	3.815533e-01	3.451445e-01	2.273302e+00
1105000	-9.069562e+04	-3.021914e+02	6.137284e+01	2.362051e-01	1.951083e-01	1.138548e-01	9.700218e-02	2.666102e-01	9.121944e-02	1.529426e-01	2.445796e-01	9.998296e-02	2.678689e-01	1.699276e-01	6.469832e-02	5.254983e-02	3.102489e-01	1.840068e-01	4.106794e-02	3.922432e-01	1.988336e-02	3.274464e-01	1.690653e-01	3.366994e-01	1.667889e-01	3.626461e-01	2.391987e-01	1.796622e-01	2.184930e-01	2.634610e-01	2.581219e-01	2.430632e-01	2.353539e-01	1.718514e+00	1.437732e+00	1.620286e+00	2.076158e-02	3.875453e-01	3.700201e-01	2.242435e+00
1105500	-9.069770e+04	-3.024542e+02	6.143811e+01	2.315198e-01	1.947776e-01	1.153788e-01	9.380965e-02	2.724111e-01	9.210315e-02	1.470065e-01	2.417523e-01	9.093634e-02	2.732223e-01	1.752801e-01	7.180246e-02	5.254983e-02	3.102489e-01	1.840068e-01	4.276179e-02	3.922432e-01	1.818950e-02	3.228288e-01	1.744677e-01	3.391113e-01	1.635922e-01	3.575677e-01	2.401987e-01	1.786622e-01	2.235714e-01	2.634610e-01	2.581219e-01	2.430632e-01	2.353539e-01	1.692672e+00	1.605003e+00	1.579967e+00	4.736913e-02	4.047321e-01	3.528333e-01	2.242435e+00
1106000	-9.069406e+04	-3.067787e+02	6.320862e+01	2.228676e-01	1.947776e-01	1.153788e-01	1.024619e-01	2.724111e-01	9.210315e-02	1.470065e-01	2.417523e-01	9.093634e-02	2.732223e-01	1.752801e-01	7.180246e-02	6.850472e-02	2.996800e-01	1.703761e-01	3.789433e-02	3.961281e-01	2.741672e-02	3.335955e-01	1.732028e-01	3.286026e-01	1.645991e-01	3.578308e-01	2.344217e-01	1.841762e-01	2.235714e-01	2.634610e-01	2.581219e-01	2.430632e-01	2.353539e-01	1.780819e+00	1.577257e+00	1.519099e+00	3.462346e-02	4.047321e-01	3.528333e-01	2.242435e+00
1106500	-9.068818e+04	-3.145911e+02	6.654376e+01	2.126731e-01	1.783016e-01	1.206520e-01	8.944139e-02	2.996446e-01	9.928729e-02	1.591736e-01	2.375928e-01	9.597658e-02	2.511667e-01	1.895287e-01	6.656162e-02	6.333270e-02	2.948670e-01	1.770315e-01	4.518873e-02	4.020691e-01	1.751097e-02	3.244022e-01	1.750929e-01	3.453591e-01	1.551458e-01	3.468279e-01	2.422158e-01	1.833281e-01	2.276281e-01	2.585954e-01	2.584030e-01	2.448613e-01	2.381404e-01	1.786073e+00	1.601298e+00	1.461549e+00	1.710726e-02	3.962399e-01	3.285390e-01	2.275221e+00
1107000	-9.069259e+04	-3.109157e+02	6.505617e+01	2.364386e-01	1.783016e-01	1.206520e-01	8.944139e-02	2.749019e-01	1.002645e-01	1.617570e-01	2.264277e-01	9.264208e-02	2.675102e-01	1.728014e-01	7.886157e-02	5.765741e-02	3.075517e-01	1.738020e-01	4.624654e-02	3.937525e-01	2.098990e-02	3.243967e-01	1.761546e-01	3.409493e-01	1.584993e-01	3.452183e-01	2.422158e-01	1.824825e-01	2.300834e-01	2.585954e-01	2.557496e-01	2.448613e-01	2.407937e-01	1.529785e+00	1.527876e+00	1.565456e+00	1.766037e-02	3.961119e-01	3.286670e-01	2.275221e+00
1107500	-9.068266e+04	-3.160843e+02	6.732391e+01	2.205847e-01	1.877690e-01	1.229152e-01	9.127893e-02	2.711122e-01	1.063400e-01	1.649057e-01	2.502063e-01	8.922743e-02	2.494268e-01	1.769171e-01	6.931666e-02	5.765741e-02	3.107283e-01	1.738020e-01	4.306994e-02	3.937525e-01	2.098990e-02	3.243967e-01	1.761546e-01	3.455007e-01	1.539480e-01	3.508235e-01	2.368273e-01	1.824825e-01	2.298667e-01	2.585954e-01	2.557496e-01	2.448613e-01	2.407937e-01	1.598141e+00	1.527876e+00	1.436352e+00	3.364208e-02	3.867587e-01	3.343920e-01	2.278849e+00
1108000	-9.069235e+04	-3.129758e+02	6.598407e+01	2.221941e-01	1.783794e-01	1.087386e-01	9.166387e-02	2.862208e-01	1.128033e-01	1.374116e-01	2.557479e-01	9.487597e-02	2.477910e-01	1.826551e-01	8.151843e-02	5.730167e-02	2.996800e-01	1.702982e-01	3.789433e-02	4.054155e-01	2.941032e-02	3.405655e-01	1.668599e-01	3.358535e-01	1.567210e-01	3.674450e-01	2.539809e-01	1.706804e-01	2.078937e-01	2.550317e-01	2.616510e-01	2.408692e-01	2.424482e-01	1.626992e+00	1.406366e+00	1.489331e+00	3.028362e-02	3.853293e-01	3.150001e-01	2.299671e+00
1108500	-9.067533e+04	-3.121703e+02	6.559788e+01	2.174313e-01	1.732148e-01	1.118166e-01	1.055581e-01	2.926060e-01	9.937323e-02	1.536913e-01	2.489242e-01	9.781371e-02	2.394023e-01	1.850860e-01	7.508255e-02	5.730167e-02	2.996800e-01	1.761886e-01	3.789433e-02	4.054155e-01	2.351993e-02	3.406602e-01	1.776602e-01	3.328657e-01	1.488138e-01	3.605345e-01	2.423550e-01	1.835503e-01	2.135602e-01	2.619686e-01	2.616510e-01	2.408692e-01	2.355112e-01	1.587519e+00	1.406366e+00	1.619003e+00	3.028362e-02	3.893749e-01	3.270361e-01	2.283589e+00
1109000	-9.067966e+04	-3.100632e+02	6.473329e+01	2.174313e-01	1.732148e-01	1.118166e-01	1.055581e-01	2.926060e-01	9.937323e-02	1.599212e-01	2.423106e-01	1.002234e-01	2.475933e-01	1.756021e-01	7.434935e-02	5.958808e-02	2.933602e-01	1.793373e-01	3.391235e-02	4.112574e-01	2.254474e-02	3.369398e-01	1.776602e-01	3.328657e-01	1.525343e-01	3.594246e-01	2.434650e-01	1.835503e-01	2.135602e-01	2.604598e-01	2.598427e-01	2.408692e-01	2.388284e-01	1.465275e+00	1.642592e+00	1.421462e+00	3.028362e-02	3.893749e-01	3.270361e-01	2.283589e+00
1109500	-9.068554e+04	-3.153398e+02	6.704461e+01	2.189182e-01	1.732148e-01	1.236478e-01	9.223995e-02	2.926060e-01	9.937323e-02	1.544214e-01	2.331878e-01	9.638273e-02	2.530890e-01	1.811032e-01	8.181592e-02	5.958808e-02	2.933602e-01	1.793373e-01	3.391235e-02	4.112574e-01	2.254474e-02	3.359631e-01	1.785469e-01	3.338424e-01	1.516477e-01	3.594246e-01	2.434650e-01	1.835503e-01	2.135602e-01	2.604598e-01	2.594721e-01	2.412398e-01	2.388284e-01	1.553629e+00	1.503488e+00	1.395573e+00	3.028362e-02	3.621272e-01	3.542838e-01	2.283589e+00
1110000	-9.069806e+04	-3.177688e+02	6.799614e+01	2.264796e-01	1.834082e-01	1.241951e-01	9.089658e-02	2.766923e-01	9.832832e-02	1.544214e-01	2.479729e-01	9.638273e-02	2.404509e-01	1.789562e-01	8.181592e-02	6.078864e-02	3.059684e-01	1.739027e-01	3.651632e-02	3.956841e-01	2.713987e-02	3.166123e-01	1.785469e-01	3.531932e-01	1.516477e-01	3.594246e-01	2.434650e-01	1.835503e-01	2.135602e-01	2.622611e-01	2.569457e-01	2.416604e-01	2.391328e-01	1.733603e+00	1.503488e+00	1.491954e+00	1.959298e-02	3.621272e-01	3.261335e-01	2.311739e+00
1110500	-9.068915e+04	-3.124837e+02	6.584054e+01	2.150901e-01	1.764037e-01	1.241951e-01	1.095374e-01	2.836968e-01	9.107701e-02	1.544214e-01	2.479729e-01	9.638273e-02	2.404509e-01	1.789562e-01	8.181592e-02	6.651543e-02	2.923353e-01	1.658317e-01	4.115114e-02	4.082069e-01	2.595951e-02	3.290892e-01	1.724001e-01	3.392741e-01	1.592366e-01	3.594246e-01	2.463932e-01	1.835503e-01	2.106319e-01	2.622611e-01	2.569457e-01	2.435328e-01	2.372604e-01	1.574662e+00	1.296294e+00	1.491954e+00	3.301467e-02	3.834941e-01	3.219316e-01	2.294574e+00
1111000	-9.069826e+04	-3.159611e+02	6.726869e+01	2.112792e-01	1.895974e-01	1.206036e-01	9.992895e-02	2.871198e-01	9.147108e-02	1.522150e-01	2.551298e-01	9.152098e-02	2.434913e-01	1.828631e-01	7.477982e-02	6.651543e-02	2.923353e-01	1.663895e-01	4.059339e-02	4.082069e-01	2.595951e-02	3.290892e-01	1.738547e-01	3.438345e-01	1.532215e-01	3.594246e-01	2.463932e-01	1.835503e-01	2.106319e-01	2.622611e-01	2.569457e-01	2.435328e-01	2.372604e-01	1.591516e+00	1.423034e+00	1.549900e+00	2.653577e-02	3.733588e-01	3.607375e-01	2.265904e+00
1111500	-9.068026e+04	-3.117268e+02	6.536960e+01	2.151113e-01	1.876901e-01	1.054897e-01	1.006514e-01	2.968516e-01	9.420591e-02	1.374490e-01	2.485578e-01	1.003080e-01	2.657579e-01	1.729964e-01	7.493094e-02	5.383218e-02	2.845090e-01	1.726715e-01	4.643745e-02	4.216951e-01	2.085469e-02	3.272407e-01	1.753498e-01	3.324696e-01	1.649398e-01	3.594246e-01	2.517518e-01	1.781916e-01	2.106319e-01	2.622611e-01	2.569457e-01	2.435328e-01	2.372604e-01	1.739062e+00	1.461523e+00	1.500588e+00	2.471629e-02	3.908500e-01	3.292637e-01	2.279886e+00
1112000	-9.067676e+04	-3.129061e+02	6.589675e+01	2.168389e-01	1.825827e-01	1.055129e-01	1.087884e-01	2.937613e-01	9.251574e-02	1.374490e-01	2.485578e-01	1.003080e-01	2.657579e-01	1.729964e-01	7.493094e-02	4.634456e-02	2.828313e-01	1.754080e-01	4.590388e-02	4.244072e-01	2.510507e-02	3.272407e-01	1.753498e-01	3.324696e-01	1.649398e-01	3.567385e-01	2.517518e-01	1.780047e-01	2.135050e-01	2.622611e-01	2.547109e-01	2.435328e-01	2.394952e-01	1.791613e+00	1.494476e+00	1.368972e+00	2.471629e-02	3.796360e-01	3.367413e-01	2.283623e+00
1112500	-9.069208e+04	-3.374003e+02	7.743209e+01	2.128888e-01	1.845480e-01	1.183205e-01	9.215712e-02	2.883136e-01	1.037719e-01	1.604629e-01	2.457607e-01	9.305705e-02	2.539506e-01	1.791378e-01	6.763091e-02	5.704157e-02	2.988382e-01	1.610508e-01	3.313622e-02	4.280975e-01	2.183567e-02	3.253384e-01	1.787952e-01	3.385411e-01	1.573253e-01	3.609132e-01	2.337171e-01	1.821362e-01	2.232335e-01	2.590420e-01	2.594571e-01	2.420274e-01	2.394735e-01	1.737266e+00	1.471987e+00	1.234943e+00	2.632161e-02	3.244124e-01	2.747518e-01	2.400836e+00
1113000	-9.069359e+04	-3.190194e+02	6.862278e+01	2.251384e-01	1.844324e-01	1.118734e-01	9.957508e-02	2.874496e-01	9.153109e-02	1.374490e-01	2.514520e-01	8.969624e-02	2.657579e-01	1.747483e-01	8.089660e-02	3.324260e-02	2.794201e-01	1.947329e-01	3.747484e-02	4.290126e-01	2.611688e-02	3.243608e-01	1.782297e-01	3.424797e-01	1.549297e-01	3.592862e-01	2.464246e-01	1.754408e-01	2.188484e-01	2.582997e-01	2.655207e-01	2.413710e-01	2.348086e-01	1.693574e+00	1.457631e+00	1.426438e+00	2.099087e-02	3.711941e-01	3.297111e-01	2.299095e+00
1113500	-9.069527e+04	-3.176085e+02	6.807781e+01	2.127929e-01	1.903315e-01	1.215933e-01	8.994926e-02	2.900088e-01	9.532422e-02	1.374490e-01	2.570255e-01	8.969624e-02	2.657579e-01	1.747483e-01	7.532313e-02	5.553706e-02	2.632712e-01	1.885874e-01	3.747484e-02	4.290126e-01	2.611688e-02	3.243608e-01	1.782297e-01	3.424797e-01	1.549297e-01	3.592862e-01	2.512147e-01	1.706507e-01	2.188484e-01	2.587227e-01	2.655207e-01	2.413710e-01	2.343856e-01	1.605385e+00	1.353465e+00	1.426438e+00	2.566172e-02	3.711941e-01	3.297111e-01	2.299095e+00
1114000	-9.068737e+04	-3.199998e+02	6.902100e+01	2.221877e-01	1.869702e-01	1.219866e-01	8.903716e-02	2.682281e-01	1.115903e-01	1.380397e-01	2.521047e-01	8.969624e-02	2.657579e-01	1.741575e-01	8.024386e-02	5.553706e-02	2.679724e-01	1.838862e-01	4.117873e-02	4.290126e-01	2.241298e-02	3.297866e-01	1.775100e-01	3.386355e-01	1.540678e-01	3.592862e-01	2.512147e-01	1.706507e-01	2.188484e-01	2.567668e-01	2.655207e-01	2.433269e-01	2.343856e-01	1.671813e+00	1.533201e+00	1.468348e+00	2.344928e-02	3.768571e-01	3.253074e-01	2.297835e+00
1114500	-9.069544e+04	-3.191519e+02	6.874136e+01	2.176482e-01	1.867241e-01	1.200244e-01	9.116291e-02	2.717595e-01	1.126809e-01	1.379739e-01	2.397081e-01	8.923284e-02	2.717589e-01	1.852073e-01	7.611890e-02	6.160283e-02	2.812922e-01	1.702099e-01	3.715898e-02	4.278724e-01	2.186366e-02	3.297866e-01	1.775100e-01	3.386355e-01	1.540678e-01	3.767811e-01	2.347784e-01	1.786740e-01	2.097665e-01	2.567668e-01	2.655207e-01	2.433269e-01	2.343856e-01	1.671813e+00	1.396285e+00	1.378067e+00	2.344928e-02	3.638238e-01	3.190858e-01	2.317090e+00
1115000	-9.069345e+04	-3.179246e+02	6.822690e+01	2.169656e-01	1.820318e-01	1.145941e-01	1.071487e-01	2.787638e-01	1.004961e-01	1.379739e-01	2.454561e-01	8.923284e-02	2.717589e-01	1.852073e-01	7.037096e-02	5.915240e-02	2.958065e-01	1.644934e-01	3.989523e-02	4.155675e-01	2.508490e-02	3.297866e-01	1.775100e-01	3.386355e-01	1.540678e-01	3.788955e-01	2.347784e-01	1.786740e-01	2.076521e-01	2.588496e-01	2.634379e-01	2.425038e-01	2.352087e-01	1.563199e+00	1.396111e+00	1.407817e+00	4.096183e-02	3.638238e-01	3.190858e-01	2.317090e+00
1115500	-9.068480e+04	-3.189093e+02	6.855380e+01	2.169656e-01	1.820318e-01	1.145941e-01	1.071487e-01	2.787638e-01	1.004961e-01	1.444101e-01	2.454561e-01	8.923284e-02	2.644036e-01	1.861264e-01	7.037096e-02	5.109793e-02	2.913727e-01	1.666565e-01	3.998884e-02	4.286197e-01	2.226431e-02	3.297866e-01	1.775100e-01	3.386355e-01	1.540678e-01	3.736282e-01	2.335814e-01	1.785122e-01	2.142782e-01	2.588496e-01	2.612608e-01	2.425038e-01	2.373859e-01	1.674297e+00	1.529805e+00	1.417117e+00	2.867749e-02	3.894009e-01	3.303496e-01	2.280250e+00
1116000	-9.069267e+04	-3.245802e+02	7.118727e+01	2.169656e-01	1.820318e-01	1.145941e-01	1.071487e-01	2.787638e-01	1.004961e-01	1.444101e-01	2.454561e-01	8.923284e-02	2.644036e-01	1.864720e-01	7.002533e-02	5.109793e-02	2.913727e-01	1.666565e-01	3.998884e-02	4.286197e-01	2.226431e-02	3.297866e-01	1.775100e-01	3.386355e-01	1.540678e-01	3.702607e-01	2.335814e-01	1.818797e-01	2.142782e-01	2.637098e-01	2.612608e-01	2.424731e-01	2.325564e-01	1.573372e+00	1.529805e+00	1.422096e+00	2.867749e-02	3.708409e-01	3.134023e-01	2.315757e+00
1116500	-9.070041e+04	-3.184711e+02	6.827712e+01	2.097679e-01	1.765622e-01	1.101520e-01	1.000577e-01	3.117874e-01	9.167282e-02	1.492722e-01	2.453667e-01	8.286821e-02	2.644273e-01	1.719478e-01	8.611778e-02	7.239302e-02	3.097021e-01	1.417913e-01	3.382726e-02	4.191299e-01	2.315646e-02	3.425122e-01	1.691816e-01	3.376926e-01	1.506136e-01	3.625351e-01	2.440142e-01	1.747295e-01	2.187212e-01	2.602557e-01	2.549494e-01	2.449919e-01	2.398030e-01	1.656274e+00	1.622557e+00	1.522355e+00	2.216621e-02	3.850482e-01	3.079070e-01	2.307045e+00
1117000	-9.070099e+04	-3.222133e+02	7.007030e+01	2.184883e-01	1.765395e-01	1.102710e-01	8.164114e-02	3.212906e-01	9.176943e-02	1.535620e-01	2.231506e-01	8.540129e-02	2.746375e-01	1.906914e-01	7.255712e-02	5.665413e-02	3.169230e-01	1.592952e-01	4.026907e-02	4.116966e-01	1.516200e-02	3.178525e-01	1.773423e-01	3.514388e-01	1.533664e-01	3.702607e-01	2.262125e-01	1.818797e-01	2.216471e-01	2.568135e-01	2.660784e-01	2.421181e-01	2.349900e-01	1.552567e+00	1.540901e+00	1.485616e+00	4.571130e-02	3.720843e-01	2.993408e-01	2.328575e+00
1117500	-9.069860e+04	-3.152345e+02	6.700529e+01	2.184883e-01	1.765395e-01	1.102710e-01	8.164114e-02	3.026024e-01	1.104576e-01	1.598105e-01	2.231506e-01	8.540129e-02	2.746375e-01	1.906914e-01	6.630868e-02	6.074877e-02	3.049951e-01	1.676789e-01	3.913073e-02	4.052228e-01	2.222373e-02	3.256258e-01	1.832215e-01	3.409670e-01	1.501858e-01	3.702607e-01	2.223024e-01	1.857899e-01	2.216471e-01	2.568135e-01	2.660784e-01	2.421181e-01	2.349900e-01	1.533312e+00	1.418087e+00	1.485616e+00	1.763587e-02	3.779322e-01	3.182734e-01	2.303794e+00
1118000	-9.069760e+04	-3.127132e+02	6.587738e+01	2.135488e-01	1.771388e-01	1.086153e-01	9.373436e-02	3.074195e-01	9.954325e-02	1.466696e-01	2.505204e-01	8.338048e-02	2.685104e-01	1.761357e-01	7.478343e-02	5.620297e-02	3.044229e-01	1.779556e-01	4.095611e-02	4.063777e-01	1.408467e-02	3.349749e-01	1.666909e-01	3.433633e-01	1.549708e-01	3.605999e-01	2.264623e-01	1.772370e-01	2.357007e-01	2.649353e-01	2.519738e-01	2.465741e-01	2.365167e-01	1.579860e+00	1.342451e+00	1.584778e+00	1.892033e-02	4.064118e-01	3.255871e-01	2.268001e+00
1118500	-9.069705e+04	-3.136505e+02	6.630004e+01	2.135488e-01	1.771388e-01	1.176797e-01	8.466994e-02	3.074195e-01	9.954325e-02	1.441164e-01	2.505204e-01	8.338048e-02	2.685104e-01	1.760330e-01	7.743933e-02	5.863518e-02	3.044229e-01	1.779556e-01	3.963051e-02	4.063777e-01	1.297806e-02	3.349749e-01	1.796182e-01	3.304361e-01	1.549708e-01	3.605999e-01	2.375855e-01	1.772370e-01	2.245775e-01	2.644777e-01	2.519738e-01	2.465741e-01	2.369744e-01	1.607971e+00	1.444951e+00	1.415449e+00	1.892033e-02	3.999567e-01	3.520250e-01	2.248018e+00
1119000	-9.070883e+04	-3.100181e+02	6.463203e+01	2.069410e-01	1.813403e-01	1.237615e-01	9.702950e-02	2.891124e-01	1.018154e-01	1.562889e-01	2.303314e-01	9.624843e-02	2.515278e-01	1.960208e-01	6.958266e-02	5.970201e-02	3.041272e-01	1.757865e-01	3.967648e-02	3.983336e-01	2.237419e-02	3.369786e-01	1.850237e-01	3.245913e-01	1.534064e-01	3.617380e-01	2.329018e-01	1.809335e-01	2.244267e-01	2.565119e-01	2.583188e-01	2.487798e-01	2.363895e-01	1.634681e+00	1.555965e+00	1.532233e+00	2.939867e-02	4.130256e-01	3.365331e-01	2.250441e+00
1119500	-9.070063e+04	-3.140438e+02	6.637505e+01	1.987096e-01	1.877399e-01	1.184906e-01	1.063370e-01	2.819952e-01	1.067276e-01	1.521522e-01	2.193653e-01	9.303435e-02	2.610076e-01	1.882870e-01	8.615357e-02	5.970201e-02	3.041272e-01	1.757865e-01	3.967648e-02	3.983336e-01	2.237419e-02	3.369786e-01	1.850237e-01	3.245913e-01	1.534064e-01	3.647014e-01	2.440844e-01	1.854837e-01	2.057305e-01	2.626764e-01	2.583188e-01	2.426153e-01	2.363895e-01	1.551233e+00	1.450266e+00	1.687619e+00	1.954939e-02	3.936931e-01	3.558656e-01	2.250441e+00
1120000	-9.069093e+04	-3.121273e+02	6.561925e+01	2.097700e-01	1.789108e-01	1.211234e-01	1.013737e-01	2.851126e-01	1.037095e-01	1.512652e-01	2.348297e-01	9.895196e-02	2.422646e-01	1.995994e-01	7.308910e-02	4.737281e-02	2.935541e-01	1.769346e-01	4.347177e-02	4.204613e-01	1.820542e-02	3.431289e-01	1.718012e-01	3.288483e-01	1.562216e-01	3.512870e-01	2.458448e-01	1.910442e-01	2.118240e-01	2.626764e-01	2.553270e-01	2.386860e-01	2.433106e-01	1.599225e+00	1.594326e+00	1.326617e+00	1.954939e-02	3.884047e-01	3.199492e-01	2.291646e+00
1120500	-9.069704e+04	-3.147775e+02	6.685074e+01	2.031512e-01	1.804457e-01	1.198650e-01	9.977212e-02	2.927587e-01	1.040073e-01	1.512652e-01	2.348297e-01	9.895196e-02	2.422646e-01	1.995994e-01	7.308910e-02	7.236372e-02	2.953234e-01	1.472956e-01	4.713319e-02	4.147234e-01	2.316071e-02	3.431289e-01	1.718012e-01	3.288483e-01	1.562216e-01	3.512870e-01	2.458448e-01	1.910442e-01	2.118240e-01	2.532249e-01	2.647786e-01	2.386860e-01	2.433106e-01	1.565359e+00	1.404299e+00	1.362979e+00	2.426716e-02	3.967894e-01	3.249557e-01	2.278255e+00
1121000	-9.069409e+04	-3.136851e+02	6.631374e+01	2.178895e-01	1.804457e-01	1.198650e-01	9.977212e-02	2.780204e-01	1.040073e-01	1.539853e-01	2.354886e-01	1.043959e-01	2.424100e-01	1.838887e-01	7.983151e-02	7.298768e-02	2.895089e-01	1.494524e-01	3.852727e-02	4.297262e-01	1.979742e-02	3.339572e-01	1.745409e-01	3.379920e-01	1.535098e-01	3.581234e-01	2.425688e-01	1.930744e-01	2.062334e-01	2.532249e-01	2.647786e-01	2.386860e-01	2.433106e-01	1.548155e+00	1.404299e+00	1.518969e+00	2.426716e-02	3.762767e-01	3.505859e-01	2.273137e+00
1121500	-9.069531e+04	-3.107797e+02	6.513694e+01	2.301901e-01	1.899846e-01	1.048165e-01	1.085415e-01	2.733141e-01	9.315320e-02	1.370325e-01	2.470424e-01	8.840321e-02	2.675064e-01	1.809664e-01	7.904911e-02	6.628388e-02	2.889150e-01	1.602412e-01	4.196651e-02	4.150743e-01	2.751911e-02	3.489875e-01	1.668353e-01	3.229716e-01	1.612056e-01	3.585015e-01	2.426451e-01	1.807407e-01	2.181126e-01	2.654319e-01	2.592580e-01	2.428855e-01	2.324246e-01	1.494462e+00	1.264372e+00	1.539034e+00	3.307274e-02	4.035502e-01	3.488107e-01	2.247639e+00
1122000	-9.069887e+04	-3.102141e+02	6.481006e+01	2.231979e-01	1.786921e-01	1.086370e-01	1.087362e-01	2.825723e-01	9.816450e-02	1.472600e-01	2.402213e-01	9.828927e-02	2.587115e-01	1.715047e-01	8.401323e-02	5.787033e-02	2.930418e-01	1.611934e-01	4.449468e-02	4.071962e-01	3.620360e-02	3.310113e-01	1.677807e-01	3.396906e-01	1.615175e-01	3.585015e-01	2.426451e-01	1.807407e-01	2.181126e-01	2.552044e-01	2.584663e-01	2.514788e-01	2.348505e-01	1.480083e+00	1.434141e+00	1.585313e+00	3.436347e-02	4.095502e-01	3.428107e-01	2.247639e+00
1122500	-9.069837e+04	-3.130657e+02	6.616347e+01	2.193266e-01	1.834543e-01	1.126571e-01	9.958616e-02	2.766119e-01	1.083640e-01	1.408220e-01	2.474436e-01	9.308267e-02	2.702274e-01	1.647875e-01	8.363684e-02	6.270520e-02	2.871003e-01	1.715517e-01	3.477120e-02	4.162374e-01	2.763420e-02	3.231046e-01	1.825700e-01	3.370272e-01	1.572982e-01	3.641794e-01	2.468874e-01	1.728970e-01	2.160362e-01	2.621029e-01	2.558332e-01	2.411811e-01	2.408827e-01	1.577657e+00	1.370023e+00	1.250644e+00	2.120510e-02	4.007683e-01	3.589211e-01	2.240311e+00
1123000	-9.070779e+04	-3.115842e+02	6.539092e+01	2.193266e-01	1.834543e-01	1.114657e-01	1.007775e-01	2.766119e-01	1.083640e-01	1.349202e-01	2.540243e-01	9.308267e-02	2.702274e-01	1.647875e-01	8.295799e-02	5.243754e-02	2.871003e-01	1.662598e-01	3.477120e-02	4.294153e-01	3.001589e-02	3.231046e-01	1.726846e-01	3.469126e-01	1.572982e-01	3.641794e-01	2.468874e-01	1.728970e-01	2.160362e-01	2.566368e-01	2.612993e-01	2.411811e-01	2.408827e-01	1.492949e+00	1.462725e+00	1.553145e+00	3.324832e-02	4.251196e-01	3.345699e-01	2.240311e+00
1123500	-9.069722e+04	-3.104499e+02	6.493177e+01	2.291399e-01	1.819438e-01	1.092303e-01	1.023275e-01	2.779324e-01	9.942617e-02	1.484817e-01	2.341934e-01	9.727596e-02	2.647493e-01	1.718804e-01	8.341923e-02	5.937014e-02	2.873629e-01	1.754557e-01	4.113207e-02	4.119088e-01	2.477039e-02	3.413353e-01	1.722662e-01	3.269473e-01	1.594511e-01	3.585015e-01	2.459494e-01	1.807407e-01	2.148084e-01	2.552044e-01	2.595291e-01	2.504160e-01	2.348505e-01	1.409716e+00	1.442307e+00	1.597156e+00	3.941639e-02	4.206437e-01	3.405504e-01	2.238806e+00
1124000	-9.069584e+04	-3.234436e+02	7.075817e+01	2.291399e-01	1.819438e-01	1.130316e-01	9.852618e-02	2.779324e-01	9.942617e-02	1.479054e-01	2.327841e-01	1.064604e-01	2.533137e-01	1.787559e-01	8.078049e-02	6.241700e-02	2.873629e-01	1.587106e-01	4.113207e-02	4.256070e-01	2.477039e-02	3.264070e-01	1.722662e-01	3.418757e-01	1.594511e-01	3.641915e-01	2.459494e-01	1.807407e-01	2.091184e-01	2.581477e-01	2.604343e-01	2.469403e-01	2.344777e-01	1.581846e+00	1.442307e+00	1.290202e+00	5.433535e-02	3.495454e-01	2.788650e-01	2.371590e+00
1124500	-9.069170e+04	-3.252204e+02	7.152020e+01	2.291399e-01	1.819438e-01	1.104299e-01	1.011279e-01	2.779324e-01	9.942617e-02	1.534826e-01	2.461462e-01	1.046163e-01	2.463672e-01	1.718031e-01	7.758447e-02	6.234508e-02	2.923405e-01	1.517215e-01	4.210588e-02	4.333244e-01	1.816266e-02	3.264070e-01	1.770422e-01	3.370997e-01	1.594511e-01	3.561053e-01	2.438835e-01	1.806889e-01	2.193223e-01	2.581477e-01	2.604343e-01	2.469403e-01	2.344777e-01	1.571513e+00	1.547772e+00	1.331732e+00	2.369380e-02	3.457453e-01	2.889647e-01	2.365290e+00
1125000	-9.069344e+04	-3.137536e+02	6.642076e+01	2.199863e-01	1.842894e-01	1.231593e-01	9.638911e-02	2.851710e-01	9.100485e-02	1.428937e-01	2.619432e-01	9.096891e-02	2.670025e-01	1.651629e-01	7.202874e-02	6.306335e-02	3.073623e-01	1.617459e-01	3.648983e-02	4.110231e-01	2.031549e-02	3.351165e-01	1.781234e-01	3.325131e-01	1.542470e-01	3.453005e-01	2.504975e-01	1.702009e-01	2.340011e-01	2.564949e-01	2.616861e-01	2.456141e-01	2.362050e-01	1.588432e+00	1.357496e+00	1.347841e+00	2.314828e-02	3.836176e-01	3.137174e-01	2.302665e+00
1125500	-9.069652e+04	-3.141008e+02	6.656117e+01	2.258671e-01	1.814337e-01	1.172984e-01	9.600152e-02	2.759904e-01	1.034088e-01	1.565856e-01	2.315616e-01	9.051434e-02	2.586246e-01	1.884029e-01	7.431093e-02	6.054797e-02	2.880653e-01	1.465031e-01	3.268176e-02	4.401827e-01	3.201915e-02	3.348019e-01	1.756357e-01	3.395817e-01	1.499808e-01	3.613781e-01	2.340553e-01	1.888115e-01	2.157550e-01	2.663611e-01	2.549053e-01	2.448283e-01	2.339054e-01	1.510310e+00	1.385516e+00	1.422836e+00	2.674728e-02	3.721403e-01	3.361455e-01	2.291714e+00
1126000	-9.070207e+04	-3.169589e+02	6.786375e+01	2.353160e-01	1.917270e-01	1.032355e-01	8.438690e-02	2.781355e-01	1.071991e-01	1.497579e-01	2.433351e-01	9.572054e-02	2.679817e-01	1.708299e-01	7.237479e-02	6.184085e-02	2.899321e-01	1.752515e-01	3.800284e-02	4.110503e-01	2.392236e-02	3.242825e-01	1.678113e-01	3.431742e-01	1.647321e-01	3.396128e-01	2.563267e-01	1.770210e-01	2.270396e-01	2.590701e-01	2.616861e-01	2.369663e-01	2.422775e-01	1.577986e+00	1.336976e+00	1.301991e+00	3.195676e-02	3.754629e-01	3.254931e-01	2.299044e+00
1126500	-9.069835e+04	-3.172922e+02	6.773388e+01	2.245589e-01	1.800171e-01	1.138015e-01	1.033605e-01	2.858806e-01	9.238150e-02	1.513208e-01	2.587859e-01	8.886476e-02	2.613954e-01	1.604411e-01	7.919198e-02	6.831021e-02	3.048056e-01	1.624347e-01	3.695058e-02	4.028823e-01	2.461659e-02	3.242825e-01	1.678113e-01	3.431742e-01	1.647321e-01	3.396128e-01	2.563267e-01	1.770210e-01	2.270396e-01	2.590701e-01	2.616861e-01	2.369663e-01	2.422775e-01	1.702292e+00	1.568111e+00	1.572451e+00	3.195676e-02	3.754629e-01	3.254931e-01	2.299044e+00
1127000	-9.070156e+04	-3.091664e+02	6.421411e+01	2.245589e-01	1.800171e-01	1.136140e-01	1.033605e-01	2.859811e-01	9.246835e-02	1.513208e-01	2.681023e-01	8.886476e-02	2.574530e-01	1.550672e-01	7.919198e-02	6.840326e-02	2.997843e-01	1.673629e-01	3.695058e-02	4.028823e-01	2.461659e-02	3.257246e-01	1.609385e-01	3.457598e-01	1.675771e-01	3.451746e-01	2.518861e-01	1.738373e-01	2.291020e-01	2.537994e-01	2.616861e-01	2.422370e-01	2.422775e-01	1.752686e+00	1.573776e+00	1.533677e+00	3.031243e-02	3.682941e-01	3.538003e-01	2.277906e+00
1127500	-9.068771e+04	-3.181914e+02	6.837778e+01	2.157370e-01	1.765629e-01	1.159079e-01	1.022787e-01	2.895296e-01	9.998402e-02	1.497824e-01	2.424790e-01	9.487814e-02	2.354636e-01	1.942734e-01	8.312337e-02	5.134891e-02	2.992144e-01	1.518679e-01	3.749141e-02	4.261502e-01	3.392718e-02	3.348019e-01	1.657881e-01	3.395817e-01	1.598284e-01	3.689048e-01	2.457815e-01	1.844762e-01	2.008375e-01	2.570956e-01	2.594515e-01	2.397590e-01	2.436939e-01	1.479688e+00	1.486684e+00	1.329979e+00	2.844778e-02	3.501802e-01	3.221447e-01	2.327675e+00
1128000	-9.067825e+04	-3.082983e+02	6.396198e+01	2.275439e-01	1.783258e-01	1.042981e-01	9.775197e-02	2.941057e-01	9.797463e-02	1.328229e-01	2.627141e-01	9.008527e-02	2.576155e-01	1.742723e-01	8.248995e-02	6.502746e-02	2.987997e-01	1.638068e-01	4.725437e-02	4.036044e-01	2.150732e-02	3.287468e-01	1.677721e-01	3.416225e-01	1.618586e-01	3.522123e-01	2.448483e-01	1.738373e-01	2.291020e-01	2.546987e-01	2.594703e-01	2.444527e-01	2.413782e-01	1.518524e+00	1.592601e+00	1.480524e+00	2.141828e-02	3.840071e-01	3.545923e-01	2.261401e+00
1128500	-9.067618e+04	-3.098282e+02	6.459556e+01	2.317095e-01	1.774410e-01	1.024627e-01	1.025147e-01	2.910179e-01	9.485421e-02	1.423243e-01	2.490136e-01	8.748390e-02	2.618670e-01	1.694576e-01	8.985356e-02	5.915587e-02	2.926614e-01	1.753818e-01	4.037570e-02	4.085621e-01	2.386312e-02	3.287468e-01	1.677721e-01	3.440582e-01	1.594229e-01	3.535462e-01	2.448483e-01	1.725034e-01	2.291020e-01	2.546987e-01	2.594703e-01	2.444527e-01	2.413782e-01	1.570606e+00	1.567916e+00	1.480524e+00	2.087711e-02	3.863814e-01	3.522181e-01	2.261401e+00
1129000	-9.067761e+04	-3.112426e+02	6.522903e+01	2.281642e-01	1.751323e-01	1.040490e-01	1.065697e-01	2.909437e-01	9.514115e-02	1.446370e-01	2.500975e-01	7.776269e-02	2.563030e-01	1.776932e-01	9.350665e-02	6.700878e-02	2.936296e-01	1.559099e-01	3.753004e-02	4.243375e-01	2.158417e-02	3.336333e-01	1.726352e-01	3.354294e-01	1.583021e-01	3.535462e-01	2.448483e-01	1.725034e-01	2.291020e-01	2.575726e-01	2.606007e-01	2.452232e-01	2.366035e-01	1.480033e+00	1.655501e+00	1.409716e+00	2.520214e-02	3.842699e-01	3.309401e-01	2.284790e+00
1129500	-9.069159e+04	-3.218981e+02	6.994991e+01	2.177173e-01	1.724569e-01	1.105849e-01	1.060773e-01	2.952210e-01	9.794256e-02	1.507590e-01	2.460337e-01	8.797378e-02	2.671796e-01	1.639313e-01	8.412263e-02	5.079984e-02	2.884835e-01	1.794592e-01	3.913902e-02	4.314771e-01	1.064128e-02	3.370745e-01	1.705000e-01	3.348758e-01	1.575497e-01	3.619549e-01	2.377868e-01	1.818144e-01	2.184438e-01	2.542448e-01	2.612625e-01	2.469330e-01	2.375597e-01	1.534936e+00	1.576482e+00	1.415590e+00	3.768393e-02	3.547948e-01	2.955587e-01	2.349646e+00
1130000	-9.068344e+04	-3.052692e+02	6.261331e+01	2.124078e-01	1.694694e-01	1.122533e-01	1.188908e-01	2.930538e-01	9.392495e-02	1.586918e-01	2.433705e-01	8.966917e-02	2.458233e-01	1.796025e-01	8.284282e-02	7.228504e-02	3.035478e-01	1.678599e-01	3.389104e-02	3.962998e-01	2.611653e-02	3.456482e-01	1.597768e-01	3.354294e-01	1.591457e-01	3.507489e-01	2.472356e-01	1.825950e-01	2.194204e-01	2.575726e-01	2.606007e-01	2.452232e-01	2.366035e-01	1.610544e+00	1.608604e+00	1.589600e+00	2.583269e-02	4.164656e-01	3.583887e-01	2.225146e+00
1130500	-9.070969e+04	-3.264166e+02	7.193154e+01	2.320915e-01	1.937009e-01	1.044728e-01	9.744382e-02	2.767795e-01	9.551148e-02	1.385845e-01	2.538691e-01	8.533574e-02	2.480660e-01	1.842237e-01	8.992091e-02	6.118349e-02	3.007965e-01	1.642385e-01	3.253190e-02	4.106318e-01	3.061785e-02	3.225027e-01	1.767576e-01	3.358507e-01	1.648890e-01	3.749617e-01	2.376841e-01	1.817050e-01	2.056492e-01	2.570956e-01	2.594515e-01	2.414009e-01	2.420520e-01	1.765353e+00	1.568001e+00	1.435450e+00	1.918164e-02	3.793539e-01	3.105085e-01	2.310138e+00
1131000	-9.067184e+04	-3.004460e+02	6.069224e+01	2.255698e-01	1.805457e-01	1.179104e-01	8.990034e-02	2.997847e-01	8.628914e-02	1.471425e-01	2.484662e-01	1.031514e-01	2.438129e-01	1.833690e-01	7.405799e-02	6.398982e-02	2.846347e-01	1.635879e-01	4.271186e-02	4.145120e-01	3.056376e-02	3.259470e-01	1.736947e-01	3.476624e-01	1.526959e-01	3.626263e-01	2.414336e-01	1.848015e-01	2.111386e-01	2.626746e-01	2.605957e-01	2.405475e-01	2.361822e-01	1.783210e+00	1.487725e+00	1.456458e+00	2.583269e-02	4.165199e-01	3.592597e-01	2.224220e+00
1131500	-9.067398e+04	-3.026673e+02	6.149776e+01	2.086119e-01	1.805457e-01	1.158325e-01	8.990034e-02	3.018626e-01	1.032470e-01	1.471425e-01	2.484662e-01	1.031514e-01	2.438129e-01	1.833690e-01	7.405799e-02	6.398982e-02	2.846347e-01	1.635879e-01	4.271186e-02	4.145120e-01	3.056376e-02	3.259470e-01	1.736947e-01	3.476624e-01	1.526959e-01	3.626263e-01	2.454731e-01	1.848015e-01	2.070991e-01	2.626746e-01	2.605957e-01	2.405475e-01	2.361822e-01	1.824118e+00	1.586360e+00	1.532657e+00	2.659800e-02	4.060694e-01	3.502439e-01	2.243687e+00
1132000	-9.067240e+04	-3.106656e+02	6.491979e+01	2.086119e-01	1.805457e-01	1.101658e-01	9.641873e-02	3.026630e-01	1.015949e-01	1.471425e-01	2.484662e-01	1.008642e-01	2.438129e-01	1.833690e-01	7.634524e-02	6.006142e-02	2.995333e-01	1.662369e-01	3.697747e-02	4.111368e-01	2.605408e-02	3.259470e-01	1.733241e-01	3.476624e-01	1.530665e-01	3.626263e-01	2.454731e-01	1.848015e-01	2.070991e-01	2.626746e-01	2.605957e-01	2.405475e-01	2.361822e-01	1.637760e+00	1.424839e+00	1.630446e+00	2.989067e-02	3.670011e-01	3.378112e-01	2.295188e+00
1132500	-9.068326e+04	-3.149788e+02	6.682273e+01	2.086119e-01	1.805457e-01	1.101658e-01	9.641873e-02	3.026630e-01	1.015949e-01	1.522986e-01	2.433100e-01	1.008642e-01	2.427486e-01	1.833690e-01	7.740953e-02	6.232741e-02	2.995333e-01	1.662369e-01	3.597974e-02	4.111368e-01	2.478581e-02	3.259470e-01	1.733241e-01	3.476624e-01	1.530665e-01	3.626263e-01	2.454731e-01	1.848015e-01	2.070991e-01	2.626746e-01	2.605957e-01	2.405475e-01	2.361822e-01	1.553357e+00	1.627824e+00	1.416747e+00	2.097222e-02	3.742966e-01	3.486732e-01	2.277030e+00
1133000	-9.068283e+04	-3.071511e+02	6.338024e+01	2.020326e-01	1.909476e-01	1.121754e-01	1.004051e-01	2.758304e-01	1.186089e-01	1.522986e-01	2.433100e-01	1.008642e-01	2.427486e-01	1.833690e-01	7.740953e-02	5.947695e-02	2.905893e-01	1.747839e-01	3.652875e-02	4.164259e-01	2.219521e-02	3.368950e-01	1.781682e-01	3.279884e-01	1.569485e-01	3.607590e-01	2.454731e-01	1.848015e-01	2.089664e-01	2.626746e-01	2.605957e-01	2.385315e-01	2.381982e-01	1.710574e+00	1.627824e+00	1.498152e+00	2.097222e-02	3.943722e-01	3.486732e-01	2.256955e+00
1133500	-9.067987e+04	-3.068328e+02	6.329675e+01	2.026537e-01	1.844632e-01	1.116436e-01	1.091039e-01	2.762033e-01	1.159322e-01	1.451174e-01	2.433100e-01	1.010343e-01	2.427486e-01	1.903801e-01	7.740953e-02	6.224060e-02	2.993312e-01	1.836951e-01	4.045346e-02	3.956533e-01	1.862629e-02	3.368950e-01	1.781682e-01	3.279884e-01	1.569485e-01	3.607590e-01	2.454731e-01	1.848015e-01	2.089664e-01	2.622651e-01	2.574583e-01	2.420784e-01	2.381982e-01	1.710574e+00	1.340978e+00	1.667533e+00	1.971283e-02	3.943722e-01	3.486732e-01	2.256955e+00
1134000	-9.068781e+04	-3.167180e+02	6.757938e+01	2.285094e-01	1.826847e-01	1.077514e-01	1.006771e-01	2.879440e-01	9.243345e-02	1.546391e-01	2.595232e-01	9.766300e-02	2.462142e-01	1.698723e-01	7.208824e-02	5.727165e-02	2.745548e-01	1.720581e-01	3.952867e-02	4.332229e-01	2.336383e-02	3.251354e-01	1.781717e-01	3.363134e-01	1.603796e-01	3.386603e-01	2.482325e-01	1.860803e-01	2.270269e-01	2.633253e-01	2.574484e-01	2.443730e-01	2.348532e-01	1.718131e+00	1.543622e+00	1.355795e+00	1.390164e-02	3.873046e-01	3.098885e-01	2.302807e+00
1134500	-9.067917e+04	-3.209096e+02	6.947003e+01	2.285094e-01	1.826847e-01	1.069701e-01	1.062366e-01	2.831658e-01	9.243345e-02	1.546391e-01	2.595232e-01	9.766300e-02	2.462142e-01	1.698723e-01	7.208824e-02	5.727165e-02	2.745548e-01	1.720581e-01	3.952867e-02	4.332229e-01	2.336383e-02	3.420769e-01	1.718805e-01	3.264533e-01	1.595893e-01	3.354672e-01	2.514256e-01	1.860803e-01	2.270269e-01	2.633253e-01	2.574484e-01	2.443730e-01	2.348532e-01	1.614594e+00	1.605616e+00	1.371390e+00	2.548577e-02	3.769912e-01	3.167494e-01	2.306259e+00
1135000	-9.068212e+04	-3.100477e+02	6.463415e+01	2.208185e-01	1.813028e-01	1.150123e-01	9.045809e-02	2.931911e-01	9.921718e-02	1.623904e-01	2.481990e-01	9.937399e-02	2.417713e-01	1.767860e-01	7.147938e-02	5.593964e-02	3.092770e-01	1.646185e-01	4.029510e-02	4.070836e-01	2.278616e-02	3.312322e-01	1.697353e-01	3.374483e-01	1.615842e-01	3.376953e-01	2.415608e-01	2.017620e-01	2.189819e-01	2.625570e-01	2.567189e-01	2.423417e-01	2.383824e-01	1.689999e+00	1.575775e+00	1.481752e+00	2.004254e-02	3.810134e-01	3.310861e-01	2.287901e+00
1135500	-9.068947e+04	-3.084411e+02	6.395979e+01	2.158723e-01	1.840412e-01	1.101648e-01	1.072101e-01	2.886425e-01	9.406913e-02	1.508351e-01	2.549544e-01	1.023101e-01	2.393170e-01	1.861352e-01	6.644815e-02	6.636538e-02	2.905633e-01	1.528130e-01	4.247510e-02	4.176049e-01	3.017837e-02	3.312322e-01	1.694884e-01	3.374483e-01	1.618311e-01	3.376953e-01	2.553247e-01	1.879982e-01	2.189819e-01	2.625570e-01	2.567189e-01	2.423417e-01	2.383824e-01	1.764276e+00	1.556186e+00	1.419217e+00	2.798805e-02	3.811144e-01	3.431785e-01	2.275707e+00
1136000	-9.069634e+04	-3.091797e+02	6.432867e+01	2.158723e-01	1.840412e-01	1.101648e-01	1.072101e-01	2.886425e-01	9.406913e-02	1.502263e-01	2.549782e-01	9.667632e-02	2.360186e-01	1.837490e-01	7.835170e-02	6.636538e-02	2.763107e-01	1.528130e-01	4.247510e-02	4.318574e-01	3.017837e-02	3.312322e-01	1.666660e-01	3.402708e-01	1.618311e-01	3.396877e-01	2.553247e-01	1.879982e-01	2.169895e-01	2.625570e-01	2.586184e-01	2.423417e-01	2.364828e-01	1.764276e+00	1.381889e+00	1.455549e+00	2.749171e-02	3.721649e-01	3.167300e-01	2.311105e+00
1136500	-9.069338e+04	-3.171426e+02	6.779596e+01	2.426220e-01	1.887183e-01	1.008171e-01	1.055046e-01	2.625160e-01	9.982202e-02	1.466672e-01	2.521245e-01	8.809540e-02	2.739804e-01	1.645445e-01	7.458799e-02	3.716280e-02	2.953846e-01	1.792377e-01	5.658075e-02	4.136760e-01	1.795819e-02	3.345791e-01	1.742302e-01	3.217205e-01	1.694702e-01	3.579619e-01	2.490716e-01	1.672339e-01	2.257327e-01	2.645144e-01	2.565415e-01	2.358745e-01	2.430696e-01	1.582561e+00	1.530669e+00	1.440094e+00	1.751550e-02	3.821783e-01	3.400727e-01	2.277749e+00
1137000	-9.068448e+04	-3.131189e+02	6.590867e+01	2.158723e-01	1.818645e-01	1.101648e-01	1.067942e-01	2.908192e-01	9.448506e-02	1.502263e-01	2.414633e-01	9.743816e-02	2.487716e-01	1.837490e-01	7.835170e-02	6.013828e-02	2.828738e-01	1.559245e-01	3.666547e-02	4.312021e-01	3.319598e-02	3.329324e-01	1.696893e-01	3.334755e-01	1.639028e-01	3.614928e-01	2.436180e-01	1.884531e-01	2.064361e-01	2.625570e-01	2.586184e-01	2.423417e-01	2.364828e-01	1.718337e+00	1.644381e+00	1.477629e+00	3.461825e-02	3.880535e-01	3.263330e-01	2.285613e+00
1137500	-9.068335e+04	-3.173459e+02	6.773138e+01	2.242267e-01	1.890826e-01	1.125014e-01	9.479208e-02	2.737408e-01	1.056563e-01	1.502263e-01	2.414633e-01	9.743816e-02	2.487716e-01	1.837490e-01	7.835170e-02	6.158463e-02	2.817283e-01	1.695377e-01	3.533846e-02	4.204706e-01	3.134028e-02	3.329324e-01	1.696893e-01	3.334755e-01	1.639028e-01	3.624591e-01	2.435528e-01	1.853099e-01	2.086782e-01	2.625570e-01	2.586184e-01	2.423417e-01	2.364828e-01	1.649772e+00	1.763924e+00	1.488469e+00	2.506121e-02	3.880535e-01	3.390141e-01	2.272932e+00
1138000	-9.068992e+04	-3.137029e+02	6.634234e+01	2.153429e-01	1.774818e-01	1.215488e-01	9.332621e-02	2.948485e-01	9.745187e-02	1.502263e-01	2.559673e-01	8.441295e-02	2.487716e-01	1.822701e-01	7.835170e-02	6.693059e-02	2.945526e-01	1.692717e-01	3.497771e-02	4.099020e-01	2.436542e-02	3.290403e-01	1.703823e-01	3.506145e-01	1.499628e-01	3.624591e-01	2.435528e-01	1.759548e-01	2.180333e-01	2.572763e-01	2.586184e-01	2.476224e-01	2.364828e-01	1.590158e+00	1.332395e+00	1.500914e+00	2.044307e-02	3.698011e-01	3.445178e-01	2.285681e+00
1138500	-9.067828e+04	-3.187530e+02	6.862917e+01	2.191559e-01	1.783617e-01	1.071640e-01	1.070621e-01	2.923476e-01	9.590866e-02	1.423437e-01	2.471998e-01	9.289206e-02	2.797538e-01	1.688567e-01	6.895395e-02	6.639506e-02	2.782039e-01	1.669540e-01	4.285370e-02	4.209328e-01	2.466062e-02	3.314283e-01	1.685223e-01	3.400784e-01	1.599710e-01	3.536350e-01	2.409242e-01	1.699166e-01	2.355242e-01	2.616046e-01	2.591391e-01	2.414466e-01	2.378097e-01	1.456995e+00	1.342851e+00	1.497150e+00	9.869549e-03	3.806847e-01	3.261639e-01	2.293151e+00
1139000	-9.068223e+04	-3.250731e+02	7.155902e+01	2.104880e-01	1.746719e-01	1.183428e-01	9.944357e-02	2.950285e-01	1.020252e-01	1.477941e-01	2.497210e-01	9.538879e-02	2.612862e-01	1.734204e-01	7.238945e-02	5.852515e-02	2.944359e-01	1.633759e-01	3.653574e-02	4.251263e-01	2.200104e-02	3.291578e-01	1.703823e-01	3.506145e-01	1.498454e-01	3.567934e-01	2.411736e-01	1.826505e-01	2.193824e-01	2.590111e-01	2.588606e-01	2.410794e-01	2.410488e-01	1.532708e+00	1.294654e+00	1.393199e+00	1.956877e-02	3.736655e-01	3.225670e-01	2.303767e+00
1139500	-9.067376e+04	-3.254227e+02	7.165852e+01	2.138335e-01	1.746719e-01	1.183428e-01	9.609810e-02	2.950285e-01	1.020252e-01	1.512023e-01	2.497210e-01	9.964019e-02	2.578780e-01	1.691690e-01	7.238945e-02	5.920661e-02	2.944824e-01	1.643525e-01	4.207373e-02	4.236055e-01	1.627925e-02	3.449298e-01	1.699644e-01	3.381285e-01	1.469772e-01	3.620247e-01	2.411736e-01	1.826505e-01	2.141511e-01	2.590111e-01	2.588606e-01	2.410794e-01	2.410488e-01	1.523497e+00	1.440690e+00	1.393199e+00	2.667817e-02	3.684357e-01	3.173262e-01	2.314238e+00
1140000	-9.068589e+04	-3.198363e+02	6.896036e+01	2.138335e-01	1.820538e-01	1.183428e-01	9.609810e-02	2.855309e-01	1.041410e-01	1.512023e-01	2.497210e-01	9.964019e-02	2.578780e-01	1.691690e-01	7.238945e-02	5.270823e-02	3.000532e-01	1.791178e-01	4.062894e-02	4.128441e-01	1.464770e-02	3.365613e-01	1.693237e-01	3.487589e-01	1.453561e-01	3.620247e-01	2.474142e-01	1.764099e-01	2.141511e-01	2.567566e-01	2.611151e-01	2.368679e-01	2.452603e-01	1.704555e+00	1.489168e+00	1.450560e+00	1.317446e-02	3.684357e-01	3.173262e-01	2.314238e+00
1140500	-9.068464e+04	-3.121774e+02	6.568288e+01	2.255401e-01	1.738573e-01	1.090698e-01	9.763464e-02	3.073509e-01	8.654720e-02	1.518364e-01	2.507927e-01	9.403410e-02	2.551575e-01	1.732241e-01	7.495514e-02	7.344482e-02	2.866529e-01	1.439764e-01	4.186131e-02	4.248290e-01	2.923554e-02	3.307477e-01	1.632730e-01	3.499446e-01	1.560347e-01	3.480094e-01	2.475717e-01	1.786517e-01	2.257672e-01	2.616046e-01	2.604196e-01	2.401660e-01	2.378097e-01	1.379711e+00	1.530936e+00	1.511722e+00	2.662738e-02	4.023624e-01	3.322476e-01	2.265390e+00
1141000	-9.070213e+04	-3.130712e+02	6.607050e+01	2.387384e-01	1.738573e-01	1.090698e-01	9.763464e-02	2.941526e-01	8.654720e-02	1.518364e-01	2.507927e-01	9.403410e-02	2.551575e-01	1.732241e-01	7.495514e-02	7.380355e-02	2.770502e-01	1.512612e-01	4.562622e-02	4.353156e-01	1.694321e-02	3.307477e-01	1.632730e-01	3.499446e-01	1.560347e-01	3.480094e-01	2.475717e-01	1.843853e-01	2.200336e-01	2.616046e-01	2.595351e-01	2.401660e-01	2.386942e-01	1.556559e+00	1.350132e+00	1.511722e+00	2.662738e-02	4.023624e-01	3.491315e-01	2.248506e+00
1141500	-9.069064e+04	-3.217521e+02	7.000233e+01	2.158989e-01	1.789918e-01	1.072095e-01	9.671910e-02	3.056006e-01	9.558009e-02	1.513573e-01	2.564793e-01	9.599911e-02	2.623590e-01	1.606386e-01	7.316665e-02	6.522667e-02	3.074054e-01	1.691120e-01	4.479519e-02	3.982160e-01	1.524486e-02	3.365230e-01	1.693237e-01	3.443456e-01	1.498077e-01	3.512945e-01	2.419459e-01	1.831570e-01	2.236026e-01	2.623038e-01	2.606357e-01	2.420220e-01	2.350386e-01	1.432748e+00	1.511732e+00	1.321908e+00	1.922362e-02	3.702959e-01	3.390943e-01	2.290610e+00
1142000	-9.067980e+04	-3.143781e+02	6.648377e+01	2.193062e-01	1.789918e-01	1.072095e-01	9.331184e-02	3.056006e-01	9.558009e-02	1.513573e-01	2.564793e-01	9.599911e-02	2.623590e-01	1.606386e-01	7.316665e-02	5.672424e-02	3.046999e-01	1.680268e-01	4.410692e-02	4.040949e-01	2.234727e-02	3.365230e-01	1.693237e-01	3.443456e-01	1.498077e-01	3.463254e-01	2.430106e-01	1.837320e-01	2.269321e-01	2.595176e-01	2.634218e-01	2.368889e-01	2.401716e-01	1.610177e+00	1.688348e+00	1.475049e+00	1.690489e-02	4.089530e-01	3.289686e-01	2.262078e+00
1142500	-9.068294e+04	-3.226621e+02	7.020813e+01	2.027241e-01	1.706206e-01	1.171695e-01	1.018150e-01	3.013829e-01	1.062879e-01	1.565730e-01	2.551741e-01	9.579360e-02	2.451203e-01	1.635514e-01	8.378760e-02	5.572150e-02	3.140391e-01	1.750198e-01	3.713546e-02	4.053109e-01	1.277329e-02	3.365230e-01	1.693237e-01	3.379694e-01	1.561839e-01	3.463254e-01	2.430106e-01	1.837320e-01	2.269321e-01	2.552322e-01	2.595843e-01	2.411744e-01	2.440092e-01	1.610177e+00	1.663617e+00	1.453368e+00	3.021872e-02	3.728204e-01	3.198778e-01	2.307302e+00
1143000	-9.066821e+04	-3.206853e+02	6.932325e+01	2.053886e-01	1.817626e-01	1.124957e-01	1.070220e-01	3.005560e-01	9.277503e-02	1.491907e-01	2.566259e-01	8.963321e-02	2.534225e-01	1.756574e-01	7.547029e-02	5.001098e-02	3.006146e-01	1.782838e-01	4.160184e-02	4.133384e-01	1.615035e-02	3.294046e-01	1.702805e-01	3.385181e-01	1.617968e-01	3.553708e-01	2.430106e-01	1.746865e-01	2.269321e-01	2.552322e-01	2.595843e-01	2.411744e-01	2.440092e-01	1.650407e+00	1.578789e+00	1.461566e+00	2.355627e-02	3.575285e-01	3.201216e-01	2.322350e+00
1143500	-9.066759e+04	-3.225480e+02	7.019331e+01	2.282072e-01	1.761032e-01	1.073309e-01	9.732497e-02	2.980215e-01	9.301222e-02	1.491907e-01	2.566259e-01	8.963321e-02	2.534225e-01	1.756574e-01	7.547029e-02	5.297432e-02	2.965153e-01	1.738066e-01	3.808370e-02	4.226723e-01	1.594783e-02	3.294046e-01	1.702805e-01	3.385181e-01	1.617968e-01	3.553708e-01	2.430106e-01	1.762873e-01	2.253313e-01	2.552322e-01	2.595843e-01	2.411744e-01	2.440092e-01	1.663397e+00	1.622062e+00	1.359973e+00	1.835257e-02	3.517457e-01	3.155928e-01	2.332661e+00
1144000	-9.067167e+04	-3.181447e+02	6.828640e+01	2.291804e-01	1.837447e-01	1.017798e-01	1.031173e-01	2.827415e-01	9.943634e-02	1.548109e-01	2.579434e-01	8.541411e-02	2.526448e-01	1.768525e-01	7.233432e-02	5.479224e-02	2.999453e-01	1.607303e-01	3.813497e-02	4.250896e-01	2.130758e-02	3.294046e-01	1.702805e-01	3.385181e-01	1.617968e-01	3.553708e-01	2.500252e-01	1.788414e-01	2.157626e-01	2.592356e-01	2.595843e-01	2.411744e-01	2.400057e-01	1.529460e+00	1.609767e+00	1.314761e+00	3.411684e-02	3.556247e-01	3.117138e-01	2.332661e+00
1144500	-9.070096e+04	-3.041993e+02	6.220276e+01	2.426373e-01	1.903289e-01	1.154205e-01	9.458907e-02	2.619663e-01	9.505793e-02	1.535578e-01	2.413964e-01	8.660396e-02	2.566165e-01	1.799336e-01	8.189186e-02	5.832025e-02	2.870935e-01	1.679073e-01	3.018919e-02	4.194328e-01	3.705707e-02	3.305076e-01	1.709301e-01	3.296028e-01	1.689596e-01	3.657488e-01	2.462030e-01	1.745663e-01	2.134819e-01	2.608214e-01	2.579295e-01	2.421649e-01	2.390843e-01	1.678181e+00	1.575504e+00	1.486673e+00	1.819982e-02	3.819813e-01	3.520676e-01	2.265951e+00
1145000	-9.067326e+04	-3.216394e+02	6.989492e+01	2.158381e-01	1.815508e-01	1.195494e-01	9.524968e-02	2.935878e-01	9.422431e-02	1.505685e-01	2.623928e-01	9.526689e-02	2.560241e-01	1.705364e-01	6.521129e-02	6.104978e-02	2.907051e-01	1.515507e-01	4.017647e-02	4.275763e-01	2.894153e-02	3.389364e-01	1.681213e-01	3.388463e-01	1.540961e-01	3.505982e-01	2.505119e-01	1.741204e-01	2.247694e-01	2.592356e-01	2.595843e-01	2.411744e-01	2.400057e-01	1.496355e+00	1.570772e+00	1.321511e+00	2.979949e-02	3.617956e-01	2.967725e-01	2.341432e+00
1145500	-9.067425e+04	-3.219899e+02	7.006024e+01	2.105251e-01	1.815508e-01	1.195494e-01	9.524968e-02	2.935878e-01	9.953727e-02	1.572451e-01	2.468180e-01	9.150716e-02	2.585774e-01	1.707380e-01	7.511439e-02	5.903453e-02	2.839632e-01	1.603691e-01	3.892136e-02	4.404967e-01	1.721517e-02	3.389364e-01	1.681213e-01	3.388463e-01	1.540961e-01	3.444629e-01	2.407642e-01	1.803202e-01	2.344527e-01	2.592356e-01	2.595843e-01	2.437889e-01	2.373912e-01	1.573536e+00	1.477926e+00	1.326220e+00	1.242091e-02	3.617956e-01	2.967725e-01	2.341432e+00
1146000	-9.067538e+04	-3.241390e+02	7.093724e+01	2.164056e-01	1.774216e-01	1.133508e-01	1.000479e-01	2.899303e-01	1.028439e-01	1.450333e-01	2.468180e-01	9.292578e-02	2.681523e-01	1.707380e-01	7.633263e-02	4.681250e-02	2.961852e-01	1.858675e-01	3.892136e-02	4.149983e-01	1.721517e-02	3.389364e-01	1.681213e-01	3.399781e-01	1.529643e-01	3.444629e-01	2.590129e-01	1.803202e-01	2.162040e-01	2.592356e-01	2.595843e-01	2.429379e-01	2.382422e-01	1.574328e+00	1.651268e+00	1.397247e+00	2.941075e-02	3.617956e-01	2.967725e-01	2.341432e+00
1146500	-9.068064e+04	-3.196892e+02	6.879667e+01	2.164056e-01	1.774216e-01	1.133508e-01	1.000479e-01	2.899303e-01	1.028439e-01	1.504454e-01	2.610237e-01	9.570218e-02	2.391722e-01	1.783774e-01	7.527912e-02	3.913441e-02	2.783794e-01	1.845905e-01	4.412120e-02	4.347896e-01	1.898488e-02	3.389364e-01	1.681213e-01	3.398480e-01	1.530944e-01	3.444629e-01	2.590129e-01	1.803202e-01	2.162040e-01	2.592356e-01	2.595843e-01	2.429379e-01	2.382422e-01	1.769504e+00	1.645632e+00	1.445414e+00	2.340916e-02	3.547723e-01	3.037958e-01	2.341432e+00
1147000	-9.069301e+04	-3.153723e+02	6.705586e+01	2.376060e-01	1.880157e-01	1.101247e-01	9.801810e-02	2.694179e-01	9.681760e-02	1.642239e-01	2.372365e-01	9.037176e-02	2.266624e-01	1.997913e-01	8.171421e-02	5.052503e-02	2.971607e-01	1.649062e-01	4.231250e-02	4.282720e-01	1.682360e-02	3.148680e-01	1.707680e-01	3.458828e-01	1.684812e-01	3.610496e-01	2.446057e-01	1.835690e-01	2.107757e-01	2.567964e-01	2.578608e-01	2.408442e-01	2.444985e-01	1.710137e+00	1.444225e+00	1.305207e+00	1.883747e-02	3.881035e-01	3.364779e-01	2.275419e+00
1147500	-9.070009e+04	-3.130546e+02	6.598886e+01	2.376812e-01	1.880157e-01	1.100495e-01	9.801810e-02	2.694179e-01	9.681760e-02	1.473915e-01	2.540689e-01	8.204010e-02	2.509226e-01	1.783754e-01	8.720140e-02	4.331529e-02	2.931370e-01	1.653928e-01	4.068162e-02	4.386905e-01	1.878279e-02	3.160979e-01	1.707680e-01	3.446529e-01	1.684812e-01	3.652109e-01	2.384754e-01	1.715055e-01	2.248082e-01	2.531695e-01	2.578608e-01	2.444712e-01	2.444985e-01	1.687501e+00	1.444225e+00	1.458715e+00	1.883747e-02	3.581720e-01	3.476671e-01	2.294161e+00
1148000	-9.068900e+04	-3.229930e+02	7.046717e+01	2.130730e-01	1.850633e-01	1.119668e-01	1.097720e-01	2.832909e-01	9.683399e-02	1.505396e-01	2.585634e-01	9.811012e-02	2.698038e-01	1.546517e-01	6.833142e-02	3.415792e-02	2.797334e-01	1.894127e-01	3.787738e-02	4.407399e-01	1.807872e-02	3.449985e-01	1.685496e-01	3.260495e-01	1.604023e-01	3.504627e-01	2.532765e-01	1.796373e-01	2.166235e-01	2.633543e-01	2.603994e-01	2.423929e-01	2.338534e-01	1.542006e+00	1.537701e+00	1.414855e+00	1.881367e-02	3.561054e-01	3.122716e-01	2.331623e+00
1148500	-9.068693e+04	-3.191440e+02	6.873048e+01	2.130730e-01	1.850633e-01	1.119668e-01	1.097720e-01	2.832909e-01	9.683399e-02	1.551605e-01	2.556431e-01	9.742445e-02	2.543870e-01	1.659402e-01	7.144482e-02	3.898174e-02	2.803085e-01	1.926193e-01	4.019316e-02	4.331697e-01	1.472750e-02	3.449985e-01	1.685496e-01	3.260495e-01	1.604023e-01	3.486815e-01	2.511737e-01	1.666833e-01	2.334615e-01	2.637660e-01	2.603994e-01	2.423929e-01	2.334418e-01	1.446881e+00	1.638601e+00	1.377029e+00	2.631919e-02	3.815474e-01	3.122775e-01	2.306175e+00
1149000	-9.068748e+04	-3.267278e+02	7.223795e+01	2.376812e-01	1.872115e-01	1.144278e-01	9.801810e-02	2.702221e-01	9.243924e-02	1.529780e-01	2.417186e-01	8.614718e-02	2.652267e-01	1.863108e-01	6.761867e-02	4.650059e-02	2.908515e-01	1.808385e-01	4.261641e-02	4.190811e-01	2.011194e-02	3.344719e-01	1.669736e-01	3.330620e-01	1.654926e-01	3.579325e-01	2.414974e-01	1.775376e-01	2.230325e-01	2.652620e-01	2.567053e-01	2.346992e-01	2.433335e-01	1.628895e+00	1.354780e+00	1.445014e+00	1.749017e-02	3.694799e-01	3.306310e-01	2.299889e+00
1149500	-9.067999e+04	-3.222832e+02	7.015045e+01	2.206179e-01	2.074698e-01	1.058720e-01	1.019926e-01	2.630156e-01	1.010321e-01	1.458994e-01	2.562753e-01	9.729198e-02	2.518104e-01	1.736569e-01	7.506595e-02	3.858127e-02	2.803085e-01	1.826195e-01	4.019316e-02	4.431695e-01	1.512798e-02	3.229603e-01	1.800408e-01	3.257669e-01	1.712321e-01	3.649511e-01	2.379182e-01	1.737596e-01	2.233711e-01	2.611578e-01	2.565303e-01	2.475510e-01	2.347609e-01	1.661473e+00	1.435371e+00	1.377250e+00	3.028395e-02	3.585279e-01	3.150688e-01	2.326403e+00
1150000	-9.068398e+04	-3.133100e+02	6.618559e+01	2.366915e-01	1.909860e-01	1.144672e-01	9.715995e-02	2.620914e-01	9.860388e-02	1.573966e-01	2.332848e-01	8.377065e-02	2.691373e-01	1.732593e-01	8.315131e-02	5.553652e-02	2.827145e-01	1.700117e-01	4.591118e-02	4.220351e-01	2.379102e-02	3.264244e-01	1.650045e-01	3.390225e-01	1.695486e-01	3.592413e-01	2.337228e-01	1.851031e-01	2.219329e-01	2.589119e-01	2.652881e-01	2.367771e-01	2.390228e-01	1.629016e+00	1.322809e+00	1.439686e+00	2.335824e-02	3.879163e-01	3.121947e-01	2.299889e+00
1150500	-9.068022e+04	-3.102595e+02	6.470248e+01	2.188051e-01	1.852052e-01	1.175543e-01	9.693584e-02	2.810383e-01	1.004613e-01	1.561506e-01	2.332848e-01	8.786799e-02	2.691373e-01	1.691620e-01	8.439738e-02	6.114430e-02	2.925215e-01	1.721128e-01	4.190825e-02	4.003878e-01	3.192541e-02	3.218510e-01	1.731337e-01	3.418652e-01	1.631501e-01	3.592413e-01	2.337228e-01	1.851031e-01	2.219329e-01	2.589119e-01	2.608592e-01	2.412060e-01	2.390228e-01	1.682492e+00	1.704777e+00	1.410962e+00	2.767636e-02	3.784663e-01	3.593983e-01	2.262135e+00
1151000	-9.067712e+04	-3.016000e+02	6.110279e+01	2.188051e-01	1.852052e-01	1.175543e-01	9.693584e-02	2.810383e-01	1.004613e-01	1.476489e-01	2.332848e-01	8.786799e-02	2.691373e-01	1.776636e-01	8.439738e-02	6.114430e-02	2.925215e-01	1.674566e-01	4.190825e-02	4.003878e-01	3.658155e-02	3.218510e-01	1.731337e-01	3.418652e-01	1.631501e-01	3.592413e-01	2.337228e-01	1.851031e-01	2.219329e-01	2.606453e-01	2.527032e-01	2.493621e-01	2.372894e-01	1.682492e+00	1.648880e+00	1.524669e+00	1.963616e-02	3.917082e-01	3.569263e-01	2.251366e+00
1151500	-9.067655e+04	-3.027082e+02	6.157106e+01	2.188051e-01	1.852052e-01	1.175543e-01	9.693584e-02	2.810383e-01	1.004613e-01	1.433401e-01	2.358460e-01	9.040182e-02	2.911865e-01	1.729922e-01	6.623340e-02	6.262921e-02	2.906450e-01	1.746744e-01	4.974201e-02	3.959424e-01	2.636694e-02	3.218510e-01	1.731337e-01	3.418652e-01	1.631501e-01	3.739223e-01	2.349266e-01	1.708003e-01	2.203509e-01	2.592207e-01	2.550655e-01	2.484243e-01	2.372894e-01	1.682492e+00	1.590778e+00	1.529468e+00	2.878854e-02	3.917082e-01	3.569263e-01	2.251366e+00
1152000	-9.068460e+04	-3.105560e+02	6.499659e+01	2.188051e-01	1.852052e-01	1.175543e-01	9.693584e-02	2.810383e-01	1.004613e-01	1.433401e-01	2.358460e-01	9.040182e-02	2.911865e-01	1.729922e-01	6.623340e-02	5.561765e-02	2.760076e-01	1.624999e-01	4.271740e-02	4.392228e-01	2.393465e-02	3.218510e-01	1.731337e-01	3.418652e-01	1.631501e-01	3.739223e-01	2.347708e-01	1.709560e-01	2.203509e-01	2.592207e-01	2.541434e-01	2.493465e-01	2.372894e-01	1.637628e+00	1.356854e+00	1.408632e+00	2.634188e-02	3.733857e-01	3.477235e-01	2.278891e+00
1152500	-9.068309e+04	-3.073989e+02	6.331060e+01	2.188051e-01	1.852052e-01	1.175543e-01	9.693584e-02	2.810383e-01	1.004613e-01	1.538250e-01	2.477885e-01	8.810484e-02	2.740643e-01	1.727883e-01	6.342901e-02	5.353085e-02	2.934977e-01	1.630628e-01	4.373496e-02	4.222104e-01	2.396324e-02	3.218510e-01	1.731337e-01	3.418652e-01	1.631501e-01	3.596552e-01	2.427225e-01	1.709560e-01	2.266662e-01	2.592207e-01	2.535135e-01	2.493465e-01	2.379193e-01	1.934187e+00	1.760708e+00	1.556892e+00	2.460821e-02	3.840384e-01	3.477235e-01	2.268238e+00
1153000	-9.067521e+04	-3.149659e+02	6.670370e+01	2.188051e-01	1.852052e-01	1.174750e-01	9.701508e-02	2.887202e-01	9.277940e-02	1.409633e-01	2.576762e-01	8.245150e-02	2.875027e-01	1.575488e-01	7.385744e-02	6.053931e-02	2.951950e-01	1.630628e-01	4.373496e-02	4.221320e-01	1.533586e-02	3.211274e-01	1.780367e-01	3.391403e-01	1.616956e-01	3.615648e-01	2.300152e-01	1.704553e-01	2.379646e-01	2.592207e-01	2.535135e-01	2.493465e-01	2.379193e-01	1.868871e+00	1.570119e+00	1.418251e+00	2.762789e-02	3.840384e-01	3.477235e-01	2.268238e+00
1153500	-9.068040e+04	-3.181711e+02	6.821856e+01	2.188051e-01	1.852052e-01	1.174750e-01	9.440296e-02	2.913323e-01	9.277940e-02	1.409633e-01	2.576762e-01	8.245150e-02	2.875027e-01	1.575488e-01	7.385744e-02	5.501456e-02	2.947320e-01	1.731718e-01	4.999851e-02	4.172956e-01	9.787486e-03	3.318686e-01	1.734097e-01	3.431841e-01	1.515377e-01	3.615648e-01	2.300152e-01	1.704553e-01	2.379646e-01	2.592207e-01	2.535135e-01	2.493465e-01	2.379193e-01	1.603853e+00	1.533218e+00	1.495204e+00	2.762789e-02	3.755247e-01	3.433131e-01	2.281162e+00
1154000	-9.069852e+04	-3.125008e+02	6.582745e+01	2.113285e-01	1.762909e-01	1.129280e-01	1.099582e-01	2.947114e-01	9.478306e-02	1.385436e-01	2.426785e-01	8.891972e-02	2.649556e-01	1.771621e-01	8.774046e-02	5.403269e-02	2.715224e-01	1.582366e-01	4.735174e-02	4.558147e-01	1.304184e-02	3.380649e-01	1.770002e-01	3.330102e-01	1.519247e-01	3.797050e-01	2.360222e-01	1.778192e-01	2.064536e-01	2.623613e-01	2.563382e-01	2.372539e-01	2.440466e-01	1.536722e+00	1.401014e+00	1.472601e+00	2.344115e-02	3.786484e-01	3.487726e-01	2.272579e+00
1154500	-9.068667e+04	-3.051845e+02	6.255224e+01	2.188051e-01	1.856720e-01	1.237929e-01	8.675230e-02	2.921984e-01	9.277940e-02	1.517342e-01	2.596598e-01	7.767088e-02	2.742175e-01	1.607566e-01	7.596102e-02	5.501456e-02	2.800935e-01	1.870944e-01	4.999851e-02	4.180115e-01	9.787486e-03	3.297480e-01	1.729825e-01	3.362236e-01	1.610459e-01	3.477799e-01	2.474651e-01	1.653664e-01	2.393886e-01	2.592207e-01	2.597854e-01	2.430745e-01	2.379193e-01	1.670065e+00	1.547882e+00	1.654671e+00	1.345603e-02	4.040885e-01	3.490274e-01	2.246884e+00
1155000	-9.069348e+04	-3.203487e+02	6.936120e+01	2.231988e-01	1.932855e-01	1.147579e-01	1.007785e-01	2.861886e-01	8.179076e-02	1.385436e-01	2.426785e-01	8.891972e-02	2.649556e-01	1.759061e-01	8.899645e-02	4.570776e-02	2.626743e-01	1.645477e-01	4.754634e-02	4.549918e-01	2.453216e-02	3.196069e-01	1.650755e-01	3.487004e-01	1.666172e-01	3.694175e-01	2.419010e-01	1.753849e-01	2.132966e-01	2.691707e-01	2.539016e-01	2.396905e-01	2.372372e-01	1.607738e+00	1.292017e+00	1.370665e+00	1.209518e-02	3.692481e-01	3.335100e-01	2.297242e+00
1155500	-9.069359e+04	-2.985539e+02	5.991764e+01	2.081818e-01	1.986757e-01	1.220770e-01	9.676479e-02	2.749753e-01	9.932552e-02	1.437271e-01	2.619064e-01	8.676073e-02	2.596170e-01	1.704179e-01	7.757086e-02	5.495589e-02	2.735883e-01	1.651248e-01	5.382656e-02	4.245167e-01	2.798770e-02	3.305405e-01	1.798610e-01	3.365118e-01	1.530867e-01	3.633185e-01	2.505136e-01	1.682956e-01	2.178723e-01	2.567411e-01	2.597854e-01	2.430745e-01	2.403990e-01	1.655684e+00	1.529473e+00	1.602910e+00	3.249455e-02	4.171989e-01	3.574478e-01	2.225353e+00
1156000	-9.069439e+04	-3.088972e+02	6.417327e+01	2.062971e-01	2.004308e-01	1.252384e-01	9.542194e-02	2.682159e-01	1.043959e-01	1.437271e-01	2.619064e-01	8.676073e-02	2.596170e-01	1.704179e-01	7.757086e-02	5.449133e-02	2.855357e-01	1.788525e-01	3.902105e-02	4.230085e-01	1.909094e-02	3.335102e-01	1.875255e-01	3.261327e-01	1.528316e-01	3.642750e-01	2.465583e-01	1.702249e-01	2.189419e-01	2.567411e-01	2.597854e-01	2.430745e-01	2.403990e-01	1.747012e+00	1.529473e+00	1.411384e+00	1.708897e-02	3.912069e-01	3.395747e-01	2.269218e+00
1156500	-9.069173e+04	-3.072379e+02	6.344243e+01	2.024328e-01	2.004308e-01	1.252384e-01	9.062842e-02	2.730094e-01	1.082601e-01	1.453552e-01	2.606841e-01	8.796505e-02	2.694746e-01	1.685600e-01	6.796108e-02	5.932342e-02	2.995077e-01	1.890023e-01	4.247872e-02	3.906272e-01	1.906076e-02	3.335102e-01	1.936003e-01	3.215181e-01	1.513714e-01	3.546349e-01	2.420633e-01	1.737266e-01	2.295752e-01	2.543005e-01	2.597854e-01	2.471211e-01	2.387929e-01	1.747012e+00	1.586410e+00	1.440571e+00	2.430977e-02	3.912069e-01	3.235614e-01	2.285232e+00
1157000	-9.069524e+04	-3.164460e+02	6.732932e+01	2.024328e-01	1.930057e-01	1.307541e-01	9.062842e-02	2.749189e-01	1.082601e-01	1.453552e-01	2.606841e-01	8.796505e-02	2.694746e-01	1.685600e-01	6.796108e-02	6.316160e-02	2.849198e-01	1.828895e-01	3.968639e-02	4.105226e-01	1.882014e-02	3.335102e-01	1.936003e-01	3.215181e-01	1.513714e-01	3.546349e-01	2.420633e-01	1.737266e-01	2.295752e-01	2.617102e-01	2.592868e-01	2.391941e-01	2.398089e-01	1.827538e+00	1.547291e+00	1.536967e+00	2.430977e-02	3.858872e-01	3.288811e-01	2.285232e+00
1157500	-9.068313e+04	-3.238517e+02	7.069430e+01	2.104871e-01	1.821359e-01	1.116857e-01	9.797300e-02	3.042046e-01	9.351371e-02	1.578332e-01	2.517793e-01	9.037212e-02	2.456851e-01	1.671471e-01	8.718312e-02	4.592477e-02	2.944829e-01	1.734386e-01	3.636052e-02	4.289907e-01	2.080256e-02	3.312822e-01	1.717939e-01	3.373352e-01	1.595886e-01	3.575862e-01	2.383356e-01	1.807745e-01	2.233037e-01	2.566685e-01	2.599711e-01	2.444391e-01	2.389213e-01	1.766561e+00	1.742029e+00	1.352065e+00	3.723873e-02	3.756559e-01	2.937698e-01	2.330574e+00
1158000	-9.067917e+04	-3.248132e+02	7.127132e+01	2.155587e-01	1.821359e-01	1.066141e-01	9.797300e-02	3.042046e-01	9.351371e-02	1.601124e-01	2.515874e-01	8.530822e-02	2.538123e-01	1.668393e-01	8.234037e-02	4.568260e-02	2.883321e-01	1.770258e-01	4.025923e-02	4.288462e-01	1.985410e-02	3.312822e-01	1.717939e-01	3.373352e-01	1.595886e-01	3.577816e-01	2.469082e-01	1.805066e-01	2.148036e-01	2.566685e-01	2.599711e-01	2.444391e-01	2.389213e-01	1.683853e+00	1.553380e+00	1.340408e+00	3.478113e-02	3.496613e-01	3.224092e-01	2.327930e+00
1158500	-9.067223e+04	-3.163081e+02	6.734738e+01	2.257869e-01	1.762148e-01	1.121790e-01	9.870883e-02	2.942706e-01	9.283993e-02	1.559491e-01	2.610749e-01	9.166716e-02	2.498965e-01	1.677658e-01	7.364651e-02	5.309358e-02	2.989294e-01	1.781250e-01	4.119785e-02	4.123768e-01	1.627740e-02	3.312822e-01	1.717939e-01	3.373352e-01	1.595886e-01	3.439815e-01	2.469082e-01	1.736999e-01	2.354104e-01	2.595923e-01	2.599711e-01	2.381138e-01	2.423228e-01	1.749565e+00	1.515782e+00	1.467555e+00	2.249529e-02	3.626693e-01	3.286438e-01	2.308687e+00
1159000	-9.068285e+04	-3.078296e+02	6.380461e+01	2.257869e-01	1.920886e-01	1.121790e-01	9.499011e-02	2.783967e-01	9.655865e-02	1.559491e-01	2.610749e-01	9.166716e-02	2.498965e-01	1.677658e-01	7.364651e-02	5.538856e-02	2.977846e-01	1.837646e-01	4.396070e-02	4.012701e-01	1.783149e-02	3.312822e-01	1.717939e-01	3.373352e-01	1.595886e-01	3.580033e-01	2.469082e-01	1.784165e-01	2.166719e-01	2.600994e-01	2.519144e-01	2.455539e-01	2.424322e-01	1.581908e+00	1.515782e+00	1.400638e+00	3.347251e-02	4.038025e-01	3.352528e-01	2.260945e+00
1159500	-9.069017e+04	-3.220089e+02	6.995038e+01	2.243851e-01	2.000017e-01	1.161409e-01	9.277775e-02	2.619272e-01	1.047672e-01	1.590307e-01	2.270732e-01	9.832201e-02	2.665010e-01	1.737691e-01	7.530401e-02	4.433789e-02	2.876075e-01	1.688760e-01	3.754225e-02	4.307072e-01	3.092919e-02	3.182896e-01	1.753050e-01	3.360952e-01	1.703102e-01	3.664006e-01	2.369936e-01	1.871872e-01	2.094186e-01	2.617001e-01	2.610793e-01	2.372541e-01	2.399665e-01	1.718749e+00	1.506940e+00	1.411130e+00	1.599126e-02	3.484275e-01	3.151958e-01	2.336377e+00
1160000	-9.069527e+04	-3.077648e+02	6.374283e+01	2.159991e-01	1.818658e-01	1.191870e-01	9.753073e-02	2.868975e-01	9.851982e-02	1.560092e-01	2.610749e-01	9.166716e-02	2.324800e-01	1.721248e-01	8.664401e-02	5.754338e-02	2.686407e-01	1.700592e-01	4.450213e-02	4.313010e-01	2.795367e-02	3.290002e-01	1.703710e-01	3.419277e-01	1.587010e-01	3.465868e-01	2.469082e-01	1.865096e-01	2.199953e-01	2.648932e-01	2.520024e-01	2.444373e-01	2.386671e-01	1.720436e+00	1.382405e+00	1.478320e+00	2.524087e-02	3.888918e-01	3.452005e-01	2.265908e+00
1160500	-9.069112e+04	-3.248571e+02	7.122736e+01	2.349210e-01	2.000017e-01	1.056050e-01	1.035987e-01	2.619272e-01	9.394628e-02	1.601770e-01	2.368895e-01	8.190581e-02	2.663418e-01	1.794535e-01	7.523244e-02	3.792328e-02	2.741705e-01	1.693571e-01	4.795652e-02	4.542779e-01	1.631472e-02	3.182896e-01	1.739216e-01	3.360952e-01	1.716935e-01	3.717413e-01	2.354952e-01	1.701879e-01	2.225756e-01	2.617001e-01	2.610793e-01	2.372541e-01	2.399665e-01	1.880478e+00	1.506940e+00	1.328596e+00	3.007100e-02	3.524104e-01	3.024700e-01	2.345120e+00
1161000	-9.069629e+04	-3.140801e+02	6.620185e+01	2.272265e-01	1.919527e-01	1.136393e-01	1.012644e-01	2.579564e-01	1.079606e-01	1.576453e-01	2.511061e-01	8.477183e-02	2.462284e-01	1.742875e-01	8.596078e-02	6.490703e-02	3.194613e-01	1.573553e-01	4.282353e-02	3.937784e-01	2.167442e-02	3.378673e-01	1.728161e-01	3.310210e-01	1.582955e-01	3.510362e-01	2.448100e-01	1.818125e-01	2.223413e-01	2.567777e-01	2.612581e-01	2.338891e-01	2.480751e-01	1.797673e+00	1.800669e+00	1.525835e+00	2.556542e-02	3.763383e-01	3.314615e-01	2.292200e+00
1161500	-9.068952e+04	-3.071788e+02	6.352344e+01	2.215800e-01	1.797837e-01	1.097571e-01	1.071803e-01	2.811924e-01	1.005064e-01	1.542456e-01	2.596516e-01	9.844614e-02	2.438384e-01	1.683970e-01	7.542130e-02	5.453822e-02	2.840154e-01	1.886486e-01	4.717335e-02	4.062729e-01	1.935147e-02	3.331172e-01	1.705065e-01	3.365977e-01	1.597786e-01	3.438878e-01	2.451416e-01	1.856331e-01	2.253374e-01	2.654904e-01	2.493129e-01	2.472158e-01	2.379808e-01	1.476223e+00	1.559490e+00	1.484695e+00	2.897868e-02	4.109548e-01	3.457255e-01	2.243320e+00
1162000	-9.069547e+04	-3.013794e+02	6.114091e+01	2.233307e-01	1.766167e-01	1.107489e-01	1.115947e-01	2.728931e-01	1.048159e-01	1.434417e-01	2.453676e-01	1.044938e-01	2.459790e-01	1.884135e-01	7.230422e-02	5.453822e-02	2.840154e-01	1.886486e-01	4.717335e-02	4.062729e-01	1.935147e-02	3.315741e-01	1.705065e-01	3.381407e-01	1.597786e-01	3.728336e-01	2.468396e-01	1.800497e-01	2.002770e-01	2.654904e-01	2.515538e-01	2.472158e-01	2.357400e-01	1.617873e+00	1.437988e+00	1.484695e+00	1.514519e-02	3.931713e-01	3.393414e-01	2.267487e+00
1162500	-9.070255e+04	-3.163013e+02	6.736294e+01	2.328207e-01	2.010617e-01	1.144675e-01	1.163818e-01	2.435593e-01	9.170898e-02	1.673067e-01	2.316711e-01	9.100350e-02	2.489292e-01	1.877234e-01	7.336611e-02	5.913006e-02	2.641306e-01	1.542016e-01	4.006171e-02	4.565679e-01	2.590817e-02	3.266803e-01	1.723219e-01	3.310498e-01	1.699480e-01	3.589346e-01	2.345416e-01	1.936714e-01	2.128523e-01	2.608678e-01	2.523951e-01	2.460048e-01	2.407323e-01	1.531149e+00	1.676130e+00	1.483554e+00	2.259833e-02	3.603810e-01	3.287031e-01	2.310916e+00
1163000	-9.070025e+04	-3.243247e+02	7.090843e+01	2.328207e-01	2.010617e-01	1.139512e-01	1.163818e-01	2.440756e-01	9.170898e-02	1.673067e-01	2.316711e-01	9.100350e-02	2.489292e-01	1.877234e-01	7.336611e-02	4.335071e-02	2.792455e-01	1.682915e-01	4.390039e-02	4.386410e-01	2.657095e-02	3.303728e-01	1.686294e-01	3.239261e-01	1.770716e-01	3.587839e-01	2.341817e-01	1.848622e-01	2.221722e-01	2.648425e-01	2.585769e-01	2.403799e-01	2.362007e-01	1.951276e+00	1.504186e+00	1.415215e+00	2.304384e-02	3.386205e-01	3.077887e-01	2.353591e+00
1163500	-9.069318e+04	-3.129667e+02	6.589396e+01	2.327034e-01	2.111594e-01	1.066884e-01	1.038213e-01	2.522892e-01	9.333834e-02	1.695207e-01	2.300780e-01	9.137072e-02	2.500627e-01	1.834969e-01	7.547099e-02	4.335071e-02	2.792455e-01	1.682915e-01	4.390039e-02	4.386410e-01	2.657095e-02	3.303728e-01	1.775390e-01	3.239261e-01	1.681621e-01	3.484629e-01	2.338207e-01	1.849504e-01	2.327660e-01	2.628479e-01	2.585769e-01	2.423744e-01	2.362007e-01	1.748268e+00	1.412380e+00	1.561510e+00	3.467972e-02	3.960156e-01	3.250617e-01	2.278923e+00
1164000	-9.069572e+04	-3.054769e+02	6.278883e+01	2.350316e-01	2.111594e-01	1.066884e-01	1.038213e-01	2.522892e-01	9.101008e-02	1.739261e-01	2.366074e-01	8.530768e-02	2.553996e-01	1.790117e-01	6.974745e-02	4.945853e-02	2.880309e-01	1.671150e-01	4.433266e-02	4.225020e-01	2.856084e-02	3.303728e-01	1.775390e-01	3.239261e-01	1.681621e-01	3.484629e-01	2.338207e-01	1.849504e-01	2.327660e-01	2.626873e-01	2.558132e-01	2.433135e-01	2.381859e-01	1.748268e+00	1.414370e+00	1.427611e+00	2.287052e-02	3.900313e-01	3.450944e-01	2.264874e+00
1164500	-9.070237e+04	-3.079849e+02	6.371359e+01	2.196574e-01	1.832369e-01	1.168489e-01	9.752921e-02	2.785250e-01	1.042025e-01	1.555457e-01	2.519609e-01	8.119752e-02	2.535726e-01	1.770507e-01	8.067260e-02	4.227638e-02	2.976826e-01	1.845393e-01	5.794811e-02	4.071957e-01	1.035794e-02	3.313287e-01	1.705065e-01	3.400060e-01	1.581587e-01	3.635704e-01	2.401610e-01	1.771020e-01	2.191665e-01	2.651223e-01	2.519219e-01	2.421591e-01	2.407967e-01	1.776852e+00	1.455873e+00	1.638455e+00	2.139599e-02	3.920902e-01	3.640369e-01	2.243873e+00
1165000	-9.069813e+04	-3.058682e+02	6.289896e+01	2.172435e-01	1.887299e-01	1.079265e-01	1.024772e-01	2.886542e-01	9.496874e-02	1.442409e-01	2.519609e-01	8.974171e-02	2.450284e-01	1.883554e-01	8.067260e-02	3.706689e-02	2.869637e-01	1.998685e-01	5.076760e-02	4.113263e-01	1.400696e-02	3.298222e-01	1.712118e-01	3.400060e-01	1.589599e-01	3.635704e-01	2.402556e-01	1.770075e-01	2.191665e-01	2.651223e-01	2.519219e-01	2.421591e-01	2.407967e-01	1.508902e+00	1.665067e+00	1.540706e+00	2.118914e-02	3.823344e-01	3.598608e-01	2.257805e+00
1165500	-9.068175e+04	-3.207519e+02	6.935658e+01	2.153243e-01	2.046881e-01	1.101639e-01	9.392355e-02	2.716358e-01	1.042643e-01	1.582593e-01	2.425236e-01	9.021789e-02	2.700305e-01	1.799565e-01	5.901232e-02	4.752750e-02	2.970190e-01	1.705863e-01	4.608474e-02	4.237131e-01	1.506931e-02	3.197992e-01	1.868171e-01	3.267585e-01	1.666251e-01	3.592040e-01	2.367182e-01	1.813019e-01	2.227760e-01	2.592012e-01	2.558132e-01	2.449845e-01	2.400011e-01	1.609667e+00	1.693679e+00	1.380500e+00	2.598573e-02	3.627463e-01	3.282838e-01	2.308970e+00
1166000	-9.068648e+04	-3.190558e+02	6.863417e+01	2.153243e-01	2.046881e-01	1.076645e-01	9.642302e-02	2.716358e-01	1.042643e-01	1.582593e-01	2.407429e-01	9.021789e-02	2.700305e-01	1.799565e-01	6.079301e-02	4.894836e-02	2.923346e-01	1.605262e-01	4.147719e-02	4.326602e-01	2.405344e-02	3.203990e-01	1.862173e-01	3.267585e-01	1.666251e-01	3.525471e-01	2.351044e-01	1.820457e-01	2.303028e-01	2.592012e-01	2.558132e-01	2.449845e-01	2.400011e-01	1.609667e+00	1.515711e+00	1.463226e+00	2.455531e-02	3.746582e-01	3.157235e-01	2.309618e+00
1166500	-9.067961e+04	-3.117920e+02	6.537700e+01	2.200327e-01	1.999797e-01	1.117068e-01	1.013623e-01	2.675935e-01	9.932498e-02	1.586610e-01	2.352516e-01	8.940808e-02	2.719151e-01	1.739203e-01	7.084395e-02	5.689919e-02	2.924840e-01	1.673240e-01	4.236591e-02	4.152850e-01	2.564197e-02	3.207574e-01	1.808809e-01	3.324087e-01	1.659529e-01	3.525471e-01	2.430042e-01	1.820457e-01	2.224029e-01	2.592012e-01	2.558132e-01	2.449845e-01	2.400011e-01	1.798510e+00	1.487362e+00	1.463226e+00	2.017881e-02	3.721815e-01	3.300030e-01	2.297815e+00
1167000	-9.068526e+04	-3.137787e+02	6.630520e+01	2.200327e-01	1.999797e-01	1.117068e-01	1.013623e-01	2.675935e-01	9.932498e-02	1.586610e-01	2.464641e-01	8.895887e-02	2.637024e-01	1.627077e-01	7.950582e-02	5.689919e-02	2.924840e-01	1.673240e-01	4.236591e-02	4.152850e-01	2.564197e-02	3.207574e-01	1.808809e-01	3.324087e-01	1.659529e-01	3.612050e-01	2.340555e-01	1.768739e-01	2.278655e-01	2.592012e-01	2.558132e-01	2.449845e-01	2.400011e-01	1.646333e+00	1.535730e+00	1.402597e+00	1.943986e-02	3.795745e-01	3.226101e-01	2.297815e+00
1167500	-9.067651e+04	-3.063282e+02	6.317032e+01	2.206103e-01	1.983732e-01	1.040541e-01	9.877368e-02	2.790094e-01	9.917934e-02	1.529518e-01	2.421410e-01	8.152598e-02	2.623518e-01	1.760984e-01	8.493108e-02	5.574814e-02	3.018248e-01	1.698910e-01	3.851944e-02	4.092773e-01	2.473921e-02	3.179413e-01	1.879915e-01	3.271194e-01	1.669478e-01	3.678510e-01	2.326729e-01	1.751209e-01	2.243552e-01	2.618321e-01	2.573641e-01	2.423535e-01	2.384502e-01	1.642410e+00	1.432213e+00	1.444430e+00	2.413259e-02	3.886129e-01	3.511252e-01	2.260262e+00
1168000	-9.066789e+04	-3.230833e+02	7.050896e+01	2.237764e-01	1.952071e-01	1.040541e-01	9.877368e-02	2.790094e-01	9.917934e-02	1.529518e-01	2.421410e-01	8.152598e-02	2.623518e-01	1.760984e-01	8.493108e-02	5.510546e-02	3.068254e-01	1.652474e-01	3.794439e-02	4.168374e-01	1.803989e-02	3.303792e-01	1.791410e-01	3.214664e-01	1.690134e-01	3.678510e-01	2.356249e-01	1.721689e-01	2.243552e-01	2.618321e-01	2.573641e-01	2.420830e-01	2.387207e-01	1.669479e+00	1.415902e+00	1.408668e+00	2.413259e-02	3.615223e-01	3.183376e-01	2.320140e+00
1168500	-9.067143e+04	-3.234406e+02	7.065716e+01	2.236398e-01	1.953437e-01	1.040541e-01	9.877368e-02	2.790094e-01	9.917934e-02	1.402395e-01	2.530385e-01	8.718167e-02	2.595643e-01	1.782386e-01	8.173739e-02	5.510546e-02	3.068254e-01	1.611360e-01	3.794439e-02	4.168374e-01	2.215133e-02	3.303792e-01	1.791410e-01	3.214664e-01	1.690134e-01	3.678510e-01	2.356249e-01	1.721689e-01	2.243552e-01	2.618321e-01	2.559001e-01	2.420830e-01	2.401847e-01	1.809024e+00	1.382845e+00	1.338179e+00	3.248256e-02	3.615223e-01	3.183376e-01	2.320140e+00
1169000	-9.065774e+04	-3.205260e+02	6.931786e+01	2.150694e-01	1.956324e-01	1.165169e-01	1.011323e-01	2.715729e-01	1.000761e-01	1.405239e-01	2.479789e-01	9.285593e-02	2.612596e-01	1.769466e-01	8.043520e-02	6.265246e-02	2.977228e-01	1.616762e-01	4.510768e-02	4.092335e-01	2.360739e-02	3.334190e-01	1.781766e-01	3.282007e-01	1.602036e-01	3.662331e-01	2.486256e-01	1.781677e-01	2.069737e-01	2.618321e-01	2.559001e-01	2.420830e-01	2.401847e-01	1.574074e+00	1.559661e+00	1.409633e+00	2.408592e-02	3.785960e-01	3.134644e-01	2.307940e+00
1169500	-9.066504e+04	-3.179425e+02	6.804169e+01	2.217938e-01	1.857698e-01	1.128829e-01	1.048659e-01	2.741327e-01	1.005550e-01	1.565998e-01	2.243054e-01	9.402989e-02	2.555176e-01	1.996621e-01	6.988516e-02	6.329241e-02	2.977228e-01	1.616762e-01	4.510768e-02	4.092335e-01	2.296744e-02	3.301874e-01	1.781766e-01	3.300626e-01	1.615733e-01	3.652524e-01	2.336301e-01	1.924724e-01	2.086451e-01	2.609332e-01	2.569832e-01	2.380420e-01	2.440416e-01	1.803658e+00	1.465061e+00	1.531719e+00	2.299424e-02	3.619518e-01	3.162506e-01	2.321798e+00
1170000	-9.066153e+04	-3.165178e+02	6.745697e+01	2.217938e-01	1.857698e-01	1.072070e-01	1.105419e-01	2.741327e-01	1.005550e-01	1.565998e-01	2.243054e-01	1.010312e-01	2.485163e-01	1.996621e-01	6.988516e-02	5.969052e-02	2.977228e-01	1.652781e-01	4.510768e-02	4.092335e-01	2.296744e-02	3.393130e-01	1.781766e-01	3.209370e-01	1.615733e-01	3.652524e-01	2.336301e-01	1.924724e-01	2.086451e-01	2.627747e-01	2.528988e-01	2.421264e-01	2.422001e-01	1.854317e+00	1.424732e+00	1.415183e+00	2.861118e-02	3.824490e-01	3.202248e-01	2.297326e+00
1170500	-9.066606e+04	-3.142940e+02	6.653047e+01	2.217938e-01	1.857698e-01	1.072070e-01	1.105419e-01	2.741327e-01	1.005550e-01	1.565998e-01	2.201175e-01	9.799506e-02	2.485163e-01	1.996621e-01	7.710920e-02	5.969052e-02	2.976772e-01	1.617935e-01	4.510768e-02	4.092335e-01	2.649762e-02	3.393130e-01	1.781766e-01	3.209370e-01	1.615733e-01	3.652524e-01	2.336301e-01	1.924724e-01	2.086451e-01	2.627747e-01	2.552946e-01	2.397306e-01	2.422001e-01	1.641729e+00	1.439233e+00	1.501345e+00	2.496229e-02	3.905415e-01	3.392928e-01	2.270166e+00
1171000	-9.067800e+04	-3.071386e+02	6.351643e+01	2.199446e-01	1.857698e-01	1.152055e-01	1.043925e-01	2.741327e-01	1.005550e-01	1.552338e-01	2.214835e-01	9.799506e-02	2.485163e-01	1.996621e-01	7.710920e-02	5.640121e-02	2.993924e-01	1.619909e-01	5.098738e-02	4.110134e-01	2.021470e-02	3.353059e-01	1.834878e-01	3.198955e-01	1.613109e-01	3.652524e-01	2.336301e-01	1.924724e-01	2.086451e-01	2.627747e-01	2.552946e-01	2.397306e-01	2.422001e-01	1.673075e+00	1.322669e+00	1.501345e+00	3.127522e-02	3.905415e-01	3.426519e-01	2.266807e+00
1171500	-9.067644e+04	-3.034798e+02	6.184281e+01	2.199446e-01	1.857698e-01	1.152055e-01	1.043925e-01	2.741327e-01	1.005550e-01	1.611330e-01	2.358999e-01	9.070908e-02	2.412415e-01	1.971747e-01	7.384176e-02	5.634318e-02	2.993924e-01	1.619909e-01	5.098738e-02	4.110714e-01	2.021470e-02	3.376525e-01	1.803441e-01	3.271003e-01	1.549031e-01	3.652524e-01	2.336301e-01	1.859935e-01	2.151240e-01	2.627747e-01	2.582027e-01	2.415482e-01	2.374744e-01	1.752825e+00	1.495764e+00	1.655584e+00	1.584541e-02	4.150042e-01	3.566727e-01	2.228323e+00
1172000	-9.068108e+04	-3.040244e+02	6.212368e+01	2.034073e-01	1.850728e-01	1.184027e-01	1.056055e-01	2.838234e-01	1.036883e-01	1.587474e-01	2.373179e-01	9.855551e-02	2.433411e-01	1.821879e-01	7.985030e-02	5.083133e-02	2.903436e-01	1.639793e-01	4.542941e-02	4.226492e-01	2.676721e-02	3.453900e-01	1.726067e-01	3.271003e-01	1.549031e-01	3.577639e-01	2.456915e-01	1.832547e-01	2.132899e-01	2.627747e-01	2.582027e-01	2.415482e-01	2.374744e-01	1.803879e+00	1.527102e+00	1.428197e+00	1.881310e-02	4.150042e-01	3.566727e-01	2.228323e+00
1172500	-9.067927e+04	-3.094509e+02	6.445761e+01	2.034073e-01	1.850728e-01	1.184027e-01	1.056055e-01	2.838234e-01	1.036883e-01	1.587474e-01	2.373179e-01	9.855551e-02	2.433411e-01	1.821879e-01	7.985030e-02	5.495762e-02	2.903436e-01	1.639793e-01	4.130313e-02	4.226492e-01	2.676721e-02	3.374573e-01	1.702170e-01	3.396156e-01	1.527100e-01	3.532594e-01	2.380347e-01	1.933964e-01	2.153095e-01	2.627747e-01	2.546460e-01	2.407393e-01	2.418400e-01	1.517144e+00	1.541409e+00	1.509159e+00	4.242691e-02	4.083485e-01	3.222892e-01	2.269362e+00
1173000	-9.068380e+04	-3.059004e+02	6.301477e+01	2.034073e-01	1.850728e-01	1.184027e-01	1.079640e-01	2.814649e-01	1.036883e-01	1.587474e-01	2.373179e-01	9.855551e-02	2.433411e-01	1.821879e-01	7.985030e-02	6.193570e-02	2.947452e-01	1.573491e-01	3.850378e-02	4.234438e-01	2.402240e-02	3.394569e-01	1.693493e-01	3.419182e-01	1.492755e-01	3.502828e-01	2.525754e-01	1.897076e-01	2.074342e-01	2.627747e-01	2.546460e-01	2.407393e-01	2.418400e-01	1.549802e+00	1.396053e+00	1.520846e+00	2.299927e-02	4.083485e-01	3.540214e-01	2.237630e+00
1173500	-9.068410e+04	-3.071916e+02	6.347645e+01	2.091483e-01	1.798729e-01	1.101840e-01	1.027718e-01	2.906600e-01	1.073630e-01	1.587474e-01	2.373179e-01	9.855551e-02	2.422928e-01	1.786386e-01	8.444780e-02	6.193570e-02	2.947452e-01	1.573491e-01	4.864683e-02	4.133008e-01	2.402240e-02	3.358321e-01	1.681940e-01	3.483678e-01	1.476061e-01	3.509623e-01	2.430396e-01	1.833127e-01	2.226853e-01	2.627747e-01	2.546460e-01	2.407393e-01	2.418400e-01	1.722159e+00	1.402927e+00	1.520846e+00	4.709346e-02	3.966701e-01	3.394051e-01	2.263925e+00
1174000	-9.068666e+04	-3.151080e+02	6.692667e+01	2.123631e-01	1.892793e-01	1.126210e-01	9.533138e-02	2.883882e-01	1.020171e-01	1.594739e-01	2.391837e-01	8.878589e-02	2.564391e-01	1.864662e-01	6.965124e-02	6.139652e-02	3.013235e-01	1.524528e-01	4.466851e-02	4.170843e-01	2.307434e-02	3.387407e-01	1.770679e-01	3.283407e-01	1.558507e-01	3.581263e-01	2.390797e-01	1.811760e-01	2.216180e-01	2.552856e-01	2.580845e-01	2.410689e-01	2.455610e-01	1.626160e+00	1.319440e+00	1.544163e+00	2.501694e-02	3.899289e-01	3.359244e-01	2.274147e+00
1174500	-9.068699e+04	-3.059926e+02	6.285234e+01	2.123631e-01	1.878274e-01	1.126210e-01	9.678324e-02	2.883882e-01	1.020171e-01	1.594739e-01	2.391837e-01	8.878589e-02	2.564391e-01	1.864662e-01	6.965124e-02	6.985996e-02	3.077012e-01	1.576159e-01	3.828300e-02	3.960159e-01	3.052401e-02	3.170290e-01	1.818726e-01	3.405171e-01	1.605813e-01	3.581263e-01	2.352715e-01	1.831069e-01	2.234953e-01	2.552856e-01	2.580845e-01	2.410689e-01	2.455610e-01	1.806226e+00	1.491836e+00	1.653900e+00	3.017345e-02	4.055726e-01	3.606726e-01	2.233755e+00
1175000	-9.071648e+04	-3.060325e+02	6.302235e+01	2.199394e-01	1.794119e-01	1.079920e-01	1.046817e-01	2.748676e-01	1.131074e-01	1.636685e-01	2.367120e-01	8.972158e-02	2.588935e-01	1.732387e-01	7.776577e-02	7.336212e-02	2.889746e-01	1.488614e-01	4.329065e-02	4.109372e-01	3.457398e-02	3.371587e-01	1.721374e-01	3.423754e-01	1.483285e-01	3.490782e-01	2.449941e-01	1.825176e-01	2.234100e-01	2.650101e-01	2.546460e-01	2.400123e-01	2.403317e-01	1.585508e+00	1.485393e+00	1.509645e+00	1.615905e-02	4.105176e-01	3.342427e-01	2.255240e+00
1175500	-9.068965e+04	-3.030871e+02	6.170426e+01	2.185720e-01	2.005475e-01	1.098309e-01	9.096188e-02	2.787627e-01	1.013250e-01	1.596192e-01	2.388651e-01	8.745725e-02	2.574757e-01	1.822904e-01	7.429237e-02	7.139898e-02	3.162903e-01	1.572189e-01	4.320263e-02	3.842483e-01	2.764082e-02	3.244432e-01	1.822592e-01	3.357969e-01	1.575007e-01	3.567552e-01	2.366427e-01	1.831069e-01	2.234953e-01	2.501068e-01	2.662069e-01	2.426008e-01	2.410855e-01	1.674765e+00	1.505772e+00	1.672301e+00	2.083175e-02	4.187298e-01	3.540710e-01	2.227199e+00
1176000	-9.069439e+04	-3.260879e+02	7.195275e+01	2.221183e-01	1.868610e-01	1.043230e-01	9.668516e-02	2.842816e-01	1.057310e-01	1.451912e-01	2.539682e-01	9.972761e-02	2.496475e-01	1.702059e-01	8.125960e-02	5.518597e-02	2.897867e-01	1.454527e-01	4.071831e-02	4.428299e-01	2.602643e-02	3.338378e-01	1.788596e-01	3.298870e-01	1.574155e-01	3.490601e-01	2.562184e-01	1.859406e-01	2.087809e-01	2.583289e-01	2.611125e-01	2.373808e-01	2.431778e-01	1.536665e+00	1.488710e+00	1.369526e+00	2.434385e-02	3.776434e-01	3.276200e-01	2.294737e+00
1176500	-9.068216e+04	-3.069510e+02	6.333090e+01	2.040997e-01	2.054044e-01	1.210074e-01	8.807887e-02	2.729500e-01	1.084597e-01	1.579296e-01	2.388651e-01	8.745725e-02	2.574757e-01	1.822904e-01	7.598199e-02	6.797858e-02	3.070273e-01	1.693693e-01	3.392417e-02	3.911826e-01	3.051798e-02	3.244432e-01	1.822592e-01	3.357969e-01	1.575007e-01	3.606630e-01	2.366427e-01	1.823701e-01	2.203242e-01	2.501068e-01	2.641847e-01	2.426008e-01	2.431076e-01	1.719662e+00	1.455840e+00	1.579596e+00	1.337153e-02	3.869918e-01	3.512252e-01	2.261783e+00
1177000	-9.067910e+04	-3.119057e+02	6.537606e+01	2.234594e-01	1.988371e-01	1.234734e-01	8.552268e-02	2.630419e-01	1.056655e-01	1.579296e-01	2.388651e-01	8.745725e-02	2.574757e-01	1.773746e-01	8.089783e-02	6.797858e-02	3.070273e-01	1.693693e-01	3.392417e-02	3.911826e-01	3.051798e-02	3.189329e-01	1.877318e-01	3.361239e-01	1.572114e-01	3.710858e-01	2.333704e-01	1.802425e-01	2.153013e-01	2.542734e-01	2.636632e-01	2.409516e-01	2.411117e-01	1.830093e+00	1.455840e+00	1.579003e+00	2.330160e-02	4.058022e-01	3.323579e-01	2.261840e+00
1177500	-9.071238e+04	-3.114742e+02	6.523811e+01	2.405480e-01	1.860112e-01	9.379953e-02	9.565144e-02	2.922150e-01	9.177491e-02	1.447331e-01	2.637363e-01	9.403699e-02	2.401636e-01	1.670614e-01	9.026851e-02	5.771471e-02	2.911473e-01	1.596503e-01	4.926791e-02	4.136239e-01	2.859587e-02	3.272177e-01	1.738756e-01	3.348271e-01	1.640796e-01	3.547461e-01	2.584795e-01	1.704224e-01	2.163520e-01	2.624764e-01	2.585778e-01	2.381011e-01	2.408447e-01	1.843447e+00	1.486079e+00	1.426129e+00	3.061244e-02	3.981605e-01	3.137990e-01	2.288041e+00
1178000	-9.069398e+04	-3.137960e+02	6.645173e+01	2.234594e-01	1.970682e-01	1.234734e-01	9.772485e-02	2.650655e-01	9.320871e-02	1.565832e-01	2.341069e-01	8.745725e-02	2.588220e-01	1.866766e-01	7.635394e-02	6.583680e-02	3.054720e-01	1.650504e-01	3.621644e-02	4.028499e-01	2.457447e-02	3.387813e-01	1.680750e-01	3.361993e-01	1.569444e-01	3.831355e-01	2.333704e-01	1.786468e-01	2.048473e-01	2.542734e-01	2.641978e-01	2.409516e-01	2.405772e-01	1.418841e+00	1.380050e+00	1.466139e+00	1.897544e-02	3.777853e-01	3.550587e-01	2.267156e+00
1178500	-9.068851e+04	-3.115842e+02	6.536577e+01	2.234594e-01	1.970682e-01	1.234734e-01	9.772485e-02	2.650655e-01	9.320871e-02	1.552960e-01	2.385255e-01	9.281595e-02	2.549944e-01	1.817060e-01	7.666227e-02	5.806496e-02	3.183718e-01	1.647616e-01	3.815919e-02	4.000000e-01	2.064245e-02	3.225348e-01	1.826845e-01	3.359707e-01	1.588101e-01	3.831355e-01	2.333704e-01	1.786468e-01	2.048473e-01	2.542734e-01	2.641978e-01	2.409516e-01	2.405772e-01	1.667893e+00	1.382153e+00	1.517415e+00	2.171701e-02	3.874944e-01	3.784342e-01	2.234071e+00
1179000	-9.068341e+04	-3.308526e+02	7.423668e+01	1.997247e-01	1.890206e-01	1.211922e-01	9.093552e-02	2.865534e-01	1.125736e-01	1.410807e-01	2.426831e-01	9.316316e-02	2.625675e-01	1.841905e-01	7.631504e-02	4.760889e-02	2.860640e-01	1.520727e-01	3.492061e-02	4.514323e-01	2.790146e-02	3.360264e-01	1.817793e-01	3.319428e-01	1.502516e-01	3.656957e-01	2.474401e-01	1.757500e-01	2.111141e-01	2.587666e-01	2.611125e-01	2.386817e-01	2.414392e-01	1.569094e+00	1.397223e+00	1.402587e+00	4.346375e-02	3.602918e-01	3.149508e-01	2.324757e+00
1179500	-9.067726e+04	-3.279073e+02	7.294053e+01	1.994367e-01	1.893308e-01	1.214802e-01	9.062537e-02	2.865534e-01	1.125736e-01	1.426767e-01	2.358632e-01	9.170177e-02	2.724735e-01	1.816113e-01	7.567358e-02	4.719788e-02	2.807033e-01	1.577542e-01	3.938523e-02	4.474997e-01	2.745969e-02	3.360264e-01	1.857560e-01	3.319428e-01	1.462749e-01	3.681679e-01	2.348228e-01	1.814031e-01	2.156062e-01	2.587666e-01	2.611125e-01	2.386817e-01	2.414392e-01	1.623326e+00	1.228651e+00	1.272898e+00	2.905103e-02	3.602918e-01	3.149508e-01	2.324757e+00
1180000	-9.068885e+04	-3.140548e+02	6.637829e+01	2.269160e-01	1.930772e-01	1.136696e-01	1.054157e-01	2.680506e-01	9.287093e-02	1.413063e-01	2.544905e-01	9.072336e-02	2.518657e-01	1.806796e-01	8.093458e-02	5.769025e-02	3.157638e-01	1.784568e-01	3.362335e-02	3.923820e-01	2.208384e-02	3.292593e-01	1.722302e-01	3.316622e-01	1.668483e-01	3.694337e-01	2.465061e-01	1.698838e-01	2.141764e-01	2.584072e-01	2.624505e-01	2.381741e-01	2.409682e-01	1.667056e+00	1.522915e+00	1.502640e+00	3.304326e-02	3.844030e-01	3.257467e-01	2.289850e+00
1180500	-9.068940e+04	-3.174257e+02	6.779534e+01	2.262750e-01	1.753277e-01	1.104649e-01	1.047943e-01	2.944203e-01	8.871773e-02	1.413063e-01	2.544905e-01	9.072336e-02	2.518657e-01	1.806796e-01	8.093458e-02	5.868759e-02	3.038917e-01	1.653445e-01	3.276618e-02	4.129282e-01	2.638191e-02	3.292593e-01	1.722302e-01	3.316622e-01	1.668483e-01	3.646559e-01	2.470660e-01	1.689397e-01	2.193385e-01	2.584072e-01	2.624505e-01	2.381741e-01	2.409682e-01	1.764513e+00	1.551939e+00	1.521408e+00	1.824417e-02	3.767922e-01	3.178470e-01	2.305361e+00
1181000	-9.068300e+04	-3.194797e+02	6.884649e+01	2.303220e-01	1.961680e-01	1.015783e-01	1.048143e-01	2.628243e-01	1.042931e-01	1.450454e-01	2.479599e-01	9.725401e-02	2.518657e-01	1.769404e-01	8.093458e-02	5.868759e-02	3.038917e-01	1.619913e-01	3.276618e-02	4.129282e-01	2.973513e-02	3.292593e-01	1.722302e-01	3.245956e-01	1.739149e-01	3.543510e-01	2.533184e-01	1.758603e-01	2.164704e-01	2.584072e-01	2.624505e-01	2.381741e-01	2.409682e-01	1.565430e+00	1.520437e+00	1.454503e+00	1.593531e-02	3.767922e-01	3.178470e-01	2.305361e+00
1181500	-9.068640e+04	-3.096666e+02	6.453308e+01	2.303220e-01	1.961680e-01	1.015783e-01	1.048143e-01	2.628243e-01	1.042931e-01	1.497842e-01	2.440496e-01	9.511959e-02	2.558749e-01	1.704005e-01	8.477124e-02	5.868759e-02	3.038917e-01	1.619913e-01	3.276618e-02	4.129282e-01	2.973513e-02	3.292593e-01	1.722302e-01	3.245956e-01	1.739149e-01	3.652392e-01	2.388082e-01	1.794822e-01	2.164704e-01	2.584072e-01	2.596419e-01	2.381741e-01	2.437768e-01	1.687635e+00	1.520437e+00	1.396945e+00	1.956412e-02	3.826674e-01	3.368072e-01	2.280525e+00
1182000	-9.068786e+04	-3.084745e+02	6.398213e+01	2.303220e-01	1.961680e-01	9.260991e-02	1.048143e-01	2.717927e-01	1.042931e-01	1.494295e-01	2.422180e-01	9.684543e-02	2.452476e-01	1.803548e-01	8.590466e-02	5.015723e-02	2.958144e-01	1.759454e-01	3.820267e-02	4.116476e-01	2.823265e-02	3.292593e-01	1.722302e-01	3.245956e-01	1.739149e-01	3.652392e-01	2.388082e-01	1.794822e-01	2.164704e-01	2.584072e-01	2.596419e-01	2.381741e-01	2.437768e-01	1.755367e+00	1.435841e+00	1.528599e+00	2.019818e-02	3.940610e-01	3.267388e-01	2.279200e+00
1182500	-9.067818e+04	-3.065340e+02	6.310891e+01	2.246670e-01	1.949462e-01	1.034920e-01	1.094308e-01	2.668630e-01	1.006010e-01	1.441138e-01	2.466160e-01	9.527204e-02	2.451411e-01	1.789448e-01	8.991222e-02	5.015723e-02	3.026029e-01	1.666661e-01	4.748195e-02	4.116476e-01	2.144417e-02	3.297084e-01	1.717810e-01	3.245956e-01	1.739149e-01	3.667765e-01	2.383883e-01	1.795357e-01	2.152996e-01	2.616781e-01	2.594722e-01	2.402993e-01	2.385504e-01	1.911928e+00	1.420366e+00	1.540669e+00	1.477971e-02	3.869069e-01	3.338929e-01	2.279200e+00
1183000	-9.066909e+04	-3.102321e+02	6.473267e+01	2.290488e-01	1.963433e-01	1.084583e-01	1.092640e-01	2.595351e-01	9.735056e-02	1.441138e-01	2.466160e-01	9.527204e-02	2.451411e-01	1.789448e-01	8.991222e-02	4.671287e-02	2.933281e-01	1.731142e-01	4.686577e-02	4.158870e-01	2.409215e-02	3.227837e-01	1.770394e-01	3.285087e-01	1.716682e-01	3.565635e-01	2.487510e-01	1.754949e-01	2.191907e-01	2.616781e-01	2.594722e-01	2.402993e-01	2.385504e-01	1.694710e+00	1.483979e+00	1.521012e+00	1.735052e-02	3.894036e-01	3.309118e-01	2.279685e+00
1183500	-9.066891e+04	-3.092348e+02	6.438132e+01	2.251469e-01	1.874205e-01	1.131817e-01	1.063709e-01	2.730231e-01	9.485695e-02	1.441138e-01	2.466160e-01	9.202453e-02	2.483886e-01	1.789448e-01	8.991222e-02	4.982784e-02	2.933281e-01	1.699992e-01	4.686577e-02	4.158870e-01	2.409215e-02	3.227837e-01	1.770394e-01	3.285087e-01	1.716682e-01	3.658487e-01	2.487510e-01	1.754949e-01	2.099054e-01	2.616781e-01	2.594722e-01	2.397337e-01	2.391160e-01	1.667725e+00	1.340708e+00	1.523644e+00	1.735052e-02	3.894036e-01	3.313006e-01	2.279296e+00
1184000	-9.067687e+04	-3.057729e+02	6.285173e+01	2.334679e-01	1.916127e-01	1.193889e-01	9.615236e-02	2.700858e-01	8.929243e-02	1.413510e-01	2.466160e-01	9.478732e-02	2.483886e-01	1.789448e-01	8.991222e-02	4.982784e-02	2.933281e-01	1.699992e-01	4.686577e-02	4.158870e-01	2.409215e-02	3.227837e-01	1.774856e-01	3.285087e-01	1.712220e-01	3.658487e-01	2.487510e-01	1.754949e-01	2.099054e-01	2.624165e-01	2.545832e-01	2.392950e-01	2.437053e-01	1.713472e+00	1.536330e+00	1.483928e+00	2.204781e-02	3.833150e-01	3.459606e-01	2.270724e+00
1184500	-9.068116e+04	-3.094810e+02	6.450276e+01	2.244329e-01	2.006477e-01	1.193889e-01	9.615236e-02	2.700858e-01	8.929243e-02	1.401003e-01	2.502213e-01	9.478732e-02	2.460341e-01	1.789448e-01	8.991222e-02	4.342121e-02	3.003036e-01	1.786684e-01	5.045190e-02	4.112950e-01	1.585994e-02	3.227837e-01	1.774856e-01	3.285087e-01	1.712220e-01	3.659538e-01	2.448777e-01	1.825915e-01	2.065770e-01	2.625417e-01	2.545832e-01	2.392950e-01	2.435801e-01	1.633423e+00	1.419046e+00	1.438539e+00	3.284118e-02	4.020461e-01	3.291153e-01	2.268839e+00
1185000	-9.069873e+04	-3.092228e+02	6.420431e+01	2.244329e-01	2.006477e-01	1.193889e-01	9.615236e-02	2.700858e-01	8.929243e-02	1.348754e-01	2.569938e-01	9.297219e-02	2.532933e-01	1.793001e-01	8.256523e-02	4.342121e-02	3.003036e-01	1.786684e-01	5.045190e-02	4.112950e-01	1.585994e-02	3.227837e-01	1.822880e-01	3.285087e-01	1.664197e-01	3.659538e-01	2.523123e-01	1.825915e-01	1.991425e-01	2.625417e-01	2.632028e-01	2.392950e-01	2.349606e-01	1.819779e+00	1.649466e+00	1.470566e+00	3.694794e-02	4.020461e-01	3.290708e-01	2.268883e+00
1185500	-9.068650e+04	-3.113823e+02	6.532335e+01	2.264038e-01	1.909715e-01	1.091800e-01	9.405089e-02	2.871467e-01	9.224703e-02	1.561459e-01	2.382616e-01	8.192834e-02	2.723914e-01	1.701901e-01	8.108265e-02	4.736417e-02	2.835853e-01	1.758993e-01	4.882819e-02	4.333528e-01	1.097024e-02	3.333618e-01	1.681103e-01	3.327790e-01	1.657489e-01	3.665587e-01	2.363505e-01	1.681865e-01	2.289042e-01	2.650138e-01	2.548389e-01	2.403595e-01	2.397878e-01	1.755337e+00	1.314300e+00	1.395024e+00	3.832722e-02	3.688787e-01	3.195825e-01	2.311539e+00
1186000	-9.069433e+04	-3.107796e+02	6.504735e+01	2.247401e-01	1.991388e-01	1.159952e-01	1.002009e-01	2.616912e-01	9.823375e-02	1.468214e-01	2.413606e-01	8.882009e-02	2.691370e-01	1.667871e-01	8.707366e-02	5.788811e-02	3.250211e-01	1.646499e-01	3.499684e-02	3.925331e-01	2.491100e-02	3.227837e-01	1.815536e-01	3.285087e-01	1.671540e-01	3.653534e-01	2.440274e-01	1.756091e-01	2.150100e-01	2.625417e-01	2.632028e-01	2.331204e-01	2.411351e-01	1.571204e+00	1.545557e+00	1.390952e+00	3.080086e-02	3.714398e-01	3.341073e-01	2.294453e+00
1186500	-9.066834e+04	-3.206110e+02	6.923106e+01	2.023208e-01	1.997443e-01	1.089896e-01	9.438506e-02	2.730948e-01	1.214654e-01	1.498531e-01	2.627102e-01	8.771967e-02	2.651717e-01	1.622332e-01	7.231213e-02	4.036837e-02	2.883134e-01	1.892747e-01	4.533469e-02	4.213005e-01	1.540824e-02	3.321413e-01	1.852784e-01	3.256304e-01	1.569499e-01	3.494254e-01	2.440529e-01	1.739867e-01	2.325350e-01	2.606759e-01	2.560666e-01	2.446974e-01	2.385601e-01	1.750901e+00	1.683056e+00	1.385967e+00	3.247092e-02	3.761715e-01	3.106541e-01	2.313174e+00
1187000	-9.067059e+04	-3.188652e+02	6.853237e+01	2.081941e-01	1.920606e-01	1.080646e-01	8.770076e-02	2.971514e-01	1.068285e-01	1.540016e-01	2.560652e-01	8.788534e-02	2.645256e-01	1.682770e-01	6.924526e-02	4.036837e-02	2.883134e-01	1.892747e-01	4.533469e-02	4.213005e-01	1.540824e-02	3.381476e-01	1.800563e-01	3.214282e-01	1.603679e-01	3.448503e-01	2.470600e-01	1.767749e-01	2.313148e-01	2.606759e-01	2.560666e-01	2.451284e-01	2.381290e-01	1.540811e+00	1.694045e+00	1.390062e+00	2.374791e-02	3.712805e-01	3.269413e-01	2.301778e+00
1187500	-9.068028e+04	-3.190022e+02	6.854302e+01	2.091503e-01	1.971769e-01	1.228372e-01	8.954657e-02	2.840143e-01	9.727474e-02	1.564733e-01	2.591013e-01	8.825650e-02	2.581178e-01	1.613681e-01	7.668305e-02	4.036837e-02	2.883134e-01	1.892747e-01	4.533469e-02	4.213005e-01	1.540824e-02	3.316857e-01	1.865182e-01	3.214282e-01	1.603679e-01	3.586523e-01	2.503450e-01	1.731608e-01	2.178418e-01	2.606759e-01	2.560666e-01	2.451284e-01	2.381290e-01	1.616729e+00	1.731430e+00	1.390062e+00	2.374791e-02	3.850858e-01	3.469266e-01	2.267988e+00
1188000	-9.068120e+04	-3.116153e+02	6.518303e+01	2.265022e-01	1.940635e-01	1.146662e-01	7.871821e-02	2.829527e-01	1.030973e-01	1.535525e-01	2.666280e-01	9.119258e-02	2.388724e-01	1.661439e-01	8.361050e-02	6.331578e-02	2.883134e-01	1.892747e-01	4.314073e-02	4.005471e-01	1.540824e-02	3.253128e-01	1.819701e-01	3.333341e-01	1.593830e-01	3.362537e-01	2.531042e-01	1.802170e-01	2.304251e-01	2.606759e-01	2.560666e-01	2.451284e-01	2.381290e-01	1.616729e+00	1.638527e+00	1.770309e+00	2.374791e-02	4.014539e-01	3.212212e-01	2.277325e+00
1188500	-9.069255e+04	-3.111053e+02	6.509811e+01	2.261504e-01	1.880003e-01	1.223601e-01	9.533564e-02	2.713176e-01	9.683606e-02	1.420257e-01	2.538527e-01	8.663603e-02	2.586888e-01	1.755537e-01	8.324308e-02	6.275373e-02	3.150728e-01	1.679790e-01	4.286293e-02	3.890517e-01	2.227984e-02	3.254027e-01	1.730408e-01	3.440396e-01	1.575169e-01	3.567626e-01	2.455039e-01	1.758568e-01	2.218768e-01	2.600355e-01	2.617828e-01	2.409697e-01	2.372120e-01	1.659660e+00	1.580472e+00	1.474312e+00	1.982541e-02	3.770544e-01	3.297697e-01	2.293176e+00
1189000	-9.070106e+04	-3.153764e+02	6.692885e+01	2.274838e-01	1.837057e-01	1.023886e-01	1.122001e-01	2.728827e-01	1.013390e-01	1.441259e-01	2.722131e-01	9.118621e-02	2.547805e-01	1.572061e-01	8.048819e-02	4.624028e-02	2.724893e-01	1.755588e-01	5.142808e-02	4.375307e-01	1.675288e-02	3.372437e-01	1.781584e-01	3.143259e-01	1.702719e-01	3.371676e-01	2.539721e-01	1.809826e-01	2.278778e-01	2.592196e-01	2.575229e-01	2.451284e-01	2.381290e-01	1.606340e+00	1.687714e+00	1.459103e+00	1.870704e-02	3.896987e-01	3.354029e-01	2.274898e+00
1189500	-9.068953e+04	-3.128257e+02	6.576424e+01	2.274838e-01	1.837057e-01	1.023886e-01	1.122001e-01	2.728827e-01	1.013390e-01	1.476604e-01	2.624639e-01	9.390307e-02	2.631646e-01	1.535095e-01	7.929865e-02	4.774552e-02	2.731840e-01	1.745799e-01	4.851148e-02	4.441918e-01	1.178733e-02	3.358325e-01	1.659666e-01	3.363223e-01	1.618786e-01	3.460872e-01	2.475846e-01	1.706073e-01	2.357209e-01	2.592196e-01	2.575229e-01	2.451284e-01	2.381290e-01	1.606340e+00	1.671031e+00	1.604433e+00	4.090180e-02	3.770314e-01	3.143818e-01	2.308587e+00
1190000	-9.068904e+04	-3.174865e+02	6.798028e+01	2.322549e-01	1.920871e-01	1.093446e-01	1.036951e-01	2.636731e-01	9.894528e-02	1.548703e-01	2.574998e-01	8.272308e-02	2.667868e-01	1.584573e-01	7.966264e-02	4.193835e-02	2.792454e-01	1.711580e-01	4.718379e-02	4.468098e-01	1.366463e-02	3.358325e-01	1.659666e-01	3.369618e-01	1.612390e-01	3.460872e-01	2.475846e-01	1.706073e-01	2.357209e-01	2.647365e-01	2.520060e-01	2.451284e-01	2.381290e-01	1.606340e+00	1.383221e+00	1.492777e+00	3.718821e-02	3.626564e-01	3.041126e-01	2.333231e+00
1190500	-9.068802e+04	-3.119796e+02	6.549013e+01	2.342028e-01	1.899356e-01	1.058024e-01	1.028295e-01	2.740892e-01	9.314049e-02	1.439696e-01	2.574998e-01	8.272308e-02	2.667868e-01	1.728561e-01	7.616456e-02	4.767397e-02	2.828704e-01	1.803826e-01	5.130978e-02	4.245352e-01	1.322810e-02	3.376549e-01	1.668372e-01	3.314275e-01	1.640804e-01	3.658571e-01	2.475846e-01	1.643963e-01	2.221620e-01	2.647365e-01	2.520060e-01	2.451284e-01	2.381290e-01	1.808910e+00	1.419025e+00	1.444998e+00	3.718821e-02	3.639211e-01	3.028479e-01	2.333231e+00
1191000	-9.067673e+04	-3.134069e+02	6.605191e+01	2.342028e-01	1.874414e-01	1.082967e-01	1.028295e-01	2.740892e-01	9.314049e-02	1.409389e-01	2.513903e-01	8.745763e-02	2.713533e-01	1.722795e-01	7.658042e-02	4.354226e-02	3.066634e-01	1.812288e-01	4.313517e-02	4.084833e-01	1.694704e-02	3.237462e-01	1.694248e-01	3.390456e-01	1.677835e-01	3.658571e-01	2.475846e-01	1.643963e-01	2.221620e-01	2.644890e-01	2.520060e-01	2.453759e-01	2.381290e-01	1.738621e+00	1.613377e+00	1.444998e+00	3.342597e-02	3.690582e-01	3.174154e-01	2.313526e+00
1191500	-9.066560e+04	-3.180304e+02	6.814465e+01	2.301471e-01	1.905796e-01	1.123524e-01	9.969125e-02	2.740892e-01	9.314049e-02	1.407753e-01	2.447739e-01	9.271689e-02	2.692610e-01	1.725398e-01	7.993309e-02	4.895134e-02	2.869469e-01	1.745398e-01	4.127667e-02	4.267970e-01	2.148829e-02	3.237462e-01	1.694248e-01	3.390456e-01	1.677835e-01	3.658571e-01	2.475846e-01	1.683332e-01	2.182250e-01	2.644890e-01	2.555618e-01	2.418201e-01	2.381290e-01	1.724021e+00	1.500556e+00	1.432694e+00	3.342597e-02	3.605642e-01	3.145839e-01	2.324852e+00
1192000	-9.067623e+04	-3.226153e+02	7.019062e+01	2.056807e-01	1.946298e-01	1.065643e-01	1.111551e-01	2.708452e-01	1.111248e-01	1.537018e-01	2.531270e-01	8.864786e-02	2.470312e-01	1.807184e-01	7.677369e-02	6.341914e-02	2.961808e-01	1.502965e-01	2.902676e-02	4.289688e-01	3.210796e-02	3.420648e-01	1.799708e-01	3.161289e-01	1.618356e-01	3.467649e-01	2.459134e-01	1.827402e-01	2.245815e-01	2.569479e-01	2.576094e-01	2.435977e-01	2.418450e-01	1.773501e+00	1.495023e+00	1.450021e+00	1.804988e-02	3.614488e-01	2.991056e-01	2.339446e+00
1192500	-9.068167e+04	-3.234533e+02	7.061541e+01	2.056807e-01	1.946298e-01	1.065643e-01	1.111551e-01	2.708452e-01	1.111248e-01	1.459391e-01	2.509493e-01	8.878196e-02	2.596385e-01	1.757455e-01	7.894557e-02	6.341914e-02	2.961808e-01	1.502965e-01	2.902676e-02	4.289688e-01	3.210796e-02	3.420648e-01	1.799708e-01	3.161289e-01	1.618356e-01	3.467649e-01	2.459134e-01	1.827402e-01	2.245815e-01	2.569479e-01	2.576094e-01	2.435977e-01	2.418450e-01	1.598022e+00	1.585130e+00	1.450021e+00	1.804988e-02	3.801600e-01	3.090555e-01	2.310784e+00
1193000	-9.068324e+04	-3.167958e+02	6.759778e+01	2.385751e-01	1.905796e-01	1.123524e-01	8.902701e-02	2.763254e-01	9.314049e-02	1.454067e-01	2.536866e-01	9.255190e-02	2.594296e-01	1.771026e-01	7.182260e-02	5.254591e-02	2.702528e-01	1.540483e-01	4.308611e-02	4.554244e-01	2.464249e-02	3.219209e-01	1.801415e-01	3.314395e-01	1.664982e-01	3.488118e-01	2.475176e-01	1.763141e-01	2.273565e-01	2.671073e-01	2.555618e-01	2.392018e-01	2.381290e-01	1.628719e+00	1.612488e+00	1.412493e+00	3.625364e-02	3.766826e-01	3.125301e-01	2.310787e+00
1193500	-9.069625e+04	-3.135921e+02	6.617022e+01	1.971618e-01	1.909143e-01	1.229832e-01	1.061087e-01	2.760856e-01	1.067464e-01	1.459391e-01	2.518798e-01	9.206450e-02	2.554255e-01	1.666575e-01	8.803355e-02	7.301890e-02	2.896860e-01	1.398106e-01	3.654686e-02	4.201998e-01	4.073784e-02	3.419694e-01	1.822633e-01	3.241258e-01	1.516415e-01	3.558347e-01	2.588307e-01	1.794426e-01	2.058921e-01	2.618739e-01	2.632943e-01	2.338733e-01	2.409584e-01	1.598022e+00	1.722827e+00	1.388298e+00	2.438744e-02	3.913625e-01	3.123109e-01	2.296327e+00
1194000	-9.070426e+04	-3.189415e+02	6.868124e+01	2.373393e-01	1.969519e-01	1.046644e-01	9.234764e-02	2.799020e-01	8.879478e-02	1.467042e-01	2.397421e-01	9.377382e-02	2.571903e-01	1.751253e-01	8.746424e-02	5.899224e-02	3.109044e-01	1.513296e-01	3.904652e-02	4.067078e-01	3.301948e-02	3.219209e-01	1.801415e-01	3.373975e-01	1.605401e-01	3.606722e-01	2.544925e-01	1.772471e-01	2.075882e-01	2.650720e-01	2.577102e-01	2.421654e-01	2.350524e-01	1.510536e+00	1.482304e+00	1.376697e+00	2.629659e-02	3.756822e-01	3.029621e-01	2.321356e+00
1194500	-9.069241e+04	-3.024698e+02	6.149872e+01	2.062541e-01	1.762235e-01	1.206239e-01	9.195338e-02	2.933519e-01	1.115931e-01	1.548836e-01	2.522760e-01	8.372647e-02	2.630222e-01	1.677236e-01	7.836815e-02	6.943513e-02	2.829644e-01	1.566454e-01	4.236899e-02	4.159292e-01	3.265686e-02	3.269876e-01	1.861384e-01	3.421096e-01	1.447644e-01	3.483694e-01	2.329015e-01	1.794426e-01	2.392865e-01	2.618739e-01	2.632943e-01	2.295600e-01	2.452717e-01	1.516766e+00	1.618121e+00	1.608296e+00	3.366565e-02	4.199193e-01	3.314431e-01	2.248638e+00
1195000	-9.069166e+04	-3.068925e+02	6.351191e+01	2.045580e-01	1.829919e-01	1.249646e-01	9.258718e-02	2.873921e-01	1.075061e-01	1.548836e-01	2.522760e-01	8.450234e-02	2.630222e-01	1.669478e-01	7.836815e-02	5.723004e-02	2.989924e-01	1.623172e-01	4.263957e-02	4.136997e-01	2.512108e-02	3.269876e-01	1.850803e-01	3.421096e-01	1.458226e-01	3.483694e-01	2.329015e-01	1.766969e-01	2.420322e-01	2.618739e-01	2.632943e-01	2.295600e-01	2.452717e-01	1.396333e+00	1.452364e+00	1.413127e+00	3.366565e-02	4.026474e-01	3.241427e-01	2.273210e+00
1195500	-9.069434e+04	-3.088573e+02	6.406972e+01	2.045580e-01	1.829919e-01	1.249646e-01	9.258718e-02	2.873921e-01	1.075061e-01	1.668436e-01	2.486626e-01	8.093231e-02	2.601147e-01	1.675526e-01	7.589419e-02	5.465470e-02	2.840036e-01	1.839485e-01	4.692840e-02	4.115950e-01	1.886980e-02	3.292679e-01	1.832396e-01	3.398292e-01	1.476632e-01	3.483694e-01	2.329015e-01	1.741544e-01	2.445748e-01	2.649715e-01	2.601968e-01	2.439042e-01	2.309275e-01	1.450499e+00	1.812998e+00	1.630648e+00	2.935079e-02	4.102772e-01	3.201652e-01	2.269558e+00
1196000	-9.069278e+04	-3.261111e+02	7.196824e+01	2.180911e-01	1.859542e-01	1.233190e-01	1.046993e-01	2.668174e-01	1.011190e-01	1.567868e-01	2.540679e-01	9.205808e-02	2.473877e-01	1.695279e-01	8.017165e-02	5.346235e-02	2.893128e-01	1.649319e-01	4.148125e-02	4.267532e-01	2.405846e-02	3.323904e-01	1.784301e-01	3.296159e-01	1.595635e-01	3.505126e-01	2.489780e-01	1.774984e-01	2.230110e-01	2.609313e-01	2.587967e-01	2.382101e-01	2.420619e-01	1.632959e+00	1.392929e+00	1.359250e+00	2.388480e-02	3.529154e-01	3.244631e-01	2.322621e+00
1196500	-9.068854e+04	-3.077229e+02	6.372495e+01	2.014348e-01	1.894838e-01	1.326539e-01	8.104698e-02	2.742167e-01	1.211638e-01	1.597244e-01	2.480117e-01	9.042089e-02	2.636724e-01	1.688498e-01	6.932073e-02	5.149079e-02	2.835183e-01	1.744216e-01	3.998160e-02	4.300400e-01	2.054767e-02	3.292679e-01	1.832396e-01	3.398292e-01	1.476632e-01	3.551347e-01	2.329015e-01	1.731731e-01	2.387907e-01	2.569452e-01	2.592030e-01	2.446121e-01	2.392396e-01	1.464137e+00	1.659918e+00	1.457890e+00	2.935079e-02	4.230676e-01	3.166992e-01	2.260233e+00
1197000	-9.070214e+04	-3.118573e+02	6.544890e+01	2.220568e-01	1.851447e-01	1.299575e-01	7.514904e-02	2.836511e-01	1.040408e-01	1.513516e-01	2.484760e-01	9.014031e-02	2.631580e-01	1.766510e-01	7.022308e-02	4.997707e-02	2.774585e-01	1.710891e-01	3.867332e-02	4.463346e-01	1.646734e-02	3.292679e-01	1.763031e-01	3.467658e-01	1.476632e-01	3.554566e-01	2.325796e-01	1.731731e-01	2.387907e-01	2.569452e-01	2.592030e-01	2.446121e-01	2.392396e-01	1.602275e+00	1.659918e+00	1.384525e+00	2.229744e-02	4.099189e-01	3.135134e-01	2.276568e+00
1197500	-9.070100e+04	-3.129720e+02	6.606471e+01	2.134683e-01	1.802494e-01	1.173355e-01	8.081953e-02	2.993733e-01	1.087539e-01	1.513516e-01	2.484760e-01	9.014031e-02	2.631580e-01	1.766510e-01	7.022308e-02	7.425110e-02	2.912542e-01	1.636767e-01	3.620112e-02	4.169484e-01	1.766849e-02	3.292679e-01	1.763031e-01	3.453091e-01	1.491199e-01	3.738758e-01	2.278333e-01	1.770845e-01	2.212064e-01	2.590319e-01	2.562170e-01	2.468923e-01	2.378588e-01	1.513905e+00	1.374838e+00	1.443762e+00	2.059189e-02	3.824212e-01	3.462227e-01	2.271356e+00
1198000	-9.068335e+04	-3.125167e+02	6.572132e+01	2.091176e-01	1.834818e-01	1.197881e-01	9.289181e-02	2.849580e-01	1.097626e-01	1.531863e-01	2.387313e-01	8.754697e-02	2.573468e-01	1.883270e-01	7.486168e-02	7.425110e-02	2.912542e-01	1.636767e-01	3.620112e-02	4.169484e-01	1.766849e-02	3.320645e-01	1.763031e-01	3.425126e-01	1.491199e-01	3.622653e-01	2.288693e-01	1.857426e-01	2.231228e-01	2.580507e-01	2.562170e-01	2.478735e-01	2.378588e-01	1.569598e+00	1.642993e+00	1.459809e+00	3.931381e-02	3.749615e-01	3.387874e-01	2.286251e+00
1198500	-9.068244e+04	-3.179149e+02	6.822914e+01	2.174305e-01	1.766967e-01	1.150868e-01	9.211114e-02	2.874956e-01	1.111793e-01	1.531863e-01	2.387313e-01	8.754697e-02	2.573468e-01	1.883270e-01	7.486168e-02	7.425110e-02	2.912542e-01	1.636767e-01	3.620112e-02	4.169484e-01	1.766849e-02	3.320645e-01	1.763031e-01	3.425126e-01	1.491199e-01	3.622653e-01	2.288693e-01	1.897460e-01	2.191194e-01	2.531644e-01	2.611032e-01	2.478735e-01	2.378588e-01	1.483116e+00	1.467393e+00	1.401863e+00	3.531365e-02	3.754950e-01	3.434844e-01	2.281021e+00
1199000	-9.067552e+04	-3.147980e+02	6.670304e+01	2.123665e-01	1.721592e-01	1.232404e-01	9.398884e-02	2.890939e-01	1.091512e-01	1.494385e-01	2.332473e-01	9.529017e-02	2.580821e-01	1.823094e-01	8.163261e-02	7.091291e-02	3.011440e-01	1.688696e-01	4.070726e-02	3.996937e-01	1.867253e-02	3.320645e-01	1.741381e-01	3.425126e-01	1.512848e-01	3.508425e-01	2.408839e-01	1.900498e-01	2.182238e-01	2.531644e-01	2.611032e-01	2.478735e-01	2.378588e-01	1.549163e+00	1.500239e+00	1.641433e+00	2.967221e-02	3.754950e-01	3.365831e-01	2.287922e+00
1199500	-9.067779e+04	-3.152593e+02	6.704940e+01	2.123665e-01	1.741943e-01	1.212053e-01	9.398884e-02	2.890939e-01	1.091512e-01	1.494385e-01	2.332473e-01	9.529017e-02	2.580821e-01	1.823094e-01	8.163261e-02	7.141472e-02	3.055192e-01	1.705927e-01	3.880973e-02	3.965254e-01	1.713821e-02	3.320645e-01	1.741381e-01	3.425126e-01	1.512848e-01	3.577596e-01	2.408839e-01	1.900498e-01	2.113067e-01	2.531644e-01	2.611032e-01	2.478735e-01	2.378588e-01	1.411704e+00	1.500239e+00	1.449349e+00	2.967221e-02	3.947971e-01	3.172810e-01	2.287922e+00
1200000	-9.068113e+04	-3.141818e+02	6.642280e+01	2.081174e-01	1.763317e-01	1.166812e-01	9.567333e-02	2.988828e-01	1.043136e-01	1.504736e-01	2.404646e-01	1.040760e-01	2.580203e-01	1.749997e-01	7.196587e-02	5.796299e-02	3.295671e-01	1.722473e-01	4.456232e-02	3.843359e-01	1.132442e-02	3.320645e-01	1.741381e-01	3.425126e-01	1.512848e-01	3.611760e-01	2.443350e-01	1.776803e-01	2.168087e-01	2.531644e-01	2.611032e-01	2.414041e-01	2.443283e-01	1.689196e+00	1.614742e+00	1.413425e+00	2.230637e-02	3.967987e-01	3.321762e-01	2.271025e+00
1200500	-9.068093e+04	-3.092479e+02	6.435263e+01	2.160572e-01	1.832239e-01	1.058409e-01	8.951888e-02	2.942701e-01	1.110891e-01	1.521845e-01	2.483552e-01	9.159597e-02	2.497077e-01	1.730420e-01	8.511466e-02	5.212371e-02	3.193420e-01	1.877535e-01	4.886437e-02	3.766119e-01	1.530450e-02	3.320645e-01	1.741381e-01	3.425126e-01	1.512848e-01	3.638119e-01	2.457026e-01	1.791114e-01	2.113741e-01	2.602416e-01	2.611032e-01	2.343269e-01	2.443283e-01	1.672161e+00	1.492678e+00	1.448307e+00	2.128053e-02	3.949112e-01	3.418197e-01	2.263269e+00
1201000	-9.068534e+04	-3.124267e+02	6.574018e+01	2.160572e-01	1.816227e-01	1.074421e-01	8.951888e-02	2.942701e-01	1.110891e-01	1.462157e-01	2.413439e-01	9.471126e-02	2.474325e-01	1.906329e-01	7.966369e-02	7.915605e-02	3.090230e-01	1.468081e-01	4.128888e-02	4.045502e-01	1.917384e-02	3.274978e-01	1.787048e-01	3.358248e-01	1.579726e-01	3.638119e-01	2.457026e-01	1.791114e-01	2.113741e-01	2.602416e-01	2.611032e-01	2.343269e-01	2.443283e-01	1.632178e+00	1.435949e+00	1.470583e+00	2.167504e-02	3.716229e-01	3.422435e-01	2.286134e+00
1201500	-9.068908e+04	-3.137090e+02	6.633550e+01	2.045990e-01	1.816227e-01	1.189003e-01	8.951888e-02	2.942701e-01	1.110891e-01	1.527136e-01	2.413439e-01	9.471126e-02	2.474325e-01	1.841350e-01	7.966369e-02	5.528215e-02	3.202156e-01	1.671757e-01	4.163139e-02	4.031113e-01	1.258377e-02	3.369501e-01	1.787048e-01	3.263725e-01	1.579726e-01	3.644374e-01	2.460955e-01	1.784572e-01	2.110099e-01	2.602416e-01	2.618604e-01	2.343269e-01	2.435712e-01	1.598941e+00	1.395830e+00	1.450479e+00	2.300227e-02	3.836436e-01	3.313028e-01	2.285054e+00
1202000	-9.068829e+04	-3.155754e+02	6.714866e+01	2.045990e-01	1.816227e-01	1.189003e-01	8.951888e-02	2.942701e-01	1.110891e-01	1.527136e-01	2.413439e-01	9.471126e-02	2.474325e-01	1.841350e-01	7.966369e-02	4.836808e-02	3.134744e-01	1.786242e-01	3.978140e-02	4.065668e-01	1.318512e-02	3.347636e-01	1.743148e-01	3.444047e-01	1.465169e-01	3.467373e-01	2.478349e-01	1.864842e-01	2.189435e-01	2.584962e-01	2.613888e-01	2.408570e-01	2.392580e-01	1.396856e+00	1.639090e+00	1.415586e+00	4.127890e-02	3.836436e-01	3.313028e-01	2.285054e+00
1202500	-9.067899e+04	-3.221630e+02	6.988959e+01	2.045990e-01	1.844861e-01	1.189003e-01	8.665539e-02	2.942701e-01	1.110891e-01	1.527136e-01	2.413439e-01	9.471126e-02	2.474325e-01	1.841350e-01	7.966369e-02	5.012433e-02	3.099825e-01	1.908918e-01	4.661981e-02	3.878148e-01	1.456667e-02	3.337504e-01	1.797164e-01	3.390031e-01	1.475301e-01	3.518686e-01	2.435006e-01	1.919221e-01	2.127087e-01	2.560280e-01	2.638570e-01	2.408570e-01	2.392580e-01	1.760419e+00	1.670155e+00	1.493343e+00	3.274474e-02	3.812948e-01	3.304178e-01	2.288287e+00
1203000	-9.068093e+04	-3.138049e+02	6.630630e+01	2.045990e-01	1.844861e-01	1.150028e-01	9.055291e-02	2.900177e-01	1.153415e-01	1.577376e-01	2.357431e-01	9.527198e-02	2.517069e-01	1.838419e-01	7.569859e-02	5.159186e-02	3.099825e-01	1.908918e-01	4.661981e-02	3.878148e-01	1.309915e-02	3.309867e-01	1.797164e-01	3.390031e-01	1.502938e-01	3.518686e-01	2.435006e-01	1.919221e-01	2.127087e-01	2.580759e-01	2.645291e-01	2.388092e-01	2.385859e-01	1.607715e+00	1.507310e+00	1.493343e+00	2.635503e-02	3.775131e-01	3.324222e-01	2.290065e+00
1203500	-9.067981e+04	-3.115046e+02	6.537571e+01	2.074250e-01	1.767586e-01	1.252019e-01	8.702550e-02	3.001804e-01	1.034086e-01	1.577376e-01	2.341998e-01	9.681522e-02	2.517069e-01	1.838419e-01	7.569859e-02	4.416569e-02	3.060137e-01	1.783564e-01	5.045011e-02	4.044458e-01	1.656829e-02	3.343644e-01	1.785120e-01	3.368298e-01	1.502938e-01	3.589342e-01	2.421867e-01	1.834194e-01	2.154597e-01	2.580759e-01	2.645291e-01	2.388092e-01	2.385859e-01	1.464047e+00	1.507310e+00	1.493343e+00	3.431538e-02	3.839177e-01	3.189070e-01	2.297175e+00
1204000	-9.067555e+04	-3.091461e+02	6.437936e+01	2.074250e-01	1.767586e-01	1.252019e-01	8.702550e-02	3.001804e-01	1.034086e-01	1.533404e-01	2.405412e-01	9.523498e-02	2.476476e-01	1.833343e-01	7.990147e-02	4.493269e-02	3.040661e-01	1.800465e-01	5.122464e-02	4.016622e-01	1.806790e-02	3.218153e-01	1.785120e-01	3.493789e-01	1.502938e-01	3.517224e-01	2.485744e-01	1.874613e-01	2.122418e-01	2.587316e-01	2.596157e-01	2.402204e-01	2.414323e-01	1.475378e+00	1.527343e+00	1.445320e+00	3.007768e-02	3.952374e-01	3.527941e-01	2.251969e+00
1204500	-9.067850e+04	-3.115043e+02	6.532076e+01	2.008442e-01	1.703435e-01	1.208692e-01	1.109437e-01	2.944785e-01	1.025208e-01	1.440396e-01	2.610504e-01	9.502133e-02	2.488941e-01	1.749906e-01	7.600399e-02	5.444626e-02	3.007757e-01	1.734315e-01	3.890982e-02	4.144616e-01	1.797513e-02	3.373899e-01	1.707530e-01	3.369202e-01	1.549369e-01	3.624122e-01	2.456296e-01	1.815855e-01	2.103727e-01	2.606788e-01	2.602333e-01	2.377054e-01	2.413825e-01	1.652239e+00	1.547910e+00	1.392471e+00	2.914903e-02	4.021212e-01	3.459103e-01	2.251969e+00
1205000	-9.068804e+04	-3.103895e+02	6.496731e+01	2.083347e-01	1.673853e-01	1.164825e-01	1.092126e-01	2.966287e-01	1.019562e-01	1.440396e-01	2.610504e-01	9.829278e-02	2.488941e-01	1.717191e-01	7.600399e-02	5.491997e-02	2.998995e-01	1.682100e-01	3.313189e-02	4.192902e-01	2.454843e-02	3.444124e-01	1.745730e-01	3.298160e-01	1.511986e-01	3.636870e-01	2.492995e-01	1.814398e-01	2.055737e-01	2.606788e-01	2.602333e-01	2.421336e-01	2.369543e-01	1.652239e+00	1.260617e+00	1.392471e+00	2.533186e-02	4.128174e-01	3.352141e-01	2.251969e+00
1205500	-9.068249e+04	-3.103025e+02	6.488165e+01	2.124692e-01	1.651908e-01	1.182406e-01	1.069747e-01	2.965311e-01	1.005935e-01	1.521306e-01	2.577971e-01	9.499123e-02	2.472779e-01	1.706497e-01	7.715343e-02	6.421619e-02	2.918158e-01	1.550703e-01	4.312720e-02	4.244373e-01	2.133326e-02	3.444124e-01	1.745730e-01	3.298160e-01	1.511986e-01	3.683565e-01	2.434612e-01	1.806249e-01	2.075574e-01	2.670969e-01	2.540690e-01	2.394349e-01	2.393992e-01	1.602838e+00	1.438521e+00	1.378198e+00	1.939913e-02	4.128174e-01	3.369482e-01	2.250234e+00
1206000	-9.068551e+04	-3.172070e+02	6.779065e+01	1.969169e-01	1.853988e-01	1.306041e-01	1.063402e-01	2.832194e-01	9.752062e-02	1.521306e-01	2.577971e-01	9.499123e-02	2.332369e-01	1.846906e-01	7.715343e-02	5.131442e-02	2.846944e-01	1.531088e-01	5.095089e-02	4.327809e-01	2.715056e-02	3.446270e-01	1.799887e-01	3.241857e-01	1.511986e-01	3.683565e-01	2.400261e-01	1.840601e-01	2.075574e-01	2.670969e-01	2.540690e-01	2.439667e-01	2.348673e-01	1.741570e+00	1.457571e+00	1.430529e+00	2.155919e-02	3.734942e-01	3.365242e-01	2.289982e+00
1206500	-9.069016e+04	-3.129645e+02	6.592588e+01	2.109314e-01	1.780251e-01	1.285593e-01	9.731804e-02	2.899328e-01	9.523337e-02	1.588981e-01	2.515718e-01	1.025425e-01	2.393290e-01	1.775998e-01	7.005880e-02	5.248309e-02	2.719649e-01	1.667792e-01	4.820959e-02	4.299879e-01	3.057531e-02	3.446270e-01	1.783686e-01	3.241857e-01	1.528187e-01	3.538407e-01	2.447448e-01	1.865005e-01	2.149140e-01	2.670969e-01	2.540690e-01	2.439667e-01	2.348673e-01	1.822597e+00	1.469660e+00	1.353766e+00	2.470509e-02	3.921284e-01	3.272639e-01	2.280608e+00
1207000	-9.070152e+04	-3.140584e+02	6.659576e+01	2.109314e-01	1.763775e-01	1.285593e-01	9.896561e-02	2.899328e-01	9.523337e-02	1.594513e-01	2.507774e-01	9.758057e-02	2.428892e-01	1.831583e-01	6.614323e-02	5.289769e-02	2.719649e-01	1.667792e-01	4.820959e-02	4.299879e-01	3.016072e-02	3.464574e-01	1.714630e-01	3.295648e-01	1.525149e-01	3.538407e-01	2.447448e-01	1.865005e-01	2.149140e-01	2.670969e-01	2.540690e-01	2.439667e-01	2.348673e-01	1.323540e+00	1.487181e+00	1.386193e+00	3.036651e-02	3.723425e-01	3.007214e-01	2.326936e+00
1207500	-9.068258e+04	-3.107508e+02	6.506563e+01	2.111265e-01	1.730927e-01	1.172644e-01	1.000421e-01	2.966910e-01	1.017833e-01	1.577892e-01	2.482254e-01	8.696240e-02	2.574536e-01	1.782285e-01	7.134097e-02	7.567132e-02	2.921473e-01	1.507727e-01	3.547099e-02	4.121106e-01	3.382713e-02	3.318214e-01	1.668978e-01	3.531065e-01	1.481743e-01	3.536329e-01	2.449526e-01	1.818828e-01	2.195317e-01	2.670969e-01	2.540690e-01	2.439667e-01	2.348673e-01	1.416564e+00	1.544746e+00	1.474682e+00	3.036651e-02	4.005491e-01	3.446384e-01	2.254813e+00
1208000	-9.068802e+04	-3.028563e+02	6.170392e+01	2.111265e-01	1.730927e-01	1.172644e-01	1.000421e-01	2.966910e-01	1.017833e-01	1.523062e-01	2.557336e-01	9.748065e-02	2.524459e-01	1.754992e-01	6.653446e-02	7.333475e-02	2.843700e-01	1.539041e-01	4.024819e-02	4.158766e-01	3.226632e-02	3.318214e-01	1.659827e-01	3.531065e-01	1.490894e-01	3.575414e-01	2.410441e-01	1.818828e-01	2.195317e-01	2.600497e-01	2.595067e-01	2.370350e-01	2.434087e-01	1.501558e+00	1.567754e+00	1.553533e+00	2.778608e-02	3.768623e-01	3.755268e-01	2.247611e+00
1208500	-9.069114e+04	-3.111224e+02	6.508526e+01	2.111265e-01	1.730927e-01	1.172644e-01	9.936740e-02	2.966910e-01	1.024580e-01	1.523062e-01	2.557336e-01	9.063362e-02	2.524459e-01	1.754992e-01	7.338148e-02	7.045581e-02	2.952782e-01	1.683737e-01	4.153973e-02	4.029629e-01	2.138960e-02	3.305252e-01	1.710725e-01	3.457409e-01	1.526613e-01	3.575414e-01	2.410441e-01	1.818828e-01	2.195317e-01	2.600497e-01	2.595067e-01	2.370350e-01	2.434087e-01	1.757944e+00	1.450159e+00	1.553533e+00	2.459080e-02	3.752848e-01	3.609080e-01	2.263807e+00
1209000	-9.068212e+04	-3.120443e+02	6.547662e+01	2.277024e-01	1.773412e-01	1.064498e-01	9.205377e-02	2.955796e-01	1.008732e-01	1.464550e-01	2.557336e-01	9.063362e-02	2.524459e-01	1.754992e-01	7.923267e-02	6.362628e-02	2.776105e-01	1.600185e-01	3.948683e-02	4.376387e-01	2.161919e-02	3.228244e-01	1.676091e-01	3.479716e-01	1.615948e-01	3.569558e-01	2.399454e-01	1.851716e-01	2.179272e-01	2.600497e-01	2.595067e-01	2.442790e-01	2.361647e-01	1.757944e+00	1.542042e+00	1.469132e+00	2.751775e-02	3.905557e-01	3.506860e-01	2.258758e+00
1209500	-9.067519e+04	-3.072359e+02	6.355232e+01	2.172629e-01	1.709799e-01	1.184893e-01	9.550201e-02	2.969379e-01	1.008279e-01	1.464550e-01	2.557336e-01	9.063362e-02	2.582242e-01	1.754992e-01	7.345439e-02	5.912840e-02	2.973531e-01	1.550913e-01	4.458719e-02	4.203368e-01	2.350320e-02	3.328449e-01	1.806448e-01	3.435670e-01	1.429432e-01	3.562678e-01	2.451616e-01	1.764584e-01	2.221122e-01	2.614563e-01	2.595067e-01	2.428724e-01	2.361647e-01	1.501399e+00	1.549003e+00	1.457882e+00	1.591217e-02	3.905557e-01	3.340731e-01	2.275371e+00
1210000	-9.067222e+04	-3.029312e+02	6.173150e+01	2.172629e-01	1.766219e-01	1.184893e-01	8.985992e-02	2.969379e-01	1.008279e-01	1.461388e-01	2.557336e-01	9.063362e-02	2.585404e-01	1.754992e-01	7.345439e-02	6.023578e-02	2.917171e-01	1.623187e-01	4.805488e-02	4.111345e-01	2.653898e-02	3.277709e-01	1.806448e-01	3.364166e-01	1.551676e-01	3.562678e-01	2.451616e-01	1.764584e-01	2.221122e-01	2.614563e-01	2.595067e-01	2.428724e-01	2.361647e-01	1.622904e+00	1.549003e+00	1.457882e+00	2.868892e-02	4.078579e-01	3.579838e-01	2.234158e+00
1210500	-9.067962e+04	-3.112889e+02	6.533872e+01	2.236533e-01	1.818154e-01	1.092991e-01	8.784766e-02	2.919948e-01	1.053897e-01	1.461388e-01	2.557336e-01	9.063362e-02	2.585404e-01	1.754992e-01	7.345439e-02	5.299672e-02	2.886391e-01	1.687323e-01	4.336751e-02	4.206188e-01	2.564550e-02	3.277709e-01	1.685472e-01	3.485143e-01	1.551676e-01	3.562678e-01	2.451616e-01	1.764584e-01	2.221122e-01	2.614563e-01	2.562631e-01	2.461160e-01	2.361647e-01	1.380821e+00	1.554140e+00	1.400345e+00	3.546886e-02	3.952714e-01	3.328023e-01	2.271926e+00
1211000	-9.068826e+04	-3.111740e+02	6.510993e+01	2.254003e-01	1.868647e-01	1.099522e-01	8.714195e-02	2.915090e-01	9.913187e-02	1.461388e-01	2.557336e-01	9.063362e-02	2.585404e-01	1.754992e-01	7.345439e-02	5.299672e-02	2.886391e-01	1.687323e-01	4.336751e-02	4.206188e-01	2.564550e-02	3.277709e-01	1.685472e-01	3.485143e-01	1.551676e-01	3.562678e-01	2.451616e-01	1.764584e-01	2.221122e-01	2.614563e-01	2.562631e-01	2.461160e-01	2.361647e-01	1.732389e+00	1.438144e+00	1.584872e+00	2.354495e-02	3.916041e-01	3.436565e-01	2.264739e+00
1211500	-9.069042e+04	-3.152696e+02	6.702040e+01	2.286875e-01	1.755804e-01	1.210913e-01	8.458956e-02	2.968472e-01	9.320406e-02	1.445960e-01	2.354512e-01	9.244972e-02	2.664906e-01	1.763986e-01	8.461390e-02	5.299672e-02	2.886391e-01	1.687323e-01	4.336751e-02	4.206188e-01	2.564550e-02	3.277709e-01	1.685472e-01	3.485143e-01	1.551676e-01	3.645466e-01	2.451616e-01	1.764584e-01	2.138334e-01	2.614563e-01	2.562631e-01	2.461160e-01	2.361647e-01	1.476829e+00	1.501161e+00	1.459733e+00	2.354495e-02	3.916041e-01	3.436565e-01	2.264739e+00
1212000	-9.071058e+04	-3.039349e+02	6.219840e+01	2.286875e-01	1.755804e-01	1.210913e-01	8.458956e-02	2.968472e-01	9.320406e-02	1.458989e-01	2.354512e-01	9.244972e-02	2.540359e-01	1.763986e-01	9.576569e-02	5.425405e-02	2.938547e-01	1.695533e-01	3.574097e-02	4.140617e-01	3.253539e-02	3.277709e-01	1.685472e-01	3.485143e-01	1.551676e-01	3.645466e-01	2.451616e-01	1.764584e-01	2.138334e-01	2.614563e-01	2.562631e-01	2.461160e-01	2.361647e-01	1.543546e+00	1.520527e+00	1.422622e+00	3.155225e-02	3.971922e-01	3.569969e-01	2.245811e+00
1212500	-9.069937e+04	-3.073271e+02	6.349594e+01	2.225776e-01	1.944203e-01	1.193694e-01	8.217070e-02	2.830529e-01	9.840914e-02	1.515310e-01	2.325128e-01	9.697136e-02	2.454941e-01	1.856995e-01	8.779125e-02	5.733490e-02	2.912660e-01	1.695533e-01	3.524876e-02	4.140617e-01	3.253539e-02	3.238730e-01	1.724451e-01	3.485143e-01	1.551676e-01	3.479505e-01	2.471401e-01	1.849984e-01	2.199110e-01	2.614563e-01	2.562631e-01	2.461160e-01	2.361647e-01	1.684648e+00	1.587721e+00	1.462367e+00	2.120215e-02	4.061844e-01	3.307074e-01	2.263108e+00
1213000	-9.068695e+04	-3.121851e+02	6.555899e+01	2.095600e-01	1.755344e-01	1.045052e-01	9.766592e-02	3.079804e-01	1.047540e-01	1.408043e-01	2.494367e-01	8.920880e-02	2.567559e-01	1.733543e-01	9.043994e-02	3.939444e-02	2.836510e-01	1.782156e-01	4.838086e-02	4.348814e-01	1.547670e-02	3.461372e-01	1.687674e-01	3.310956e-01	1.539998e-01	3.575447e-01	2.489595e-01	1.730529e-01	2.204429e-01	2.571959e-01	2.602753e-01	2.393870e-01	2.431417e-01	1.696521e+00	1.563726e+00	1.457880e+00	4.565958e-02	3.902983e-01	3.517155e-01	2.257986e+00
1213500	-9.070141e+04	-3.334071e+02	7.560748e+01	2.197285e-01	1.775237e-01	1.129083e-01	8.864746e-02	2.957204e-01	1.054717e-01	1.537938e-01	2.202751e-01	9.756739e-02	2.562596e-01	1.877334e-01	8.437072e-02	3.790520e-02	2.847470e-01	1.570483e-01	3.815590e-02	4.582082e-01	2.393539e-02	3.336876e-01	1.822226e-01	3.361277e-01	1.479622e-01	3.648643e-01	2.370493e-01	1.868099e-01	2.112765e-01	2.660973e-01	2.597424e-01	2.366189e-01	2.375414e-01	1.486131e+00	1.386159e+00	1.242640e+00	2.298666e-02	3.707907e-01	2.788984e-01	2.350311e+00
1214000	-9.068228e+04	-3.146458e+02	6.663846e+01	2.039797e-01	1.885890e-01	1.045052e-01	9.766592e-02	3.079804e-01	9.727973e-02	1.521485e-01	2.476331e-01	8.921008e-02	2.539226e-01	1.765193e-01	8.056643e-02	6.135946e-02	2.688350e-01	1.684596e-01	4.220487e-02	4.349950e-01	2.414599e-02	3.318001e-01	1.793117e-01	3.291108e-01	1.597774e-01	3.575447e-01	2.476499e-01	1.743625e-01	2.204429e-01	2.571959e-01	2.619994e-01	2.423413e-01	2.384634e-01	1.781343e+00	1.500214e+00	1.404962e+00	2.365079e-02	3.854860e-01	3.275514e-01	2.286963e+00
1214500	-9.069262e+04	-3.135335e+02	6.623485e+01	2.104659e-01	1.927311e-01	1.015301e-01	1.032469e-01	2.888791e-01	1.031469e-01	1.463961e-01	2.524275e-01	9.260909e-02	2.715015e-01	1.661381e-01	7.092764e-02	6.045794e-02	2.688350e-01	1.684596e-01	4.220487e-02	4.358965e-01	2.414599e-02	3.325027e-01	1.797694e-01	3.330560e-01	1.546719e-01	3.575447e-01	2.476499e-01	1.743625e-01	2.204429e-01	2.571959e-01	2.619994e-01	2.423413e-01	2.384634e-01	1.579348e+00	1.499422e+00	1.422795e+00	2.365079e-02	3.803139e-01	3.327235e-01	2.286963e+00
1215000	-9.068709e+04	-3.156999e+02	6.698903e+01	2.100621e-01	1.886525e-01	1.069696e-01	9.521284e-02	2.915972e-01	1.075057e-01	1.463961e-01	2.524275e-01	9.402269e-02	2.715015e-01	1.610233e-01	7.462884e-02	5.419074e-02	2.688350e-01	1.684596e-01	4.220487e-02	4.418515e-01	2.445825e-02	3.353437e-01	1.797694e-01	3.302150e-01	1.546719e-01	3.560626e-01	2.476499e-01	1.758446e-01	2.204429e-01	2.552347e-01	2.639605e-01	2.423413e-01	2.384634e-01	1.717263e+00	1.689269e+00	1.532928e+00	2.365079e-02	3.844716e-01	3.285658e-01	2.286963e+00
1215500	-9.068375e+04	-3.147709e+02	6.676143e+01	2.135634e-01	1.890973e-01	1.069696e-01	9.521284e-02	2.876511e-01	1.075057e-01	1.411916e-01	2.601588e-01	9.393857e-02	2.464242e-01	1.780323e-01	8.025454e-02	5.851154e-02	2.806760e-01	1.535234e-01	4.181541e-02	4.369988e-01	2.847482e-02	3.353258e-01	1.812558e-01	3.256716e-01	1.577468e-01	3.645999e-01	2.476499e-01	1.758446e-01	2.119056e-01	2.552347e-01	2.639605e-01	2.423413e-01	2.384634e-01	1.678858e+00	1.453911e+00	1.397340e+00	2.365079e-02	3.784017e-01	3.346357e-01	2.286963e+00
1216000	-9.069224e+04	-3.059672e+02	6.307175e+01	2.135634e-01	1.890973e-01	1.069696e-01	9.521284e-02	2.876511e-01	1.075057e-01	1.411916e-01	2.601588e-01	9.393857e-02	2.464242e-01	1.780323e-01	8.025454e-02	5.851154e-02	2.806760e-01	1.535234e-01	4.181541e-02	4.369988e-01	2.847482e-02	3.353258e-01	1.812558e-01	3.256716e-01	1.577468e-01	3.645999e-01	2.476499e-01	1.758446e-01	2.119056e-01	2.552347e-01	2.639605e-01	2.423413e-01	2.384634e-01	1.453442e+00	1.467496e+00	1.474955e+00	2.984684e-02	3.992629e-01	3.229074e-01	2.277830e+00
1216500	-9.068724e+04	-3.185761e+02	6.847080e+01	2.120665e-01	1.847796e-01	1.179835e-01	9.394087e-02	2.976917e-01	9.353784e-02	1.474377e-01	2.362974e-01	8.935987e-02	2.553827e-01	1.933913e-01	7.813105e-02	6.578097e-02	2.961017e-01	1.660917e-01	3.749663e-02	4.089311e-01	2.559794e-02	3.337798e-01	1.760614e-01	3.351171e-01	1.550417e-01	3.694091e-01	2.418334e-01	1.785099e-01	2.102475e-01	2.609982e-01	2.562569e-01	2.437533e-01	2.389916e-01	1.663569e+00	1.421109e+00	1.388564e+00	3.515935e-02	3.622739e-01	3.144075e-01	2.323319e+00
1217000	-9.068698e+04	-3.081961e+02	6.385319e+01	2.138549e-01	1.926479e-01	1.193469e-01	9.179885e-02	2.779571e-01	1.043943e-01	1.387397e-01	2.581855e-01	9.987876e-02	2.462160e-01	1.787524e-01	7.822766e-02	6.431144e-02	2.931308e-01	1.655655e-01	4.796726e-02	4.036351e-01	2.538995e-02	3.319621e-01	1.774127e-01	3.351607e-01	1.554644e-01	3.554359e-01	2.603809e-01	1.754004e-01	2.087828e-01	2.567044e-01	2.656192e-01	2.310211e-01	2.466553e-01	1.642623e+00	1.631262e+00	1.474955e+00	3.154477e-02	3.763778e-01	3.457121e-01	2.277910e+00
1217500	-9.067848e+04	-3.122159e+02	6.559594e+01	2.138549e-01	1.926479e-01	1.193469e-01	9.403026e-02	2.779571e-01	1.021629e-01	1.404693e-01	2.539192e-01	1.088701e-01	2.502464e-01	1.656665e-01	8.082847e-02	5.890012e-02	2.953277e-01	1.675995e-01	4.426616e-02	4.102674e-01	2.363915e-02	3.319621e-01	1.774127e-01	3.351607e-01	1.554644e-01	3.554359e-01	2.603809e-01	1.754004e-01	2.087828e-01	2.500277e-01	2.656192e-01	2.376977e-01	2.466553e-01	1.714256e+00	1.533414e+00	1.415261e+00	3.629469e-02	3.924390e-01	3.345218e-01	2.273039e+00
1218000	-9.068607e+04	-3.101885e+02	6.473175e+01	2.095789e-01	1.880630e-01	1.158455e-01	8.969859e-02	2.878192e-01	1.089948e-01	1.404693e-01	2.539192e-01	1.088701e-01	2.502464e-01	1.656665e-01	8.082847e-02	6.211628e-02	2.988745e-01	1.645422e-01	4.217120e-02	4.055965e-01	2.669932e-02	3.319621e-01	1.774127e-01	3.351607e-01	1.554644e-01	3.500716e-01	2.594980e-01	1.804255e-01	2.100049e-01	2.523680e-01	2.632789e-01	2.376977e-01	2.466553e-01	1.661941e+00	1.589865e+00	1.406391e+00	2.257347e-02	3.900131e-01	3.369478e-01	2.273039e+00
1218500	-9.069223e+04	-3.150441e+02	6.686102e+01	2.095789e-01	1.880630e-01	1.158455e-01	8.969859e-02	2.878192e-01	1.089948e-01	1.533236e-01	2.441793e-01	1.040558e-01	2.579317e-01	1.604302e-01	8.007942e-02	5.816548e-02	2.996108e-01	1.512910e-01	4.866865e-02	4.166472e-01	2.561692e-02	3.375137e-01	1.824071e-01	3.301664e-01	1.499128e-01	3.435697e-01	2.514226e-01	1.888124e-01	2.161953e-01	2.523680e-01	2.592132e-01	2.417634e-01	2.466553e-01	1.661941e+00	1.503056e+00	1.410759e+00	2.174184e-02	3.900131e-01	3.369478e-01	2.273039e+00
1219000	-9.070116e+04	-3.130630e+02	6.582858e+01	2.137603e-01	1.880630e-01	1.158455e-01	8.948008e-02	2.878192e-01	1.050319e-01	1.524925e-01	2.489090e-01	1.056209e-01	2.573932e-01	1.572973e-01	7.828697e-02	6.583605e-02	3.243000e-01	1.669909e-01	3.862913e-02	3.924148e-01	1.182917e-02	3.442821e-01	1.728148e-01	3.290112e-01	1.538918e-01	3.435697e-01	2.569318e-01	1.833032e-01	2.161953e-01	2.523680e-01	2.600589e-01	2.417634e-01	2.458096e-01	1.661941e+00	1.628119e+00	1.679921e+00	1.607006e-02	3.788576e-01	3.369478e-01	2.284195e+00
1219500	-9.069268e+04	-3.121494e+02	6.546139e+01	2.137603e-01	1.787146e-01	1.158455e-01	9.109509e-02	2.955526e-01	1.050319e-01	1.555593e-01	2.452744e-01	9.557537e-02	2.589572e-01	1.644044e-01	8.022937e-02	6.434619e-02	3.314367e-01	1.754976e-01	3.726823e-02	3.750506e-01	1.640058e-02	3.363577e-01	1.807393e-01	3.290112e-01	1.538918e-01	3.434469e-01	2.498518e-01	1.894396e-01	2.172616e-01	2.523680e-01	2.608376e-01	2.409848e-01	2.458096e-01	1.661941e+00	1.628119e+00	1.619624e+00	4.142483e-02	3.939992e-01	3.363493e-01	2.269652e+00
1220000	-9.068579e+04	-3.040382e+02	6.212239e+01	2.166811e-01	1.760133e-01	1.173046e-01	8.947705e-02	2.977935e-01	1.027304e-01	1.481648e-01	2.510137e-01	1.007410e-01	2.368741e-01	1.751950e-01	8.801140e-02	6.134199e-02	3.091804e-01	1.665053e-01	3.729179e-02	4.019731e-01	2.370735e-02	3.363577e-01	1.658576e-01	3.429096e-01	1.548750e-01	3.581571e-01	2.486793e-01	1.760023e-01	2.171613e-01	2.523680e-01	2.608376e-01	2.409848e-01	2.458096e-01	1.661941e+00	1.628119e+00	1.486022e+00	2.852581e-02	3.892923e-01	3.410562e-01	2.269652e+00
1220500	-9.069512e+04	-3.032829e+02	6.169083e+01	2.229077e-01	1.751286e-01	1.270254e-01	9.206113e-02	2.827475e-01	1.001298e-01	1.501185e-01	2.604163e-01	9.566633e-02	2.355365e-01	1.777363e-01	8.052613e-02	6.134199e-02	3.091804e-01	1.615046e-01	4.229248e-02	4.019731e-01	2.370735e-02	3.363577e-01	1.658576e-01	3.419981e-01	1.557866e-01	3.581571e-01	2.486793e-01	1.760023e-01	2.171613e-01	2.523680e-01	2.653725e-01	2.364499e-01	2.458096e-01	1.661941e+00	1.734332e+00	1.685477e+00	3.998954e-02	4.002287e-01	3.364679e-01	2.263303e+00
1221000	-9.070114e+04	-2.973814e+02	5.942167e+01	2.154594e-01	1.844920e-01	1.214463e-01	1.042568e-01	2.779246e-01	9.642083e-02	1.667211e-01	2.455111e-01	9.942958e-02	2.298947e-01	1.772065e-01	8.123703e-02	7.235191e-02	3.013738e-01	1.815141e-01	4.229248e-02	3.819637e-01	2.050405e-02	3.283921e-01	1.757946e-01	3.372566e-01	1.585567e-01	3.534937e-01	2.444796e-01	1.786578e-01	2.233689e-01	2.524782e-01	2.653725e-01	2.364499e-01	2.456994e-01	1.666246e+00	1.527018e+00	1.685477e+00	7.982594e-03	4.157844e-01	3.209121e-01	2.263303e+00
1221500	-9.069615e+04	-3.018765e+02	6.127187e+01	2.154594e-01	1.844920e-01	1.214463e-01	1.042568e-01	2.804320e-01	9.391351e-02	1.667211e-01	2.428098e-01	9.942958e-02	2.298947e-01	1.799077e-01	8.123703e-02	6.939466e-02	3.013738e-01	1.815141e-01	4.229248e-02	3.819637e-01	2.346130e-02	3.321722e-01	1.735018e-01	3.315717e-01	1.627543e-01	3.490036e-01	2.495243e-01	1.822316e-01	2.192405e-01	2.615698e-01	2.580054e-01	2.435579e-01	2.368669e-01	1.573059e+00	1.566445e+00	1.572649e+00	1.786069e-02	3.968760e-01	3.435654e-01	2.259559e+00
1222000	-9.068340e+04	-3.036594e+02	6.187309e+01	2.154594e-01	1.844920e-01	1.113393e-01	1.042568e-01	2.860709e-01	9.838162e-02	1.572508e-01	2.392819e-01	9.380628e-02	2.525457e-01	1.831189e-01	7.399636e-02	6.460010e-02	3.095302e-01	1.816172e-01	3.543366e-02	3.887976e-01	2.002128e-02	3.321722e-01	1.741422e-01	3.309313e-01	1.627543e-01	3.577009e-01	2.470872e-01	1.794692e-01	2.157426e-01	2.581078e-01	2.599866e-01	2.457456e-01	2.361599e-01	1.800766e+00	1.566445e+00	1.642098e+00	2.427295e-02	3.968760e-01	3.435654e-01	2.259559e+00
1222500	-9.070545e+04	-3.158283e+02	6.722827e+01	2.322408e-01	1.787315e-01	1.030621e-01	1.013368e-01	2.824441e-01	1.021847e-01	1.392598e-01	2.437576e-01	1.098008e-01	2.481848e-01	1.769575e-01	8.203948e-02	5.348880e-02	2.772935e-01	1.701641e-01	4.415756e-02	4.356083e-01	1.928768e-02	3.339226e-01	1.643057e-01	3.380194e-01	1.637523e-01	3.659033e-01	2.453197e-01	1.845344e-01	2.042427e-01	2.579479e-01	2.565050e-01	2.463131e-01	2.392339e-01	1.651601e+00	1.348883e+00	1.522965e+00	4.483916e-02	3.578096e-01	3.500438e-01	2.292147e+00
1223000	-9.068090e+04	-3.109460e+02	6.508144e+01	2.232690e-01	1.922550e-01	1.121579e-01	9.219567e-02	2.836019e-01	9.652064e-02	1.574926e-01	2.347473e-01	9.041051e-02	2.589021e-01	1.851473e-01	7.330019e-02	6.830023e-02	3.094891e-01	1.688813e-01	4.583777e-02	3.886116e-01	1.887995e-02	3.242907e-01	1.817273e-01	3.358727e-01	1.581094e-01	3.577009e-01	2.470872e-01	1.794692e-01	2.157426e-01	2.581078e-01	2.599866e-01	2.459210e-01	2.359845e-01	1.661905e+00	1.404863e+00	1.527429e+00	3.211036e-02	3.960282e-01	3.409637e-01	2.263008e+00
1223500	-9.067798e+04	-3.098491e+02	6.455040e+01	2.232690e-01	1.922550e-01	1.121579e-01	9.384460e-02	2.819530e-01	9.652064e-02	1.520153e-01	2.347473e-01	8.321622e-02	2.589021e-01	1.923416e-01	7.877748e-02	6.272726e-02	3.116330e-01	1.694471e-01	4.032301e-02	3.971864e-01	1.868324e-02	3.205204e-01	1.756004e-01	3.396429e-01	1.642363e-01	3.713749e-01	2.372113e-01	1.794692e-01	2.119446e-01	2.581078e-01	2.547108e-01	2.459210e-01	2.412603e-01	1.710724e+00	1.556822e+00	1.479079e+00	1.936704e-02	3.888159e-01	3.451438e-01	2.266040e+00
1224000	-9.068360e+04	-3.148911e+02	6.667239e+01	2.232690e-01	1.922550e-01	1.121579e-01	9.384460e-02	2.819530e-01	9.652064e-02	1.506281e-01	2.340907e-01	1.007724e-01	2.593227e-01	1.872789e-01	6.790708e-02	6.099803e-02	3.194469e-01	1.640219e-01	3.923096e-02	3.952109e-01	2.109128e-02	3.205204e-01	1.756004e-01	3.396429e-01	1.642363e-01	3.713749e-01	2.372113e-01	1.794692e-01	2.119446e-01	2.581078e-01	2.586746e-01	2.374583e-01	2.457592e-01	1.852867e+00	1.627892e+00	1.373322e+00	1.318798e-02	3.748073e-01	3.154036e-01	2.309789e+00
1224500	-9.070084e+04	-3.099436e+02	6.460796e+01	2.232690e-01	1.894740e-01	1.050399e-01	1.009626e-01	2.819530e-01	9.930164e-02	1.554725e-01	2.406718e-01	9.223162e-02	2.535500e-01	1.829682e-01	7.510585e-02	6.861893e-02	3.128603e-01	1.565771e-01	4.346779e-02	3.949335e-01	2.354234e-02	3.394259e-01	1.634915e-01	3.328464e-01	1.642363e-01	3.593156e-01	2.260511e-01	1.872610e-01	2.273724e-01	2.624484e-01	2.586746e-01	2.421633e-01	2.367137e-01	1.803712e+00	1.442455e+00	1.459080e+00	1.989553e-02	3.748073e-01	3.150053e-01	2.310187e+00
1225000	-9.069405e+04	-3.095602e+02	6.449433e+01	2.232690e-01	1.853615e-01	1.050399e-01	1.009626e-01	2.819530e-01	1.034141e-01	1.485690e-01	2.427471e-01	9.868845e-02	2.613370e-01	1.691534e-01	7.950508e-02	6.861893e-02	3.128603e-01	1.565771e-01	3.504333e-02	4.033579e-01	2.354234e-02	3.143803e-01	1.725146e-01	3.461449e-01	1.669602e-01	3.654186e-01	2.345490e-01	1.765908e-01	2.234416e-01	2.624484e-01	2.586746e-01	2.421633e-01	2.367137e-01	1.632294e+00	1.463719e+00	1.494175e+00	1.407158e-02	3.690725e-01	3.331104e-01	2.297817e+00
1225500	-9.069225e+04	-3.130927e+02	6.595708e+01	2.232690e-01	1.853615e-01	1.179017e-01	1.009626e-01	2.819530e-01	9.055237e-02	1.443262e-01	2.519829e-01	1.015999e-01	2.572608e-01	1.721694e-01	7.266067e-02	6.371929e-02	3.070289e-01	1.665547e-01	3.181384e-02	3.958647e-01	3.501846e-02	3.183649e-01	1.685300e-01	3.461449e-01	1.669602e-01	3.601107e-01	2.511411e-01	1.856227e-01	2.031256e-01	2.572321e-01	2.587693e-01	2.466900e-01	2.373086e-01	1.833467e+00	1.463719e+00	1.404898e+00	2.028376e-02	3.638011e-01	3.323844e-01	2.303815e+00
1226000	-9.068620e+04	-3.107754e+02	6.497075e+01	2.343558e-01	1.894897e-01	1.169122e-01	9.889591e-02	2.789529e-01	8.139338e-02	1.558710e-01	2.292368e-01	1.065014e-01	2.350935e-01	1.895196e-01	8.377781e-02	5.606702e-02	2.935761e-01	1.631936e-01	4.650880e-02	4.199554e-01	2.069908e-02	3.183649e-01	1.705050e-01	3.461449e-01	1.649853e-01	3.564923e-01	2.547594e-01	1.854286e-01	2.033196e-01	2.572321e-01	2.587693e-01	2.466900e-01	2.373086e-01	1.658064e+00	1.425294e+00	1.599792e+00	4.337680e-02	3.911650e-01	3.352113e-01	2.273624e+00
1226500	-9.069140e+04	-3.131125e+02	6.608550e+01	2.393627e-01	1.829574e-01	1.149076e-01	1.006681e-01	2.780890e-01	8.401517e-02	1.558710e-01	2.292368e-01	1.065014e-01	2.350935e-01	1.895196e-01	8.377781e-02	5.713526e-02	3.011316e-01	1.641166e-01	4.164234e-02	4.180104e-01	1.796388e-02	3.346186e-01	1.678268e-01	3.285584e-01	1.689962e-01	3.578821e-01	2.547594e-01	1.840389e-01	2.033196e-01	2.596832e-01	2.587693e-01	2.449282e-01	2.366193e-01	1.600181e+00	1.412836e+00	1.411985e+00	1.432800e-02	3.801355e-01	3.235149e-01	2.296350e+00
1227000	-9.068809e+04	-3.112362e+02	6.521218e+01	2.174981e-01	1.839038e-01	1.075348e-01	1.047920e-01	2.873954e-01	9.887603e-02	1.521417e-01	2.344109e-01	9.888411e-02	2.315559e-01	1.877279e-01	9.527945e-02	6.529244e-02	3.056033e-01	1.681784e-01	3.465769e-02	4.067441e-01	1.952407e-02	3.387485e-01	1.703070e-01	3.285874e-01	1.623571e-01	3.578821e-01	2.547594e-01	1.857019e-01	2.016566e-01	2.573536e-01	2.610988e-01	2.449282e-01	2.366193e-01	1.600181e+00	1.591875e+00	1.386267e+00	3.458350e-02	3.843800e-01	3.290001e-01	2.286620e+00
1227500	-9.068528e+04	-3.102360e+02	6.469944e+01	2.174981e-01	1.839038e-01	1.075348e-01	1.047920e-01	2.873954e-01	9.887603e-02	1.521417e-01	2.344109e-01	9.888411e-02	2.315559e-01	1.877279e-01	9.527945e-02	6.547962e-02	3.108084e-01	1.694231e-01	3.272437e-02	4.025012e-01	1.906337e-02	3.387485e-01	1.703070e-01	3.334128e-01	1.575317e-01	3.616508e-01	2.504149e-01	1.909358e-01	1.969986e-01	2.573536e-01	2.608146e-01	2.436048e-01	2.382270e-01	1.760829e+00	1.574458e+00	1.446528e+00	3.391123e-02	3.843800e-01	3.261430e-01	2.289477e+00
1228000	-9.068291e+04	-3.091116e+02	6.425185e+01	2.200007e-01	1.850853e-01	1.140911e-01	1.011361e-01	2.796576e-01	1.000292e-01	1.560211e-01	2.275324e-01	9.159154e-02	2.503448e-01	1.832073e-01	9.130287e-02	6.547962e-02	3.108084e-01	1.694231e-01	3.424470e-02	4.025012e-01	1.754304e-02	3.387485e-01	1.703070e-01	3.334128e-01	1.575317e-01	3.709936e-01	2.364384e-01	1.898440e-01	2.027240e-01	2.600116e-01	2.566150e-01	2.451464e-01	2.382270e-01	1.754313e+00	1.514865e+00	1.446528e+00	1.911222e-02	3.843800e-01	3.261430e-01	2.289477e+00
1228500	-9.068917e+04	-3.189868e+02	6.867636e+01	2.230520e-01	1.915047e-01	1.091747e-01	9.887947e-02	2.747283e-01	1.026607e-01	1.551637e-01	2.434737e-01	8.828681e-02	2.688019e-01	1.734703e-01	7.080347e-02	4.919096e-02	2.896693e-01	1.725497e-01	4.063484e-02	4.306105e-01	1.734482e-02	3.254546e-01	1.755369e-01	3.292088e-01	1.697997e-01	3.339552e-01	2.472142e-01	1.821336e-01	2.366970e-01	2.649836e-01	2.540058e-01	2.450158e-01	2.359947e-01	1.467199e+00	1.472649e+00	1.485861e+00	2.296961e-02	3.646685e-01	3.334278e-01	2.301904e+00
1229000	-9.068854e+04	-3.181399e+02	6.820186e+01	2.218581e-01	1.901889e-01	1.166358e-01	8.960940e-02	2.803166e-01	1.013912e-01	1.531968e-01	2.299745e-01	9.420226e-02	2.665520e-01	1.735217e-01	8.255287e-02	4.928129e-02	2.896384e-01	1.758099e-01	4.111024e-02	4.242908e-01	1.986927e-02	3.332085e-01	1.744816e-01	3.327262e-01	1.595837e-01	3.629682e-01	2.353985e-01	1.829655e-01	2.186678e-01	2.616374e-01	2.577803e-01	2.382568e-01	2.423256e-01	1.662945e+00	1.513977e+00	1.461638e+00	2.311203e-02	3.858350e-01	3.096365e-01	2.304528e+00
1229500	-9.069129e+04	-3.134965e+02	6.603800e+01	2.235974e-01	1.934152e-01	1.052742e-01	1.074479e-01	2.735935e-01	9.667181e-02	1.513796e-01	2.340853e-01	9.649089e-02	2.477832e-01	1.875173e-01	8.274370e-02	5.603721e-02	2.951244e-01	1.744374e-01	4.296890e-02	4.244565e-01	6.975572e-03	3.309576e-01	1.692672e-01	3.276869e-01	1.720882e-01	3.690690e-01	2.404235e-01	1.877834e-01	2.027240e-01	2.600116e-01	2.566150e-01	2.441977e-01	2.391757e-01	1.820491e+00	1.589289e+00	1.509007e+00	1.521376e-02	3.721972e-01	3.304844e-01	2.297318e+00
1230000	-9.068917e+04	-3.230641e+02	7.053880e+01	2.262701e-01	1.890769e-01	1.110268e-01	9.461522e-02	2.808605e-01	9.815054e-02	1.449107e-01	2.281192e-01	9.542572e-02	2.719175e-01	1.873536e-01	7.227331e-02	5.103851e-02	2.950740e-01	1.706527e-01	3.768785e-02	4.280998e-01	1.744713e-02	3.361256e-01	1.734343e-01	3.344384e-01	1.560017e-01	3.594245e-01	2.359019e-01	1.875105e-01	2.171631e-01	2.583076e-01	2.623910e-01	2.419526e-01	2.373488e-01	1.612246e+00	1.479195e+00	1.318639e+00	3.155255e-02	3.641402e-01	3.127724e-01	2.323087e+00
1230500	-9.068624e+04	-3.225498e+02	7.029776e+01	2.298154e-01	1.849594e-01	1.152134e-01	1.066884e-01	2.645126e-01	9.881085e-02	1.508141e-01	2.401804e-01	9.439199e-02	2.435258e-01	1.920469e-01	7.904077e-02	5.771117e-02	2.904041e-01	1.781540e-01	3.767417e-02	4.215465e-01	1.451008e-02	3.326009e-01	1.692672e-01	3.241735e-01	1.739583e-01	3.644739e-01	2.359351e-01	1.875540e-01	2.120369e-01	2.600116e-01	2.566150e-01	2.441977e-01	2.391757e-01	1.705202e+00	1.322279e+00	1.392208e+00	3.003869e-02	3.602426e-01	3.155897e-01	2.324168e+00
1231000	-9.069013e+04	-3.178206e+02	6.795350e+01	2.162570e-01	1.843283e-01	1.114054e-01	9.317023e-02	2.857486e-01	1.090905e-01	1.479142e-01	2.308487e-01	1.040416e-01	2.511842e-01	1.826691e-01	8.334216e-02	5.605431e-02	2.867052e-01	1.706527e-01	4.104088e-02	4.280998e-01	1.744713e-02	3.219468e-01	1.850659e-01	3.318604e-01	1.611269e-01	3.567062e-01	2.420091e-01	1.893338e-01	2.119510e-01	2.616646e-01	2.604422e-01	2.419526e-01	2.359406e-01	1.854019e+00	1.559648e+00	1.463014e+00	3.333764e-02	3.821614e-01	3.166393e-01	2.301199e+00
1231500	-9.068870e+04	-3.107552e+02	6.484500e+01	2.196214e-01	1.765665e-01	1.151985e-01	1.079327e-01	2.732086e-01	1.074723e-01	1.532653e-01	2.452434e-01	8.964689e-02	2.511842e-01	1.826691e-01	7.799102e-02	5.605431e-02	3.098311e-01	1.706527e-01	4.104088e-02	4.049739e-01	1.744713e-02	3.377845e-01	1.832787e-01	3.160228e-01	1.629141e-01	3.698028e-01	2.420091e-01	1.762371e-01	2.119510e-01	2.573363e-01	2.554316e-01	2.469631e-01	2.402689e-01	1.588643e+00	1.812339e+00	1.557443e+00	1.978665e-02	3.948248e-01	3.392046e-01	2.265971e+00
1232000	-9.068489e+04	-3.131665e+02	6.610942e+01	2.296467e-01	1.900308e-01	1.144497e-01	9.372462e-02	2.783513e-01	9.379680e-02	1.532653e-01	2.452434e-01	8.964689e-02	2.520748e-01	1.826691e-01	7.710048e-02	6.118048e-02	2.963342e-01	1.750856e-01	4.039629e-02	4.119984e-01	1.500504e-02	3.193291e-01	1.832787e-01	3.344781e-01	1.629141e-01	3.731133e-01	2.333668e-01	1.701664e-01	2.233535e-01	2.573363e-01	2.554316e-01	2.469631e-01	2.402689e-01	1.624847e+00	1.413517e+00	1.385410e+00	1.602987e-02	3.645405e-01	3.325554e-01	2.302904e+00
1232500	-9.069692e+04	-3.245539e+02	7.126880e+01	2.115343e-01	1.878274e-01	1.235969e-01	1.016402e-01	2.812971e-01	9.410419e-02	1.529861e-01	2.535569e-01	9.189648e-02	2.484755e-01	1.762111e-01	7.687391e-02	5.548094e-02	3.089194e-01	1.571120e-01	4.079911e-02	4.284250e-01	9.263567e-03	3.326009e-01	1.692672e-01	3.457078e-01	1.524241e-01	3.588571e-01	2.412048e-01	1.821256e-01	2.178125e-01	2.596847e-01	2.614108e-01	2.402814e-01	2.386231e-01	1.637579e+00	1.428615e+00	1.257515e+00	3.657729e-02	3.553872e-01	3.044365e-01	2.340176e+00
1233000	-9.068771e+04	-3.085625e+02	6.392329e+01	2.097730e-01	1.901648e-01	1.150390e-01	1.016252e-01	2.870259e-01	9.637205e-02	1.532653e-01	2.452434e-01	8.807222e-02	2.536494e-01	1.650672e-01	9.470243e-02	5.521587e-02	2.874797e-01	1.800337e-01	4.941519e-02	4.121289e-01	1.572669e-02	3.315838e-01	1.764416e-01	3.344781e-01	1.574965e-01	3.731133e-01	2.333668e-01	1.701664e-01	2.233535e-01	2.591963e-01	2.535717e-01	2.481493e-01	2.390827e-01	1.803281e+00	1.674095e+00	1.470677e+00	2.334721e-02	3.894601e-01	3.302069e-01	2.280333e+00
1233500	-9.069182e+04	-3.069447e+02	6.343069e+01	2.165017e-01	1.932445e-01	1.131821e-01	1.000817e-01	2.803017e-01	9.668842e-02	1.428766e-01	2.442942e-01	8.004717e-02	2.717203e-01	1.629789e-01	9.808296e-02	6.401782e-02	2.949493e-01	1.708171e-01	4.414275e-02	4.083357e-01	1.773738e-02	3.326460e-01	1.784289e-01	3.335644e-01	1.553607e-01	3.625747e-01	2.333668e-01	1.723700e-01	2.316885e-01	2.585445e-01	2.584293e-01	2.452979e-01	2.377282e-01	1.590122e+00	1.418003e+00	1.500830e+00	1.619798e-02	3.911022e-01	3.484089e-01	2.260489e+00
1234000	-9.069287e+04	-3.065216e+02	6.314922e+01	2.160749e-01	1.938189e-01	1.136801e-01	9.756594e-02	2.803017e-01	9.855842e-02	1.433707e-01	2.459408e-01	7.960950e-02	2.600188e-01	1.830547e-01	8.800541e-02	7.142050e-02	3.041680e-01	1.742468e-01	4.398390e-02	3.833354e-01	2.284542e-02	3.326460e-01	1.783161e-01	3.335644e-01	1.554735e-01	3.625747e-01	2.333668e-01	1.723700e-01	2.316885e-01	2.585445e-01	2.584293e-01	2.452979e-01	2.377282e-01	1.743925e+00	1.453154e+00	1.566250e+00	2.317339e-02	3.939557e-01	3.484256e-01	2.257619e+00
1234500	-9.070062e+04	-3.009411e+02	6.092692e+01	2.059447e-01	1.871926e-01	1.235374e-01	9.798701e-02	2.813884e-01	1.039499e-01	1.530840e-01	2.331448e-01	8.022410e-02	2.676039e-01	1.817260e-01	8.421728e-02	7.142050e-02	3.041680e-01	1.742468e-01	4.398390e-02	3.833354e-01	2.284542e-02	3.326460e-01	1.783161e-01	3.352003e-01	1.538377e-01	3.607237e-01	2.427802e-01	1.726506e-01	2.238455e-01	2.585445e-01	2.583132e-01	2.454141e-01	2.377282e-01	1.579625e+00	1.475328e+00	1.580561e+00	1.851617e-02	3.730816e-01	3.445305e-01	2.282388e+00
1235000	-9.070785e+04	-3.056192e+02	6.266327e+01	2.094326e-01	1.956145e-01	1.204988e-01	1.037705e-01	2.817675e-01	8.891606e-02	1.393345e-01	2.495483e-01	8.298372e-02	2.741717e-01	1.744591e-01	7.950253e-02	7.142050e-02	3.044701e-01	1.742468e-01	4.043143e-02	3.833354e-01	2.609577e-02	3.196902e-01	1.800121e-01	3.400119e-01	1.602859e-01	3.728461e-01	2.365529e-01	1.775323e-01	2.130687e-01	2.585445e-01	2.583132e-01	2.454141e-01	2.377282e-01	1.813729e+00	1.670087e+00	1.553554e+00	1.851617e-02	3.782163e-01	3.432411e-01	2.278543e+00
1235500	-9.069341e+04	-3.069016e+02	6.334924e+01	2.083805e-01	1.937510e-01	1.101102e-01	1.035850e-01	2.973349e-01	8.683846e-02	1.455218e-01	2.404486e-01	8.540922e-02	2.811504e-01	1.741557e-01	7.331437e-02	7.278203e-02	3.041476e-01	1.615775e-01	3.909891e-02	4.040901e-01	1.830384e-02	3.347602e-01	1.711265e-01	3.384481e-01	1.556652e-01	3.728461e-01	2.365529e-01	1.726002e-01	2.180008e-01	2.585445e-01	2.583132e-01	2.454141e-01	2.377282e-01	1.676172e+00	1.431874e+00	1.553554e+00	2.885013e-02	3.933262e-01	3.281312e-01	2.278543e+00
1236000	-9.069933e+04	-3.116173e+02	6.528233e+01	2.358584e-01	1.887839e-01	9.961062e-02	1.100676e-01	2.709018e-01	9.477763e-02	1.455218e-01	2.404486e-01	8.540922e-02	2.585441e-01	1.741557e-01	9.592063e-02	7.278203e-02	3.041476e-01	1.615775e-01	3.909891e-02	4.040901e-01	1.830384e-02	3.290869e-01	1.699963e-01	3.332508e-01	1.676660e-01	3.728461e-01	2.365529e-01	1.736110e-01	2.169900e-01	2.585445e-01	2.583132e-01	2.454141e-01	2.377282e-01	1.715512e+00	1.638551e+00	1.441400e+00	1.669845e-02	3.772052e-01	3.373438e-01	2.285451e+00
1236500	-9.070676e+04	-3.058215e+02	6.296705e+01	1.936783e-01	1.731247e-01	1.005736e-01	9.546302e-02	3.217417e-01	1.154186e-01	1.521708e-01	2.455992e-01	9.312420e-02	2.425938e-01	1.854895e-01	8.102237e-02	5.568729e-02	2.924314e-01	1.700711e-01	4.801456e-02	4.146638e-01	1.913176e-02	3.465901e-01	1.791337e-01	3.308583e-01	1.434179e-01	3.658837e-01	2.463636e-01	1.824443e-01	2.053084e-01	2.577303e-01	2.593835e-01	2.449627e-01	2.379235e-01	1.483080e+00	1.499126e+00	1.520928e+00	2.885040e-02	4.238725e-01	3.420661e-01	2.234061e+00
1237000	-9.070377e+04	-3.060519e+02	6.308977e+01	1.923082e-01	1.689732e-01	1.005736e-01	1.009846e-01	3.217417e-01	1.154186e-01	1.521708e-01	2.455992e-01	9.312420e-02	2.425938e-01	1.854895e-01	8.102237e-02	6.175578e-02	3.122349e-01	1.653082e-01	4.489730e-02	3.903665e-01	2.543731e-02	3.465901e-01	1.704635e-01	3.308583e-01	1.520881e-01	3.520596e-01	2.463636e-01	1.824443e-01	2.191325e-01	2.607955e-01	2.574425e-01	2.438385e-01	2.379235e-01	1.483080e+00	1.456363e+00	1.497646e+00	2.211594e-02	3.938789e-01	3.526241e-01	2.253497e+00
1237500	-9.070155e+04	-3.100877e+02	6.465808e+01	2.472820e-01	1.839161e-01	1.048246e-01	1.096064e-01	2.666541e-01	8.771685e-02	1.542636e-01	2.471699e-01	9.634623e-02	2.335931e-01	1.758199e-01	9.280729e-02	6.378580e-02	3.224346e-01	1.592128e-01	4.455307e-02	3.895319e-01	2.048181e-02	3.290869e-01	1.699963e-01	3.332508e-01	1.676660e-01	3.529358e-01	2.550895e-01	1.812699e-01	2.107048e-01	2.566164e-01	2.627779e-01	2.402350e-01	2.403707e-01	1.670828e+00	1.542145e+00	1.518061e+00	1.667865e-02	3.910688e-01	3.167585e-01	2.292173e+00
1238000	-9.069442e+04	-3.102189e+02	6.480951e+01	1.977391e-01	1.801904e-01	1.090488e-01	1.063546e-01	2.971624e-01	1.095048e-01	1.467307e-01	2.391300e-01	9.874654e-02	2.608076e-01	1.832228e-01	7.136236e-02	6.175578e-02	3.052915e-01	1.737995e-01	4.194276e-02	3.903665e-01	2.684396e-02	3.377169e-01	1.754781e-01	3.328619e-01	1.539431e-01	3.576112e-01	2.398681e-01	1.850977e-01	2.174230e-01	2.597952e-01	2.587604e-01	2.438385e-01	2.376059e-01	1.544146e+00	1.471921e+00	1.489524e+00	2.392309e-02	3.927077e-01	3.537953e-01	2.253497e+00
1238500	-9.069784e+04	-3.141513e+02	6.651732e+01	2.193821e-01	1.842345e-01	1.187053e-01	1.027235e-01	2.634207e-01	1.115339e-01	1.477952e-01	2.491980e-01	9.968052e-02	2.311740e-01	1.888599e-01	8.329238e-02	6.762229e-02	3.098450e-01	1.557968e-01	3.970737e-02	4.010972e-01	2.593133e-02	3.345642e-01	1.710778e-01	3.266920e-01	1.676660e-01	3.457027e-01	2.533357e-01	1.904449e-01	2.105166e-01	2.554546e-01	2.631527e-01	2.407261e-01	2.406666e-01	1.536774e+00	1.481720e+00	1.451195e+00	2.475706e-02	3.766664e-01	3.376574e-01	2.285676e+00
1239000	-9.069909e+04	-3.128320e+02	6.594151e+01	2.300561e-01	1.915680e-01	1.277154e-01	8.966462e-02	2.620147e-01	9.898106e-02	1.584220e-01	2.399893e-01	9.789529e-02	2.381118e-01	1.866804e-01	7.890118e-02	6.762229e-02	3.098450e-01	1.557968e-01	3.970737e-02	4.010972e-01	2.593133e-02	3.258270e-01	1.824657e-01	3.369538e-01	1.547535e-01	3.610300e-01	2.422553e-01	1.910264e-01	2.056882e-01	2.602625e-01	2.586097e-01	2.407261e-01	2.404017e-01	1.588742e+00	1.481720e+00	1.406953e+00	2.475706e-02	4.028614e-01	2.994808e-01	2.297658e+00
1239500	-9.070133e+04	-3.164914e+02	6.754880e+01	2.300561e-01	1.915841e-01	1.277154e-01	8.549227e-02	2.661871e-01	9.896497e-02	1.584220e-01	2.399893e-01	9.789529e-02	2.262280e-01	1.985641e-01	7.890118e-02	6.355246e-02	2.917706e-01	1.548282e-01	3.506087e-02	4.288578e-01	2.593007e-02	3.373432e-01	1.770616e-01	3.282473e-01	1.573479e-01	3.610300e-01	2.422553e-01	1.867190e-01	2.099956e-01	2.602625e-01	2.586097e-01	2.407261e-01	2.404017e-01	1.546796e+00	1.481720e+00	1.431557e+00	3.062446e-02	3.666409e-01	3.173869e-01	2.315972e+00
1240000	-9.069588e+04	-3.113979e+02	6.514735e+01	2.216877e-01	1.824634e-01	1.097429e-01	1.032374e-01	2.724751e-01	1.103936e-01	1.547815e-01	2.399893e-01	9.789529e-02	2.460612e-01	1.985641e-01	6.270860e-02	6.355246e-02	2.917706e-01	1.548282e-01	3.506087e-02	4.288578e-01	2.593007e-02	3.369745e-01	1.715822e-01	3.381336e-01	1.533098e-01	3.634696e-01	2.381301e-01	1.940215e-01	2.043788e-01	2.602625e-01	2.540383e-01	2.459944e-01	2.397048e-01	1.829127e+00	1.561792e+00	1.500841e+00	3.062446e-02	3.846473e-01	3.376776e-01	2.277675e+00
1240500	-9.069549e+04	-3.034875e+02	6.198532e+01	2.126588e-01	1.789100e-01	1.211035e-01	1.064367e-01	2.765382e-01	1.043529e-01	1.519896e-01	2.271016e-01	1.023817e-01	2.434045e-01	2.053301e-01	6.979245e-02	6.223094e-02	2.807400e-01	1.658588e-01	3.506087e-02	4.288578e-01	2.725159e-02	3.351137e-01	1.734429e-01	3.381336e-01	1.533098e-01	3.676795e-01	2.419194e-01	1.922199e-01	1.981812e-01	2.602625e-01	2.540383e-01	2.459944e-01	2.397048e-01	1.498974e+00	1.561792e+00	1.500841e+00	3.062446e-02	3.846473e-01	3.376776e-01	2.277675e+00
1241000	-9.069452e+04	-3.088315e+02	6.428570e+01	2.196040e-01	1.756459e-01	1.147990e-01	9.280083e-02	3.013199e-01	9.583034e-02	1.594586e-01	2.306555e-01	1.078123e-01	2.276230e-01	1.995742e-01	7.487635e-02	6.223094e-02	2.807400e-01	1.658588e-01	3.222463e-02	4.288578e-01	3.008783e-02	3.331441e-01	1.734429e-01	3.381336e-01	1.552794e-01	3.551239e-01	2.419194e-01	1.922199e-01	2.107368e-01	2.602625e-01	2.540383e-01	2.508130e-01	2.348862e-01	1.534991e+00	1.339647e+00	1.480782e+00	3.887930e-02	3.882778e-01	3.121502e-01	2.299572e+00
1241500	-9.068749e+04	-3.129463e+02	6.601105e+01	2.196040e-01	1.756459e-01	1.147990e-01	9.280083e-02	3.013199e-01	9.583034e-02	1.594010e-01	2.534164e-01	1.093681e-01	2.208689e-01	1.814954e-01	7.545024e-02	5.454969e-02	2.921004e-01	1.547659e-01	3.872090e-02	4.298375e-01	3.002562e-02	3.331441e-01	1.734429e-01	3.381336e-01	1.552794e-01	3.454729e-01	2.597479e-01	1.933931e-01	2.013862e-01	2.586877e-01	2.573295e-01	2.423815e-01	2.416013e-01	1.534991e+00	1.418549e+00	1.477289e+00	3.406683e-02	3.739739e-01	3.371887e-01	2.288837e+00
1242000	-9.068954e+04	-3.201059e+02	6.916553e+01	2.384196e-01	1.724038e-01	1.137858e-01	9.029671e-02	2.907379e-01	9.435607e-02	1.424780e-01	2.537396e-01	8.640758e-02	2.665234e-01	1.801340e-01	7.071745e-02	4.822310e-02	2.848375e-01	1.786768e-01	4.186719e-02	4.289497e-01	1.744571e-02	3.342191e-01	1.715109e-01	3.397553e-01	1.545147e-01	3.530496e-01	2.452281e-01	1.776636e-01	2.240587e-01	2.542643e-01	2.662403e-01	2.387952e-01	2.407002e-01	1.563421e+00	1.375944e+00	1.520278e+00	2.599370e-02	3.639562e-01	3.318214e-01	2.304222e+00
1242500	-9.069094e+04	-3.087504e+02	6.418909e+01	2.092950e-01	1.817735e-01	1.148197e-01	9.492024e-02	2.986137e-01	1.005779e-01	1.418889e-01	2.502038e-01	9.612958e-02	2.607889e-01	1.686255e-01	8.236333e-02	5.858407e-02	2.932131e-01	1.718735e-01	4.329286e-02	4.088032e-01	2.423330e-02	3.312062e-01	1.824482e-01	3.315570e-01	1.547887e-01	3.508438e-01	2.604825e-01	1.811686e-01	2.075050e-01	2.586877e-01	2.573295e-01	2.423815e-01	2.416013e-01	1.523491e+00	1.537885e+00	1.442139e+00	2.615209e-02	3.734675e-01	3.426619e-01	2.283871e+00
1243000	-9.069148e+04	-3.122137e+02	6.562185e+01	2.092950e-01	1.817735e-01	1.148197e-01	9.492024e-02	2.986137e-01	1.005779e-01	1.418889e-01	2.502038e-01	9.612958e-02	2.607889e-01	1.784691e-01	7.251972e-02	6.038733e-02	3.020397e-01	1.592513e-01	4.308904e-02	4.088400e-01	2.639260e-02	3.312062e-01	1.824482e-01	3.315570e-01	1.547887e-01	3.508438e-01	2.426935e-01	1.811686e-01	2.252940e-01	2.570558e-01	2.573295e-01	2.440133e-01	2.416013e-01	1.774313e+00	1.384128e+00	1.442139e+00	2.615209e-02	3.914670e-01	3.426619e-01	2.265871e+00
1243500	-9.068793e+04	-3.098751e+02	6.468197e+01	2.200002e-01	1.923422e-01	1.104080e-01	8.514322e-02	2.865803e-01	1.055261e-01	1.418889e-01	2.502038e-01	9.612958e-02	2.607889e-01	1.784691e-01	7.251972e-02	6.038733e-02	3.020397e-01	1.592513e-01	4.308904e-02	4.088400e-01	2.639260e-02	3.312062e-01	1.748612e-01	3.391440e-01	1.547887e-01	3.649196e-01	2.372496e-01	1.725368e-01	2.252940e-01	2.570558e-01	2.559452e-01	2.453976e-01	2.416013e-01	1.634657e+00	1.384128e+00	1.443356e+00	2.062880e-02	4.022755e-01	3.395458e-01	2.258179e+00
1244000	-9.068249e+04	-3.076022e+02	6.376795e+01	2.073296e-01	1.920199e-01	1.203249e-01	8.795737e-02	2.905939e-01	1.017743e-01	1.369431e-01	2.561115e-01	8.990827e-02	2.624440e-01	1.660788e-01	8.851431e-02	6.038733e-02	3.020397e-01	1.592513e-01	4.308904e-02	4.088400e-01	2.639260e-02	3.358785e-01	1.754630e-01	3.385784e-01	1.500801e-01	3.568293e-01	2.503701e-01	1.775124e-01	2.152882e-01	2.570558e-01	2.559452e-01	2.453976e-01	2.416013e-01	1.575204e+00	1.318951e+00	1.464301e+00	2.262454e-02	4.131577e-01	3.321142e-01	2.254728e+00
1244500	-9.068405e+04	-3.103528e+02	6.482291e+01	2.073296e-01	1.918562e-01	1.203249e-01	8.795737e-02	2.907576e-01	1.017743e-01	1.369431e-01	2.561115e-01	8.568025e-02	2.666721e-01	1.660788e-01	8.851431e-02	5.528133e-02	2.974014e-01	1.822283e-01	3.970344e-02	3.988379e-01	2.654758e-02	3.358785e-01	1.745769e-01	3.394644e-01	1.500801e-01	3.568293e-01	2.503701e-01	1.691395e-01	2.236611e-01	2.570558e-01	2.595399e-01	2.418029e-01	2.416013e-01	1.575204e+00	1.469847e+00	1.562905e+00	2.262454e-02	3.895684e-01	3.557035e-01	2.254728e+00
1245000	-9.067296e+04	-3.037313e+02	6.206866e+01	2.073296e-01	1.918562e-01	1.203249e-01	8.795737e-02	2.907576e-01	1.017743e-01	1.580387e-01	2.639811e-01	9.054713e-02	2.317563e-01	1.703143e-01	8.536240e-02	5.528133e-02	2.974014e-01	1.822283e-01	4.683409e-02	3.988379e-01	1.941693e-02	3.377240e-01	1.803361e-01	3.328313e-01	1.491085e-01	3.610184e-01	2.467994e-01	1.727102e-01	2.194720e-01	2.570558e-01	2.595399e-01	2.418029e-01	2.416013e-01	1.575204e+00	1.476587e+00	1.549088e+00	2.122582e-02	3.900096e-01	3.484047e-01	2.261586e+00
1245500	-9.066889e+04	-3.050395e+02	6.256462e+01	2.220787e-01	1.777998e-01	1.209475e-01	8.462016e-02	2.867743e-01	1.077796e-01	1.580387e-01	2.332687e-01	9.054713e-02	2.624688e-01	1.703143e-01	8.536240e-02	5.885999e-02	2.974014e-01	1.753135e-01	4.445904e-02	3.988379e-01	2.512819e-02	3.354018e-01	1.803361e-01	3.351535e-01	1.491085e-01	3.603166e-01	2.333194e-01	1.854640e-01	2.209000e-01	2.576523e-01	2.649036e-01	2.375189e-01	2.399251e-01	1.620214e+00	1.528265e+00	1.549088e+00	1.860708e-02	4.004412e-01	3.321421e-01	2.267417e+00
1246000	-9.066844e+04	-3.171577e+02	6.773197e+01	2.164682e-01	1.792816e-01	1.197288e-01	9.041072e-02	2.951004e-01	9.901034e-02	1.580387e-01	2.332687e-01	9.054713e-02	2.624688e-01	1.703143e-01	8.536240e-02	6.933182e-02	2.974349e-01	1.536451e-01	3.735691e-02	4.149912e-01	2.724013e-02	3.354018e-01	1.803361e-01	3.307480e-01	1.535141e-01	3.645013e-01	2.437686e-01	1.788569e-01	2.128733e-01	2.576523e-01	2.649036e-01	2.375189e-01	2.399251e-01	1.620214e+00	1.571771e+00	1.520661e+00	1.860708e-02	3.879823e-01	3.476204e-01	2.264397e+00
1246500	-9.068747e+04	-3.088261e+02	6.405882e+01	1.947737e-01	1.829119e-01	1.275248e-01	8.746023e-02	2.982980e-01	1.090315e-01	1.580387e-01	2.332687e-01	9.195889e-02	2.610570e-01	1.703143e-01	8.536240e-02	7.306651e-02	3.004998e-01	1.481136e-01	3.921427e-02	4.069000e-01	3.220585e-02	3.330726e-01	1.792295e-01	3.371708e-01	1.505271e-01	3.570139e-01	2.437686e-01	1.840281e-01	2.151894e-01	2.576523e-01	2.649036e-01	2.375189e-01	2.399251e-01	1.747431e+00	1.620730e+00	1.520661e+00	4.078050e-02	4.084709e-01	3.476204e-01	2.243909e+00
1247000	-9.068324e+04	-3.012723e+02	6.098437e+01	1.947737e-01	1.829119e-01	1.275248e-01	8.746023e-02	2.982980e-01	1.090315e-01	1.475961e-01	2.323389e-01	1.024015e-01	2.610570e-01	1.814234e-01	7.518310e-02	7.306651e-02	3.004998e-01	1.481136e-01	3.921427e-02	4.063084e-01	3.279747e-02	3.330726e-01	1.792295e-01	3.371708e-01	1.505271e-01	3.459854e-01	2.523316e-01	1.887033e-01	2.129797e-01	2.579611e-01	2.587555e-01	2.442428e-01	2.390406e-01	1.602977e+00	1.600293e+00	1.620114e+00	4.009350e-02	4.134498e-01	3.290256e-01	2.257525e+00
1247500	-9.067333e+04	-3.190763e+02	6.861339e+01	1.917291e-01	1.780651e-01	1.281040e-01	9.184803e-02	2.990414e-01	1.112124e-01	1.475961e-01	2.323389e-01	1.024015e-01	2.610570e-01	1.814234e-01	7.518310e-02	5.462405e-02	2.980114e-01	1.760659e-01	4.062226e-02	4.028925e-01	2.778395e-02	3.330726e-01	1.792295e-01	3.371708e-01	1.505271e-01	3.680714e-01	2.414414e-01	1.836890e-01	2.067983e-01	2.580027e-01	2.587139e-01	2.442428e-01	2.390406e-01	1.608274e+00	1.582960e+00	1.464203e+00	3.210443e-02	3.736350e-01	3.322030e-01	2.294162e+00
1248000	-9.068275e+04	-3.046000e+02	6.241007e+01	1.917291e-01	1.780651e-01	1.286736e-01	9.127845e-02	2.990414e-01	1.112124e-01	1.525544e-01	2.386812e-01	9.762855e-02	2.531479e-01	1.834537e-01	7.453432e-02	5.567654e-02	2.980114e-01	1.760659e-01	4.062226e-02	4.028925e-01	2.673146e-02	3.441236e-01	1.822630e-01	3.282491e-01	1.453643e-01	3.568772e-01	2.392408e-01	1.844553e-01	2.194267e-01	2.580027e-01	2.587139e-01	2.451423e-01	2.381411e-01	1.491893e+00	1.642954e+00	1.499778e+00	2.351365e-02	3.813786e-01	3.322030e-01	2.286418e+00
1248500	-9.068539e+04	-3.074893e+02	6.346081e+01	1.917291e-01	1.780651e-01	1.286736e-01	9.592733e-02	2.990414e-01	1.065635e-01	1.525544e-01	2.419790e-01	9.433073e-02	2.531479e-01	1.834537e-01	7.453432e-02	5.567654e-02	2.829204e-01	1.760659e-01	4.062226e-02	4.179835e-01	2.673146e-02	3.441236e-01	1.822630e-01	3.282491e-01	1.453643e-01	3.568772e-01	2.392408e-01	1.844553e-01	2.194267e-01	2.580027e-01	2.587139e-01	2.451423e-01	2.381411e-01	1.704214e+00	1.797685e+00	1.479281e+00	3.591756e-02	4.081387e-01	3.301078e-01	2.261753e+00
1249000	-9.068643e+04	-3.268187e+02	7.239658e+01	2.251918e-01	1.894953e-01	1.180090e-01	8.662567e-02	2.833747e-01	9.730368e-02	1.497548e-01	2.446460e-01	9.368479e-02	2.536143e-01	1.814014e-01	7.689875e-02	5.690414e-02	3.047254e-01	1.523880e-01	4.326456e-02	4.205227e-01	2.219524e-02	3.197195e-01	1.799274e-01	3.413574e-01	1.589957e-01	3.568973e-01	2.457427e-01	1.786786e-01	2.186814e-01	2.589769e-01	2.591926e-01	2.418140e-01	2.400165e-01	1.591109e+00	1.308074e+00	1.284347e+00	3.081489e-02	3.521952e-01	3.133778e-01	2.334427e+00
1249500	-9.067873e+04	-3.303029e+02	7.396922e+01	2.231434e-01	1.885150e-01	1.203282e-01	8.286202e-02	2.810491e-01	1.041023e-01	1.497548e-01	2.446460e-01	9.368479e-02	2.536143e-01	1.814014e-01	7.689875e-02	5.318449e-02	3.000530e-01	1.626351e-01	4.325702e-02	4.192700e-01	2.160040e-02	3.197195e-01	1.759496e-01	3.413574e-01	1.629735e-01	3.568973e-01	2.457427e-01	1.783775e-01	2.189825e-01	2.589769e-01	2.656041e-01	2.354025e-01	2.400165e-01	1.611946e+00	1.450564e+00	1.310342e+00	1.358454e-02	3.526271e-01	3.129459e-01	2.334427e+00
1250000	-9.067894e+04	-3.238511e+02	7.100843e+01	2.231434e-01	1.885150e-01	1.203282e-01	8.286202e-02	2.810491e-01	1.041023e-01	1.497548e-01	2.446460e-01	9.368479e-02	2.536143e-01	1.814014e-01	7.689875e-02	5.318449e-02	3.000530e-01	1.626351e-01	3.600898e-02	4.265181e-01	2.160040e-02	3.243401e-01	1.738944e-01	3.431532e-01	1.586123e-01	3.568973e-01	2.395066e-01	1.846136e-01	2.189825e-01	2.610963e-01	2.634397e-01	2.354474e-01	2.400165e-01	1.494088e+00	1.450564e+00	1.236705e+00	1.948956e-02	3.577830e-01	3.077900e-01	2.334427e+00
1250500	-9.069714e+04	-3.252843e+02	7.145399e+01	2.324933e-01	1.915051e-01	1.203676e-01	8.644699e-02	2.782213e-01	9.096574e-02	1.437964e-01	2.445659e-01	8.367349e-02	2.507987e-01	1.910912e-01	8.607424e-02	6.093158e-02	2.985817e-01	1.598092e-01	4.116073e-02	4.204070e-01	1.910978e-02	3.243401e-01	1.738944e-01	3.431532e-01	1.586123e-01	3.536450e-01	2.485318e-01	1.834660e-01	2.143572e-01	2.614347e-01	2.631013e-01	2.354474e-01	2.400165e-01	1.826200e+00	1.367188e+00	1.463394e+00	2.150926e-02	3.428163e-01	3.227567e-01	2.334427e+00
1251000	-9.068992e+04	-3.169086e+02	6.778321e+01	2.201141e-01	1.771958e-01	1.081848e-01	1.065130e-01	2.845875e-01	1.034047e-01	1.373114e-01	2.536374e-01	9.777755e-02	2.535524e-01	1.807501e-01	7.697107e-02	4.301243e-02	2.763336e-01	1.753585e-01	4.237164e-02	4.387087e-01	2.421517e-02	3.473389e-01	1.683115e-01	3.354552e-01	1.488944e-01	3.701874e-01	2.512984e-01	1.771800e-01	2.013342e-01	2.644428e-01	2.551610e-01	2.428524e-01	2.375438e-01	1.637572e+00	1.359204e+00	1.351322e+00	2.589908e-02	3.618410e-01	3.179266e-01	2.320232e+00
1251500	-9.068156e+04	-3.178035e+02	6.814218e+01	2.201141e-01	1.771958e-01	1.081848e-01	1.065130e-01	2.845875e-01	1.034047e-01	1.435204e-01	2.451419e-01	9.761896e-02	2.519732e-01	1.856064e-01	7.613914e-02	4.301243e-02	2.763336e-01	1.753585e-01	4.237164e-02	4.387087e-01	2.421517e-02	3.476130e-01	1.691018e-01	3.239638e-01	1.593214e-01	3.624953e-01	2.466488e-01	1.834254e-01	2.074305e-01	2.644428e-01	2.551610e-01	2.428524e-01	2.375438e-01	1.637572e+00	1.359204e+00	1.439154e+00	1.924752e-02	3.749583e-01	3.260234e-01	2.299018e+00
1252000	-9.069484e+04	-3.199669e+02	6.905990e+01	2.265951e-01	1.894973e-01	1.255355e-01	9.078384e-02	2.654203e-01	1.021681e-01	1.536485e-01	2.437658e-01	9.021250e-02	2.454370e-01	1.806481e-01	8.628818e-02	5.444873e-02	2.908269e-01	1.626366e-01	4.706542e-02	4.265980e-01	1.842429e-02	3.243401e-01	1.717009e-01	3.478792e-01	1.560798e-01	3.794549e-01	2.330272e-01	1.731607e-01	2.143572e-01	2.577593e-01	2.599800e-01	2.390129e-01	2.432478e-01	1.572603e+00	1.539039e+00	1.442751e+00	3.263297e-02	4.062404e-01	3.376883e-01	2.256071e+00
1252500	-9.068255e+04	-3.149696e+02	6.680412e+01	2.265951e-01	1.894973e-01	1.255355e-01	9.078384e-02	2.654203e-01	1.021681e-01	1.467565e-01	2.370432e-01	8.214526e-02	2.648990e-01	1.793430e-01	8.981307e-02	4.860779e-02	3.019610e-01	1.900609e-01	3.782596e-02	3.963508e-01	2.519355e-02	3.302798e-01	1.761766e-01	3.393600e-01	1.541836e-01	3.746781e-01	2.367422e-01	1.742225e-01	2.143572e-01	2.577593e-01	2.586388e-01	2.451745e-01	2.384275e-01	1.512755e+00	1.476715e+00	1.641763e+00	2.964476e-02	4.062404e-01	3.376883e-01	2.256071e+00
1253000	-9.068281e+04	-3.036757e+02	6.202277e+01	2.330685e-01	1.891457e-01	1.205786e-01	8.671386e-02	2.681767e-01	1.023165e-01	1.526723e-01	2.275849e-01	9.326681e-02	2.707372e-01	1.764656e-01	7.927325e-02	4.745846e-02	2.981224e-01	1.923495e-01	4.168060e-02	4.014727e-01	1.891634e-02	3.302798e-01	1.761766e-01	3.393600e-01	1.541836e-01	3.746781e-01	2.367422e-01	1.742225e-01	2.143572e-01	2.577593e-01	2.607190e-01	2.430943e-01	2.384275e-01	1.484539e+00	1.522815e+00	1.650527e+00	3.890348e-02	3.933662e-01	3.504333e-01	2.256201e+00
1253500	-9.068835e+04	-3.053041e+02	6.271275e+01	2.174766e-01	1.861240e-01	1.197821e-01	1.068700e-01	2.720364e-01	9.771080e-02	1.526723e-01	2.275849e-01	9.373546e-02	2.707372e-01	1.764656e-01	7.880460e-02	5.591435e-02	2.942990e-01	1.758049e-01	4.824010e-02	4.103644e-01	1.537730e-02	3.257694e-01	1.799700e-01	3.341752e-01	1.600853e-01	3.769977e-01	2.359230e-01	1.811549e-01	2.059244e-01	2.577593e-01	2.607190e-01	2.430943e-01	2.384275e-01	1.716069e+00	1.436119e+00	1.449901e+00	1.718876e-02	3.786883e-01	3.479169e-01	2.273395e+00
1254000	-9.069512e+04	-3.068735e+02	6.334286e+01	2.086650e-01	1.892648e-01	1.197821e-01	1.037293e-01	2.808480e-01	9.771080e-02	1.376101e-01	2.373729e-01	9.406995e-02	2.682373e-01	1.766453e-01	8.606448e-02	6.287744e-02	3.061293e-01	1.704251e-01	4.924619e-02	3.916046e-01	1.971730e-02	3.275912e-01	1.780447e-01	3.344265e-01	1.599375e-01	3.663013e-01	2.455433e-01	1.818243e-01	2.063311e-01	2.564237e-01	2.620546e-01	2.430943e-01	2.384275e-01	1.637616e+00	1.463111e+00	1.548125e+00	1.941271e-02	3.944522e-01	3.126085e-01	2.292939e+00
1254500	-9.069446e+04	-3.138711e+02	6.637676e+01	2.076177e-01	1.692364e-01	1.240889e-01	1.030463e-01	2.956551e-01	1.003555e-01	1.567925e-01	2.338586e-01	9.050408e-02	2.621259e-01	1.894699e-01	6.724905e-02	7.725427e-02	2.868214e-01	1.492502e-01	4.572360e-02	4.179235e-01	2.302713e-02	3.429954e-01	1.658703e-01	3.435072e-01	1.476271e-01	3.696826e-01	2.269233e-01	1.798640e-01	2.235301e-01	2.623631e-01	2.522493e-01	2.494623e-01	2.359253e-01	1.492532e+00	1.540179e+00	1.479750e+00	1.874741e-02	3.835201e-01	3.407196e-01	2.275760e+00
1255000	-9.068782e+04	-3.124499e+02	6.568864e+01	2.130496e-01	1.978017e-01	1.207289e-01	9.706147e-02	2.665531e-01	1.048053e-01	1.483763e-01	2.565257e-01	8.822935e-02	2.607145e-01	1.763654e-01	6.978871e-02	5.445545e-02	3.024719e-01	1.782241e-01	4.731030e-02	3.960620e-01	2.147630e-02	3.193610e-01	1.786293e-01	3.353524e-01	1.666573e-01	3.692726e-01	2.365894e-01	1.758300e-01	2.183080e-01	2.564237e-01	2.612364e-01	2.430943e-01	2.392456e-01	1.701049e+00	1.499194e+00	1.481253e+00	1.776913e-02	3.905423e-01	3.730329e-01	2.236425e+00
1255500	-9.069439e+04	-3.121465e+02	6.565547e+01	2.193862e-01	1.621547e-01	1.070411e-01	9.641670e-02	3.133388e-01	1.016626e-01	1.397867e-01	2.429125e-01	9.025696e-02	2.520077e-01	1.891013e-01	8.593487e-02	5.248275e-02	2.753844e-01	1.724492e-01	4.779001e-02	4.333379e-01	1.855576e-02	3.383864e-01	1.585989e-01	3.457725e-01	1.572422e-01	3.759125e-01	2.448694e-01	1.780337e-01	2.011844e-01	2.594963e-01	2.606754e-01	2.412101e-01	2.386181e-01	1.481943e+00	1.556173e+00	1.417036e+00	2.590559e-02	3.724721e-01	3.379894e-01	2.289538e+00
1256000	-9.068773e+04	-3.256150e+02	7.171882e+01	2.360431e-01	1.790366e-01	1.078362e-01	9.879522e-02	2.842421e-01	9.404671e-02	1.455183e-01	2.463385e-01	9.259515e-02	2.519606e-01	1.837075e-01	7.987993e-02	5.038702e-02	2.993036e-01	1.616350e-01	4.327040e-02	4.313172e-01	1.408681e-02	3.346134e-01	1.683405e-01	3.310754e-01	1.659707e-01	3.584017e-01	2.500208e-01	1.812022e-01	2.103752e-01	2.572538e-01	2.604170e-01	2.415181e-01	2.408112e-01	1.613609e+00	1.504480e+00	1.302795e+00	2.081091e-02	3.430998e-01	3.139027e-01	2.342997e+00
1256500	-9.068463e+04	-3.317996e+02	7.461974e+01	2.309397e-01	1.841670e-01	1.078362e-01	9.879522e-02	2.842421e-01	9.401971e-02	1.455183e-01	2.463385e-01	9.259515e-02	2.519606e-01	1.841813e-01	7.940607e-02	5.778711e-02	2.993036e-01	1.616350e-01	3.587032e-02	4.313172e-01	1.408681e-02	3.346134e-01	1.683405e-01	3.310754e-01	1.659707e-01	3.584017e-01	2.500208e-01	1.812022e-01	2.103752e-01	2.536322e-01	2.615031e-01	2.440535e-01	2.408112e-01	1.613609e+00	1.490666e+00	1.421888e+00	1.968602e-02	3.364604e-01	2.969571e-01	2.366583e+00
1257000	-9.069496e+04	-3.171060e+02	6.786860e+01	2.172021e-01	1.862596e-01	1.191027e-01	9.928136e-02	2.719906e-01	1.061636e-01	1.375643e-01	2.553901e-01	8.830433e-02	2.699700e-01	1.737294e-01	7.504186e-02	5.220164e-02	3.185588e-01	1.675472e-01	3.893566e-02	3.949796e-01	2.777708e-02	3.278785e-01	1.829409e-01	3.268349e-01	1.623457e-01	3.508117e-01	2.410383e-01	1.780211e-01	2.301289e-01	2.564237e-01	2.659519e-01	2.389708e-01	2.386536e-01	1.510216e+00	1.462448e+00	1.380430e+00	1.083436e-02	3.667489e-01	3.249945e-01	2.308257e+00
1257500	-9.069061e+04	-3.144352e+02	6.652338e+01	2.198310e-01	1.885870e-01	1.189538e-01	1.011488e-01	2.698938e-01	1.015855e-01	1.568079e-01	2.584987e-01	8.827576e-02	2.551073e-01	1.636061e-01	7.770421e-02	5.836217e-02	3.018325e-01	1.548144e-01	4.546941e-02	4.088766e-01	3.064490e-02	3.231431e-01	1.757772e-01	3.402491e-01	1.608306e-01	3.445493e-01	2.471340e-01	1.870762e-01	2.212405e-01	2.564237e-01	2.659519e-01	2.367004e-01	2.409240e-01	1.762504e+00	1.448040e+00	1.529215e+00	3.026313e-02	3.806529e-01	3.315779e-01	2.287769e+00
1258000	-9.069297e+04	-3.136005e+02	6.604151e+01	2.213785e-01	1.870395e-01	1.189538e-01	1.011488e-01	2.698938e-01	1.015855e-01	1.678978e-01	2.509836e-01	9.536491e-02	2.254574e-01	1.753375e-01	8.495882e-02	6.797152e-02	2.995114e-01	1.528737e-01	4.354750e-02	4.104042e-01	2.569174e-02	3.303904e-01	1.777365e-01	3.355750e-01	1.562982e-01	3.445493e-01	2.471340e-01	1.870762e-01	2.212405e-01	2.564237e-01	2.659519e-01	2.367004e-01	2.409240e-01	1.762504e+00	1.689469e+00	1.562649e+00	3.026313e-02	3.748999e-01	3.373309e-01	2.287769e+00
1258500	-9.069201e+04	-3.094803e+02	6.455164e+01	1.982460e-01	1.877407e-01	1.084908e-01	1.003949e-01	3.009524e-01	1.041752e-01	1.677567e-01	2.509836e-01	9.550603e-02	2.254574e-01	1.753375e-01	8.495882e-02	6.163119e-02	2.995114e-01	1.592141e-01	4.354750e-02	4.104042e-01	2.569174e-02	3.417090e-01	1.802932e-01	3.249754e-01	1.530224e-01	3.445493e-01	2.471340e-01	1.870762e-01	2.212405e-01	2.564237e-01	2.625017e-01	2.401506e-01	2.409240e-01	1.647518e+00	1.379835e+00	1.347517e+00	3.045089e-02	3.946830e-01	3.175478e-01	2.287769e+00
1259000	-9.069149e+04	-3.221659e+02	7.006909e+01	2.176641e-01	1.932247e-01	1.236707e-01	9.324920e-02	2.734919e-01	9.869937e-02	1.677567e-01	2.509836e-01	9.550603e-02	2.254574e-01	1.753375e-01	8.495882e-02	6.135874e-02	3.061501e-01	1.597761e-01	4.354377e-02	4.044266e-01	2.474469e-02	3.417090e-01	1.748222e-01	3.249754e-01	1.584934e-01	3.382418e-01	2.489489e-01	1.947298e-01	2.180796e-01	2.564237e-01	2.625017e-01	2.401506e-01	2.409240e-01	1.647518e+00	1.584264e+00	1.302554e+00	2.557860e-02	3.946830e-01	3.175478e-01	2.287769e+00
1259500	-9.068287e+04	-3.165383e+02	6.740304e+01	2.219990e-01	1.953514e-01	1.106318e-01	1.054920e-01	2.663244e-01	1.002015e-01	1.695348e-01	2.479337e-01	8.763929e-02	2.382737e-01	1.845117e-01	7.210680e-02	5.340227e-02	3.087580e-01	1.760375e-01	3.690533e-02	4.080999e-01	1.679702e-02	3.299955e-01	1.834124e-01	3.234505e-01	1.631416e-01	3.505281e-01	2.373182e-01	1.846724e-01	2.274813e-01	2.576507e-01	2.579506e-01	2.440535e-01	2.403452e-01	1.715439e+00	1.591864e+00	1.529611e+00	3.186656e-02	3.690504e-01	3.124409e-01	2.318509e+00
1260000	-9.069466e+04	-3.163528e+02	6.740413e+01	2.104188e-01	1.922794e-01	1.137234e-01	1.119606e-01	2.775593e-01	9.405853e-02	1.657972e-01	2.509728e-01	8.627440e-02	2.424275e-01	1.798231e-01	7.470504e-02	5.340227e-02	3.087580e-01	1.760375e-01	3.690533e-02	4.080999e-01	1.679702e-02	3.299955e-01	1.747931e-01	3.234505e-01	1.717610e-01	3.614926e-01	2.353107e-01	1.757153e-01	2.274813e-01	2.576507e-01	2.579506e-01	2.440535e-01	2.403452e-01	1.634076e+00	1.658174e+00	1.356727e+00	3.487468e-02	3.654438e-01	3.043174e-01	2.330239e+00
1260500	-9.069893e+04	-3.229489e+02	7.049782e+01	2.197376e-01	2.005066e-01	1.168504e-01	9.980199e-02	2.764903e-01	8.661312e-02	1.565322e-01	2.426802e-01	9.154722e-02	2.420400e-01	1.913441e-01	7.585630e-02	5.039565e-02	2.963230e-01	1.787762e-01	3.446517e-02	4.176556e-01	2.238430e-02	3.299955e-01	1.747931e-01	3.295192e-01	1.656923e-01	3.560185e-01	2.385932e-01	1.818918e-01	2.234965e-01	2.576507e-01	2.579506e-01	2.440535e-01	2.403452e-01	1.569998e+00	1.443315e+00	1.370518e+00	2.571776e-02	3.723560e-01	3.246565e-01	2.302988e+00
1261000	-9.069666e+04	-3.115195e+02	6.534967e+01	2.137555e-01	1.907096e-01	9.970154e-02	9.397764e-02	2.852126e-01	1.166432e-01	1.476957e-01	2.552471e-01	9.522951e-02	2.622560e-01	1.692442e-01	7.032750e-02	5.992674e-02	2.893039e-01	1.824336e-01	3.629439e-02	4.063306e-01	2.571068e-02	3.241246e-01	1.788378e-01	3.323712e-01	1.646665e-01	3.514103e-01	2.525995e-01	1.758926e-01	2.200976e-01	2.564237e-01	2.617293e-01	2.401506e-01	2.416964e-01	1.609172e+00	1.483656e+00	1.447566e+00	2.121256e-02	3.722212e-01	3.241123e-01	2.303666e+00
1261500	-9.069526e+04	-3.144050e+02	6.675717e+01	2.137126e-01	1.804637e-01	1.188786e-01	9.117110e-02	2.878775e-01	1.078965e-01	1.439519e-01	2.393003e-01	9.881858e-02	2.609330e-01	1.858017e-01	7.119462e-02	5.529817e-02	3.063627e-01	1.703489e-01	4.438829e-02	4.064280e-01	1.717404e-02	3.377922e-01	1.794200e-01	3.236396e-01	1.591482e-01	3.619331e-01	2.426798e-01	1.803701e-01	2.150170e-01	2.576216e-01	2.621480e-01	2.376228e-01	2.426076e-01	1.401627e+00	1.319945e+00	1.452352e+00	1.525252e-02	3.762778e-01	3.470177e-01	2.276704e+00
1262000	-9.068858e+04	-3.139736e+02	6.637803e+01	2.137126e-01	1.804637e-01	1.209031e-01	1.079583e-01	2.690658e-01	1.078965e-01	1.439519e-01	2.510855e-01	8.703337e-02	2.609330e-01	1.858017e-01	7.119462e-02	4.722166e-02	3.063627e-01	1.703489e-01	4.438829e-02	4.064280e-01	2.525054e-02	3.326357e-01	1.755674e-01	3.340266e-01	1.577703e-01	3.619331e-01	2.426798e-01	1.803701e-01	2.150170e-01	2.636332e-01	2.648287e-01	2.349421e-01	2.365960e-01	1.737699e+00	1.421983e+00	1.452352e+00	2.419300e-02	3.866534e-01	3.241223e-01	2.289224e+00
1262500	-9.070620e+04	-3.144787e+02	6.651381e+01	2.301237e-01	1.813315e-01	9.750693e-02	9.839271e-02	3.004792e-01	9.216601e-02	1.359575e-01	2.535045e-01	8.004222e-02	2.624433e-01	1.833244e-01	8.472798e-02	5.243526e-02	3.056945e-01	1.755458e-01	4.161314e-02	4.064898e-01	1.822157e-02	3.372795e-01	1.719489e-01	3.323712e-01	1.584004e-01	3.687580e-01	2.418515e-01	1.731678e-01	2.162227e-01	2.564237e-01	2.617293e-01	2.401506e-01	2.416964e-01	1.669726e+00	1.648252e+00	1.487195e+00	3.022406e-02	3.932659e-01	3.357924e-01	2.270942e+00
1263000	-9.069965e+04	-3.101682e+02	6.478091e+01	2.068990e-01	1.821425e-01	1.205600e-01	1.124076e-01	2.684809e-01	1.095099e-01	1.412258e-01	2.589592e-01	9.105238e-02	2.623078e-01	1.777773e-01	6.867747e-02	5.496618e-02	2.750125e-01	1.709611e-01	5.410226e-02	4.293469e-01	1.561111e-02	3.484512e-01	1.755674e-01	3.182111e-01	1.577703e-01	3.619331e-01	2.415996e-01	1.794454e-01	2.170219e-01	2.672270e-01	2.577263e-01	2.299992e-01	2.450475e-01	1.531471e+00	1.602445e+00	1.388311e+00	2.029155e-02	3.720691e-01	3.401534e-01	2.287777e+00
1263500	-9.068902e+04	-3.090891e+02	6.425503e+01	2.162990e-01	1.884499e-01	1.260994e-01	9.341975e-02	2.757983e-01	9.993369e-02	1.412258e-01	2.555063e-01	9.105238e-02	2.623078e-01	1.777773e-01	7.213040e-02	6.282600e-02	2.750125e-01	1.645407e-01	4.512514e-02	4.348568e-01	1.763886e-02	3.357916e-01	1.822208e-01	3.250658e-01	1.569218e-01	3.588576e-01	2.415996e-01	1.806750e-01	2.188678e-01	2.672270e-01	2.498139e-01	2.379115e-01	2.450475e-01	1.712951e+00	1.469757e+00	1.503013e+00	2.211037e-02	3.967157e-01	3.506617e-01	2.252623e+00
1264000	-9.068534e+04	-3.167307e+02	6.758924e+01	2.230151e-01	1.802979e-01	1.219537e-01	9.354018e-02	2.936352e-01	8.755787e-02	1.519895e-01	2.574592e-01	9.342635e-02	2.475011e-01	1.718171e-01	7.780666e-02	6.095238e-02	3.074580e-01	1.703701e-01	4.006108e-02	4.026190e-01	1.853947e-02	3.365629e-01	1.740226e-01	3.377555e-01	1.516590e-01	3.568054e-01	2.496421e-01	1.860108e-01	2.075417e-01	2.531733e-01	2.649797e-01	2.401506e-01	2.416964e-01	1.576701e+00	1.572693e+00	1.458525e+00	2.835336e-02	3.834230e-01	3.284504e-01	2.288127e+00
1264500	-9.068940e+04	-3.095522e+02	6.447004e+01	2.083054e-01	1.840383e-01	1.217813e-01	1.049286e-01	2.740576e-01	1.068887e-01	1.445452e-01	2.585596e-01	9.406653e-02	2.409855e-01	1.819271e-01	7.991613e-02	6.319469e-02	2.860314e-01	1.798660e-01	3.899464e-02	4.123756e-01	1.953771e-02	3.357916e-01	1.764713e-01	3.308154e-01	1.569218e-01	3.600346e-01	2.410333e-01	1.806750e-01	2.182571e-01	2.601167e-01	2.504184e-01	2.524564e-01	2.370085e-01	1.731047e+00	1.518013e+00	1.390557e+00	3.567225e-02	3.835417e-01	3.241690e-01	2.292289e+00
1265000	-9.069871e+04	-3.132343e+02	6.599448e+01	2.039816e-01	1.840383e-01	1.217813e-01	1.049286e-01	2.783814e-01	1.068887e-01	1.535042e-01	2.459040e-01	9.157398e-02	2.475115e-01	1.931300e-01	6.837642e-02	6.995096e-02	3.014564e-01	1.645036e-01	4.243525e-02	3.973516e-01	2.430217e-02	3.357916e-01	1.764713e-01	3.308154e-01	1.569218e-01	3.600346e-01	2.410333e-01	1.806750e-01	2.182571e-01	2.601167e-01	2.504184e-01	2.524564e-01	2.370085e-01	1.731047e+00	1.525791e+00	1.500332e+00	1.938741e-02	4.058221e-01	3.328515e-01	2.261326e+00
1265500	-9.071121e+04	-2.987581e+02	6.006596e+01	2.039816e-01	1.840383e-01	1.217813e-01	1.049286e-01	2.783814e-01	1.068887e-01	1.574820e-01	2.291160e-01	9.560941e-02	2.587329e-01	1.942654e-01	6.479431e-02	6.995096e-02	3.014564e-01	1.645036e-01	4.444993e-02	3.973516e-01	2.228749e-02	3.357916e-01	1.753110e-01	3.308154e-01	1.580821e-01	3.600346e-01	2.301526e-01	1.915557e-01	2.182571e-01	2.601167e-01	2.504184e-01	2.494330e-01	2.400319e-01	1.563303e+00	1.507123e+00	1.546044e+00	3.324416e-02	4.250978e-01	3.393961e-01	2.235506e+00
1266000	-9.070212e+04	-3.057223e+02	6.294060e+01	2.110893e-01	1.918790e-01	1.173606e-01	1.036817e-01	2.750014e-01	1.009879e-01	1.574820e-01	2.291160e-01	9.560941e-02	2.587329e-01	1.942654e-01	6.479431e-02	5.992657e-02	3.105852e-01	1.738317e-01	5.366248e-02	3.831761e-01	1.881798e-02	3.357916e-01	1.753110e-01	3.308154e-01	1.580821e-01	3.490752e-01	2.256942e-01	1.876961e-01	2.375346e-01	2.601167e-01	2.504184e-01	2.494330e-01	2.400319e-01	1.559024e+00	1.384114e+00	1.524876e+00	2.770030e-02	4.185221e-01	3.449581e-01	2.236520e+00
1266500	-9.069813e+04	-3.116774e+02	6.543567e+01	2.224465e-01	1.889587e-01	1.065520e-01	9.024202e-02	2.865580e-01	1.052427e-01	1.577932e-01	2.448014e-01	9.593534e-02	2.458084e-01	1.806239e-01	7.503790e-02	6.080607e-02	3.143396e-01	1.815880e-01	4.215210e-02	3.808859e-01	2.022840e-02	3.369208e-01	1.741227e-01	3.320584e-01	1.568980e-01	3.391950e-01	2.496916e-01	1.831739e-01	2.279395e-01	2.525668e-01	2.609293e-01	2.401506e-01	2.463534e-01	1.510629e+00	1.507468e+00	1.479543e+00	3.539404e-02	3.964403e-01	3.323692e-01	2.271190e+00
1267000	-9.069595e+04	-3.058838e+02	6.293400e+01	2.196464e-01	1.803370e-01	1.053619e-01	9.551861e-02	2.877940e-01	1.113420e-01	1.577932e-01	2.448014e-01	9.593534e-02	2.458084e-01	1.806239e-01	7.503790e-02	5.351927e-02	2.947695e-01	1.886402e-01	3.914795e-02	3.998164e-01	2.410680e-02	3.369208e-01	1.741227e-01	3.320584e-01	1.568980e-01	3.391950e-01	2.496916e-01	1.831739e-01	2.279395e-01	2.525668e-01	2.642077e-01	2.401506e-01	2.430750e-01	1.475135e+00	1.564010e+00	1.606254e+00	2.957290e-02	3.963068e-01	3.325028e-01	2.271190e+00
1267500	-9.070899e+04	-3.034163e+02	6.203000e+01	2.308173e-01	1.718158e-01	1.139344e-01	9.929147e-02	2.855110e-01	9.863000e-02	1.730822e-01	2.415757e-01	9.050871e-02	2.601087e-01	1.732312e-01	6.149352e-02	5.923986e-02	2.922676e-01	1.816554e-01	4.835611e-02	4.012243e-01	1.725672e-02	3.365965e-01	1.717849e-01	3.335365e-01	1.580821e-01	3.446869e-01	2.341622e-01	1.787299e-01	2.424210e-01	2.564142e-01	2.620393e-01	2.359364e-01	2.456101e-01	1.437221e+00	1.464210e+00	1.479251e+00	3.225857e-02	4.431320e-01	3.250580e-01	2.231810e+00
1268000	-9.069373e+04	-3.069158e+02	6.328109e+01	2.092655e-01	1.931278e-01	1.235677e-01	9.289214e-02	2.799009e-01	1.012459e-01	1.568335e-01	2.546600e-01	9.593534e-02	2.458084e-01	1.717248e-01	7.503790e-02	5.184069e-02	2.945695e-01	1.850149e-01	4.342635e-02	4.052187e-01	1.992981e-02	3.278959e-01	1.789914e-01	3.362147e-01	1.568980e-01	3.505906e-01	2.455618e-01	1.790633e-01	2.247843e-01	2.622453e-01	2.566766e-01	2.401506e-01	2.409275e-01	1.701151e+00	1.549676e+00	1.588897e+00	2.707488e-02	4.203989e-01	3.323925e-01	2.247209e+00
1268500	-9.070149e+04	-3.339860e+02	7.570487e+01	2.002225e-01	1.778195e-01	1.227857e-01	9.105558e-02	2.957496e-01	1.123671e-01	1.472243e-01	2.515261e-01	8.008672e-02	2.779328e-01	1.803509e-01	6.287926e-02	4.981775e-02	3.048298e-01	1.733151e-01	3.291925e-02	4.222871e-01	1.683098e-02	3.406981e-01	1.810207e-01	3.324069e-01	1.458742e-01	3.727438e-01	2.270459e-01	1.746055e-01	2.256047e-01	2.528106e-01	2.619611e-01	2.387420e-01	2.464863e-01	1.736202e+00	1.369721e+00	1.390235e+00	2.967517e-02	3.351463e-01	2.942482e-01	2.370605e+00
1269000	-9.068817e+04	-3.161361e+02	6.725641e+01	2.198469e-01	1.847989e-01	1.187178e-01	9.976061e-02	2.828240e-01	9.405178e-02	1.719696e-01	2.299197e-01	9.523185e-02	2.482650e-01	1.773364e-01	7.727744e-02	5.834980e-02	2.943011e-01	1.676161e-01	3.864517e-02	4.256608e-01	1.542705e-02	3.380802e-01	1.705068e-01	3.326398e-01	1.587732e-01	3.508814e-01	2.388070e-01	1.915671e-01	2.187446e-01	2.564142e-01	2.586780e-01	2.450436e-01	2.398642e-01	1.719690e+00	1.521238e+00	1.526454e+00	2.051948e-02	3.824813e-01	3.158898e-01	2.301629e+00
1269500	-9.067554e+04	-3.152995e+02	6.686158e+01	2.198469e-01	1.847989e-01	1.187178e-01	9.707056e-02	2.828240e-01	9.674183e-02	1.510859e-01	2.334841e-01	9.550297e-02	2.510888e-01	1.857324e-01	8.310592e-02	5.834980e-02	2.842586e-01	1.676161e-01	3.864517e-02	4.256608e-01	2.546960e-02	3.305762e-01	1.780108e-01	3.321439e-01	1.592691e-01	3.508814e-01	2.421730e-01	1.882011e-01	2.187446e-01	2.582470e-01	2.558308e-01	2.503796e-01	2.355425e-01	1.719690e+00	1.497937e+00	1.612187e+00	1.896320e-02	3.896592e-01	3.286698e-01	2.281671e+00
1270000	-9.069797e+04	-3.098910e+02	6.454112e+01	2.269480e-01	1.843876e-01	1.138904e-01	9.605923e-02	2.854459e-01	9.326885e-02	1.508019e-01	2.515075e-01	9.871694e-02	2.456003e-01	1.767448e-01	7.662862e-02	6.122730e-02	2.897982e-01	1.707801e-01	4.936160e-02	4.105832e-01	1.824961e-02	3.223787e-01	1.773411e-01	3.395534e-01	1.607269e-01	3.494379e-01	2.446925e-01	1.856432e-01	2.202265e-01	2.561994e-01	2.676600e-01	2.283644e-01	2.477762e-01	1.598978e+00	1.535802e+00	1.675657e+00	1.563654e-02	3.836868e-01	3.442213e-01	2.272092e+00
1270500	-9.069207e+04	-3.111146e+02	6.513504e+01	2.251633e-01	1.857596e-01	1.190783e-01	9.309473e-02	2.839704e-01	9.293373e-02	1.512139e-01	2.607494e-01	9.017070e-02	2.457188e-01	1.734010e-01	7.874616e-02	6.491197e-02	2.990216e-01	1.605879e-01	4.148318e-02	4.121150e-01	2.188036e-02	3.223787e-01	1.773411e-01	3.395534e-01	1.607269e-01	3.597017e-01	2.434249e-01	1.753513e-01	2.215220e-01	2.573075e-01	2.618392e-01	2.330770e-01	2.477762e-01	1.590772e+00	1.534584e+00	1.511881e+00	2.809881e-02	3.941742e-01	3.337338e-01	2.272092e+00
1271000	-9.069538e+04	-3.113186e+02	6.529338e+01	2.200697e-01	1.695620e-01	1.220869e-01	1.044121e-01	2.828478e-01	1.010215e-01	1.394194e-01	2.452582e-01	9.179681e-02	2.676217e-01	1.762642e-01	7.963972e-02	5.995063e-02	3.052813e-01	1.545433e-01	4.151996e-02	4.126956e-01	2.600916e-02	3.347520e-01	1.691594e-01	3.450478e-01	1.510408e-01	3.677259e-01	2.400671e-01	1.747846e-01	2.174224e-01	2.582081e-01	2.606078e-01	2.436216e-01	2.375625e-01	1.591206e+00	1.455396e+00	1.424285e+00	2.990374e-02	3.841987e-01	3.174689e-01	2.298332e+00
1271500	-9.069256e+04	-3.225540e+02	7.024104e+01	2.136999e-01	1.812270e-01	1.280261e-01	8.699981e-02	2.932749e-01	9.677228e-02	1.469970e-01	2.282847e-01	8.559647e-02	2.804567e-01	1.732563e-01	8.540879e-02	5.030754e-02	3.006071e-01	1.694463e-01	4.822956e-02	4.120887e-01	1.932084e-02	3.370432e-01	1.791036e-01	3.332846e-01	1.505686e-01	3.562616e-01	2.440434e-01	1.807495e-01	2.189454e-01	2.568568e-01	2.638036e-01	2.354433e-01	2.438963e-01	1.642635e+00	1.367772e+00	1.536991e+00	2.727375e-02	3.497151e-01	3.079793e-01	2.342306e+00
1272000	-9.069627e+04	-3.116181e+02	6.542244e+01	2.200697e-01	1.695620e-01	1.234748e-01	9.171792e-02	2.941541e-01	1.010215e-01	1.463943e-01	2.390192e-01	9.096581e-02	2.683999e-01	1.704756e-01	8.474516e-02	5.681613e-02	3.035423e-01	1.591956e-01	4.788896e-02	4.075438e-01	2.501317e-02	3.339105e-01	1.774773e-01	3.397431e-01	1.488691e-01	3.750235e-01	2.424865e-01	1.733439e-01	2.091461e-01	2.582081e-01	2.605501e-01	2.370634e-01	2.441784e-01	1.591206e+00	1.350562e+00	1.527436e+00	1.053916e-02	3.830153e-01	3.447531e-01	2.272232e+00
1272500	-9.069202e+04	-3.162835e+02	6.751305e+01	2.035879e-01	1.695620e-01	1.234748e-01	9.381110e-02	2.956351e-01	1.139291e-01	1.408919e-01	2.512251e-01	8.404204e-02	2.518876e-01	1.788557e-01	9.309763e-02	4.667340e-02	2.851936e-01	1.808812e-01	5.171449e-02	4.151964e-01	2.034088e-02	3.339105e-01	1.774773e-01	3.397431e-01	1.488691e-01	3.769725e-01	2.398775e-01	1.733439e-01	2.098062e-01	2.582081e-01	2.628623e-01	2.370634e-01	2.418662e-01	1.539775e+00	1.350562e+00	1.442681e+00	2.335684e-02	3.763929e-01	3.584430e-01	2.265164e+00
1273000	-9.069370e+04	-3.077524e+02	6.377040e+01	1.971439e-01	1.763518e-01	1.108601e-01	9.381110e-02	3.079040e-01	1.139291e-01	1.382554e-01	2.511271e-01	9.020953e-02	2.421310e-01	1.859578e-01	9.231915e-02	5.158564e-02	2.928088e-01	1.763768e-01	5.388409e-02	4.081806e-01	1.716398e-02	3.348460e-01	1.775636e-01	3.444406e-01	1.431497e-01	3.769725e-01	2.398775e-01	1.733439e-01	2.098062e-01	2.582081e-01	2.628623e-01	2.370634e-01	2.418662e-01	1.562489e+00	1.330792e+00	1.609504e+00	2.335684e-02	3.952934e-01	3.321334e-01	2.272573e+00
1273500	-9.069693e+04	-3.075306e+02	6.353764e+01	2.044169e-01	1.823702e-01	1.189301e-01	8.574111e-02	3.079040e-01	1.006377e-01	1.351607e-01	2.567410e-01	9.578818e-02	2.466432e-01	1.717265e-01	9.394046e-02	5.158564e-02	2.928088e-01	1.763768e-01	5.388409e-02	4.057115e-01	1.963308e-02	3.348460e-01	1.803487e-01	3.444406e-01	1.403647e-01	3.755909e-01	2.431919e-01	1.799819e-01	2.012354e-01	2.582081e-01	2.628623e-01	2.370634e-01	2.418662e-01	1.633402e+00	1.595233e+00	1.609504e+00	3.314126e-02	4.040598e-01	3.259385e-01	2.270002e+00
1274000	-9.069963e+04	-3.058477e+02	6.301596e+01	2.066368e-01	1.908704e-01	1.076803e-01	1.001319e-01	2.935477e-01	1.011329e-01	1.305550e-01	2.584320e-01	9.556751e-02	2.478272e-01	1.729790e-01	9.463929e-02	5.103898e-02	2.773058e-01	1.723590e-01	4.570255e-02	4.250654e-01	2.852831e-02	3.348460e-01	1.691214e-01	3.444406e-01	1.515920e-01	3.661354e-01	2.560596e-01	1.695091e-01	2.082960e-01	2.582081e-01	2.628623e-01	2.370634e-01	2.418662e-01	1.458959e+00	1.408057e+00	1.544092e+00	4.680333e-02	4.046997e-01	3.274911e-01	2.267809e+00
1274500	-9.067962e+04	-3.101498e+02	6.475282e+01	2.077737e-01	1.815127e-01	1.173428e-01	9.753604e-02	2.884915e-01	1.073433e-01	1.367071e-01	2.553328e-01	9.354815e-02	2.663052e-01	1.685098e-01	7.959691e-02	6.360271e-02	3.070037e-01	1.669946e-01	4.369612e-02	3.959542e-01	2.274869e-02	3.288982e-01	1.779311e-01	3.381127e-01	1.550580e-01	3.749036e-01	2.472914e-01	1.776438e-01	2.001612e-01	2.582081e-01	2.628623e-01	2.370634e-01	2.418662e-01	1.592456e+00	1.423232e+00	1.554263e+00	1.443611e-02	4.127109e-01	3.655127e-01	2.221776e+00
1275000	-9.067382e+04	-3.201794e+02	6.920964e+01	2.144135e-01	1.799453e-01	1.180914e-01	9.089629e-02	2.884915e-01	1.081621e-01	1.337739e-01	2.513563e-01	8.937551e-02	2.825310e-01	1.662279e-01	7.673541e-02	6.360271e-02	3.053009e-01	1.669946e-01	4.369612e-02	3.959542e-01	2.445149e-02	3.288982e-01	1.782616e-01	3.377822e-01	1.550580e-01	3.693013e-01	2.507270e-01	1.689276e-01	2.110441e-01	2.573939e-01	2.624043e-01	2.392565e-01	2.409453e-01	1.592456e+00	1.350266e+00	1.492962e+00	3.625078e-02	3.732915e-01	3.444077e-01	2.282301e+00
1275500	-9.069349e+04	-3.065883e+02	6.330401e+01	2.016646e-01	1.783758e-01	1.153847e-01	9.720199e-02	3.019373e-01	1.054357e-01	1.244620e-01	2.526452e-01	8.546945e-02	2.720616e-01	1.808277e-01	8.453414e-02	6.170038e-02	3.126277e-01	1.670484e-01	4.140922e-02	3.937792e-01	2.343513e-02	3.288982e-01	1.718199e-01	3.442239e-01	1.550580e-01	3.748192e-01	2.454471e-01	1.762007e-01	2.035331e-01	2.573939e-01	2.624043e-01	2.379506e-01	2.422511e-01	1.588875e+00	1.411917e+00	1.456274e+00	3.625078e-02	3.883204e-01	3.405612e-01	2.271118e+00
1276000	-9.069906e+04	-3.052451e+02	6.262022e+01	2.016646e-01	1.783758e-01	1.153847e-01	9.720199e-02	3.019373e-01	1.054357e-01	1.408949e-01	2.526452e-01	9.172608e-02	2.720616e-01	1.745710e-01	6.810120e-02	6.468965e-02	3.073995e-01	1.688583e-01	4.484423e-02	3.877686e-01	2.643966e-02	3.425288e-01	1.732974e-01	3.326917e-01	1.514821e-01	3.748192e-01	2.454471e-01	1.653334e-01	2.144004e-01	2.559851e-01	2.574429e-01	2.443209e-01	2.422511e-01	1.712140e+00	1.419583e+00	1.636148e+00	2.766978e-02	3.967741e-01	3.106641e-01	2.292562e+00
1276500	-9.068423e+04	-3.147819e+02	6.675048e+01	2.016646e-01	1.793991e-01	1.143701e-01	9.617866e-02	3.019373e-01	1.064503e-01	1.544565e-01	2.380411e-01	8.373536e-02	2.687339e-01	1.785576e-01	7.647570e-02	5.652585e-02	3.031271e-01	1.680009e-01	3.872531e-02	4.052783e-01	2.834258e-02	3.313188e-01	1.755786e-01	3.366980e-01	1.564046e-01	3.733133e-01	2.324945e-01	1.818904e-01	2.123017e-01	2.559851e-01	2.607303e-01	2.443209e-01	2.389637e-01	1.539616e+00	1.548265e+00	1.478257e+00	2.028030e-02	4.038185e-01	3.189756e-01	2.277206e+00
1277000	-9.069438e+04	-3.060995e+02	6.309333e+01	2.016646e-01	1.793991e-01	1.174006e-01	9.617866e-02	3.019373e-01	1.034198e-01	1.507452e-01	2.380411e-01	8.744663e-02	2.687339e-01	1.785576e-01	7.647570e-02	6.491832e-02	3.031271e-01	1.680009e-01	4.565756e-02	3.983460e-01	1.995011e-02	3.262966e-01	1.748715e-01	3.423046e-01	1.565273e-01	3.733133e-01	2.324945e-01	1.818904e-01	2.123017e-01	2.648107e-01	2.607303e-01	2.354953e-01	2.389637e-01	1.539616e+00	1.477855e+00	1.458608e+00	3.048388e-02	4.018189e-01	3.643795e-01	2.233802e+00
1277500	-9.068252e+04	-3.108893e+02	6.498875e+01	2.142474e-01	1.826370e-01	1.229348e-01	9.881065e-02	2.826665e-01	9.870367e-02	1.457521e-01	2.430341e-01	8.744663e-02	2.687339e-01	1.785576e-01	7.647570e-02	6.387910e-02	2.995307e-01	1.601413e-01	4.363162e-02	4.083686e-01	2.444865e-02	3.262966e-01	1.748715e-01	3.423046e-01	1.565273e-01	3.743600e-01	2.453702e-01	1.771534e-01	2.031164e-01	2.598697e-01	2.609790e-01	2.401876e-01	2.389637e-01	1.670371e+00	1.407435e+00	1.677000e+00	2.877200e-02	4.018428e-01	3.437446e-01	2.254413e+00
1278000	-9.068833e+04	-3.060077e+02	6.299357e+01	2.142474e-01	1.826370e-01	1.270817e-01	9.611833e-02	2.853588e-01	9.455676e-02	1.450311e-01	2.437551e-01	9.148016e-02	2.687339e-01	1.785576e-01	7.244217e-02	6.635465e-02	2.995307e-01	1.601413e-01	4.115607e-02	4.083686e-01	2.444865e-02	3.306452e-01	1.741616e-01	3.376991e-01	1.574942e-01	3.554589e-01	2.453702e-01	1.771534e-01	2.220175e-01	2.577394e-01	2.609790e-01	2.423179e-01	2.389637e-01	1.554359e+00	1.407435e+00	1.663439e+00	1.961333e-02	4.018428e-01	3.437446e-01	2.254413e+00
1278500	-9.069621e+04	-2.995905e+02	6.034749e+01	2.166004e-01	1.735501e-01	1.329173e-01	9.263904e-02	2.826229e-01	1.016702e-01	1.435502e-01	2.418772e-01	9.374105e-02	2.735488e-01	1.762847e-01	7.099805e-02	5.886480e-02	3.201072e-01	1.660065e-01	4.400791e-02	3.841298e-01	2.688379e-02	3.306452e-01	1.783860e-01	3.448193e-01	1.461496e-01	3.506309e-01	2.464064e-01	1.742080e-01	2.287548e-01	2.577394e-01	2.609790e-01	2.423179e-01	2.389637e-01	1.452527e+00	1.684287e+00	1.601247e+00	1.942547e-02	4.220896e-01	3.589574e-01	2.218953e+00
1279000	-9.069660e+04	-2.999989e+02	6.046716e+01	2.166004e-01	1.735501e-01	1.295084e-01	9.604793e-02	2.826229e-01	1.016702e-01	1.495701e-01	2.525481e-01	9.512420e-02	2.655658e-01	1.631829e-01	7.400898e-02	5.886480e-02	3.201072e-01	1.660065e-01	4.400791e-02	3.841298e-01	2.688379e-02	3.316500e-01	1.783860e-01	3.448193e-01	1.451447e-01	3.545099e-01	2.413849e-01	1.796908e-01	2.244144e-01	2.577394e-01	2.609790e-01	2.423179e-01	2.389637e-01	1.660547e+00	1.609890e+00	1.574762e+00	3.510052e-02	4.026714e-01	3.391445e-01	2.258184e+00
1279500	-9.069528e+04	-3.108589e+02	6.499307e+01	2.045651e-01	1.867265e-01	1.217699e-01	9.609635e-02	2.880604e-01	1.027817e-01	1.564026e-01	2.328670e-01	9.281087e-02	2.739682e-01	1.700725e-01	7.387885e-02	5.930308e-02	2.943458e-01	1.877017e-01	4.231696e-02	3.992993e-01	1.703315e-02	3.310443e-01	1.772657e-01	3.454249e-01	1.462650e-01	3.545099e-01	2.485587e-01	1.725170e-01	2.244144e-01	2.586652e-01	2.609790e-01	2.423179e-01	2.380378e-01	1.660547e+00	1.447281e+00	1.606509e+00	1.499386e-02	4.002984e-01	3.333023e-01	2.266399e+00
1280000	-9.070021e+04	-3.063873e+02	6.309765e+01	2.067903e-01	1.859317e-01	1.208836e-01	8.760814e-02	2.929817e-01	1.058046e-01	1.562560e-01	2.353630e-01	9.755832e-02	2.650098e-01	1.781132e-01	6.769971e-02	6.127398e-02	2.956079e-01	1.877048e-01	4.943089e-02	3.849243e-01	2.105808e-02	3.337150e-01	1.772657e-01	3.427543e-01	1.462650e-01	3.519834e-01	2.289057e-01	1.870821e-01	2.320288e-01	2.573874e-01	2.609790e-01	2.410893e-01	2.405443e-01	1.649302e+00	1.497642e+00	1.606509e+00	2.520260e-02	4.171133e-01	3.127342e-01	2.270152e+00
1280500	-9.069276e+04	-3.102876e+02	6.487244e+01	2.126349e-01	1.822812e-01	1.304635e-01	8.737100e-02	2.771117e-01	1.101376e-01	1.591953e-01	2.326212e-01	9.186845e-02	2.576700e-01	1.817269e-01	7.691812e-02	6.462632e-02	2.946356e-01	1.652620e-01	4.704055e-02	4.079880e-01	2.044753e-02	3.351005e-01	1.815224e-01	3.352198e-01	1.481572e-01	3.577555e-01	2.357900e-01	1.870821e-01	2.193724e-01	2.573874e-01	2.609790e-01	2.410893e-01	2.405443e-01	1.508069e+00	1.520410e+00	1.397810e+00	2.311447e-02	4.082462e-01	3.504529e-01	2.241301e+00
1281000	-9.070152e+04	-3.178178e+02	6.810640e+01	2.196361e-01	1.834889e-01	1.104642e-01	8.718201e-02	2.953688e-01	1.038601e-01	1.420143e-01	2.506010e-01	9.044262e-02	2.510135e-01	1.910220e-01	7.490657e-02	4.963542e-02	2.881930e-01	1.636593e-01	3.232055e-02	4.327559e-01	3.343577e-02	3.238179e-01	1.705624e-01	3.509397e-01	1.546801e-01	3.698094e-01	2.441830e-01	1.732942e-01	2.127134e-01	2.609876e-01	2.596397e-01	2.391976e-01	2.401750e-01	1.622748e+00	1.462883e+00	1.444867e+00	2.996574e-02	3.696440e-01	3.196953e-01	2.310661e+00
1281500	-9.068964e+04	-3.131770e+02	6.590462e+01	2.153586e-01	1.967933e-01	1.182206e-01	8.554104e-02	2.802658e-01	1.038206e-01	1.591953e-01	2.326212e-01	9.186845e-02	2.565586e-01	1.817269e-01	7.802949e-02	5.621556e-02	2.858305e-01	1.777592e-01	4.469206e-02	4.157245e-01	1.977817e-02	3.273797e-01	1.823423e-01	3.325676e-01	1.577104e-01	3.528071e-01	2.369949e-01	1.865177e-01	2.236803e-01	2.611835e-01	2.551930e-01	2.430792e-01	2.405443e-01	1.873009e+00	1.545495e+00	1.489273e+00	6.635565e-03	3.860252e-01	3.494521e-01	2.264523e+00
1282000	-9.069929e+04	-3.125156e+02	6.567064e+01	2.064766e-01	1.757106e-01	1.277015e-01	9.807404e-02	2.780645e-01	1.139728e-01	1.603203e-01	2.388098e-01	8.674741e-02	2.676295e-01	1.760688e-01	7.042416e-02	5.939815e-02	2.948599e-01	1.655472e-01	4.469206e-02	4.157245e-01	1.977817e-02	3.273797e-01	1.823423e-01	3.325676e-01	1.577104e-01	3.528071e-01	2.369949e-01	1.866137e-01	2.235843e-01	2.611835e-01	2.586734e-01	2.430792e-01	2.370639e-01	1.629653e+00	1.545495e+00	1.613923e+00	1.808717e-02	3.961760e-01	3.233579e-01	2.280466e+00
1282500	-9.070136e+04	-3.189675e+02	6.855407e+01	2.064766e-01	1.807804e-01	1.277015e-01	9.807404e-02	2.729946e-01	1.139728e-01	1.569880e-01	2.301960e-01	9.380893e-02	2.637971e-01	1.835230e-01	7.168698e-02	5.464021e-02	3.065386e-01	1.663014e-01	4.260164e-02	4.126231e-01	1.729499e-02	3.357257e-01	1.809022e-01	3.278802e-01	1.554920e-01	3.528071e-01	2.369949e-01	1.866137e-01	2.235843e-01	2.611835e-01	2.589717e-01	2.430792e-01	2.367656e-01	1.553642e+00	1.600192e+00	1.525003e+00	1.611964e-02	3.851856e-01	3.201181e-01	2.294696e+00
1283000	-9.070719e+04	-3.231375e+02	7.046466e+01	2.014547e-01	1.839543e-01	1.081532e-01	1.077276e-01	2.861346e-01	1.125756e-01	1.532772e-01	2.427630e-01	8.855833e-02	2.784066e-01	1.752921e-01	6.170284e-02	5.464021e-02	2.972327e-01	1.663014e-01	4.260164e-02	4.126231e-01	2.660091e-02	3.433921e-01	1.765005e-01	3.278802e-01	1.522273e-01	3.528071e-01	2.369949e-01	1.866137e-01	2.235843e-01	2.611835e-01	2.589717e-01	2.430792e-01	2.367656e-01	1.553642e+00	1.565787e+00	1.525003e+00	1.611964e-02	3.817023e-01	3.226947e-01	2.295603e+00
1283500	-9.070524e+04	-3.184474e+02	6.828362e+01	2.123128e-01	1.763263e-01	1.061123e-01	1.098346e-01	2.830678e-01	1.123463e-01	1.580867e-01	2.463122e-01	8.174387e-02	2.718647e-01	1.832223e-01	5.877019e-02	5.702228e-02	2.964564e-01	1.680085e-01	3.162390e-02	4.142795e-01	3.260951e-02	3.433921e-01	1.639984e-01	3.403822e-01	1.522273e-01	3.505512e-01	2.369949e-01	1.866137e-01	2.258402e-01	2.611835e-01	2.589717e-01	2.430792e-01	2.367656e-01	1.756258e+00	1.565787e+00	1.440857e+00	3.411562e-02	3.729226e-01	3.314743e-01	2.295603e+00
1284000	-9.069629e+04	-3.194595e+02	6.877198e+01	2.159306e-01	1.651611e-01	9.988851e-02	9.598286e-02	3.219074e-01	1.011295e-01	1.580867e-01	2.311848e-01	8.830877e-02	2.718647e-01	1.832223e-01	6.733273e-02	5.948510e-02	2.911490e-01	1.571880e-01	3.067838e-02	4.255131e-01	3.598650e-02	3.368244e-01	1.607799e-01	3.532825e-01	1.491132e-01	3.505512e-01	2.369949e-01	1.866137e-01	2.258402e-01	2.608739e-01	2.592813e-01	2.430792e-01	2.367656e-01	1.623438e+00	1.565787e+00	1.496465e+00	2.675299e-02	3.741654e-01	3.302316e-01	2.295603e+00
1284500	-9.069914e+04	-3.177769e+02	6.798207e+01	2.075175e-01	1.651611e-01	1.002675e-01	9.560391e-02	3.219074e-01	1.095426e-01	1.618170e-01	2.318430e-01	9.446353e-02	2.689691e-01	1.811111e-01	6.179620e-02	5.668992e-02	2.978229e-01	1.703766e-01	3.526343e-02	4.059434e-01	3.390371e-02	3.503842e-01	1.643213e-01	3.302690e-01	1.550256e-01	3.505512e-01	2.420355e-01	1.866137e-01	2.207996e-01	2.608739e-01	2.592813e-01	2.430792e-01	2.367656e-01	1.706140e+00	1.541355e+00	1.521285e+00	1.909793e-02	3.876563e-01	3.199682e-01	2.292375e+00
1285000	-9.069700e+04	-3.164142e+02	6.737792e+01	2.151802e-01	1.772768e-01	1.012615e-01	8.936604e-02	3.205118e-01	9.640367e-02	1.618170e-01	2.318430e-01	9.446353e-02	2.689691e-01	1.811111e-01	6.179620e-02	6.243710e-02	3.121263e-01	1.652307e-01	3.357123e-02	4.067055e-01	1.992917e-02	3.502751e-01	1.705217e-01	3.254145e-01	1.537887e-01	3.467644e-01	2.333303e-01	1.883263e-01	2.315790e-01	2.608739e-01	2.592813e-01	2.430792e-01	2.367656e-01	1.730638e+00	1.503009e+00	1.536114e+00	2.399279e-02	4.038465e-01	3.199682e-01	2.276185e+00
1285500	-9.068731e+04	-3.196863e+02	6.896412e+01	2.236141e-01	1.615911e-01	1.054148e-01	9.813893e-02	3.086842e-01	1.025568e-01	1.536098e-01	2.436550e-01	8.522471e-02	2.642169e-01	1.810040e-01	7.228950e-02	3.607161e-02	3.083508e-01	1.783335e-01	4.586038e-02	4.138062e-01	1.757751e-02	3.323672e-01	1.586187e-01	3.546735e-01	1.543406e-01	3.468810e-01	2.328549e-01	1.868642e-01	2.333999e-01	2.608739e-01	2.592813e-01	2.430792e-01	2.367656e-01	1.495846e+00	1.556125e+00	1.434029e+00	2.378807e-02	3.627941e-01	3.025367e-01	2.334669e+00
1286000	-9.069978e+04	-3.296334e+02	7.364086e+01	2.395557e-01	1.780572e-01	1.075624e-01	8.545922e-02	3.024558e-01	8.690965e-02	1.630006e-01	2.363940e-01	8.887748e-02	2.640048e-01	1.831682e-01	6.455489e-02	3.821348e-02	2.953208e-01	1.848916e-01	4.216919e-02	4.184051e-01	2.099975e-02	3.323672e-01	1.586187e-01	3.546735e-01	1.543406e-01	3.468810e-01	2.281108e-01	1.904064e-01	2.346018e-01	2.608739e-01	2.592813e-01	2.430792e-01	2.367656e-01	1.554760e+00	1.447050e+00	1.383964e+00	2.115064e-02	3.259846e-01	3.089944e-01	2.365021e+00
1286500	-9.068974e+04	-3.099916e+02	6.449425e+01	2.395557e-01	1.780572e-01	1.078897e-01	8.545922e-02	3.024558e-01	8.658240e-02	1.630006e-01	2.363940e-01	8.887748e-02	2.640048e-01	1.831682e-01	6.455489e-02	5.637556e-02	2.998482e-01	1.737317e-01	4.624097e-02	4.052126e-01	1.859102e-02	3.275905e-01	1.614134e-01	3.567078e-01	1.542883e-01	3.512033e-01	2.353239e-01	1.951696e-01	2.183032e-01	2.599302e-01	2.592813e-01	2.430792e-01	2.377094e-01	1.638814e+00	1.732581e+00	1.650332e+00	3.011997e-02	4.123400e-01	3.342372e-01	2.253423e+00
1287000	-9.067823e+04	-3.077986e+02	6.372783e+01	2.223684e-01	1.654088e-01	1.125985e-01	1.049476e-01	2.991159e-01	9.556078e-02	1.630006e-01	2.359127e-01	8.887748e-02	2.640048e-01	1.836496e-01	6.455489e-02	5.637556e-02	2.998482e-01	1.737317e-01	4.624097e-02	4.052126e-01	1.859102e-02	3.358618e-01	1.686631e-01	3.313866e-01	1.640885e-01	3.537358e-01	2.421840e-01	1.885726e-01	2.155076e-01	2.599302e-01	2.592813e-01	2.397684e-01	2.410201e-01	1.633280e+00	1.448624e+00	1.568891e+00	2.796762e-02	4.123400e-01	3.342372e-01	2.253423e+00
1287500	-9.067455e+04	-3.115575e+02	6.529692e+01	2.179654e-01	1.927189e-01	9.941219e-02	1.027194e-01	2.866205e-01	1.005635e-01	1.633659e-01	2.376955e-01	9.374967e-02	2.663436e-01	1.695927e-01	6.925265e-02	5.949245e-02	3.004630e-01	1.651371e-01	4.262015e-02	4.044534e-01	2.783398e-02	3.358618e-01	1.686631e-01	3.288280e-01	1.666471e-01	3.585600e-01	2.290132e-01	1.930602e-01	2.193666e-01	2.599302e-01	2.592813e-01	2.397684e-01	2.410201e-01	1.630842e+00	1.590512e+00	1.480242e+00	2.751128e-02	4.076766e-01	3.378818e-01	2.254442e+00
1288000	-9.067094e+04	-3.093955e+02	6.431585e+01	2.179654e-01	1.927189e-01	9.941219e-02	1.027194e-01	2.866205e-01	1.005635e-01	1.633659e-01	2.376955e-01	9.374967e-02	2.663436e-01	1.695927e-01	6.925265e-02	5.949245e-02	2.822716e-01	1.833285e-01	4.262015e-02	4.044534e-01	2.783398e-02	3.463300e-01	1.708235e-01	3.199182e-01	1.629282e-01	3.652210e-01	2.395544e-01	1.863992e-01	2.088253e-01	2.599302e-01	2.592813e-01	2.397684e-01	2.410201e-01	1.605850e+00	1.647350e+00	1.594748e+00	3.058933e-02	4.204300e-01	3.397767e-01	2.239793e+00
1288500	-9.067216e+04	-3.078718e+02	6.367185e+01	2.079567e-01	1.958490e-01	1.026224e-01	1.097173e-01	2.792652e-01	1.045893e-01	1.529888e-01	2.480725e-01	9.374967e-02	2.663436e-01	1.695927e-01	6.925265e-02	5.645920e-02	2.936262e-01	1.702055e-01	4.081698e-02	4.053671e-01	3.352498e-02	3.416339e-01	1.755196e-01	3.199182e-01	1.629282e-01	3.498755e-01	2.427935e-01	1.738539e-01	2.334772e-01	2.599302e-01	2.614650e-01	2.397684e-01	2.388364e-01	1.826377e+00	1.540346e+00	1.491171e+00	3.058933e-02	3.864374e-01	3.430775e-01	2.270485e+00
1289000	-9.067477e+04	-3.143314e+02	6.659898e+01	2.176712e-01	1.943519e-01	9.994584e-02	1.104340e-01	2.862647e-01	9.133242e-02	1.452409e-01	2.569819e-01	9.184297e-02	2.550100e-01	1.687817e-01	8.214261e-02	5.645920e-02	2.967842e-01	1.828586e-01	4.081698e-02	4.053671e-01	1.771386e-02	3.429168e-01	1.736151e-01	3.205398e-01	1.629282e-01	3.620151e-01	2.491479e-01	1.814540e-01	2.073831e-01	2.603063e-01	2.614650e-01	2.393923e-01	2.388364e-01	1.625786e+00	1.357130e+00	1.479661e+00	2.062011e-02	3.864374e-01	3.430775e-01	2.270485e+00
1289500	-9.067405e+04	-3.152341e+02	6.687055e+01	2.176712e-01	1.943519e-01	9.994584e-02	1.104340e-01	2.862647e-01	9.133242e-02	1.471891e-01	2.569819e-01	8.989474e-02	2.550100e-01	1.687817e-01	8.214261e-02	5.448126e-02	2.979592e-01	1.750666e-01	4.188230e-02	4.126021e-01	1.800867e-02	3.429168e-01	1.736151e-01	3.205398e-01	1.629282e-01	3.514723e-01	2.462271e-01	1.788146e-01	2.234859e-01	2.563624e-01	2.549325e-01	2.485419e-01	2.401632e-01	1.815233e+00	1.368347e+00	1.560337e+00	1.793651e-02	4.046117e-01	3.189662e-01	2.276422e+00
1290000	-9.068271e+04	-3.126941e+02	6.569890e+01	2.176712e-01	1.943519e-01	9.994584e-02	1.104340e-01	2.862647e-01	9.133242e-02	1.471891e-01	2.569819e-01	9.356876e-02	2.550100e-01	1.687817e-01	7.846858e-02	5.448126e-02	2.987834e-01	1.750666e-01	4.188230e-02	4.126021e-01	1.718438e-02	3.429168e-01	1.736151e-01	3.205398e-01	1.629282e-01	3.485899e-01	2.550932e-01	1.787044e-01	2.176126e-01	2.532166e-01	2.624599e-01	2.416843e-01	2.426392e-01	1.636781e+00	1.704809e+00	1.560337e+00	2.096222e-02	3.839408e-01	3.396191e-01	2.276440e+00
1290500	-9.069854e+04	-3.101326e+02	6.470812e+01	2.176712e-01	1.943519e-01	9.994584e-02	1.104340e-01	2.862647e-01	9.133242e-02	1.471891e-01	2.569819e-01	9.356876e-02	2.550100e-01	1.687817e-01	7.846858e-02	5.761727e-02	2.994339e-01	1.833606e-01	4.261244e-02	3.980425e-01	1.893329e-02	3.362407e-01	1.802913e-01	3.205398e-01	1.629282e-01	3.485899e-01	2.550932e-01	1.802856e-01	2.160313e-01	2.529616e-01	2.627148e-01	2.416843e-01	2.426392e-01	1.648534e+00	1.449143e+00	1.560337e+00	3.944845e-02	3.844160e-01	3.489865e-01	2.266598e+00
1291000	-9.069724e+04	-3.023379e+02	6.145233e+01	2.089622e-01	1.925800e-01	1.078207e-01	1.091935e-01	2.789293e-01	1.025142e-01	1.464538e-01	2.617354e-01	9.380292e-02	2.365070e-01	1.725374e-01	8.896343e-02	6.935592e-02	2.994339e-01	1.833606e-01	4.261244e-02	3.863039e-01	1.893329e-02	3.349055e-01	1.774097e-01	3.205362e-01	1.671486e-01	3.612731e-01	2.455010e-01	1.759256e-01	2.173004e-01	2.529616e-01	2.627148e-01	2.416843e-01	2.426392e-01	1.724188e+00	1.441637e+00	1.560337e+00	3.350876e-02	4.402247e-01	3.448520e-01	2.214923e+00
1291500	-9.070122e+04	-3.049384e+02	6.254691e+01	2.161802e-01	1.931106e-01	1.145682e-01	1.127817e-01	2.754236e-01	8.793573e-02	1.458698e-01	2.467851e-01	9.095524e-02	2.676323e-01	1.741534e-01	7.460418e-02	5.976735e-02	3.094507e-01	1.717999e-01	4.998863e-02	3.932551e-01	1.573839e-02	3.219279e-01	1.720608e-01	3.358464e-01	1.701649e-01	3.591624e-01	2.496682e-01	1.731993e-01	2.179701e-01	2.616518e-01	2.585619e-01	2.360965e-01	2.436898e-01	1.645572e+00	1.532534e+00	1.461392e+00	2.476111e-02	3.793250e-01	3.519016e-01	2.268773e+00
1292000	-9.069403e+04	-3.144540e+02	6.659897e+01	2.307147e-01	1.991529e-01	1.040503e-01	1.058194e-01	2.634590e-01	9.680379e-02	1.429157e-01	2.501453e-01	1.031919e-01	2.294503e-01	1.853878e-01	8.890905e-02	6.190281e-02	3.358119e-01	1.823478e-01	3.687829e-02	3.621356e-01	2.092357e-02	3.409794e-01	1.731328e-01	3.166417e-01	1.692461e-01	3.563306e-01	2.495749e-01	1.879187e-01	2.061758e-01	2.618261e-01	2.590092e-01	2.399080e-01	2.392567e-01	1.629221e+00	1.574685e+00	1.381249e+00	2.499844e-02	4.012322e-01	3.287418e-01	2.270026e+00
1292500	-9.069973e+04	-3.124278e+02	6.563213e+01	2.278086e-01	1.848982e-01	1.164519e-01	1.117713e-01	2.666756e-01	9.239437e-02	1.603440e-01	2.346266e-01	8.947514e-02	2.613160e-01	1.773324e-01	7.690588e-02	5.179149e-02	3.131086e-01	1.790302e-01	4.573461e-02	3.918368e-01	1.849833e-02	3.270438e-01	1.703987e-01	3.359840e-01	1.665735e-01	3.582800e-01	2.461718e-01	1.784148e-01	2.171334e-01	2.558813e-01	2.591174e-01	2.413115e-01	2.436898e-01	1.838559e+00	1.435169e+00	1.516953e+00	4.966491e-02	3.889504e-01	3.436368e-01	2.267413e+00
1293000	-9.068717e+04	-3.059004e+02	6.285944e+01	2.266888e-01	1.905148e-01	1.059036e-01	1.109785e-01	2.774437e-01	8.847053e-02	1.575030e-01	2.436843e-01	9.559835e-02	2.392907e-01	1.927469e-01	7.117674e-02	5.620598e-02	2.968128e-01	1.866200e-01	4.164943e-02	3.906968e-01	2.801498e-02	3.353500e-01	1.752709e-01	3.208216e-01	1.685576e-01	3.522061e-01	2.482154e-01	1.848287e-01	2.147499e-01	2.611580e-01	2.588998e-01	2.392543e-01	2.406880e-01	1.577808e+00	1.671645e+00	1.593133e+00	3.852971e-02	4.005007e-01	3.473066e-01	2.252193e+00
1293500	-9.068452e+04	-3.062099e+02	6.303944e+01	2.266888e-01	1.905148e-01	1.059036e-01	1.109785e-01	2.774437e-01	8.847053e-02	1.684060e-01	2.245603e-01	9.593160e-02	2.471402e-01	1.958826e-01	6.807934e-02	5.620598e-02	2.968128e-01	1.866200e-01	4.164943e-02	3.906968e-01	2.801498e-02	3.353500e-01	1.752709e-01	3.208216e-01	1.685576e-01	3.638354e-01	2.365861e-01	1.848287e-01	2.147499e-01	2.611580e-01	2.588998e-01	2.392543e-01	2.406880e-01	1.577808e+00	1.488967e+00	1.649825e+00	3.693689e-02	4.022185e-01	3.559069e-01	2.241875e+00
1294000	-9.068450e+04	-3.151825e+02	6.705184e+01	2.142510e-01	1.925272e-01	1.118292e-01	1.096850e-01	2.797136e-01	9.199399e-02	1.581150e-01	2.199220e-01	1.047233e-01	2.499202e-01	1.943387e-01	7.298081e-02	5.906992e-02	3.032088e-01	1.723293e-01	4.082799e-02	3.977687e-01	2.679520e-02	3.353500e-01	1.682019e-01	3.278906e-01	1.685576e-01	3.569622e-01	2.393899e-01	1.852887e-01	2.183592e-01	2.590040e-01	2.628312e-01	2.408437e-01	2.373212e-01	1.577808e+00	1.306477e+00	1.394642e+00	2.576923e-02	3.790016e-01	3.349534e-01	2.286045e+00
1294500	-9.068566e+04	-3.128576e+02	6.595289e+01	2.142510e-01	1.925272e-01	1.118292e-01	1.096850e-01	2.797136e-01	9.199399e-02	1.546140e-01	2.183323e-01	9.838913e-02	2.513459e-01	2.025551e-01	7.476353e-02	5.939610e-02	3.032088e-01	1.723293e-01	4.082799e-02	3.977687e-01	2.646903e-02	3.389741e-01	1.667989e-01	3.272836e-01	1.669434e-01	3.708152e-01	2.393899e-01	1.918302e-01	1.979647e-01	2.590040e-01	2.612985e-01	2.423764e-01	2.373212e-01	1.603235e+00	1.422439e+00	1.450982e+00	2.302921e-02	3.943548e-01	3.203993e-01	2.285246e+00
1295000	-9.069073e+04	-3.146130e+02	6.659950e+01	2.195257e-01	1.892090e-01	1.092281e-01	1.023832e-01	2.847392e-01	9.491484e-02	1.546140e-01	2.183323e-01	9.838913e-02	2.513459e-01	2.025551e-01	7.476353e-02	5.939610e-02	3.032088e-01	1.723293e-01	4.082799e-02	3.977687e-01	2.646903e-02	3.306203e-01	1.667989e-01	3.361447e-01	1.664362e-01	3.708152e-01	2.393899e-01	1.918302e-01	1.979647e-01	2.590040e-01	2.612985e-01	2.423764e-01	2.373212e-01	1.750267e+00	1.449052e+00	1.543663e+00	2.217180e-02	3.738711e-01	3.185978e-01	2.307531e+00
1295500	-9.070582e+04	-3.164295e+02	6.738878e+01	2.174551e-01	1.905129e-01	1.099422e-01	1.066046e-01	2.857693e-01	8.971589e-02	1.570471e-01	2.198585e-01	9.523784e-02	2.426638e-01	2.075667e-01	7.762609e-02	5.939610e-02	3.032088e-01	1.774197e-01	3.573758e-02	3.977687e-01	2.646903e-02	3.306203e-01	1.667989e-01	3.361447e-01	1.664362e-01	3.581515e-01	2.355754e-01	1.974440e-01	2.088291e-01	2.590040e-01	2.573748e-01	2.463001e-01	2.373212e-01	1.750267e+00	1.514449e+00	1.495704e+00	3.730902e-02	3.738711e-01	3.185978e-01	2.307531e+00
1296000	-9.070090e+04	-3.104783e+02	6.496184e+01	2.410816e-01	1.893630e-01	9.983279e-02	1.010571e-01	2.643814e-01	1.042840e-01	1.481379e-01	2.506421e-01	9.979350e-02	2.332974e-01	1.812557e-01	8.687342e-02	6.382641e-02	2.986130e-01	1.674169e-01	3.808694e-02	4.086841e-01	2.337268e-02	3.402044e-01	1.721309e-01	3.230565e-01	1.646082e-01	3.644266e-01	2.522841e-01	1.745771e-01	2.087122e-01	2.626057e-01	2.543076e-01	2.427588e-01	2.403280e-01	1.609952e+00	1.393454e+00	1.403641e+00	2.822337e-02	3.712994e-01	3.360181e-01	2.292683e+00
1296500	-9.070054e+04	-3.232668e+02	7.056584e+01	2.362854e-01	1.890623e-01	9.396910e-02	1.062147e-01	2.708326e-01	1.036359e-01	1.481379e-01	2.506421e-01	9.979350e-02	2.332974e-01	1.812557e-01	8.687342e-02	6.382641e-02	2.986130e-01	1.674169e-01	3.901341e-02	4.086841e-01	2.244621e-02	3.359146e-01	1.721309e-01	3.273463e-01	1.646082e-01	3.644266e-01	2.522841e-01	1.745771e-01	2.087122e-01	2.585365e-01	2.620987e-01	2.394068e-01	2.399580e-01	1.626062e+00	1.524447e+00	1.403641e+00	1.663553e-02	3.741606e-01	3.258857e-01	2.299954e+00
1297000	-9.068911e+04	-3.201662e+02	6.908612e+01	2.206057e-01	1.905129e-01	1.099422e-01	1.066046e-01	2.826187e-01	8.971589e-02	1.497733e-01	2.208163e-01	1.051138e-01	2.700042e-01	1.811236e-01	7.316875e-02	6.527100e-02	3.094906e-01	1.519306e-01	3.398824e-02	4.150203e-01	2.429929e-02	3.287744e-01	1.744415e-01	3.349043e-01	1.618798e-01	3.658095e-01	2.414825e-01	1.897861e-01	2.029220e-01	2.610316e-01	2.573748e-01	2.408991e-01	2.406945e-01	1.836302e+00	1.508949e+00	1.350358e+00	2.467110e-02	3.620612e-01	3.339805e-01	2.303958e+00
1297500	-9.069106e+04	-3.189362e+02	6.852047e+01	2.134095e-01	1.841399e-01	1.129150e-01	1.074417e-01	2.844841e-01	9.760976e-02	1.365530e-01	2.533830e-01	9.433936e-02	2.530370e-01	1.804360e-01	8.225162e-02	6.146554e-02	2.936940e-01	1.737392e-01	3.532602e-02	4.178364e-01	1.793884e-02	3.363802e-01	1.735888e-01	3.287264e-01	1.613046e-01	3.547627e-01	2.619479e-01	1.756089e-01	2.076805e-01	2.535265e-01	2.666363e-01	2.342987e-01	2.455384e-01	1.942296e+00	1.370680e+00	1.409477e+00	1.513663e-02	3.661628e-01	3.249177e-01	2.308919e+00
1298000	-9.068937e+04	-3.251676e+02	7.144479e+01	2.160551e-01	1.841399e-01	1.129150e-01	1.074417e-01	2.844841e-01	9.496423e-02	1.333045e-01	2.533830e-01	9.758795e-02	2.530370e-01	1.804360e-01	8.225162e-02	5.102340e-02	3.189825e-01	1.701913e-01	3.809864e-02	4.033760e-01	1.832808e-02	3.295321e-01	1.735888e-01	3.441900e-01	1.526891e-01	3.741115e-01	2.522646e-01	1.732688e-01	2.003551e-01	2.566246e-01	2.623131e-01	2.414710e-01	2.395913e-01	1.746996e+00	1.370680e+00	1.442126e+00	3.040698e-02	3.568960e-01	3.249177e-01	2.318186e+00
1298500	-9.068660e+04	-3.154262e+02	6.705976e+01	2.160551e-01	1.841399e-01	1.129150e-01	9.644704e-02	2.954788e-01	9.496423e-02	1.328808e-01	2.565525e-01	9.071361e-02	2.586283e-01	1.676159e-01	9.360897e-02	5.143867e-02	2.954232e-01	1.785201e-01	3.424940e-02	4.171070e-01	2.326156e-02	3.295321e-01	1.735888e-01	3.441900e-01	1.526891e-01	3.587340e-01	2.491437e-01	1.746811e-01	2.174412e-01	2.576064e-01	2.623131e-01	2.422879e-01	2.377926e-01	1.746996e+00	1.408869e+00	1.348718e+00	3.792557e-02	3.827671e-01	3.209338e-01	2.296299e+00
1299000	-9.068619e+04	-3.146176e+02	6.670369e+01	2.160551e-01	1.841399e-01	1.132950e-01	9.644704e-02	2.954788e-01	9.458421e-02	1.487542e-01	2.565525e-01	8.725595e-02	2.586283e-01	1.676159e-01	8.119323e-02	5.143867e-02	2.954232e-01	1.785201e-01	3.424940e-02	4.171070e-01	2.326156e-02	3.295321e-01	1.735888e-01	3.452446e-01	1.516345e-01	3.587340e-01	2.507859e-01	1.746811e-01	2.157990e-01	2.570843e-01	2.623131e-01	2.428100e-01	2.377926e-01	1.516823e+00	1.465089e+00	1.526969e+00	2.013822e-02	3.969523e-01	3.261443e-01	2.276903e+00
1299500	-9.066612e+04	-3.063800e+02	6.314314e+01	2.210009e-01	1.948063e-01	1.027004e-01	9.740057e-02	2.833143e-01	1.007776e-01	1.432209e-01	2.528312e-01	9.308260e-02	2.608751e-01	1.693726e-01	8.061768e-02	6.448628e-02	2.902222e-01	1.716834e-01	4.126861e-02	4.053048e-01	2.703471e-02	3.396063e-01	1.718083e-01	3.251326e-01	1.634528e-01	3.653185e-01	2.371018e-01	1.755467e-01	2.220331e-01	2.602685e-01	2.559852e-01	2.400669e-01	2.436795e-01	1.641977e+00	1.475964e+00	1.518469e+00	3.249145e-02	3.919553e-01	3.458277e-01	2.262217e+00
1300000	-9.067840e+04	-3.081533e+02	6.392204e+01	2.210009e-01	1.827815e-01	9.829990e-02	1.065133e-01	2.833143e-01	1.080901e-01	1.437246e-01	2.574842e-01	9.308260e-02	2.562221e-01	1.688688e-01	8.061768e-02	5.324864e-02	2.963929e-01	1.889605e-01	5.565216e-02	3.964665e-01	9.279278e-03	3.396063e-01	1.718083e-01	3.251326e-01	1.634528e-01	3.547896e-01	2.495382e-01	1.817804e-01	2.138917e-01	2.602685e-01	2.559852e-01	2.394120e-01	2.443344e-01	1.578467e+00	1.430592e+00	1.532746e+00	1.633804e-02	3.919553e-01	3.458277e-01	2.262217e+00
1300500	-9.067589e+04	-3.114997e+02	6.521383e+01	2.210009e-01	1.827815e-01	1.100571e-01	9.734174e-02	2.833143e-01	1.055045e-01	1.437246e-01	2.442015e-01	8.947966e-02	2.695048e-01	1.724718e-01	8.061768e-02	5.324864e-02	2.948348e-01	1.873138e-01	5.565216e-02	3.964665e-01	1.248406e-02	3.378499e-01	1.718083e-01	3.263628e-01	1.639790e-01	3.547896e-01	2.495382e-01	1.817804e-01	2.138917e-01	2.602685e-01	2.559852e-01	2.394120e-01	2.443344e-01	1.727214e+00	1.571808e+00	1.538892e+00	1.917304e-02	3.919553e-01	3.458277e-01	2.262217e+00
1301000	-9.067015e+04	-3.098783e+02	6.454424e+01	2.210009e-01	1.827815e-01	1.100571e-01	1.081500e-01	2.725060e-01	1.055045e-01	1.562442e-01	2.571616e-01	8.630491e-02	2.581568e-01	1.672423e-01	7.489012e-02	4.647078e-02	3.069780e-01	1.873138e-01	5.565216e-02	3.964665e-01	7.118758e-03	3.361153e-01	1.718083e-01	3.280974e-01	1.639790e-01	3.417108e-01	2.494897e-01	1.810222e-01	2.277774e-01	2.586470e-01	2.547143e-01	2.417542e-01	2.448844e-01	1.682107e+00	1.571808e+00	1.536410e+00	2.371568e-02	3.868884e-01	3.390319e-01	2.274080e+00
1301500	-9.067890e+04	-3.136391e+02	6.614234e+01	2.210009e-01	1.963777e-01	1.100571e-01	9.455377e-02	2.725060e-01	1.055045e-01	1.562442e-01	2.571616e-01	8.630491e-02	2.581568e-01	1.672423e-01	7.489012e-02	4.647078e-02	3.069780e-01	1.802447e-01	5.565216e-02	3.964665e-01	1.418787e-02	3.361153e-01	1.718083e-01	3.305782e-01	1.614983e-01	3.417108e-01	2.494897e-01	1.810222e-01	2.277774e-01	2.586470e-01	2.547143e-01	2.417542e-01	2.448844e-01	1.682107e+00	1.523228e+00	1.615106e+00	2.371568e-02	3.867860e-01	3.103145e-01	2.302899e+00
1302000	-9.068616e+04	-3.154487e+02	6.701346e+01	2.171774e-01	1.717522e-01	1.174964e-01	9.556611e-02	2.951266e-01	1.028812e-01	1.542444e-01	2.451677e-01	9.100082e-02	2.517184e-01	1.901792e-01	6.768948e-02	6.776026e-02	3.182947e-01	1.750836e-01	3.674581e-02	3.872742e-01	1.484149e-02	3.347605e-01	1.758917e-01	3.402582e-01	1.490896e-01	3.611747e-01	2.411992e-01	1.734250e-01	2.242011e-01	2.558690e-01	2.610029e-01	2.424259e-01	2.407021e-01	1.628988e+00	1.485288e+00	1.518269e+00	1.783116e-02	3.880374e-01	3.282350e-01	2.283728e+00
1302500	-9.068761e+04	-3.059954e+02	6.307904e+01	2.171774e-01	1.717522e-01	1.174964e-01	9.556611e-02	2.951266e-01	1.028812e-01	1.473994e-01	2.448337e-01	8.780270e-02	2.661402e-01	1.817581e-01	7.206599e-02	6.096131e-02	3.182947e-01	1.750836e-01	4.354475e-02	3.872742e-01	1.484149e-02	3.438782e-01	1.758917e-01	3.311405e-01	1.490896e-01	3.665311e-01	2.358428e-01	1.823012e-01	2.153249e-01	2.558690e-01	2.562753e-01	2.399187e-01	2.479370e-01	1.351960e+00	1.600854e+00	1.453648e+00	2.669418e-02	4.061653e-01	3.354904e-01	2.258344e+00
1303000	-9.068871e+04	-3.065614e+02	6.330139e+01	2.171774e-01	1.717522e-01	1.174964e-01	9.556611e-02	2.951266e-01	1.028812e-01	1.473994e-01	2.448337e-01	8.780270e-02	2.661402e-01	1.817581e-01	7.206599e-02	6.639838e-02	3.066642e-01	1.756152e-01	4.133291e-02	3.952906e-01	1.469877e-02	3.438782e-01	1.690413e-01	3.379910e-01	1.490896e-01	3.686039e-01	2.358428e-01	1.802284e-01	2.153249e-01	2.558690e-01	2.562753e-01	2.399187e-01	2.479370e-01	1.575172e+00	1.447746e+00	1.413560e+00	1.759720e-02	3.995227e-01	3.520292e-01	2.248448e+00
1303500	-9.068225e+04	-3.072052e+02	6.356895e+01	2.171774e-01	1.717522e-01	1.174964e-01	1.036765e-01	2.870162e-01	1.028812e-01	1.473994e-01	2.448337e-01	8.780270e-02	2.661402e-01	1.817581e-01	7.206599e-02	6.004587e-02	3.066642e-01	1.749839e-01	4.133291e-02	3.952906e-01	2.168257e-02	3.438782e-01	1.698476e-01	3.379910e-01	1.482833e-01	3.741530e-01	2.321303e-01	1.764812e-01	2.172356e-01	2.573190e-01	2.553820e-01	2.399187e-01	2.473803e-01	1.447993e+00	1.447746e+00	1.541955e+00	2.295193e-02	4.006857e-01	3.565520e-01	2.242762e+00
1304000	-9.068713e+04	-3.017771e+02	6.126457e+01	2.153037e-01	1.695201e-01	1.191094e-01	1.028146e-01	2.972087e-01	9.604350e-02	1.502424e-01	2.421647e-01	9.047170e-02	2.632972e-01	1.817581e-01	7.206599e-02	6.154135e-02	2.930084e-01	1.694487e-01	4.485601e-02	4.091182e-01	2.202734e-02	3.438782e-01	1.714227e-01	3.364159e-01	1.482833e-01	3.720233e-01	2.397295e-01	1.710622e-01	2.171850e-01	2.573190e-01	2.564462e-01	2.398314e-01	2.464035e-01	1.582453e+00	1.506434e+00	1.541955e+00	3.234568e-02	4.086588e-01	3.485789e-01	2.242762e+00
1304500	-9.068483e+04	-3.088415e+02	6.421882e+01	2.126839e-01	1.829625e-01	1.197548e-01	1.028146e-01	2.792151e-01	1.025691e-01	1.424219e-01	2.387740e-01	8.644316e-02	2.702020e-01	1.896378e-01	7.252115e-02	6.036581e-02	2.889059e-01	1.735512e-01	4.603155e-02	4.091182e-01	2.202734e-02	3.341940e-01	1.753966e-01	3.295251e-01	1.608842e-01	3.720233e-01	2.397295e-01	1.712160e-01	2.170313e-01	2.604456e-01	2.532976e-01	2.473346e-01	2.389221e-01	1.562247e+00	1.506434e+00	1.455394e+00	1.835842e-02	4.030607e-01	3.540260e-01	2.242913e+00
1305000	-9.069143e+04	-3.086433e+02	6.392974e+01	2.296743e-01	1.780878e-01	1.015085e-01	9.735291e-02	3.015090e-01	9.186748e-02	1.424219e-01	2.387740e-01	8.644316e-02	2.702020e-01	1.896378e-01	7.252115e-02	6.036581e-02	2.889059e-01	1.735512e-01	4.603155e-02	4.091182e-01	2.202734e-02	3.341940e-01	1.753966e-01	3.295251e-01	1.608842e-01	3.720233e-01	2.397295e-01	1.734644e-01	2.147828e-01	2.604456e-01	2.564270e-01	2.473346e-01	2.357927e-01	1.995941e+00	1.562109e+00	1.455394e+00	3.388769e-02	3.867990e-01	3.591762e-01	2.254025e+00
1305500	-9.068311e+04	-3.082233e+02	6.387090e+01	2.296743e-01	1.780878e-01	1.015085e-01	9.735291e-02	3.015090e-01	9.186748e-02	1.567110e-01	2.381815e-01	9.011638e-02	2.664430e-01	1.719741e-01	7.657401e-02	6.636462e-02	2.907216e-01	1.723515e-01	3.982816e-02	4.085765e-01	2.215752e-02	3.341940e-01	1.748828e-01	3.295251e-01	1.613980e-01	3.709149e-01	2.397295e-01	1.745728e-01	2.147828e-01	2.604456e-01	2.564270e-01	2.473346e-01	2.357927e-01	1.601581e+00	1.551836e+00	1.580305e+00	3.654600e-02	4.072677e-01	3.242716e-01	2.268461e+00
1306000	-9.069125e+04	-3.096390e+02	6.454052e+01	2.296743e-01	1.780878e-01	1.015085e-01	9.735291e-02	3.015090e-01	9.186748e-02	1.539096e-01	2.449154e-01	8.773241e-02	2.552367e-01	1.714461e-01	8.675977e-02	5.917404e-02	2.988363e-01	1.637367e-01	3.974661e-02	4.140180e-01	2.448840e-02	3.346251e-01	1.720584e-01	3.296240e-01	1.636925e-01	3.746650e-01	2.303150e-01	1.740773e-01	2.209427e-01	2.597348e-01	2.598768e-01	2.448392e-01	2.355492e-01	1.723880e+00	1.491301e+00	1.344682e+00	1.734339e-02	4.164360e-01	3.213697e-01	2.262194e+00
1306500	-9.069460e+04	-3.093032e+02	6.443183e+01	2.294352e-01	1.800163e-01	1.212081e-01	9.422508e-02	2.757691e-01	9.934617e-02	1.539096e-01	2.449154e-01	8.773241e-02	2.795294e-01	1.714461e-01	6.246705e-02	5.917404e-02	2.988363e-01	1.637367e-01	3.854117e-02	4.140180e-01	2.569384e-02	3.382347e-01	1.684488e-01	3.344617e-01	1.588548e-01	3.552766e-01	2.356471e-01	1.738403e-01	2.352360e-01	2.606516e-01	2.552385e-01	2.476594e-01	2.364505e-01	1.566271e+00	1.491301e+00	1.423378e+00	2.356207e-02	3.631698e-01	3.385406e-01	2.298290e+00
1307000	-9.069808e+04	-3.132450e+02	6.612715e+01	2.158577e-01	1.800163e-01	1.212081e-01	1.078026e-01	2.757691e-01	9.934617e-02	1.539096e-01	2.449154e-01	8.773241e-02	2.795294e-01	1.714461e-01	6.246705e-02	5.917404e-02	2.988363e-01	1.637367e-01	4.671206e-02	4.140180e-01	1.752295e-02	3.430103e-01	1.728692e-01	3.302163e-01	1.539042e-01	3.562384e-01	2.331423e-01	1.750657e-01	2.355535e-01	2.608853e-01	2.550047e-01	2.476594e-01	2.364505e-01	1.566271e+00	1.582297e+00	1.312816e+00	2.036722e-02	3.979667e-01	3.368364e-01	2.265197e+00
1307500	-9.070032e+04	-3.142765e+02	6.652219e+01	2.186775e-01	1.871781e-01	1.199297e-01	9.474869e-02	2.712536e-01	1.082124e-01	1.415617e-01	2.617605e-01	9.941159e-02	2.520793e-01	1.622114e-01	8.297548e-02	6.378032e-02	2.926211e-01	1.520356e-01	4.325536e-02	4.206602e-01	2.764743e-02	3.286564e-01	1.792256e-01	3.339731e-01	1.581448e-01	3.534126e-01	2.513764e-01	1.733704e-01	2.218405e-01	2.636348e-01	2.539607e-01	2.452469e-01	2.371576e-01	1.566488e+00	1.588262e+00	1.428989e+00	3.173317e-02	3.775276e-01	3.098323e-01	2.312640e+00
1308000	-9.070071e+04	-3.047788e+02	6.242271e+01	2.238367e-01	1.705075e-01	1.151546e-01	1.111718e-01	2.815475e-01	9.778187e-02	1.566189e-01	2.337898e-01	9.837839e-02	2.638597e-01	1.734407e-01	7.391247e-02	6.286822e-02	2.794686e-01	1.832261e-01	4.437182e-02	4.124668e-01	1.759842e-02	3.432913e-01	1.669681e-01	3.355451e-01	1.541955e-01	3.569680e-01	2.427131e-01	1.809619e-01	2.193571e-01	2.610671e-01	2.533784e-01	2.491040e-01	2.364505e-01	1.573838e+00	1.625276e+00	1.583435e+00	2.077146e-02	3.979088e-01	3.381498e-01	2.263941e+00
1308500	-9.068922e+04	-3.182525e+02	6.836481e+01	2.378068e-01	1.826947e-01	1.074009e-01	1.005461e-01	2.768417e-01	9.470972e-02	1.454519e-01	2.435809e-01	9.148082e-02	2.562382e-01	1.686236e-01	9.462456e-02	5.174545e-02	3.083582e-01	1.800719e-01	3.431120e-02	3.997206e-01	2.579267e-02	3.301654e-01	1.712175e-01	3.309385e-01	1.676786e-01	3.534636e-01	2.578706e-01	1.823424e-01	2.063234e-01	2.562362e-01	2.566497e-01	2.436000e-01	2.435142e-01	1.611994e+00	1.324649e+00	1.449761e+00	3.339491e-02	3.692888e-01	3.341273e-01	2.296584e+00
1309000	-9.069456e+04	-3.190344e+02	6.880356e+01	2.310023e-01	1.819829e-01	9.894830e-02	1.059529e-01	2.830683e-01	9.904531e-02	1.409449e-01	2.365514e-01	9.464265e-02	2.643488e-01	1.777201e-01	8.579211e-02	5.438832e-02	2.949661e-01	1.805169e-01	3.643519e-02	4.064123e-01	2.728119e-02	3.301654e-01	1.712175e-01	3.309385e-01	1.676786e-01	3.534636e-01	2.578706e-01	1.823424e-01	2.063234e-01	2.552421e-01	2.626797e-01	2.423991e-01	2.396791e-01	1.611994e+00	1.324649e+00	1.253811e+00	2.457435e-02	3.555910e-01	3.289036e-01	2.315505e+00
1309500	-9.069967e+04	-3.241262e+02	7.091432e+01	2.257095e-01	1.661061e-01	1.056915e-01	1.000730e-01	3.023581e-01	1.000619e-01	1.397176e-01	2.532737e-01	8.924917e-02	2.676980e-01	1.825617e-01	6.749980e-02	6.587739e-02	3.072721e-01	1.790644e-01	3.926104e-02	3.961691e-01	1.235594e-02	3.430432e-01	1.720098e-01	3.293456e-01	1.556015e-01	3.616662e-01	2.405675e-01	1.788225e-01	2.189438e-01	2.598856e-01	2.616411e-01	2.402920e-01	2.381812e-01	1.718399e+00	1.578446e+00	1.362607e+00	3.158264e-02	3.474604e-01	3.146018e-01	2.337938e+00
1310000	-9.068836e+04	-3.204995e+02	6.941022e+01	2.270774e-01	1.897253e-01	1.075159e-01	1.059087e-01	2.790490e-01	9.072371e-02	1.481865e-01	2.356231e-01	9.198404e-02	2.619304e-01	1.808702e-01	8.140576e-02	5.670772e-02	2.887019e-01	1.598586e-01	4.065392e-02	4.375197e-01	1.655818e-02	3.330941e-01	1.711352e-01	3.315223e-01	1.642484e-01	3.742028e-01	2.483494e-01	1.694134e-01	2.080344e-01	2.581833e-01	2.626797e-01	2.358716e-01	2.432654e-01	1.685270e+00	1.395449e+00	1.232454e+00	3.199927e-02	3.573382e-01	3.013611e-01	2.341301e+00
1310500	-9.067144e+04	-3.229778e+02	7.042486e+01	2.272812e-01	1.995478e-01	1.060200e-01	1.002694e-01	2.672525e-01	9.962902e-02	1.446815e-01	2.346089e-01	9.651390e-02	2.577723e-01	1.872087e-01	7.921480e-02	5.863512e-02	2.887019e-01	1.598586e-01	4.065392e-02	4.355923e-01	1.655818e-02	3.295981e-01	1.825340e-01	3.162376e-01	1.716302e-01	3.784509e-01	2.395952e-01	1.777420e-01	2.042119e-01	2.581833e-01	2.600386e-01	2.385126e-01	2.432654e-01	1.830230e+00	1.395449e+00	1.345598e+00	3.199927e-02	3.781339e-01	3.064959e-01	2.315370e+00
1311000	-9.068056e+04	-3.191182e+02	6.879412e+01	2.272812e-01	1.995478e-01	1.060200e-01	1.002694e-01	2.672525e-01	9.962902e-02	1.455000e-01	2.382050e-01	9.681996e-02	2.591200e-01	1.847040e-01	7.565098e-02	5.678058e-02	2.935094e-01	1.864887e-01	4.652641e-02	3.956146e-01	2.108031e-02	3.348610e-01	1.726185e-01	3.196974e-01	1.728231e-01	3.722151e-01	2.486030e-01	1.783480e-01	2.008339e-01	2.581833e-01	2.600386e-01	2.385126e-01	2.432654e-01	1.482995e+00	1.395449e+00	1.416750e+00	4.213606e-02	4.008560e-01	3.316833e-01	2.267461e+00
1311500	-9.068078e+04	-3.165819e+02	6.763555e+01	2.194667e-01	1.995478e-01	1.060200e-01	1.080839e-01	2.672525e-01	9.962902e-02	1.427544e-01	2.415555e-01	9.003643e-02	2.772112e-01	1.782077e-01	7.023468e-02	5.678058e-02	3.181308e-01	1.618673e-01	4.652641e-02	3.956146e-01	2.108031e-02	3.348610e-01	1.726185e-01	3.196974e-01	1.728231e-01	3.525368e-01	2.502791e-01	1.721861e-01	2.249981e-01	2.591640e-01	2.554219e-01	2.404807e-01	2.449333e-01	1.550943e+00	1.356464e+00	1.447089e+00	3.221832e-02	4.062348e-01	3.734569e-01	2.220308e+00
1312000	-9.068939e+04	-3.120227e+02	6.551181e+01	2.284855e-01	1.886953e-01	1.040778e-01	1.061175e-01	2.777950e-01	9.482893e-02	1.411353e-01	2.524664e-01	9.188453e-02	2.816741e-01	1.643339e-01	6.850565e-02	5.701319e-02	3.181308e-01	1.618673e-01	4.629379e-02	3.956146e-01	2.108031e-02	3.267097e-01	1.807698e-01	3.196974e-01	1.728231e-01	3.525368e-01	2.502791e-01	1.721861e-01	2.249981e-01	2.591640e-01	2.570680e-01	2.412530e-01	2.425151e-01	1.610160e+00	1.336783e+00	1.718639e+00	3.940230e-02	3.936956e-01	3.228651e-01	2.283439e+00
1312500	-9.068581e+04	-3.122493e+02	6.577733e+01	2.284855e-01	1.886953e-01	1.040778e-01	1.061175e-01	2.777950e-01	9.482893e-02	1.486172e-01	2.524664e-01	8.440266e-02	2.816741e-01	1.643339e-01	6.850565e-02	6.309049e-02	3.143082e-01	1.774098e-01	3.512966e-02	3.883134e-01	2.174844e-02	3.316490e-01	1.671758e-01	3.394682e-01	1.617070e-01	3.525368e-01	2.502791e-01	1.721861e-01	2.249981e-01	2.591640e-01	2.621971e-01	2.361238e-01	2.425151e-01	1.463830e+00	1.397277e+00	1.413914e+00	1.342627e-02	3.811533e-01	3.531345e-01	2.265712e+00
1313000	-9.067691e+04	-3.134224e+02	6.616100e+01	2.215434e-01	1.896188e-01	1.042941e-01	9.352930e-02	2.981720e-01	9.284227e-02	1.375205e-01	2.511694e-01	8.477909e-02	2.830861e-01	1.647947e-01	7.865020e-02	7.377598e-02	3.070427e-01	1.699668e-01	3.796789e-02	3.902612e-01	2.098542e-02	3.358206e-01	1.685649e-01	3.342039e-01	1.614106e-01	3.525368e-01	2.502791e-01	1.721861e-01	2.249981e-01	2.591640e-01	2.621971e-01	2.361238e-01	2.425151e-01	1.570954e+00	1.528252e+00	1.461429e+00	2.624997e-02	3.918020e-01	3.424859e-01	2.265712e+00
1313500	-9.068819e+04	-3.175324e+02	6.809647e+01	2.204314e-01	1.736240e-01	1.200199e-01	9.604427e-02	2.775142e-01	1.123662e-01	1.429066e-01	2.511694e-01	8.477909e-02	2.830861e-01	1.647947e-01	7.326402e-02	6.627049e-02	3.029019e-01	1.589224e-01	5.201464e-02	3.991760e-01	2.071462e-02	3.385541e-01	1.658314e-01	3.451306e-01	1.504839e-01	3.524095e-01	2.502791e-01	1.723134e-01	2.249981e-01	2.603252e-01	2.621971e-01	2.349627e-01	2.425151e-01	1.446720e+00	1.389415e+00	1.431165e+00	2.624997e-02	3.745942e-01	3.659150e-01	2.259491e+00
1314000	-9.068767e+04	-3.208574e+02	6.940460e+01	2.199525e-01	1.833234e-01	1.152398e-01	1.029434e-01	2.805900e-01	9.795092e-02	1.418699e-01	2.392510e-01	9.652633e-02	2.436238e-01	1.944856e-01	8.424330e-02	5.370363e-02	3.047386e-01	1.653032e-01	4.178512e-02	4.168891e-01	1.758026e-02	3.294526e-01	1.759945e-01	3.315279e-01	1.630250e-01	3.637105e-01	2.460732e-01	1.816999e-01	2.085164e-01	2.598841e-01	2.570380e-01	2.425435e-01	2.405344e-01	1.632006e+00	1.702605e+00	1.348871e+00	2.899143e-02	3.778861e-01	3.089639e-01	2.313150e+00
1314500	-9.068603e+04	-3.236707e+02	7.071396e+01	2.164911e-01	1.862963e-01	1.157013e-01	1.054087e-01	2.736180e-01	1.024846e-01	1.484126e-01	2.468875e-01	9.399095e-02	2.419483e-01	1.837229e-01	8.503769e-02	5.370363e-02	3.047386e-01	1.653032e-01	4.178512e-02	4.168891e-01	1.758026e-02	3.315665e-01	1.810580e-01	3.263273e-01	1.610482e-01	3.637105e-01	2.510002e-01	1.816999e-01	2.035894e-01	2.573288e-01	2.579483e-01	2.445215e-01	2.402014e-01	1.742893e+00	1.545364e+00	1.348871e+00	2.899143e-02	3.434579e-01	3.193544e-01	2.337188e+00
1315000	-9.068914e+04	-3.224468e+02	7.041520e+01	2.174914e-01	1.975962e-01	1.112638e-01	9.689562e-02	2.717778e-01	1.049751e-01	1.398229e-01	2.526285e-01	9.267397e-02	2.629555e-01	1.632017e-01	8.871741e-02	6.926112e-02	2.894680e-01	1.441351e-01	3.875277e-02	4.322610e-01	2.612204e-02	3.301087e-01	1.733194e-01	3.336532e-01	1.629187e-01	3.524095e-01	2.502791e-01	1.723134e-01	2.249981e-01	2.611171e-01	2.546366e-01	2.413342e-01	2.429121e-01	1.582515e+00	1.242147e+00	1.236592e+00	1.461323e-02	3.733707e-01	3.196412e-01	2.306988e+00
1315500	-9.067357e+04	-3.146356e+02	6.670735e+01	2.105204e-01	1.829214e-01	1.166672e-01	9.918941e-02	2.871272e-01	1.035744e-01	1.397682e-01	2.461006e-01	9.722518e-02	2.606003e-01	1.714265e-01	8.487920e-02	6.926112e-02	2.894680e-01	1.441351e-01	3.875277e-02	4.322610e-01	2.612204e-02	3.301087e-01	1.733194e-01	3.336532e-01	1.629187e-01	3.524095e-01	2.502791e-01	1.723134e-01	2.249981e-01	2.623816e-01	2.569860e-01	2.420986e-01	2.385338e-01	1.651613e+00	1.426156e+00	1.440773e+00	2.519518e-02	3.877302e-01	3.242649e-01	2.288005e+00
1316000	-9.068037e+04	-3.110627e+02	6.517571e+01	2.170332e-01	1.881827e-01	1.069497e-01	9.575312e-02	3.022817e-01	8.979953e-02	1.397682e-01	2.461006e-01	9.722518e-02	2.712275e-01	1.714265e-01	7.425205e-02	5.700372e-02	2.964273e-01	1.673246e-01	3.732710e-02	4.136012e-01	2.831612e-02	3.319326e-01	1.740370e-01	3.338622e-01	1.601682e-01	3.596162e-01	2.430723e-01	1.723134e-01	2.249981e-01	2.623816e-01	2.569860e-01	2.420986e-01	2.385338e-01	1.484813e+00	1.448742e+00	1.556531e+00	2.590643e-02	3.877302e-01	3.463246e-01	2.265945e+00
1316500	-9.067777e+04	-3.127956e+02	6.584886e+01	2.180544e-01	1.904975e-01	1.114567e-01	9.058957e-02	2.903096e-01	9.909223e-02	1.421990e-01	2.639369e-01	8.352666e-02	2.610813e-01	1.681757e-01	8.108052e-02	5.958349e-02	2.894698e-01	1.576483e-01	3.989142e-02	4.220051e-01	3.140189e-02	3.317300e-01	1.742395e-01	3.338622e-01	1.601682e-01	3.596162e-01	2.430723e-01	1.723134e-01	2.249981e-01	2.623816e-01	2.569860e-01	2.420986e-01	2.385338e-01	1.758024e+00	1.448742e+00	1.448773e+00	3.493025e-02	3.788509e-01	3.355081e-01	2.285641e+00
1317000	-9.068604e+04	-3.147404e+02	6.674675e+01	2.180544e-01	1.904975e-01	1.114567e-01	9.058957e-02	2.903096e-01	9.909223e-02	1.331386e-01	2.664571e-01	9.010862e-02	2.662395e-01	1.708287e-01	7.322754e-02	6.070021e-02	2.968000e-01	1.708089e-01	3.995095e-02	4.133223e-01	1.841766e-02	3.242780e-01	1.830482e-01	3.355907e-01	1.570831e-01	3.596162e-01	2.430723e-01	1.723134e-01	2.249981e-01	2.623816e-01	2.568675e-01	2.422171e-01	2.385338e-01	1.670675e+00	1.448742e+00	1.413815e+00	3.797554e-02	3.780199e-01	3.363391e-01	2.285641e+00
1317500	-9.067850e+04	-3.151778e+02	6.685610e+01	2.140436e-01	1.904975e-01	1.114567e-01	9.460030e-02	2.903096e-01	9.909223e-02	1.331386e-01	2.664571e-01	9.010862e-02	2.672726e-01	1.708287e-01	7.219443e-02	5.520734e-02	2.968000e-01	1.673504e-01	4.340938e-02	4.188152e-01	1.841766e-02	3.278802e-01	1.809500e-01	3.326919e-01	1.584778e-01	3.512708e-01	2.533870e-01	1.719669e-01	2.233753e-01	2.635943e-01	2.568675e-01	2.422171e-01	2.373211e-01	1.853731e+00	1.453144e+00	1.413815e+00	3.775786e-02	3.780199e-01	3.363391e-01	2.285641e+00
1318000	-9.067329e+04	-3.155259e+02	6.713370e+01	2.140436e-01	1.904975e-01	1.114567e-01	9.460030e-02	2.859168e-01	1.034850e-01	1.331386e-01	2.664571e-01	9.010862e-02	2.672726e-01	1.708287e-01	7.219443e-02	4.971323e-02	2.882817e-01	1.754273e-01	4.476275e-02	4.219900e-01	1.982503e-02	3.278802e-01	1.819592e-01	3.326919e-01	1.574686e-01	3.543923e-01	2.517074e-01	1.669560e-01	2.269443e-01	2.635943e-01	2.568675e-01	2.422171e-01	2.373211e-01	1.600798e+00	1.379687e+00	1.455578e+00	3.579727e-02	3.714374e-01	3.429217e-01	2.285641e+00
1318500	-9.067823e+04	-3.135148e+02	6.620666e+01	2.210124e-01	1.812343e-01	1.176530e-01	1.011560e-01	2.729958e-01	1.059485e-01	1.376009e-01	2.571017e-01	9.872477e-02	2.631652e-01	1.794265e-01	6.398096e-02	5.616629e-02	2.818287e-01	1.754273e-01	4.476275e-02	4.219900e-01	1.982503e-02	3.280037e-01	1.819592e-01	3.326919e-01	1.573451e-01	3.623024e-01	2.454825e-01	1.731809e-01	2.190342e-01	2.635943e-01	2.568675e-01	2.422171e-01	2.373211e-01	1.712486e+00	1.379687e+00	1.455578e+00	1.735625e-02	3.714374e-01	3.655518e-01	2.263011e+00
1319000	-9.068280e+04	-3.029809e+02	6.181096e+01	2.245312e-01	1.812343e-01	1.176530e-01	9.763726e-02	2.729958e-01	1.059485e-01	1.376009e-01	2.571017e-01	9.872477e-02	2.631652e-01	1.794265e-01	6.398096e-02	5.616629e-02	2.818287e-01	1.754273e-01	4.476275e-02	4.219900e-01	1.982503e-02	3.288182e-01	1.789944e-01	3.334207e-01	1.587667e-01	3.510572e-01	2.454825e-01	1.810273e-01	2.224331e-01	2.635943e-01	2.568675e-01	2.422171e-01	2.373211e-01	1.593089e+00	1.357669e+00	1.532988e+00	1.656857e-02	3.981335e-01	3.611533e-01	2.240713e+00
1319500	-9.067809e+04	-3.032356e+02	6.177940e+01	2.245312e-01	1.812343e-01	1.176530e-01	9.763726e-02	2.729958e-01	1.059485e-01	1.403179e-01	2.559282e-01	1.025129e-01	2.550897e-01	1.808579e-01	6.529335e-02	6.330537e-02	2.758987e-01	1.724484e-01	4.403930e-02	4.224920e-01	2.181623e-02	3.291635e-01	1.741166e-01	3.444633e-01	1.522566e-01	3.510572e-01	2.454825e-01	1.810273e-01	2.224331e-01	2.618750e-01	2.568675e-01	2.422171e-01	2.390404e-01	1.779753e+00	1.503417e+00	1.532988e+00	1.656857e-02	3.981001e-01	3.336886e-01	2.268211e+00
1320000	-9.068433e+04	-3.079667e+02	6.382788e+01	2.183622e-01	1.923871e-01	1.225135e-01	9.453072e-02	2.662923e-01	1.059143e-01	1.403179e-01	2.559282e-01	1.025129e-01	2.550897e-01	1.808579e-01	6.529335e-02	6.330537e-02	2.758987e-01	1.640690e-01	4.403930e-02	4.224920e-01	3.019562e-02	3.291635e-01	1.741166e-01	3.444633e-01	1.522566e-01	3.510572e-01	2.454825e-01	1.863096e-01	2.171507e-01	2.618750e-01	2.568675e-01	2.422171e-01	2.390404e-01	1.590924e+00	1.503417e+00	1.485477e+00	2.777368e-02	4.035068e-01	3.283352e-01	2.268158e+00
1320500	-9.068055e+04	-3.138576e+02	6.630554e+01	2.183622e-01	1.923871e-01	1.003215e-01	9.453072e-02	2.884842e-01	1.059143e-01	1.403179e-01	2.559282e-01	1.025129e-01	2.550897e-01	1.808579e-01	6.529335e-02	5.696020e-02	2.760939e-01	1.701219e-01	4.912655e-02	4.191763e-01	2.852112e-02	3.291635e-01	1.767815e-01	3.417984e-01	1.522566e-01	3.584062e-01	2.454825e-01	1.827505e-01	2.133608e-01	2.618302e-01	2.543984e-01	2.477422e-01	2.360293e-01	1.811005e+00	1.444561e+00	1.407224e+00	2.206542e-02	3.858255e-01	3.297687e-01	2.284406e+00
1321000	-9.067234e+04	-3.116799e+02	6.539607e+01	2.335587e-01	1.838998e-01	1.067501e-01	8.663677e-02	2.812948e-01	1.078599e-01	1.452968e-01	2.385135e-01	1.025129e-01	2.550897e-01	1.808579e-01	7.772919e-02	5.746424e-02	2.883798e-01	1.665569e-01	4.649025e-02	4.147895e-01	2.631932e-02	3.291635e-01	1.753261e-01	3.417984e-01	1.537120e-01	3.584062e-01	2.490864e-01	1.811572e-01	2.113502e-01	2.618302e-01	2.543984e-01	2.477422e-01	2.360293e-01	1.501673e+00	1.729960e+00	1.360864e+00	2.073680e-02	3.800912e-01	3.282170e-01	2.291692e+00
1321500	-9.066921e+04	-3.120122e+02	6.556635e+01	2.296798e-01	1.894655e-01	1.047153e-01	8.538048e-02	2.810531e-01	1.097058e-01	1.452968e-01	2.437845e-01	9.589383e-02	2.550897e-01	1.808579e-01	7.907728e-02	5.391139e-02	2.917096e-01	1.651355e-01	4.099357e-02	4.222383e-01	2.601170e-02	3.208311e-01	1.794657e-01	3.383756e-01	1.613277e-01	3.566907e-01	2.424985e-01	1.837268e-01	2.170840e-01	2.618302e-01	2.543984e-01	2.477422e-01	2.360293e-01	1.804776e+00	1.280464e+00	1.442885e+00	2.073680e-02	3.889456e-01	3.412674e-01	2.269787e+00
1322000	-9.070369e+04	-3.164046e+02	6.740130e+01	2.225185e-01	1.699776e-01	1.121642e-01	1.056822e-01	2.952861e-01	9.437151e-02	1.493603e-01	2.418993e-01	9.144237e-02	2.600366e-01	1.857385e-01	7.152298e-02	5.709968e-02	2.906058e-01	1.645896e-01	4.140517e-02	4.283395e-01	1.796025e-02	3.434368e-01	1.665688e-01	3.354500e-01	1.545444e-01	3.596795e-01	2.408465e-01	1.847816e-01	2.146924e-01	2.610049e-01	2.612198e-01	2.411387e-01	2.366366e-01	1.641961e+00	1.522890e+00	1.542278e+00	2.174617e-02	3.703943e-01	3.127103e-01	2.316895e+00
1322500	-9.068053e+04	-3.193817e+02	6.895214e+01	2.270737e-01	1.853946e-01	1.054288e-01	8.777648e-02	2.946311e-01	9.969539e-02	1.538481e-01	2.423752e-01	1.008487e-01	2.487254e-01	1.845289e-01	6.967373e-02	4.686723e-02	2.952430e-01	1.935338e-01	3.951382e-02	4.088345e-01	1.600772e-02	3.325165e-01	1.762759e-01	3.259104e-01	1.652971e-01	3.634367e-01	2.380073e-01	1.824659e-01	2.160900e-01	2.625853e-01	2.566664e-01	2.440057e-01	2.367426e-01	1.499938e+00	1.296858e+00	1.411175e+00	2.073680e-02	3.931016e-01	3.379009e-01	2.268997e+00
1323000	-9.068635e+04	-3.181569e+02	6.834824e+01	2.387899e-01	1.950332e-01	1.057659e-01	9.455853e-02	2.619548e-01	1.038977e-01	1.378598e-01	2.423752e-01	1.008487e-01	2.569026e-01	1.926870e-01	6.932676e-02	4.990851e-02	2.891706e-01	1.931293e-01	3.713799e-02	4.127959e-01	1.785780e-02	3.325165e-01	1.752241e-01	3.269622e-01	1.652971e-01	3.634367e-01	2.468072e-01	1.824659e-01	2.072902e-01	2.637183e-01	2.525948e-01	2.480773e-01	2.356096e-01	1.513040e+00	1.403686e+00	1.411175e+00	2.073680e-02	3.916189e-01	3.393836e-01	2.268997e+00
1323500	-9.069242e+04	-3.149512e+02	6.685757e+01	2.387899e-01	1.950332e-01	9.996280e-02	9.455853e-02	2.677579e-01	1.038977e-01	1.470945e-01	2.353864e-01	9.915770e-02	2.582916e-01	1.868186e-01	7.325108e-02	4.257325e-02	2.891706e-01	1.931293e-01	4.447326e-02	4.127959e-01	1.785780e-02	3.325165e-01	1.705782e-01	3.272754e-01	1.696299e-01	3.653910e-01	2.392190e-01	1.871653e-01	2.082248e-01	2.637183e-01	2.525948e-01	2.469010e-01	2.367859e-01	1.524412e+00	1.463988e+00	1.502305e+00	2.592036e-02	3.683933e-01	3.626093e-01	2.268997e+00
1324000	-9.069237e+04	-3.242900e+02	7.106091e+01	2.302439e-01	1.759944e-01	1.042186e-01	9.485387e-02	3.053238e-01	8.936547e-02	1.470776e-01	2.478772e-01	9.172484e-02	2.508685e-01	1.874299e-01	7.502194e-02	6.053736e-02	3.037898e-01	1.733081e-01	4.406693e-02	4.078950e-01	1.040282e-02	3.226952e-01	1.752952e-01	3.489359e-01	1.530738e-01	3.612172e-01	2.465076e-01	1.787123e-01	2.135630e-01	2.557444e-01	2.625080e-01	2.395546e-01	2.421930e-01	1.594318e+00	1.411503e+00	1.501320e+00	2.422727e-02	3.497504e-01	3.249377e-01	2.325312e+00
1324500	-9.070602e+04	-3.027559e+02	6.153681e+01	2.197905e-01	1.768077e-01	1.003017e-01	1.135443e-01	3.031179e-01	8.643792e-02	1.409382e-01	2.268568e-01	9.164702e-02	2.692629e-01	1.795772e-01	9.171792e-02	5.524009e-02	2.965030e-01	1.727858e-01	4.413764e-02	4.137663e-01	1.756721e-02	3.275420e-01	1.719626e-01	3.341749e-01	1.663204e-01	3.556657e-01	2.439575e-01	1.799086e-01	2.204681e-01	2.647016e-01	2.612198e-01	2.411387e-01	2.329399e-01	2.047221e+00	1.464537e+00	1.423330e+00	2.951680e-02	3.965906e-01	3.349665e-01	2.268443e+00
1325000	-9.070907e+04	-3.008267e+02	6.096662e+01	2.111611e-01	1.768077e-01	1.003017e-01	1.135443e-01	3.031179e-01	9.506730e-02	1.425967e-01	2.389351e-01	8.816483e-02	2.690250e-01	1.762735e-01	8.500471e-02	6.167158e-02	2.858916e-01	1.727858e-01	4.413764e-02	4.137663e-01	2.174706e-02	3.366961e-01	1.719626e-01	3.250208e-01	1.663204e-01	3.650093e-01	2.439575e-01	1.705650e-01	2.204681e-01	2.647016e-01	2.618209e-01	2.405376e-01	2.329399e-01	1.619284e+00	1.381501e+00	1.421296e+00	2.338028e-02	3.847409e-01	3.378715e-01	2.277388e+00
1325500	-9.070475e+04	-3.037189e+02	6.198419e+01	2.104521e-01	1.724705e-01	1.064161e-01	1.099045e-01	2.875388e-01	1.132181e-01	1.407781e-01	2.395629e-01	9.703749e-02	2.576635e-01	1.826906e-01	8.226746e-02	6.167158e-02	3.023369e-01	1.738758e-01	4.413764e-02	3.962310e-01	2.174706e-02	3.408245e-01	1.719626e-01	3.250208e-01	1.621920e-01	3.650093e-01	2.439575e-01	1.779667e-01	2.130665e-01	2.647016e-01	2.618209e-01	2.405376e-01	2.329399e-01	1.628199e+00	1.568234e+00	1.599366e+00	2.559828e-02	4.067621e-01	3.362974e-01	2.256940e+00
1326000	-9.069311e+04	-3.086708e+02	6.400782e+01	1.999779e-01	1.854723e-01	1.015571e-01	1.040454e-01	2.962104e-01	1.127369e-01	1.425515e-01	2.469845e-01	9.395198e-02	2.482751e-01	1.803244e-01	8.791251e-02	6.167158e-02	3.023369e-01	1.738758e-01	4.413764e-02	3.962310e-01	2.174706e-02	3.408245e-01	1.719626e-01	3.250208e-01	1.621920e-01	3.650093e-01	2.439575e-01	1.779667e-01	2.130665e-01	2.573197e-01	2.618209e-01	2.479195e-01	2.329399e-01	1.601502e+00	1.619393e+00	1.633988e+00	4.019332e-02	3.804372e-01	3.405062e-01	2.279057e+00
1326500	-9.069368e+04	-3.114573e+02	6.512745e+01	2.019119e-01	1.878220e-01	1.089412e-01	9.175757e-02	2.978533e-01	1.117141e-01	1.425515e-01	2.469845e-01	9.395198e-02	2.482751e-01	1.803244e-01	8.791251e-02	5.594440e-02	2.914424e-01	1.864463e-01	4.133705e-02	4.044072e-01	2.042266e-02	3.408245e-01	1.794296e-01	3.253216e-01	1.544242e-01	3.650093e-01	2.439575e-01	1.779667e-01	2.130665e-01	2.644063e-01	2.547343e-01	2.479195e-01	2.329399e-01	1.799765e+00	1.599891e+00	1.598083e+00	2.762950e-02	3.910037e-01	3.047773e-01	2.304219e+00
1327000	-9.068942e+04	-3.034201e+02	6.181505e+01	2.115934e-01	1.803755e-01	1.064141e-01	9.745898e-02	2.946580e-01	1.095000e-01	1.425515e-01	2.469845e-01	9.395198e-02	2.482751e-01	1.803244e-01	8.791251e-02	5.436250e-02	2.925111e-01	1.864463e-01	4.119601e-02	4.050614e-01	2.042266e-02	3.363351e-01	1.794296e-01	3.298110e-01	1.544242e-01	3.428185e-01	2.559587e-01	1.808009e-01	2.204219e-01	2.631518e-01	2.555786e-01	2.399970e-01	2.412726e-01	1.799765e+00	1.657647e+00	1.455469e+00	2.666852e-02	4.046268e-01	3.215974e-01	2.273776e+00
1327500	-9.067614e+04	-3.149918e+02	6.683801e+01	2.148725e-01	1.858660e-01	1.145323e-01	9.494294e-02	2.806985e-01	1.090878e-01	1.516333e-01	2.446650e-01	9.686362e-02	2.524085e-01	1.810645e-01	7.336501e-02	5.679233e-02	3.062738e-01	1.474085e-01	4.408075e-02	4.176364e-01	2.780817e-02	3.239346e-01	1.784651e-01	3.450111e-01	1.525892e-01	3.510619e-01	2.431514e-01	1.847402e-01	2.210465e-01	2.567304e-01	2.624669e-01	2.367367e-01	2.440661e-01	1.700072e+00	1.461801e+00	1.414077e+00	1.542203e-02	3.654469e-01	3.227085e-01	2.311845e+00
1328000	-9.069134e+04	-3.074045e+02	6.366273e+01	2.045935e-01	1.872803e-01	1.185593e-01	9.880520e-02	2.848904e-01	1.058712e-01	1.400758e-01	2.357549e-01	9.843264e-02	2.533178e-01	1.867481e-01	8.567079e-02	6.943437e-02	2.943891e-01	1.712317e-01	4.874409e-02	4.002787e-01	1.592208e-02	3.341248e-01	1.846067e-01	3.247596e-01	1.565088e-01	3.614007e-01	2.539040e-01	1.797093e-01	2.049860e-01	2.539369e-01	2.625080e-01	2.444608e-01	2.390944e-01	1.615857e+00	1.362804e+00	1.433709e+00	2.319698e-02	4.051003e-01	3.590158e-01	2.235884e+00
1328500	-9.068850e+04	-3.183147e+02	6.832461e+01	2.237838e-01	1.827608e-01	1.137841e-01	9.829821e-02	2.851227e-01	9.625036e-02	1.484458e-01	2.446650e-01	8.962647e-02	2.524085e-01	1.842520e-01	8.060216e-02	6.597254e-02	2.887003e-01	1.578749e-01	4.135394e-02	4.224891e-01	2.360912e-02	3.397548e-01	1.763557e-01	3.323802e-01	1.515093e-01	3.675071e-01	2.431514e-01	1.847402e-01	2.046013e-01	2.567304e-01	2.620771e-01	2.371265e-01	2.440661e-01	1.566486e+00	1.479313e+00	1.492676e+00	2.718499e-02	3.705328e-01	3.191899e-01	2.310277e+00
1329000	-9.069549e+04	-3.167978e+02	6.750387e+01	2.045935e-01	1.872803e-01	1.185593e-01	9.828974e-02	2.848904e-01	1.063867e-01	1.568758e-01	2.423231e-01	8.358939e-02	2.582619e-01	1.791641e-01	7.978572e-02	6.702157e-02	2.995155e-01	1.827834e-01	3.309425e-02	4.024924e-01	1.509291e-02	3.346942e-01	1.701467e-01	3.397576e-01	1.554015e-01	3.465514e-01	2.391771e-01	1.821888e-01	2.320827e-01	2.571387e-01	2.614897e-01	2.442828e-01	2.370887e-01	1.520656e+00	1.708854e+00	1.638581e+00	2.799286e-02	3.859102e-01	3.367131e-01	2.277377e+00
1329500	-9.068857e+04	-3.151279e+02	6.685539e+01	2.174777e-01	1.784759e-01	1.259043e-01	9.991082e-02	2.716285e-01	1.066027e-01	1.466307e-01	2.318249e-01	9.650969e-02	2.561022e-01	1.929272e-01	7.600530e-02	4.498881e-02	2.901311e-01	1.852716e-01	4.415708e-02	4.110472e-01	2.440417e-02	3.380428e-01	1.769996e-01	3.327231e-01	1.522345e-01	3.645946e-01	2.406126e-01	1.872790e-01	2.075138e-01	2.621389e-01	2.613048e-01	2.346572e-01	2.418992e-01	1.582871e+00	1.539901e+00	1.549624e+00	3.202761e-02	3.732188e-01	3.270906e-01	2.299691e+00
1330000	-9.069570e+04	-3.124596e+02	6.581615e+01	2.197695e-01	1.829511e-01	1.175644e-01	9.406857e-02	2.793890e-01	1.062575e-01	1.466307e-01	2.318249e-01	9.650969e-02	2.561022e-01	1.880525e-01	8.087996e-02	4.498881e-02	2.901311e-01	1.852716e-01	4.415708e-02	4.110472e-01	2.440417e-02	3.337065e-01	1.706731e-01	3.370594e-01	1.585610e-01	3.645946e-01	2.406126e-01	1.872790e-01	2.075138e-01	2.645279e-01	2.589158e-01	2.346572e-01	2.418992e-01	1.487688e+00	1.388491e+00	1.519149e+00	3.202761e-02	3.998898e-01	3.312681e-01	2.268842e+00
1330500	-9.068974e+04	-3.182674e+02	6.832783e+01	2.151913e-01	1.839919e-01	9.863647e-02	1.133255e-01	2.835288e-01	1.053260e-01	1.507603e-01	2.532516e-01	1.001736e-01	2.468107e-01	1.762050e-01	7.279868e-02	5.120879e-02	2.897839e-01	1.611206e-01	5.076472e-02	4.281011e-01	1.902093e-02	3.364812e-01	1.733822e-01	3.273473e-01	1.627893e-01	3.458497e-01	2.543302e-01	1.787640e-01	2.210561e-01	2.614842e-01	2.615677e-01	2.393763e-01	2.375718e-01	1.709169e+00	1.379750e+00	1.395121e+00	2.390703e-02	3.650653e-01	3.152388e-01	2.319696e+00
1331000	-9.068339e+04	-3.203068e+02	6.922876e+01	2.217099e-01	1.849420e-01	1.022187e-01	1.056303e-01	2.902904e-01	9.520869e-02	1.520265e-01	2.556979e-01	8.438268e-02	2.569083e-01	1.731099e-01	7.787470e-02	4.751393e-02	2.881099e-01	1.668586e-01	4.531906e-02	4.329098e-01	1.928870e-02	3.364812e-01	1.733822e-01	3.273473e-01	1.627893e-01	3.642272e-01	2.450072e-01	1.687687e-01	2.219970e-01	2.615144e-01	2.615677e-01	2.388631e-01	2.380548e-01	1.589159e+00	1.553764e+00	1.377865e+00	2.395226e-02	3.496852e-01	3.231727e-01	2.327142e+00
1331500	-9.068783e+04	-3.178961e+02	6.812477e+01	2.217099e-01	1.849420e-01	1.022187e-01	1.017630e-01	2.941577e-01	9.520869e-02	1.520265e-01	2.570272e-01	8.438268e-02	2.536050e-01	1.705328e-01	8.242578e-02	4.884809e-02	2.881099e-01	1.668586e-01	4.531906e-02	4.329098e-01	1.795454e-02	3.344200e-01	1.684036e-01	3.360213e-01	1.611551e-01	3.616813e-01	2.420389e-01	1.664792e-01	2.298006e-01	2.554154e-01	2.625097e-01	2.388631e-01	2.432117e-01	1.518138e+00	1.485874e+00	1.563555e+00	1.744179e-02	4.072810e-01	3.231727e-01	2.269546e+00
1332000	-9.068210e+04	-3.140002e+02	6.642073e+01	2.217099e-01	1.849420e-01	1.022187e-01	1.017630e-01	2.941577e-01	9.520869e-02	1.404850e-01	2.435183e-01	8.485054e-02	2.654932e-01	1.738614e-01	9.179162e-02	5.526069e-02	2.801339e-01	1.648402e-01	5.560417e-02	4.281629e-01	1.599805e-02	3.344200e-01	1.684036e-01	3.360213e-01	1.611551e-01	3.816954e-01	2.439305e-01	1.676961e-01	2.066780e-01	2.613292e-01	2.541716e-01	2.402323e-01	2.442668e-01	1.468428e+00	1.485874e+00	1.586165e+00	1.728484e-02	3.961317e-01	3.387616e-01	2.265107e+00
1332500	-9.068291e+04	-3.202583e+02	6.923423e+01	2.109114e-01	1.726548e-01	1.217069e-01	8.725440e-02	3.041933e-01	1.032792e-01	1.493118e-01	2.279419e-01	9.767269e-02	2.470729e-01	1.967485e-01	8.125222e-02	4.388980e-02	2.846937e-01	1.870367e-01	3.719580e-02	4.263073e-01	2.087671e-02	3.287166e-01	1.767330e-01	3.410239e-01	1.535264e-01	3.822725e-01	2.466418e-01	1.729803e-01	1.981054e-01	2.582013e-01	2.568244e-01	2.471142e-01	2.378602e-01	1.559219e+00	1.530412e+00	1.370600e+00	2.881694e-02	3.840156e-01	3.116237e-01	2.304361e+00
1333000	-9.067357e+04	-3.192651e+02	6.869147e+01	2.109114e-01	1.726548e-01	1.128670e-01	8.725440e-02	3.041933e-01	1.121191e-01	1.493118e-01	2.279419e-01	9.767269e-02	2.645740e-01	1.792474e-01	8.125222e-02	4.768572e-02	2.960699e-01	1.883348e-01	3.632821e-02	4.081093e-01	2.347211e-02	3.452761e-01	1.814323e-01	3.261806e-01	1.471110e-01	3.822725e-01	2.479173e-01	1.717048e-01	1.981054e-01	2.582013e-01	2.568244e-01	2.471142e-01	2.378602e-01	1.693427e+00	1.530412e+00	1.446514e+00	1.567860e-02	3.996690e-01	3.256867e-01	2.274644e+00
1333500	-9.069121e+04	-3.218655e+02	6.996677e+01	2.212093e-01	1.798556e-01	1.170862e-01	1.122991e-01	2.707802e-01	9.876969e-02	1.632081e-01	2.389359e-01	9.039634e-02	2.465198e-01	1.829415e-01	7.799839e-02	5.691046e-02	2.972078e-01	1.579498e-01	3.815119e-02	4.246007e-01	2.518004e-02	3.344200e-01	1.706902e-01	3.337348e-01	1.611551e-01	3.475787e-01	2.329992e-01	1.848606e-01	2.345615e-01	2.613292e-01	2.558171e-01	2.469558e-01	2.358978e-01	1.731465e+00	1.392686e+00	1.333356e+00	1.232744e-02	3.882282e-01	3.013802e-01	2.310392e+00
1334000	-9.068489e+04	-3.101828e+02	6.483550e+01	2.039522e-01	1.796577e-01	1.277691e-01	9.083077e-02	2.921669e-01	1.056234e-01	1.478924e-01	2.309753e-01	9.327991e-02	2.494918e-01	1.895351e-01	8.882546e-02	5.448430e-02	3.005261e-01	1.576620e-01	4.824758e-02	4.213093e-01	1.777069e-02	3.411798e-01	1.831103e-01	3.284719e-01	1.472379e-01	3.596524e-01	2.499030e-01	1.904122e-01	2.000323e-01	2.582013e-01	2.605422e-01	2.433964e-01	2.378602e-01	1.555665e+00	1.376327e+00	1.476354e+00	2.320826e-02	4.041349e-01	3.475400e-01	2.248325e+00
1334500	-9.068601e+04	-3.061508e+02	6.314968e+01	2.039522e-01	1.796577e-01	1.277691e-01	9.417031e-02	2.888273e-01	1.056234e-01	1.478924e-01	2.309753e-01	9.327991e-02	2.494918e-01	1.895351e-01	8.882546e-02	6.628309e-02	2.758853e-01	1.575049e-01	4.489772e-02	4.353468e-01	2.008222e-02	3.337478e-01	1.782917e-01	3.284719e-01	1.594886e-01	3.841246e-01	2.406474e-01	1.753149e-01	1.999131e-01	2.582013e-01	2.605422e-01	2.433964e-01	2.378602e-01	1.524269e+00	1.390801e+00	1.476354e+00	1.635904e-02	3.918223e-01	3.536151e-01	2.254563e+00
1335000	-9.069834e+04	-3.197553e+02	6.896369e+01	2.202232e-01	1.979849e-01	1.178131e-01	1.014828e-01	2.633107e-01	9.918539e-02	1.598845e-01	2.250460e-01	1.030517e-01	2.567059e-01	1.759177e-01	7.939428e-02	5.905032e-02	2.995112e-01	1.588430e-01	4.136737e-02	4.161489e-01	2.507929e-02	3.312799e-01	1.738302e-01	3.325271e-01	1.623628e-01	3.485942e-01	2.440097e-01	1.844779e-01	2.229182e-01	2.642855e-01	2.558171e-01	2.411118e-01	2.387856e-01	1.702667e+00	1.513857e+00	1.339405e+00	2.608699e-02	3.771321e-01	3.023042e-01	2.320564e+00
1335500	-9.069427e+04	-3.041672e+02	6.222437e+01	2.213373e-01	1.900725e-01	1.198614e-01	8.589588e-02	2.860354e-01	9.679753e-02	1.439308e-01	2.315502e-01	8.933914e-02	2.525311e-01	1.930111e-01	8.963778e-02	6.569956e-02	2.801126e-01	1.722137e-01	3.418129e-02	4.193191e-01	2.847379e-02	3.477134e-01	1.767369e-01	3.183538e-01	1.571959e-01	3.803814e-01	2.376353e-01	1.819380e-01	2.000453e-01	2.554777e-01	2.606893e-01	2.514483e-01	2.323847e-01	1.753844e+00	1.436890e+00	1.464720e+00	2.778072e-02	3.902696e-01	3.427774e-01	2.266953e+00
1336000	-9.069816e+04	-3.037198e+02	6.217335e+01	2.044874e-01	1.998185e-01	1.143963e-01	8.963513e-02	2.944482e-01	9.721454e-02	1.439308e-01	2.315502e-01	8.810430e-02	2.525311e-01	1.942459e-01	8.963778e-02	6.569956e-02	2.801126e-01	1.722137e-01	3.418129e-02	4.193191e-01	2.847379e-02	3.477134e-01	1.767369e-01	3.183538e-01	1.571959e-01	3.803814e-01	2.376353e-01	1.819380e-01	2.000453e-01	2.554777e-01	2.606893e-01	2.514483e-01	2.323847e-01	1.562739e+00	1.302996e+00	1.467169e+00	1.842698e-02	3.942985e-01	3.311475e-01	2.274554e+00
1336500	-9.067965e+04	-2.988863e+02	6.004550e+01	1.959582e-01	1.772118e-01	1.208534e-01	9.981973e-02	3.024641e-01	1.036929e-01	1.525002e-01	2.199583e-01	9.853047e-02	2.658143e-01	1.814245e-01	8.177216e-02	6.070316e-02	2.758869e-01	1.822227e-01	3.783259e-02	4.140367e-01	2.931793e-02	3.373134e-01	1.798230e-01	3.331589e-01	1.497047e-01	3.659184e-01	2.358931e-01	1.837014e-01	2.144872e-01	2.626222e-01	2.606893e-01	2.401771e-01	2.365113e-01	1.562739e+00	1.560907e+00	1.672851e+00	1.675918e-02	4.083292e-01	3.734248e-01	2.218246e+00
1337000	-9.068494e+04	-2.965432e+02	5.915676e+01	1.959582e-01	1.772118e-01	1.208534e-01	9.981973e-02	3.060985e-01	1.000585e-01	1.515676e-01	2.563128e-01	9.994837e-02	2.504908e-01	1.756196e-01	6.606079e-02	6.171446e-02	2.771736e-01	1.774925e-01	4.314631e-02	4.085861e-01	3.188704e-02	3.373134e-01	1.780124e-01	3.331589e-01	1.515152e-01	3.659184e-01	2.358931e-01	1.785608e-01	2.196277e-01	2.626222e-01	2.572144e-01	2.401771e-01	2.399862e-01	1.480833e+00	1.557882e+00	1.680615e+00	1.675918e-02	4.400605e-01	3.619658e-01	2.197974e+00
1337500	-9.069480e+04	-2.945461e+02	5.827342e+01	1.963569e-01	1.868407e-01	1.164666e-01	1.005870e-01	2.989345e-01	1.008143e-01	1.449343e-01	2.436627e-01	9.556613e-02	2.619457e-01	1.877985e-01	6.609270e-02	6.171446e-02	2.771736e-01	1.774925e-01	4.314631e-02	4.085861e-01	3.188704e-02	3.373134e-01	1.770785e-01	3.331589e-01	1.524492e-01	3.417739e-01	2.534481e-01	1.844920e-01	2.202860e-01	2.626222e-01	2.572144e-01	2.478947e-01	2.322686e-01	1.613088e+00	1.596704e+00	1.797344e+00	2.620329e-02	4.336244e-01	3.548397e-01	2.211536e+00
1338000	-9.069879e+04	-2.993592e+02	6.029829e+01	1.963569e-01	1.868407e-01	1.164666e-01	9.358013e-02	3.059414e-01	1.008143e-01	1.585516e-01	2.488504e-01	9.216112e-02	2.512998e-01	1.790903e-01	7.004680e-02	6.171446e-02	2.729295e-01	1.774925e-01	4.314631e-02	4.163644e-01	2.835287e-02	3.423759e-01	1.770785e-01	3.280965e-01	1.524492e-01	3.417064e-01	2.431156e-01	1.845595e-01	2.306186e-01	2.611965e-01	2.628975e-01	2.436374e-01	2.322686e-01	1.680999e+00	1.596704e+00	1.353022e+00	1.530242e-02	4.151691e-01	3.732950e-01	2.211536e+00
1338500	-9.070196e+04	-2.996697e+02	6.025424e+01	1.963569e-01	1.868407e-01	1.164666e-01	9.358013e-02	3.059414e-01	1.008143e-01	1.611140e-01	2.462880e-01	9.216112e-02	2.512998e-01	1.790903e-01	7.004680e-02	5.932866e-02	2.894820e-01	1.720156e-01	4.725572e-02	4.064722e-01	2.544579e-02	3.348937e-01	1.726760e-01	3.369227e-01	1.555076e-01	3.465916e-01	2.382304e-01	1.845595e-01	2.306186e-01	2.662943e-01	2.590639e-01	2.420747e-01	2.325671e-01	1.814194e+00	1.604501e+00	1.633583e+00	1.227750e-02	4.184198e-01	3.823375e-01	2.199243e+00
1339000	-9.069769e+04	-2.957629e+02	5.884498e+01	2.083893e-01	1.894733e-01	1.168288e-01	8.866556e-02	2.900863e-01	1.065568e-01	1.643559e-01	2.462880e-01	8.891919e-02	2.512998e-01	1.790903e-01	7.004680e-02	5.932866e-02	2.894820e-01	1.720156e-01	4.725572e-02	4.064722e-01	2.544579e-02	3.348937e-01	1.726760e-01	3.385485e-01	1.538817e-01	3.465916e-01	2.382304e-01	1.845595e-01	2.306186e-01	2.601609e-01	2.590639e-01	2.420747e-01	2.387005e-01	1.626560e+00	1.491557e+00	1.623639e+00	3.873275e-02	4.260627e-01	3.519905e-01	2.221947e+00
1339500	-9.069414e+04	-2.961466e+02	5.891037e+01	2.169010e-01	1.841113e-01	1.081216e-01	8.872619e-02	2.971834e-01	1.049566e-01	1.608465e-01	2.361798e-01	9.266960e-02	2.558874e-01	1.876344e-01	6.678233e-02	6.510128e-02	2.998000e-01	1.743661e-01	4.445027e-02	3.970066e-01	1.927581e-02	3.344382e-01	1.748519e-01	3.405991e-01	1.501108e-01	3.532888e-01	2.382304e-01	1.889419e-01	2.195389e-01	2.601609e-01	2.590639e-01	2.420747e-01	2.387005e-01	1.844700e+00	1.491557e+00	1.620526e+00	2.656835e-02	4.082717e-01	3.544607e-01	2.237268e+00
1340000	-9.070174e+04	-2.968565e+02	5.934407e+01	2.169010e-01	1.841113e-01	1.081216e-01	8.872619e-02	2.971834e-01	1.049566e-01	1.592749e-01	2.283781e-01	9.585944e-02	2.613703e-01	1.795572e-01	7.556002e-02	6.319280e-02	3.024355e-01	1.743661e-01	4.720211e-02	3.943710e-01	1.843245e-02	3.328385e-01	1.764516e-01	3.405991e-01	1.501108e-01	3.632023e-01	2.424072e-01	1.809031e-01	2.134874e-01	2.551192e-01	2.647274e-01	2.368137e-01	2.433397e-01	1.588000e+00	1.449660e+00	1.514661e+00	2.683689e-02	4.082717e-01	3.544607e-01	2.237268e+00
1340500	-9.069394e+04	-3.032866e+02	6.190023e+01	2.169010e-01	1.841113e-01	1.081216e-01	8.872619e-02	2.971834e-01	1.049566e-01	1.544862e-01	2.446659e-01	1.019690e-01	2.408106e-01	1.883766e-01	6.969164e-02	7.058167e-02	3.082575e-01	1.809640e-01	4.527417e-02	3.787949e-01	1.612775e-02	3.328385e-01	1.764516e-01	3.405991e-01	1.501108e-01	3.632023e-01	2.424072e-01	1.809031e-01	2.134874e-01	2.551192e-01	2.647274e-01	2.368137e-01	2.433397e-01	1.516943e+00	1.587463e+00	1.465399e+00	2.683689e-02	3.972212e-01	3.292070e-01	2.273572e+00
1341000	-9.068694e+04	-3.048227e+02	6.238738e+01	2.169010e-01	1.841113e-01	1.081216e-01	8.872619e-02	2.971834e-01	1.049566e-01	1.561156e-01	2.514511e-01	1.019690e-01	2.408106e-01	1.799621e-01	6.969164e-02	6.491954e-02	3.239957e-01	1.829584e-01	4.115585e-02	3.741547e-01	1.281576e-02	3.202524e-01	1.815058e-01	3.481188e-01	1.501230e-01	3.476830e-01	2.466305e-01	1.862090e-01	2.194775e-01	2.594377e-01	2.557584e-01	2.397690e-01	2.450349e-01	1.652054e+00	1.709687e+00	1.550939e+00	2.683689e-02	3.917297e-01	3.335354e-01	2.274735e+00
1341500	-9.069744e+04	-3.176767e+02	6.800532e+01	2.105960e-01	1.868774e-01	1.143333e-01	8.895775e-02	2.948306e-01	1.044050e-01	1.633779e-01	2.408692e-01	9.461686e-02	2.443377e-01	1.878719e-01	6.892645e-02	6.329021e-02	3.090281e-01	1.972146e-01	3.435107e-02	3.776650e-01	1.845106e-02	3.202524e-01	1.815058e-01	3.481188e-01	1.501230e-01	3.476830e-01	2.466305e-01	1.862090e-01	2.194775e-01	2.609828e-01	2.630198e-01	2.358593e-01	2.401381e-01	1.652054e+00	1.536217e+00	1.428026e+00	3.314623e-02	3.629244e-01	3.485069e-01	2.288569e+00
1342000	-9.069811e+04	-3.087983e+02	6.408144e+01	2.135428e-01	1.819959e-01	1.085384e-01	8.883710e-02	2.918192e-01	1.152665e-01	1.633779e-01	2.408692e-01	9.461686e-02	2.443377e-01	1.784165e-01	7.838185e-02	4.990229e-02	2.858897e-01	1.920165e-01	3.922431e-02	4.116300e-01	2.133714e-02	3.352332e-01	1.828404e-01	3.316742e-01	1.502523e-01	3.476830e-01	2.414326e-01	1.908152e-01	2.200693e-01	2.626909e-01	2.576028e-01	2.455548e-01	2.341516e-01	1.794993e+00	1.536217e+00	1.475983e+00	3.314623e-02	3.777277e-01	3.239604e-01	2.298312e+00
1342500	-9.068620e+04	-3.173202e+02	6.793782e+01	2.173429e-01	1.902539e-01	1.065070e-01	9.115829e-02	2.880141e-01	1.067237e-01	1.529822e-01	2.425316e-01	9.626076e-02	2.559978e-01	1.756712e-01	7.655633e-02	5.591521e-02	3.003485e-01	1.646680e-01	4.221043e-02	4.147105e-01	2.214738e-02	3.339016e-01	1.850593e-01	3.226709e-01	1.583682e-01	3.777486e-01	2.379945e-01	1.806672e-01	2.035897e-01	2.623124e-01	2.551573e-01	2.426802e-01	2.398501e-01	1.559636e+00	1.478258e+00	1.373680e+00	2.592755e-02	3.700407e-01	3.466021e-01	2.283357e+00
1343000	-9.069192e+04	-3.243458e+02	7.113274e+01	2.191130e-01	1.809637e-01	1.079205e-01	1.006902e-01	2.909631e-01	1.003495e-01	1.529822e-01	2.425316e-01	9.626076e-02	2.559978e-01	1.756712e-01	7.655633e-02	5.473864e-02	3.017539e-01	1.702457e-01	3.975111e-02	4.073271e-01	2.618356e-02	3.390164e-01	1.768128e-01	3.309174e-01	1.532534e-01	3.777486e-01	2.379945e-01	1.806672e-01	2.035897e-01	2.557695e-01	2.671061e-01	2.372743e-01	2.398501e-01	1.630798e+00	1.380721e+00	1.396686e+00	1.772487e-02	3.479996e-01	3.089924e-01	2.343008e+00
1343500	-9.070538e+04	-3.200514e+02	6.907746e+01	2.118061e-01	1.916908e-01	1.134585e-01	9.685853e-02	2.853175e-01	1.008685e-01	1.539366e-01	2.515093e-01	8.602094e-02	2.546159e-01	1.758440e-01	7.807319e-02	5.598059e-02	3.055923e-01	1.724507e-01	3.711586e-02	4.104922e-01	1.836835e-02	3.331498e-01	1.856552e-01	3.268944e-01	1.543006e-01	3.483513e-01	2.495909e-01	1.762110e-01	2.258468e-01	2.557640e-01	2.619969e-01	2.443700e-01	2.378691e-01	1.658593e+00	1.607413e+00	1.333932e+00	3.671508e-02	3.743820e-01	3.356838e-01	2.289934e+00
1344000	-9.069260e+04	-3.179564e+02	6.816748e+01	2.118061e-01	1.916908e-01	1.134585e-01	9.685853e-02	2.853175e-01	1.008685e-01	1.502974e-01	2.515093e-01	8.776225e-02	2.546159e-01	1.794832e-01	7.633187e-02	5.730239e-02	3.035309e-01	1.834877e-01	3.317936e-02	3.959585e-01	2.654111e-02	3.331498e-01	1.856552e-01	3.268944e-01	1.543006e-01	3.483513e-01	2.495909e-01	1.831934e-01	2.188644e-01	2.565749e-01	2.604230e-01	2.443700e-01	2.386321e-01	1.674899e+00	1.351839e+00	1.505289e+00	1.895490e-02	3.737547e-01	3.356838e-01	2.290562e+00
1344500	-9.069187e+04	-3.174453e+02	6.788178e+01	2.134493e-01	1.816649e-01	1.048164e-01	1.030958e-01	3.083450e-01	8.862863e-02	1.590678e-01	2.388530e-01	8.486507e-02	2.490587e-01	1.918142e-01	7.634126e-02	5.431973e-02	3.017539e-01	1.815796e-01	2.883609e-02	4.073271e-01	2.618356e-02	3.341162e-01	1.685800e-01	3.411612e-01	1.561427e-01	3.595426e-01	2.358840e-01	1.864312e-01	2.181422e-01	2.499497e-01	2.621330e-01	2.494377e-01	2.384797e-01	1.671804e+00	1.409518e+00	1.581380e+00	1.870613e-02	3.723169e-01	3.266485e-01	2.301035e+00
1345000	-9.069523e+04	-3.076453e+02	6.355855e+01	2.173444e-01	1.869583e-01	1.153863e-01	8.909467e-02	2.863088e-01	1.049076e-01	1.606070e-01	2.418332e-01	9.233354e-02	2.553871e-01	1.750865e-01	7.475262e-02	6.179200e-02	2.836489e-01	1.858686e-01	3.850486e-02	4.085387e-01	2.164696e-02	3.331498e-01	1.856552e-01	3.268944e-01	1.543006e-01	3.407930e-01	2.484125e-01	1.841712e-01	2.266234e-01	2.594280e-01	2.575698e-01	2.443700e-01	2.386321e-01	1.749781e+00	1.484370e+00	1.668627e+00	1.956942e-02	3.995488e-01	3.375370e-01	2.262914e+00
1345500	-9.069722e+04	-3.215520e+02	6.981057e+01	2.246642e-01	1.809285e-01	1.092691e-01	1.015062e-01	2.860130e-01	9.761900e-02	1.579022e-01	2.431024e-01	8.894087e-02	2.489576e-01	1.887544e-01	7.234252e-02	7.536940e-02	2.830182e-01	1.440303e-01	3.628725e-02	4.415701e-01	1.972471e-02	3.428033e-01	1.718142e-01	3.287654e-01	1.566171e-01	3.602118e-01	2.338059e-01	1.798046e-01	2.261778e-01	2.573600e-01	2.594301e-01	2.490785e-01	2.341314e-01	1.667331e+00	1.509291e+00	1.309356e+00	4.018132e-02	3.682777e-01	3.126113e-01	2.319111e+00
1346000	-9.068408e+04	-3.179966e+02	6.821299e+01	2.128686e-01	1.919470e-01	1.153863e-01	8.909467e-02	2.863088e-01	1.043946e-01	1.463723e-01	2.530115e-01	9.565247e-02	2.563943e-01	1.757778e-01	7.279163e-02	5.701351e-02	3.251239e-01	1.699677e-01	4.027961e-02	3.845776e-01	2.303770e-02	3.276504e-01	1.806071e-01	3.316121e-01	1.601303e-01	3.453646e-01	2.518054e-01	1.762066e-01	2.266234e-01	2.594280e-01	2.575698e-01	2.443700e-01	2.386321e-01	1.603153e+00	1.439535e+00	1.427568e+00	2.541094e-02	4.103382e-01	3.232050e-01	2.266457e+00
1346500	-9.069191e+04	-3.267820e+02	7.236549e+01	2.232613e-01	1.786170e-01	1.118043e-01	1.066605e-01	2.759291e-01	1.037278e-01	1.550606e-01	2.358440e-01	9.497277e-02	2.601971e-01	1.745417e-01	7.938381e-02	5.240894e-02	2.924566e-01	1.658849e-01	3.881467e-02	4.259414e-01	2.449350e-02	3.428033e-01	1.738385e-01	3.275194e-01	1.558387e-01	3.558774e-01	2.408264e-01	1.890245e-01	2.142717e-01	2.577407e-01	2.573511e-01	2.470133e-01	2.378948e-01	1.517212e+00	1.433220e+00	1.262211e+00	3.163036e-02	3.670913e-01	2.916444e-01	2.341264e+00
1347000	-9.068259e+04	-3.182789e+02	6.832269e+01	2.290095e-01	1.751443e-01	1.156333e-01	1.012138e-01	2.736197e-01	1.053795e-01	1.550606e-01	2.358440e-01	9.345856e-02	2.617113e-01	1.745417e-01	7.938381e-02	5.240894e-02	2.924566e-01	1.658849e-01	4.424846e-02	4.259414e-01	1.905971e-02	3.428033e-01	1.738385e-01	3.275194e-01	1.558387e-01	3.558774e-01	2.408264e-01	1.890245e-01	2.142717e-01	2.577407e-01	2.615171e-01	2.428474e-01	2.378948e-01	1.672319e+00	1.357507e+00	1.477168e+00	2.311924e-02	3.772177e-01	3.017504e-01	2.321032e+00
1347500	-9.067205e+04	-3.064001e+02	6.315473e+01	2.153540e-01	1.910985e-01	1.179775e-01	9.340116e-02	2.837668e-01	9.840208e-02	1.549129e-01	2.469133e-01	9.275310e-02	2.595667e-01	1.700407e-01	7.581338e-02	5.788195e-02	3.246810e-01	1.694772e-01	4.698897e-02	3.773139e-01	2.365690e-02	3.331296e-01	1.762171e-01	3.356093e-01	1.550440e-01	3.562747e-01	2.423070e-01	1.828551e-01	2.185631e-01	2.594280e-01	2.571379e-01	2.448019e-01	2.386321e-01	1.607516e+00	1.556404e+00	1.464593e+00	2.157357e-02	4.047575e-01	3.480683e-01	2.247174e+00
1348000	-9.068877e+04	-3.063850e+02	6.308519e+01	2.153540e-01	1.910985e-01	1.211761e-01	9.340116e-02	2.837668e-01	9.520351e-02	1.549129e-01	2.469133e-01	9.275310e-02	2.595667e-01	1.700407e-01	7.581338e-02	5.788195e-02	2.591615e-01	1.694772e-01	4.698897e-02	4.428334e-01	2.365690e-02	3.228285e-01	1.733801e-01	3.379548e-01	1.658365e-01	3.494580e-01	2.491237e-01	1.828551e-01	2.185631e-01	2.594280e-01	2.571379e-01	2.448019e-01	2.386321e-01	1.715441e+00	1.556404e+00	1.509308e+00	2.157357e-02	4.024273e-01	3.503986e-01	2.247174e+00
1348500	-9.068934e+04	-3.130618e+02	6.596186e+01	2.123331e-01	1.857198e-01	1.299399e-01	8.558411e-02	2.774094e-01	1.090138e-01	1.464078e-01	2.469133e-01	9.275310e-02	2.595667e-01	1.785458e-01	7.581338e-02	6.736036e-02	3.020212e-01	1.576638e-01	4.333067e-02	4.019052e-01	2.771881e-02	3.289794e-01	1.810318e-01	3.381465e-01	1.518423e-01	3.494580e-01	2.491237e-01	1.828551e-01	2.185631e-01	2.594280e-01	2.571379e-01	2.448019e-01	2.386321e-01	1.676303e+00	1.608976e+00	1.374805e+00	2.157357e-02	4.024273e-01	3.500652e-01	2.247507e+00
1349000	-9.068228e+04	-3.148938e+02	6.673142e+01	2.152251e-01	1.866455e-01	1.051027e-01	1.101065e-01	2.755503e-01	1.073699e-01	1.468762e-01	2.507303e-01	9.190588e-02	2.546758e-01	1.699222e-01	8.588959e-02	4.367737e-02	2.882190e-01	1.645956e-01	5.228665e-02	4.269084e-01	2.431299e-02	3.454460e-01	1.698361e-01	3.225603e-01	1.621576e-01	3.577015e-01	2.405639e-01	1.771198e-01	2.246148e-01	2.648332e-01	2.549197e-01	2.428474e-01	2.373998e-01	1.742554e+00	1.586578e+00	1.392512e+00	2.280481e-02	3.829247e-01	3.178875e-01	2.299188e+00
1349500	-9.068592e+04	-3.104645e+02	6.486716e+01	2.082383e-01	1.879288e-01	1.103075e-01	9.976925e-02	2.896050e-01	1.041511e-01	1.554056e-01	2.492470e-01	1.055163e-01	2.404856e-01	1.736438e-01	7.570178e-02	6.736036e-02	3.020212e-01	1.576638e-01	4.333067e-02	4.019052e-01	2.771881e-02	3.328993e-01	1.781343e-01	3.387549e-01	1.502115e-01	3.537206e-01	2.491237e-01	1.828551e-01	2.143006e-01	2.594280e-01	2.571379e-01	2.448019e-01	2.386321e-01	1.498664e+00	1.601704e+00	1.515269e+00	3.113301e-02	3.793880e-01	3.541629e-01	2.266449e+00
1350000	-9.069499e+04	-3.148079e+02	6.683986e+01	2.154245e-01	1.869402e-01	1.219576e-01	8.218400e-02	2.917196e-01	1.017742e-01	1.491569e-01	2.334131e-01	1.058858e-01	2.512931e-01	1.815998e-01	7.865138e-02	5.992901e-02	2.939798e-01	1.666251e-01	4.562275e-02	4.060191e-01	2.782414e-02	3.328993e-01	1.781343e-01	3.387549e-01	1.502115e-01	3.537206e-01	2.497818e-01	1.821970e-01	2.143006e-01	2.548564e-01	2.597417e-01	2.515839e-01	2.338180e-01	1.542278e+00	1.456463e+00	1.389167e+00	1.616549e-02	3.715061e-01	3.392422e-01	2.289252e+00
1350500	-9.069431e+04	-3.043179e+02	6.229338e+01	2.187834e-01	1.860585e-01	1.207661e-01	8.235253e-02	2.858070e-01	1.062325e-01	1.541105e-01	2.339234e-01	1.043591e-01	2.571798e-01	1.744454e-01	7.598175e-02	5.992901e-02	2.939798e-01	1.666251e-01	4.562275e-02	4.060191e-01	2.782414e-02	3.241387e-01	1.781343e-01	3.387549e-01	1.589722e-01	3.567624e-01	2.481705e-01	1.823812e-01	2.126859e-01	2.572031e-01	2.586183e-01	2.431565e-01	2.410221e-01	1.680673e+00	1.456463e+00	1.500215e+00	1.616549e-02	3.960423e-01	3.468938e-01	2.257064e+00
1351000	-9.069573e+04	-3.115869e+02	6.528751e+01	2.187834e-01	1.841125e-01	1.207661e-01	8.500446e-02	2.858070e-01	1.055266e-01	1.458833e-01	2.339234e-01	1.043591e-01	2.571798e-01	1.744454e-01	8.420897e-02	6.697719e-02	3.034733e-01	1.642116e-01	4.234463e-02	3.948598e-01	2.813351e-02	3.250859e-01	1.802098e-01	3.417623e-01	1.529420e-01	3.575659e-01	2.481705e-01	1.828036e-01	2.114600e-01	2.572031e-01	2.586183e-01	2.431565e-01	2.410221e-01	1.925467e+00	1.445000e+00	1.382414e+00	1.616549e-02	3.749702e-01	3.523832e-01	2.272647e+00
1351500	-9.068629e+04	-3.100023e+02	6.476429e+01	2.077269e-01	1.780222e-01	1.130554e-01	9.504488e-02	3.037437e-01	1.024070e-01	1.458833e-01	2.355874e-01	1.026951e-01	2.554496e-01	1.702396e-01	9.014508e-02	6.116135e-02	2.955750e-01	1.812772e-01	3.423058e-02	4.016309e-01	2.612494e-02	3.304431e-01	1.818322e-01	3.329519e-01	1.547728e-01	3.683540e-01	2.481705e-01	1.778601e-01	2.056153e-01	2.572031e-01	2.586183e-01	2.431565e-01	2.410221e-01	1.686715e+00	1.310461e+00	1.398194e+00	2.784181e-02	3.966164e-01	3.322821e-01	2.271101e+00
1352000	-9.070217e+04	-3.084182e+02	6.399942e+01	2.085681e-01	1.779250e-01	1.180933e-01	9.644272e-02	2.974040e-01	1.015669e-01	1.540133e-01	2.390415e-01	9.161280e-02	2.456962e-01	1.812878e-01	8.834841e-02	6.116135e-02	2.955750e-01	1.812772e-01	3.423058e-02	4.016309e-01	2.612494e-02	3.304431e-01	1.818322e-01	3.329519e-01	1.547728e-01	3.757182e-01	2.372673e-01	1.817463e-01	2.052682e-01	2.572031e-01	2.586183e-01	2.431565e-01	2.410221e-01	1.740279e+00	1.334550e+00	1.547554e+00	1.696978e-02	3.966164e-01	3.322821e-01	2.271101e+00
1352500	-9.071183e+04	-3.016289e+02	6.129637e+01	2.085681e-01	1.743406e-01	1.180933e-01	1.000271e-01	2.974040e-01	1.015669e-01	1.309742e-01	2.326097e-01	9.965306e-02	2.573382e-01	1.906538e-01	8.877109e-02	7.306285e-02	2.935346e-01	1.670544e-01	4.046049e-02	3.953933e-01	3.049437e-02	3.304431e-01	1.695305e-01	3.452536e-01	1.547728e-01	3.757182e-01	2.395501e-01	1.807549e-01	2.039767e-01	2.572031e-01	2.586183e-01	2.432064e-01	2.409722e-01	1.461937e+00	1.394235e+00	1.547554e+00	3.211957e-02	4.014259e-01	3.851667e-01	2.213407e+00
1353000	-9.069245e+04	-3.172467e+02	6.766271e+01	2.048826e-01	1.926096e-01	1.231241e-01	9.469961e-02	2.815889e-01	1.030952e-01	1.499927e-01	2.282138e-01	1.020375e-01	2.482859e-01	1.923373e-01	7.913278e-02	5.826240e-02	3.118158e-01	1.900524e-01	3.420416e-02	3.950374e-01	1.062790e-02	3.231855e-01	1.836233e-01	3.340534e-01	1.591378e-01	3.754808e-01	2.421620e-01	1.903415e-01	1.920156e-01	2.531928e-01	2.653511e-01	2.424049e-01	2.390512e-01	1.704265e+00	1.610432e+00	1.643217e+00	2.713395e-02	3.482059e-01	3.298143e-01	2.321980e+00
1353500	-9.069823e+04	-3.228923e+02	7.052078e+01	2.159146e-01	1.951122e-01	1.144589e-01	9.292782e-02	2.793650e-01	1.022214e-01	1.499927e-01	2.282138e-01	1.020375e-01	2.482859e-01	1.923373e-01	7.913278e-02	5.626167e-02	3.171216e-01	1.777135e-01	3.889008e-02	4.028922e-01	7.120873e-03	3.231855e-01	1.838661e-01	3.340534e-01	1.588951e-01	3.574181e-01	2.393508e-01	1.900757e-01	2.131553e-01	2.531928e-01	2.653511e-01	2.369953e-01	2.444608e-01	1.623834e+00	1.325260e+00	1.328293e+00	2.713395e-02	3.567947e-01	3.212255e-01	2.321980e+00
1354000	-9.067420e+04	-3.220730e+02	7.013633e+01	2.184188e-01	1.746912e-01	1.013353e-01	9.669003e-02	3.081757e-01	1.006890e-01	1.434500e-01	2.403992e-01	9.041072e-02	2.607705e-01	1.821319e-01	8.283759e-02	5.078425e-02	3.029127e-01	1.662557e-01	4.060433e-02	4.221462e-01	1.729678e-02	3.416731e-01	1.700703e-01	3.371958e-01	1.510608e-01	3.738699e-01	2.396152e-01	1.779756e-01	2.085394e-01	2.626030e-01	2.581415e-01	2.385740e-01	2.406814e-01	1.461324e+00	1.423842e+00	1.409476e+00	2.090620e-02	3.667105e-01	3.216037e-01	2.311686e+00
1354500	-9.069466e+04	-3.082038e+02	6.388119e+01	2.323512e-01	1.874297e-01	1.084865e-01	9.820716e-02	2.657657e-01	1.077598e-01	1.622642e-01	2.272885e-01	9.578297e-02	2.429031e-01	1.999363e-01	7.182480e-02	4.700006e-02	2.933653e-01	2.014698e-01	4.815169e-02	4.028922e-01	7.120873e-03	3.251932e-01	1.834458e-01	3.324658e-01	1.588951e-01	3.650776e-01	2.359514e-01	1.824418e-01	2.165292e-01	2.579991e-01	2.632619e-01	2.427692e-01	2.359699e-01	1.724448e+00	1.487862e+00	1.477401e+00	2.051212e-02	4.001337e-01	3.335454e-01	2.266321e+00
1355000	-9.067133e+04	-3.150186e+02	6.693267e+01	2.161931e-01	1.768812e-01	1.070297e-01	9.598439e-02	3.045503e-01	9.936128e-02	1.469912e-01	2.515986e-01	8.683866e-02	2.517126e-01	1.823789e-01	8.047995e-02	5.427055e-02	3.060238e-01	1.722371e-01	3.987497e-02	4.050710e-01	2.252260e-02	3.384361e-01	1.678961e-01	3.312854e-01	1.623824e-01	3.621188e-01	2.401897e-01	1.838123e-01	2.138792e-01	2.626030e-01	2.581415e-01	2.414972e-01	2.377583e-01	1.593210e+00	1.373044e+00	1.420471e+00	1.951583e-02	3.856509e-01	3.205620e-01	2.293787e+00
1355500	-9.067320e+04	-3.148593e+02	6.687668e+01	2.174969e-01	1.734002e-01	1.084889e-01	9.749404e-02	3.006211e-01	1.024989e-01	1.528925e-01	2.417541e-01	1.000776e-01	2.393601e-01	1.783184e-01	8.759734e-02	6.315646e-02	3.174589e-01	1.738753e-01	3.893227e-02	3.922918e-01	1.428530e-02	3.302236e-01	1.706228e-01	3.379665e-01	1.611871e-01	3.621188e-01	2.401897e-01	1.831130e-01	2.145785e-01	2.581372e-01	2.581415e-01	2.459630e-01	2.377583e-01	1.480227e+00	1.419848e+00	1.455066e+00	2.835984e-02	3.808872e-01	3.299131e-01	2.289200e+00
1356000	-9.068117e+04	-3.139513e+02	6.632264e+01	2.177351e-01	1.693960e-01	1.195864e-01	9.766300e-02	2.973903e-01	9.822910e-02	1.646646e-01	2.502138e-01	9.569840e-02	2.319435e-01	1.829753e-01	7.450451e-02	6.505678e-02	3.034321e-01	1.667781e-01	3.486887e-02	4.092643e-01	2.059982e-02	3.390745e-01	1.731991e-01	3.383176e-01	1.494088e-01	3.434689e-01	2.525723e-01	1.825152e-01	2.214436e-01	2.596449e-01	2.581415e-01	2.444553e-01	2.377583e-01	1.794739e+00	1.495886e+00	1.426496e+00	2.757190e-02	3.959309e-01	3.088987e-01	2.295170e+00
1356500	-9.067959e+04	-3.149645e+02	6.694201e+01	2.195067e-01	1.836777e-01	1.137276e-01	9.261780e-02	2.875459e-01	1.029243e-01	1.646646e-01	2.502138e-01	9.569840e-02	2.319435e-01	1.829753e-01	7.450451e-02	6.354827e-02	2.836928e-01	1.622341e-01	3.651527e-02	4.317630e-01	2.224658e-02	3.262682e-01	1.715609e-01	3.448112e-01	1.573596e-01	3.559918e-01	2.385811e-01	1.793955e-01	2.260317e-01	2.596449e-01	2.581415e-01	2.444553e-01	2.377583e-01	1.384382e+00	1.500357e+00	1.426496e+00	4.462164e-02	3.857226e-01	3.216558e-01	2.292622e+00
1357000	-9.068179e+04	-3.120091e+02	6.552503e+01	2.195067e-01	1.836777e-01	1.197857e-01	1.001156e-01	2.875459e-01	8.936844e-02	1.646646e-01	2.415429e-01	9.569840e-02	2.406144e-01	1.829753e-01	7.450451e-02	5.810430e-02	2.836928e-01	1.622341e-01	3.651527e-02	4.317630e-01	2.769055e-02	3.262682e-01	1.715609e-01	3.448112e-01	1.573596e-01	3.552575e-01	2.434231e-01	1.866519e-01	2.146675e-01	2.613781e-01	2.577677e-01	2.430959e-01	2.377583e-01	1.640934e+00	1.500357e+00	1.479858e+00	1.754798e-02	3.840464e-01	3.409245e-01	2.275029e+00
1357500	-9.069089e+04	-3.214008e+02	6.964189e+01	2.259622e-01	1.877222e-01	1.098037e-01	1.005149e-01	2.833571e-01	9.263989e-02	1.477413e-01	2.468519e-01	9.109501e-02	2.457679e-01	1.955110e-01	7.303298e-02	5.839039e-02	3.022871e-01	1.617554e-01	4.588514e-02	4.180842e-01	1.359775e-02	3.343101e-01	1.794828e-01	3.178674e-01	1.683397e-01	3.545252e-01	2.449906e-01	1.915073e-01	2.089769e-01	2.615638e-01	2.568818e-01	2.403311e-01	2.412233e-01	1.768550e+00	1.388772e+00	1.547530e+00	2.618033e-02	3.508265e-01	3.275689e-01	2.321605e+00
1358000	-9.069132e+04	-3.203377e+02	6.920347e+01	2.259622e-01	1.877222e-01	1.098037e-01	1.005149e-01	2.833571e-01	9.263989e-02	1.408543e-01	2.490684e-01	9.871747e-02	2.445978e-01	1.926298e-01	7.413211e-02	5.086445e-02	3.015724e-01	1.695636e-01	5.142621e-02	4.100720e-01	1.650136e-02	3.347156e-01	1.757599e-01	3.231368e-01	1.663877e-01	3.548830e-01	2.467651e-01	1.886601e-01	2.096919e-01	2.638663e-01	2.568818e-01	2.403311e-01	2.389208e-01	1.768550e+00	1.563460e+00	1.275545e+00	2.017594e-02	3.592483e-01	3.336059e-01	2.307146e+00
1358500	-9.068472e+04	-3.152593e+02	6.681063e+01	2.236377e-01	1.866393e-01	1.162048e-01	9.004349e-02	2.891557e-01	9.431895e-02	1.508292e-01	2.300724e-01	9.319351e-02	2.618083e-01	1.942177e-01	6.987893e-02	6.880760e-02	3.026357e-01	1.722787e-01	3.274868e-02	3.957625e-01	2.776686e-02	3.234599e-01	1.659125e-01	3.489233e-01	1.617042e-01	3.699025e-01	2.362701e-01	1.840288e-01	2.097986e-01	2.558319e-01	2.601839e-01	2.462157e-01	2.377685e-01	1.888700e+00	1.492054e+00	1.525277e+00	1.387560e-02	3.857703e-01	3.365877e-01	2.277642e+00
1359000	-9.068757e+04	-3.085603e+02	6.414858e+01	2.348350e-01	1.676572e-01	1.190303e-01	9.518213e-02	2.821941e-01	1.011013e-01	1.508292e-01	2.313951e-01	9.319351e-02	2.618083e-01	1.942177e-01	6.855617e-02	6.880760e-02	3.026357e-01	1.722787e-01	3.274868e-02	3.957625e-01	2.776686e-02	3.380768e-01	1.650644e-01	3.495764e-01	1.472824e-01	3.699025e-01	2.362701e-01	1.840288e-01	2.097986e-01	2.555639e-01	2.585242e-01	2.481434e-01	2.377685e-01	1.443223e+00	1.487876e+00	1.478549e+00	1.852086e-02	3.857703e-01	3.365877e-01	2.277642e+00
1359500	-9.068229e+04	-3.165900e+02	6.752091e+01	2.262271e-01	1.883566e-01	1.005682e-01	9.267730e-02	2.926024e-01	9.956826e-02	1.547777e-01	2.343596e-01	9.968773e-02	2.452824e-01	1.888564e-01	7.703613e-02	5.273254e-02	2.918886e-01	1.621131e-01	3.890722e-02	4.279374e-01	2.642116e-02	3.264358e-01	1.759795e-01	3.279316e-01	1.696530e-01	3.612098e-01	2.541524e-01	1.794690e-01	2.051688e-01	2.581636e-01	2.560186e-01	2.411943e-01	2.446235e-01	1.690236e+00	1.535750e+00	1.395755e+00	1.238619e-02	3.556326e-01	3.378903e-01	2.306477e+00
1360000	-9.069558e+04	-3.256657e+02	7.179513e+01	2.180426e-01	1.805045e-01	1.188583e-01	1.030211e-01	2.852664e-01	9.430707e-02	1.550342e-01	2.402624e-01	8.840691e-02	2.635561e-01	1.830370e-01	6.970341e-02	4.940284e-02	2.811487e-01	1.759569e-01	3.726150e-02	4.369672e-01	1.926278e-02	3.304212e-01	1.726199e-01	3.400344e-01	1.569245e-01	3.651083e-01	2.359117e-01	1.820412e-01	2.169389e-01	2.571697e-01	2.577677e-01	2.473044e-01	2.377583e-01	1.466381e+00	1.571916e+00	1.270381e+00	3.971724e-02	3.408618e-01	3.051235e-01	2.354015e+00
1360500	-9.070205e+04	-3.085705e+02	6.412416e+01	2.125093e-01	1.680094e-01	1.216547e-01	1.037066e-01	2.912595e-01	1.028605e-01	1.501371e-01	2.332728e-01	9.393157e-02	2.608204e-01	1.949369e-01	6.690133e-02	5.726511e-02	3.022309e-01	1.651741e-01	4.882719e-02	4.014938e-01	2.500882e-02	3.363449e-01	1.696095e-01	3.408976e-01	1.531480e-01	3.698650e-01	2.309100e-01	1.777930e-01	2.214319e-01	2.559211e-01	2.661217e-01	2.332515e-01	2.447057e-01	1.549099e+00	1.416361e+00	1.512384e+00	2.774131e-02	4.114760e-01	3.156371e-01	2.272887e+00
1361000	-9.068228e+04	-3.219372e+02	7.000385e+01	2.258345e-01	1.961926e-01	1.167997e-01	1.022860e-01	2.631764e-01	9.571085e-02	1.474744e-01	2.301910e-01	9.289748e-02	2.469680e-01	1.939239e-01	8.854519e-02	5.770604e-02	3.037352e-01	1.587445e-01	3.586475e-02	4.250141e-01	1.893546e-02	3.313246e-01	1.699949e-01	3.319201e-01	1.667603e-01	3.772919e-01	2.328231e-01	1.865288e-01	2.033562e-01	2.607971e-01	2.535429e-01	2.488868e-01	2.367732e-01	1.683934e+00	1.424708e+00	1.339554e+00	1.642090e-02	3.533189e-01	3.191122e-01	2.327569e+00
1361500	-9.068303e+04	-3.207908e+02	6.930547e+01	2.226351e-01	1.961926e-01	1.167997e-01	1.022860e-01	2.631764e-01	9.891021e-02	1.521447e-01	2.175088e-01	9.060302e-02	2.597721e-01	1.938995e-01	8.607185e-02	4.691899e-02	2.914010e-01	1.533237e-01	4.567070e-02	4.399094e-01	2.277618e-02	3.281455e-01	1.724390e-01	3.326526e-01	1.667629e-01	3.700428e-01	2.400722e-01	1.865288e-01	2.033562e-01	2.607971e-01	2.535429e-01	2.488868e-01	2.367732e-01	1.778665e+00	1.631185e+00	1.425574e+00	2.546647e-02	3.533189e-01	3.240804e-01	2.322601e+00
1362000	-9.068183e+04	-3.179851e+02	6.815784e+01	2.164416e-01	1.857504e-01	1.291314e-01	8.700108e-02	2.787165e-01	1.029590e-01	1.456808e-01	2.446447e-01	9.025699e-02	2.672189e-01	1.672238e-01	8.497483e-02	4.715380e-02	2.969195e-01	1.761022e-01	4.436462e-02	4.206619e-01	1.479794e-02	3.142100e-01	1.850061e-01	3.397210e-01	1.610630e-01	3.552311e-01	2.446312e-01	1.762638e-01	2.238740e-01	2.610158e-01	2.620182e-01	2.392076e-01	2.377583e-01	1.601757e+00	1.520485e+00	1.460132e+00	3.234655e-02	3.884651e-01	3.233073e-01	2.288228e+00
1362500	-9.069188e+04	-3.146229e+02	6.678033e+01	2.190461e-01	1.884375e-01	1.268174e-01	9.598900e-02	2.670910e-01	1.026190e-01	1.541106e-01	2.431098e-01	8.974695e-02	2.570025e-01	1.748327e-01	8.119738e-02	4.715380e-02	2.969195e-01	1.778184e-01	4.436462e-02	4.206619e-01	1.308171e-02	3.142100e-01	1.850061e-01	3.397210e-01	1.610630e-01	3.552311e-01	2.446312e-01	1.762638e-01	2.238740e-01	2.590159e-01	2.640182e-01	2.392076e-01	2.377583e-01	1.566738e+00	1.352856e+00	1.419288e+00	2.287006e-02	3.706472e-01	3.237175e-01	2.305635e+00
1363000	-9.068349e+04	-3.295266e+02	7.357416e+01	2.285629e-01	1.879908e-01	1.021506e-01	9.955561e-02	2.842157e-01	9.752438e-02	1.492005e-01	2.283689e-01	9.513911e-02	2.399076e-01	1.947770e-01	9.260688e-02	4.950066e-02	2.885459e-01	1.725770e-01	4.447987e-02	4.289530e-01	1.594364e-02	3.308666e-01	1.724725e-01	3.330578e-01	1.636030e-01	3.700428e-01	2.400722e-01	1.865288e-01	2.033562e-01	2.549157e-01	2.647760e-01	2.395028e-01	2.408055e-01	1.940104e+00	1.207169e+00	1.270720e+00	3.029137e-02	3.411138e-01	3.066679e-01	2.352218e+00
1363500	-9.070491e+04	-3.148796e+02	6.680377e+01	2.341141e-01	1.753883e-01	9.464686e-02	1.034192e-01	2.935981e-01	9.883347e-02	1.580152e-01	2.395118e-01	8.315959e-02	2.591234e-01	1.885734e-01	7.161654e-02	5.893546e-02	3.233717e-01	1.634045e-01	3.710999e-02	3.949113e-01	2.226708e-02	3.374267e-01	1.665117e-01	3.364785e-01	1.595832e-01	3.664905e-01	2.342258e-01	1.835033e-01	2.157804e-01	2.617424e-01	2.506264e-01	2.526846e-01	2.349466e-01	1.574363e+00	1.474120e+00	1.493582e+00	2.021258e-02	4.064458e-01	3.493155e-01	2.244239e+00
1364000	-9.067683e+04	-3.277280e+02	7.267938e+01	2.285629e-01	1.879908e-01	1.021506e-01	9.955561e-02	2.842157e-01	9.752438e-02	1.556598e-01	2.308091e-01	9.576676e-02	2.407318e-01	1.973938e-01	7.963878e-02	6.290639e-02	2.806157e-01	1.502695e-01	3.538130e-02	4.502775e-01	2.054961e-02	3.308666e-01	1.724725e-01	3.330578e-01	1.636030e-01	3.700428e-01	2.431520e-01	1.826233e-01	2.041819e-01	2.549157e-01	2.669367e-01	2.395028e-01	2.386448e-01	1.725675e+00	1.445554e+00	1.324136e+00	1.880895e-02	3.411138e-01	3.099145e-01	2.348972e+00
1364500	-9.067682e+04	-3.219875e+02	6.997533e+01	2.276311e-01	1.879908e-01	1.030824e-01	9.955561e-02	2.842157e-01	9.752438e-02	1.418981e-01	2.308091e-01	9.252191e-02	2.590942e-01	1.960379e-01	7.963878e-02	5.526923e-02	2.968708e-01	1.575040e-01	4.109478e-02	4.293274e-01	1.993375e-02	3.268327e-01	1.782654e-01	3.312989e-01	1.636030e-01	3.700428e-01	2.431520e-01	1.826233e-01	2.041819e-01	2.634507e-01	2.527562e-01	2.470101e-01	2.367830e-01	1.725675e+00	1.394825e+00	1.440271e+00	3.881272e-02	3.568975e-01	3.136633e-01	2.329439e+00
1365000	-9.069039e+04	-3.102071e+02	6.494245e+01	2.175122e-01	1.826553e-01	1.123750e-01	8.873147e-02	2.943546e-01	1.043714e-01	1.447976e-01	2.438463e-01	8.733306e-02	2.682721e-01	1.844101e-01	7.134084e-02	5.757904e-02	2.958577e-01	1.745877e-01	4.351037e-02	4.082756e-01	2.018960e-02	3.201105e-01	1.801044e-01	3.456477e-01	1.541374e-01	3.541465e-01	2.426921e-01	1.832821e-01	2.198794e-01	2.630093e-01	2.581318e-01	2.419197e-01	2.369392e-01	1.421042e+00	1.251705e+00	1.508544e+00	3.023785e-02	3.859250e-01	3.511081e-01	2.262967e+00
1365500	-9.066815e+04	-3.152698e+02	6.687905e+01	2.288385e-01	1.956544e-01	1.021951e-01	9.953217e-02	2.758262e-01	9.795359e-02	1.523592e-01	2.378161e-01	9.090126e-02	2.590878e-01	1.806388e-01	7.919684e-02	6.213876e-02	2.725985e-01	1.669116e-01	4.054756e-02	4.323875e-01	2.541603e-02	3.301477e-01	1.689851e-01	3.293921e-01	1.714752e-01	3.700428e-01	2.380428e-01	1.826233e-01	2.092912e-01	2.622509e-01	2.512916e-01	2.482099e-01	2.382476e-01	1.839869e+00	1.447082e+00	1.473305e+00	1.807473e-02	3.926083e-01	3.505871e-01	2.256805e+00
1366000	-9.067458e+04	-3.187006e+02	6.848388e+01	2.321668e-01	1.923261e-01	1.021951e-01	9.953217e-02	2.758262e-01	9.795359e-02	1.523592e-01	2.378161e-01	9.090126e-02	2.590878e-01	1.806388e-01	7.919684e-02	6.204669e-02	2.924479e-01	1.629548e-01	4.264472e-02	4.155944e-01	2.431146e-02	3.301477e-01	1.689851e-01	3.263136e-01	1.745537e-01	3.700428e-01	2.380428e-01	1.826233e-01	2.092912e-01	2.622509e-01	2.512916e-01	2.482099e-01	2.382476e-01	1.648509e+00	1.446693e+00	1.473305e+00	1.766931e-02	3.687330e-01	3.141355e-01	2.317132e+00
1366500	-9.067569e+04	-3.195305e+02	6.894309e+01	2.163843e-01	1.923261e-01	1.179776e-01	9.953217e-02	2.758262e-01	9.795359e-02	1.458182e-01	2.307649e-01	9.119342e-02	2.608729e-01	1.908734e-01	8.047723e-02	5.374112e-02	2.902710e-01	1.591787e-01	3.933903e-02	4.309105e-01	2.655974e-02	3.390515e-01	1.741417e-01	3.351226e-01	1.516841e-01	3.705090e-01	2.405200e-01	1.782944e-01	2.106766e-01	2.634943e-01	2.512293e-01	2.482722e-01	2.370042e-01	1.505111e+00	1.446693e+00	1.424966e+00	2.214006e-02	3.809702e-01	3.320046e-01	2.287025e+00
1367000	-9.069844e+04	-3.020727e+02	6.137718e+01	2.134229e-01	1.826553e-01	1.164643e-01	8.873147e-02	2.943546e-01	1.043714e-01	1.525845e-01	2.414893e-01	9.728482e-02	2.615770e-01	1.709087e-01	7.615560e-02	6.184122e-02	2.942104e-01	1.723315e-01	3.625013e-02	4.023362e-01	3.303056e-02	3.411789e-01	1.710211e-01	3.309788e-01	1.568212e-01	3.514246e-01	2.439109e-01	1.856911e-01	2.189734e-01	2.566148e-01	2.582412e-01	2.442994e-01	2.408446e-01	1.485497e+00	1.636768e+00	1.524874e+00	3.044130e-02	4.148900e-01	3.413721e-01	2.243738e+00
1367500	-9.068111e+04	-3.117034e+02	6.542120e+01	2.129901e-01	1.783154e-01	1.265389e-01	9.911002e-02	2.797382e-01	1.033075e-01	1.458182e-01	2.307649e-01	9.119342e-02	2.608729e-01	1.908734e-01	8.047723e-02	6.968783e-02	2.905157e-01	1.540448e-01	5.269981e-02	4.137462e-01	1.930554e-02	3.340850e-01	1.732619e-01	3.334187e-01	1.592344e-01	3.688946e-01	2.379924e-01	1.773173e-01	2.157957e-01	2.588852e-01	2.597649e-01	2.384094e-01	2.429404e-01	1.657055e+00	1.349923e+00	1.550406e+00	2.225698e-02	3.685470e-01	3.356415e-01	2.295812e+00
1368000	-9.068251e+04	-3.166225e+02	6.750789e+01	2.023561e-01	1.875971e-01	1.113240e-01	1.035957e-01	2.784752e-01	1.166519e-01	1.458882e-01	2.569446e-01	8.953087e-02	2.682277e-01	1.665454e-01	7.286321e-02	5.738313e-02	3.178526e-01	1.624525e-01	4.727870e-02	3.965652e-01	1.846800e-02	3.452842e-01	1.866672e-01	3.127703e-01	1.552782e-01	3.426095e-01	2.507839e-01	1.789333e-01	2.276732e-01	2.597203e-01	2.554558e-01	2.443547e-01	2.404692e-01	1.746559e+00	1.452782e+00	1.484354e+00	2.281692e-02	3.699300e-01	3.365888e-01	2.293481e+00
1368500	-9.068998e+04	-3.092140e+02	6.418277e+01	2.039326e-01	1.960178e-01	1.130162e-01	9.405553e-02	2.832864e-01	1.096915e-01	1.460262e-01	2.565121e-01	9.111396e-02	2.726960e-01	1.614039e-01	7.224789e-02	5.185798e-02	3.115026e-01	1.755227e-01	4.031591e-02	3.961811e-01	2.461960e-02	3.306626e-01	1.909851e-01	3.160865e-01	1.622658e-01	3.419496e-01	2.519838e-01	1.708283e-01	2.352383e-01	2.582911e-01	2.643152e-01	2.356740e-01	2.417197e-01	1.800280e+00	1.573454e+00	1.608449e+00	2.187934e-02	3.853306e-01	3.365888e-01	2.278081e+00
1369000	-9.069556e+04	-3.118360e+02	6.540622e+01	2.039326e-01	1.960178e-01	1.130162e-01	9.405553e-02	2.832864e-01	1.096915e-01	1.376972e-01	2.744318e-01	8.553735e-02	2.668137e-01	1.541474e-01	8.137253e-02	5.842630e-02	3.115026e-01	1.755227e-01	3.374758e-02	3.961811e-01	2.461960e-02	3.406485e-01	1.852606e-01	3.185304e-01	1.555604e-01	3.419496e-01	2.538878e-01	1.708283e-01	2.333342e-01	2.582911e-01	2.553345e-01	2.456626e-01	2.407117e-01	1.704429e+00	1.577688e+00	1.442808e+00	2.187934e-02	3.888894e-01	3.437754e-01	2.267335e+00
1369500	-9.068782e+04	-3.149692e+02	6.676387e+01	2.176922e-01	1.819392e-01	1.136599e-01	9.506097e-02	2.923497e-01	9.929802e-02	1.549691e-01	2.493362e-01	1.002972e-01	2.534782e-01	1.800127e-01	6.190659e-02	5.135213e-02	2.960714e-01	1.881101e-01	4.476048e-02	4.003173e-01	1.938854e-02	3.311381e-01	1.751881e-01	3.395471e-01	1.541267e-01	3.399089e-01	2.505625e-01	1.849514e-01	2.245772e-01	2.554797e-01	2.604024e-01	2.440465e-01	2.400714e-01	1.635723e+00	1.545214e+00	1.541928e+00	2.229006e-02	3.842095e-01	3.272484e-01	2.288542e+00
1370000	-9.070541e+04	-3.118565e+02	6.544556e+01	2.176922e-01	1.861487e-01	1.136599e-01	9.506097e-02	2.881403e-01	9.929802e-02	1.539594e-01	2.488571e-01	9.352904e-02	2.681684e-01	1.708418e-01	6.464438e-02	5.103931e-02	2.960714e-01	1.827490e-01	4.290440e-02	4.078474e-01	1.938854e-02	3.311381e-01	1.691753e-01	3.455598e-01	1.541267e-01	3.518125e-01	2.386589e-01	1.849514e-01	2.245772e-01	2.554797e-01	2.604024e-01	2.434578e-01	2.406602e-01	1.631746e+00	1.558808e+00	1.463144e+00	2.847649e-02	3.720519e-01	3.309919e-01	2.296956e+00
1370500	-9.070421e+04	-3.300543e+02	7.381617e+01	2.054565e-01	1.813498e-01	1.134250e-01	1.078225e-01	2.866826e-01	1.052635e-01	1.504381e-01	2.617510e-01	8.909296e-02	2.570865e-01	1.576618e-01	8.396964e-02	6.516147e-02	3.103347e-01	1.715704e-01	2.658986e-02	4.047112e-01	2.163247e-02	3.289518e-01	1.768044e-01	3.381657e-01	1.560781e-01	3.316553e-01	2.530387e-01	1.755233e-01	2.397828e-01	2.532117e-01	2.574049e-01	2.485665e-01	2.408169e-01	1.595256e+00	1.457563e+00	1.389198e+00	1.370415e-02	3.583708e-01	3.044519e-01	2.337177e+00
1371000	-9.070648e+04	-3.111774e+02	6.517725e+01	2.222417e-01	1.907684e-01	1.047703e-01	1.031805e-01	2.858294e-01	9.320967e-02	1.628681e-01	2.423580e-01	9.145081e-02	2.636772e-01	1.610202e-01	7.862570e-02	4.853134e-02	3.040210e-01	1.825857e-01	4.300173e-02	4.039623e-01	1.789796e-02	3.321343e-01	1.649416e-01	3.347836e-01	1.681405e-01	3.595610e-01	2.307319e-01	1.750528e-01	2.346543e-01	2.587090e-01	2.580290e-01	2.481178e-01	2.351441e-01	1.593326e+00	1.586928e+00	1.420931e+00	2.246532e-02	4.036338e-01	3.310587e-01	2.265307e+00
1371500	-9.069736e+04	-3.152811e+02	6.699169e+01	2.222417e-01	1.860432e-01	1.094955e-01	1.031805e-01	2.858294e-01	9.320967e-02	1.501032e-01	2.453748e-01	7.773967e-02	2.891536e-01	1.670313e-01	7.059744e-02	5.265714e-02	2.879623e-01	1.810847e-01	4.330080e-02	4.172530e-01	1.774213e-02	3.321343e-01	1.663408e-01	3.333844e-01	1.681405e-01	3.595610e-01	2.307319e-01	1.750528e-01	2.346543e-01	2.587090e-01	2.611247e-01	2.450221e-01	2.351441e-01	1.585435e+00	1.491665e+00	1.437515e+00	3.333174e-02	3.657582e-01	3.310389e-01	2.303203e+00
1372000	-9.069205e+04	-3.191595e+02	6.872851e+01	2.222417e-01	1.860432e-01	1.094955e-01	1.031805e-01	2.858294e-01	9.320967e-02	1.412768e-01	2.579984e-01	9.040687e-02	2.659228e-01	1.646128e-01	7.978236e-02	4.936847e-02	2.891295e-01	1.849823e-01	3.957264e-02	4.198486e-01	1.709857e-02	3.321343e-01	1.663408e-01	3.333844e-01	1.681405e-01	3.595610e-01	2.499268e-01	1.750528e-01	2.154594e-01	2.539213e-01	2.611247e-01	2.435255e-01	2.414284e-01	1.585435e+00	1.459444e+00	1.437515e+00	1.983142e-02	3.822343e-01	3.223718e-01	2.295394e+00
1372500	-9.069100e+04	-3.194383e+02	6.875704e+01	2.257280e-01	1.840837e-01	1.097740e-01	1.027651e-01	2.784631e-01	9.918609e-02	1.456179e-01	2.470840e-01	9.855016e-02	2.585311e-01	1.624922e-01	8.772467e-02	4.744167e-02	2.891295e-01	1.849823e-01	3.876201e-02	4.198486e-01	1.983600e-02	3.408806e-01	1.694277e-01	3.303201e-01	1.593716e-01	3.435553e-01	2.504180e-01	1.791591e-01	2.268675e-01	2.539213e-01	2.611247e-01	2.435255e-01	2.414284e-01	1.644283e+00	1.579351e+00	1.474121e+00	1.610394e-02	3.572280e-01	3.089807e-01	2.333791e+00
1373000	-9.069342e+04	-3.148342e+02	6.672098e+01	2.257280e-01	1.840837e-01	1.097740e-01	1.027651e-01	2.784631e-01	9.918609e-02	1.571070e-01	2.412352e-01	9.159744e-02	2.499418e-01	1.794252e-01	8.069332e-02	5.552832e-02	2.722750e-01	1.871237e-01	4.270579e-02	4.194994e-01	2.286782e-02	3.344214e-01	1.758868e-01	3.303201e-01	1.593716e-01	3.435553e-01	2.390962e-01	1.904809e-01	2.268675e-01	2.575561e-01	2.529728e-01	2.516774e-01	2.377937e-01	1.645682e+00	1.576538e+00	1.463744e+00	2.795548e-02	3.577077e-01	3.146200e-01	2.327672e+00
1373500	-9.070255e+04	-3.149771e+02	6.697733e+01	2.314919e-01	1.797001e-01	1.084997e-01	8.811984e-02	3.002856e-01	9.190290e-02	1.609203e-01	2.336565e-01	9.079894e-02	2.506160e-01	1.957223e-01	6.828600e-02	5.804161e-02	2.926308e-01	1.563511e-01	3.973756e-02	4.274652e-01	2.577381e-02	3.280974e-01	1.671753e-01	3.449448e-01	1.597826e-01	3.822716e-01	2.313381e-01	1.864385e-01	1.999518e-01	2.582958e-01	2.599452e-01	2.358731e-01	2.458860e-01	1.517325e+00	1.299838e+00	1.426146e+00	1.888494e-02	3.773291e-01	3.336986e-01	2.288972e+00
1374000	-9.071174e+04	-3.182432e+02	6.841822e+01	2.029714e-01	1.696247e-01	1.158541e-01	9.729529e-02	3.053597e-01	1.088948e-01	1.463376e-01	2.369668e-01	1.024666e-01	2.478207e-01	1.732725e-01	9.313577e-02	4.112584e-02	2.905780e-01	1.873758e-01	4.414175e-02	4.084184e-01	2.836026e-02	3.396374e-01	1.791918e-01	3.298397e-01	1.513311e-01	3.596161e-01	2.470215e-01	1.816399e-01	2.117225e-01	2.615653e-01	2.568188e-01	2.480726e-01	2.335432e-01	1.414519e+00	1.544094e+00	1.299112e+00	1.782521e-02	3.792959e-01	3.008614e-01	2.319843e+00
1374500	-9.069035e+04	-3.248937e+02	7.137244e+01	2.187350e-01	1.715595e-01	1.173324e-01	9.860966e-02	2.991186e-01	9.464488e-02	1.329175e-01	2.598802e-01	9.151545e-02	2.624240e-01	1.766859e-01	7.657693e-02	5.598323e-02	3.101466e-01	1.567352e-01	4.399740e-02	4.080300e-01	2.510756e-02	3.279688e-01	1.728312e-01	3.424962e-01	1.567038e-01	3.612565e-01	2.460493e-01	1.707329e-01	2.219612e-01	2.582958e-01	2.599452e-01	2.358731e-01	2.458860e-01	1.524374e+00	1.505486e+00	1.411157e+00	2.316114e-02	3.742705e-01	3.040559e-01	2.321674e+00
1375000	-9.069349e+04	-3.173034e+02	6.793500e+01	2.228446e-01	1.844338e-01	1.108959e-01	9.788395e-02	2.905580e-01	9.338368e-02	1.510892e-01	2.476693e-01	8.939021e-02	2.601445e-01	1.765715e-01	7.513522e-02	4.534073e-02	2.639875e-01	1.783078e-01	4.661474e-02	4.430449e-01	2.270432e-02	3.375741e-01	1.656160e-01	3.356281e-01	1.611818e-01	3.555007e-01	2.330342e-01	1.882423e-01	2.232227e-01	2.575561e-01	2.638296e-01	2.408207e-01	2.377937e-01	1.570935e+00	1.381892e+00	1.448227e+00	1.819028e-02	3.601448e-01	3.378216e-01	2.302034e+00
1375500	-9.070004e+04	-3.146546e+02	6.670305e+01	2.091692e-01	1.783162e-01	1.172868e-01	1.018075e-01	2.975976e-01	9.582263e-02	1.348797e-01	2.396107e-01	9.185856e-02	2.743693e-01	1.756823e-01	8.359954e-02	6.288124e-02	2.965909e-01	1.725747e-01	4.076795e-02	4.045145e-01	2.267078e-02	3.226446e-01	1.743472e-01	3.391170e-01	1.638912e-01	3.751758e-01	2.446425e-01	1.716194e-01	2.085623e-01	2.570465e-01	2.603202e-01	2.369572e-01	2.456762e-01	1.431285e+00	1.485827e+00	1.630323e+00	3.788708e-02	3.881524e-01	3.203277e-01	2.291520e+00
1376000	-9.070329e+04	-3.174476e+02	6.802446e+01	2.091692e-01	1.783162e-01	1.189827e-01	1.018075e-01	2.975976e-01	9.412679e-02	1.411588e-01	2.396107e-01	9.185856e-02	2.743693e-01	1.756823e-01	7.732046e-02	5.945713e-02	3.011613e-01	1.657383e-01	4.734796e-02	4.099168e-01	1.637851e-02	3.439788e-01	1.695581e-01	3.320881e-01	1.543751e-01	3.751758e-01	2.446425e-01	1.716194e-01	2.085623e-01	2.570465e-01	2.654654e-01	2.318119e-01	2.456762e-01	1.454347e+00	1.305304e+00	1.584544e+00	3.695279e-02	3.539197e-01	3.121884e-01	2.333892e+00
1376500	-9.070218e+04	-3.218405e+02	6.979545e+01	2.191588e-01	2.032148e-01	1.117351e-01	1.034963e-01	2.785277e-01	8.386733e-02	1.455156e-01	2.470731e-01	8.686010e-02	2.747114e-01	1.696176e-01	7.622216e-02	4.283277e-02	2.681883e-01	1.782372e-01	4.736955e-02	4.502493e-01	1.312294e-02	3.250367e-01	1.808957e-01	3.233344e-01	1.707332e-01	3.675676e-01	2.372198e-01	1.734090e-01	2.218036e-01	2.632853e-01	2.553751e-01	2.383358e-01	2.430038e-01	1.850860e+00	1.548720e+00	1.407991e+00	2.052478e-02	3.535516e-01	3.308055e-01	2.315643e+00
1377000	-9.069259e+04	-3.132566e+02	6.607527e+01	2.141197e-01	1.949918e-01	1.151085e-01	9.993412e-02	2.800947e-01	9.575119e-02	1.411588e-01	2.396107e-01	9.185856e-02	2.743693e-01	1.756823e-01	7.732046e-02	5.193785e-02	2.861259e-01	1.737625e-01	4.710796e-02	4.208212e-01	2.024456e-02	3.390047e-01	1.831196e-01	3.232151e-01	1.546607e-01	3.672807e-01	2.449398e-01	1.714602e-01	2.163193e-01	2.609492e-01	2.612774e-01	2.413148e-01	2.364585e-01	1.662792e+00	1.551175e+00	1.378748e+00	2.498141e-02	3.819558e-01	3.322657e-01	2.285778e+00
1377500	-9.067865e+04	-3.207622e+02	6.944865e+01	2.214207e-01	1.653339e-01	1.149577e-01	9.928055e-02	2.973112e-01	1.016959e-01	1.384233e-01	2.326401e-01	1.007939e-01	2.689055e-01	1.837742e-01	7.546307e-02	5.180861e-02	2.742774e-01	1.560882e-01	3.903630e-02	4.519924e-01	2.679709e-02	3.385359e-01	1.650735e-01	3.501691e-01	1.462214e-01	3.628590e-01	2.467394e-01	1.831147e-01	2.072868e-01	2.579406e-01	2.615749e-01	2.429801e-01	2.375044e-01	1.594783e+00	1.428556e+00	1.467849e+00	4.802167e-02	3.642351e-01	3.353888e-01	2.300376e+00
1378000	-9.068013e+04	-3.199871e+02	6.906713e+01	2.214207e-01	1.674059e-01	1.128857e-01	9.928055e-02	2.973112e-01	1.016959e-01	1.426072e-01	2.470446e-01	9.928179e-02	2.529670e-01	1.876571e-01	7.044227e-02	5.180861e-02	2.742774e-01	1.867301e-01	3.903630e-02	4.213505e-01	2.679709e-02	3.385359e-01	1.650735e-01	3.501691e-01	1.462214e-01	3.628590e-01	2.467394e-01	1.822679e-01	2.081337e-01	2.608135e-01	2.595154e-01	2.429801e-01	2.366910e-01	1.746674e+00	1.407457e+00	1.404440e+00	4.802167e-02	3.641394e-01	3.644579e-01	2.271403e+00
1378500	-9.068582e+04	-3.100443e+02	6.479585e+01	2.214207e-01	1.674059e-01	1.128857e-01	9.928055e-02	2.973112e-01	1.016959e-01	1.391071e-01	2.381577e-01	9.615439e-02	2.712966e-01	1.774660e-01	7.781824e-02	5.618734e-02	2.683286e-01	1.672263e-01	3.478274e-02	4.502096e-01	2.326539e-02	3.387240e-01	1.684188e-01	3.368161e-01	1.560411e-01	3.689994e-01	2.452725e-01	1.735111e-01	2.122170e-01	2.631688e-01	2.595154e-01	2.429801e-01	2.343357e-01	1.488075e+00	1.488042e+00	1.386970e+00	2.644644e-02	3.825386e-01	3.460587e-01	2.271403e+00
1379000	-9.068839e+04	-3.138951e+02	6.628988e+01	2.214207e-01	1.766056e-01	1.127259e-01	9.928055e-02	2.973112e-01	9.265603e-02	1.391071e-01	2.381577e-01	9.615439e-02	2.712966e-01	1.774660e-01	7.781824e-02	5.769787e-02	2.562955e-01	1.657158e-01	4.681588e-02	4.502096e-01	2.326539e-02	3.387240e-01	1.684188e-01	3.368161e-01	1.560411e-01	3.689994e-01	2.452725e-01	1.735111e-01	2.122170e-01	2.616597e-01	2.580140e-01	2.444891e-01	2.358371e-01	1.804368e+00	1.488042e+00	1.443923e+00	2.644644e-02	3.897414e-01	3.110743e-01	2.299184e+00
1379500	-9.068653e+04	-3.111291e+02	6.524459e+01	2.214207e-01	1.766056e-01	1.127259e-01	9.928055e-02	2.973112e-01	9.265603e-02	1.432381e-01	2.337009e-01	9.277736e-02	2.646994e-01	1.875237e-01	7.806057e-02	5.617317e-02	2.646856e-01	1.689683e-01	4.437695e-02	4.416167e-01	2.417927e-02	3.346505e-01	1.688830e-01	3.416895e-01	1.547770e-01	3.734662e-01	2.452725e-01	1.735111e-01	2.077502e-01	2.650452e-01	2.545480e-01	2.444891e-01	2.359178e-01	1.509303e+00	1.387845e+00	1.498312e+00	3.803100e-02	3.786111e-01	3.293469e-01	2.292042e+00
1380000	-9.069568e+04	-3.354089e+02	7.659786e+01	2.173804e-01	1.787052e-01	1.266666e-01	9.195390e-02	2.838883e-01	1.014056e-01	1.466250e-01	2.439360e-01	8.256318e-02	2.747808e-01	1.742922e-01	7.780277e-02	5.626089e-02	3.117338e-01	1.562081e-01	3.626387e-02	4.189256e-01	2.060781e-02	3.307672e-01	1.793530e-01	3.366447e-01	1.532351e-01	3.580671e-01	2.438868e-01	1.772623e-01	2.207838e-01	2.669067e-01	2.592472e-01	2.367818e-01	2.370643e-01	1.553242e+00	1.388246e+00	1.176200e+00	4.507881e-02	3.303646e-01	2.802097e-01	2.389426e+00
1380500	-9.072883e+04	-3.198026e+02	6.888963e+01	2.201555e-01	1.982667e-01	1.017950e-01	1.025019e-01	2.816573e-01	9.562347e-02	1.612972e-01	2.537642e-01	8.777889e-02	2.618344e-01	1.581892e-01	7.713611e-02	6.835373e-02	2.804253e-01	1.463000e-01	2.923857e-02	4.470038e-01	2.867869e-02	3.241778e-01	1.776224e-01	3.275195e-01	1.706803e-01	3.513911e-01	2.459703e-01	1.743353e-01	2.283033e-01	2.628019e-01	2.595473e-01	2.430449e-01	2.346058e-01	1.695829e+00	1.713047e+00	1.358662e+00	2.815005e-02	3.524085e-01	3.140409e-01	2.333551e+00
1381000	-9.069898e+04	-3.185912e+02	6.840376e+01	2.339255e-01	1.781494e-01	1.027750e-01	1.092866e-01	2.750461e-01	1.008175e-01	1.344163e-01	2.282520e-01	9.932886e-02	2.622720e-01	1.990781e-01	7.665274e-02	5.450973e-02	2.869418e-01	1.509903e-01	4.146099e-02	4.368995e-01	2.919760e-02	3.400994e-01	1.705238e-01	3.261243e-01	1.632526e-01	3.678580e-01	2.434702e-01	1.840542e-01	2.046176e-01	2.650452e-01	2.543623e-01	2.444891e-01	2.361034e-01	1.725134e+00	1.578358e+00	1.334592e+00	2.841530e-02	3.932288e-01	3.365801e-01	2.270191e+00
1381500	-9.069285e+04	-3.134585e+02	6.610151e+01	2.040910e-01	1.872141e-01	1.034336e-01	1.085046e-01	2.902426e-01	1.065141e-01	1.473624e-01	2.282520e-01	9.932886e-02	2.597944e-01	1.784623e-01	8.680005e-02	5.450973e-02	2.869418e-01	1.509903e-01	4.146099e-02	4.368995e-01	2.919760e-02	3.450026e-01	1.681120e-01	3.234389e-01	1.634464e-01	3.678580e-01	2.407777e-01	1.840542e-01	2.073101e-01	2.637534e-01	2.610473e-01	2.384623e-01	2.367370e-01	1.649254e+00	1.578358e+00	1.506493e+00	3.461958e-02	3.932288e-01	3.365801e-01	2.270191e+00
1382000	-9.069137e+04	-3.165881e+02	6.757367e+01	2.315440e-01	1.829457e-01	1.026584e-01	1.105477e-01	2.694605e-01	1.028436e-01	1.473624e-01	2.440646e-01	9.932886e-02	2.439819e-01	1.784623e-01	8.680005e-02	5.160501e-02	2.869418e-01	1.574423e-01	4.146099e-02	4.368995e-01	2.565039e-02	3.450026e-01	1.737697e-01	3.177812e-01	1.634464e-01	3.678580e-01	2.407777e-01	1.840542e-01	2.073101e-01	2.637534e-01	2.610473e-01	2.380998e-01	2.370994e-01	1.649254e+00	1.451359e+00	1.399968e+00	3.452444e-02	3.645133e-01	3.143025e-01	2.321184e+00
1382500	-9.069011e+04	-3.181865e+02	6.821649e+01	2.119597e-01	1.820534e-01	1.258461e-01	8.598480e-02	2.879285e-01	1.062275e-01	1.565685e-01	2.624707e-01	9.172161e-02	2.506948e-01	1.710512e-01	6.749318e-02	4.966806e-02	2.751781e-01	1.600402e-01	3.880095e-02	4.497837e-01	2.652901e-02	3.279223e-01	1.766087e-01	3.408593e-01	1.546097e-01	3.568240e-01	2.442903e-01	1.807493e-01	2.181365e-01	2.606049e-01	2.504576e-01	2.514250e-01	2.375125e-01	1.677897e+00	1.633089e+00	1.341392e+00	2.081792e-02	3.880859e-01	3.239881e-01	2.287926e+00
1383000	-9.067687e+04	-3.209864e+02	6.963284e+01	2.211090e-01	1.833662e-01	1.177995e-01	8.954134e-02	2.716116e-01	1.165724e-01	1.476215e-01	2.639096e-01	8.786595e-02	2.622038e-01	1.627865e-01	7.561263e-02	6.123849e-02	2.875794e-01	1.624728e-01	3.617129e-02	4.261427e-01	2.639530e-02	3.308337e-01	1.737447e-01	3.431834e-01	1.522382e-01	3.554917e-01	2.402803e-01	1.732375e-01	2.309904e-01	2.577720e-01	2.638094e-01	2.412534e-01	2.371652e-01	1.468324e+00	1.492851e+00	1.349147e+00	2.081792e-02	3.880859e-01	3.064294e-01	2.305485e+00
1383500	-9.068442e+04	-3.171678e+02	6.798038e+01	2.222102e-01	1.718441e-01	1.177995e-01	8.844013e-02	2.919514e-01	1.077548e-01	1.354588e-01	2.580114e-01	9.349831e-02	2.679265e-01	1.718688e-01	7.323615e-02	5.539936e-02	2.822049e-01	1.687323e-01	3.669198e-02	4.266305e-01	3.034086e-02	3.284037e-01	1.737447e-01	3.456133e-01	1.522382e-01	3.585244e-01	2.450814e-01	1.756155e-01	2.207787e-01	2.612525e-01	2.625754e-01	2.383572e-01	2.378149e-01	1.372853e+00	1.320993e+00	1.469641e+00	3.191586e-02	4.044895e-01	3.355675e-01	2.259943e+00
1384000	-9.068380e+04	-3.135591e+02	6.641043e+01	2.222102e-01	1.773750e-01	1.177995e-01	8.832675e-02	2.865338e-01	1.077548e-01	1.354588e-01	2.580114e-01	9.349831e-02	2.679265e-01	1.718688e-01	7.323615e-02	5.567136e-02	2.934914e-01	1.605657e-01	3.650402e-02	4.256214e-01	2.814610e-02	3.284037e-01	1.756419e-01	3.437161e-01	1.522382e-01	3.652115e-01	2.368845e-01	1.763114e-01	2.215926e-01	2.613685e-01	2.625754e-01	2.392034e-01	2.368527e-01	1.449945e+00	1.267204e+00	1.405912e+00	1.435272e-02	4.044895e-01	3.355675e-01	2.259943e+00
1384500	-9.068295e+04	-3.130420e+02	6.610233e+01	2.222102e-01	1.773750e-01	1.177995e-01	8.832675e-02	2.865338e-01	1.077548e-01	1.380205e-01	2.441076e-01	8.444999e-02	2.874121e-01	1.796702e-01	6.633959e-02	5.826559e-02	2.831320e-01	1.541723e-01	3.863675e-02	4.297887e-01	3.600458e-02	3.284037e-01	1.756419e-01	3.437161e-01	1.522382e-01	3.704656e-01	2.368845e-01	1.710573e-01	2.215926e-01	2.606136e-01	2.625754e-01	2.404529e-01	2.363581e-01	1.484943e+00	1.385520e+00	1.445196e+00	4.053558e-02	3.936104e-01	3.296602e-01	2.276729e+00
1385000	-9.068711e+04	-3.137079e+02	6.626433e+01	2.222102e-01	1.773750e-01	1.177995e-01	8.832675e-02	2.865338e-01	1.077548e-01	1.380205e-01	2.441076e-01	8.444999e-02	2.874121e-01	1.796702e-01	6.633959e-02	7.249216e-02	2.853299e-01	1.520444e-01	4.639922e-02	4.160140e-01	2.772033e-02	3.284037e-01	1.756419e-01	3.437161e-01	1.522382e-01	3.609440e-01	2.415642e-01	1.710573e-01	2.264344e-01	2.606136e-01	2.615919e-01	2.414364e-01	2.363581e-01	1.608300e+00	1.573589e+00	1.426107e+00	1.231295e-02	3.996934e-01	3.341534e-01	2.266153e+00
1385500	-9.068889e+04	-3.095142e+02	6.432647e+01	2.124330e-01	1.821261e-01	1.161586e-01	8.880362e-02	2.964147e-01	1.040639e-01	1.485242e-01	2.439585e-01	8.013068e-02	2.803914e-01	1.838376e-01	6.315759e-02	7.435009e-02	2.889006e-01	1.651589e-01	4.083824e-02	4.024973e-01	2.825479e-02	3.284037e-01	1.777441e-01	3.416140e-01	1.522382e-01	3.609440e-01	2.415642e-01	1.710573e-01	2.264344e-01	2.577728e-01	2.594760e-01	2.403069e-01	2.424443e-01	1.773695e+00	1.573589e+00	1.594134e+00	3.690712e-02	4.055252e-01	3.632975e-01	2.231177e+00
1386000	-9.068785e+04	-3.125861e+02	6.585244e+01	2.124330e-01	1.821261e-01	1.161586e-01	9.893082e-02	2.964147e-01	9.393673e-02	1.485242e-01	2.439585e-01	8.013068e-02	2.803914e-01	1.838376e-01	6.315759e-02	6.926111e-02	3.020308e-01	1.631209e-01	3.849172e-02	4.025244e-01	2.457108e-02	3.403376e-01	1.765012e-01	3.309230e-01	1.522382e-01	3.682333e-01	2.295993e-01	1.771088e-01	2.250586e-01	2.643071e-01	2.525218e-01	2.495742e-01	2.335969e-01	1.606152e+00	1.460745e+00	1.370880e+00	2.802197e-02	3.906671e-01	3.367235e-01	2.272609e+00
1386500	-9.069667e+04	-3.152951e+02	6.689004e+01	2.113631e-01	1.793101e-01	1.104936e-01	1.047619e-01	2.952750e-01	9.879617e-02	1.485242e-01	2.439585e-01	8.013068e-02	2.605178e-01	1.838376e-01	8.303124e-02	6.620728e-02	3.020308e-01	1.576187e-01	4.399393e-02	4.136565e-01	1.649280e-02	3.448378e-01	1.738414e-01	3.173495e-01	1.639713e-01	3.682333e-01	2.325706e-01	1.741374e-01	2.250586e-01	2.612700e-01	2.525218e-01	2.504642e-01	2.357440e-01	1.603745e+00	1.785826e+00	1.370880e+00	2.802197e-02	3.683030e-01	3.361254e-01	2.295572e+00
1387000	-9.069021e+04	-3.146455e+02	6.664412e+01	2.080995e-01	1.815488e-01	1.030324e-01	1.142888e-01	2.896424e-01	1.033881e-01	1.485242e-01	2.439585e-01	7.728093e-02	2.633675e-01	1.838376e-01	8.303124e-02	4.948656e-02	3.020308e-01	1.569343e-01	4.399393e-02	4.310616e-01	1.649280e-02	3.448378e-01	1.707369e-01	3.204539e-01	1.639713e-01	3.831510e-01	2.310887e-01	1.736494e-01	2.121109e-01	2.618220e-01	2.624057e-01	2.367097e-01	2.390626e-01	1.657559e+00	1.537032e+00	1.478648e+00	3.402576e-02	3.742184e-01	3.302099e-01	2.295572e+00
1387500	-9.069814e+04	-3.155818e+02	6.703682e+01	2.080995e-01	1.815488e-01	1.124534e-01	1.142888e-01	2.896424e-01	9.396716e-02	1.531834e-01	2.458840e-01	7.782511e-02	2.681455e-01	1.739306e-01	8.103136e-02	5.435401e-02	2.851928e-01	1.567654e-01	4.462975e-02	4.459534e-01	1.310463e-02	3.398896e-01	1.683953e-01	3.323311e-01	1.593840e-01	3.829397e-01	2.262834e-01	1.674242e-01	2.233528e-01	2.618220e-01	2.624057e-01	2.367097e-01	2.390626e-01	1.606577e+00	1.572473e+00	1.533418e+00	3.396220e-02	3.763554e-01	3.344664e-01	2.289178e+00
1388000	-9.069788e+04	-3.187788e+02	6.857810e+01	2.107530e-01	1.819525e-01	1.014020e-01	1.008132e-01	3.070876e-01	9.799167e-02	1.575619e-01	2.190399e-01	9.146639e-02	2.562563e-01	1.912917e-01	8.438380e-02	5.623237e-02	2.977141e-01	1.624895e-01	3.862865e-02	4.245365e-01	2.039890e-02	3.255444e-01	1.687437e-01	3.427040e-01	1.630079e-01	3.679994e-01	2.271260e-01	1.854079e-01	2.194667e-01	2.591515e-01	2.618011e-01	2.400490e-01	2.389984e-01	1.494622e+00	1.544447e+00	1.397561e+00	2.411789e-02	3.721905e-01	3.107092e-01	2.317100e+00
1388500	-9.067985e+04	-3.098688e+02	6.457302e+01	2.065015e-01	1.806373e-01	1.086526e-01	1.050964e-01	3.000798e-01	9.903239e-02	1.513905e-01	2.340264e-01	8.691104e-02	2.693945e-01	1.838336e-01	7.444397e-02	6.401395e-02	2.996289e-01	1.564281e-01	4.426484e-02	4.184887e-01	1.717553e-02	3.398896e-01	1.705107e-01	3.323311e-01	1.572685e-01	3.721302e-01	2.314763e-01	1.858826e-01	2.105108e-01	2.621765e-01	2.609551e-01	2.367097e-01	2.401587e-01	1.573709e+00	1.551204e+00	1.587974e+00	2.192301e-02	3.885864e-01	3.236609e-01	2.287753e+00
1389000	-9.067667e+04	-3.095624e+02	6.454116e+01	2.065015e-01	1.806373e-01	1.086526e-01	1.050964e-01	3.000798e-01	9.903239e-02	1.551573e-01	2.340264e-01	8.691104e-02	2.656276e-01	1.838336e-01	7.444397e-02	6.401395e-02	2.996289e-01	1.564281e-01	4.426484e-02	4.184887e-01	1.717553e-02	3.383230e-01	1.720773e-01	3.323311e-01	1.572685e-01	3.717444e-01	2.244939e-01	1.836561e-01	2.201057e-01	2.621765e-01	2.596770e-01	2.379004e-01	2.402461e-01	1.704405e+00	1.306000e+00	1.471296e+00	1.164164e-02	3.762126e-01	3.397711e-01	2.284016e+00
1389500	-9.067490e+04	-3.143533e+02	6.662961e+01	2.110337e-01	1.806373e-01	1.041204e-01	1.050964e-01	3.000798e-01	9.903239e-02	1.551573e-01	2.311943e-01	8.614677e-02	2.684598e-01	1.838336e-01	7.520823e-02	7.209125e-02	3.062273e-01	1.648734e-01	3.900567e-02	3.938938e-01	2.390847e-02	3.384346e-01	1.719657e-01	3.323311e-01	1.572685e-01	3.701693e-01	2.413205e-01	1.767469e-01	2.117633e-01	2.585867e-01	2.651335e-01	2.360337e-01	2.402461e-01	1.654299e+00	1.371737e+00	1.388271e+00	2.855152e-02	3.665830e-01	3.391313e-01	2.294286e+00
1390000	-9.066905e+04	-3.201313e+02	6.913780e+01	2.110337e-01	1.827958e-01	1.041204e-01	1.029378e-01	3.000798e-01	9.903239e-02	1.580432e-01	2.552812e-01	8.948721e-02	2.437043e-01	1.843928e-01	6.909124e-02	7.209125e-02	3.062273e-01	1.597915e-01	3.900567e-02	3.938938e-01	2.899040e-02	3.384346e-01	1.738609e-01	3.323311e-01	1.553733e-01	3.584157e-01	2.389445e-01	1.786592e-01	2.239805e-01	2.585867e-01	2.651335e-01	2.358253e-01	2.404546e-01	1.654299e+00	1.560872e+00	1.331233e+00	2.227138e-02	3.595668e-01	3.034078e-01	2.337025e+00
1390500	-9.067994e+04	-3.142181e+02	6.648123e+01	2.110337e-01	1.808354e-01	1.159025e-01	1.048982e-01	3.000798e-01	8.725024e-02	1.545839e-01	2.406127e-01	8.099220e-02	2.584531e-01	1.839624e-01	8.139573e-02	6.535632e-02	2.829709e-01	1.446608e-01	4.039917e-02	4.401306e-01	2.648229e-02	3.384346e-01	1.748464e-01	3.323311e-01	1.543879e-01	3.601254e-01	2.363825e-01	1.784072e-01	2.250850e-01	2.611466e-01	2.651335e-01	2.358253e-01	2.378947e-01	1.765993e+00	1.519855e+00	1.333551e+00	1.785763e-02	3.909320e-01	3.230708e-01	2.285997e+00
1391000	-9.069886e+04	-3.187295e+02	6.855860e+01	2.092526e-01	1.846980e-01	1.102805e-01	9.927358e-02	3.059802e-01	9.051521e-02	1.577678e-01	2.341849e-01	9.204855e-02	2.480461e-01	1.906936e-01	7.725905e-02	5.038081e-02	2.985053e-01	1.625824e-01	3.947815e-02	4.272249e-01	2.182849e-02	3.318456e-01	1.739430e-01	3.380187e-01	1.561928e-01	3.702696e-01	2.398253e-01	1.845377e-01	2.053674e-01	2.629413e-01	2.512229e-01	2.488355e-01	2.370004e-01	1.638960e+00	1.409967e+00	1.381783e+00	2.791973e-02	3.787583e-01	3.247985e-01	2.296443e+00
1391500	-9.069220e+04	-3.239335e+02	7.108415e+01	2.120419e-01	1.798273e-01	1.159025e-01	8.874573e-02	3.000798e-01	1.034027e-01	1.430680e-01	2.239244e-01	9.771561e-02	2.718577e-01	1.947598e-01	6.867452e-02	6.851500e-02	2.829709e-01	1.527152e-01	3.498076e-02	4.401306e-01	2.068763e-02	3.384346e-01	1.748464e-01	3.323311e-01	1.543879e-01	3.626597e-01	2.468153e-01	1.841084e-01	2.064167e-01	2.520915e-01	2.642857e-01	2.374230e-01	2.461999e-01	1.435951e+00	1.367849e+00	1.296732e+00	5.158959e-02	3.574490e-01	3.139930e-01	2.328558e+00
1392000	-9.069932e+04	-3.150889e+02	6.696163e+01	2.023939e-01	1.869444e-01	1.101310e-01	1.085634e-01	2.897412e-01	1.022261e-01	1.439242e-01	2.399305e-01	8.657604e-02	2.645083e-01	1.853191e-01	7.974191e-02	4.160615e-02	2.664014e-01	1.814223e-01	5.162485e-02	4.413691e-01	1.757622e-02	3.289530e-01	1.798812e-01	3.344222e-01	1.567435e-01	3.644077e-01	2.454719e-01	1.695478e-01	2.205726e-01	2.553734e-01	2.585092e-01	2.432039e-01	2.429135e-01	1.556331e+00	1.405004e+00	1.429633e+00	3.027826e-02	3.947898e-01	3.312865e-01	2.273924e+00
1392500	-9.068963e+04	-3.095910e+02	6.453259e+01	2.199658e-01	1.891988e-01	1.078765e-01	9.099153e-02	2.897412e-01	1.022261e-01	1.392880e-01	2.620710e-01	8.281620e-02	2.647493e-01	1.686170e-01	8.245835e-02	5.910174e-02	2.806498e-01	1.648334e-01	5.014442e-02	4.285760e-01	1.669469e-02	3.315973e-01	1.842383e-01	3.253076e-01	1.588568e-01	3.644077e-01	2.454719e-01	1.695478e-01	2.205726e-01	2.597967e-01	2.585092e-01	2.387805e-01	2.429135e-01	1.506320e+00	1.501099e+00	1.523170e+00	1.471258e-02	3.759249e-01	3.501514e-01	2.273924e+00
1393000	-9.069925e+04	-3.116656e+02	6.544108e+01	2.199658e-01	1.891988e-01	1.078765e-01	9.099153e-02	2.897412e-01	1.022261e-01	1.392880e-01	2.620710e-01	8.281620e-02	2.647493e-01	1.686170e-01	8.245835e-02	5.910174e-02	2.806498e-01	1.648334e-01	5.014442e-02	4.285760e-01	1.669469e-02	3.292857e-01	1.806888e-01	3.255731e-01	1.644525e-01	3.644077e-01	2.454719e-01	1.695478e-01	2.205726e-01	2.599326e-01	2.573438e-01	2.458646e-01	2.368589e-01	1.745206e+00	1.319570e+00	1.408435e+00	1.377587e-02	3.907744e-01	3.475061e-01	2.261719e+00
1393500	-9.069208e+04	-3.231149e+02	7.048311e+01	2.200897e-01	1.752011e-01	1.097650e-01	8.822816e-02	2.942122e-01	1.125039e-01	1.432854e-01	2.316987e-01	8.964029e-02	2.649808e-01	1.812365e-01	8.915834e-02	4.959726e-02	2.929271e-01	1.614965e-01	3.473519e-02	4.302520e-01	3.099194e-02	3.384346e-01	1.748464e-01	3.323311e-01	1.543879e-01	3.783123e-01	2.452332e-01	1.670865e-01	2.093680e-01	2.614259e-01	2.562891e-01	2.469611e-01	2.353239e-01	1.662581e+00	1.564534e+00	1.354711e+00	2.121881e-02	3.654461e-01	3.207641e-01	2.313790e+00
1394000	-9.069973e+04	-3.128155e+02	6.598629e+01	2.216368e-01	1.749942e-01	1.128863e-01	8.876625e-02	3.024320e-01	9.928450e-02	1.321568e-01	2.284658e-01	8.996461e-02	2.754906e-01	1.864787e-01	8.744344e-02	4.507503e-02	2.771839e-01	1.602792e-01	4.040198e-02	4.445579e-01	3.250196e-02	3.384346e-01	1.636754e-01	3.435022e-01	1.543879e-01	3.750676e-01	2.357837e-01	1.742596e-01	2.148891e-01	2.614259e-01	2.562891e-01	2.469611e-01	2.353239e-01	1.629922e+00	1.372703e+00	1.354711e+00	2.121881e-02	3.654461e-01	3.252991e-01	2.309255e+00
1394500	-9.070264e+04	-3.262184e+02	7.203293e+01	2.137198e-01	1.797480e-01	1.017189e-01	1.068104e-01	2.975912e-01	1.004117e-01	1.514429e-01	2.353517e-01	8.848404e-02	2.652048e-01	1.784964e-01	8.102018e-02	5.664748e-02	2.895174e-01	1.688679e-01	3.806648e-02	4.207486e-01	2.615212e-02	3.379511e-01	1.747445e-01	3.222467e-01	1.650577e-01	3.713587e-01	2.293343e-01	1.810462e-01	2.182608e-01	2.617842e-01	2.606726e-01	2.362255e-01	2.413177e-01	1.681420e+00	1.439160e+00	1.234209e+00	3.469670e-02	3.393420e-01	2.923720e-01	2.368286e+00
1395000	-9.068838e+04	-3.193023e+02	6.876867e+01	2.303912e-01	1.709109e-01	1.087560e-01	8.951638e-02	2.994627e-01	1.009628e-01	1.451728e-01	2.459383e-01	8.164846e-02	2.698960e-01	1.727711e-01	8.457331e-02	4.321977e-02	2.715106e-01	1.834102e-01	3.712805e-02	4.460654e-01	1.866603e-02	3.384346e-01	1.708615e-01	3.397184e-01	1.509855e-01	3.625561e-01	2.317501e-01	1.776224e-01	2.280714e-01	2.609838e-01	2.567312e-01	2.469611e-01	2.353239e-01	1.590423e+00	1.518886e+00	1.426588e+00	2.735995e-02	3.858120e-01	3.284757e-01	2.285712e+00
1395500	-9.069805e+04	-3.079264e+02	6.372968e+01	2.132384e-01	1.777975e-01	1.197455e-01	1.061989e-01	2.902453e-01	9.277441e-02	1.469292e-01	2.345624e-01	9.175091e-02	2.728073e-01	1.751624e-01	7.878770e-02	5.664748e-02	2.865495e-01	1.688679e-01	4.103442e-02	4.207486e-01	2.615212e-02	3.311576e-01	1.700127e-01	3.442326e-01	1.545971e-01	3.713587e-01	2.406925e-01	1.810462e-01	2.069026e-01	2.610654e-01	2.606726e-01	2.362255e-01	2.420365e-01	1.834609e+00	1.458930e+00	1.480587e+00	3.492375e-02	3.924821e-01	3.395706e-01	2.267947e+00
1396000	-9.069975e+04	-3.097021e+02	6.448247e+01	2.155906e-01	1.815320e-01	1.197455e-01	1.024644e-01	2.878931e-01	9.277441e-02	1.469292e-01	2.345624e-01	9.175091e-02	2.728073e-01	1.751624e-01	7.878770e-02	5.664748e-02	2.865495e-01	1.688679e-01	4.103442e-02	4.207486e-01	2.615212e-02	3.325833e-01	1.700127e-01	3.442326e-01	1.531714e-01	3.811524e-01	2.362413e-01	1.810462e-01	2.015601e-01	2.562527e-01	2.616932e-01	2.410382e-01	2.410159e-01	1.681526e+00	1.563380e+00	1.515200e+00	3.492375e-02	3.658798e-01	3.658850e-01	2.268235e+00
1396500	-9.069136e+04	-3.204264e+02	6.925706e+01	2.169023e-01	1.723679e-01	1.011687e-01	9.411764e-02	3.105168e-01	1.049267e-01	1.615090e-01	2.540517e-01	9.277002e-02	2.525902e-01	1.599090e-01	7.917012e-02	5.793950e-02	2.812814e-01	1.511746e-01	4.107954e-02	4.506786e-01	1.784632e-02	3.390300e-01	1.686463e-01	3.320914e-01	1.602323e-01	3.610838e-01	2.410765e-01	1.806947e-01	2.171450e-01	2.685853e-01	2.556881e-01	2.431927e-01	2.325339e-01	1.625229e+00	1.472214e+00	1.480418e+00	1.488595e-02	3.761228e-01	3.248426e-01	2.299035e+00
1397000	-9.069299e+04	-3.187998e+02	6.863284e+01	2.169023e-01	1.706776e-01	1.090693e-01	9.701513e-02	3.105168e-01	9.581887e-02	1.589420e-01	2.523683e-01	9.006826e-02	2.649026e-01	1.637736e-01	6.994516e-02	5.793950e-02	2.812814e-01	1.511746e-01	4.107954e-02	4.506786e-01	1.784632e-02	3.390300e-01	1.718951e-01	3.320914e-01	1.569835e-01	3.434088e-01	2.384158e-01	1.808992e-01	2.372761e-01	2.685853e-01	2.556881e-01	2.431927e-01	2.325339e-01	1.497014e+00	1.516445e+00	1.322165e+00	1.488595e-02	3.708168e-01	3.370071e-01	2.292176e+00
1397500	-9.067365e+04	-3.137570e+02	6.621689e+01	2.133442e-01	1.888519e-01	1.268800e-01	9.082469e-02	2.834626e-01	9.663656e-02	1.444353e-01	2.423077e-01	8.648003e-02	2.625300e-01	1.822797e-01	8.196734e-02	6.045200e-02	2.883728e-01	1.597521e-01	3.351074e-02	4.316885e-01	2.622389e-02	3.301777e-01	1.855258e-01	3.356912e-01	1.486053e-01	3.748033e-01	2.389026e-01	1.753425e-01	2.109516e-01	2.570762e-01	2.604468e-01	2.410382e-01	2.414389e-01	1.781543e+00	1.550683e+00	1.434173e+00	1.886707e-02	3.882354e-01	3.370884e-01	2.274676e+00
1398000	-9.067969e+04	-3.094992e+02	6.451527e+01	2.150591e-01	1.828410e-01	1.191614e-01	8.636489e-02	2.998408e-01	9.673272e-02	1.394937e-01	2.411791e-01	9.659707e-02	2.558578e-01	1.768221e-01	9.005033e-02	5.970756e-02	2.776981e-01	1.650649e-01	5.012022e-02	4.209319e-01	2.647730e-02	3.303626e-01	1.819078e-01	3.294570e-01	1.582726e-01	3.729508e-01	2.423020e-01	1.737956e-01	2.109516e-01	2.570762e-01	2.604468e-01	2.410382e-01	2.414389e-01	1.623404e+00	1.421624e+00	1.434632e+00	3.206797e-02	3.916422e-01	3.359777e-01	2.272380e+00
1398500	-9.067653e+04	-3.177176e+02	6.820953e+01	2.122222e-01	1.855358e-01	1.133247e-01	9.258677e-02	2.880277e-01	1.083029e-01	1.516393e-01	2.450645e-01	9.534786e-02	2.571348e-01	1.774218e-01	7.339177e-02	7.091038e-02	2.962450e-01	1.642991e-01	4.035984e-02	4.051825e-01	2.300324e-02	3.352090e-01	1.802319e-01	3.336726e-01	1.508865e-01	3.678640e-01	2.374579e-01	1.837265e-01	2.109516e-01	2.570762e-01	2.604468e-01	2.410382e-01	2.414389e-01	1.429624e+00	1.330671e+00	1.438709e+00	1.648847e-02	3.836348e-01	3.639582e-01	2.252407e+00
1399000	-9.068634e+04	-3.075540e+02	6.365844e+01	2.176600e-01	1.792743e-01	1.224907e-01	9.075344e-02	2.907132e-01	9.910842e-02	1.516393e-01	2.450645e-01	9.534786e-02	2.571348e-01	1.774218e-01	7.339177e-02	7.091038e-02	2.962450e-01	1.642991e-01	4.035984e-02	4.051825e-01	2.300324e-02	3.352090e-01	1.802319e-01	3.336726e-01	1.508865e-01	3.617899e-01	2.451748e-01	1.820837e-01	2.109516e-01	2.570762e-01	2.604468e-01	2.410382e-01	2.414389e-01	1.514405e+00	1.619846e+00	1.437872e+00	1.648847e-02	4.203948e-01	3.624418e-01	2.217163e+00
1399500	-9.067671e+04	-3.192214e+02	6.869220e+01	2.176600e-01	1.792743e-01	1.224907e-01	9.075344e-02	2.907132e-01	9.910842e-02	1.426903e-01	2.337215e-01	9.412012e-02	2.659897e-01	1.750035e-01	8.847490e-02	7.155798e-02	2.903875e-01	1.606601e-01	3.714289e-02	4.158980e-01	2.435358e-02	3.400198e-01	1.779149e-01	3.354810e-01	1.465843e-01	3.724532e-01	2.451748e-01	1.758219e-01	2.065501e-01	2.579654e-01	2.614882e-01	2.438499e-01	2.366965e-01	1.676666e+00	1.467787e+00	1.480572e+00	1.288715e-02	3.628557e-01	3.109980e-01	2.326146e+00
1400000	-9.067811e+04	-3.203391e+02	6.924223e+01	2.022842e-01	1.731551e-01	1.183343e-01	8.431581e-02	3.126108e-01	1.092998e-01	1.438562e-01	2.337215e-01	9.412012e-02	2.670797e-01	1.898963e-01	7.132619e-02	5.554515e-02	2.949523e-01	1.743941e-01	3.776154e-02	4.158980e-01	2.144895e-02	3.540803e-01	1.713589e-01	3.338062e-01	1.407545e-01	3.728799e-01	2.391902e-01	1.818065e-01	2.061234e-01	2.609274e-01	2.585262e-01	2.438499e-01	2.366965e-01	1.519817e+00	1.467787e+00	1.535727e+00	2.650604e-02	3.602804e-01	3.135733e-01	2.326146e+00
1400500	-9.068117e+04	-3.198536e+02	6.905149e+01	2.125865e-01	1.669395e-01	1.217303e-01	9.636883e-02	2.976855e-01	1.046895e-01	1.438562e-01	2.337215e-01	9.424319e-02	2.670797e-01	1.898963e-01	7.120312e-02	5.692782e-02	3.045457e-01	1.709061e-01	3.953010e-02	4.094678e-01	1.862245e-02	3.540803e-01	1.736929e-01	3.338062e-01	1.384205e-01	3.728799e-01	2.391902e-01	1.818065e-01	2.061234e-01	2.580486e-01	2.585262e-01	2.467287e-01	2.366965e-01	1.587979e+00	1.450508e+00	1.421181e+00	2.650604e-02	3.731274e-01	3.007263e-01	2.326146e+00
1401000	-9.068378e+04	-3.183744e+02	6.838731e+01	2.086096e-01	1.715161e-01	1.167462e-01	9.564666e-02	3.042896e-01	1.031918e-01	1.438562e-01	2.337215e-01	9.424319e-02	2.670797e-01	1.898963e-01	7.120312e-02	5.677382e-02	3.077672e-01	1.766059e-01	3.600205e-02	4.035479e-01	1.930314e-02	3.327820e-01	1.813478e-01	3.333166e-01	1.525536e-01	3.757359e-01	2.331536e-01	1.801603e-01	2.109502e-01	2.580486e-01	2.585262e-01	2.467287e-01	2.366965e-01	1.495718e+00	1.389058e+00	1.573195e+00	3.607682e-02	3.819193e-01	3.007263e-01	2.317354e+00
1401500	-9.068389e+04	-3.216074e+02	6.987428e+01	2.057927e-01	1.715161e-01	1.167462e-01	9.846357e-02	3.042896e-01	1.031918e-01	1.438562e-01	2.337215e-01	9.424319e-02	2.670797e-01	1.898963e-01	7.120312e-02	5.140746e-02	3.082692e-01	1.590139e-01	3.990890e-02	4.200038e-01	2.139664e-02	3.327820e-01	1.813478e-01	3.392163e-01	1.466539e-01	3.757359e-01	2.331536e-01	1.801603e-01	2.109502e-01	2.580486e-01	2.585262e-01	2.467287e-01	2.366965e-01	1.615502e+00	1.353295e+00	1.433053e+00	1.882106e-02	3.651919e-01	3.165413e-01	2.318267e+00
1402000	-9.068885e+04	-3.203961e+02	6.923690e+01	2.057927e-01	1.715161e-01	1.167462e-01	9.846357e-02	3.042896e-01	1.031918e-01	1.438562e-01	2.273717e-01	9.424319e-02	2.670797e-01	1.918956e-01	7.555354e-02	5.228653e-02	3.037328e-01	1.593713e-01	4.176524e-02	4.289041e-01	1.393998e-02	3.401613e-01	1.661468e-01	3.407591e-01	1.529328e-01	3.711077e-01	2.369774e-01	1.794483e-01	2.124666e-01	2.580486e-01	2.568759e-01	2.483790e-01	2.366965e-01	1.628776e+00	1.530330e+00	1.433053e+00	2.861464e-02	3.580224e-01	3.319889e-01	2.309989e+00
1402500	-9.069890e+04	-3.251923e+02	7.147247e+01	2.057927e-01	1.715161e-01	1.167462e-01	9.846357e-02	3.042896e-01	1.031918e-01	1.509874e-01	2.358011e-01	8.919119e-02	2.647367e-01	1.918130e-01	6.747049e-02	5.228653e-02	3.037328e-01	1.593713e-01	4.176524e-02	4.289041e-01	1.393998e-02	3.463896e-01	1.672191e-01	3.357173e-01	1.506740e-01	3.707170e-01	2.365816e-01	1.759243e-01	2.167771e-01	2.580486e-01	2.568759e-01	2.483790e-01	2.366965e-01	1.559990e+00	1.530330e+00	1.434817e+00	3.538057e-02	3.642286e-01	3.039431e-01	2.331828e+00
1403000	-9.070438e+04	-3.171148e+02	6.764514e+01	2.142357e-01	1.831374e-01	1.185936e-01	9.162489e-02	2.823543e-01	1.100541e-01	1.493903e-01	2.742815e-01	8.829235e-02	2.463748e-01	1.587892e-01	8.287183e-02	5.771600e-02	2.953224e-01	1.674766e-01	4.177733e-02	4.192120e-01	1.849567e-02	3.350523e-01	1.724980e-01	3.396632e-01	1.527865e-01	3.397199e-01	2.528171e-01	1.699630e-01	2.375000e-01	2.576735e-01	2.610993e-01	2.387871e-01	2.424401e-01	1.730666e+00	1.633776e+00	1.501277e+00	2.019514e-02	3.788578e-01	3.158421e-01	2.305300e+00
1403500	-9.070388e+04	-3.214667e+02	6.983585e+01	2.069511e-01	1.841130e-01	1.181398e-01	9.347280e-02	2.948163e-01	1.025071e-01	1.374555e-01	2.742815e-01	8.829235e-02	2.463748e-01	1.707240e-01	8.287183e-02	5.771600e-02	2.953224e-01	1.674766e-01	4.177733e-02	4.192120e-01	1.849567e-02	3.383327e-01	1.724980e-01	3.396632e-01	1.495061e-01	3.260328e-01	2.629596e-01	1.753274e-01	2.356803e-01	2.546275e-01	2.610993e-01	2.418331e-01	2.424401e-01	1.575901e+00	1.461151e+00	1.308200e+00	2.195603e-02	3.465639e-01	2.980753e-01	2.355361e+00
1404000	-9.069292e+04	-3.296624e+02	7.364295e+01	2.083338e-01	1.824193e-01	1.037341e-01	9.622001e-02	3.091622e-01	1.001306e-01	1.461880e-01	2.381702e-01	8.923769e-02	2.725596e-01	1.856793e-01	6.816527e-02	6.750663e-02	2.897516e-01	1.501945e-01	3.602581e-02	4.291759e-01	2.734563e-02	3.459949e-01	1.720140e-01	3.247521e-01	1.572390e-01	3.771314e-01	2.386461e-01	1.721657e-01	2.120568e-01	2.578192e-01	2.580988e-01	2.454374e-01	2.386446e-01	1.666519e+00	1.403672e+00	1.340306e+00	2.940567e-02	3.834545e-01	3.143774e-01	2.302168e+00
1404500	-9.069304e+04	-3.199479e+02	6.902985e+01	2.083338e-01	1.824193e-01	9.751707e-02	1.024371e-01	3.091622e-01	1.001306e-01	1.485108e-01	2.287708e-01	8.915667e-02	2.542848e-01	2.110665e-01	6.821043e-02	6.677223e-02	2.897516e-01	1.502671e-01	3.602581e-02	4.291759e-01	2.800745e-02	3.422124e-01	1.720140e-01	3.247521e-01	1.610215e-01	3.667639e-01	2.339104e-01	1.853281e-01	2.139975e-01	2.578192e-01	2.580988e-01	2.454374e-01	2.386446e-01	1.553880e+00	1.580403e+00	1.467605e+00	3.948589e-02	3.845782e-01	3.089784e-01	2.306443e+00
1405000	-9.068517e+04	-3.174746e+02	6.801711e+01	2.000423e-01	1.814101e-01	1.075937e-01	9.966193e-02	3.062500e-01	1.050420e-01	1.543829e-01	2.384098e-01	1.040346e-01	2.539247e-01	1.770408e-01	7.220727e-02	5.426668e-02	2.858077e-01	1.559709e-01	3.977868e-02	4.355893e-01	2.858674e-02	3.381677e-01	1.720140e-01	3.287968e-01	1.610215e-01	3.647457e-01	2.413548e-01	1.873463e-01	2.065532e-01	2.571110e-01	2.594303e-01	2.448140e-01	2.386446e-01	1.516193e+00	1.449567e+00	1.421919e+00	2.220306e-02	4.086451e-01	3.421216e-01	2.249233e+00
1405500	-9.069588e+04	-3.113505e+02	6.526239e+01	2.215481e-01	1.847272e-01	1.095040e-01	9.085678e-02	2.970438e-01	9.632016e-02	1.515916e-01	2.456484e-01	9.300317e-02	2.465819e-01	1.858368e-01	7.733811e-02	5.044820e-02	2.932831e-01	1.774416e-01	4.498864e-02	4.118725e-01	2.196605e-02	3.318996e-01	1.761044e-01	3.359059e-01	1.560901e-01	3.610667e-01	2.398985e-01	1.779633e-01	2.210715e-01	2.632415e-01	2.599296e-01	2.367703e-01	2.400586e-01	1.690473e+00	1.473131e+00	1.411635e+00	3.226492e-02	4.003826e-01	3.271681e-01	2.272449e+00
1406000	-9.067674e+04	-3.136517e+02	6.638882e+01	2.126927e-01	1.847272e-01	1.028810e-01	9.971214e-02	2.970438e-01	1.029432e-01	1.462766e-01	2.456484e-01	9.300317e-02	2.518969e-01	1.858368e-01	7.733811e-02	5.193228e-02	2.932831e-01	1.759575e-01	4.498864e-02	4.118725e-01	2.196605e-02	3.318996e-01	1.716106e-01	3.359059e-01	1.605839e-01	3.564253e-01	2.520161e-01	1.704128e-01	2.211458e-01	2.595428e-01	2.635381e-01	2.393662e-01	2.375529e-01	1.542274e+00	1.305597e+00	1.417410e+00	2.205189e-02	3.823983e-01	3.313765e-01	2.286225e+00
1406500	-9.067802e+04	-3.077282e+02	6.362139e+01	2.109927e-01	1.834641e-01	1.054985e-01	1.098240e-01	2.834888e-01	1.067318e-01	1.425230e-01	2.456484e-01	9.675675e-02	2.518969e-01	1.858368e-01	7.733811e-02	5.688377e-02	2.973434e-01	1.535924e-01	4.558891e-02	4.194032e-01	2.718836e-02	3.288488e-01	1.722110e-01	3.355724e-01	1.633678e-01	3.471034e-01	2.520161e-01	1.797347e-01	2.211458e-01	2.587732e-01	2.572181e-01	2.389249e-01	2.450838e-01	1.631819e+00	1.628603e+00	1.574696e+00	1.719216e-02	3.823983e-01	3.313765e-01	2.286225e+00
1407000	-9.069157e+04	-3.213585e+02	6.967230e+01	2.092110e-01	1.771578e-01	1.168679e-01	8.421796e-02	2.980061e-01	1.145392e-01	1.494748e-01	2.302380e-01	9.124504e-02	2.622576e-01	1.959264e-01	7.085819e-02	4.934324e-02	2.735925e-01	1.654632e-01	5.003321e-02	4.481838e-01	1.338406e-02	3.357195e-01	1.691825e-01	3.452100e-01	1.498880e-01	3.616829e-01	2.365364e-01	1.866644e-01	2.151163e-01	2.567981e-01	2.598482e-01	2.410206e-01	2.423330e-01	1.595547e+00	1.579268e+00	1.420896e+00	2.692317e-02	3.928234e-01	3.185257e-01	2.288651e+00
1407500	-9.068432e+04	-3.122775e+02	6.576230e+01	2.233148e-01	1.804449e-01	1.052871e-01	9.157427e-02	2.936906e-01	1.056883e-01	1.494748e-01	2.314787e-01	9.124504e-02	2.610170e-01	1.959264e-01	7.085819e-02	5.472098e-02	2.901246e-01	1.432446e-01	4.572113e-02	4.382997e-01	2.788902e-02	3.357195e-01	1.691825e-01	3.452100e-01	1.498880e-01	3.616829e-01	2.365364e-01	1.866644e-01	2.151163e-01	2.584118e-01	2.598482e-01	2.381558e-01	2.435841e-01	1.503449e+00	1.370120e+00	1.464604e+00	2.692317e-02	3.763388e-01	3.497598e-01	2.273901e+00
1408000	-9.067541e+04	-3.107567e+02	6.483476e+01	2.037823e-01	1.886358e-01	1.191455e-01	1.027102e-01	2.813328e-01	1.043933e-01	1.609973e-01	2.378017e-01	1.012171e-01	2.480082e-01	1.696074e-01	8.236837e-02	6.655930e-02	2.840283e-01	1.590318e-01	4.472107e-02	4.194032e-01	2.625641e-02	3.304507e-01	1.816181e-01	3.298330e-01	1.580982e-01	3.500274e-01	2.409293e-01	1.830311e-01	2.260122e-01	2.624706e-01	2.517204e-01	2.445082e-01	2.413008e-01	1.898562e+00	1.607979e+00	1.477432e+00	3.128795e-02	3.933618e-01	3.467091e-01	2.259929e+00
1408500	-9.067084e+04	-3.080137e+02	6.393888e+01	2.037823e-01	1.886358e-01	1.191455e-01	1.027102e-01	2.813328e-01	1.043933e-01	1.524848e-01	2.434525e-01	1.053258e-01	2.490381e-01	1.760361e-01	7.366277e-02	6.537062e-02	2.953180e-01	1.645348e-01	5.078830e-02	3.999170e-01	2.407132e-02	3.372329e-01	1.818217e-01	3.227354e-01	1.582099e-01	3.619865e-01	2.409293e-01	1.827682e-01	2.143160e-01	2.597400e-01	2.562297e-01	2.446640e-01	2.393662e-01	1.571572e+00	1.381719e+00	1.408772e+00	2.941316e-02	4.086187e-01	3.531733e-01	2.238208e+00
1409000	-9.067740e+04	-3.027184e+02	6.169747e+01	2.031128e-01	1.863859e-01	1.150255e-01	9.661134e-02	2.896888e-01	1.091756e-01	1.491851e-01	2.359501e-01	8.695847e-02	2.773182e-01	1.807705e-01	6.981757e-02	6.470589e-02	3.160100e-01	1.619002e-01	4.571512e-02	3.951713e-01	1.649747e-02	3.372329e-01	1.860220e-01	3.227354e-01	1.540097e-01	3.619865e-01	2.387221e-01	1.827682e-01	2.165232e-01	2.597400e-01	2.562297e-01	2.446640e-01	2.393662e-01	1.694748e+00	1.445839e+00	1.360281e+00	2.802773e-02	4.086187e-01	3.531733e-01	2.238208e+00
1409500	-9.068579e+04	-3.102846e+02	6.481994e+01	2.031128e-01	1.863859e-01	1.150255e-01	9.661134e-02	2.864164e-01	1.124480e-01	1.491851e-01	2.359501e-01	8.695847e-02	2.773182e-01	1.807705e-01	6.981757e-02	7.705866e-02	3.161794e-01	1.569953e-01	4.581984e-02	3.883044e-01	1.564238e-02	3.379979e-01	1.817741e-01	3.219705e-01	1.582575e-01	3.620399e-01	2.414233e-01	1.804681e-01	2.160688e-01	2.597400e-01	2.562297e-01	2.446640e-01	2.393662e-01	1.542609e+00	1.569414e+00	1.434738e+00	4.364623e-02	3.785185e-01	3.223220e-01	2.299160e+00
1410000	-9.069078e+04	-3.150073e+02	6.675052e+01	2.042106e-01	1.764097e-01	1.194511e-01	1.056377e-01	2.908344e-01	1.034565e-01	1.454660e-01	2.489334e-01	9.977473e-02	2.418403e-01	1.787215e-01	8.526413e-02	4.336636e-02	2.838767e-01	1.712750e-01	4.499336e-02	4.404287e-01	1.605982e-02	3.505499e-01	1.750448e-01	3.256151e-01	1.487902e-01	3.627776e-01	2.460405e-01	1.828890e-01	2.082929e-01	2.570636e-01	2.610328e-01	2.436422e-01	2.382614e-01	1.639370e+00	1.630063e+00	1.521988e+00	2.540233e-02	3.786482e-01	3.254025e-01	2.295949e+00
1410500	-9.068185e+04	-3.119300e+02	6.554112e+01	2.060827e-01	1.868841e-01	1.152926e-01	1.037847e-01	2.796971e-01	1.082588e-01	1.448451e-01	2.527883e-01	8.714915e-02	2.693952e-01	1.771455e-01	6.867669e-02	5.769777e-02	3.220282e-01	1.596337e-01	4.367092e-02	4.015083e-01	1.546109e-02	3.379979e-01	1.790677e-01	3.219705e-01	1.609640e-01	3.685636e-01	2.410558e-01	1.762301e-01	2.141505e-01	2.582452e-01	2.574630e-01	2.446640e-01	2.396277e-01	1.512588e+00	1.468665e+00	1.523353e+00	1.989298e-02	3.836580e-01	3.818063e-01	2.234536e+00
1411000	-9.068551e+04	-3.140002e+02	6.634811e+01	2.160067e-01	1.870990e-01	1.183387e-01	1.035973e-01	2.649223e-01	1.100359e-01	1.448451e-01	2.527883e-01	8.714915e-02	2.693952e-01	1.771455e-01	6.867669e-02	5.301024e-02	3.154062e-01	1.747232e-01	4.564220e-02	3.946567e-01	1.656140e-02	3.379979e-01	1.790677e-01	3.219705e-01	1.609640e-01	3.610797e-01	2.396101e-01	1.727112e-01	2.265990e-01	2.582452e-01	2.574630e-01	2.446640e-01	2.396277e-01	1.767293e+00	1.468665e+00	1.471518e+00	1.661867e-02	4.123185e-01	3.260073e-01	2.261674e+00
1411500	-9.068978e+04	-3.214967e+02	6.980406e+01	1.963659e-01	1.895779e-01	1.279900e-01	8.169640e-02	2.940982e-01	1.102716e-01	1.506019e-01	2.450342e-01	9.687807e-02	2.522526e-01	1.762029e-01	7.903024e-02	5.150131e-02	2.895676e-01	1.562273e-01	3.847786e-02	4.396551e-01	2.457075e-02	3.355331e-01	1.778358e-01	3.424155e-01	1.442155e-01	3.501272e-01	2.431797e-01	1.823289e-01	2.243641e-01	2.615235e-01	2.584952e-01	2.417199e-01	2.382614e-01	1.579558e+00	1.492951e+00	1.372434e+00	2.852486e-02	3.786108e-01	3.067674e-01	2.314622e+00
1412000	-9.068100e+04	-3.175676e+02	6.796704e+01	2.111933e-01	1.896993e-01	1.220745e-01	1.006648e-01	2.751998e-01	1.011682e-01	1.467871e-01	2.511306e-01	8.902591e-02	2.672129e-01	1.724541e-01	7.338945e-02	6.706325e-02	2.972026e-01	1.637917e-01	3.592648e-02	4.189197e-01	1.709623e-02	3.303908e-01	1.763056e-01	3.299008e-01	1.634028e-01	3.610797e-01	2.396101e-01	1.727112e-01	2.265990e-01	2.582452e-01	2.574630e-01	2.446640e-01	2.396277e-01	1.738718e+00	1.409343e+00	1.445167e+00	1.595068e-02	3.791293e-01	3.216616e-01	2.299209e+00
1412500	-9.068412e+04	-3.192059e+02	6.866784e+01	2.190487e-01	1.816907e-01	1.098119e-01	9.981683e-02	2.878321e-01	1.017998e-01	1.554008e-01	2.620512e-01	9.019910e-02	2.471200e-01	1.637283e-01	8.150054e-02	5.039265e-02	2.870526e-01	1.702490e-01	4.491830e-02	4.331651e-01	1.422232e-02	3.303908e-01	1.763056e-01	3.299008e-01	1.634028e-01	3.520892e-01	2.486006e-01	1.751858e-01	2.241244e-01	2.582452e-01	2.574630e-01	2.446640e-01	2.396277e-01	1.752603e+00	1.524015e+00	1.387110e+00	1.595068e-02	3.486388e-01	3.227905e-01	2.328571e+00
1413000	-9.069272e+04	-3.083307e+02	6.392883e+01	2.017472e-01	1.888915e-01	1.179569e-01	8.938569e-02	2.922803e-01	1.097384e-01	1.594008e-01	2.453069e-01	8.705392e-02	2.634419e-01	1.728472e-01	7.194934e-02	6.019153e-02	3.106489e-01	1.572570e-01	4.209400e-02	3.970665e-01	3.274213e-02	3.379378e-01	1.797625e-01	3.356418e-01	1.466579e-01	3.518156e-01	2.420662e-01	1.782500e-01	2.278682e-01	2.625105e-01	2.564217e-01	2.417156e-01	2.393522e-01	1.575128e+00	1.594448e+00	1.533447e+00	4.162837e-02	4.009395e-01	3.380670e-01	2.260993e+00
1413500	-9.068565e+04	-3.168800e+02	6.763611e+01	2.203319e-01	1.810450e-01	1.001698e-01	9.576927e-02	2.985966e-01	1.040875e-01	1.447837e-01	2.377022e-01	8.979402e-02	2.685677e-01	1.795354e-01	7.961696e-02	5.750190e-02	3.058950e-01	1.707075e-01	4.234867e-02	4.039396e-01	1.960730e-02	3.327270e-01	1.707754e-01	3.344667e-01	1.620309e-01	3.591684e-01	2.495787e-01	1.729302e-01	2.183227e-01	2.572655e-01	2.630799e-01	2.388125e-01	2.408421e-01	1.544555e+00	1.578794e+00	1.527940e+00	2.862296e-02	3.781866e-01	3.194507e-01	2.302363e+00
1414000	-9.067586e+04	-3.180670e+02	6.825623e+01	2.203319e-01	1.810450e-01	1.001698e-01	9.576927e-02	2.969645e-01	1.057196e-01	1.461942e-01	2.347205e-01	8.872011e-02	2.563904e-01	1.958592e-01	7.811569e-02	5.677781e-02	2.969939e-01	1.777010e-01	4.840326e-02	4.040663e-01	1.605774e-02	3.360122e-01	1.674433e-01	3.344667e-01	1.620777e-01	3.568128e-01	2.382394e-01	1.857896e-01	2.191583e-01	2.572655e-01	2.630799e-01	2.388125e-01	2.408421e-01	1.544555e+00	1.438542e+00	1.460775e+00	2.862296e-02	3.781866e-01	3.387183e-01	2.283095e+00
1414500	-9.067800e+04	-3.182616e+02	6.825589e+01	2.167822e-01	1.841106e-01	9.757206e-02	9.180383e-02	3.061249e-01	1.036064e-01	1.495123e-01	2.286275e-01	9.309069e-02	2.600914e-01	1.896024e-01	7.907578e-02	5.096226e-02	2.969939e-01	1.835165e-01	4.840326e-02	4.040663e-01	1.605774e-02	3.364723e-01	1.708350e-01	3.310751e-01	1.616176e-01	3.635221e-01	2.382394e-01	1.857896e-01	2.124490e-01	2.593796e-01	2.630799e-01	2.361302e-01	2.414103e-01	1.691725e+00	1.486654e+00	1.460775e+00	1.895303e-02	3.781866e-01	3.420772e-01	2.279736e+00
1415000	-9.067787e+04	-3.153729e+02	6.700637e+01	2.209929e-01	1.832659e-01	1.043538e-01	9.112083e-02	2.891565e-01	1.111100e-01	1.577663e-01	2.378358e-01	9.118243e-02	2.535738e-01	1.819843e-01	7.765731e-02	4.704146e-02	2.912428e-01	1.827495e-01	4.556006e-02	4.132338e-01	2.017234e-02	3.364723e-01	1.708350e-01	3.310751e-01	1.616176e-01	3.635221e-01	2.380884e-01	1.857896e-01	2.125999e-01	2.611440e-01	2.630799e-01	2.361302e-01	2.396459e-01	1.636036e+00	1.486654e+00	1.450297e+00	1.800733e-02	3.869402e-01	3.333236e-01	2.279736e+00
1415500	-9.070208e+04	-3.122874e+02	6.578804e+01	2.139961e-01	1.847920e-01	1.269922e-01	9.290970e-02	2.730352e-01	1.082748e-01	1.424314e-01	2.438046e-01	9.711088e-02	2.639335e-01	1.811083e-01	7.161134e-02	6.196268e-02	3.010216e-01	1.612325e-01	4.744879e-02	4.026835e-01	2.565088e-02	3.292046e-01	1.784161e-01	3.426310e-01	1.497483e-01	3.513082e-01	2.494585e-01	1.799189e-01	2.193144e-01	2.608715e-01	2.602576e-01	2.395187e-01	2.393522e-01	1.557255e+00	1.453321e+00	1.277716e+00	1.423010e-02	4.002577e-01	3.664210e-01	2.233321e+00
1416000	-9.068140e+04	-3.147356e+02	6.667931e+01	2.207328e-01	1.964467e-01	1.097656e-01	9.604972e-02	2.812539e-01	9.575130e-02	1.519603e-01	2.327138e-01	9.169436e-02	2.665858e-01	1.829321e-01	7.411363e-02	5.796395e-02	2.974858e-01	1.679299e-01	5.137817e-02	4.121272e-01	1.311495e-02	3.334370e-01	1.717177e-01	3.259381e-01	1.689072e-01	3.638942e-01	2.380884e-01	1.854174e-01	2.125999e-01	2.553649e-01	2.627937e-01	2.389529e-01	2.428885e-01	1.817911e+00	1.445024e+00	1.419770e+00	2.089123e-02	3.777743e-01	3.527282e-01	2.269498e+00
1416500	-9.068840e+04	-3.060657e+02	6.307874e+01	2.128420e-01	1.867659e-01	1.150733e-01	8.535200e-02	2.898900e-01	1.100768e-01	1.552156e-01	2.233213e-01	9.967833e-02	2.520912e-01	1.906266e-01	7.906692e-02	6.292494e-02	2.977080e-01	1.629341e-01	3.896057e-02	4.074126e-01	3.005984e-02	3.216444e-01	1.736187e-01	3.474736e-01	1.572632e-01	3.590692e-01	2.436203e-01	1.882684e-01	2.090421e-01	2.608715e-01	2.625685e-01	2.420298e-01	2.345302e-01	1.555312e+00	1.367811e+00	1.554301e+00	2.968567e-02	3.973709e-01	3.614635e-01	2.241166e+00
1417000	-9.068754e+04	-3.066982e+02	6.348280e+01	2.128420e-01	1.783585e-01	1.234806e-01	1.026695e-01	2.898900e-01	9.275926e-02	1.586380e-01	2.233213e-01	8.928695e-02	2.520912e-01	1.872043e-01	8.945829e-02	6.460764e-02	3.055690e-01	1.583134e-01	4.188636e-02	4.073657e-01	2.225802e-02	3.199281e-01	1.791849e-01	3.447588e-01	1.561282e-01	3.590692e-01	2.436203e-01	1.882684e-01	2.090421e-01	2.570304e-01	2.619700e-01	2.420298e-01	2.389698e-01	1.458994e+00	1.254271e+00	1.424071e+00	1.423170e-02	4.061134e-01	3.527211e-01	2.241166e+00
1417500	-9.070922e+04	-3.197545e+02	6.895539e+01	2.197556e-01	2.077975e-01	1.033446e-01	1.074258e-01	2.543289e-01	1.073476e-01	1.542775e-01	2.325900e-01	9.225021e-02	2.549398e-01	1.794927e-01	8.644984e-02	6.525969e-02	3.024321e-01	1.580344e-01	3.682289e-02	4.168212e-01	2.062977e-02	3.280872e-01	1.845279e-01	3.238705e-01	1.635143e-01	3.652608e-01	2.373880e-01	1.852716e-01	2.120795e-01	2.592396e-01	2.536933e-01	2.469540e-01	2.401131e-01	1.750827e+00	1.397307e+00	1.425355e+00	2.078872e-02	3.643690e-01	3.103231e-01	2.325308e+00
1418000	-9.069127e+04	-3.051804e+02	6.257208e+01	2.133810e-01	1.883167e-01	1.168517e-01	9.705301e-02	2.768459e-01	1.075517e-01	1.514813e-01	2.399018e-01	9.418464e-02	2.522884e-01	1.726019e-01	8.954202e-02	6.149330e-02	3.159089e-01	1.709951e-01	4.500070e-02	3.824187e-01	2.418328e-02	3.207800e-01	1.753023e-01	3.391830e-01	1.647347e-01	3.590692e-01	2.436203e-01	1.882684e-01	2.090421e-01	2.654185e-01	2.553565e-01	2.426587e-01	2.365664e-01	1.709296e+00	1.498064e+00	1.612904e+00	1.865033e-02	3.937127e-01	3.506498e-01	2.255637e+00
1418500	-9.069000e+04	-3.046920e+02	6.244924e+01	2.126124e-01	1.809834e-01	1.264861e-01	9.699254e-02	2.802676e-01	1.026579e-01	1.514813e-01	2.399018e-01	9.418464e-02	2.522884e-01	1.864997e-01	7.564419e-02	6.109163e-02	3.110101e-01	1.598282e-01	4.229563e-02	4.011205e-01	2.465396e-02	3.315777e-01	1.804878e-01	3.383015e-01	1.496330e-01	3.569690e-01	2.424364e-01	1.767589e-01	2.238357e-01	2.548686e-01	2.659063e-01	2.330967e-01	2.461283e-01	1.545010e+00	1.498064e+00	1.588024e+00	2.121601e-02	3.937127e-01	3.506498e-01	2.255637e+00
1419000	-9.068967e+04	-3.081589e+02	6.383658e+01	2.092937e-01	1.682960e-01	1.179047e-01	9.909154e-02	3.012037e-01	1.042103e-01	1.514813e-01	2.399018e-01	9.418464e-02	2.522884e-01	1.855399e-01	7.660395e-02	6.109163e-02	3.110101e-01	1.596460e-01	4.247780e-02	4.011205e-01	2.465396e-02	3.315777e-01	1.747279e-01	3.383015e-01	1.553929e-01	3.661257e-01	2.356512e-01	1.866022e-01	2.116209e-01	2.548686e-01	2.597983e-01	2.392048e-01	2.461283e-01	1.606065e+00	1.557171e+00	1.588024e+00	3.106474e-02	4.004478e-01	3.533401e-01	2.246212e+00
1419500	-9.069434e+04	-3.164871e+02	6.758014e+01	2.163801e-01	1.878421e-01	1.107614e-01	1.014237e-01	2.913574e-01	9.223529e-02	1.451672e-01	2.453139e-01	9.349216e-02	2.634883e-01	1.731588e-01	7.937959e-02	6.258144e-02	2.710221e-01	1.676631e-01	3.896495e-02	4.341333e-01	2.563514e-02	3.340657e-01	1.780285e-01	3.233117e-01	1.645941e-01	3.727320e-01	2.468853e-01	1.749331e-01	2.054496e-01	2.596158e-01	2.517304e-01	2.481041e-01	2.405497e-01	1.592289e+00	1.443595e+00	1.348992e+00	2.908099e-02	3.734374e-01	3.329366e-01	2.293626e+00
1420000	-9.069838e+04	-3.128843e+02	6.595816e+01	2.166008e-01	1.962863e-01	1.168550e-01	9.608242e-02	2.694711e-01	1.047043e-01	1.434789e-01	2.286371e-01	9.409116e-02	2.528418e-01	2.022660e-01	7.868500e-02	5.163138e-02	3.199347e-01	1.791208e-01	4.147233e-02	3.935453e-01	1.429542e-02	3.329148e-01	1.813994e-01	3.235080e-01	1.621777e-01	3.696955e-01	2.362072e-01	1.878283e-01	2.062690e-01	2.621843e-01	2.642282e-01	2.349707e-01	2.386168e-01	1.591107e+00	1.421974e+00	1.478124e+00	2.499595e-02	3.897867e-01	3.394825e-01	2.270731e+00
1420500	-9.069564e+04	-3.010829e+02	6.087407e+01	2.073717e-01	1.879695e-01	1.059168e-01	9.892996e-02	2.951700e-01	1.046420e-01	1.547142e-01	2.383341e-01	9.163492e-02	2.453071e-01	2.018744e-01	6.813530e-02	6.094766e-02	3.017951e-01	1.823814e-01	4.774386e-02	3.826886e-01	2.444336e-02	3.318159e-01	1.841670e-01	3.246773e-01	1.593398e-01	3.524498e-01	2.346067e-01	1.857570e-01	2.271864e-01	2.548686e-01	2.597983e-01	2.392048e-01	2.461283e-01	1.634095e+00	1.564954e+00	1.710269e+00	1.435243e-02	4.098751e-01	3.573596e-01	2.232765e+00
1421000	-9.068736e+04	-3.070488e+02	6.337726e+01	2.073717e-01	1.879695e-01	1.059168e-01	1.021144e-01	2.951700e-01	1.014575e-01	1.562212e-01	2.497320e-01	9.659406e-02	2.428109e-01	1.841576e-01	7.048422e-02	6.131665e-02	3.017951e-01	1.823814e-01	4.774386e-02	3.826886e-01	2.407437e-02	3.449081e-01	1.713912e-01	3.246773e-01	1.590233e-01	3.510154e-01	2.346067e-01	1.857570e-01	2.286209e-01	2.540415e-01	2.608575e-01	2.392048e-01	2.458963e-01	1.634095e+00	1.538533e+00	1.568758e+00	2.557221e-02	3.970273e-01	3.702074e-01	2.232765e+00
1421500	-9.068473e+04	-3.024805e+02	6.149601e+01	2.073717e-01	1.879695e-01	1.059168e-01	1.021144e-01	2.951700e-01	1.014575e-01	1.546258e-01	2.488198e-01	9.544883e-02	2.563315e-01	1.773946e-01	6.737943e-02	5.317498e-02	3.179708e-01	1.812694e-01	4.615584e-02	3.771632e-01	2.426588e-02	3.286283e-01	1.720310e-01	3.358867e-01	1.634540e-01	3.482801e-01	2.471905e-01	1.883006e-01	2.162288e-01	2.568793e-01	2.608575e-01	2.366983e-01	2.455649e-01	1.704383e+00	1.487524e+00	1.568758e+00	1.690760e-02	4.004288e-01	3.580719e-01	2.241499e+00
1422000	-9.068802e+04	-3.052691e+02	6.267267e+01	2.139105e-01	1.814307e-01	1.059168e-01	1.021144e-01	2.951700e-01	1.014575e-01	1.546258e-01	2.488198e-01	9.544883e-02	2.563315e-01	1.773946e-01	6.737943e-02	5.232649e-02	3.048618e-01	1.766493e-01	4.771262e-02	3.958706e-01	2.257919e-02	3.283828e-01	1.642139e-01	3.435669e-01	1.638365e-01	3.494572e-01	2.410561e-01	1.894099e-01	2.200767e-01	2.568793e-01	2.608575e-01	2.366983e-01	2.455649e-01	1.696369e+00	1.475294e+00	1.492757e+00	3.383160e-02	3.738504e-01	3.398086e-01	2.286341e+00
1422500	-9.069815e+04	-3.083368e+02	6.392833e+01	2.128546e-01	1.909967e-01	1.275456e-01	8.998738e-02	2.825025e-01	9.611334e-02	1.442722e-01	2.566963e-01	9.831988e-02	2.419944e-01	1.813815e-01	7.733565e-02	5.647786e-02	3.215292e-01	1.742991e-01	4.607577e-02	3.849100e-01	1.670806e-02	3.314056e-01	1.779006e-01	3.397834e-01	1.509103e-01	3.631475e-01	2.539814e-01	1.734750e-01	2.093961e-01	2.593613e-01	2.637535e-01	2.369799e-01	2.399052e-01	1.677016e+00	1.460127e+00	1.573150e+00	2.067695e-02	4.186409e-01	3.428756e-01	2.238484e+00
1423000	-9.067210e+04	-3.071807e+02	6.349667e+01	2.139105e-01	1.814307e-01	1.059168e-01	9.304811e-02	3.042363e-01	1.014575e-01	1.462961e-01	2.462780e-01	1.022261e-01	2.513992e-01	1.820516e-01	7.174889e-02	5.230477e-02	3.048618e-01	1.810517e-01	4.771262e-02	3.958706e-01	1.819852e-02	3.417512e-01	1.759067e-01	3.242459e-01	1.580962e-01	3.533552e-01	2.521903e-01	1.776924e-01	2.167621e-01	2.568793e-01	2.639875e-01	2.335683e-01	2.455649e-01	1.523578e+00	1.454725e+00	1.608223e+00	2.211050e-02	3.898911e-01	3.543799e-01	2.255729e+00
1423500	-9.069071e+04	-3.143441e+02	6.666971e+01	2.162205e-01	1.814307e-01	1.059168e-01	9.304811e-02	3.042363e-01	9.914758e-02	1.452364e-01	2.380527e-01	1.011506e-01	2.527056e-01	1.909732e-01	7.188149e-02	4.935949e-02	3.139640e-01	1.796478e-01	4.639255e-02	3.929195e-01	1.771674e-02	3.417512e-01	1.756486e-01	3.245040e-01	1.580962e-01	3.564016e-01	2.472256e-01	1.802691e-01	2.161037e-01	2.568793e-01	2.623907e-01	2.428582e-01	2.378718e-01	1.405768e+00	1.454725e+00	1.452681e+00	2.211050e-02	3.863094e-01	3.485793e-01	2.265111e+00
1424000	-9.068467e+04	-3.108807e+02	6.497913e+01	2.162205e-01	1.773124e-01	1.059168e-01	9.304811e-02	3.083546e-01	9.914758e-02	1.529754e-01	2.375500e-01	8.981916e-02	2.527056e-01	1.909732e-01	7.597660e-02	5.182415e-02	3.294700e-01	1.849830e-01	3.994035e-02	3.794131e-01	1.436946e-02	3.250147e-01	1.758052e-01	3.411583e-01	1.580218e-01	3.542286e-01	2.455635e-01	1.857892e-01	2.144186e-01	2.563637e-01	2.645893e-01	2.415213e-01	2.375258e-01	1.786411e+00	1.461168e+00	1.521212e+00	2.976322e-02	3.848689e-01	3.334297e-01	2.281701e+00
1424500	-9.069287e+04	-3.023397e+02	6.155742e+01	2.237353e-01	1.807674e-01	1.205083e-01	9.264900e-02	2.879964e-01	9.434357e-02	1.447587e-01	2.334905e-01	9.637950e-02	2.559255e-01	1.941461e-01	7.529968e-02	4.414468e-02	3.057104e-01	1.750403e-01	5.155348e-02	4.009874e-01	2.256382e-02	3.250147e-01	1.758052e-01	3.411583e-01	1.580218e-01	3.542286e-01	2.455635e-01	1.857892e-01	2.144186e-01	2.529464e-01	2.645893e-01	2.415213e-01	2.409431e-01	1.485546e+00	1.461168e+00	1.521212e+00	2.976322e-02	4.056315e-01	3.509126e-01	2.243456e+00
1425000	-9.069952e+04	-3.061086e+02	6.299619e+01	2.236529e-01	1.850397e-01	1.101580e-01	9.012684e-02	2.882912e-01	1.027314e-01	1.501816e-01	2.253737e-01	1.031761e-01	2.726872e-01	1.726828e-01	7.589875e-02	4.414468e-02	3.057104e-01	1.750403e-01	5.155348e-02	4.009874e-01	2.256382e-02	3.340433e-01	1.680539e-01	3.448559e-01	1.530469e-01	3.542286e-01	2.455635e-01	1.939366e-01	2.062712e-01	2.529464e-01	2.645893e-01	2.415213e-01	2.409431e-01	1.499020e+00	1.536944e+00	1.683882e+00	3.157101e-02	3.940176e-01	3.350457e-01	2.270937e+00
1425500	-9.069611e+04	-3.143111e+02	6.656186e+01	2.236529e-01	1.771053e-01	1.101580e-01	9.806128e-02	2.951878e-01	9.583478e-02	1.501816e-01	2.253737e-01	1.031761e-01	2.726872e-01	1.675971e-01	8.098440e-02	5.256088e-02	3.057104e-01	1.750403e-01	5.155348e-02	4.009874e-01	1.414762e-02	3.221330e-01	1.704441e-01	3.484840e-01	1.589388e-01	3.542286e-01	2.542619e-01	1.852382e-01	2.062712e-01	2.529464e-01	2.645893e-01	2.415213e-01	2.409431e-01	1.573728e+00	1.490452e+00	1.463178e+00	3.162453e-02	3.822615e-01	3.345585e-01	2.283180e+00
1426000	-9.069011e+04	-3.131268e+02	6.597733e+01	2.132916e-01	1.836635e-01	1.150898e-01	9.826523e-02	2.850589e-01	1.046311e-01	1.493882e-01	2.316077e-01	9.758623e-02	2.736998e-01	1.723737e-01	7.534438e-02	5.139792e-02	2.967842e-01	1.817929e-01	4.864443e-02	4.057306e-01	1.564992e-02	3.221330e-01	1.796385e-01	3.445581e-01	1.536703e-01	3.542286e-01	2.542619e-01	1.852382e-01	2.062712e-01	2.529464e-01	2.635422e-01	2.425683e-01	2.409431e-01	1.674248e+00	1.481574e+00	1.533490e+00	2.908687e-02	3.899450e-01	3.360492e-01	2.274006e+00
1426500	-9.067522e+04	-3.126795e+02	6.596081e+01	2.047599e-01	1.792152e-01	1.113760e-01	9.218111e-02	2.995431e-01	1.129247e-01	1.447122e-01	2.321043e-01	8.930194e-02	2.596710e-01	1.899766e-01	8.423399e-02	5.139792e-02	2.898753e-01	1.817929e-01	4.864443e-02	4.057306e-01	2.255890e-02	3.221330e-01	1.820562e-01	3.421405e-01	1.536703e-01	3.745630e-01	2.405400e-01	1.765342e-01	2.083628e-01	2.529464e-01	2.640858e-01	2.425683e-01	2.403995e-01	1.402353e+00	1.332739e+00	1.545121e+00	1.841366e-02	4.113026e-01	3.578216e-01	2.230876e+00
1427000	-9.069949e+04	-3.085623e+02	6.401614e+01	1.978110e-01	1.841889e-01	1.188636e-01	9.521610e-02	2.890685e-01	1.148517e-01	1.421531e-01	2.500453e-01	9.108218e-02	2.566138e-01	1.759208e-01	8.418487e-02	5.283644e-02	3.024059e-01	1.772556e-01	4.825909e-02	4.012050e-01	1.803797e-02	3.506408e-01	1.763296e-01	3.207616e-01	1.522681e-01	3.629269e-01	2.432669e-01	1.779732e-01	2.158331e-01	2.635171e-01	2.508169e-01	2.453770e-01	2.402890e-01	1.776329e+00	1.426134e+00	1.524165e+00	1.384075e-02	3.683322e-01	3.466559e-01	2.285012e+00
1427500	-9.068728e+04	-3.153284e+02	6.715701e+01	1.978110e-01	1.841889e-01	1.273941e-01	9.521610e-02	2.890685e-01	1.063213e-01	1.392017e-01	2.406253e-01	9.696975e-02	2.731383e-01	1.786444e-01	7.142064e-02	5.861189e-02	3.115269e-01	1.611400e-01	4.169017e-02	4.035810e-01	2.344993e-02	3.434570e-01	1.759534e-01	3.272548e-01	1.533347e-01	3.613585e-01	2.452894e-01	1.795416e-01	2.138106e-01	2.588945e-01	2.654856e-01	2.351306e-01	2.404893e-01	1.362097e+00	1.497287e+00	1.326138e+00	4.279200e-02	4.061851e-01	3.354337e-01	2.258381e+00
1428000	-9.068151e+04	-3.278929e+02	7.290227e+01	2.010232e-01	1.841889e-01	1.241819e-01	9.521610e-02	2.890685e-01	1.063213e-01	1.526752e-01	2.413561e-01	8.113246e-02	2.667729e-01	1.754806e-01	8.258286e-02	5.952149e-02	3.104996e-01	1.526226e-01	4.042299e-02	4.132369e-01	2.369642e-02	3.434570e-01	1.796362e-01	3.235721e-01	1.533347e-01	3.657644e-01	2.370517e-01	1.731659e-01	2.240179e-01	2.588945e-01	2.581046e-01	2.425117e-01	2.404893e-01	1.524773e+00	1.339947e+00	1.326138e+00	3.331403e-02	3.613557e-01	3.091619e-01	2.329482e+00
1428500	-9.069471e+04	-3.017841e+02	6.128085e+01	2.155028e-01	1.733026e-01	1.242706e-01	8.978464e-02	2.928322e-01	1.043072e-01	1.488666e-01	2.433848e-01	9.863168e-02	2.464479e-01	1.959050e-01	6.676391e-02	5.702685e-02	3.226844e-01	1.814726e-01	5.439917e-02	3.691428e-01	1.527414e-02	3.345468e-01	1.799977e-01	3.369987e-01	1.484567e-01	3.682556e-01	2.427777e-01	1.876954e-01	2.012713e-01	2.587558e-01	2.609606e-01	2.368368e-01	2.434469e-01	1.595878e+00	1.548450e+00	1.453158e+00	2.214457e-02	4.203972e-01	3.697152e-01	2.209888e+00
1429000	-9.068873e+04	-3.014198e+02	6.102410e+01	2.155028e-01	1.733026e-01	1.242706e-01	9.604733e-02	2.928322e-01	9.804447e-02	1.440540e-01	2.327915e-01	9.958039e-02	2.510108e-01	1.955197e-01	7.704355e-02	6.322498e-02	3.201933e-01	1.886301e-01	5.005339e-02	3.600934e-01	1.780486e-02	3.248711e-01	1.762319e-01	3.490765e-01	1.498205e-01	3.648666e-01	2.446546e-01	1.891377e-01	2.013411e-01	2.587558e-01	2.639015e-01	2.368368e-01	2.405060e-01	1.773578e+00	1.469745e+00	1.628451e+00	1.699913e-02	4.149389e-01	3.560391e-01	2.229022e+00
1429500	-9.069881e+04	-3.046240e+02	6.217941e+01	2.155028e-01	1.733026e-01	1.242706e-01	9.604733e-02	2.928322e-01	9.804447e-02	1.440540e-01	2.327915e-01	9.958039e-02	2.510108e-01	1.955197e-01	7.704355e-02	5.890038e-02	3.097350e-01	1.807476e-01	4.169011e-02	3.825454e-01	2.638146e-02	3.428377e-01	1.726211e-01	3.382449e-01	1.462962e-01	3.634035e-01	2.482442e-01	1.864697e-01	2.018826e-01	2.587558e-01	2.639015e-01	2.368368e-01	2.405060e-01	1.805318e+00	1.659382e+00	1.757573e+00	1.903754e-02	4.010424e-01	3.560391e-01	2.242919e+00
1430000	-9.068768e+04	-3.058506e+02	6.284981e+01	2.129722e-01	1.784783e-01	1.212297e-01	9.213841e-02	2.841364e-01	1.110450e-01	1.424478e-01	2.327915e-01	1.011865e-01	2.510108e-01	1.955197e-01	7.704355e-02	6.902804e-02	3.019486e-01	1.639004e-01	4.363256e-02	3.974134e-01	2.407696e-02	3.382787e-01	1.713306e-01	3.412299e-01	1.491608e-01	3.601103e-01	2.516411e-01	1.942528e-01	1.939958e-01	2.586156e-01	2.639015e-01	2.368368e-01	2.406462e-01	1.805318e+00	1.541731e+00	1.469022e+00	1.903754e-02	4.149380e-01	3.553543e-01	2.229708e+00
1430500	-9.069292e+04	-3.072579e+02	6.358023e+01	2.018910e-01	1.772104e-01	1.193993e-01	9.259106e-02	3.035017e-01	1.054067e-01	1.447209e-01	2.442495e-01	9.897391e-02	2.429646e-01	1.918416e-01	7.724953e-02	6.195740e-02	2.947695e-01	1.704379e-01	4.464671e-02	4.062378e-01	2.195059e-02	3.382787e-01	1.729821e-01	3.412299e-01	1.475093e-01	3.601103e-01	2.609454e-01	1.849485e-01	1.939958e-01	2.586156e-01	2.639015e-01	2.368368e-01	2.406462e-01	1.707943e+00	1.291778e+00	1.463692e+00	1.903754e-02	3.900975e-01	3.407107e-01	2.269192e+00
1431000	-9.069044e+04	-3.077051e+02	6.373229e+01	2.018910e-01	1.772104e-01	1.193993e-01	9.259106e-02	3.035017e-01	1.054067e-01	1.345790e-01	2.429705e-01	9.897391e-02	2.543855e-01	1.918416e-01	7.724953e-02	6.371091e-02	3.043673e-01	1.714271e-01	4.774088e-02	3.869135e-01	2.584036e-02	3.367900e-01	1.768306e-01	3.406714e-01	1.457080e-01	3.601103e-01	2.599056e-01	1.849485e-01	1.950356e-01	2.576092e-01	2.639498e-01	2.377949e-01	2.406462e-01	1.535958e+00	1.446271e+00	1.564342e+00	2.459459e-02	3.897771e-01	3.490145e-01	2.261208e+00
1431500	-9.068765e+04	-3.064261e+02	6.308648e+01	1.924673e-01	1.788435e-01	1.178031e-01	9.562341e-02	3.048551e-01	1.104076e-01	1.341565e-01	2.448599e-01	1.018514e-01	2.577803e-01	1.799816e-01	8.137022e-02	6.371091e-02	3.043673e-01	1.714271e-01	4.774088e-02	3.900247e-01	2.272916e-02	3.435599e-01	1.760890e-01	3.326993e-01	1.476519e-01	3.601103e-01	2.599056e-01	1.849485e-01	1.950356e-01	2.576092e-01	2.639498e-01	2.388052e-01	2.396359e-01	1.662808e+00	1.510068e+00	1.646295e+00	2.410194e-02	3.943596e-01	3.442749e-01	2.261365e+00
1432000	-9.069089e+04	-3.186261e+02	6.850008e+01	2.353084e-01	1.765883e-01	1.014943e-01	1.056600e-01	2.844448e-01	9.650408e-02	1.441705e-01	2.454301e-01	7.772868e-02	2.807821e-01	1.828145e-01	6.907416e-02	6.990081e-02	2.768289e-01	1.737664e-01	3.935688e-02	4.130815e-01	2.706554e-02	3.284417e-01	1.643100e-01	3.492833e-01	1.579650e-01	3.631547e-01	2.407207e-01	1.773584e-01	2.187662e-01	2.606206e-01	2.576787e-01	2.415674e-01	2.401333e-01	1.531876e+00	1.452395e+00	1.473638e+00	3.389609e-02	3.716045e-01	3.366696e-01	2.291726e+00
1432500	-9.068316e+04	-3.179065e+02	6.813151e+01	2.006260e-01	1.961910e-01	1.166115e-01	9.263550e-02	2.775196e-01	1.164163e-01	1.585923e-01	2.561990e-01	8.530553e-02	2.519267e-01	1.743450e-01	7.363141e-02	6.226520e-02	2.987768e-01	1.691673e-01	4.420780e-02	4.053585e-01	2.022444e-02	3.391980e-01	1.897974e-01	3.197728e-01	1.512319e-01	3.534027e-01	2.400151e-01	1.779886e-01	2.285936e-01	2.594765e-01	2.618461e-01	2.389796e-01	2.396978e-01	1.634062e+00	1.570437e+00	1.358281e+00	2.365803e-02	3.826151e-01	3.171632e-01	2.300222e+00
1433000	-9.068425e+04	-3.123876e+02	6.565268e+01	2.313757e-01	2.032712e-01	1.037809e-01	1.101996e-01	2.534321e-01	9.794063e-02	1.356121e-01	2.660776e-01	8.931656e-02	2.733186e-01	1.686013e-01	6.707387e-02	6.087419e-02	3.127988e-01	1.577545e-01	4.809268e-02	4.045631e-01	1.591673e-02	3.322073e-01	1.730986e-01	3.250976e-01	1.695965e-01	3.570379e-01	2.443944e-01	1.749051e-01	2.236626e-01	2.606206e-01	2.597787e-01	2.394674e-01	2.401333e-01	1.737996e+00	1.461556e+00	1.503206e+00	2.540359e-02	3.875932e-01	3.337030e-01	2.278704e+00
1433500	-9.068744e+04	-3.117191e+02	6.554932e+01	2.146668e-01	1.641139e-01	1.113020e-01	1.018832e-01	2.989080e-01	1.091261e-01	1.477762e-01	2.384857e-01	9.161016e-02	2.664997e-01	1.845090e-01	7.111927e-02	5.211119e-02	3.022312e-01	1.775885e-01	4.437696e-02	4.016024e-01	2.208979e-02	3.435599e-01	1.704740e-01	3.383142e-01	1.476519e-01	3.643239e-01	2.424188e-01	1.804368e-01	2.128205e-01	2.644006e-01	2.545493e-01	2.473625e-01	2.336877e-01	1.549427e+00	1.416421e+00	1.308783e+00	3.037195e-02	3.734951e-01	3.311427e-01	2.295362e+00
1434000	-9.068660e+04	-3.190783e+02	6.853381e+01	2.265857e-01	1.897343e-01	1.003217e-01	1.066616e-01	2.859354e-01	9.076130e-02	1.458008e-01	2.660776e-01	8.931656e-02	2.492654e-01	1.686013e-01	8.093838e-02	6.087419e-02	3.117128e-01	1.642010e-01	4.164618e-02	4.124299e-01	9.135945e-03	3.175093e-01	1.697451e-01	3.404958e-01	1.722498e-01	3.538755e-01	2.586495e-01	1.684560e-01	2.190190e-01	2.606206e-01	2.608985e-01	2.383476e-01	2.401333e-01	1.929999e+00	1.461556e+00	1.443281e+00	2.501786e-02	3.564440e-01	3.059698e-01	2.337586e+00
1434500	-9.070933e+04	-3.167860e+02	6.763594e+01	1.896071e-01	1.788028e-01	1.187109e-01	9.895708e-02	2.928360e-01	1.210861e-01	1.584923e-01	2.506052e-01	1.062541e-01	2.440716e-01	1.800607e-01	6.051597e-02	5.770869e-02	2.948021e-01	1.887389e-01	3.732940e-02	4.088694e-01	1.255160e-02	3.472171e-01	1.817783e-01	3.197728e-01	1.512319e-01	3.417206e-01	2.508191e-01	1.828460e-01	2.246143e-01	2.601523e-01	2.540232e-01	2.492041e-01	2.366204e-01	1.593363e+00	1.532910e+00	1.431500e+00	2.328122e-02	3.522797e-01	3.348464e-01	2.312874e+00
1435000	-9.069601e+04	-3.101987e+02	6.476861e+01	1.896071e-01	1.821930e-01	1.153208e-01	9.895708e-02	2.928360e-01	1.210861e-01	1.537463e-01	2.486102e-01	1.025141e-01	2.347202e-01	1.916517e-01	6.875747e-02	6.585897e-02	2.803649e-01	1.640323e-01	2.826967e-02	4.348310e-01	2.664321e-02	3.472171e-01	1.783373e-01	3.293597e-01	1.450860e-01	3.495755e-01	2.508191e-01	1.828460e-01	2.167595e-01	2.601523e-01	2.540232e-01	2.492041e-01	2.366204e-01	1.529628e+00	1.532910e+00	1.519107e+00	2.328122e-02	3.785514e-01	3.352578e-01	2.286191e+00
1435500	-9.067687e+04	-3.112479e+02	6.515791e+01	2.014032e-01	1.933998e-01	1.165634e-01	1.041753e-01	2.798296e-01	1.046287e-01	1.340040e-01	2.498966e-01	9.609804e-02	2.478941e-01	1.828724e-01	8.923478e-02	5.076905e-02	2.937792e-01	1.768408e-01	4.923358e-02	4.153398e-01	1.403759e-02	3.370100e-01	1.797912e-01	3.221393e-01	1.610596e-01	3.628727e-01	2.509847e-01	1.793768e-01	2.067658e-01	2.573733e-01	2.608985e-01	2.419272e-01	2.398010e-01	1.639879e+00	1.508667e+00	1.568461e+00	1.974360e-02	3.603108e-01	3.385038e-01	2.301185e+00
1436000	-9.069761e+04	-3.146080e+02	6.670719e+01	2.082411e-01	1.944688e-01	1.186216e-01	1.016673e-01	2.799231e-01	9.707794e-02	1.340040e-01	2.521501e-01	9.384457e-02	2.545701e-01	1.828724e-01	8.255876e-02	5.244097e-02	3.042602e-01	1.895520e-01	4.321993e-02	3.902882e-01	2.023872e-02	3.370100e-01	1.797912e-01	3.221393e-01	1.610596e-01	3.736463e-01	2.506562e-01	1.770397e-01	1.986578e-01	2.599782e-01	2.591577e-01	2.410662e-01	2.397979e-01	1.753907e+00	1.229220e+00	1.508216e+00	3.830232e-02	3.730147e-01	3.161838e-01	2.310802e+00
1436500	-9.067282e+04	-3.189318e+02	6.861094e+01	1.998629e-01	1.841960e-01	1.074615e-01	9.658280e-02	2.962339e-01	1.156628e-01	1.463805e-01	2.432462e-01	9.495659e-02	2.484691e-01	1.806865e-01	8.626113e-02	6.458540e-02	2.991312e-01	1.672709e-01	4.433826e-02	4.045550e-01	2.011925e-02	3.472171e-01	1.777510e-01	3.293597e-01	1.456722e-01	3.712794e-01	2.403680e-01	1.768442e-01	2.115083e-01	2.528285e-01	2.614260e-01	2.442671e-01	2.414785e-01	1.512384e+00	1.487651e+00	1.516408e+00	2.881373e-02	3.734360e-01	3.203475e-01	2.306217e+00
1437000	-9.068305e+04	-3.049494e+02	6.256166e+01	1.969512e-01	1.773605e-01	1.134349e-01	9.988428e-02	3.064115e-01	1.059577e-01	1.463805e-01	2.432462e-01	9.495659e-02	2.553760e-01	1.806865e-01	7.935419e-02	7.204781e-02	3.025867e-01	1.515948e-01	3.875763e-02	4.114568e-01	2.355620e-02	3.472171e-01	1.777510e-01	3.293597e-01	1.456722e-01	3.712794e-01	2.403680e-01	1.768442e-01	2.115083e-01	2.528285e-01	2.614260e-01	2.442671e-01	2.414785e-01	1.554220e+00	1.526420e+00	1.533978e+00	1.877457e-02	3.845147e-01	3.736826e-01	2.241803e+00
1437500	-9.068324e+04	-3.104630e+02	6.481464e+01	2.055574e-01	1.737093e-01	1.196680e-01	9.285036e-02	2.940289e-01	1.141861e-01	1.458470e-01	2.364627e-01	9.165769e-02	2.576407e-01	1.911334e-01	7.725854e-02	6.192580e-02	3.091017e-01	1.759810e-01	3.875757e-02	3.971320e-01	1.710184e-02	3.472171e-01	1.777510e-01	3.275112e-01	1.475207e-01	3.712794e-01	2.403680e-01	1.849631e-01	2.033895e-01	2.528285e-01	2.614260e-01	2.453885e-01	2.403570e-01	1.672460e+00	1.526420e+00	1.538782e+00	2.471089e-02	3.845147e-01	3.736826e-01	2.241803e+00
1438000	-9.068881e+04	-3.176145e+02	6.795926e+01	2.232763e-01	1.913276e-01	1.157587e-01	1.034529e-01	2.671631e-01	9.902146e-02	1.551062e-01	2.623352e-01	9.785062e-02	2.481115e-01	1.654422e-01	7.115427e-02	7.263472e-02	2.679506e-01	1.459921e-01	3.277861e-02	4.524039e-01	2.824008e-02	3.277329e-01	1.704483e-01	3.392276e-01	1.625912e-01	3.427786e-01	2.569809e-01	1.766395e-01	2.236011e-01	2.591831e-01	2.550181e-01	2.481406e-01	2.376583e-01	1.605226e+00	1.527228e+00	1.525226e+00	2.093261e-02	3.613593e-01	3.051601e-01	2.333481e+00
1438500	-9.068272e+04	-3.190126e+02	6.870237e+01	2.297230e-01	1.885126e-01	1.118849e-01	1.006316e-01	2.780860e-01	9.116186e-02	1.548607e-01	2.637702e-01	8.729407e-02	2.508193e-01	1.654749e-01	7.778074e-02	6.520266e-02	2.816608e-01	1.466510e-01	3.382943e-02	4.433054e-01	2.935081e-02	3.237948e-01	1.704483e-01	3.392276e-01	1.665293e-01	3.342968e-01	2.474922e-01	1.790178e-01	2.391932e-01	2.591831e-01	2.550181e-01	2.481406e-01	2.376583e-01	1.605226e+00	1.527228e+00	1.261157e+00	2.998223e-02	3.732507e-01	3.245386e-01	2.302211e+00
1439000	-9.068122e+04	-3.086013e+02	6.403479e+01	2.264481e-01	1.956177e-01	1.142296e-01	9.777837e-02	2.757393e-01	9.018686e-02	1.548607e-01	2.637702e-01	8.729407e-02	2.508193e-01	1.654749e-01	7.778074e-02	5.770269e-02	2.954568e-01	1.508164e-01	4.372197e-02	4.332557e-01	1.904646e-02	3.237948e-01	1.704483e-01	3.392276e-01	1.665293e-01	3.438283e-01	2.405395e-01	1.747224e-01	2.409098e-01	2.591831e-01	2.550181e-01	2.481406e-01	2.376583e-01	1.732422e+00	1.521243e+00	1.467531e+00	2.091790e-02	3.732507e-01	3.245386e-01	2.302211e+00
1439500	-9.068268e+04	-3.125803e+02	6.566683e+01	2.113689e-01	1.789688e-01	1.176590e-01	8.874278e-02	2.937474e-01	1.095132e-01	1.566625e-01	2.483973e-01	8.483866e-02	2.606350e-01	1.620524e-01	8.741413e-02	5.247466e-02	3.105897e-01	1.866702e-01	4.259697e-02	3.939107e-01	1.375770e-02	3.397398e-01	1.788250e-01	3.356619e-01	1.457733e-01	3.640729e-01	2.396179e-01	1.763856e-01	2.199236e-01	2.581103e-01	2.531433e-01	2.485728e-01	2.401736e-01	1.842627e+00	1.599071e+00	1.420942e+00	2.072930e-02	3.948534e-01	3.426912e-01	2.262455e+00
1440000	-9.070115e+04	-3.161801e+02	6.747164e+01	2.233451e-01	1.766523e-01	1.152343e-01	8.691331e-02	2.978959e-01	9.995901e-02	1.412995e-01	2.346510e-01	1.037154e-01	2.493940e-01	1.833729e-01	8.756731e-02	4.858632e-02	2.749149e-01	1.825943e-01	4.604771e-02	4.201893e-01	2.766743e-02	3.324492e-01	1.734386e-01	3.460877e-01	1.480245e-01	3.619885e-01	2.373421e-01	1.904432e-01	2.102262e-01	2.606341e-01	2.598632e-01	2.373485e-01	2.421543e-01	1.612110e+00	1.335988e+00	1.375233e+00	3.273620e-02	3.880798e-01	3.436126e-01	2.268308e+00
1440500	-9.068085e+04	-3.091196e+02	6.423344e+01	2.220663e-01	1.760326e-01	1.110177e-01	9.521491e-02	2.838444e-01	1.118241e-01	1.566135e-01	2.440030e-01	8.710000e-02	2.529594e-01	1.783900e-01	8.093415e-02	5.550688e-02	2.795058e-01	1.586599e-01	4.496538e-02	4.393636e-01	2.199843e-02	3.434714e-01	1.738949e-01	3.319303e-01	1.507035e-01	3.729771e-01	2.324603e-01	1.807385e-01	2.138241e-01	2.581830e-01	2.543290e-01	2.485001e-01	2.389879e-01	1.669024e+00	1.594667e+00	1.503739e+00	3.281545e-02	4.021752e-01	3.593309e-01	2.238494e+00
1441000	-9.070215e+04	-3.172968e+02	6.787173e+01	2.142180e-01	1.691422e-01	1.221480e-01	9.409160e-02	3.102832e-01	9.011705e-02	1.494096e-01	2.302952e-01	9.869256e-02	2.456397e-01	1.785230e-01	9.743987e-02	4.858632e-02	2.749149e-01	1.910578e-01	4.604771e-02	4.201893e-01	1.920394e-02	3.344482e-01	1.683723e-01	3.511539e-01	1.460255e-01	3.537483e-01	2.455532e-01	1.876273e-01	2.130711e-01	2.643937e-01	2.585389e-01	2.422773e-01	2.347901e-01	1.512338e+00	1.474046e+00	1.550434e+00	3.150486e-02	4.030240e-01	3.316309e-01	2.265345e+00
1441500	-9.067680e+04	-3.164219e+02	6.742650e+01	2.068798e-01	1.750595e-01	1.177546e-01	9.905914e-02	2.949743e-01	1.062727e-01	1.566135e-01	2.494220e-01	8.710000e-02	2.529594e-01	1.729710e-01	8.093415e-02	5.270737e-02	2.849188e-01	1.571691e-01	4.164344e-02	4.438631e-01	1.969827e-02	3.434714e-01	1.738949e-01	3.319303e-01	1.507035e-01	3.559888e-01	2.494486e-01	1.807385e-01	2.138241e-01	2.611197e-01	2.574744e-01	2.482788e-01	2.331272e-01	1.629678e+00	1.542415e+00	1.495299e+00	1.906180e-02	3.724273e-01	3.410447e-01	2.286528e+00
1442000	-9.068471e+04	-3.075581e+02	6.363292e+01	2.142180e-01	1.691422e-01	1.145381e-01	9.409160e-02	3.102832e-01	9.772694e-02	1.621042e-01	2.300972e-01	9.759254e-02	2.451148e-01	1.830806e-01	8.201065e-02	6.132177e-02	2.828905e-01	1.886033e-01	4.869444e-02	3.979279e-01	2.056214e-02	3.307288e-01	1.725216e-01	3.483765e-01	1.483731e-01	3.640932e-01	2.396350e-01	1.868680e-01	2.094037e-01	2.598006e-01	2.590206e-01	2.425403e-01	2.386385e-01	1.512837e+00	1.459255e+00	1.665291e+00	2.696649e-02	4.023851e-01	3.718520e-01	2.225763e+00
1442500	-9.069550e+04	-3.138030e+02	6.636690e+01	2.053269e-01	1.751042e-01	1.283308e-01	9.410221e-02	3.021237e-01	9.501223e-02	1.621042e-01	2.300972e-01	9.759254e-02	2.451148e-01	1.830806e-01	8.201065e-02	4.782060e-02	2.790064e-01	1.819806e-01	4.340437e-02	4.279125e-01	1.987556e-02	3.327123e-01	1.724327e-01	3.464819e-01	1.483731e-01	3.610696e-01	2.396350e-01	1.898916e-01	2.094037e-01	2.619411e-01	2.565363e-01	2.425403e-01	2.389823e-01	1.512837e+00	1.416726e+00	1.537473e+00	2.696649e-02	4.058173e-01	3.550799e-01	2.239103e+00
1443000	-9.067709e+04	-3.238585e+02	7.085604e+01	2.159833e-01	1.750595e-01	1.177546e-01	9.028081e-02	2.975288e-01	1.033931e-01	1.565780e-01	2.541169e-01	8.828453e-02	2.471612e-01	1.804789e-01	7.338050e-02	4.821865e-02	2.966261e-01	1.762611e-01	4.309105e-02	4.252896e-01	1.051360e-02	3.342016e-01	1.742134e-01	3.374702e-01	1.541148e-01	3.522248e-01	2.465931e-01	1.741433e-01	2.270388e-01	2.588151e-01	2.616413e-01	2.449801e-01	2.345636e-01	1.704953e+00	1.445682e+00	1.367064e+00	4.144683e-02	3.597047e-01	3.009255e-01	2.339370e+00
1443500	-9.071667e+04	-3.118954e+02	6.557830e+01	2.247588e-01	1.735222e-01	1.166185e-01	9.027100e-02	2.903031e-01	1.045264e-01	1.585388e-01	2.337211e-01	9.547501e-02	2.687494e-01	1.733145e-01	7.020118e-02	5.241734e-02	3.057621e-01	1.776900e-01	4.939473e-02	3.934081e-01	2.132775e-02	3.323782e-01	1.669262e-01	3.469453e-01	1.537503e-01	3.490988e-01	2.396350e-01	1.898916e-01	2.213745e-01	2.581190e-01	2.583831e-01	2.479657e-01	2.355322e-01	1.515680e+00	1.416726e+00	1.451074e+00	2.731196e-02	3.529683e-01	3.507078e-01	2.296324e+00
1444000	-9.068258e+04	-3.178288e+02	6.817097e+01	2.201732e-01	1.755834e-01	1.170142e-01	8.706307e-02	2.868524e-01	1.133137e-01	1.523341e-01	2.571174e-01	8.653441e-02	2.549867e-01	1.666639e-01	8.236345e-02	4.326375e-02	3.057324e-01	1.810953e-01	3.642479e-02	4.174111e-01	1.607274e-02	3.402609e-01	1.701186e-01	3.374702e-01	1.521503e-01	3.542932e-01	2.445247e-01	1.754677e-01	2.257144e-01	2.588151e-01	2.616413e-01	2.449801e-01	2.345636e-01	1.488300e+00	1.606805e+00	1.301577e+00	3.052502e-02	3.555880e-01	3.135485e-01	2.330863e+00
1444500	-9.068877e+04	-3.130158e+02	6.600235e+01	2.140345e-01	1.732697e-01	1.231529e-01	8.937679e-02	2.868524e-01	1.133137e-01	1.511082e-01	2.725807e-01	8.703157e-02	2.394468e-01	1.759845e-01	7.384828e-02	4.519225e-02	3.099566e-01	1.696002e-01	4.143377e-02	4.154763e-01	1.834086e-02	3.353991e-01	1.797569e-01	3.392234e-01	1.456206e-01	3.542932e-01	2.445247e-01	1.754677e-01	2.257144e-01	2.588151e-01	2.616413e-01	2.449801e-01	2.345636e-01	1.619039e+00	1.568214e+00	1.333192e+00	2.553322e-02	3.934209e-01	3.143128e-01	2.292266e+00
1445000	-9.068069e+04	-3.147518e+02	6.669170e+01	2.140345e-01	1.732697e-01	1.231529e-01	8.937679e-02	2.868524e-01	1.133137e-01	1.466367e-01	2.711426e-01	8.288187e-02	2.501607e-01	1.722777e-01	7.690052e-02	5.705323e-02	2.823699e-01	1.710594e-01	5.136683e-02	4.134166e-01	2.473396e-02	3.464460e-01	1.689308e-01	3.390026e-01	1.456206e-01	3.542932e-01	2.445247e-01	1.693164e-01	2.318657e-01	2.545456e-01	2.616413e-01	2.412778e-01	2.425354e-01	1.714628e+00	1.571298e+00	1.384628e+00	2.553322e-02	3.928265e-01	3.244992e-01	2.282674e+00
1445500	-9.067946e+04	-3.125505e+02	6.580926e+01	2.100526e-01	1.680564e-01	9.969075e-02	9.359778e-02	3.148399e-01	1.137627e-01	1.524300e-01	2.609612e-01	8.567338e-02	2.591795e-01	1.683669e-01	7.338916e-02	5.540608e-02	2.986661e-01	1.768236e-01	4.325921e-02	4.064803e-01	1.936476e-02	3.464460e-01	1.689308e-01	3.390026e-01	1.456206e-01	3.546856e-01	2.423865e-01	1.678386e-01	2.350893e-01	2.545456e-01	2.616413e-01	2.412778e-01	2.425354e-01	1.653428e+00	1.434930e+00	1.413911e+00	2.378064e-02	3.928265e-01	3.244992e-01	2.282674e+00
1446000	-9.068477e+04	-3.168386e+02	6.775816e+01	2.100526e-01	1.631077e-01	1.046395e-01	9.359778e-02	3.148399e-01	1.137627e-01	1.487012e-01	2.545301e-01	8.467243e-02	2.782002e-01	1.652553e-01	6.864081e-02	5.540608e-02	2.986661e-01	1.768236e-01	4.325921e-02	4.064803e-01	1.936476e-02	3.464460e-01	1.691235e-01	3.390026e-01	1.454279e-01	3.546856e-01	2.423865e-01	1.719509e-01	2.309770e-01	2.545456e-01	2.616413e-01	2.412778e-01	2.425354e-01	1.463688e+00	1.446003e+00	1.424776e+00	2.295318e-02	3.765124e-01	3.289260e-01	2.294562e+00
1446500	-9.068396e+04	-3.132342e+02	6.602510e+01	2.107893e-01	1.648773e-01	1.045546e-01	9.621398e-02	3.125174e-01	1.110474e-01	1.372781e-01	2.545301e-01	8.307571e-02	2.782002e-01	1.766784e-01	7.023753e-02	5.540608e-02	2.986661e-01	1.768236e-01	4.325921e-02	4.064803e-01	1.936476e-02	3.373950e-01	1.652827e-01	3.480536e-01	1.492687e-01	3.632301e-01	2.442491e-01	1.700883e-01	2.224325e-01	2.592643e-01	2.596612e-01	2.401393e-01	2.409352e-01	1.633222e+00	1.517610e+00	1.535442e+00	2.444582e-02	4.016567e-01	3.182581e-01	2.280085e+00
1447000	-9.069180e+04	-3.074143e+02	6.349892e+01	2.203114e-01	1.835342e-01	1.049174e-01	1.087205e-01	2.857138e-01	9.680274e-02	1.427162e-01	2.490920e-01	8.307571e-02	2.767805e-01	1.766784e-01	7.165722e-02	5.671910e-02	3.014623e-01	1.739321e-01	3.698661e-02	4.074397e-01	2.346016e-02	3.319482e-01	1.607197e-01	3.469896e-01	1.603426e-01	3.632301e-01	2.442491e-01	1.700883e-01	2.224325e-01	2.592643e-01	2.596612e-01	2.401393e-01	2.409352e-01	1.721550e+00	1.572707e+00	1.520540e+00	2.968524e-02	4.114051e-01	3.645066e-01	2.224088e+00
1447500	-9.068104e+04	-3.078306e+02	6.360359e+01	2.212072e-01	1.810137e-01	1.098717e-01	1.044187e-01	2.789216e-01	1.045671e-01	1.491269e-01	2.475558e-01	8.721615e-02	2.665187e-01	1.692921e-01	8.029032e-02	4.845582e-02	2.760852e-01	1.624438e-01	4.572871e-02	4.446642e-01	2.262228e-02	3.452832e-01	1.765053e-01	3.231617e-01	1.550498e-01	3.493964e-01	2.425636e-01	1.749315e-01	2.331086e-01	2.656056e-01	2.523031e-01	2.471175e-01	2.349738e-01	1.795074e+00	1.609759e+00	1.575322e+00	2.935068e-02	3.939407e-01	3.377965e-01	2.268263e+00
1448000	-9.066843e+04	-3.082384e+02	6.386249e+01	2.107931e-01	1.868555e-01	1.075501e-01	9.872011e-02	2.796101e-01	1.164711e-01	1.540022e-01	2.542759e-01	8.695776e-02	2.680615e-01	1.645430e-01	7.215961e-02	5.317636e-02	2.918401e-01	1.736783e-01	4.120511e-02	4.147191e-01	2.538101e-02	3.431026e-01	1.765053e-01	3.253423e-01	1.550498e-01	3.493964e-01	2.421638e-01	1.751180e-01	2.333218e-01	2.656056e-01	2.523031e-01	2.471175e-01	2.349738e-01	1.693322e+00	1.500304e+00	1.575304e+00	2.140464e-02	3.939970e-01	3.418576e-01	2.264145e+00
1448500	-9.066787e+04	-3.080398e+02	6.382863e+01	2.327268e-01	1.829381e-01	1.051146e-01	9.982129e-02	2.803764e-01	9.902280e-02	1.613563e-01	2.459461e-01	8.695776e-02	2.680615e-01	1.655187e-01	7.215961e-02	5.317636e-02	2.910233e-01	1.736783e-01	4.120511e-02	4.129422e-01	2.797472e-02	3.352123e-01	1.751410e-01	3.250886e-01	1.645581e-01	3.493964e-01	2.421638e-01	1.751180e-01	2.333218e-01	2.650804e-01	2.601375e-01	2.398082e-01	2.349738e-01	1.693322e+00	1.440944e+00	1.516925e+00	2.390385e-02	3.985633e-01	3.524497e-01	2.248987e+00
1449000	-9.067295e+04	-3.078530e+02	6.375119e+01	2.314541e-01	1.854497e-01	1.046596e-01	1.045257e-01	2.789800e-01	9.493093e-02	1.548108e-01	2.437210e-01	8.055855e-02	2.860052e-01	1.701033e-01	6.480110e-02	5.317636e-02	2.910233e-01	1.736783e-01	4.120511e-02	4.129422e-01	2.797472e-02	3.352123e-01	1.751410e-01	3.250886e-01	1.645581e-01	3.594553e-01	2.280392e-01	1.777566e-01	2.347489e-01	2.650804e-01	2.601375e-01	2.398082e-01	2.349738e-01	1.693322e+00	1.439093e+00	1.516925e+00	1.737022e-02	4.086444e-01	3.423686e-01	2.248987e+00
1449500	-9.067178e+04	-3.068988e+02	6.343354e+01	2.246056e-01	1.878285e-01	1.029966e-01	1.087550e-01	2.727445e-01	1.030699e-01	1.508641e-01	2.486496e-01	8.055855e-02	2.860052e-01	1.737775e-01	6.014511e-02	5.317636e-02	2.910233e-01	1.736783e-01	4.779315e-02	4.129422e-01	2.138668e-02	3.250037e-01	1.735175e-01	3.323979e-01	1.690809e-01	3.594553e-01	2.280392e-01	1.772484e-01	2.352571e-01	2.562498e-01	2.576357e-01	2.423100e-01	2.438044e-01	1.586861e+00	1.387491e+00	1.481825e+00	1.737022e-02	4.159478e-01	3.473531e-01	2.236699e+00
1450000	-9.068122e+04	-3.072965e+02	6.354897e+01	2.243426e-01	1.880915e-01	1.148445e-01	1.087550e-01	2.727445e-01	9.122201e-02	1.520345e-01	2.594537e-01	7.812317e-02	2.674097e-01	1.767436e-01	6.623529e-02	5.831025e-02	3.128230e-01	1.652071e-01	4.001212e-02	3.959899e-01	2.765763e-02	3.247467e-01	1.690916e-01	3.357551e-01	1.704066e-01	3.594553e-01	2.280392e-01	1.743155e-01	2.381900e-01	2.562498e-01	2.576357e-01	2.414324e-01	2.446820e-01	1.776755e+00	1.328858e+00	1.471298e+00	1.737022e-02	3.963975e-01	3.567033e-01	2.246899e+00
1450500	-9.068412e+04	-3.084100e+02	6.389692e+01	2.078179e-01	1.734730e-01	1.113654e-01	9.724408e-02	3.081278e-01	1.019718e-01	1.505250e-01	2.510769e-01	1.053456e-01	2.426068e-01	1.773976e-01	7.304813e-02	5.913948e-02	3.021791e-01	1.709945e-01	5.101959e-02	4.008837e-01	1.578365e-02	3.364958e-01	1.727006e-01	3.367265e-01	1.540771e-01	3.473121e-01	2.546951e-01	1.871327e-01	2.108601e-01	2.605027e-01	2.573258e-01	2.418957e-01	2.402759e-01	1.621029e+00	1.563837e+00	1.673500e+00	3.816481e-02	3.817354e-01	3.413771e-01	2.276887e+00
1451000	-9.070249e+04	-3.034092e+02	6.187005e+01	2.243426e-01	1.880915e-01	1.148445e-01	1.087550e-01	2.727445e-01	9.122201e-02	1.568320e-01	2.536330e-01	8.910902e-02	2.560753e-01	1.751767e-01	6.917394e-02	5.763852e-02	3.139225e-01	1.683668e-01	3.861928e-02	3.962860e-01	2.516687e-02	3.247467e-01	1.690916e-01	3.357551e-01	1.704066e-01	3.551601e-01	2.381980e-01	1.701278e-01	2.365141e-01	2.562498e-01	2.576357e-01	2.414324e-01	2.446820e-01	1.886445e+00	1.467499e+00	1.412639e+00	4.178081e-02	3.976203e-01	3.313508e-01	2.271029e+00
1451500	-9.069699e+04	-3.125647e+02	6.566601e+01	2.308268e-01	1.937889e-01	1.058669e-01	9.591137e-02	2.810362e-01	9.256982e-02	1.553056e-01	2.575745e-01	9.201120e-02	2.638529e-01	1.622094e-01	6.904641e-02	5.763852e-02	3.139225e-01	1.683668e-01	3.861928e-02	3.962860e-01	2.516687e-02	3.247467e-01	1.749481e-01	3.357551e-01	1.645502e-01	3.460200e-01	2.481466e-01	1.740318e-01	2.318017e-01	2.537023e-01	2.602224e-01	2.414324e-01	2.446428e-01	1.733005e+00	1.538092e+00	1.577779e+00	2.202722e-02	3.895681e-01	3.394030e-01	2.271029e+00
1452000	-9.067710e+04	-3.237224e+02	7.088568e+01	2.024308e-01	1.716781e-01	1.123952e-01	8.997407e-02	3.112016e-01	1.123203e-01	1.583391e-01	2.438978e-01	1.029708e-01	2.347048e-01	1.887763e-01	7.131125e-02	6.143802e-02	3.021140e-01	1.723817e-01	3.759447e-02	4.059149e-01	2.055691e-02	3.426355e-01	1.750156e-01	3.310673e-01	1.512816e-01	3.437106e-01	2.524914e-01	1.920492e-01	2.117488e-01	2.605027e-01	2.600299e-01	2.420620e-01	2.374054e-01	1.427354e+00	1.460228e+00	1.429942e+00	3.763710e-02	3.818587e-01	3.351321e-01	2.283009e+00
1452500	-9.067462e+04	-3.156836e+02	6.718413e+01	2.082642e-01	1.720048e-01	1.198144e-01	8.900588e-02	3.059215e-01	1.049892e-01	1.583391e-01	2.438978e-01	1.029708e-01	2.347048e-01	1.887763e-01	7.131125e-02	6.082222e-02	3.067914e-01	1.670903e-01	4.367247e-02	3.989969e-01	2.262666e-02	3.376884e-01	1.785161e-01	3.401395e-01	1.436561e-01	3.572536e-01	2.433833e-01	1.906722e-01	2.086909e-01	2.550575e-01	2.600299e-01	2.435937e-01	2.413189e-01	1.459160e+00	1.537011e+00	1.482880e+00	2.016423e-02	3.916630e-01	3.253278e-01	2.283009e+00
1453000	-9.068914e+04	-3.179846e+02	6.818789e+01	2.194458e-01	1.637360e-01	1.133075e-01	9.348442e-02	3.011496e-01	1.088767e-01	1.583391e-01	2.438978e-01	1.029708e-01	2.227103e-01	2.007708e-01	7.131125e-02	5.952911e-02	2.940502e-01	1.609237e-01	3.547649e-02	4.189011e-01	3.111939e-02	3.440995e-01	1.640055e-01	3.455473e-01	1.463477e-01	3.572536e-01	2.433833e-01	1.906722e-01	2.086909e-01	2.585044e-01	2.600299e-01	2.401468e-01	2.413189e-01	1.459160e+00	1.479414e+00	1.575953e+00	2.016423e-02	4.085475e-01	3.225500e-01	2.268903e+00
1453500	-9.068465e+04	-3.123805e+02	6.580536e+01	2.059844e-01	1.623506e-01	1.133075e-01	9.486979e-02	3.146110e-01	1.088767e-01	1.636735e-01	2.372262e-01	1.084459e-01	2.332479e-01	1.904257e-01	6.698085e-02	6.180445e-02	2.879448e-01	1.644490e-01	4.024475e-02	4.189011e-01	2.665592e-02	3.440995e-01	1.640055e-01	3.455473e-01	1.463477e-01	3.572536e-01	2.417021e-01	1.939119e-01	2.071324e-01	2.576913e-01	2.600299e-01	2.409599e-01	2.413189e-01	1.532094e+00	1.463153e+00	1.345988e+00	1.091548e-02	3.950256e-01	3.531385e-01	2.251836e+00
1454000	-9.068003e+04	-3.122930e+02	6.572403e+01	2.050356e-01	1.669333e-01	1.139686e-01	9.660730e-02	3.056383e-01	1.118169e-01	1.636735e-01	2.372262e-01	1.046263e-01	2.332479e-01	1.904257e-01	7.080048e-02	5.350532e-02	2.848698e-01	1.731932e-01	4.042133e-02	4.261879e-01	2.182243e-02	3.380033e-01	1.719746e-01	3.427864e-01	1.472357e-01	3.443830e-01	2.460855e-01	1.879635e-01	2.215679e-01	2.576913e-01	2.600299e-01	2.409599e-01	2.413189e-01	1.532094e+00	1.564368e+00	1.345988e+00	2.548548e-02	3.761776e-01	3.361675e-01	2.287655e+00
1454500	-9.068816e+04	-3.228413e+02	7.034389e+01	2.025983e-01	1.674631e-01	1.164059e-01	1.136447e-01	3.056383e-01	9.424969e-02	1.661003e-01	2.380730e-01	9.414930e-02	2.420794e-01	1.784027e-01	8.119533e-02	4.265579e-02	2.691684e-01	1.728515e-01	4.531836e-02	4.444678e-01	2.553818e-02	3.398360e-01	1.653181e-01	3.414152e-01	1.534308e-01	3.443830e-01	2.476911e-01	1.879635e-01	2.199623e-01	2.576913e-01	2.600299e-01	2.409599e-01	2.413189e-01	1.702732e+00	1.517345e+00	1.390658e+00	2.548548e-02	3.740930e-01	2.863233e-01	2.339584e+00
1455000	-9.069322e+04	-3.234102e+02	7.057817e+01	2.182195e-01	1.811280e-01	1.008674e-01	1.163703e-01	2.966182e-01	8.679657e-02	1.583346e-01	2.326875e-01	1.008871e-01	2.487846e-01	1.741812e-01	8.512503e-02	4.647617e-02	2.980396e-01	1.776048e-01	4.748250e-02	4.075407e-01	2.285627e-02	3.407326e-01	1.722889e-01	3.313748e-01	1.556037e-01	3.459821e-01	2.460921e-01	1.879635e-01	2.199623e-01	2.576913e-01	2.600299e-01	2.370687e-01	2.452101e-01	1.855472e+00	1.517345e+00	1.298005e+00	2.362741e-02	3.611765e-01	3.260539e-01	2.312770e+00
1455500	-9.069291e+04	-3.180320e+02	6.805882e+01	2.182195e-01	1.811280e-01	1.008674e-01	1.163703e-01	2.966182e-01	8.679657e-02	1.575503e-01	2.328938e-01	9.657698e-02	2.511727e-01	1.861349e-01	7.567124e-02	6.223240e-02	3.108178e-01	1.693502e-01	4.570292e-02	3.894256e-01	2.247116e-02	3.351576e-01	1.668699e-01	3.386734e-01	1.592990e-01	3.411698e-01	2.406442e-01	1.909554e-01	2.272306e-01	2.576913e-01	2.600299e-01	2.373632e-01	2.449156e-01	1.824481e+00	1.615815e+00	1.411146e+00	3.868715e-02	3.816926e-01	3.065643e-01	2.311743e+00
1456000	-9.068285e+04	-3.184783e+02	6.838715e+01	2.294143e-01	1.732925e-01	1.024557e-01	1.033741e-01	2.959572e-01	9.550617e-02	1.668222e-01	2.397371e-01	1.023339e-01	2.547870e-01	1.630551e-01	7.326471e-02	5.845085e-02	3.151663e-01	1.706109e-01	4.510001e-02	3.931157e-01	1.755623e-02	3.351576e-01	1.748335e-01	3.386734e-01	1.513354e-01	3.405890e-01	2.456312e-01	1.918752e-01	2.219046e-01	2.576913e-01	2.600299e-01	2.389393e-01	2.433395e-01	1.502096e+00	1.599013e+00	1.461155e+00	2.440968e-02	3.632465e-01	3.250104e-01	2.311743e+00
1456500	-9.068272e+04	-3.124547e+02	6.561142e+01	2.280246e-01	1.884447e-01	1.127824e-01	9.976443e-02	2.728399e-01	9.814394e-02	1.599061e-01	2.434688e-01	9.093082e-02	2.575836e-01	1.766354e-01	7.147524e-02	5.143442e-02	2.771848e-01	1.701472e-01	4.066411e-02	4.354693e-01	2.510020e-02	3.260931e-01	1.777721e-01	3.361913e-01	1.599435e-01	3.533010e-01	2.314217e-01	1.875528e-01	2.277245e-01	2.645012e-01	2.535311e-01	2.443093e-01	2.376583e-01	1.772994e+00	1.561681e+00	1.531058e+00	2.809172e-02	3.912061e-01	3.371788e-01	2.271615e+00
1457000	-9.069009e+04	-3.151240e+02	6.695917e+01	2.268875e-01	1.751069e-01	1.021489e-01	1.057161e-01	2.926499e-01	9.749059e-02	1.581941e-01	2.371478e-01	9.463067e-02	2.426494e-01	1.798500e-01	8.752805e-02	5.629369e-02	2.857709e-01	1.688561e-01	3.677479e-02	4.180681e-01	3.423651e-02	3.351576e-01	1.748335e-01	3.386734e-01	1.513354e-01	3.405890e-01	2.456312e-01	1.918752e-01	2.219046e-01	2.626812e-01	2.550049e-01	2.409024e-01	2.414116e-01	1.571528e+00	1.511512e+00	1.348633e+00	2.539600e-02	3.867057e-01	3.250104e-01	2.288284e+00
1457500	-9.068718e+04	-3.140273e+02	6.643637e+01	2.213620e-01	1.766857e-01	1.051384e-01	9.212400e-02	2.947759e-01	1.099141e-01	1.577177e-01	2.371478e-01	9.463067e-02	2.426494e-01	1.803264e-01	8.752805e-02	5.183242e-02	2.857709e-01	1.688561e-01	3.819788e-02	4.211062e-01	3.423651e-02	3.417265e-01	1.612430e-01	3.433288e-01	1.537017e-01	3.405890e-01	2.472168e-01	1.902896e-01	2.219046e-01	2.617581e-01	2.556369e-01	2.411550e-01	2.414500e-01	1.640034e+00	1.511512e+00	1.380108e+00	2.798017e-02	3.804614e-01	3.250104e-01	2.294528e+00
1458000	-9.069869e+04	-3.127083e+02	6.577918e+01	2.282554e-01	1.847690e-01	1.218966e-01	9.469827e-02	2.804105e-01	8.997037e-02	1.618651e-01	2.434688e-01	8.981695e-02	2.506500e-01	1.787003e-01	7.549886e-02	5.360209e-02	2.837752e-01	1.662439e-01	3.961575e-02	4.346089e-01	2.215419e-02	3.275413e-01	1.795159e-01	3.322379e-01	1.607049e-01	3.486273e-01	2.474236e-01	1.758647e-01	2.280845e-01	2.595344e-01	2.535311e-01	2.443093e-01	2.426251e-01	1.549396e+00	1.526327e+00	1.654004e+00	1.570510e-02	4.031470e-01	3.290283e-01	2.267825e+00
1458500	-9.069453e+04	-3.214135e+02	6.969530e+01	2.176653e-01	1.770617e-01	1.027517e-01	9.994497e-02	2.917586e-01	1.108177e-01	1.622424e-01	2.431375e-01	9.442268e-02	2.412419e-01	1.740816e-01	8.487393e-02	5.292352e-02	2.811740e-01	1.811052e-01	4.580784e-02	4.178550e-01	2.113446e-02	3.340433e-01	1.716101e-01	3.380006e-01	1.563460e-01	3.598696e-01	2.418462e-01	1.843253e-01	2.139589e-01	2.617581e-01	2.556369e-01	2.383065e-01	2.442984e-01	1.698386e+00	1.505570e+00	1.396331e+00	3.518861e-02	3.749126e-01	3.075271e-01	2.317560e+00
1459000	-9.069949e+04	-3.206245e+02	6.934640e+01	2.111945e-01	1.839477e-01	1.023365e-01	9.994497e-02	2.917586e-01	1.108177e-01	1.566151e-01	2.431375e-01	1.000501e-01	2.412419e-01	1.740816e-01	8.487393e-02	5.999955e-02	2.909327e-01	1.623326e-01	4.267356e-02	4.282792e-01	1.578241e-02	3.340433e-01	1.794249e-01	3.301858e-01	1.563460e-01	3.598696e-01	2.495310e-01	1.766405e-01	2.139589e-01	2.617581e-01	2.556369e-01	2.383065e-01	2.442984e-01	1.638300e+00	1.514573e+00	1.425970e+00	3.437751e-02	3.843445e-01	3.098211e-01	2.305834e+00
1459500	-9.069792e+04	-3.121909e+02	6.561089e+01	2.111945e-01	1.839477e-01	1.098917e-01	9.994497e-02	2.917586e-01	1.032625e-01	1.544882e-01	2.488632e-01	9.278022e-02	2.354665e-01	1.713436e-01	9.705820e-02	5.927136e-02	2.876523e-01	1.646629e-01	4.881840e-02	4.267841e-01	1.281093e-02	3.348985e-01	1.794249e-01	3.268633e-01	1.588133e-01	3.598696e-01	2.495310e-01	1.766405e-01	2.139589e-01	2.617581e-01	2.556369e-01	2.383065e-01	2.442984e-01	1.642927e+00	1.408311e+00	1.552013e+00	1.664791e-02	3.835607e-01	3.364148e-01	2.280024e+00
1460000	-9.069965e+04	-3.057310e+02	6.282275e+01	2.111945e-01	1.839477e-01	1.098917e-01	9.994497e-02	2.917586e-01	1.032625e-01	1.590220e-01	2.431515e-01	9.210615e-02	2.444974e-01	1.700474e-01	9.117559e-02	4.621950e-02	2.811950e-01	1.747452e-01	4.639547e-02	4.268211e-01	2.462381e-02	3.316842e-01	1.829504e-01	3.265157e-01	1.588497e-01	3.553974e-01	2.424412e-01	1.709932e-01	2.311681e-01	2.605922e-01	2.568028e-01	2.474194e-01	2.351856e-01	1.609676e+00	1.550079e+00	1.602373e+00	2.600242e-02	4.133133e-01	3.354029e-01	2.251284e+00
1460500	-9.069334e+04	-3.183841e+02	6.838474e+01	2.111945e-01	1.839510e-01	1.186968e-01	9.994497e-02	2.829503e-01	1.032625e-01	1.590220e-01	2.431515e-01	9.210615e-02	2.444974e-01	1.700474e-01	9.117559e-02	5.199866e-02	2.849416e-01	1.723209e-01	4.191705e-02	4.328624e-01	1.595934e-02	3.290281e-01	1.816093e-01	3.337083e-01	1.556543e-01	3.553974e-01	2.424412e-01	1.709932e-01	2.311681e-01	2.605922e-01	2.568028e-01	2.474194e-01	2.351856e-01	1.502258e+00	1.379373e+00	1.591872e+00	1.476184e-02	3.703570e-01	3.597385e-01	2.269904e+00
1461000	-9.069120e+04	-3.182946e+02	6.843196e+01	2.111945e-01	1.829877e-01	1.186968e-01	9.994497e-02	2.829503e-01	1.042258e-01	1.524744e-01	2.494273e-01	9.322266e-02	2.443498e-01	1.874629e-01	7.306289e-02	4.531155e-02	2.757486e-01	1.761007e-01	4.570628e-02	4.374895e-01	1.964342e-02	3.263976e-01	1.793922e-01	3.335850e-01	1.606252e-01	3.755080e-01	2.239478e-01	1.878341e-01	2.127101e-01	2.605922e-01	2.568028e-01	2.474194e-01	2.351856e-01	1.557711e+00	1.331078e+00	1.389652e+00	1.476184e-02	3.920104e-01	3.468110e-01	2.261179e+00
1461500	-9.068410e+04	-3.264789e+02	7.214806e+01	2.111945e-01	1.829877e-01	1.186968e-01	9.994497e-02	2.829503e-01	1.042258e-01	1.524744e-01	2.377134e-01	9.322266e-02	2.443498e-01	1.874629e-01	8.477679e-02	4.806832e-02	2.647178e-01	1.730634e-01	3.574504e-02	4.520607e-01	2.634478e-02	3.335817e-01	1.671237e-01	3.370678e-01	1.622268e-01	3.744827e-01	2.372448e-01	1.891397e-01	1.991327e-01	2.605922e-01	2.568028e-01	2.474194e-01	2.351856e-01	1.665531e+00	1.331078e+00	1.373991e+00	3.341193e-02	3.437338e-01	3.364681e-01	2.319798e+00
1462000	-9.069249e+04	-3.267566e+02	7.216562e+01	2.111945e-01	1.829877e-01	1.254888e-01	9.315301e-02	2.741676e-01	1.130084e-01	1.549705e-01	2.279600e-01	8.487827e-02	2.667464e-01	1.855403e-01	7.990445e-02	4.806832e-02	2.647178e-01	1.730634e-01	3.574504e-02	4.520607e-01	2.634478e-02	3.335817e-01	1.712427e-01	3.329488e-01	1.622268e-01	3.715490e-01	2.380783e-01	1.737001e-01	2.166726e-01	2.605922e-01	2.568028e-01	2.474194e-01	2.351856e-01	1.698288e+00	1.450039e+00	1.462741e+00	3.278319e-02	3.501539e-01	3.300480e-01	2.319798e+00
1462500	-9.067986e+04	-3.197297e+02	6.901057e+01	2.093973e-01	1.959633e-01	1.288196e-01	9.234144e-02	2.751759e-01	9.830252e-02	1.468484e-01	2.416462e-01	9.287116e-02	2.506684e-01	1.884769e-01	7.948895e-02	4.752302e-02	2.808634e-01	1.696082e-01	3.712464e-02	4.322540e-01	3.262671e-02	3.323199e-01	1.785684e-01	3.251799e-01	1.639318e-01	3.673649e-01	2.384987e-01	1.750667e-01	2.190696e-01	2.605922e-01	2.568028e-01	2.474194e-01	2.351856e-01	1.518590e+00	1.519184e+00	1.388657e+00	2.403351e-02	3.609671e-01	3.246030e-01	2.314430e+00
1463000	-9.068208e+04	-3.174651e+02	6.804722e+01	2.093973e-01	1.959633e-01	1.288196e-01	9.234144e-02	2.751759e-01	9.830252e-02	1.468484e-01	2.416462e-01	9.287116e-02	2.506684e-01	1.884769e-01	7.948895e-02	4.746872e-02	2.799396e-01	1.767444e-01	3.426718e-02	4.305493e-01	3.103075e-02	3.239552e-01	1.925685e-01	3.244270e-01	1.590493e-01	3.673649e-01	2.384987e-01	1.750667e-01	2.190696e-01	2.605922e-01	2.558755e-01	2.474194e-01	2.361129e-01	1.581718e+00	1.387298e+00	1.341558e+00	3.597530e-02	3.609671e-01	3.246030e-01	2.314430e+00
1463500	-9.069407e+04	-3.139563e+02	6.626748e+01	2.195038e-01	1.881640e-01	1.115012e-01	9.108756e-02	2.912600e-01	9.848331e-02	1.468943e-01	2.329019e-01	8.566144e-02	2.756668e-01	1.782628e-01	8.061273e-02	5.316673e-02	2.957915e-01	1.840232e-01	4.402097e-02	4.009736e-01	2.202399e-02	3.342667e-01	1.749721e-01	3.361238e-01	1.546374e-01	3.575020e-01	2.461047e-01	1.757121e-01	2.206812e-01	2.658093e-01	2.585110e-01	2.408909e-01	2.347888e-01	1.836119e+00	1.569352e+00	1.443717e+00	2.710733e-02	3.931379e-01	3.296820e-01	2.277180e+00
1464000	-9.068478e+04	-3.172136e+02	6.791774e+01	2.266699e-01	1.895423e-01	1.184275e-01	9.677690e-02	2.748126e-01	9.377082e-02	1.468943e-01	2.399906e-01	8.566144e-02	2.685781e-01	1.782628e-01	8.061273e-02	5.116926e-02	2.957331e-01	1.807345e-01	4.057354e-02	4.111350e-01	2.065452e-02	3.342667e-01	1.749721e-01	3.361238e-01	1.546374e-01	3.528132e-01	2.507936e-01	1.724240e-01	2.239692e-01	2.658093e-01	2.585110e-01	2.408909e-01	2.347888e-01	1.604369e+00	1.294167e+00	1.451534e+00	2.793837e-02	4.002735e-01	3.225463e-01	2.277180e+00
1464500	-9.068288e+04	-3.180243e+02	6.822938e+01	2.096650e-01	1.793643e-01	1.201111e-01	8.870319e-02	2.862030e-01	1.159534e-01	1.581335e-01	2.502541e-01	8.602086e-02	2.434846e-01	1.809405e-01	8.116643e-02	4.190528e-02	2.876016e-01	1.860604e-01	3.528398e-02	4.256320e-01	2.351671e-02	3.336222e-01	1.773690e-01	3.385355e-01	1.504733e-01	3.742213e-01	2.384987e-01	1.682103e-01	2.190696e-01	2.613236e-01	2.551441e-01	2.474194e-01	2.361129e-01	1.660540e+00	1.416714e+00	1.383993e+00	1.690415e-02	3.803498e-01	3.358068e-01	2.283843e+00
1465000	-9.067599e+04	-3.159185e+02	6.715294e+01	2.123223e-01	1.793643e-01	1.201111e-01	8.870319e-02	2.835458e-01	1.159534e-01	1.558997e-01	2.516438e-01	9.106791e-02	2.466283e-01	1.784105e-01	7.634981e-02	4.951864e-02	2.876016e-01	1.717967e-01	4.193427e-02	4.256320e-01	2.351671e-02	3.336222e-01	1.775109e-01	3.383936e-01	1.504733e-01	3.592706e-01	2.392481e-01	1.817389e-01	2.197425e-01	2.613236e-01	2.551441e-01	2.463779e-01	2.371544e-01	1.745345e+00	1.657803e+00	1.381769e+00	3.008285e-02	3.944033e-01	3.259234e-01	2.279673e+00
1465500	-9.067355e+04	-3.114844e+02	6.528033e+01	2.015763e-01	1.820528e-01	1.192444e-01	9.647501e-02	2.989802e-01	1.016712e-01	1.558997e-01	2.528244e-01	9.106791e-02	2.454477e-01	1.779938e-01	7.676648e-02	4.951864e-02	2.876016e-01	1.717967e-01	4.193427e-02	4.256320e-01	2.351671e-02	3.336222e-01	1.775109e-01	3.383936e-01	1.504733e-01	3.527970e-01	2.392481e-01	1.882125e-01	2.197425e-01	2.613236e-01	2.597520e-01	2.463779e-01	2.325465e-01	1.561775e+00	1.657803e+00	1.447608e+00	3.379552e-02	3.908686e-01	3.344128e-01	2.274719e+00
1466000	-9.067854e+04	-3.232705e+02	7.066484e+01	2.288522e-01	1.902874e-01	1.045939e-01	8.880127e-02	2.870279e-01	1.004373e-01	1.589528e-01	2.437806e-01	9.127994e-02	2.550785e-01	1.783371e-01	7.257106e-02	4.578770e-02	2.836379e-01	1.887455e-01	3.167255e-02	4.236720e-01	2.648442e-02	3.329908e-01	1.785518e-01	3.337369e-01	1.547205e-01	3.581274e-01	2.405503e-01	1.808332e-01	2.204891e-01	2.589716e-01	2.575495e-01	2.463025e-01	2.371764e-01	1.620907e+00	1.365051e+00	1.357306e+00	1.970580e-02	3.536558e-01	3.251197e-01	2.321225e+00
1466500	-9.067612e+04	-3.173950e+02	6.784639e+01	2.107678e-01	1.694173e-01	1.269523e-01	9.942352e-02	2.945597e-01	9.887934e-02	1.482420e-01	2.201022e-01	9.153318e-02	2.635411e-01	2.002027e-01	7.637874e-02	5.687923e-02	2.972523e-01	1.750323e-01	3.828519e-02	4.075623e-01	2.498865e-02	3.348393e-01	1.775109e-01	3.383936e-01	1.492562e-01	3.715315e-01	2.353792e-01	1.833162e-01	2.097731e-01	2.573569e-01	2.626751e-01	2.380725e-01	2.418955e-01	1.784012e+00	1.506770e+00	1.401309e+00	2.052834e-02	3.848694e-01	3.288166e-01	2.286314e+00
1467000	-9.067984e+04	-3.208733e+02	6.950975e+01	2.338817e-01	1.887580e-01	1.125422e-01	9.632389e-02	2.693836e-01	9.911061e-02	1.605044e-01	2.450535e-01	8.879286e-02	2.601942e-01	1.702520e-01	7.520306e-02	4.776651e-02	2.818779e-01	1.828138e-01	3.358276e-02	4.315613e-01	2.239767e-02	3.342049e-01	1.701473e-01	3.286601e-01	1.669877e-01	3.613089e-01	2.397546e-01	1.708508e-01	2.280858e-01	2.589716e-01	2.575495e-01	2.463025e-01	2.371764e-01	1.573979e+00	1.443166e+00	1.450681e+00	2.661882e-02	3.528857e-01	3.131731e-01	2.333941e+00
1467500	-9.067562e+04	-3.145759e+02	6.675744e+01	2.190175e-01	1.779166e-01	1.250544e-01	9.643013e-02	2.806247e-01	1.009567e-01	1.458275e-01	2.279981e-01	9.608583e-02	2.596707e-01	1.902306e-01	8.018725e-02	5.583168e-02	2.854203e-01	1.630823e-01	4.936287e-02	4.213811e-01	2.492169e-02	3.421969e-01	1.711317e-01	3.383936e-01	1.482778e-01	3.653932e-01	2.440199e-01	1.800783e-01	2.105087e-01	2.590110e-01	2.610210e-01	2.380725e-01	2.418955e-01	1.501690e+00	1.444748e+00	1.397848e+00	1.803990e-02	3.883624e-01	3.274491e-01	2.284188e+00
1468000	-9.068451e+04	-3.149905e+02	6.672616e+01	2.190175e-01	1.779166e-01	1.159441e-01	9.643013e-02	2.897349e-01	1.009567e-01	1.376489e-01	2.435968e-01	8.907090e-02	2.627981e-01	1.710150e-01	9.587029e-02	5.874041e-02	2.785418e-01	1.615029e-01	4.266515e-02	4.350733e-01	2.347649e-02	3.424515e-01	1.709635e-01	3.383072e-01	1.482778e-01	3.715845e-01	2.556810e-01	1.622259e-01	2.105087e-01	2.643755e-01	2.546816e-01	2.391960e-01	2.417469e-01	1.890882e+00	1.573601e+00	1.365863e+00	1.840195e-02	3.829540e-01	3.174796e-01	2.299566e+00
1468500	-9.066989e+04	-3.132562e+02	6.603082e+01	2.206164e-01	1.779166e-01	1.143453e-01	9.643013e-02	2.897349e-01	1.009567e-01	1.469897e-01	2.435968e-01	8.907090e-02	2.627981e-01	1.710150e-01	8.652947e-02	5.386422e-02	2.799807e-01	1.615029e-01	4.754135e-02	4.350733e-01	2.203752e-02	3.372645e-01	1.722070e-01	3.418832e-01	1.486453e-01	3.715845e-01	2.492069e-01	1.622259e-01	2.169827e-01	2.637745e-01	2.552826e-01	2.437039e-01	2.372390e-01	1.491556e+00	1.721124e+00	1.482409e+00	2.239497e-02	3.947627e-01	3.280777e-01	2.277160e+00
1469000	-9.066201e+04	-3.179002e+02	6.814599e+01	2.203041e-01	1.779166e-01	1.143453e-01	9.643013e-02	2.900472e-01	1.009567e-01	1.401299e-01	2.443906e-01	7.949558e-02	2.805246e-01	1.682277e-01	8.723164e-02	5.386422e-02	2.835703e-01	1.615029e-01	4.403987e-02	4.385748e-01	1.844790e-02	3.261748e-01	1.681095e-01	3.497047e-01	1.560110e-01	3.749403e-01	2.434704e-01	1.697620e-01	2.118273e-01	2.637745e-01	2.530159e-01	2.459706e-01	2.372390e-01	1.727497e+00	1.391650e+00	1.404847e+00	1.359469e-02	3.559310e-01	3.417479e-01	2.302321e+00
1469500	-9.067036e+04	-3.167302e+02	6.756658e+01	2.205118e-01	1.802434e-01	1.194716e-01	9.450999e-02	2.812156e-01	1.040476e-01	1.425222e-01	2.397033e-01	7.932633e-02	2.765449e-01	1.748074e-01	8.709593e-02	5.386422e-02	2.835703e-01	1.615029e-01	4.403987e-02	4.385748e-01	1.844790e-02	3.376486e-01	1.708684e-01	3.354311e-01	1.560519e-01	3.689434e-01	2.317778e-01	1.710784e-01	2.282004e-01	2.613658e-01	2.563079e-01	2.440677e-01	2.382586e-01	1.762135e+00	1.491685e+00	1.404847e+00	2.631394e-02	3.709998e-01	3.294599e-01	2.299540e+00
1470000	-9.067333e+04	-3.151825e+02	6.692202e+01	2.205118e-01	1.802434e-01	1.194716e-01	9.450999e-02	2.812156e-01	1.040476e-01	1.428316e-01	2.427113e-01	7.546754e-02	2.851129e-01	1.700290e-01	8.384762e-02	5.526046e-02	2.796565e-01	1.652230e-01	4.100673e-02	4.447858e-01	1.406745e-02	3.335229e-01	1.761942e-01	3.342310e-01	1.560519e-01	3.689434e-01	2.317778e-01	1.710784e-01	2.282004e-01	2.590519e-01	2.571495e-01	2.432628e-01	2.405358e-01	1.558543e+00	1.491685e+00	1.524679e+00	2.631394e-02	4.052671e-01	3.322952e-01	2.262438e+00
1470500	-9.069876e+04	-3.157791e+02	6.712517e+01	2.282520e-01	1.910097e-01	1.142864e-01	9.670349e-02	2.697566e-01	9.999182e-02	1.497634e-01	2.300022e-01	9.224155e-02	2.665753e-01	1.808131e-01	8.060443e-02	4.771681e-02	2.950470e-01	1.774168e-01	4.521351e-02	4.079385e-01	2.666744e-02	3.310149e-01	1.705379e-01	3.353795e-01	1.630677e-01	3.822666e-01	2.278284e-01	1.782005e-01	2.117046e-01	2.570280e-01	2.598470e-01	2.421558e-01	2.409692e-01	1.729589e+00	1.385813e+00	1.593273e+00	2.329800e-02	3.831375e-01	3.341182e-01	2.282744e+00
1471000	-9.068537e+04	-3.099437e+02	6.464737e+01	1.981931e-01	1.803533e-01	1.243217e-01	1.020344e-01	2.977497e-01	9.734788e-02	1.496508e-01	2.548794e-01	8.977126e-02	2.529307e-01	1.661616e-01	8.660619e-02	4.801912e-02	2.821043e-01	1.705367e-01	4.596211e-02	4.355560e-01	1.782187e-02	3.457982e-01	1.786511e-01	3.219311e-01	1.536196e-01	3.589566e-01	2.399286e-01	1.724434e-01	2.286715e-01	2.612624e-01	2.571495e-01	2.410522e-01	2.405358e-01	1.501166e+00	1.565053e+00	1.546134e+00	2.598896e-02	3.931022e-01	3.077314e-01	2.299166e+00
1471500	-9.071118e+04	-3.203784e+02	6.912906e+01	2.237965e-01	1.855180e-01	1.053187e-01	1.072028e-01	2.865039e-01	9.166007e-02	1.629544e-01	2.556433e-01	8.991191e-02	2.470042e-01	1.800076e-01	6.447852e-02	5.907194e-02	2.983928e-01	1.592178e-01	4.161062e-02	4.192567e-01	2.245004e-02	3.271727e-01	1.735323e-01	3.368534e-01	1.624416e-01	3.339977e-01	2.425394e-01	1.862934e-01	2.371695e-01	2.617521e-01	2.551854e-01	2.382044e-01	2.448581e-01	1.781654e+00	1.619391e+00	1.411715e+00	2.044019e-02	3.812952e-01	3.169254e-01	2.301779e+00
1472000	-9.067147e+04	-3.097505e+02	6.460176e+01	2.147965e-01	1.894091e-01	1.114130e-01	1.041459e-01	2.826918e-01	9.754370e-02	1.496508e-01	2.548794e-01	8.977126e-02	2.563661e-01	1.661616e-01	8.317072e-02	6.211843e-02	3.089914e-01	1.791691e-01	4.038413e-02	3.872644e-01	2.207251e-02	3.300228e-01	1.766661e-01	3.327609e-01	1.605502e-01	3.586330e-01	2.384915e-01	1.742694e-01	2.286061e-01	2.595604e-01	2.588515e-01	2.410522e-01	2.405358e-01	1.536061e+00	1.515177e+00	1.475514e+00	2.110896e-02	3.692554e-01	3.451331e-01	2.285612e+00
1472500	-9.068470e+04	-3.075361e+02	6.366993e+01	2.147965e-01	1.894091e-01	1.114130e-01	9.564662e-02	2.826918e-01	1.060430e-01	1.496508e-01	2.548794e-01	8.977126e-02	2.563097e-01	1.662180e-01	8.317072e-02	5.125520e-02	2.961237e-01	1.761034e-01	4.858451e-02	4.103675e-01	1.756571e-02	3.300228e-01	1.806679e-01	3.287591e-01	1.605502e-01	3.494148e-01	2.437338e-01	1.731722e-01	2.336791e-01	2.576836e-01	2.581741e-01	2.417297e-01	2.424127e-01	1.536061e+00	1.515177e+00	1.475514e+00	4.809935e-02	3.906677e-01	3.391334e-01	2.270199e+00
1473000	-9.069068e+04	-3.050104e+02	6.266323e+01	2.110647e-01	1.922763e-01	1.110203e-01	9.332714e-02	2.905272e-01	1.017844e-01	1.496508e-01	2.595328e-01	8.511788e-02	2.563097e-01	1.662180e-01	8.317072e-02	5.125520e-02	2.961237e-01	1.761034e-01	4.472207e-02	4.103675e-01	2.142816e-02	3.300228e-01	1.806679e-01	3.287591e-01	1.605502e-01	3.523952e-01	2.437338e-01	1.731722e-01	2.306988e-01	2.576836e-01	2.596747e-01	2.417297e-01	2.409121e-01	1.594214e+00	1.399914e+00	1.434496e+00	4.197571e-02	3.927751e-01	3.128874e-01	2.294337e+00
1473500	-9.068980e+04	-3.167725e+02	6.757741e+01	2.110647e-01	1.922763e-01	1.110203e-01	9.332714e-02	2.905272e-01	1.017844e-01	1.460866e-01	2.547240e-01	7.481100e-02	2.568207e-01	1.824603e-01	8.509745e-02	5.125520e-02	2.961237e-01	1.761034e-01	4.472207e-02	4.103675e-01	2.142816e-02	3.289972e-01	1.740448e-01	3.287591e-01	1.681989e-01	3.627711e-01	2.332111e-01	1.743291e-01	2.296887e-01	2.576836e-01	2.596747e-01	2.417297e-01	2.409121e-01	1.763711e+00	1.479897e+00	1.432890e+00	3.369250e-02	3.797229e-01	3.244639e-01	2.295813e+00
1474000	-9.067300e+04	-3.119383e+02	6.550672e+01	2.081199e-01	1.874618e-01	1.109393e-01	9.415903e-02	2.965507e-01	1.027692e-01	1.526645e-01	2.538082e-01	8.597302e-02	2.412162e-01	1.746813e-01	9.165679e-02	5.360598e-02	3.018128e-01	1.761034e-01	4.472207e-02	4.080168e-01	1.573908e-02	3.368408e-01	1.769560e-01	3.287591e-01	1.574442e-01	3.627711e-01	2.332111e-01	1.743291e-01	2.296887e-01	2.576836e-01	2.562069e-01	2.451974e-01	2.409121e-01	1.635244e+00	1.524881e+00	1.432890e+00	4.302811e-02	3.659330e-01	3.137305e-01	2.320336e+00
1474500	-9.068007e+04	-3.148602e+02	6.682248e+01	2.081199e-01	1.874618e-01	1.109393e-01	9.415903e-02	2.965507e-01	1.027692e-01	1.599348e-01	2.361363e-01	8.060380e-02	2.767872e-01	1.654262e-01	8.111182e-02	6.018973e-02	2.872353e-01	1.774715e-01	3.988340e-02	4.181988e-01	1.702117e-02	3.368408e-01	1.769560e-01	3.287591e-01	1.574442e-01	3.627711e-01	2.350318e-01	1.733218e-01	2.288754e-01	2.570517e-01	2.568388e-01	2.451974e-01	2.409121e-01	1.522087e+00	1.524881e+00	1.432890e+00	4.302811e-02	4.056512e-01	3.111546e-01	2.283194e+00
1475000	-9.069009e+04	-3.152146e+02	6.688793e+01	2.081199e-01	1.874618e-01	1.109393e-01	9.415903e-02	2.965507e-01	1.027692e-01	1.553012e-01	2.502792e-01	9.049052e-02	2.752623e-01	1.606098e-01	6.805705e-02	4.864810e-02	2.976127e-01	1.737484e-01	4.064000e-02	4.174326e-01	2.191823e-02	3.368408e-01	1.769560e-01	3.287591e-01	1.574442e-01	3.548546e-01	2.350318e-01	1.715584e-01	2.385552e-01	2.570517e-01	2.568388e-01	2.451974e-01	2.409121e-01	1.551543e+00	1.658181e+00	1.475048e+00	3.967621e-02	3.743191e-01	3.326706e-01	2.293010e+00
1475500	-9.068004e+04	-3.097305e+02	6.456119e+01	2.127955e-01	1.851550e-01	1.076086e-01	9.865065e-02	2.884853e-01	1.073050e-01	1.535206e-01	2.257056e-01	8.660131e-02	2.780155e-01	1.861671e-01	6.998990e-02	5.345339e-02	2.972885e-01	1.739649e-01	4.685941e-02	4.051376e-01	2.329618e-02	3.357232e-01	1.749028e-01	3.334809e-01	1.558932e-01	3.639675e-01	2.395761e-01	1.730212e-01	2.234352e-01	2.637010e-01	2.551836e-01	2.451974e-01	2.359180e-01	1.559308e+00	1.568130e+00	1.475048e+00	1.968647e-02	3.812459e-01	3.326706e-01	2.286083e+00
1476000	-9.067809e+04	-3.159463e+02	6.724525e+01	2.127955e-01	1.851550e-01	1.123525e-01	9.390683e-02	2.884853e-01	1.073050e-01	1.490065e-01	2.492649e-01	8.504623e-02	2.711489e-01	1.765082e-01	6.902526e-02	5.900728e-02	2.972885e-01	1.744244e-01	4.570315e-02	4.051376e-01	1.843907e-02	3.357232e-01	1.749028e-01	3.334809e-01	1.558932e-01	3.639675e-01	2.395761e-01	1.730212e-01	2.234352e-01	2.592848e-01	2.595997e-01	2.400350e-01	2.410804e-01	1.623064e+00	1.553669e+00	1.426199e+00	1.610883e-02	3.812459e-01	3.359818e-01	2.282772e+00
1476500	-9.067218e+04	-3.119431e+02	6.551767e+01	2.127955e-01	1.851550e-01	1.123525e-01	9.390683e-02	2.884853e-01	1.073050e-01	1.474298e-01	2.573116e-01	8.814515e-02	2.639558e-01	1.681364e-01	7.502126e-02	5.632062e-02	2.999751e-01	1.744244e-01	4.570315e-02	4.051376e-01	1.843907e-02	3.357232e-01	1.775499e-01	3.308338e-01	1.558932e-01	3.514055e-01	2.401265e-01	1.809269e-01	2.275412e-01	2.592848e-01	2.595997e-01	2.400350e-01	2.410804e-01	1.531218e+00	1.553669e+00	1.487462e+00	2.702758e-02	3.746775e-01	3.288262e-01	2.296496e+00
1477000	-9.067411e+04	-3.120713e+02	6.551997e+01	2.059067e-01	1.882970e-01	1.126420e-01	9.648303e-02	2.898529e-01	1.068185e-01	1.474298e-01	2.573116e-01	9.379054e-02	2.583105e-01	1.681364e-01	7.502126e-02	5.632062e-02	2.999751e-01	1.744244e-01	4.570315e-02	4.051376e-01	1.843907e-02	3.350782e-01	1.802117e-01	3.322894e-01	1.524208e-01	3.552424e-01	2.428683e-01	1.720737e-01	2.298157e-01	2.592848e-01	2.595997e-01	2.400350e-01	2.410804e-01	1.567979e+00	1.639703e+00	1.487462e+00	2.406708e-02	3.897867e-01	3.171050e-01	2.293108e+00
1477500	-9.068750e+04	-3.175371e+02	6.790587e+01	2.059067e-01	1.677468e-01	1.126420e-01	9.744054e-02	3.094455e-01	1.068185e-01	1.504261e-01	2.573116e-01	9.079423e-02	2.583105e-01	1.681364e-01	7.502126e-02	5.632062e-02	3.003849e-01	1.744244e-01	4.570315e-02	4.051376e-01	1.802927e-02	3.462247e-01	1.802117e-01	3.322894e-01	1.412742e-01	3.469689e-01	2.470505e-01	1.712799e-01	2.347007e-01	2.558686e-01	2.613288e-01	2.417222e-01	2.410804e-01	1.676584e+00	1.639703e+00	1.384057e+00	3.165692e-02	3.897867e-01	3.171050e-01	2.293108e+00
1478000	-9.068928e+04	-3.163326e+02	6.745775e+01	2.059067e-01	1.677468e-01	1.126420e-01	9.744054e-02	3.094455e-01	1.068185e-01	1.473705e-01	2.647567e-01	8.892637e-02	2.520357e-01	1.738552e-01	7.305561e-02	5.571339e-02	2.971230e-01	1.783460e-01	4.586701e-02	4.048506e-01	1.809999e-02	3.462247e-01	1.673355e-01	3.322894e-01	1.541504e-01	3.469689e-01	2.470505e-01	1.712799e-01	2.347007e-01	2.558686e-01	2.613288e-01	2.417222e-01	2.410804e-01	1.612960e+00	1.462261e+00	1.432035e+00	3.942989e-02	3.786157e-01	3.282761e-01	2.293108e+00
1478500	-9.070143e+04	-3.141256e+02	6.650191e+01	2.077609e-01	1.677468e-01	1.107877e-01	9.744054e-02	3.094455e-01	1.068185e-01	1.473705e-01	2.647567e-01	8.892637e-02	2.520357e-01	1.738552e-01	7.305561e-02	5.146217e-02	3.084288e-01	1.896510e-01	4.380130e-02	3.864063e-01	2.025038e-02	3.379858e-01	1.744229e-01	3.417729e-01	1.458185e-01	3.433233e-01	2.451313e-01	1.767156e-01	2.348299e-01	2.558686e-01	2.613288e-01	2.417222e-01	2.410804e-01	1.463245e+00	1.488770e+00	1.527378e+00	1.592981e-02	3.814251e-01	3.535345e-01	2.265040e+00
1479000	-9.067993e+04	-3.120501e+02	6.548310e+01	2.066729e-01	1.756981e-01	1.107877e-01	9.084538e-02	3.091774e-01	1.068185e-01	1.473705e-01	2.647567e-01	8.892637e-02	2.520357e-01	1.738552e-01	7.305561e-02	5.169052e-02	3.102479e-01	1.875128e-01	4.424478e-02	3.874496e-01	1.885449e-02	3.379858e-01	1.744229e-01	3.417729e-01	1.458185e-01	3.454679e-01	2.463106e-01	1.767156e-01	2.315060e-01	2.558686e-01	2.613288e-01	2.417222e-01	2.410804e-01	1.541220e+00	1.705823e+00	1.512811e+00	3.715148e-02	3.826685e-01	3.401029e-01	2.277229e+00
1479500	-9.068603e+04	-3.134643e+02	6.618081e+01	1.991105e-01	1.709135e-01	1.164516e-01	9.388552e-02	3.140356e-01	1.056033e-01	1.473705e-01	2.647567e-01	8.892637e-02	2.520357e-01	1.738552e-01	7.305561e-02	5.169052e-02	3.102479e-01	1.875128e-01	4.424478e-02	3.874496e-01	1.885449e-02	3.379858e-01	1.744229e-01	3.420031e-01	1.455882e-01	3.454679e-01	2.463106e-01	1.767156e-01	2.315060e-01	2.558686e-01	2.613288e-01	2.417222e-01	2.410804e-01	1.626582e+00	1.575589e+00	1.354766e+00	2.409950e-02	4.070404e-01	3.507843e-01	2.242175e+00
1480000	-9.068761e+04	-3.053790e+02	6.270704e+01	1.991105e-01	1.709135e-01	1.164516e-01	9.388552e-02	3.140356e-01	1.056033e-01	1.468887e-01	2.537034e-01	8.892637e-02	2.630890e-01	1.738552e-01	7.353743e-02	5.169052e-02	3.102479e-01	1.875128e-01	4.424478e-02	3.874496e-01	1.885449e-02	3.363360e-01	1.741826e-01	3.431632e-01	1.463181e-01	3.492159e-01	2.419877e-01	1.840808e-01	2.247156e-01	2.558686e-01	2.613288e-01	2.417222e-01	2.410804e-01	1.634437e+00	1.357465e+00	1.698932e+00	3.943827e-02	3.945670e-01	3.507843e-01	2.254649e+00
1480500	-9.068026e+04	-3.120735e+02	6.561419e+01	2.155940e-01	1.783896e-01	1.187072e-01	8.292855e-02	2.947544e-01	1.096263e-01	1.465725e-01	2.472279e-01	9.187026e-02	2.683670e-01	1.722754e-01	7.368697e-02	5.206526e-02	3.102479e-01	1.875128e-01	4.387004e-02	3.874496e-01	1.885449e-02	3.266369e-01	1.802450e-01	3.327283e-01	1.603899e-01	3.533503e-01	2.419877e-01	1.792903e-01	2.253718e-01	2.559246e-01	2.613288e-01	2.417222e-01	2.410245e-01	1.545951e+00	1.449393e+00	1.482758e+00	2.818166e-02	3.662857e-01	3.398041e-01	2.293910e+00
1481000	-9.067618e+04	-3.177616e+02	6.811848e+01	2.033286e-01	1.838575e-01	1.145613e-01	9.272965e-02	2.914790e-01	1.140440e-01	1.517063e-01	2.454461e-01	8.447613e-02	2.596983e-01	1.854298e-01	7.324340e-02	4.619785e-02	3.186336e-01	1.812158e-01	4.240147e-02	3.926156e-01	1.893568e-02	3.266369e-01	1.802450e-01	3.327283e-01	1.603899e-01	3.533503e-01	2.419877e-01	1.749999e-01	2.296622e-01	2.606367e-01	2.582632e-01	2.410222e-01	2.400779e-01	1.505785e+00	1.458598e+00	1.482758e+00	2.726089e-02	3.725394e-01	3.227836e-01	2.304677e+00
1481500	-9.068505e+04	-3.133305e+02	6.619323e+01	2.055089e-01	1.924985e-01	1.223700e-01	8.583272e-02	2.868624e-01	1.069274e-01	1.495224e-01	2.433756e-01	8.977854e-02	2.760961e-01	1.606838e-01	8.054347e-02	6.228101e-02	3.135806e-01	1.647453e-01	4.477239e-02	4.036865e-01	1.093421e-02	3.266369e-01	1.836920e-01	3.246223e-01	1.650488e-01	3.529976e-01	2.419877e-01	1.724231e-01	2.325916e-01	2.606367e-01	2.582632e-01	2.410222e-01	2.400779e-01	1.404695e+00	1.565214e+00	1.424547e+00	2.493777e-02	3.599885e-01	3.240959e-01	2.315916e+00
1482000	-9.069774e+04	-3.231535e+02	7.046194e+01	2.079442e-01	1.859302e-01	1.213714e-01	1.018466e-01	2.940868e-01	8.882073e-02	1.589880e-01	2.526428e-01	1.003862e-01	2.364345e-01	1.656270e-01	8.592152e-02	4.660145e-02	2.743931e-01	1.487519e-01	4.543499e-02	4.618563e-01	2.296232e-02	3.421815e-01	1.753413e-01	3.276686e-01	1.548086e-01	3.523316e-01	2.528895e-01	1.733256e-01	2.214533e-01	2.650317e-01	2.586555e-01	2.396568e-01	2.366561e-01	1.788821e+00	1.629531e+00	1.248069e+00	1.499551e-02	3.610523e-01	3.036078e-01	2.335340e+00
1482500	-9.067251e+04	-3.171825e+02	6.776673e+01	2.277235e-01	2.068262e-01	1.090580e-01	9.881502e-02	2.474228e-01	1.101546e-01	1.479163e-01	2.476419e-01	8.764470e-02	2.743619e-01	1.686429e-01	7.379233e-02	5.951266e-02	3.053694e-01	1.609079e-01	4.223025e-02	4.099807e-01	2.199905e-02	3.266369e-01	1.836920e-01	3.246223e-01	1.650488e-01	3.460828e-01	2.386536e-01	1.811018e-01	2.341618e-01	2.576538e-01	2.629960e-01	2.389391e-01	2.404110e-01	1.768590e+00	1.532432e+00	1.358057e+00	2.216223e-02	3.769706e-01	3.182584e-01	2.304771e+00
1483000	-9.068134e+04	-3.169644e+02	6.770023e+01	2.092577e-01	2.068262e-01	1.090580e-01	9.881502e-02	2.658885e-01	1.101546e-01	1.524786e-01	2.476419e-01	9.891420e-02	2.616152e-01	1.655579e-01	7.379233e-02	5.951266e-02	3.053694e-01	1.609079e-01	4.223025e-02	4.099807e-01	2.199905e-02	3.266369e-01	1.836920e-01	3.246223e-01	1.650488e-01	3.562197e-01	2.405744e-01	1.782381e-01	2.249678e-01	2.576538e-01	2.629960e-01	2.389391e-01	2.404110e-01	1.680005e+00	1.532432e+00	1.378543e+00	2.113654e-02	3.604202e-01	3.348088e-01	2.304771e+00
1483500	-9.067805e+04	-3.216931e+02	6.987634e+01	2.096511e-01	1.995107e-01	1.219313e-01	1.032739e-01	2.588106e-01	1.068225e-01	1.578149e-01	2.240904e-01	9.568825e-02	2.669947e-01	1.845633e-01	7.084843e-02	5.951266e-02	3.053694e-01	1.609079e-01	3.924877e-02	4.099807e-01	2.498053e-02	3.266369e-01	1.836920e-01	3.246223e-01	1.650488e-01	3.666979e-01	2.418007e-01	1.798275e-01	2.116740e-01	2.576538e-01	2.618578e-01	2.400773e-01	2.404110e-01	1.571993e+00	1.532432e+00	1.378543e+00	2.026183e-02	3.499474e-01	3.158737e-01	2.334179e+00
1484000	-9.069634e+04	-3.240644e+02	7.098638e+01	2.140438e-01	1.941753e-01	1.222123e-01	9.406507e-02	2.790091e-01	9.649433e-02	1.509335e-01	2.642855e-01	9.173064e-02	2.470516e-01	1.729199e-01	7.307877e-02	5.618969e-02	2.918214e-01	1.408428e-01	4.302905e-02	4.392158e-01	2.890126e-02	3.318612e-01	1.906802e-01	3.277365e-01	1.497221e-01	3.547796e-01	2.504415e-01	1.776543e-01	2.171245e-01	2.600499e-01	2.515609e-01	2.478250e-01	2.405643e-01	1.613924e+00	1.417628e+00	1.410670e+00	2.340114e-02	3.587386e-01	3.324769e-01	2.308785e+00
1484500	-9.068491e+04	-3.150804e+02	6.687685e+01	2.132064e-01	2.064372e-01	1.231164e-01	9.763668e-02	2.654432e-01	9.416001e-02	1.524181e-01	2.355800e-01	9.101629e-02	2.768523e-01	1.699585e-01	7.417477e-02	6.107466e-02	3.040088e-01	1.615512e-01	4.411164e-02	4.055152e-01	2.373848e-02	3.266369e-01	1.836920e-01	3.229680e-01	1.667030e-01	3.746287e-01	2.301580e-01	1.763112e-01	2.189021e-01	2.603158e-01	2.618578e-01	2.381300e-01	2.396964e-01	1.772197e+00	1.408064e+00	1.395625e+00	1.799046e-02	3.700135e-01	3.384415e-01	2.291545e+00
1485000	-9.068468e+04	-3.138800e+02	6.640652e+01	2.132064e-01	2.064372e-01	1.231164e-01	9.763668e-02	2.654432e-01	9.416001e-02	1.510920e-01	2.384974e-01	9.350273e-02	2.793791e-01	1.669369e-01	7.059184e-02	6.424180e-02	3.080296e-01	1.569954e-01	4.334135e-02	4.009759e-01	2.641589e-02	3.322913e-01	1.808967e-01	3.225030e-01	1.643090e-01	3.571947e-01	2.438370e-01	1.752911e-01	2.236772e-01	2.560861e-01	2.610206e-01	2.431969e-01	2.396964e-01	1.644539e+00	1.411846e+00	1.396544e+00	2.450783e-02	3.700135e-01	3.384415e-01	2.291545e+00
1485500	-9.069337e+04	-3.138571e+02	6.627952e+01	1.936616e-01	1.851856e-01	1.237649e-01	9.546153e-02	2.947963e-01	1.071300e-01	1.626851e-01	2.611986e-01	8.541278e-02	2.522698e-01	1.706292e-01	6.780463e-02	6.189744e-02	2.893033e-01	1.584232e-01	4.222657e-02	4.192238e-01	2.892563e-02	3.400143e-01	1.848871e-01	3.263527e-01	1.487459e-01	3.481533e-01	2.329094e-01	1.772115e-01	2.417258e-01	2.564183e-01	2.591660e-01	2.445257e-01	2.398900e-01	1.717569e+00	1.638791e+00	1.365882e+00	2.072048e-02	3.704433e-01	3.476623e-01	2.281894e+00
1486000	-9.069087e+04	-3.120458e+02	6.541269e+01	2.159828e-01	1.951137e-01	1.159343e-01	9.496054e-02	2.844920e-01	9.351664e-02	1.467470e-01	2.425852e-01	9.733252e-02	2.777067e-01	1.687428e-01	6.688580e-02	5.673517e-02	3.083211e-01	1.590935e-01	3.619849e-02	4.174398e-01	2.221197e-02	3.212394e-01	1.826811e-01	3.384247e-01	1.576547e-01	3.575011e-01	2.459667e-01	1.758381e-01	2.206942e-01	2.590565e-01	2.595006e-01	2.394775e-01	2.419654e-01	1.766154e+00	1.593041e+00	1.560450e+00	2.142592e-02	3.840198e-01	3.383712e-01	2.277609e+00
1486500	-9.068185e+04	-3.173711e+02	6.783466e+01	2.244129e-01	1.930169e-01	1.182817e-01	8.488933e-02	2.764023e-01	1.029968e-01	1.414420e-01	2.452716e-01	7.984736e-02	2.858030e-01	1.802048e-01	6.743130e-02	5.244551e-02	2.956844e-01	1.620278e-01	4.301182e-02	4.256045e-01	2.122602e-02	3.145036e-01	1.900942e-01	3.383455e-01	1.570567e-01	3.608650e-01	2.419990e-01	1.761874e-01	2.209486e-01	2.588258e-01	2.595006e-01	2.397083e-01	2.419654e-01	1.733010e+00	1.593041e+00	1.368623e+00	2.142592e-02	3.840198e-01	3.383712e-01	2.277609e+00
1487000	-9.069385e+04	-3.154447e+02	6.699229e+01	2.082328e-01	1.743922e-01	1.228443e-01	9.457918e-02	2.964919e-01	1.034597e-01	1.562837e-01	2.548337e-01	8.888635e-02	2.562119e-01	1.694849e-01	7.429941e-02	6.562907e-02	2.845935e-01	1.650434e-01	4.703570e-02	4.223469e-01	1.535138e-02	3.335301e-01	1.807532e-01	3.243836e-01	1.613331e-01	3.540060e-01	2.423874e-01	1.749648e-01	2.286418e-01	2.571878e-01	2.535146e-01	2.526910e-01	2.366067e-01	1.723663e+00	1.449428e+00	1.503719e+00	1.654764e-02	3.729557e-01	3.249480e-01	2.302096e+00
1487500	-9.069538e+04	-3.156699e+02	6.711858e+01	2.080096e-01	1.930386e-01	1.298427e-01	1.022888e-01	2.718519e-01	9.496834e-02	1.544217e-01	2.554112e-01	8.847147e-02	2.625599e-01	1.712559e-01	6.787987e-02	5.066727e-02	2.892096e-01	1.783535e-01	3.925299e-02	4.176484e-01	2.486818e-02	3.401170e-01	1.749057e-01	3.189826e-01	1.659947e-01	3.551729e-01	2.322121e-01	1.817174e-01	2.308975e-01	2.629144e-01	2.560981e-01	2.456516e-01	2.353359e-01	1.642814e+00	1.495177e+00	1.476407e+00	3.275645e-02	3.835163e-01	3.070692e-01	2.309415e+00
1488000	-9.067828e+04	-3.238145e+02	7.076113e+01	2.101811e-01	1.807410e-01	1.196131e-01	9.396800e-02	2.937999e-01	1.016969e-01	1.514075e-01	2.433952e-01	8.951357e-02	2.523210e-01	1.782494e-01	8.511334e-02	6.593747e-02	3.028012e-01	1.528157e-01	3.732490e-02	4.121811e-01	2.893963e-02	3.311410e-01	1.755259e-01	3.449986e-01	1.483346e-01	3.582840e-01	2.408593e-01	1.825161e-01	2.183406e-01	2.532453e-01	2.669194e-01	2.375873e-01	2.422479e-01	1.741426e+00	1.579516e+00	1.357894e+00	3.301863e-02	3.632603e-01	3.066207e-01	2.330119e+00
1488500	-9.069096e+04	-3.226505e+02	7.031853e+01	2.158215e-01	1.785930e-01	1.201166e-01	9.763554e-02	2.796690e-01	1.081644e-01	1.423438e-01	2.581029e-01	9.234007e-02	2.550407e-01	1.897978e-01	6.237470e-02	6.408541e-02	3.152189e-01	1.548436e-01	4.267374e-02	3.979209e-01	2.525745e-02	3.329657e-01	1.755259e-01	3.431738e-01	1.483346e-01	3.582840e-01	2.408593e-01	1.825161e-01	2.183406e-01	2.655326e-01	2.544711e-01	2.407515e-01	2.392447e-01	1.741426e+00	1.375845e+00	1.357894e+00	3.078472e-02	3.624927e-01	3.177466e-01	2.319761e+00
1489000	-9.068497e+04	-3.148665e+02	6.680120e+01	2.158215e-01	1.811164e-01	1.201166e-01	9.511212e-02	2.796690e-01	1.081644e-01	1.489747e-01	2.417041e-01	9.238369e-02	2.461493e-01	1.884662e-01	8.232206e-02	5.457392e-02	2.634602e-01	1.547636e-01	3.940878e-02	4.569535e-01	3.084003e-02	3.279952e-01	1.756198e-01	3.395337e-01	1.568513e-01	3.582840e-01	2.414915e-01	1.818839e-01	2.183406e-01	2.655326e-01	2.513219e-01	2.500489e-01	2.330965e-01	1.692786e+00	1.441189e+00	1.400826e+00	2.262929e-02	3.669269e-01	3.464646e-01	2.286608e+00
1489500	-9.068953e+04	-3.202532e+02	6.909967e+01	2.158215e-01	1.811164e-01	1.201166e-01	9.511212e-02	2.796690e-01	1.081644e-01	1.489747e-01	2.417041e-01	9.527327e-02	2.432597e-01	1.884662e-01	8.232206e-02	4.971486e-02	2.885595e-01	1.790264e-01	4.418886e-02	4.275259e-01	1.098447e-02	3.334995e-01	1.793603e-01	3.289008e-01	1.582394e-01	3.593191e-01	2.394651e-01	1.818839e-01	2.193319e-01	2.624157e-01	2.513219e-01	2.433823e-01	2.428800e-01	1.796205e+00	1.560486e+00	1.395964e+00	3.506047e-02	3.613403e-01	3.136345e-01	2.325025e+00
1490000	-9.068954e+04	-3.194209e+02	6.875294e+01	2.097920e-01	1.797639e-01	1.211567e-01	9.803446e-02	2.744849e-01	1.167681e-01	1.529790e-01	2.485125e-01	9.645407e-02	2.410471e-01	1.816265e-01	7.938087e-02	4.971486e-02	2.885595e-01	1.790264e-01	4.418886e-02	4.275259e-01	1.098447e-02	3.411649e-01	1.793603e-01	3.289008e-01	1.505740e-01	3.721183e-01	2.402815e-01	1.814319e-01	2.061683e-01	2.616458e-01	2.513219e-01	2.433823e-01	2.436500e-01	1.658352e+00	1.573197e+00	1.457916e+00	4.093471e-02	3.827087e-01	3.110774e-01	2.306214e+00
1490500	-9.069779e+04	-3.110555e+02	6.512587e+01	2.218104e-01	1.829810e-01	1.223240e-01	1.023999e-01	2.686697e-01	1.018149e-01	1.476538e-01	2.525713e-01	9.065168e-02	2.647378e-01	1.630636e-01	8.132178e-02	5.353591e-02	2.931297e-01	1.744325e-01	3.649740e-02	4.179248e-01	2.447962e-02	3.256606e-01	1.786561e-01	3.299219e-01	1.657614e-01	3.500854e-01	2.532030e-01	1.750416e-01	2.216700e-01	2.631654e-01	2.569032e-01	2.405149e-01	2.394165e-01	1.699968e+00	1.480261e+00	1.419373e+00	2.197280e-02	3.695319e-01	3.280251e-01	2.302443e+00
1491000	-9.069757e+04	-3.261110e+02	7.194136e+01	2.059592e-01	1.882267e-01	1.137480e-01	1.026432e-01	2.848396e-01	1.045833e-01	1.556242e-01	2.508056e-01	9.377444e-02	2.499471e-01	1.824764e-01	6.737230e-02	3.271218e-02	2.833070e-01	1.933705e-01	4.488227e-02	4.318670e-01	1.386114e-02	3.312056e-01	1.804522e-01	3.394446e-01	1.488976e-01	3.495676e-01	2.380216e-01	1.803338e-01	2.320770e-01	2.567132e-01	2.597577e-01	2.450271e-01	2.385020e-01	1.553231e+00	1.460925e+00	1.428112e+00	2.489447e-02	3.954210e-01	3.192239e-01	2.285355e+00
1491500	-9.068259e+04	-3.241131e+02	7.090517e+01	2.092269e-01	1.962817e-01	1.136854e-01	9.089050e-02	2.814606e-01	1.084549e-01	1.556242e-01	2.508056e-01	9.166382e-02	2.499471e-01	1.824764e-01	6.948291e-02	4.314325e-02	2.955852e-01	1.840421e-01	4.123573e-02	4.262937e-01	9.699987e-03	3.298180e-01	1.817697e-01	3.395147e-01	1.488976e-01	3.495676e-01	2.380216e-01	1.803338e-01	2.320770e-01	2.562772e-01	2.601937e-01	2.450271e-01	2.385020e-01	1.679099e+00	1.503285e+00	1.483782e+00	2.370594e-02	3.405365e-01	3.059159e-01	2.353548e+00
1492000	-9.069798e+04	-3.150831e+02	6.681801e+01	2.137782e-01	1.889860e-01	1.148645e-01	1.030260e-01	2.825041e-01	9.684123e-02	1.503713e-01	2.453461e-01	9.454133e-02	2.643090e-01	1.621882e-01	8.324410e-02	6.372329e-02	2.997743e-01	1.612857e-01	3.599998e-02	4.141719e-01	2.504479e-02	3.256606e-01	1.778486e-01	3.307295e-01	1.657614e-01	3.499033e-01	2.527553e-01	1.829683e-01	2.143731e-01	2.540865e-01	2.653038e-01	2.410447e-01	2.395650e-01	1.528162e+00	1.629964e+00	1.554895e+00	2.359187e-02	3.657262e-01	3.092437e-01	2.325030e+00
1492500	-9.069345e+04	-3.243045e+02	7.117568e+01	2.092269e-01	2.023829e-01	1.136854e-01	8.813710e-02	2.814606e-01	1.051071e-01	1.604644e-01	2.162162e-01	1.009480e-01	2.555632e-01	1.979915e-01	6.881669e-02	5.010029e-02	3.023712e-01	1.759794e-01	3.960585e-02	4.127596e-01	1.918361e-02	3.327963e-01	1.865506e-01	3.295108e-01	1.511423e-01	3.643708e-01	2.381991e-01	1.965460e-01	2.008842e-01	2.580337e-01	2.607874e-01	2.415130e-01	2.396659e-01	1.518231e+00	1.366112e+00	1.390238e+00	2.244902e-02	3.587306e-01	3.119601e-01	2.329309e+00
1493000	-9.070037e+04	-3.000664e+02	6.040945e+01	2.109746e-01	1.889860e-01	1.148645e-01	1.030260e-01	2.825041e-01	9.964486e-02	1.503713e-01	2.453461e-01	1.005742e-01	2.643090e-01	1.709708e-01	6.842856e-02	5.962501e-02	2.896491e-01	1.697571e-01	4.382305e-02	4.165441e-01	2.060165e-02	3.299511e-01	1.778569e-01	3.312990e-01	1.608929e-01	3.389867e-01	2.481806e-01	1.796990e-01	2.331337e-01	2.532687e-01	2.618519e-01	2.374713e-01	2.474081e-01	1.805969e+00	1.658840e+00	1.593047e+00	2.626284e-02	3.824599e-01	3.572082e-01	2.260332e+00
1493500	-9.068611e+04	-3.167734e+02	6.757106e+01	2.109746e-01	1.889860e-01	1.148645e-01	1.030260e-01	2.795658e-01	1.025832e-01	1.506958e-01	2.665308e-01	1.005742e-01	2.431242e-01	1.706464e-01	6.842856e-02	6.325383e-02	3.040803e-01	1.536465e-01	4.483317e-02	4.136372e-01	2.054895e-02	3.383462e-01	1.781554e-01	3.319025e-01	1.515958e-01	3.389867e-01	2.481806e-01	1.796990e-01	2.331337e-01	2.532687e-01	2.618519e-01	2.374713e-01	2.474081e-01	1.646166e+00	1.658840e+00	1.386769e+00	3.419263e-02	3.827403e-01	3.121953e-01	2.305064e+00
1494000	-9.068083e+04	-3.173802e+02	6.792900e+01	2.109746e-01	1.889860e-01	1.148645e-01	1.030260e-01	2.795658e-01	1.025832e-01	1.588872e-01	2.602781e-01	9.222344e-02	2.508341e-01	1.771757e-01	6.060144e-02	6.987344e-02	3.087186e-01	1.507369e-01	4.001289e-02	4.153503e-01	1.530788e-02	3.336210e-01	1.781554e-01	3.276388e-01	1.605848e-01	3.468829e-01	2.410127e-01	1.853297e-01	2.267747e-01	2.526180e-01	2.637500e-01	2.427809e-01	2.408511e-01	1.565351e+00	1.470930e+00	1.455132e+00	1.456945e-02	3.529877e-01	3.419479e-01	2.305064e+00
1494500	-9.067785e+04	-3.172162e+02	6.791556e+01	2.067649e-01	1.931957e-01	1.148645e-01	1.030260e-01	2.795658e-01	1.025832e-01	1.588872e-01	2.559838e-01	9.651774e-02	2.508341e-01	1.771757e-01	6.060144e-02	5.637662e-02	3.095170e-01	1.616064e-01	4.299193e-02	4.094742e-01	2.003383e-02	3.336210e-01	1.781554e-01	3.276388e-01	1.605848e-01	3.380910e-01	2.563706e-01	1.794085e-01	2.261298e-01	2.598657e-01	2.571702e-01	2.490363e-01	2.339278e-01	1.565351e+00	1.470930e+00	1.321364e+00	1.916601e-02	3.833374e-01	3.270342e-01	2.289628e+00
1495000	-9.070119e+04	-3.118145e+02	6.534899e+01	2.366760e-01	1.869530e-01	1.169098e-01	9.837459e-02	2.638963e-01	9.719026e-02	1.409422e-01	2.429381e-01	8.852470e-02	2.663914e-01	1.781522e-01	8.305135e-02	6.647780e-02	3.161465e-01	1.684236e-01	4.507206e-02	3.907947e-01	1.308536e-02	3.320842e-01	1.686128e-01	3.398161e-01	1.594870e-01	3.676779e-01	2.386428e-01	1.746448e-01	2.190345e-01	2.551555e-01	2.626650e-01	2.367958e-01	2.453837e-01	1.898565e+00	1.422479e+00	1.515932e+00	3.134416e-02	3.954138e-01	3.631901e-01	2.241396e+00
1495500	-9.070985e+04	-3.053679e+02	6.268690e+01	2.326898e-01	1.869530e-01	1.169098e-01	1.023608e-01	2.638963e-01	9.719026e-02	1.564317e-01	2.312539e-01	9.145605e-02	2.686848e-01	1.615254e-01	9.064807e-02	6.647780e-02	3.161465e-01	1.684236e-01	4.507206e-02	3.907947e-01	1.308536e-02	3.290962e-01	1.707466e-01	3.432873e-01	1.568699e-01	3.676779e-01	2.386428e-01	1.810697e-01	2.126096e-01	2.579674e-01	2.635789e-01	2.365355e-01	2.419182e-01	1.791235e+00	1.438568e+00	1.498857e+00	2.186389e-02	3.844064e-01	3.674946e-01	2.248099e+00
1496000	-9.068948e+04	-3.113962e+02	6.518644e+01	2.121447e-01	1.977991e-01	1.219229e-01	9.980924e-02	2.691906e-01	9.913354e-02	1.397187e-01	2.496056e-01	9.218762e-02	2.604940e-01	1.763887e-01	8.160532e-02	6.256939e-02	2.976998e-01	1.630012e-01	3.544074e-02	4.047898e-01	3.649910e-02	3.334543e-01	1.735326e-01	3.363955e-01	1.566176e-01	3.547525e-01	2.517143e-01	1.734423e-01	2.200910e-01	2.618463e-01	2.587699e-01	2.434181e-01	2.359657e-01	1.749836e+00	1.473844e+00	1.574883e+00	1.940433e-02	4.041663e-01	3.196641e-01	2.276170e+00
1496500	-9.068947e+04	-3.050054e+02	6.266703e+01	2.203178e-01	1.912099e-01	1.206915e-01	9.164157e-02	2.842886e-01	9.185073e-02	1.348611e-01	2.533586e-01	9.301052e-02	2.702007e-01	1.755868e-01	7.298231e-02	6.256939e-02	2.976998e-01	1.630012e-01	3.544074e-02	4.047898e-01	3.649910e-02	3.334543e-01	1.735326e-01	3.363955e-01	1.566176e-01	3.489141e-01	2.561839e-01	1.687934e-01	2.261086e-01	2.637028e-01	2.539708e-01	2.454921e-01	2.368342e-01	1.401094e+00	1.401988e+00	1.611295e+00	2.033579e-02	4.102048e-01	3.714610e-01	2.218334e+00
1497000	-9.069388e+04	-3.076747e+02	6.375642e+01	2.279415e-01	1.804415e-01	1.096512e-01	9.901377e-02	2.822925e-01	1.006595e-01	1.424507e-01	2.585067e-01	8.444319e-02	2.545592e-01	1.851325e-01	7.490767e-02	7.567291e-02	2.976998e-01	1.630012e-01	3.544074e-02	4.047898e-01	2.339558e-02	3.334543e-01	1.721613e-01	3.363955e-01	1.579889e-01	3.674155e-01	2.440271e-01	1.714259e-01	2.171316e-01	2.580024e-01	2.539708e-01	2.454921e-01	2.425347e-01	1.484766e+00	1.456778e+00	1.517007e+00	2.683149e-02	4.030912e-01	3.642502e-01	2.232659e+00
1497500	-9.069173e+04	-3.153653e+02	6.703971e+01	2.288399e-01	1.818021e-01	1.139480e-01	1.005720e-01	2.798118e-01	9.502613e-02	1.473393e-01	2.388380e-01	9.435356e-02	2.585687e-01	1.873100e-01	7.359038e-02	7.145812e-02	3.023104e-01	1.636287e-01	3.820147e-02	3.999654e-01	2.443597e-02	3.334543e-01	1.721613e-01	3.363955e-01	1.579889e-01	3.787230e-01	2.408866e-01	1.768304e-01	2.035600e-01	2.614548e-01	2.539708e-01	2.454921e-01	2.390823e-01	1.626110e+00	1.462353e+00	1.400959e+00	2.122339e-02	3.825439e-01	3.369233e-01	2.280533e+00
1498000	-9.071182e+04	-3.244590e+02	7.102900e+01	1.994459e-01	1.871896e-01	1.081278e-01	1.172347e-01	2.785089e-01	1.094930e-01	1.468855e-01	2.414394e-01	1.051376e-01	2.398973e-01	1.827119e-01	8.392826e-02	5.414119e-02	3.088279e-01	1.598661e-01	3.794916e-02	4.235555e-01	1.566023e-02	3.482515e-01	1.811390e-01	3.161455e-01	1.544641e-01	3.675146e-01	2.522137e-01	1.821126e-01	1.981591e-01	2.601713e-01	2.628058e-01	2.415221e-01	2.355008e-01	1.799156e+00	1.563415e+00	1.382303e+00	2.544275e-02	3.645997e-01	3.064796e-01	2.328921e+00
1498500	-9.069935e+04	-3.112875e+02	6.522616e+01	2.288399e-01	1.818021e-01	1.117129e-01	1.028071e-01	2.798118e-01	9.502613e-02	1.319145e-01	2.494956e-01	1.016094e-01	2.583549e-01	1.854924e-01	7.313323e-02	7.244542e-02	3.024240e-01	1.562725e-01	3.429623e-02	4.037659e-01	3.079600e-02	3.286704e-01	1.710715e-01	3.338226e-01	1.664356e-01	3.588326e-01	2.462914e-01	1.827693e-01	2.121068e-01	2.614548e-01	2.642531e-01	2.352098e-01	2.390823e-01	1.626353e+00	1.537052e+00	1.433522e+00	1.810316e-02	3.993457e-01	3.270876e-01	2.273567e+00
1499000	-9.068451e+04	-3.074167e+02	6.358144e+01	2.037361e-01	1.771523e-01	1.162350e-01	9.804291e-02	2.985305e-01	1.063032e-01	1.396965e-01	2.457212e-01	9.038431e-02	2.604066e-01	1.800774e-01	8.371405e-02	5.774640e-02	3.067328e-01	1.705415e-01	4.772513e-02	3.962183e-01	2.103584e-02	3.430353e-01	1.781459e-01	3.259814e-01	1.528375e-01	3.607411e-01	2.515361e-01	1.776614e-01	2.100615e-01	2.559700e-01	2.614023e-01	2.359351e-01	2.466925e-01	1.658326e+00	1.554514e+00	1.406464e+00	2.392551e-02	3.748332e-01	3.408921e-01	2.284275e+00
1499500	-9.068631e+04	-3.113461e+02	6.522901e+01	2.092532e-01	1.796473e-01	1.212653e-01	9.910807e-02	2.895553e-01	1.011708e-01	1.330779e-01	2.475535e-01	9.352434e-02	2.608889e-01	1.824514e-01	8.250384e-02	5.774640e-02	3.067328e-01	1.758670e-01	4.772513e-02	3.962183e-01	1.571041e-02	3.430353e-01	1.801497e-01	3.239776e-01	1.528375e-01	3.625075e-01	2.544939e-01	1.688447e-01	2.141538e-01	2.591363e-01	2.582361e-01	2.453361e-01	2.372915e-01	1.589434e+00	1.596291e+00	1.463122e+00	1.327657e-02	3.821792e-01	3.335460e-01	2.284275e+00
1500000	-9.068723e+04	-3.073577e+02	6.341849e+01	2.240212e-01	1.756260e-01	1.212653e-01	9.910807e-02	2.895553e-01	9.042404e-02	1.550904e-01	2.389091e-01	8.820726e-02	2.654173e-01	1.668112e-01	8.556477e-02	5.074421e-02	2.968289e-01	1.790792e-01	4.806309e-02	4.076644e-01	1.762024e-02	3.295711e-01	1.706035e-01	3.452287e-01	1.545966e-01	3.635380e-01	2.418998e-01	1.746514e-01	2.199108e-01	2.569384e-01	2.614299e-01	2.398834e-01	2.417484e-01	1.855125e+00	1.632946e+00	1.463122e+00	1.138113e-02	3.894692e-01	3.403400e-01	2.270191e+00
1500500	-9.069386e+04	-3.221169e+02	7.006969e+01	2.306105e-01	1.909612e-01	1.095375e-01	9.855192e-02	2.780412e-01	9.229762e-02	1.417774e-01	2.528589e-01	9.065851e-02	2.658367e-01	1.801360e-01	6.873242e-02	6.382610e-02	3.049492e-01	1.543810e-01	3.605050e-02	4.058537e-01	3.493950e-02	3.223798e-01	1.752868e-01	3.363784e-01	1.659549e-01	3.662871e-01	2.444046e-01	1.752721e-01	2.140362e-01	2.545156e-01	2.614008e-01	2.421490e-01	2.419346e-01	1.571806e+00	1.462359e+00	1.449893e+00	3.747141e-02	3.657149e-01	3.100093e-01	2.324276e+00
1501000	-9.069560e+04	-3.187281e+02	6.864052e+01	2.118666e-01	1.905304e-01	1.043011e-01	9.583445e-02	2.894914e-01	1.079762e-01	1.374080e-01	2.514414e-01	9.041290e-02	2.781071e-01	1.677587e-01	7.487191e-02	6.382610e-02	3.049492e-01	1.543810e-01	3.605050e-02	4.058537e-01	3.493950e-02	3.249063e-01	1.758470e-01	3.401960e-01	1.590507e-01	3.676430e-01	2.415779e-01	1.752721e-01	2.155070e-01	2.545156e-01	2.614008e-01	2.424862e-01	2.415974e-01	1.482482e+00	1.350213e+00	1.414076e+00	2.286555e-02	3.728937e-01	3.167162e-01	2.310390e+00
1501500	-9.069104e+04	-3.067192e+02	6.333875e+01	2.330634e-01	1.761630e-01	1.081955e-01	8.865492e-02	2.923854e-01	1.015379e-01	1.554024e-01	2.446464e-01	9.749746e-02	2.629817e-01	1.677290e-01	7.174299e-02	5.764273e-02	3.152553e-01	1.674778e-01	4.912670e-02	3.936124e-01	1.688503e-02	3.270234e-01	1.802894e-01	3.347733e-01	1.579138e-01	3.634742e-01	2.447398e-01	1.791812e-01	2.126049e-01	2.583076e-01	2.575531e-01	2.418187e-01	2.423205e-01	1.637774e+00	1.414639e+00	1.451980e+00	3.202765e-02	4.113856e-01	3.459153e-01	2.242699e+00
1502000	-9.070557e+04	-3.132745e+02	6.604944e+01	2.251921e-01	1.753427e-01	1.038762e-01	1.102793e-01	2.965004e-01	8.880929e-02	1.455691e-01	2.535037e-01	9.441523e-02	2.669874e-01	1.747350e-01	6.478963e-02	5.248617e-02	2.869940e-01	1.832079e-01	4.586047e-02	4.169862e-01	1.446534e-02	3.240962e-01	1.766571e-01	3.401960e-01	1.590507e-01	3.740508e-01	2.378183e-01	1.750435e-01	2.130874e-01	2.590300e-01	2.613896e-01	2.415195e-01	2.380609e-01	1.758715e+00	1.387671e+00	1.523908e+00	4.306816e-02	3.717984e-01	3.414626e-01	2.286739e+00
1502500	-9.069007e+04	-3.175743e+02	6.791891e+01	2.227063e-01	1.780329e-01	1.151968e-01	9.910530e-02	2.978560e-01	8.710270e-02	1.458701e-01	2.513169e-01	1.011918e-01	2.608928e-01	1.748419e-01	6.588653e-02	6.061656e-02	2.993409e-01	1.840380e-01	4.409086e-02	3.950300e-01	1.688364e-02	3.251121e-01	1.745452e-01	3.401960e-01	1.601467e-01	3.467729e-01	2.453684e-01	1.845595e-01	2.232991e-01	2.590300e-01	2.613896e-01	2.415195e-01	2.380609e-01	1.573862e+00	1.562444e+00	1.571847e+00	1.650644e-02	3.717984e-01	3.414626e-01	2.286739e+00
1503000	-9.069194e+04	-3.041350e+02	6.212334e+01	2.357666e-01	1.854745e-01	1.117967e-01	9.913209e-02	2.693917e-01	9.843834e-02	1.587667e-01	2.520517e-01	8.228180e-02	2.644542e-01	1.681631e-01	7.428253e-02	5.585269e-02	3.036263e-01	1.884875e-01	4.596468e-02	3.880005e-01	1.806831e-02	3.261487e-01	1.726250e-01	3.453216e-01	1.559046e-01	3.598941e-01	2.317043e-01	1.800825e-01	2.283191e-01	2.583076e-01	2.575531e-01	2.434437e-01	2.406955e-01	1.922526e+00	1.445519e+00	1.502577e+00	1.979595e-02	4.001279e-01	3.357656e-01	2.264107e+00
1503500	-9.068150e+04	-3.137523e+02	6.625714e+01	2.390004e-01	1.854745e-01	1.129247e-01	9.477033e-02	2.693917e-01	9.843834e-02	1.587667e-01	2.520517e-01	8.804913e-02	2.644542e-01	1.681631e-01	6.851520e-02	5.177489e-02	3.006040e-01	1.841162e-01	4.136406e-02	4.095195e-01	1.262131e-02	3.261487e-01	1.665643e-01	3.453216e-01	1.619653e-01	3.626858e-01	2.390647e-01	1.782704e-01	2.199791e-01	2.583076e-01	2.575531e-01	2.434437e-01	2.406955e-01	1.542595e+00	1.710231e+00	1.416167e+00	3.152922e-02	3.752929e-01	3.473686e-01	2.277338e+00
1504000	-9.068307e+04	-3.102215e+02	6.465145e+01	2.390004e-01	1.854745e-01	1.129247e-01	9.477033e-02	2.693917e-01	9.843834e-02	1.401637e-01	2.520517e-01	8.804913e-02	2.661077e-01	1.867660e-01	6.686164e-02	5.413933e-02	2.997516e-01	1.824329e-01	4.739320e-02	3.998291e-01	1.645384e-02	3.261487e-01	1.696368e-01	3.453216e-01	1.588928e-01	3.584960e-01	2.378276e-01	1.825869e-01	2.210895e-01	2.600385e-01	2.575531e-01	2.434437e-01	2.389647e-01	1.730147e+00	1.588674e+00	1.561670e+00	2.220202e-02	3.997029e-01	3.391982e-01	2.261099e+00
1504500	-9.068047e+04	-3.088740e+02	6.417299e+01	2.390004e-01	1.844963e-01	1.129247e-01	9.175981e-02	2.693917e-01	1.024270e-01	1.536558e-01	2.477482e-01	9.215724e-02	2.498150e-01	1.829800e-01	7.364377e-02	5.344833e-02	2.989292e-01	1.824329e-01	4.739320e-02	3.998291e-01	1.796723e-02	3.261487e-01	1.696368e-01	3.453216e-01	1.588928e-01	3.584960e-01	2.378276e-01	1.840239e-01	2.196525e-01	2.593348e-01	2.575531e-01	2.434437e-01	2.396684e-01	1.790602e+00	1.402256e+00	1.472442e+00	1.968794e-02	3.879702e-01	3.344030e-01	2.277627e+00
1505000	-9.067887e+04	-3.109087e+02	6.516429e+01	2.378086e-01	1.866430e-01	1.159088e-01	8.882034e-02	2.657228e-01	1.050964e-01	1.448635e-01	2.478251e-01	8.932599e-02	2.628956e-01	1.905348e-01	6.455499e-02	5.402753e-02	3.032873e-01	1.808121e-01	5.230516e-02	3.930039e-01	1.656401e-02	3.253761e-01	1.710533e-01	3.440425e-01	1.595281e-01	3.584960e-01	2.378276e-01	1.840239e-01	2.196525e-01	2.621406e-01	2.597110e-01	2.379007e-01	2.402478e-01	1.449919e+00	1.427850e+00	1.485114e+00	1.935788e-02	3.705983e-01	3.487815e-01	2.280620e+00
1505500	-9.068312e+04	-3.172750e+02	6.795147e+01	2.378086e-01	1.866430e-01	1.183055e-01	8.882034e-02	2.657228e-01	1.026998e-01	1.448635e-01	2.478251e-01	8.932599e-02	2.628956e-01	1.905348e-01	6.455499e-02	5.316760e-02	3.187563e-01	1.705202e-01	4.740394e-02	3.909465e-01	1.920547e-02	3.281949e-01	1.758151e-01	3.333949e-01	1.625951e-01	3.524176e-01	2.408633e-01	1.907939e-01	2.159252e-01	2.620641e-01	2.626980e-01	2.382143e-01	2.370236e-01	1.571328e+00	1.353773e+00	1.410574e+00	3.575584e-02	3.705983e-01	3.405977e-01	2.288804e+00
1506000	-9.067597e+04	-3.225794e+02	7.028756e+01	2.190932e-01	1.925119e-01	1.088352e-01	1.023063e-01	2.716561e-01	1.055974e-01	1.553727e-01	2.467946e-01	8.900199e-02	2.678717e-01	1.751879e-01	6.577107e-02	4.737573e-02	2.991758e-01	1.698333e-01	4.006208e-02	4.249438e-01	1.860927e-02	3.353074e-01	1.739484e-01	3.326313e-01	1.581129e-01	3.467977e-01	2.374207e-01	1.882490e-01	2.275327e-01	2.597340e-01	2.543225e-01	2.487528e-01	2.371908e-01	1.676322e+00	1.431711e+00	1.363446e+00	2.250060e-02	3.674165e-01	2.955188e-01	2.337065e+00
1506500	-9.067473e+04	-3.108584e+02	6.506663e+01	2.126455e-01	1.860093e-01	1.067756e-01	9.522979e-02	2.895953e-01	1.097445e-01	1.508846e-01	2.289299e-01	1.013341e-01	2.580187e-01	1.887529e-01	7.207971e-02	4.999022e-02	2.911181e-01	1.770931e-01	4.327329e-02	4.183712e-01	2.015410e-02	3.349162e-01	1.741344e-01	3.293040e-01	1.616454e-01	3.596620e-01	2.435780e-01	1.865017e-01	2.102583e-01	2.652648e-01	2.594973e-01	2.382143e-01	2.370236e-01	1.554407e+00	1.441260e+00	1.545646e+00	2.626865e-02	3.782380e-01	3.402604e-01	2.281502e+00
1507000	-9.068612e+04	-3.094467e+02	6.442662e+01	2.060333e-01	1.845357e-01	1.091183e-01	9.796588e-02	3.034484e-01	9.889839e-02	1.516912e-01	2.342360e-01	9.413248e-02	2.602750e-01	1.894614e-01	7.020386e-02	4.999022e-02	2.911181e-01	1.770931e-01	4.327329e-02	4.183712e-01	2.015410e-02	3.347368e-01	1.807492e-01	3.248749e-01	1.596390e-01	3.596620e-01	2.448304e-01	1.860705e-01	2.094370e-01	2.652648e-01	2.594973e-01	2.382143e-01	2.370236e-01	1.494626e+00	1.638970e+00	1.503144e+00	2.897286e-02	4.026809e-01	3.415120e-01	2.255807e+00
1507500	-9.069587e+04	-3.080425e+02	6.388553e+01	2.209690e-01	1.889486e-01	1.012925e-01	1.222611e-01	2.662303e-01	1.002985e-01	1.401744e-01	2.276728e-01	9.172990e-02	2.749663e-01	1.814013e-01	8.405537e-02	5.917532e-02	3.084545e-01	1.658258e-01	4.415305e-02	4.037915e-01	1.859976e-02	3.327180e-01	1.680244e-01	3.246029e-01	1.746547e-01	3.735778e-01	2.415606e-01	1.802658e-01	2.045958e-01	2.616177e-01	2.582649e-01	2.460093e-01	2.341080e-01	1.634733e+00	1.483820e+00	1.399497e+00	2.952596e-02	3.964776e-01	3.523521e-01	2.251170e+00
1508000	-9.068488e+04	-3.135935e+02	6.630614e+01	2.038709e-01	1.810982e-01	1.122348e-01	9.993842e-02	2.968964e-01	1.059613e-01	1.499231e-01	2.342840e-01	9.055796e-02	2.777592e-01	1.783460e-01	6.912968e-02	5.076730e-02	2.950986e-01	1.657892e-01	4.432562e-02	4.194768e-01	2.454245e-02	3.306932e-01	1.709727e-01	3.445319e-01	1.538022e-01	3.565636e-01	2.435609e-01	1.804358e-01	2.194397e-01	2.611317e-01	2.584470e-01	2.406469e-01	2.397744e-01	1.652177e+00	1.386589e+00	1.358571e+00	3.885324e-02	3.892738e-01	3.222047e-01	2.288522e+00
1508500	-9.068955e+04	-3.137310e+02	6.623565e+01	2.025978e-01	1.810982e-01	1.122348e-01	9.620058e-02	2.981695e-01	1.096991e-01	1.490998e-01	2.409813e-01	8.864157e-02	2.803213e-01	1.709877e-01	6.996837e-02	5.527580e-02	2.950986e-01	1.657892e-01	4.432562e-02	4.194768e-01	2.003395e-02	3.306932e-01	1.789430e-01	3.445319e-01	1.458320e-01	3.581800e-01	2.435609e-01	1.788194e-01	2.194397e-01	2.573477e-01	2.558713e-01	2.436285e-01	2.431525e-01	1.555326e+00	1.549240e+00	1.592582e+00	5.540196e-02	3.892738e-01	3.112829e-01	2.299443e+00
1509000	-9.067853e+04	-3.072754e+02	6.339499e+01	2.092263e-01	1.807587e-01	1.194781e-01	9.454986e-02	2.850643e-01	1.109227e-01	1.490998e-01	2.409813e-01	8.864157e-02	2.803213e-01	1.709877e-01	6.996837e-02	5.733081e-02	2.970244e-01	1.748241e-01	4.469727e-02	4.015440e-01	2.457938e-02	3.306932e-01	1.789430e-01	3.445319e-01	1.458320e-01	3.581800e-01	2.435609e-01	1.788194e-01	2.194397e-01	2.595463e-01	2.584580e-01	2.436285e-01	2.383672e-01	1.737585e+00	1.588203e+00	1.599643e+00	2.421078e-02	4.003131e-01	3.326087e-01	2.267078e+00
1509500	-9.068473e+04	-3.088327e+02	6.430896e+01	2.092263e-01	1.825255e-01	1.194781e-01	9.180258e-02	2.860447e-01	1.109227e-01	1.609712e-01	2.409813e-01	9.202321e-02	2.638884e-01	1.721675e-01	6.996837e-02	5.837696e-02	2.898644e-01	1.765756e-01	4.567005e-02	4.079762e-01	2.153673e-02	3.201155e-01	1.791024e-01	3.486597e-01	1.521223e-01	3.581800e-01	2.435609e-01	1.788194e-01	2.194397e-01	2.558432e-01	2.584580e-01	2.436285e-01	2.420703e-01	1.499670e+00	1.364800e+00	1.436980e+00	1.739374e-02	4.029897e-01	3.304461e-01	2.266564e+00
1510000	-9.069101e+04	-3.072218e+02	6.350329e+01	2.035662e-01	1.799263e-01	1.299203e-01	8.357434e-02	3.004943e-01	1.025186e-01	1.609712e-01	2.409813e-01	9.202321e-02	2.638884e-01	1.721675e-01	6.996837e-02	5.215722e-02	2.930283e-01	1.730325e-01	4.613908e-02	4.139754e-01	2.166747e-02	3.276949e-01	1.784011e-01	3.486597e-01	1.452443e-01	3.581800e-01	2.435609e-01	1.788194e-01	2.194397e-01	2.633109e-01	2.591087e-01	2.328365e-01	2.447439e-01	1.789094e+00	1.364800e+00	1.457840e+00	4.705721e-02	3.992307e-01	3.157584e-01	2.285011e+00
1510500	-9.067971e+04	-2.979350e+02	5.966533e+01	2.065356e-01	1.750918e-01	1.191220e-01	8.781479e-02	2.943327e-01	1.171031e-01	1.449312e-01	2.409813e-01	9.202321e-02	2.638884e-01	1.721675e-01	8.600832e-02	6.230086e-02	2.917322e-01	1.760672e-01	4.059285e-02	4.024675e-01	2.683940e-02	3.276949e-01	1.784011e-01	3.486597e-01	1.452443e-01	3.613533e-01	2.435609e-01	1.748239e-01	2.202619e-01	2.587922e-01	2.636274e-01	2.432830e-01	2.342974e-01	1.571026e+00	1.610695e+00	1.628745e+00	4.073834e-02	4.146145e-01	3.378193e-01	2.247566e+00
1511000	-9.069112e+04	-3.022838e+02	6.134616e+01	2.065356e-01	1.750918e-01	1.191220e-01	8.781479e-02	2.943327e-01	1.171031e-01	1.449312e-01	2.409813e-01	9.202321e-02	2.760948e-01	1.599612e-01	8.600832e-02	5.668373e-02	2.965236e-01	1.894103e-01	4.519396e-02	3.898124e-01	2.237595e-02	3.276949e-01	1.784011e-01	3.486597e-01	1.452443e-01	3.609278e-01	2.435609e-01	1.748239e-01	2.206874e-01	2.587922e-01	2.636274e-01	2.322155e-01	2.453649e-01	1.699139e+00	1.660169e+00	1.575767e+00	2.469404e-02	4.002090e-01	3.464730e-01	2.253318e+00
1511500	-9.068940e+04	-2.961873e+02	5.900253e+01	2.035070e-01	1.727178e-01	1.192322e-01	8.559793e-02	3.126271e-01	1.063179e-01	1.431480e-01	2.423933e-01	8.823684e-02	2.771934e-01	1.634715e-01	8.555701e-02	5.330393e-02	3.071718e-01	1.718876e-01	5.088641e-02	3.918305e-01	2.491978e-02	3.276949e-01	1.784011e-01	3.486597e-01	1.452443e-01	3.609278e-01	2.391831e-01	1.748239e-01	2.250651e-01	2.587922e-01	2.600802e-01	2.407875e-01	2.403401e-01	1.699139e+00	1.472134e+00	1.588710e+00	3.361110e-02	4.155358e-01	3.277757e-01	2.256689e+00
1512000	-9.070161e+04	-2.980189e+02	5.972088e+01	2.033670e-01	1.749654e-01	1.207597e-01	9.342148e-02	3.102340e-01	9.725245e-02	1.461040e-01	2.327954e-01	8.861807e-02	2.776347e-01	1.690536e-01	8.579417e-02	6.199258e-02	3.113290e-01	1.822913e-01	4.592096e-02	3.800509e-01	1.841530e-02	3.276949e-01	1.784011e-01	3.426167e-01	1.512873e-01	3.659821e-01	2.444647e-01	1.729307e-01	2.166225e-01	2.603650e-01	2.608146e-01	2.392147e-01	2.396056e-01	1.733463e+00	1.430827e+00	1.588710e+00	3.283978e-02	4.264807e-01	3.314439e-01	2.242075e+00
1512500	-9.070950e+04	-3.070994e+02	6.351682e+01	2.233151e-01	1.750281e-01	1.161645e-01	9.604458e-02	3.034204e-01	8.602729e-02	1.471082e-01	2.317912e-01	8.861807e-02	2.704541e-01	1.690536e-01	9.297474e-02	5.655834e-02	2.754403e-01	1.579250e-01	3.978181e-02	4.378577e-01	3.243685e-02	3.235678e-01	1.784011e-01	3.467437e-01	1.512873e-01	3.601710e-01	2.502758e-01	1.729307e-01	2.166225e-01	2.603650e-01	2.621368e-01	2.405044e-01	2.369938e-01	1.597811e+00	1.372732e+00	1.486362e+00	2.257483e-02	4.029959e-01	3.549287e-01	2.242075e+00
1513000	-9.069636e+04	-3.075254e+02	6.363795e+01	2.263261e-01	1.703024e-01	1.005125e-01	9.798020e-02	3.078743e-01	9.700445e-02	1.471082e-01	2.317912e-01	8.861807e-02	2.704541e-01	1.690536e-01	9.297474e-02	5.655834e-02	2.754403e-01	1.579250e-01	3.978181e-02	4.378577e-01	3.243685e-02	3.294950e-01	1.658218e-01	3.515180e-01	1.531652e-01	3.726777e-01	2.445304e-01	1.708064e-01	2.119855e-01	2.603650e-01	2.576770e-01	2.405044e-01	2.414535e-01	1.676909e+00	1.429319e+00	1.486362e+00	1.677681e-02	3.975252e-01	3.612149e-01	2.241260e+00
1513500	-9.069903e+04	-3.023282e+02	6.145790e+01	2.263261e-01	1.703024e-01	1.005125e-01	9.798020e-02	3.078743e-01	9.700445e-02	1.442281e-01	2.355421e-01	8.341109e-02	2.872571e-01	1.739258e-01	7.563580e-02	6.071393e-02	3.046433e-01	1.598052e-01	3.995429e-02	4.095413e-01	2.534200e-02	3.290451e-01	1.647199e-01	3.501335e-01	1.561015e-01	3.743059e-01	2.406341e-01	1.702941e-01	2.147659e-01	2.603650e-01	2.576770e-01	2.405044e-01	2.414535e-01	1.538361e+00	1.587406e+00	1.576847e+00	4.106118e-02	3.875799e-01	3.527034e-01	2.259717e+00
1514000	-9.069379e+04	-3.151953e+02	6.697394e+01	2.263261e-01	1.703024e-01	1.005125e-01	9.798020e-02	3.078743e-01	9.700445e-02	1.404739e-01	2.350582e-01	8.847991e-02	2.853413e-01	1.648936e-01	8.575309e-02	6.071393e-02	3.046433e-01	1.598052e-01	3.995429e-02	4.095413e-01	2.534200e-02	3.414844e-01	1.675164e-01	3.348977e-01	1.561015e-01	3.743059e-01	2.406341e-01	1.759072e-01	2.091528e-01	2.603650e-01	2.576770e-01	2.405044e-01	2.414535e-01	1.575681e+00	1.502737e+00	1.390847e+00	1.724938e-02	3.907524e-01	3.438582e-01	2.265389e+00
1514500	-9.069463e+04	-3.122838e+02	6.560069e+01	2.209223e-01	1.736975e-01	1.136977e-01	1.050224e-01	2.773326e-01	1.093275e-01	1.475648e-01	2.626803e-01	9.413961e-02	2.674107e-01	1.648319e-01	6.337271e-02	6.539509e-02	3.038887e-01	1.541214e-01	3.905403e-02	4.133881e-01	2.415265e-02	3.386810e-01	1.785194e-01	3.287035e-01	1.540961e-01	3.592137e-01	2.508729e-01	1.694696e-01	2.204438e-01	2.629573e-01	2.601345e-01	2.408428e-01	2.360654e-01	1.720861e+00	1.577958e+00	1.421025e+00	1.946152e-02	3.782311e-01	3.302460e-01	2.291523e+00
1515000	-9.069250e+04	-3.122337e+02	6.560992e+01	2.058214e-01	1.761339e-01	1.132820e-01	1.017380e-01	2.933968e-01	1.096279e-01	1.430686e-01	2.456421e-01	8.045470e-02	2.778167e-01	1.677154e-01	8.530248e-02	5.018827e-02	2.830927e-01	1.757664e-01	3.769804e-02	4.313680e-01	2.188658e-02	3.411263e-01	1.785194e-01	3.262582e-01	1.540961e-01	3.758988e-01	2.312904e-01	1.768313e-01	2.159795e-01	2.634407e-01	2.559446e-01	2.458482e-01	2.347665e-01	1.566209e+00	1.626917e+00	1.455185e+00	2.516423e-02	3.796901e-01	3.060294e-01	2.314281e+00
1515500	-9.069302e+04	-3.194606e+02	6.881539e+01	2.022424e-01	1.794377e-01	1.193466e-01	9.863941e-02	2.900723e-01	1.102615e-01	1.488648e-01	2.379278e-01	8.065879e-02	2.759715e-01	1.704147e-01	8.616239e-02	6.481546e-02	2.860497e-01	1.561946e-01	3.304567e-02	4.339788e-01	2.591580e-02	3.458953e-01	1.783862e-01	3.265840e-01	1.491345e-01	3.649199e-01	2.422694e-01	1.768313e-01	2.159795e-01	2.619003e-01	2.597760e-01	2.430105e-01	2.353133e-01	1.609201e+00	1.626917e+00	1.354258e+00	2.270370e-02	3.603408e-01	3.279131e-01	2.311746e+00
1516000	-9.068936e+04	-3.158418e+02	6.732574e+01	2.184216e-01	1.792082e-01	1.070026e-01	9.520509e-02	2.974519e-01	1.027106e-01	1.402491e-01	2.363285e-01	1.019331e-01	2.491834e-01	1.980177e-01	7.428831e-02	6.420673e-02	2.901948e-01	1.611015e-01	3.493149e-02	4.247300e-01	2.483549e-02	3.428401e-01	1.685855e-01	3.273545e-01	1.612200e-01	3.699699e-01	2.426693e-01	1.769364e-01	2.104244e-01	2.581666e-01	2.562367e-01	2.406615e-01	2.449352e-01	1.507098e+00	1.499023e+00	1.309584e+00	2.564354e-02	3.690268e-01	3.236057e-01	2.307368e+00
1516500	-9.068191e+04	-3.186725e+02	6.848605e+01	2.184216e-01	1.805354e-01	1.070026e-01	9.387794e-02	2.974519e-01	1.027106e-01	1.451866e-01	2.363285e-01	8.418221e-02	2.619967e-01	1.980177e-01	7.428831e-02	5.788703e-02	2.907658e-01	1.611015e-01	4.073711e-02	4.241590e-01	2.534957e-02	3.428401e-01	1.685855e-01	3.273545e-01	1.612200e-01	3.699699e-01	2.415334e-01	1.769364e-01	2.115603e-01	2.578474e-01	2.562367e-01	2.436961e-01	2.422198e-01	1.610597e+00	1.509529e+00	1.415416e+00	2.151985e-02	3.660130e-01	3.289058e-01	2.305081e+00
1517000	-9.069281e+04	-3.139107e+02	6.629198e+01	2.064981e-01	1.896653e-01	1.109643e-01	1.027612e-01	2.955864e-01	9.452457e-02	1.425599e-01	2.610373e-01	8.765243e-02	2.744772e-01	1.657562e-01	6.851698e-02	5.293557e-02	2.804258e-01	1.662503e-01	3.800421e-02	4.407905e-01	2.159361e-02	3.400711e-01	1.786546e-01	3.194608e-01	1.618135e-01	3.644411e-01	2.359645e-01	1.723086e-01	2.272858e-01	2.668012e-01	2.568760e-01	2.453409e-01	2.309820e-01	1.829620e+00	1.417493e+00	1.500019e+00	3.194936e-02	3.565662e-01	3.083388e-01	2.335095e+00
1517500	-9.068961e+04	-3.260745e+02	7.181054e+01	2.185910e-01	1.899687e-01	1.057940e-01	9.957767e-02	2.880250e-01	9.804361e-02	1.413625e-01	2.610373e-01	8.765243e-02	2.744772e-01	1.669536e-01	6.851698e-02	4.769683e-02	2.826300e-01	1.654969e-01	4.442310e-02	4.362974e-01	2.345570e-02	3.400711e-01	1.786546e-01	3.194608e-01	1.618135e-01	3.479477e-01	2.476523e-01	1.760639e-01	2.283361e-01	2.625898e-01	2.585963e-01	2.407718e-01	2.380420e-01	1.761108e+00	1.506291e+00	1.417161e+00	1.990748e-02	3.582461e-01	3.065347e-01	2.335219e+00
1518000	-9.069185e+04	-3.202504e+02	6.918887e+01	2.072853e-01	1.879958e-01	1.117019e-01	9.969405e-02	2.905541e-01	1.027688e-01	1.413625e-01	2.626330e-01	8.605678e-02	2.744772e-01	1.669536e-01	6.851698e-02	4.933712e-02	2.784748e-01	1.667953e-01	4.320110e-02	4.402344e-01	2.195727e-02	3.400711e-01	1.786546e-01	3.212306e-01	1.600437e-01	3.483967e-01	2.475610e-01	1.713469e-01	2.326954e-01	2.625898e-01	2.585963e-01	2.407718e-01	2.380420e-01	1.740428e+00	1.463954e+00	1.348141e+00	1.977355e-02	3.784819e-01	2.967612e-01	2.324757e+00
1518500	-9.068473e+04	-3.125846e+02	6.573462e+01	2.072853e-01	1.879958e-01	1.117019e-01	9.969405e-02	2.905541e-01	1.027688e-01	1.494073e-01	2.540458e-01	8.659910e-02	2.744772e-01	1.669536e-01	6.851698e-02	4.740241e-02	2.784748e-01	1.585312e-01	4.320110e-02	4.402344e-01	3.215609e-02	3.260259e-01	1.771559e-01	3.367744e-01	1.600437e-01	3.612627e-01	2.385666e-01	1.739925e-01	2.261782e-01	2.625898e-01	2.585963e-01	2.407718e-01	2.380420e-01	1.709401e+00	1.474238e+00	1.525774e+00	2.851071e-02	3.854171e-01	3.101953e-01	2.304388e+00
1519000	-9.067471e+04	-3.105215e+02	6.490387e+01	2.072853e-01	1.879958e-01	1.117019e-01	9.969405e-02	2.905541e-01	1.027688e-01	1.524669e-01	2.498232e-01	9.272214e-02	2.641552e-01	1.684896e-01	7.234299e-02	4.973712e-02	2.843237e-01	1.732773e-01	4.030050e-02	4.281731e-01	2.418825e-02	3.260259e-01	1.771559e-01	3.367744e-01	1.600437e-01	3.679883e-01	2.385666e-01	1.723145e-01	2.211307e-01	2.625898e-01	2.551577e-01	2.462937e-01	2.359588e-01	1.598592e+00	1.570636e+00	1.417067e+00	1.530459e-02	3.801202e-01	3.299647e-01	2.289915e+00
1519500	-9.067040e+04	-3.159326e+02	6.717195e+01	2.101642e-01	1.860375e-01	1.136603e-01	9.969405e-02	2.905541e-01	9.988986e-02	1.524669e-01	2.498232e-01	9.272214e-02	2.570686e-01	1.684896e-01	7.942955e-02	5.622429e-02	2.746797e-01	1.732773e-01	4.030050e-02	4.281731e-01	2.734506e-02	3.260259e-01	1.790057e-01	3.367744e-01	1.581939e-01	3.683392e-01	2.395342e-01	1.712075e-01	2.209192e-01	2.619574e-01	2.567803e-01	2.462937e-01	2.349685e-01	1.768025e+00	1.570636e+00	1.417067e+00	3.398610e-02	3.788345e-01	3.212080e-01	2.299957e+00
1520000	-9.068430e+04	-3.191743e+02	6.863360e+01	2.063009e-01	1.849542e-01	1.145854e-01	9.587275e-02	3.017602e-01	9.652650e-02	1.524669e-01	2.498232e-01	9.272214e-02	2.570686e-01	1.684896e-01	7.942955e-02	5.113628e-02	2.902699e-01	1.756991e-01	4.507845e-02	4.231862e-01	1.463003e-02	3.260259e-01	1.790057e-01	3.367744e-01	1.581939e-01	3.683392e-01	2.500980e-01	1.793452e-01	2.022176e-01	2.605151e-01	2.567803e-01	2.477360e-01	2.349685e-01	1.679807e+00	1.466509e+00	1.562138e+00	4.105664e-02	3.788345e-01	3.212080e-01	2.299957e+00
1520500	-9.068946e+04	-3.169075e+02	6.767009e+01	2.063009e-01	1.849542e-01	1.145854e-01	9.587275e-02	3.017602e-01	9.652650e-02	1.305667e-01	2.456232e-01	1.029503e-01	2.542389e-01	1.789215e-01	8.769947e-02	4.941191e-02	2.951871e-01	1.814759e-01	4.727596e-02	4.132401e-01	1.340907e-02	3.340383e-01	1.709933e-01	3.315931e-01	1.633752e-01	3.566591e-01	2.564436e-01	1.859756e-01	2.009218e-01	2.611672e-01	2.583070e-01	2.457430e-01	2.347828e-01	1.613956e+00	1.455006e+00	1.533131e+00	1.318700e-02	3.632176e-01	3.287978e-01	2.307985e+00
1521000	-9.069185e+04	-3.122753e+02	6.554498e+01	2.063009e-01	1.849542e-01	1.145854e-01	9.587275e-02	3.017602e-01	9.652650e-02	1.305667e-01	2.456232e-01	1.029503e-01	2.542389e-01	1.789215e-01	8.769947e-02	4.680811e-02	3.134027e-01	1.827537e-01	4.041454e-02	4.030606e-01	1.356031e-02	3.337967e-01	1.809975e-01	3.315931e-01	1.536127e-01	3.611574e-01	2.596290e-01	1.757196e-01	2.034940e-01	2.611672e-01	2.583070e-01	2.457430e-01	2.347828e-01	1.762087e+00	1.548262e+00	1.530593e+00	1.461401e-02	3.812689e-01	3.391099e-01	2.279621e+00
1521500	-9.067358e+04	-3.176909e+02	6.798398e+01	2.152296e-01	1.890082e-01	1.194173e-01	1.068715e-01	2.690968e-01	1.003765e-01	1.545627e-01	2.611049e-01	9.494786e-02	2.505004e-01	1.709049e-01	6.797924e-02	4.823521e-02	2.866289e-01	1.783617e-01	2.922607e-02	4.338661e-01	2.368205e-02	3.268909e-01	1.781237e-01	3.336040e-01	1.613813e-01	3.460272e-01	2.494950e-01	1.822644e-01	2.222135e-01	2.604550e-01	2.558062e-01	2.452700e-01	2.384688e-01	1.609108e+00	1.502350e+00	1.567061e+00	3.306372e-02	3.550445e-01	3.251004e-01	2.319855e+00
1522000	-9.067592e+04	-3.195709e+02	6.881596e+01	2.152296e-01	2.043924e-01	1.077299e-01	9.856905e-02	2.796198e-01	9.445928e-02	1.562363e-01	2.611049e-01	9.327426e-02	2.505004e-01	1.709049e-01	6.797924e-02	5.334137e-02	2.866289e-01	1.783617e-01	2.922607e-02	4.338661e-01	1.857589e-02	3.268909e-01	1.781237e-01	3.336040e-01	1.613813e-01	3.460272e-01	2.494950e-01	1.822644e-01	2.222135e-01	2.544345e-01	2.618267e-01	2.452700e-01	2.384688e-01	1.682353e+00	1.600063e+00	1.416917e+00	4.414139e-02	3.741628e-01	3.059821e-01	2.319855e+00
1522500	-9.067460e+04	-3.240077e+02	7.079014e+01	2.211699e-01	1.984521e-01	1.077299e-01	9.856905e-02	2.796198e-01	9.445928e-02	1.576577e-01	2.705162e-01	9.663018e-02	2.406982e-01	1.668615e-01	6.763623e-02	4.643207e-02	2.896080e-01	1.808568e-01	3.042616e-02	4.313092e-01	2.136779e-02	3.279329e-01	1.781073e-01	3.304462e-01	1.635135e-01	3.460272e-01	2.494950e-01	1.796032e-01	2.248747e-01	2.552324e-01	2.561006e-01	2.467797e-01	2.418873e-01	1.782308e+00	1.592179e+00	1.434847e+00	1.023046e-02	3.565110e-01	3.189595e-01	2.324530e+00
1523000	-9.067650e+04	-3.237390e+02	7.068560e+01	2.217918e-01	1.927220e-01	1.127127e-01	9.901279e-02	2.816825e-01	9.207822e-02	1.641571e-01	2.705162e-01	9.069628e-02	2.406982e-01	1.668615e-01	6.707080e-02	5.615538e-02	3.050702e-01	1.610861e-01	3.478989e-02	4.175741e-01	2.532442e-02	3.280580e-01	1.797813e-01	3.243684e-01	1.677922e-01	3.450000e-01	2.516857e-01	1.755943e-01	2.277200e-01	2.549910e-01	2.561006e-01	2.470212e-01	2.418873e-01	1.702549e+00	1.644948e+00	1.419279e+00	2.433136e-02	3.570793e-01	3.141880e-01	2.328733e+00
1523500	-9.069217e+04	-3.220771e+02	7.007950e+01	2.128825e-01	1.933936e-01	1.073420e-01	9.745261e-02	2.854610e-01	1.034683e-01	1.566696e-01	2.484156e-01	8.647585e-02	2.643961e-01	1.769101e-01	6.713268e-02	4.719865e-02	3.004623e-01	1.831219e-01	4.767972e-02	4.060182e-01	1.551918e-02	3.275788e-01	1.752353e-01	3.395814e-01	1.576046e-01	3.657520e-01	2.381514e-01	1.763125e-01	2.197841e-01	2.590510e-01	2.607710e-01	2.393187e-01	2.408592e-01	1.591538e+00	1.493796e+00	1.337484e+00	2.827628e-02	4.029838e-01	3.029614e-01	2.294055e+00
1524000	-9.068674e+04	-3.119616e+02	6.544053e+01	2.140468e-01	1.933936e-01	1.073420e-01	9.745261e-02	2.854610e-01	1.023040e-01	1.588863e-01	2.538629e-01	8.410975e-02	2.592612e-01	1.701982e-01	7.368164e-02	5.245153e-02	2.950239e-01	1.831219e-01	4.242684e-02	4.060182e-01	2.095763e-02	3.394519e-01	1.835051e-01	3.178091e-01	1.592339e-01	3.501738e-01	2.467259e-01	1.729599e-01	2.301403e-01	2.590510e-01	2.607710e-01	2.393187e-01	2.408592e-01	1.765011e+00	1.582587e+00	1.422911e+00	3.177693e-02	3.734902e-01	3.350687e-01	2.291441e+00
1524500	-9.069673e+04	-3.126247e+02	6.593020e+01	2.251981e-01	1.881008e-01	1.081779e-01	8.914692e-02	2.791904e-01	1.101859e-01	1.555516e-01	2.631889e-01	9.773169e-02	2.471683e-01	1.651273e-01	7.123222e-02	6.007574e-02	3.202039e-01	1.687443e-01	3.528115e-02	3.904837e-01	2.521117e-02	3.388306e-01	1.749741e-01	3.346329e-01	1.515624e-01	3.380214e-01	2.579326e-01	1.706060e-01	2.334400e-01	2.597122e-01	2.561006e-01	2.470212e-01	2.371660e-01	1.620878e+00	1.254211e+00	1.421203e+00	2.433136e-02	3.952781e-01	3.186969e-01	2.286025e+00
1525000	-9.069174e+04	-3.121608e+02	6.549845e+01	2.123961e-01	1.865489e-01	1.130481e-01	1.069993e-01	2.750354e-01	1.059722e-01	1.521204e-01	2.638801e-01	9.337017e-02	2.532226e-01	1.677448e-01	6.966203e-02	7.310806e-02	3.070587e-01	1.738893e-01	3.603284e-02	3.888006e-01	2.111046e-02	3.337735e-01	1.776419e-01	3.342972e-01	1.542875e-01	3.494554e-01	2.459658e-01	1.822756e-01	2.223033e-01	2.567486e-01	2.573155e-01	2.459517e-01	2.399842e-01	1.620878e+00	1.678242e+00	1.535643e+00	2.983389e-02	4.015283e-01	3.258768e-01	2.272595e+00
1525500	-9.068769e+04	-3.145827e+02	6.659403e+01	2.073281e-01	1.825631e-01	1.186706e-01	1.076176e-01	2.890453e-01	9.477524e-02	1.636815e-01	2.411042e-01	9.796113e-02	2.414777e-01	1.775076e-01	7.826785e-02	7.093483e-02	3.114568e-01	1.710218e-01	3.367359e-02	3.951394e-01	1.777359e-02	3.337735e-01	1.686107e-01	3.410736e-01	1.565422e-01	3.494554e-01	2.580866e-01	1.822756e-01	2.101824e-01	2.579911e-01	2.551826e-01	2.476446e-01	2.391817e-01	1.677176e+00	1.529177e+00	1.518803e+00	3.119723e-02	3.797634e-01	3.269316e-01	2.293305e+00
1526000	-9.069369e+04	-3.153103e+02	6.696997e+01	2.353691e-01	1.881133e-01	1.207626e-01	9.916137e-02	2.592526e-01	9.734102e-02	1.522199e-01	2.469263e-01	8.675050e-02	2.643744e-01	1.786083e-01	7.112049e-02	4.291004e-02	2.869840e-01	1.773341e-01	5.018281e-02	4.279710e-01	1.461813e-02	3.298716e-01	1.702782e-01	3.386627e-01	1.611875e-01	3.669536e-01	2.363768e-01	1.869932e-01	2.096764e-01	2.590510e-01	2.593948e-01	2.393293e-01	2.422248e-01	1.713695e+00	1.373724e+00	1.505872e+00	1.929933e-02	3.810537e-01	3.575521e-01	2.261394e+00
1526500	-9.069379e+04	-3.152469e+02	6.671471e+01	2.253828e-01	1.803878e-01	1.107958e-01	9.871493e-02	2.744324e-01	1.102863e-01	1.522199e-01	2.469263e-01	8.675050e-02	2.697819e-01	1.783733e-01	6.594808e-02	4.573470e-02	2.991535e-01	1.859074e-01	5.307298e-02	3.992381e-01	1.689324e-02	3.300805e-01	1.746745e-01	3.340576e-01	1.611875e-01	3.543451e-01	2.263926e-01	1.862333e-01	2.330290e-01	2.590510e-01	2.593948e-01	2.393293e-01	2.422248e-01	1.887052e+00	1.562874e+00	1.663064e+00	1.990759e-02	3.912399e-01	3.396950e-01	2.269065e+00
1527000	-9.069243e+04	-3.052269e+02	6.255638e+01	2.253828e-01	1.837664e-01	1.074172e-01	9.871493e-02	2.744324e-01	1.102863e-01	1.590833e-01	2.478548e-01	8.757067e-02	2.617673e-01	1.757303e-01	6.799363e-02	4.573470e-02	2.991535e-01	1.859074e-01	5.307298e-02	3.992381e-01	1.689324e-02	3.460666e-01	1.715645e-01	3.244482e-01	1.579207e-01	3.435944e-01	2.373864e-01	1.838110e-01	2.352082e-01	2.590510e-01	2.593948e-01	2.393293e-01	2.422248e-01	1.708945e+00	1.652888e+00	1.543196e+00	3.210310e-02	3.951057e-01	3.539570e-01	2.250937e+00
1527500	-9.069390e+04	-3.054906e+02	6.266902e+01	2.107466e-01	1.811450e-01	1.133564e-01	1.036600e-01	2.829975e-01	1.080946e-01	1.590833e-01	2.478548e-01	8.757067e-02	2.617673e-01	1.757303e-01	6.799363e-02	4.654866e-02	3.064185e-01	1.790410e-01	4.743376e-02	3.953627e-01	2.519534e-02	3.402231e-01	1.715645e-01	3.359661e-01	1.522462e-01	3.410897e-01	2.377432e-01	1.815119e-01	2.396551e-01	2.590510e-01	2.593948e-01	2.393293e-01	2.422248e-01	1.747325e+00	1.536382e+00	1.611082e+00	2.168801e-02	4.048349e-01	3.313169e-01	2.263848e+00
1528000	-9.069758e+04	-3.010710e+02	6.104695e+01	2.155414e-01	1.729499e-01	1.119251e-01	1.010481e-01	2.917013e-01	1.068343e-01	1.615289e-01	2.572899e-01	9.916124e-02	2.437896e-01	1.706927e-01	6.753760e-02	4.705140e-02	2.976985e-01	1.877610e-01	4.693103e-02	3.953627e-01	2.519534e-02	3.402231e-01	1.699399e-01	3.359661e-01	1.538708e-01	3.404316e-01	2.468978e-01	1.860290e-01	2.266416e-01	2.590510e-01	2.593948e-01	2.393293e-01	2.422248e-01	1.461465e+00	1.609143e+00	1.395432e+00	2.747469e-02	4.046209e-01	3.483516e-01	2.247028e+00
1528500	-9.070052e+04	-3.073121e+02	6.352236e+01	2.155414e-01	1.729499e-01	1.119251e-01	1.010481e-01	2.917013e-01	1.068343e-01	1.614390e-01	2.484038e-01	9.072027e-02	2.516863e-01	1.871739e-01	6.057669e-02	5.823668e-02	3.222225e-01	1.698863e-01	5.044261e-02	3.804186e-01	1.879329e-02	3.402231e-01	1.699399e-01	3.359661e-01	1.538708e-01	3.398335e-01	2.498242e-01	1.837006e-01	2.266416e-01	2.591414e-01	2.593948e-01	2.415514e-01	2.399124e-01	1.672989e+00	1.615359e+00	1.367989e+00	2.461365e-02	3.973500e-01	3.556225e-01	2.247028e+00
1529000	-9.068506e+04	-3.087421e+02	6.412159e+01	2.137201e-01	1.801043e-01	1.147977e-01	9.500266e-02	2.984922e-01	9.788311e-02	1.602926e-01	2.420548e-01	9.891584e-02	2.528150e-01	1.788963e-01	6.702543e-02	5.471560e-02	3.037934e-01	1.865605e-01	5.325228e-02	3.821569e-01	1.952125e-02	3.394590e-01	1.691285e-01	3.391004e-01	1.523121e-01	3.474801e-01	2.385613e-01	1.873170e-01	2.266416e-01	2.591414e-01	2.593948e-01	2.415514e-01	2.399124e-01	1.499298e+00	1.663442e+00	1.492810e+00	3.195174e-02	4.155094e-01	3.291922e-01	2.255298e+00
1529500	-9.068053e+04	-3.037121e+02	6.206839e+01	2.185547e-01	1.702611e-01	1.039483e-01	9.832101e-02	3.041740e-01	1.047409e-01	1.599655e-01	2.476592e-01	9.081304e-02	2.445124e-01	1.784090e-01	7.864083e-02	5.151615e-02	3.130674e-01	1.833185e-01	5.325228e-02	3.821569e-01	1.668882e-02	3.394590e-01	1.691285e-01	3.391004e-01	1.523121e-01	3.526246e-01	2.407910e-01	1.819184e-01	2.246660e-01	2.610905e-01	2.574457e-01	2.415514e-01	2.399124e-01	1.551392e+00	1.445949e+00	1.585038e+00	7.600300e-03	4.147771e-01	3.373352e-01	2.247888e+00
1530000	-9.068057e+04	-3.005565e+02	6.082583e+01	2.265197e-01	1.725482e-01	1.057569e-01	9.273264e-02	3.069070e-01	9.553558e-02	1.599655e-01	2.476592e-01	9.081304e-02	2.445124e-01	1.784090e-01	7.864083e-02	4.646621e-02	3.008649e-01	1.846312e-01	5.194857e-02	3.944771e-01	2.161208e-02	3.340499e-01	1.650117e-01	3.457352e-01	1.552033e-01	3.526246e-01	2.407910e-01	1.819184e-01	2.246660e-01	2.610905e-01	2.574457e-01	2.415514e-01	2.399124e-01	1.418040e+00	1.502721e+00	1.582723e+00	3.205014e-02	4.081014e-01	3.378695e-01	2.254029e+00
1530500	-9.069154e+04	-3.047834e+02	6.254464e+01	2.197755e-01	1.643620e-01	1.065415e-01	1.012256e-01	3.083878e-01	9.970755e-02	1.599655e-01	2.476592e-01	9.081304e-02	2.429646e-01	1.784090e-01	8.018858e-02	5.557590e-02	3.083902e-01	1.752200e-01	4.511317e-02	3.893294e-01	2.637128e-02	3.445037e-01	1.545578e-01	3.466414e-01	1.542971e-01	3.526246e-01	2.407910e-01	1.819184e-01	2.246660e-01	2.610905e-01	2.620943e-01	2.380188e-01	2.387963e-01	1.541596e+00	1.610154e+00	1.338275e+00	2.721043e-02	3.821769e-01	3.392491e-01	2.278574e+00
1531000	-9.069581e+04	-3.126812e+02	6.597348e+01	2.164726e-01	1.792113e-01	1.173130e-01	9.989414e-02	2.811231e-01	1.059858e-01	1.510112e-01	2.331965e-01	9.186941e-02	2.527880e-01	1.797804e-01	9.135450e-02	6.974461e-02	3.005186e-01	1.547097e-01	3.065313e-02	4.154613e-01	2.891267e-02	3.373040e-01	1.714665e-01	3.323256e-01	1.589039e-01	3.759358e-01	2.351758e-01	1.802641e-01	2.086243e-01	2.636471e-01	2.575242e-01	2.429660e-01	2.358628e-01	1.424404e+00	1.397434e+00	1.430818e+00	2.891975e-02	3.819945e-01	3.308128e-01	2.287193e+00
1531500	-9.070344e+04	-3.078295e+02	6.365389e+01	2.198760e-01	1.753883e-01	1.049233e-01	1.037170e-01	2.903401e-01	1.057553e-01	1.647925e-01	2.373253e-01	9.019491e-02	2.459135e-01	1.857553e-01	7.601848e-02	4.709694e-02	2.944473e-01	1.803707e-01	4.377149e-02	4.071859e-01	2.712759e-02	3.394839e-01	1.704939e-01	3.357742e-01	1.542481e-01	3.602638e-01	2.353863e-01	1.823830e-01	2.219669e-01	2.619307e-01	2.620943e-01	2.402553e-01	2.357197e-01	1.661321e+00	1.709958e+00	1.487266e+00	3.886923e-02	3.842570e-01	3.253879e-01	2.290355e+00
1532000	-9.069055e+04	-3.212537e+02	6.966337e+01	2.326361e-01	1.855682e-01	1.026420e-01	9.536396e-02	2.806874e-01	1.031023e-01	1.552754e-01	2.670237e-01	9.197157e-02	2.496448e-01	1.665883e-01	6.949625e-02	5.466398e-02	2.821394e-01	1.482710e-01	3.373312e-02	4.521990e-01	2.899345e-02	3.303398e-01	1.776825e-01	3.316163e-01	1.603614e-01	3.330382e-01	2.588546e-01	1.824426e-01	2.256646e-01	2.565771e-01	2.477760e-01	2.554637e-01	2.401831e-01	1.611284e+00	1.458668e+00	1.440583e+00	2.412600e-02	3.924957e-01	3.092730e-01	2.298231e+00
1532500	-9.069729e+04	-3.136003e+02	6.610086e+01	2.208058e-01	1.764626e-01	1.064266e-01	9.717484e-02	2.894103e-01	1.097198e-01	1.653751e-01	2.471155e-01	8.884286e-02	2.446147e-01	1.735776e-01	8.047428e-02	4.937847e-02	3.037456e-01	1.742540e-01	4.676121e-02	3.986615e-01	2.719919e-02	3.431704e-01	1.712301e-01	3.357742e-01	1.498253e-01	3.475714e-01	2.347203e-01	1.858241e-01	2.318842e-01	2.553022e-01	2.620943e-01	2.402553e-01	2.423482e-01	1.701096e+00	1.682398e+00	1.493850e+00	1.878804e-02	3.824213e-01	3.165487e-01	2.301030e+00
1533000	-9.068137e+04	-3.119604e+02	6.549903e+01	2.227913e-01	1.838304e-01	9.897178e-02	1.037571e-01	2.886025e-01	1.020469e-01	1.625731e-01	2.175223e-01	8.850346e-02	2.575709e-01	1.902137e-01	8.361661e-02	4.752204e-02	2.786291e-01	1.712592e-01	3.762493e-02	4.354363e-01	2.952839e-02	3.356417e-01	1.725860e-01	3.328685e-01	1.589039e-01	3.749703e-01	2.264938e-01	1.854860e-01	2.130498e-01	2.589391e-01	2.553530e-01	2.480786e-01	2.376293e-01	1.764355e+00	1.466458e+00	1.402222e+00	1.895599e-02	3.950663e-01	3.394936e-01	2.265440e+00
1533500	-9.069291e+04	-3.009142e+02	6.091887e+01	2.252812e-01	1.714778e-01	9.951739e-02	1.070194e-01	2.962149e-01	1.004894e-01	1.412529e-01	2.161887e-01	9.059362e-02	2.766038e-01	1.949226e-01	8.043839e-02	4.898135e-02	2.980038e-01	1.728105e-01	5.318423e-02	4.091615e-01	1.785860e-02	3.382517e-01	1.725860e-01	3.302585e-01	1.589039e-01	3.767869e-01	2.314215e-01	1.770416e-01	2.147500e-01	2.589391e-01	2.639473e-01	2.394843e-01	2.376293e-01	1.646191e+00	1.523978e+00	1.458520e+00	1.895599e-02	4.242709e-01	3.483243e-01	2.227405e+00
1534000	-9.068052e+04	-2.982263e+02	5.974960e+01	2.246246e-01	1.802065e-01	1.248650e-01	9.420059e-02	2.809643e-01	9.513897e-02	1.461975e-01	2.584905e-01	1.056934e-01	2.363067e-01	1.795722e-01	7.373976e-02	6.493123e-02	2.976057e-01	1.793103e-01	3.695861e-02	3.968672e-01	2.432690e-02	3.286515e-01	1.720632e-01	3.457138e-01	1.535715e-01	3.445473e-01	2.563068e-01	1.833758e-01	2.157701e-01	2.605897e-01	2.634647e-01	2.361686e-01	2.397771e-01	1.634878e+00	1.591996e+00	1.660404e+00	4.338739e-02	4.127077e-01	3.388453e-01	2.248447e+00
1534500	-9.068452e+04	-3.018171e+02	6.127140e+01	2.246246e-01	1.789714e-01	1.248650e-01	9.543575e-02	2.819359e-01	9.416733e-02	1.338259e-01	2.526687e-01	1.012046e-01	2.531632e-01	1.793798e-01	7.975776e-02	6.328026e-02	2.960667e-01	1.772040e-01	4.028562e-02	3.989958e-01	2.416759e-02	3.286515e-01	1.720632e-01	3.444719e-01	1.548135e-01	3.512926e-01	2.495615e-01	1.833758e-01	2.157701e-01	2.578454e-01	2.643055e-01	2.353277e-01	2.425214e-01	1.534332e+00	1.591540e+00	1.528041e+00	1.404578e-02	3.878700e-01	3.636831e-01	2.248447e+00
1535000	-9.068807e+04	-3.033257e+02	6.191889e+01	2.021038e-01	1.720794e-01	1.236646e-01	9.745446e-02	3.008842e-01	1.038136e-01	1.465713e-01	2.560288e-01	9.836844e-02	2.446534e-01	1.728506e-01	8.152751e-02	5.604590e-02	3.091988e-01	1.772040e-01	4.028562e-02	3.930981e-01	2.416759e-02	3.344159e-01	1.735188e-01	3.357666e-01	1.562987e-01	3.429502e-01	2.564874e-01	1.757960e-01	2.247665e-01	2.578454e-01	2.643055e-01	2.353277e-01	2.425214e-01	1.609712e+00	1.521683e+00	1.431660e+00	3.343188e-02	4.096045e-01	3.195570e-01	2.270839e+00
1535500	-9.069163e+04	-3.055520e+02	6.279180e+01	2.021038e-01	1.754235e-01	1.236646e-01	9.411029e-02	3.008842e-01	1.038136e-01	1.481845e-01	2.560288e-01	9.836844e-02	2.490576e-01	1.712375e-01	7.712325e-02	4.351320e-02	2.860988e-01	1.825008e-01	4.325813e-02	4.256091e-01	1.902007e-02	3.414236e-01	1.747791e-01	3.392980e-01	1.444993e-01	3.509153e-01	2.508226e-01	1.781712e-01	2.200909e-01	2.578454e-01	2.615192e-01	2.444955e-01	2.361400e-01	1.745449e+00	1.470157e+00	1.442500e+00	2.788182e-02	3.813608e-01	3.211503e-01	2.297489e+00
1536000	-9.069042e+04	-3.212841e+02	6.962355e+01	2.141217e-01	1.715676e-01	1.147993e-01	9.110228e-02	3.026045e-01	1.058047e-01	1.528187e-01	2.560288e-01	9.836844e-02	2.490576e-01	1.703094e-01	7.341704e-02	4.009631e-02	2.809947e-01	1.947313e-01	3.637233e-02	4.292302e-01	1.857524e-02	3.414236e-01	1.668952e-01	3.392980e-01	1.523832e-01	3.516039e-01	2.569587e-01	1.802551e-01	2.111823e-01	2.587291e-01	2.615192e-01	2.400885e-01	2.396632e-01	1.703199e+00	1.482725e+00	1.442500e+00	2.841004e-02	3.555613e-01	2.990388e-01	2.345400e+00
1536500	-9.069294e+04	-3.150264e+02	6.684110e+01	2.148491e-01	2.004477e-01	1.007455e-01	1.022111e-01	2.816774e-01	1.000692e-01	1.438369e-01	2.637266e-01	9.447180e-02	2.377471e-01	1.770037e-01	8.321394e-02	5.866292e-02	2.708237e-01	1.622606e-01	4.146366e-02	4.340184e-01	3.277065e-02	3.239949e-01	1.832182e-01	3.251183e-01	1.676685e-01	3.559671e-01	2.525013e-01	1.689421e-01	2.225895e-01	2.590967e-01	2.569582e-01	2.421986e-01	2.417465e-01	1.720924e+00	1.476223e+00	1.406387e+00	2.052239e-02	3.820458e-01	3.258660e-01	2.292088e+00
1537000	-9.070654e+04	-3.081983e+02	6.390662e+01	2.291055e-01	1.761605e-01	1.126829e-01	8.792960e-02	2.876885e-01	1.064330e-01	1.579116e-01	2.316023e-01	9.476163e-02	2.532216e-01	1.815726e-01	8.093026e-02	7.052232e-02	3.208199e-01	1.697946e-01	3.572922e-02	3.788904e-01	2.424357e-02	3.297942e-01	1.694070e-01	3.472371e-01	1.535617e-01	3.739095e-01	2.325633e-01	1.826685e-01	2.108587e-01	2.546260e-01	2.545549e-01	2.439153e-01	2.469038e-01	1.516495e+00	1.542763e+00	1.564329e+00	3.006321e-02	4.129243e-01	3.329561e-01	2.254120e+00
1537500	-9.070488e+04	-3.017725e+02	6.130158e+01	2.229022e-01	1.755213e-01	1.135869e-01	9.845391e-02	2.852659e-01	1.042698e-01	1.579116e-01	2.316023e-01	9.476163e-02	2.532216e-01	1.815726e-01	8.093026e-02	5.580334e-02	3.103880e-01	1.750232e-01	4.979526e-02	3.862321e-01	2.275805e-02	3.442015e-01	1.716182e-01	3.269492e-01	1.572312e-01	3.739095e-01	2.380838e-01	1.826685e-01	2.053382e-01	2.546260e-01	2.614888e-01	2.439153e-01	2.399700e-01	1.512684e+00	1.542763e+00	1.478919e+00	3.006321e-02	4.084256e-01	3.464738e-01	2.245101e+00
1538000	-9.069670e+04	-3.115758e+02	6.541522e+01	2.040670e-01	1.755213e-01	1.135869e-01	9.845391e-02	3.041011e-01	1.042698e-01	1.579116e-01	2.227179e-01	9.476163e-02	2.532216e-01	1.815726e-01	8.981468e-02	5.878874e-02	3.163377e-01	1.695065e-01	4.774204e-02	3.857355e-01	2.188954e-02	3.399503e-01	1.758693e-01	3.269492e-01	1.572312e-01	3.692609e-01	2.380838e-01	1.826685e-01	2.099868e-01	2.591108e-01	2.531979e-01	2.449956e-01	2.426957e-01	1.579054e+00	1.467790e+00	1.396874e+00	2.665000e-02	3.892451e-01	3.396980e-01	2.271057e+00
1538500	-9.069315e+04	-3.110030e+02	6.514351e+01	2.102747e-01	1.697881e-01	1.146180e-01	9.663061e-02	3.026755e-01	1.060131e-01	1.478333e-01	2.400300e-01	9.841972e-02	2.453628e-01	1.874740e-01	8.088017e-02	5.269237e-02	2.926969e-01	1.670895e-01	4.624926e-02	4.178787e-01	2.339327e-02	3.399503e-01	1.758693e-01	3.343128e-01	1.498675e-01	3.692609e-01	2.402814e-01	1.804710e-01	2.099868e-01	2.614183e-01	2.531979e-01	2.426881e-01	2.426957e-01	1.578823e+00	1.445486e+00	1.481452e+00	2.605900e-02	3.814142e-01	3.396980e-01	2.278888e+00
1539000	-9.069037e+04	-3.147438e+02	6.669952e+01	2.100122e-01	1.884693e-01	1.229433e-01	9.417397e-02	2.757589e-01	1.086424e-01	1.443323e-01	2.429469e-01	9.095136e-02	2.575286e-01	1.819648e-01	8.227606e-02	4.786670e-02	3.111758e-01	1.912469e-01	4.117984e-02	3.920157e-01	1.651508e-02	3.372510e-01	1.759512e-01	3.302306e-01	1.565672e-01	3.564423e-01	2.491406e-01	1.786223e-01	2.157948e-01	2.610386e-01	2.604670e-01	2.428399e-01	2.356545e-01	1.641228e+00	1.491330e+00	1.512128e+00	2.616785e-02	3.870322e-01	3.249492e-01	2.288019e+00
1539500	-9.069735e+04	-3.130879e+02	6.595276e+01	2.031503e-01	1.958334e-01	1.141810e-01	9.811581e-02	2.868970e-01	1.018225e-01	1.455354e-01	2.309563e-01	9.561171e-02	2.669334e-01	1.824855e-01	7.847769e-02	5.436689e-02	3.055575e-01	1.893113e-01	4.053378e-02	3.902784e-01	1.995211e-02	3.442559e-01	1.764816e-01	3.245357e-01	1.547268e-01	3.613527e-01	2.335685e-01	1.826693e-01	2.224095e-01	2.610386e-01	2.604670e-01	2.428399e-01	2.356545e-01	1.643197e+00	1.551899e+00	1.512128e+00	2.989658e-02	3.906076e-01	3.213738e-01	2.288019e+00
1540000	-9.068547e+04	-3.140558e+02	6.650616e+01	2.031503e-01	1.925834e-01	1.141810e-01	9.811581e-02	2.868970e-01	1.050725e-01	1.455354e-01	2.309563e-01	9.561171e-02	2.669334e-01	1.824855e-01	7.847769e-02	4.540594e-02	2.982480e-01	1.895696e-01	4.058781e-02	4.096849e-01	1.650378e-02	3.321470e-01	1.806733e-01	3.263383e-01	1.608414e-01	3.686858e-01	2.471252e-01	1.730494e-01	2.111396e-01	2.580088e-01	2.604670e-01	2.440744e-01	2.374497e-01	1.513367e+00	1.477522e+00	1.408984e+00	2.341597e-02	3.885869e-01	3.463209e-01	2.265092e+00
1540500	-9.068001e+04	-3.117473e+02	6.548045e+01	2.057703e-01	1.921221e-01	1.189961e-01	9.718520e-02	2.824373e-01	1.034890e-01	1.491333e-01	2.397399e-01	9.433191e-02	2.643734e-01	1.815105e-01	7.091100e-02	4.664220e-02	2.618819e-01	1.796788e-01	4.701228e-02	4.448307e-01	1.995414e-02	3.306948e-01	1.778017e-01	3.296224e-01	1.618812e-01	3.771456e-01	2.355377e-01	1.781186e-01	2.091980e-01	2.574442e-01	2.551676e-01	2.440744e-01	2.433138e-01	1.513367e+00	1.479776e+00	1.470048e+00	2.971212e-02	3.885869e-01	3.463209e-01	2.265092e+00
1541000	-9.068483e+04	-3.109932e+02	6.508760e+01	2.193919e-01	1.921221e-01	1.189961e-01	8.753889e-02	2.784620e-01	1.034890e-01	1.381505e-01	2.390090e-01	8.879197e-02	2.753744e-01	1.840338e-01	7.464032e-02	3.165332e-02	2.714891e-01	1.864535e-01	5.167422e-02	4.406323e-01	1.809756e-02	3.364405e-01	1.768749e-01	3.238779e-01	1.628066e-01	3.653543e-01	2.454892e-01	1.711393e-01	2.180172e-01	2.647057e-01	2.584182e-01	2.335623e-01	2.433138e-01	1.646463e+00	1.496847e+00	1.483645e+00	2.971212e-02	3.885869e-01	3.463209e-01	2.265092e+00
1541500	-9.068209e+04	-3.175124e+02	6.795465e+01	2.230816e-01	1.910835e-01	1.033640e-01	9.810094e-02	2.852062e-01	9.916367e-02	1.371335e-01	2.466816e-01	9.053459e-02	2.696566e-01	1.809959e-01	7.499781e-02	3.738362e-02	2.812328e-01	1.799085e-01	4.984211e-02	4.338250e-01	1.780798e-02	3.289004e-01	1.750716e-01	3.314180e-01	1.646099e-01	3.653543e-01	2.454892e-01	1.711393e-01	2.180172e-01	2.647057e-01	2.518600e-01	2.401205e-01	2.433138e-01	1.651090e+00	1.465945e+00	1.448835e+00	2.971212e-02	3.733216e-01	3.240839e-01	2.302594e+00
1542000	-9.068046e+04	-3.166724e+02	6.770528e+01	2.230816e-01	1.836177e-01	1.081809e-01	1.007499e-01	2.852062e-01	9.916367e-02	1.401806e-01	2.466816e-01	9.053459e-02	2.696566e-01	1.779488e-01	7.499781e-02	4.171671e-02	2.812328e-01	1.809979e-01	4.875278e-02	4.272572e-01	2.004264e-02	3.332626e-01	1.729881e-01	3.316833e-01	1.620660e-01	3.650190e-01	2.458245e-01	1.711393e-01	2.180172e-01	2.626724e-01	2.530828e-01	2.416794e-01	2.425654e-01	1.474471e+00	1.395012e+00	1.418092e+00	2.851199e-02	3.767782e-01	3.289002e-01	2.294322e+00
1542500	-9.068615e+04	-3.131514e+02	6.601671e+01	2.230816e-01	1.894154e-01	1.081809e-01	9.495218e-02	2.852062e-01	9.916367e-02	1.418592e-01	2.535565e-01	9.496791e-02	2.430300e-01	1.684089e-01	9.817755e-02	4.171671e-02	2.773087e-01	1.739713e-01	4.875278e-02	4.382079e-01	2.004264e-02	3.257220e-01	1.805288e-01	3.316833e-01	1.620660e-01	3.668640e-01	2.499370e-01	1.716953e-01	2.115036e-01	2.626724e-01	2.517104e-01	2.430518e-01	2.425654e-01	1.658190e+00	1.425800e+00	1.538869e+00	2.594839e-02	3.877962e-01	3.519193e-01	2.260284e+00
1543000	-9.069061e+04	-3.135380e+02	6.625361e+01	2.224165e-01	1.880774e-01	1.135756e-01	1.020457e-01	2.697962e-01	1.040885e-01	1.463919e-01	2.574774e-01	8.936645e-02	2.500900e-01	1.745005e-01	8.217387e-02	4.171671e-02	2.773087e-01	1.583024e-01	5.499350e-02	4.476361e-01	2.004264e-02	3.257220e-01	1.846245e-01	3.275875e-01	1.620660e-01	3.548143e-01	2.509447e-01	1.827374e-01	2.115036e-01	2.681443e-01	2.517104e-01	2.430518e-01	2.370934e-01	1.658190e+00	1.247809e+00	1.556792e+00	1.661400e-02	3.877962e-01	3.519193e-01	2.260284e+00
1543500	-9.069584e+04	-3.161207e+02	6.738886e+01	2.188294e-01	1.831353e-01	1.204533e-01	9.843223e-02	2.801757e-01	9.897408e-02	1.494034e-01	2.336545e-01	9.422145e-02	2.648761e-01	1.701717e-01	8.767286e-02	6.025891e-02	2.894894e-01	1.621293e-01	4.051690e-02	4.214049e-01	2.620063e-02	3.309878e-01	1.737135e-01	3.457224e-01	1.495763e-01	3.714932e-01	2.451346e-01	1.807857e-01	2.025864e-01	2.597856e-01	2.571315e-01	2.397785e-01	2.433044e-01	1.420117e+00	1.607285e+00	1.424077e+00	2.539694e-02	3.831615e-01	3.347802e-01	2.282058e+00
1544000	-9.068273e+04	-3.237145e+02	7.075318e+01	2.270364e-01	1.952320e-01	1.205351e-01	9.372723e-02	2.642636e-01	9.920566e-02	1.585667e-01	2.359007e-01	9.237687e-02	2.577490e-01	1.752439e-01	8.016280e-02	4.450755e-02	2.811775e-01	1.690708e-01	3.528234e-02	4.465709e-01	2.339092e-02	3.286855e-01	1.753335e-01	3.418284e-01	1.541525e-01	3.597146e-01	2.509447e-01	1.778371e-01	2.115036e-01	2.612707e-01	2.583118e-01	2.427544e-01	2.376631e-01	1.691049e+00	1.579344e+00	1.325626e+00	1.885971e-02	3.681919e-01	3.208278e-01	2.310980e+00
1544500	-9.068926e+04	-3.195444e+02	6.889303e+01	2.341691e-01	1.919465e-01	1.062315e-01	9.955230e-02	2.597100e-01	1.083906e-01	1.448268e-01	2.505318e-01	1.054359e-01	2.456506e-01	1.807649e-01	7.279013e-02	5.058984e-02	2.858918e-01	1.518045e-01	3.982746e-02	4.462944e-01	2.559197e-02	3.225693e-01	1.778383e-01	3.358884e-01	1.637041e-01	3.643130e-01	2.456543e-01	1.831275e-01	2.069052e-01	2.612707e-01	2.583118e-01	2.427544e-01	2.376631e-01	1.726970e+00	1.414719e+00	1.360022e+00	1.885971e-02	3.681919e-01	3.208278e-01	2.310980e+00
1545000	-9.069259e+04	-3.266867e+02	7.226236e+01	2.341691e-01	1.913946e-01	1.062315e-01	9.058608e-02	2.692281e-01	1.083906e-01	1.381376e-01	2.686121e-01	9.514115e-02	2.423497e-01	1.767381e-01	7.902142e-02	4.580058e-02	2.817646e-01	1.602656e-01	3.493526e-02	4.524453e-01	2.478864e-02	3.299831e-01	1.689439e-01	3.358884e-01	1.651846e-01	3.643130e-01	2.474313e-01	1.813504e-01	2.069052e-01	2.627132e-01	2.556158e-01	2.437199e-01	2.379512e-01	1.677492e+00	1.350649e+00	1.307670e+00	2.063735e-02	3.536420e-01	3.270714e-01	2.319287e+00
1545500	-9.069667e+04	-3.250288e+02	7.147738e+01	2.116789e-01	1.802498e-01	1.131577e-01	9.337695e-02	2.884511e-01	1.130855e-01	1.431807e-01	2.263386e-01	9.060818e-02	2.634415e-01	1.976343e-01	7.879665e-02	5.680206e-02	2.997044e-01	1.588233e-01	3.444036e-02	4.319250e-01	1.830492e-02	3.362251e-01	1.787638e-01	3.368000e-01	1.482111e-01	3.763406e-01	2.374380e-01	1.779249e-01	2.082965e-01	2.628062e-01	2.571315e-01	2.424323e-01	2.376300e-01	1.496169e+00	1.479584e+00	1.375334e+00	1.804855e-02	3.689004e-01	3.031117e-01	2.327988e+00
1546000	-9.068926e+04	-3.313337e+02	7.448489e+01	2.112843e-01	1.838675e-01	9.722548e-02	1.038489e-01	2.856941e-01	1.180797e-01	1.474932e-01	2.540532e-01	9.284295e-02	2.516146e-01	1.758430e-01	7.815314e-02	5.384301e-02	2.796403e-01	1.710856e-01	3.656694e-02	4.463868e-01	1.247733e-02	3.456887e-01	1.782357e-01	3.195904e-01	1.564852e-01	3.625961e-01	2.377247e-01	1.766539e-01	2.230253e-01	2.627132e-01	2.556158e-01	2.437199e-01	2.379512e-01	1.550897e+00	1.479246e+00	1.307670e+00	2.280000e-02	3.561605e-01	2.916240e-01	2.352215e+00
1546500	-9.068159e+04	-3.208870e+02	6.952225e+01	2.171038e-01	1.916716e-01	9.996545e-02	1.046917e-01	2.799795e-01	1.065879e-01	1.439642e-01	2.540532e-01	9.284295e-02	2.516146e-01	1.758430e-01	8.168211e-02	4.942733e-02	2.865311e-01	1.738254e-01	4.475430e-02	4.318717e-01	1.359014e-02	3.456887e-01	1.770444e-01	3.207816e-01	1.564852e-01	3.625961e-01	2.377247e-01	1.766539e-01	2.230253e-01	2.627132e-01	2.556158e-01	2.437199e-01	2.379512e-01	1.550897e+00	1.543892e+00	1.359251e+00	3.443344e-02	3.701571e-01	3.232553e-01	2.306588e+00
1547000	-9.069262e+04	-3.238098e+02	7.097250e+01	2.179567e-01	1.834709e-01	1.041596e-01	9.901585e-02	2.910179e-01	1.043791e-01	1.436251e-01	2.417214e-01	8.940134e-02	2.543604e-01	1.844347e-01	8.645710e-02	4.942733e-02	2.865311e-01	1.738254e-01	4.475430e-02	4.318717e-01	1.359014e-02	3.456887e-01	1.770444e-01	3.211730e-01	1.560939e-01	3.736264e-01	2.468039e-01	1.784686e-01	2.011010e-01	2.627132e-01	2.556158e-01	2.437199e-01	2.379512e-01	1.508485e+00	1.348389e+00	1.360696e+00	3.969182e-02	3.859550e-01	3.264076e-01	2.287637e+00
1547500	-9.067930e+04	-3.198987e+02	6.907462e+01	2.111718e-01	1.834709e-01	1.249928e-01	9.111407e-02	2.848714e-01	1.043791e-01	1.436251e-01	2.417214e-01	8.940134e-02	2.543604e-01	1.844347e-01	8.645710e-02	6.071962e-02	2.796889e-01	1.578787e-01	4.570703e-02	4.342054e-01	2.180038e-02	3.456887e-01	1.770444e-01	3.211730e-01	1.560939e-01	3.736264e-01	2.468039e-01	1.707410e-01	2.088287e-01	2.627132e-01	2.589152e-01	2.404204e-01	2.379512e-01	1.574501e+00	1.518415e+00	1.360696e+00	2.322411e-02	3.737969e-01	3.260700e-01	2.300133e+00
1548000	-9.068999e+04	-3.154119e+02	6.709712e+01	2.006265e-01	1.876363e-01	1.289684e-01	1.019519e-01	2.762547e-01	1.045622e-01	1.456627e-01	2.395930e-01	8.879245e-02	2.609446e-01	1.779240e-01	8.708326e-02	6.071962e-02	2.826325e-01	1.549351e-01	4.570703e-02	4.342054e-01	2.180038e-02	3.338488e-01	1.724953e-01	3.366643e-01	1.569916e-01	3.740343e-01	2.410058e-01	1.756994e-01	2.092606e-01	2.643171e-01	2.590657e-01	2.391812e-01	2.374360e-01	1.636381e+00	1.408231e+00	1.360696e+00	2.421989e-02	3.897032e-01	3.026354e-01	2.307661e+00
1548500	-9.069035e+04	-3.217573e+02	6.983407e+01	2.044520e-01	1.876363e-01	1.251429e-01	1.019519e-01	2.762547e-01	1.045622e-01	1.402058e-01	2.406839e-01	9.329295e-02	2.514777e-01	1.836167e-01	9.072292e-02	5.276749e-02	2.898921e-01	1.711720e-01	4.933330e-02	4.234333e-01	1.340187e-02	3.303796e-01	1.724953e-01	3.401335e-01	1.569916e-01	3.740343e-01	2.365627e-01	1.756994e-01	2.137037e-01	2.643171e-01	2.590657e-01	2.391812e-01	2.374360e-01	1.840240e+00	1.408231e+00	1.391328e+00	2.693780e-02	3.627716e-01	3.303852e-01	2.306843e+00
1549000	-9.069115e+04	-3.131385e+02	6.593627e+01	2.168143e-01	2.016012e-01	1.178991e-01	8.962305e-02	2.756641e-01	9.839826e-02	1.402058e-01	2.406839e-01	9.329295e-02	2.514777e-01	1.891631e-01	8.517650e-02	4.335438e-02	2.890655e-01	1.805851e-01	4.933330e-02	4.234333e-01	1.422845e-02	3.303796e-01	1.725824e-01	3.401335e-01	1.569045e-01	3.686239e-01	2.365627e-01	1.756994e-01	2.191141e-01	2.631063e-01	2.590657e-01	2.391812e-01	2.386468e-01	1.731422e+00	1.709373e+00	1.355250e+00	2.772393e-02	3.747959e-01	3.183609e-01	2.306843e+00
1549500	-9.069464e+04	-3.206942e+02	6.938492e+01	2.168143e-01	2.016012e-01	1.178991e-01	8.962305e-02	2.756641e-01	9.839826e-02	1.472601e-01	2.406839e-01	9.329295e-02	2.514777e-01	1.812490e-01	8.603627e-02	4.335438e-02	2.890655e-01	1.805851e-01	4.933330e-02	4.234333e-01	1.422845e-02	3.193308e-01	1.901244e-01	3.255190e-01	1.650257e-01	3.700265e-01	2.374354e-01	1.734241e-01	2.191141e-01	2.631383e-01	2.590337e-01	2.391812e-01	2.386468e-01	1.903894e+00	1.304450e+00	1.355250e+00	1.253815e-02	3.735845e-01	3.115686e-01	2.314847e+00
1550000	-9.069973e+04	-3.225769e+02	7.037325e+01	2.212567e-01	1.996899e-01	1.094954e-01	9.667908e-02	2.712117e-01	1.016672e-01	1.506036e-01	2.443222e-01	9.131289e-02	2.517788e-01	1.855659e-01	7.641650e-02	5.792833e-02	3.028112e-01	1.614694e-01	4.628052e-02	4.075752e-01	2.393535e-02	3.330956e-01	1.797995e-01	3.193547e-01	1.677503e-01	3.693738e-01	2.464526e-01	1.840073e-01	2.001662e-01	2.637843e-01	2.504477e-01	2.455102e-01	2.402578e-01	1.537348e+00	1.433946e+00	1.311217e+00	4.636325e-02	3.746898e-01	3.279551e-01	2.297355e+00
1550500	-9.068237e+04	-3.179095e+02	6.822386e+01	2.168143e-01	2.012357e-01	1.197176e-01	8.816998e-02	2.756641e-01	9.839826e-02	1.364155e-01	2.451131e-01	9.152627e-02	2.464622e-01	1.851916e-01	9.529131e-02	4.942079e-02	2.946236e-01	1.780230e-01	5.020318e-02	4.086531e-01	1.907640e-02	3.183270e-01	1.876294e-01	3.259265e-01	1.681172e-01	3.678257e-01	2.485428e-01	1.782652e-01	2.053663e-01	2.622675e-01	2.599045e-01	2.391812e-01	2.386468e-01	1.537665e+00	1.389534e+00	1.431646e+00	3.165447e-02	3.892395e-01	3.100617e-01	2.300699e+00
1551000	-9.069451e+04	-3.178860e+02	6.816525e+01	2.181198e-01	1.981581e-01	1.258466e-01	8.900497e-02	2.644409e-01	1.044295e-01	1.466800e-01	2.464704e-01	9.205170e-02	2.631334e-01	1.637377e-01	8.792672e-02	4.956023e-02	3.054475e-01	1.672685e-01	4.162437e-02	4.193169e-01	1.678253e-02	3.385621e-01	1.823887e-01	3.199338e-01	1.591154e-01	3.616414e-01	2.496775e-01	1.707421e-01	2.179391e-01	2.567188e-01	2.624833e-01	2.390711e-01	2.417268e-01	1.560388e+00	1.444593e+00	1.461717e+00	3.041670e-02	3.748130e-01	3.265184e-01	2.298669e+00
1551500	-9.068307e+04	-3.166669e+02	6.755875e+01	2.220848e-01	1.962917e-01	1.162228e-01	1.008048e-01	2.677545e-01	9.684131e-02	1.537922e-01	2.438176e-01	9.377608e-02	2.603150e-01	1.777889e-01	7.051018e-02	3.999648e-02	2.873876e-01	2.028058e-01	4.412630e-02	4.140885e-01	1.159526e-02	3.269987e-01	1.732209e-01	3.384610e-01	1.613194e-01	3.580985e-01	2.440577e-01	1.818307e-01	2.160131e-01	2.608015e-01	2.584029e-01	2.391812e-01	2.416144e-01	1.584378e+00	1.531066e+00	1.497646e+00	3.165447e-02	3.703895e-01	3.248623e-01	2.304748e+00
1552000	-9.069330e+04	-3.049550e+02	6.260279e+01	2.053615e-01	1.762495e-01	1.237813e-01	1.046378e-01	2.858329e-01	1.041370e-01	1.444535e-01	2.443984e-01	9.323537e-02	2.783228e-01	1.580664e-01	8.152357e-02	4.333603e-02	3.005951e-01	1.745740e-01	4.907808e-02	4.136946e-01	1.872220e-02	3.333107e-01	1.662939e-01	3.417282e-01	1.586672e-01	3.581194e-01	2.495909e-01	1.752913e-01	2.169985e-01	2.646680e-01	2.578710e-01	2.392080e-01	2.382530e-01	1.569083e+00	1.481753e+00	1.469298e+00	2.344556e-02	3.753117e-01	3.374382e-01	2.287250e+00
1552500	-9.068935e+04	-3.095977e+02	6.446265e+01	2.099706e-01	1.789738e-01	1.216124e-01	1.041141e-01	2.865520e-01	9.877713e-02	1.530616e-01	2.392567e-01	9.698711e-02	2.713936e-01	1.625861e-01	7.671497e-02	4.333603e-02	3.005951e-01	1.745740e-01	4.907808e-02	4.136946e-01	1.872220e-02	3.333107e-01	1.771768e-01	3.308454e-01	1.586672e-01	3.548895e-01	2.462095e-01	1.752913e-01	2.236098e-01	2.590359e-01	2.578710e-01	2.415434e-01	2.415497e-01	1.561707e+00	1.480757e+00	1.660151e+00	2.136195e-02	3.825452e-01	3.302046e-01	2.287250e+00
1553000	-9.069416e+04	-3.085589e+02	6.392207e+01	2.055375e-01	1.922844e-01	1.204398e-01	1.036648e-01	2.822193e-01	9.585426e-02	1.605736e-01	2.344204e-01	9.428462e-02	2.643611e-01	1.703817e-01	7.597862e-02	4.056911e-02	2.886564e-01	1.798907e-01	4.800744e-02	4.276421e-01	1.523429e-02	3.321252e-01	1.799327e-01	3.374830e-01	1.504591e-01	3.548895e-01	2.462095e-01	1.752913e-01	2.236098e-01	2.611954e-01	2.578710e-01	2.415434e-01	2.393901e-01	1.730779e+00	1.623161e+00	1.593390e+00	3.976110e-02	3.743744e-01	3.203810e-01	2.305245e+00
1553500	-9.069804e+04	-3.224600e+02	7.024160e+01	2.146439e-01	1.888568e-01	1.132290e-01	9.833365e-02	2.856066e-01	9.933008e-02	1.685385e-01	2.126633e-01	8.282524e-02	2.754765e-01	1.837281e-01	7.676839e-02	6.739867e-02	2.788595e-01	1.658690e-01	4.114975e-02	4.288278e-01	1.789520e-02	3.287866e-01	1.768142e-01	3.253176e-01	1.690816e-01	3.662442e-01	2.287503e-01	1.869074e-01	2.180980e-01	2.541510e-01	2.628091e-01	2.410584e-01	2.419815e-01	1.625691e+00	1.536701e+00	1.289754e+00	2.486546e-02	3.501353e-01	3.085921e-01	2.341273e+00
1554000	-9.070824e+04	-3.188426e+02	6.854568e+01	2.093893e-01	1.995442e-01	1.126010e-01	9.755842e-02	2.862226e-01	9.468442e-02	1.564337e-01	2.388092e-01	8.818157e-02	2.466836e-01	1.926124e-01	7.727946e-02	4.300858e-02	2.715649e-01	1.827567e-01	4.072555e-02	4.445898e-01	1.735448e-02	3.193733e-01	1.820485e-01	3.427085e-01	1.558697e-01	3.606162e-01	2.347452e-01	1.978470e-01	2.067916e-01	2.607079e-01	2.562368e-01	2.431777e-01	2.398777e-01	1.690617e+00	1.536645e+00	1.345397e+00	2.698621e-02	3.599157e-01	2.989774e-01	2.341107e+00
1554500	-9.068784e+04	-3.237765e+02	7.087871e+01	2.055495e-01	1.793466e-01	1.013561e-01	1.020473e-01	3.126131e-01	9.908741e-02	1.413221e-01	2.600115e-01	8.879138e-02	2.493561e-01	1.764491e-01	8.406990e-02	3.924930e-02	2.985154e-01	1.731871e-01	3.806341e-02	4.290510e-01	2.193384e-02	3.415357e-01	1.706202e-01	3.313780e-01	1.564661e-01	3.531447e-01	2.436840e-01	1.779944e-01	2.251768e-01	2.589548e-01	2.633197e-01	2.380920e-01	2.396335e-01	1.460422e+00	1.562097e+00	1.364200e+00	2.122801e-02	3.784458e-01	3.111690e-01	2.310385e+00
1555000	-9.068434e+04	-3.240047e+02	7.091552e+01	2.055495e-01	1.723609e-01	1.013561e-01	1.020473e-01	3.126131e-01	1.060730e-01	1.520874e-01	2.290456e-01	9.550308e-02	2.615495e-01	1.769125e-01	8.490185e-02	4.560969e-02	3.152652e-01	1.719386e-01	3.595925e-02	4.068873e-01	2.434000e-02	3.421951e-01	1.706202e-01	3.307185e-01	1.564661e-01	3.576992e-01	2.436840e-01	1.779944e-01	2.206223e-01	2.589548e-01	2.633197e-01	2.425563e-01	2.351693e-01	1.687153e+00	1.484044e+00	1.364200e+00	2.704549e-02	3.642366e-01	3.233115e-01	2.312452e+00
1555500	-9.069735e+04	-3.136569e+02	6.633182e+01	2.230976e-01	1.847633e-01	1.140955e-01	1.004252e-01	2.834119e-01	9.420662e-02	1.551362e-01	2.274613e-01	1.020539e-01	2.498617e-01	1.883941e-01	7.709293e-02	5.210845e-02	2.715649e-01	1.708489e-01	3.662048e-02	4.506431e-01	1.821417e-02	3.353126e-01	1.708547e-01	3.359058e-01	1.579269e-01	3.649390e-01	2.332820e-01	1.928741e-01	2.089048e-01	2.587755e-01	2.543090e-01	2.451650e-01	2.417505e-01	1.532537e+00	1.539999e+00	1.329132e+00	2.789793e-02	3.800565e-01	3.305991e-01	2.289344e+00
1556000	-9.069247e+04	-3.119180e+02	6.561716e+01	2.230976e-01	1.847633e-01	1.140955e-01	1.004252e-01	2.834119e-01	9.420662e-02	1.417671e-01	2.364625e-01	9.734637e-02	2.556217e-01	1.883242e-01	8.047821e-02	5.210845e-02	2.656840e-01	1.586171e-01	3.662048e-02	4.628749e-01	2.409509e-02	3.353126e-01	1.708547e-01	3.359058e-01	1.579269e-01	3.694957e-01	2.428597e-01	1.821291e-01	2.055156e-01	2.649238e-01	2.543090e-01	2.451650e-01	2.356021e-01	1.532537e+00	1.438642e+00	1.344523e+00	2.543609e-02	3.800565e-01	3.360586e-01	2.283885e+00
1556500	-9.068517e+04	-3.061246e+02	6.311455e+01	2.156151e-01	1.823942e-01	1.130459e-01	9.451092e-02	2.936113e-01	1.008225e-01	1.330322e-01	2.465956e-01	1.009326e-01	2.528923e-01	1.860868e-01	8.046045e-02	6.982401e-02	3.052176e-01	1.638057e-01	3.927828e-02	4.021579e-01	1.971649e-02	3.402251e-01	1.754464e-01	3.334328e-01	1.508957e-01	3.687941e-01	2.404574e-01	1.831918e-01	2.075567e-01	2.575155e-01	2.633197e-01	2.425563e-01	2.366086e-01	1.612863e+00	1.386118e+00	1.450989e+00	2.478506e-02	3.967291e-01	3.401181e-01	2.263153e+00
1557000	-9.067662e+04	-3.121500e+02	6.563459e+01	2.102066e-01	1.823942e-01	1.184545e-01	9.451092e-02	2.936113e-01	1.008225e-01	1.458388e-01	2.496575e-01	8.877981e-02	2.548729e-01	1.817749e-01	7.907615e-02	5.850296e-02	2.980961e-01	1.789514e-01	4.226484e-02	3.999520e-01	2.223264e-02	3.402251e-01	1.754464e-01	3.334328e-01	1.508957e-01	3.597044e-01	2.404574e-01	1.831918e-01	2.166464e-01	2.603065e-01	2.551121e-01	2.396571e-01	2.449243e-01	1.610417e+00	1.498054e+00	1.398746e+00	3.144751e-02	3.895700e-01	3.214990e-01	2.288931e+00
1557500	-9.067158e+04	-3.087298e+02	6.414492e+01	2.041682e-01	1.775745e-01	1.254241e-01	9.157865e-02	2.963147e-01	1.049398e-01	1.478801e-01	2.425890e-01	9.202063e-02	2.615187e-01	1.793568e-01	7.663476e-02	5.850296e-02	2.980961e-01	1.789514e-01	4.226484e-02	3.999520e-01	2.223264e-02	3.402251e-01	1.754464e-01	3.348030e-01	1.495255e-01	3.597044e-01	2.404574e-01	1.831918e-01	2.166464e-01	2.603065e-01	2.586449e-01	2.396571e-01	2.413915e-01	1.508409e+00	1.498054e+00	1.581324e+00	2.823309e-02	3.980499e-01	3.460486e-01	2.255901e+00
1558000	-9.069081e+04	-3.028763e+02	6.162853e+01	2.100551e-01	1.775745e-01	1.254241e-01	9.157865e-02	2.913111e-01	1.040566e-01	1.617732e-01	2.291073e-01	9.857011e-02	2.477432e-01	1.848120e-01	7.799417e-02	6.348271e-02	3.108016e-01	1.803189e-01	4.046383e-02	3.803941e-01	2.453885e-02	3.443632e-01	1.754464e-01	3.302327e-01	1.499577e-01	3.597044e-01	2.404574e-01	1.831918e-01	2.166464e-01	2.603065e-01	2.586449e-01	2.396571e-01	2.413915e-01	1.508409e+00	1.657854e+00	1.662599e+00	1.925209e-02	4.204936e-01	3.279435e-01	2.251563e+00
1558500	-9.069228e+04	-3.190497e+02	6.866084e+01	2.100551e-01	1.872429e-01	1.254241e-01	8.191028e-02	2.913111e-01	1.040566e-01	1.617732e-01	2.284153e-01	9.252695e-02	2.544784e-01	1.848120e-01	7.799417e-02	6.497240e-02	2.883775e-01	1.761381e-01	3.630447e-02	4.102245e-01	2.398300e-02	3.416822e-01	1.754464e-01	3.302327e-01	1.526387e-01	3.597044e-01	2.404574e-01	1.831918e-01	2.166464e-01	2.603065e-01	2.586449e-01	2.396571e-01	2.413915e-01	1.575087e+00	1.563256e+00	1.384875e+00	1.925209e-02	3.566624e-01	3.259184e-01	2.317419e+00
1559000	-9.069017e+04	-3.147762e+02	6.685487e+01	2.100551e-01	1.897244e-01	1.090958e-01	8.191028e-02	3.051579e-01	1.040566e-01	1.595290e-01	2.351009e-01	9.119445e-02	2.642806e-01	1.726434e-01	7.725162e-02	6.497240e-02	2.883775e-01	1.761381e-01	3.630447e-02	4.102245e-01	2.398300e-02	3.352536e-01	1.768153e-01	3.307732e-01	1.571579e-01	3.587870e-01	2.386783e-01	1.847603e-01	2.177744e-01	2.603065e-01	2.586449e-01	2.396571e-01	2.413915e-01	1.575087e+00	1.446880e+00	1.299853e+00	3.073074e-02	3.890403e-01	3.153361e-01	2.295624e+00
1559500	-9.069407e+04	-3.175862e+02	6.799535e+01	2.181009e-01	1.977143e-01	1.041393e-01	1.007840e-01	2.721705e-01	1.070910e-01	1.504130e-01	2.312794e-01	8.751329e-02	2.649203e-01	1.817436e-01	8.413051e-02	5.792514e-02	2.646382e-01	1.568607e-01	3.300534e-02	4.580302e-01	2.954042e-02	3.261184e-01	1.767257e-01	3.297654e-01	1.673905e-01	3.737922e-01	2.288061e-01	1.796500e-01	2.177517e-01	2.605193e-01	2.544800e-01	2.436488e-01	2.413519e-01	1.658280e+00	1.489472e+00	1.400485e+00	3.765642e-02	3.724744e-01	3.200076e-01	2.307518e+00
1560000	-9.070228e+04	-3.153000e+02	6.698902e+01	2.059962e-01	1.909829e-01	1.229150e-01	9.155656e-02	2.839759e-01	1.045735e-01	1.521227e-01	2.249279e-01	1.168831e-01	2.371512e-01	1.911785e-01	7.773661e-02	4.449843e-02	2.722192e-01	1.758279e-01	4.653315e-02	4.456221e-01	1.529924e-02	3.368518e-01	1.814053e-01	3.241107e-01	1.576323e-01	3.579132e-01	2.488043e-01	1.902364e-01	2.030460e-01	2.585334e-01	2.544628e-01	2.490808e-01	2.379230e-01	1.649807e+00	1.539471e+00	1.350281e+00	3.345696e-02	3.658518e-01	3.222258e-01	2.311922e+00
1560500	-9.069901e+04	-3.148067e+02	6.673882e+01	2.059962e-01	1.909829e-01	1.229150e-01	9.155656e-02	2.839759e-01	1.045735e-01	1.521227e-01	2.340444e-01	1.077666e-01	2.371512e-01	1.911785e-01	7.773661e-02	4.820093e-02	2.870428e-01	1.913308e-01	3.873922e-02	4.169794e-01	1.770688e-02	3.253658e-01	1.857189e-01	3.256921e-01	1.632232e-01	3.617305e-01	2.519458e-01	1.954053e-01	1.909184e-01	2.574794e-01	2.606234e-01	2.429202e-01	2.389770e-01	1.649807e+00	1.545880e+00	1.421925e+00	2.599322e-02	3.562858e-01	3.317918e-01	2.311922e+00
1561000	-9.069466e+04	-3.173746e+02	6.798326e+01	2.064933e-01	1.928958e-01	1.132031e-01	9.445460e-02	2.887151e-01	1.042381e-01	1.545642e-01	2.241150e-01	1.027007e-01	2.532876e-01	1.839750e-01	8.135747e-02	5.593973e-02	2.929562e-01	1.832441e-01	4.339903e-02	4.059700e-01	1.849097e-02	3.253658e-01	1.857189e-01	3.256921e-01	1.632232e-01	3.617224e-01	2.564088e-01	1.812285e-01	2.006403e-01	2.574794e-01	2.606234e-01	2.429202e-01	2.389770e-01	1.577079e+00	1.411727e+00	1.374935e+00	2.680854e-02	3.764717e-01	3.079913e-01	2.315537e+00
1561500	-9.068895e+04	-3.089273e+02	6.423432e+01	2.053613e-01	1.877763e-01	1.250968e-01	9.497093e-02	2.820059e-01	1.047888e-01	1.579648e-01	2.451156e-01	9.903349e-02	2.408100e-01	1.759041e-01	8.117199e-02	5.871124e-02	2.944554e-01	1.771081e-01	4.815108e-02	4.044768e-01	1.709737e-02	3.366232e-01	1.808365e-01	3.262740e-01	1.562663e-01	3.617224e-01	2.443157e-01	1.812285e-01	2.127334e-01	2.574794e-01	2.617418e-01	2.418018e-01	2.389770e-01	1.604511e+00	1.535112e+00	1.433474e+00	4.203480e-02	3.942352e-01	3.066694e-01	2.299095e+00
1562000	-9.068152e+04	-3.072109e+02	6.348391e+01	2.010227e-01	1.947560e-01	1.273591e-01	9.472531e-02	2.788452e-01	1.032917e-01	1.603172e-01	2.497480e-01	9.555684e-02	2.429154e-01	1.753488e-01	7.611370e-02	6.737626e-02	2.878019e-01	1.565103e-01	4.212950e-02	4.284674e-01	1.771468e-02	3.321049e-01	1.853548e-01	3.262740e-01	1.562663e-01	3.480908e-01	2.503611e-01	1.830986e-01	2.184494e-01	2.567083e-01	2.609550e-01	2.403874e-01	2.419494e-01	1.667618e+00	1.535112e+00	1.444607e+00	4.203480e-02	3.851292e-01	3.209080e-01	2.293963e+00
1562500	-9.067659e+04	-3.160045e+02	6.725811e+01	2.102458e-01	1.964660e-01	1.220325e-01	8.963410e-02	2.738065e-01	1.078151e-01	1.603172e-01	2.497480e-01	9.555684e-02	2.429154e-01	1.753488e-01	7.611370e-02	6.325506e-02	2.959542e-01	1.570415e-01	4.209743e-02	4.194393e-01	2.221245e-02	3.335568e-01	1.860415e-01	3.274553e-01	1.529464e-01	3.480908e-01	2.503611e-01	1.830986e-01	2.184494e-01	2.572555e-01	2.614723e-01	2.403874e-01	2.408848e-01	1.667618e+00	1.607987e+00	1.356321e+00	4.099672e-02	3.882099e-01	3.166282e-01	2.295162e+00
1563000	-9.068457e+04	-3.180959e+02	6.818886e+01	2.051175e-01	1.803763e-01	1.098659e-01	1.079923e-01	2.897252e-01	1.069229e-01	1.420315e-01	2.259318e-01	9.473404e-02	2.685985e-01	1.928807e-01	7.582339e-02	5.409918e-02	2.833612e-01	1.724047e-01	4.421385e-02	4.267682e-01	1.915288e-02	3.405438e-01	1.744928e-01	3.295355e-01	1.554279e-01	3.706496e-01	2.388204e-01	1.823569e-01	2.081732e-01	2.647163e-01	2.549109e-01	2.370179e-01	2.433549e-01	1.719269e+00	1.477515e+00	1.426845e+00	2.932153e-02	3.702809e-01	3.166611e-01	2.313058e+00
1563500	-9.067941e+04	-3.157048e+02	6.711451e+01	2.051175e-01	1.784078e-01	1.098659e-01	1.105469e-01	2.897252e-01	1.063369e-01	1.445703e-01	2.495113e-01	9.098449e-02	2.570681e-01	1.785102e-01	7.935565e-02	5.105440e-02	2.867366e-01	1.626127e-01	4.390557e-02	4.268495e-01	2.884121e-02	3.405438e-01	1.744928e-01	3.204298e-01	1.645336e-01	3.649714e-01	2.387777e-01	1.836284e-01	2.126226e-01	2.645363e-01	2.521087e-01	2.473668e-01	2.359882e-01	1.752206e+00	1.461538e+00	1.444857e+00	3.689203e-02	3.944020e-01	3.408416e-01	2.264756e+00
1564000	-9.067655e+04	-3.171910e+02	6.788579e+01	2.051175e-01	1.784078e-01	1.098659e-01	1.105469e-01	2.897252e-01	1.063369e-01	1.435695e-01	2.495113e-01	9.198523e-02	2.570681e-01	1.785102e-01	7.935565e-02	4.938510e-02	2.587568e-01	1.726239e-01	4.351138e-02	4.510789e-01	2.464394e-02	3.405438e-01	1.744928e-01	3.279815e-01	1.569819e-01	3.649714e-01	2.387777e-01	1.836284e-01	2.126226e-01	2.648718e-01	2.521087e-01	2.473668e-01	2.356528e-01	1.508013e+00	1.527301e+00	1.364050e+00	3.221622e-02	4.052054e-01	3.336721e-01	2.261123e+00
1564500	-9.068187e+04	-3.224413e+02	7.026381e+01	2.223310e-01	1.805376e-01	1.123225e-01	9.423891e-02	2.882916e-01	1.022784e-01	1.515834e-01	2.478939e-01	9.721801e-02	2.447313e-01	1.803143e-01	7.825913e-02	5.842712e-02	2.799486e-01	1.458274e-01	3.607746e-02	4.527093e-01	2.701011e-02	3.405438e-01	1.744928e-01	3.279815e-01	1.569819e-01	3.585426e-01	2.473113e-01	1.833325e-01	2.108136e-01	2.636405e-01	2.532311e-01	2.474756e-01	2.356528e-01	1.516324e+00	1.617437e+00	1.251288e+00	2.029950e-02	3.784896e-01	3.136389e-01	2.307871e+00
1565000	-9.068019e+04	-3.217542e+02	6.991961e+01	2.147385e-01	1.843249e-01	1.079144e-01	1.012405e-01	2.791129e-01	1.126688e-01	1.420144e-01	2.382206e-01	1.030895e-01	2.594325e-01	1.780599e-01	7.918300e-02	5.098403e-02	2.849294e-01	1.604323e-01	4.455625e-02	4.321900e-01	2.690809e-02	3.405438e-01	1.744928e-01	3.279815e-01	1.569819e-01	3.699502e-01	2.450716e-01	1.820655e-01	2.029127e-01	2.636405e-01	2.532311e-01	2.474756e-01	2.356528e-01	1.606538e+00	1.462561e+00	1.380294e+00	2.801935e-02	3.868776e-01	3.285521e-01	2.284570e+00
1565500	-9.068001e+04	-3.182546e+02	6.832494e+01	2.177320e-01	1.786750e-01	1.174820e-01	1.099800e-01	2.814365e-01	9.469466e-02	1.483081e-01	2.434639e-01	1.033056e-01	2.443949e-01	1.703191e-01	9.020851e-02	5.423395e-02	2.726582e-01	1.632315e-01	4.286466e-02	4.441903e-01	2.282141e-02	3.373969e-01	1.776396e-01	3.279815e-01	1.569819e-01	3.699502e-01	2.450716e-01	1.820655e-01	2.029127e-01	2.611360e-01	2.532311e-01	2.474756e-01	2.381573e-01	1.606538e+00	1.469696e+00	1.401402e+00	2.301782e-02	3.900299e-01	3.284099e-01	2.281560e+00
1566000	-9.069185e+04	-3.156221e+02	6.721181e+01	2.189425e-01	1.867345e-01	1.090683e-01	1.034124e-01	2.828290e-01	9.901331e-02	1.568602e-01	2.313135e-01	8.489742e-02	2.492977e-01	1.915685e-01	8.606267e-02	5.423395e-02	2.726582e-01	1.632315e-01	4.286466e-02	4.441903e-01	2.282141e-02	3.373969e-01	1.776396e-01	3.248714e-01	1.600921e-01	3.738664e-01	2.323502e-01	1.886315e-01	2.051520e-01	2.589826e-01	2.652220e-01	2.390403e-01	2.367551e-01	1.504131e+00	1.449105e+00	1.401402e+00	1.445653e-02	3.732916e-01	3.274730e-01	2.299235e+00
1566500	-9.069618e+04	-3.180862e+02	6.825075e+01	2.189425e-01	1.867345e-01	1.090683e-01	1.034124e-01	2.828290e-01	9.901331e-02	1.470333e-01	2.357852e-01	8.264186e-02	2.559194e-01	1.946605e-01	8.395978e-02	5.423395e-02	2.726582e-01	1.632315e-01	3.791043e-02	4.441903e-01	2.777564e-02	3.373969e-01	1.776396e-01	3.248714e-01	1.600921e-01	3.621043e-01	2.441122e-01	1.745911e-01	2.191924e-01	2.589826e-01	2.534556e-01	2.508066e-01	2.367551e-01	1.642713e+00	1.449105e+00	1.383470e+00	2.455416e-02	3.795034e-01	3.212613e-01	2.299235e+00
1567000	-9.068702e+04	-3.152802e+02	6.690768e+01	2.240466e-01	1.772677e-01	1.063258e-01	8.229782e-02	3.078203e-01	1.022418e-01	1.526459e-01	2.464868e-01	9.533535e-02	2.499661e-01	1.817076e-01	7.385822e-02	6.216803e-02	2.864677e-01	1.613722e-01	3.634571e-02	4.208679e-01	3.277843e-02	3.350526e-01	1.741454e-01	3.382786e-01	1.525234e-01	3.492379e-01	2.474694e-01	1.873685e-01	2.159243e-01	2.572417e-01	2.559619e-01	2.432485e-01	2.435478e-01	1.701876e+00	1.684181e+00	1.319229e+00	2.519718e-02	3.557691e-01	3.174029e-01	2.326828e+00
1567500	-9.068871e+04	-3.204194e+02	6.935169e+01	2.055637e-01	1.745318e-01	1.035682e-01	9.637014e-02	3.138158e-01	1.061504e-01	1.617282e-01	2.380497e-01	9.533535e-02	2.499661e-01	1.817076e-01	7.321298e-02	7.707559e-02	2.933966e-01	1.411244e-01	2.880259e-02	4.283712e-01	3.122956e-02	3.363801e-01	1.728179e-01	3.382786e-01	1.525234e-01	3.492379e-01	2.507617e-01	1.840761e-01	2.159243e-01	2.590471e-01	2.553869e-01	2.432485e-01	2.423175e-01	1.338137e+00	1.638169e+00	1.385788e+00	2.519718e-02	3.557691e-01	3.174029e-01	2.326828e+00
1568000	-9.068231e+04	-3.248223e+02	7.135852e+01	2.110294e-01	1.682453e-01	1.000057e-01	9.904488e-02	3.158328e-01	1.058419e-01	1.506287e-01	2.360322e-01	9.325518e-02	2.551736e-01	1.880326e-01	7.687765e-02	7.259574e-02	2.879096e-01	1.489360e-01	3.095789e-02	4.283712e-01	3.122956e-02	3.380433e-01	1.635684e-01	3.458649e-01	1.525234e-01	3.616160e-01	2.410597e-01	1.796684e-01	2.176559e-01	2.590471e-01	2.553869e-01	2.474320e-01	2.381341e-01	1.463518e+00	1.559349e+00	1.376615e+00	2.519718e-02	3.625636e-01	3.280506e-01	2.309386e+00
1568500	-9.068093e+04	-3.181134e+02	6.824506e+01	2.159302e-01	1.694946e-01	1.068093e-01	9.734426e-02	3.105098e-01	9.991176e-02	1.525753e-01	2.449529e-01	8.958735e-02	2.510405e-01	1.828223e-01	7.902166e-02	6.809400e-02	2.978167e-01	1.485735e-01	3.436110e-02	4.265631e-01	2.459161e-02	3.482317e-01	1.638176e-01	3.370722e-01	1.508785e-01	3.616160e-01	2.410597e-01	1.796684e-01	2.176559e-01	2.590471e-01	2.572865e-01	2.455324e-01	2.381341e-01	1.591930e+00	1.489333e+00	1.433928e+00	2.519718e-02	4.009134e-01	3.255689e-01	2.273518e+00
1569000	-9.069903e+04	-3.125799e+02	6.585070e+01	2.237977e-01	1.774857e-01	9.842897e-02	9.003337e-02	2.999270e-01	1.103273e-01	1.519768e-01	2.419628e-01	8.804402e-02	2.484226e-01	1.760962e-01	9.349762e-02	4.402426e-02	2.981265e-01	1.679719e-01	4.249847e-02	4.230421e-01	2.433673e-02	3.447354e-01	1.702190e-01	3.319646e-01	1.530810e-01	3.631084e-01	2.381343e-01	1.851814e-01	2.135759e-01	2.644612e-01	2.582279e-01	2.419810e-01	2.353300e-01	1.524372e+00	1.526570e+00	1.384644e+00	4.119585e-02	3.763288e-01	3.258932e-01	2.297778e+00
1569500	-9.067611e+04	-3.147183e+02	6.669392e+01	2.005770e-01	1.694946e-01	1.221625e-01	9.734426e-02	3.105098e-01	9.991176e-02	1.565823e-01	2.436880e-01	9.000073e-02	2.539105e-01	1.777429e-01	7.807555e-02	6.866604e-02	2.942933e-01	1.511222e-01	3.703426e-02	4.203530e-01	2.853125e-02	3.404834e-01	1.707408e-01	3.374156e-01	1.513602e-01	3.534034e-01	2.395989e-01	1.832394e-01	2.237583e-01	2.590471e-01	2.572865e-01	2.455324e-01	2.381341e-01	1.565424e+00	1.609422e+00	1.457113e+00	2.639881e-02	3.739206e-01	3.388077e-01	2.287272e+00
1570000	-9.067846e+04	-3.114658e+02	6.545084e+01	2.005770e-01	1.694946e-01	1.221625e-01	9.734426e-02	3.105098e-01	9.991176e-02	1.613999e-01	2.345097e-01	9.556266e-02	2.502130e-01	1.760566e-01	8.225807e-02	5.541541e-02	2.896240e-01	1.676173e-01	4.370984e-02	4.161357e-01	2.749777e-02	3.474237e-01	1.744581e-01	3.302382e-01	1.478800e-01	3.509606e-01	2.499723e-01	1.805127e-01	2.185544e-01	2.590471e-01	2.572865e-01	2.455324e-01	2.381341e-01	1.438727e+00	1.357339e+00	1.454631e+00	2.273530e-02	3.809961e-01	3.172501e-01	2.301754e+00
1570500	-9.067693e+04	-3.170154e+02	6.771071e+01	1.994488e-01	1.694946e-01	1.221625e-01	9.847252e-02	3.105098e-01	9.991176e-02	1.484072e-01	2.475025e-01	9.556266e-02	2.502130e-01	1.760566e-01	8.225807e-02	5.541541e-02	2.896240e-01	1.753611e-01	4.524983e-02	4.161357e-01	1.821394e-02	3.474237e-01	1.677751e-01	3.369213e-01	1.478800e-01	3.541698e-01	2.616059e-01	1.744817e-01	2.097426e-01	2.555921e-01	2.607414e-01	2.455324e-01	2.381341e-01	1.583389e+00	1.596451e+00	1.438478e+00	2.273530e-02	3.712232e-01	3.262541e-01	2.302523e+00
1571000	-9.067930e+04	-3.305165e+02	7.411393e+01	2.200072e-01	1.891131e-01	1.099100e-01	9.699362e-02	2.776190e-01	1.063570e-01	1.418829e-01	2.419231e-01	8.540994e-02	2.773133e-01	1.731977e-01	8.027315e-02	4.827277e-02	2.992480e-01	1.741025e-01	3.506972e-02	4.250328e-01	1.827423e-02	3.324928e-01	1.692822e-01	3.360103e-01	1.622147e-01	3.651231e-01	2.348381e-01	1.731013e-01	2.269375e-01	2.648237e-01	2.547740e-01	2.426775e-01	2.377248e-01	1.501007e+00	1.416754e+00	1.368964e+00	1.619291e-02	3.535706e-01	2.969513e-01	2.349478e+00
1571500	-9.069909e+04	-3.154487e+02	6.687119e+01	2.233661e-01	1.784248e-01	1.180221e-01	8.707087e-02	2.973878e-01	9.572826e-02	1.521932e-01	2.374356e-01	8.973449e-02	2.698599e-01	1.670852e-01	8.369154e-02	5.075449e-02	2.871566e-01	1.733717e-01	5.127217e-02	4.218280e-01	1.561698e-02	3.376032e-01	1.631746e-01	3.391440e-01	1.600782e-01	3.664500e-01	2.386156e-01	1.757302e-01	2.192041e-01	2.641822e-01	2.495930e-01	2.464701e-01	2.397547e-01	1.688725e+00	1.634357e+00	1.633978e+00	2.273530e-02	4.003873e-01	3.111793e-01	2.288433e+00
1572000	-9.068330e+04	-3.080377e+02	6.383075e+01	2.195379e-01	1.754741e-01	1.065849e-01	1.036318e-01	2.888290e-01	1.059424e-01	1.480255e-01	2.374356e-01	9.390225e-02	2.698599e-01	1.670852e-01	8.369154e-02	5.724254e-02	2.746652e-01	1.769100e-01	4.162861e-02	4.298452e-01	1.970838e-02	3.376032e-01	1.787213e-01	3.235972e-01	1.600782e-01	3.530736e-01	2.381673e-01	1.847908e-01	2.239683e-01	2.649803e-01	2.487949e-01	2.464701e-01	2.397547e-01	1.570469e+00	1.477975e+00	1.595564e+00	2.273530e-02	3.719408e-01	3.308435e-01	2.297216e+00
1572500	-9.066867e+04	-3.245508e+02	7.119064e+01	2.102268e-01	1.914779e-01	1.206842e-01	9.677691e-02	2.754934e-01	1.053408e-01	1.494214e-01	2.460988e-01	8.676131e-02	2.738604e-01	1.623470e-01	8.151115e-02	4.612178e-02	2.884957e-01	1.672062e-01	4.415579e-02	4.360410e-01	1.797946e-02	3.360077e-01	1.731946e-01	3.316207e-01	1.591770e-01	3.625625e-01	2.459977e-01	1.780448e-01	2.133949e-01	2.598486e-01	2.582767e-01	2.371682e-01	2.447065e-01	1.628248e+00	1.496246e+00	1.364151e+00	2.068736e-02	3.634840e-01	3.224322e-01	2.314084e+00
1573000	-9.067374e+04	-3.171807e+02	6.786113e+01	2.112480e-01	1.785973e-01	1.216228e-01	8.993697e-02	2.839200e-01	1.146750e-01	1.444941e-01	2.511348e-01	8.644410e-02	2.715908e-01	1.668579e-01	7.947826e-02	4.587015e-02	2.746652e-01	1.769100e-01	5.300100e-02	4.298452e-01	1.970838e-02	3.376032e-01	1.787213e-01	3.332125e-01	1.504630e-01	3.536641e-01	2.424486e-01	1.685267e-01	2.353606e-01	2.675984e-01	2.487949e-01	2.464701e-01	2.371366e-01	1.595079e+00	1.477975e+00	1.371573e+00	1.806561e-02	4.065343e-01	3.293017e-01	2.264164e+00
1573500	-9.067758e+04	-3.119592e+02	6.559366e+01	2.112480e-01	1.785973e-01	1.216228e-01	8.993697e-02	2.931427e-01	1.054523e-01	1.556982e-01	2.384577e-01	9.376209e-02	2.606865e-01	1.828907e-01	6.850477e-02	4.587015e-02	2.746652e-01	1.864545e-01	4.179659e-02	4.298452e-01	2.136834e-02	3.372392e-01	1.807765e-01	3.351689e-01	1.468154e-01	3.536641e-01	2.333621e-01	1.834697e-01	2.295042e-01	2.675984e-01	2.525152e-01	2.464701e-01	2.334164e-01	1.595079e+00	1.375040e+00	1.441430e+00	1.806561e-02	4.075576e-01	3.340351e-01	2.258407e+00
1574000	-9.067626e+04	-3.113866e+02	6.530493e+01	1.957938e-01	1.858125e-01	1.272299e-01	1.013288e-01	2.863125e-01	1.035226e-01	1.556982e-01	2.384577e-01	8.403873e-02	2.606865e-01	1.828907e-01	7.822813e-02	5.109850e-02	2.801728e-01	1.848530e-01	4.263783e-02	4.207422e-01	2.049554e-02	3.326803e-01	1.821064e-01	3.335935e-01	1.516198e-01	3.705987e-01	2.317235e-01	1.794351e-01	2.182427e-01	2.594512e-01	2.540797e-01	2.459379e-01	2.405312e-01	1.459160e+00	1.534854e+00	1.517932e+00	2.909496e-02	4.145555e-01	3.259418e-01	2.259503e+00
1574500	-9.068158e+04	-3.077058e+02	6.348396e+01	2.056785e-01	1.963870e-01	1.301929e-01	1.031097e-01	2.683728e-01	9.625905e-02	1.556982e-01	2.384577e-01	8.403873e-02	2.606865e-01	1.828907e-01	7.822813e-02	5.109850e-02	2.849772e-01	1.848530e-01	3.783350e-02	4.207422e-01	2.049554e-02	3.364043e-01	1.779537e-01	3.285544e-01	1.570876e-01	3.618588e-01	2.404687e-01	1.794351e-01	2.182374e-01	2.609550e-01	2.540797e-01	2.444341e-01	2.405312e-01	1.746616e+00	1.642422e+00	1.753076e+00	2.286286e-02	3.937914e-01	3.381887e-01	2.268020e+00
1575000	-9.067813e+04	-3.169614e+02	6.782583e+01	2.215121e-01	1.827821e-01	1.251821e-01	9.217533e-02	2.726879e-01	1.056604e-01	1.377351e-01	2.444681e-01	8.814393e-02	2.751505e-01	1.762215e-01	7.828090e-02	5.819439e-02	2.707127e-01	1.729189e-01	4.873874e-02	4.325851e-01	1.685016e-02	3.293444e-01	1.786960e-01	3.315277e-01	1.604319e-01	3.654782e-01	2.394032e-01	1.737410e-01	2.213776e-01	2.574228e-01	2.586963e-01	2.442794e-01	2.396014e-01	1.615425e+00	1.338595e+00	1.350849e+00	2.262132e-02	3.889935e-01	3.499401e-01	2.261066e+00
1575500	-9.068748e+04	-3.111679e+02	6.509073e+01	2.192264e-01	1.906401e-01	1.218286e-01	1.067795e-01	2.731734e-01	8.835197e-02	1.568758e-01	2.343045e-01	9.386317e-02	2.607813e-01	1.746513e-01	7.952391e-02	5.424719e-02	2.989105e-01	1.755787e-01	3.111885e-02	4.208845e-01	1.926037e-02	3.213087e-01	1.803938e-01	3.389768e-01	1.593206e-01	3.587356e-01	2.357932e-01	1.811116e-01	2.243596e-01	2.574830e-01	2.590669e-01	2.427897e-01	2.406604e-01	1.746616e+00	1.515665e+00	1.532039e+00	2.613961e-02	3.934611e-01	3.089144e-01	2.297624e+00
1576000	-9.068418e+04	-3.143225e+02	6.648446e+01	2.235898e-01	1.900181e-01	1.252274e-01	9.980634e-02	2.660185e-01	9.533988e-02	1.499125e-01	2.414847e-01	9.117647e-02	2.498200e-01	1.865982e-01	8.100815e-02	5.291867e-02	3.194816e-01	1.751825e-01	3.340768e-02	3.994355e-01	1.957409e-02	3.213087e-01	1.803938e-01	3.389768e-01	1.593206e-01	3.631363e-01	2.391618e-01	1.820531e-01	2.156488e-01	2.589532e-01	2.575967e-01	2.446918e-01	2.387583e-01	1.746616e+00	1.523614e+00	1.446101e+00	1.867085e-02	3.953479e-01	3.245478e-01	2.280104e+00
1576500	-9.068919e+04	-3.150125e+02	6.680803e+01	2.235898e-01	1.900181e-01	1.252274e-01	9.980634e-02	2.660185e-01	9.533988e-02	1.564090e-01	2.610977e-01	8.939338e-02	2.349437e-01	1.788737e-01	7.928251e-02	6.626658e-02	3.018972e-01	1.690193e-01	4.277920e-02	3.932849e-01	2.675284e-02	3.213087e-01	1.803938e-01	3.389768e-01	1.593206e-01	3.509689e-01	2.527535e-01	1.789090e-01	2.173686e-01	2.589532e-01	2.571394e-01	2.446918e-01	2.392156e-01	1.704360e+00	1.395720e+00	1.565080e+00	2.297453e-02	4.021775e-01	3.472397e-01	2.250583e+00
1577000	-9.068502e+04	-3.097508e+02	6.461813e+01	2.235898e-01	1.889378e-01	1.252274e-01	8.417921e-02	2.816456e-01	9.642010e-02	1.662049e-01	2.528721e-01	8.479726e-02	2.550757e-01	1.621755e-01	7.887455e-02	6.626658e-02	3.018972e-01	1.690193e-01	4.277920e-02	3.932849e-01	2.675284e-02	3.213087e-01	1.852837e-01	3.340870e-01	1.593206e-01	3.431343e-01	2.527535e-01	1.789090e-01	2.252032e-01	2.589532e-01	2.571394e-01	2.446918e-01	2.392156e-01	1.560652e+00	1.476465e+00	1.451237e+00	2.371483e-02	3.887343e-01	3.484614e-01	2.262804e+00
1577500	-9.070012e+04	-3.209002e+02	6.939130e+01	2.254930e-01	1.770037e-01	1.188426e-01	9.123880e-02	2.995389e-01	8.788309e-02	1.482515e-01	2.384170e-01	9.766646e-02	2.554210e-01	1.898788e-01	7.036520e-02	5.549478e-02	2.853374e-01	1.620365e-01	4.224079e-02	4.317477e-01	2.314283e-02	3.337994e-01	1.623801e-01	3.488374e-01	1.549831e-01	3.654214e-01	2.380565e-01	1.888891e-01	2.076330e-01	2.671953e-01	2.584576e-01	2.402975e-01	2.340496e-01	1.692487e+00	1.654279e+00	1.408779e+00	5.330304e-02	3.444372e-01	3.118486e-01	2.343714e+00
1578000	-9.068253e+04	-3.132573e+02	6.586562e+01	2.226337e-01	1.976566e-01	1.281525e-01	8.247159e-02	2.685159e-01	1.005696e-01	1.396938e-01	2.591221e-01	1.043642e-01	2.600188e-01	1.623791e-01	7.442197e-02	6.691887e-02	3.116550e-01	1.617486e-01	3.036978e-02	4.024855e-01	2.682233e-02	3.375378e-01	1.817884e-01	3.290520e-01	1.516218e-01	3.515977e-01	2.498248e-01	1.789090e-01	2.196685e-01	2.580089e-01	2.603174e-01	2.434006e-01	2.382732e-01	1.829696e+00	1.681490e+00	1.567204e+00	1.392505e-02	3.842900e-01	3.199115e-01	2.295799e+00
1578500	-9.067234e+04	-3.163374e+02	6.736263e+01	2.292361e-01	1.908744e-01	1.109178e-01	9.625384e-02	2.699366e-01	1.027813e-01	1.499940e-01	2.578800e-01	9.973205e-02	2.653525e-01	1.569033e-01	7.013820e-02	6.691887e-02	3.116550e-01	1.617486e-01	3.036978e-02	4.024855e-01	2.682233e-02	3.232670e-01	1.716665e-01	3.416756e-01	1.633910e-01	3.496400e-01	2.517826e-01	1.789090e-01	2.196685e-01	2.580089e-01	2.587283e-01	2.434006e-01	2.398622e-01	1.662540e+00	1.499784e+00	1.565340e+00	2.973489e-02	3.531476e-01	3.321598e-01	2.314693e+00
1579000	-9.067799e+04	-3.130804e+02	6.599858e+01	2.292361e-01	1.908744e-01	1.109178e-01	9.625384e-02	2.699366e-01	1.027813e-01	1.487726e-01	2.417156e-01	9.556072e-02	2.775098e-01	1.673340e-01	6.910726e-02	6.484405e-02	3.161232e-01	1.614159e-01	3.820542e-02	3.947042e-01	2.470716e-02	3.247402e-01	1.830441e-01	3.202973e-01	1.719183e-01	3.496400e-01	2.399875e-01	1.789090e-01	2.314636e-01	2.580089e-01	2.587283e-01	2.434006e-01	2.398622e-01	1.700099e+00	1.599249e+00	1.294410e+00	4.139304e-02	3.843352e-01	3.210933e-01	2.294571e+00
1579500	-9.067267e+04	-3.118529e+02	6.525464e+01	2.259935e-01	1.992769e-01	1.101066e-01	9.423100e-02	2.678164e-01	1.025756e-01	1.505731e-01	2.413922e-01	9.186996e-02	2.743173e-01	1.717847e-01	7.006268e-02	5.455891e-02	3.041730e-01	1.653146e-01	3.552245e-02	4.200272e-01	2.040376e-02	3.247402e-01	1.830441e-01	3.202973e-01	1.719183e-01	3.591276e-01	2.288121e-01	1.843615e-01	2.276988e-01	2.580089e-01	2.587283e-01	2.434006e-01	2.398622e-01	1.994038e+00	1.572085e+00	1.529614e+00	2.322570e-02	3.721544e-01	3.332741e-01	2.294571e+00
1580000	-9.066905e+04	-3.158531e+02	6.718559e+01	2.250123e-01	1.995647e-01	1.163724e-01	9.260501e-02	2.790946e-01	8.735095e-02	1.467307e-01	2.300210e-01	9.353534e-02	2.743826e-01	1.841970e-01	7.113345e-02	5.185510e-02	3.075527e-01	1.746006e-01	3.884941e-02	4.024928e-01	2.464943e-02	3.247402e-01	1.718113e-01	3.352040e-01	1.682446e-01	3.678554e-01	2.422653e-01	1.767582e-01	2.131211e-01	2.580089e-01	2.587283e-01	2.410225e-01	2.422402e-01	1.721889e+00	1.443595e+00	1.479708e+00	2.474858e-02	3.783660e-01	3.238433e-01	2.297791e+00
1580500	-9.068325e+04	-3.130125e+02	6.595341e+01	2.250123e-01	1.995647e-01	1.163724e-01	9.260501e-02	2.790946e-01	8.735095e-02	1.412475e-01	2.489865e-01	9.720914e-02	2.719607e-01	1.744606e-01	6.613560e-02	4.603814e-02	2.992047e-01	1.804675e-01	4.369792e-02	4.131267e-01	1.746494e-02	3.247402e-01	1.718113e-01	3.338117e-01	1.696368e-01	3.678554e-01	2.418871e-01	1.767582e-01	2.134992e-01	2.580089e-01	2.587283e-01	2.410225e-01	2.422402e-01	1.645856e+00	1.563495e+00	1.421035e+00	2.803040e-02	3.829068e-01	3.263988e-01	2.290694e+00
1581000	-9.068767e+04	-3.106186e+02	6.496723e+01	2.349023e-01	1.896746e-01	1.163724e-01	9.260501e-02	2.790946e-01	8.735095e-02	1.392570e-01	2.400150e-01	9.607859e-02	2.561683e-01	1.807956e-01	8.768555e-02	5.382450e-02	2.882125e-01	1.648781e-01	4.347511e-02	4.238164e-01	2.579333e-02	3.231340e-01	1.693229e-01	3.339708e-01	1.735722e-01	3.678554e-01	2.418871e-01	1.767582e-01	2.134992e-01	2.580089e-01	2.587283e-01	2.415931e-01	2.416696e-01	1.645856e+00	1.467725e+00	1.421035e+00	2.629252e-02	4.033408e-01	3.241162e-01	2.272543e+00
1581500	-9.068410e+04	-3.097621e+02	6.463682e+01	2.349023e-01	1.896746e-01	1.163724e-01	9.260501e-02	2.625140e-01	1.039316e-01	1.452903e-01	2.460294e-01	8.553724e-02	2.601582e-01	1.762567e-01	8.672809e-02	4.209145e-02	3.093397e-01	1.842844e-01	4.388851e-02	3.989429e-01	2.145302e-02	3.267575e-01	1.788398e-01	3.374016e-01	1.570011e-01	3.678554e-01	2.418871e-01	1.767582e-01	2.134992e-01	2.544271e-01	2.622516e-01	2.444553e-01	2.388660e-01	1.566824e+00	1.467725e+00	1.421035e+00	2.668177e-02	3.998350e-01	3.297824e-01	2.270383e+00
1582000	-9.068875e+04	-3.151231e+02	6.686132e+01	2.179650e-01	1.912735e-01	1.032122e-01	9.763375e-02	2.940205e-01	9.589512e-02	1.454264e-01	2.460294e-01	8.553724e-02	2.713363e-01	1.650786e-01	8.659196e-02	4.209145e-02	3.093397e-01	1.842844e-01	4.388851e-02	3.989429e-01	2.145302e-02	3.267575e-01	1.788398e-01	3.374016e-01	1.570011e-01	3.601762e-01	2.399387e-01	1.745293e-01	2.253558e-01	2.613729e-01	2.573527e-01	2.416436e-01	2.396307e-01	1.671589e+00	1.561381e+00	1.421035e+00	2.857820e-02	3.728905e-01	3.289679e-01	2.298142e+00
1582500	-9.067855e+04	-3.172669e+02	6.780607e+01	2.179650e-01	1.912735e-01	1.032122e-01	9.763375e-02	2.940205e-01	9.589512e-02	1.471608e-01	2.403080e-01	8.812789e-02	2.577421e-01	1.763387e-01	9.032257e-02	5.309958e-02	3.012538e-01	1.725476e-01	4.361054e-02	4.075387e-01	2.194977e-02	3.267575e-01	1.788398e-01	3.374016e-01	1.570011e-01	3.611243e-01	2.431049e-01	1.797633e-01	2.160075e-01	2.613729e-01	2.560792e-01	2.416436e-01	2.409042e-01	1.789529e+00	1.444227e+00	1.421035e+00	2.200579e-02	3.629554e-01	3.387017e-01	2.298343e+00
1583000	-9.067931e+04	-3.130180e+02	6.604251e+01	2.248049e-01	1.802094e-01	1.075256e-01	9.820362e-02	2.925066e-01	9.674991e-02	1.559198e-01	2.334407e-01	9.576094e-02	2.335827e-01	1.952964e-01	8.599945e-02	5.485566e-02	3.033399e-01	1.648344e-01	3.815999e-02	4.128120e-01	2.599806e-02	3.301333e-01	1.736667e-01	3.409286e-01	1.552714e-01	3.611336e-01	2.468838e-01	1.921652e-01	1.998173e-01	2.585934e-01	2.547991e-01	2.457032e-01	2.409042e-01	1.498814e+00	1.359062e+00	1.572005e+00	1.231258e-02	3.629554e-01	3.387017e-01	2.298343e+00
1583500	-9.069227e+04	-3.135836e+02	6.619497e+01	2.152696e-01	1.880270e-01	1.075280e-01	9.417885e-02	2.924990e-01	1.024975e-01	1.453419e-01	2.254262e-01	1.021921e-01	2.348476e-01	1.973334e-01	9.485881e-02	5.139457e-02	3.036173e-01	1.836069e-01	3.278137e-02	4.034103e-01	2.518954e-02	3.290336e-01	1.747664e-01	3.409286e-01	1.552714e-01	3.611336e-01	2.468838e-01	1.861992e-01	2.057833e-01	2.597081e-01	2.539568e-01	2.486832e-01	2.376519e-01	1.766139e+00	1.415307e+00	1.462038e+00	2.473048e-02	3.632744e-01	3.723447e-01	2.264381e+00
1584000	-9.070856e+04	-3.279316e+02	7.270217e+01	2.486568e-01	1.777234e-01	1.050731e-01	1.020030e-01	2.726231e-01	9.392069e-02	1.615916e-01	2.585738e-01	9.221886e-02	2.469145e-01	1.612268e-01	7.947433e-02	5.260046e-02	3.125433e-01	1.469433e-01	4.088921e-02	4.190371e-01	2.798661e-02	3.385883e-01	1.726322e-01	3.245442e-01	1.642353e-01	3.415056e-01	2.476171e-01	1.776604e-01	2.332170e-01	2.564827e-01	2.590260e-01	2.388091e-01	2.456822e-01	1.788835e+00	1.578309e+00	1.283765e+00	2.517370e-02	3.476255e-01	2.893844e-01	2.362990e+00
1584500	-9.071611e+04	-3.253957e+02	7.166273e+01	2.403211e-01	1.996013e-01	1.003562e-01	9.299398e-02	2.670680e-01	9.965958e-02	1.649056e-01	2.433193e-01	8.759548e-02	2.584118e-01	1.640818e-01	8.168594e-02	6.561622e-02	3.268661e-01	1.617927e-01	3.863733e-02	3.830447e-01	2.404295e-02	3.337142e-01	1.736232e-01	3.240223e-01	1.686403e-01	3.572816e-01	2.392765e-01	1.785673e-01	2.248746e-01	2.495467e-01	2.651900e-01	2.421185e-01	2.431448e-01	1.604055e+00	1.372647e+00	1.344662e+00	2.733676e-02	3.472742e-01	3.048724e-01	2.347853e+00
1585000	-9.070643e+04	-3.079102e+02	6.384581e+01	2.174910e-01	1.978229e-01	1.168403e-01	9.469919e-02	2.773707e-01	9.577591e-02	1.403013e-01	2.249766e-01	9.435979e-02	2.435559e-01	2.070263e-01	8.978010e-02	6.031084e-02	2.999933e-01	1.618886e-01	3.569441e-02	4.185445e-01	2.356832e-02	3.262801e-01	1.819014e-01	3.322914e-01	1.595271e-01	3.889016e-01	2.453291e-01	1.769920e-01	1.887772e-01	2.592687e-01	2.591876e-01	2.367052e-01	2.448385e-01	1.767234e+00	1.369957e+00	1.343323e+00	1.636786e-02	4.025511e-01	3.490860e-01	2.248363e+00
1585500	-9.070017e+04	-3.207266e+02	6.942366e+01	2.162664e-01	1.870850e-01	1.194821e-01	9.290686e-02	2.875478e-01	9.671196e-02	1.403013e-01	2.249766e-01	9.435979e-02	2.435559e-01	2.070263e-01	8.978010e-02	6.031084e-02	2.999933e-01	1.618886e-01	3.489443e-02	4.185445e-01	2.436830e-02	3.198039e-01	1.813041e-01	3.306694e-01	1.682226e-01	3.874084e-01	2.403147e-01	1.834998e-01	1.887772e-01	2.537624e-01	2.591876e-01	2.422115e-01	2.448385e-01	1.661194e+00	1.369957e+00	1.479504e+00	1.990865e-02	3.848653e-01	3.373742e-01	2.277760e+00
1586000	-9.069594e+04	-3.179984e+02	6.823587e+01	2.216117e-01	1.905269e-01	1.190488e-01	9.322173e-02	2.816522e-01	9.393864e-02	1.403013e-01	2.249766e-01	9.435979e-02	2.435559e-01	2.070263e-01	8.978010e-02	6.031084e-02	2.999933e-01	1.618886e-01	3.489443e-02	4.185445e-01	2.436830e-02	3.356113e-01	1.760673e-01	3.229196e-01	1.654018e-01	3.878771e-01	2.428344e-01	1.814510e-01	1.878375e-01	2.604559e-01	2.633438e-01	2.396459e-01	2.365545e-01	1.714735e+00	1.369957e+00	1.336134e+00	2.733262e-02	3.750098e-01	3.369254e-01	2.288065e+00
1586500	-9.070947e+04	-3.156007e+02	6.708551e+01	2.101037e-01	1.982062e-01	1.127118e-01	1.060812e-01	2.661755e-01	1.067217e-01	1.762225e-01	2.313431e-01	8.513132e-02	2.554012e-01	1.784413e-01	7.346055e-02	4.806462e-02	3.047019e-01	1.738673e-01	4.514625e-02	4.090909e-01	1.912907e-02	3.431709e-01	1.717148e-01	3.200565e-01	1.650578e-01	3.430870e-01	2.324939e-01	1.895809e-01	2.348382e-01	2.575415e-01	2.571994e-01	2.410277e-01	2.442313e-01	1.634393e+00	1.592044e+00	1.394061e+00	3.415117e-02	3.986505e-01	3.368503e-01	2.264499e+00
1587000	-9.069500e+04	-3.091501e+02	6.432247e+01	2.216117e-01	1.990562e-01	1.190488e-01	9.322173e-02	2.731229e-01	9.393864e-02	1.518205e-01	2.164717e-01	9.132739e-02	2.468735e-01	2.056802e-01	8.782675e-02	6.949709e-02	2.896475e-01	1.589407e-01	4.541379e-02	4.104522e-01	2.604874e-02	3.289191e-01	1.737226e-01	3.331557e-01	1.642026e-01	3.702272e-01	2.335277e-01	1.958932e-01	2.003518e-01	2.614175e-01	2.644560e-01	2.301407e-01	2.439858e-01	1.771755e+00	1.451088e+00	1.364023e+00	2.364636e-02	3.852236e-01	3.300574e-01	2.284719e+00
1587500	-9.069330e+04	-3.082968e+02	6.393712e+01	2.216117e-01	1.990562e-01	1.190488e-01	9.459652e-02	2.731229e-01	9.256386e-02	1.456594e-01	2.250700e-01	9.198507e-02	2.398265e-01	2.031899e-01	9.426914e-02	6.616353e-02	2.942181e-01	1.669767e-01	4.461411e-02	4.012789e-01	2.674864e-02	3.190398e-01	1.806873e-01	3.372477e-01	1.630252e-01	3.769675e-01	2.383831e-01	1.949246e-01	1.897249e-01	2.614175e-01	2.575967e-01	2.370000e-01	2.439858e-01	1.749367e+00	1.394313e+00	1.505689e+00	2.364636e-02	3.659287e-01	3.493523e-01	2.284719e+00
1588000	-9.069278e+04	-3.058020e+02	6.291015e+01	2.037189e-01	1.969527e-01	1.159526e-01	1.070627e-01	2.693578e-01	1.069554e-01	1.561748e-01	2.399228e-01	9.231027e-02	2.629205e-01	1.826328e-01	6.603882e-02	4.853553e-02	2.950031e-01	1.782428e-01	4.525601e-02	4.120143e-01	2.094823e-02	3.425152e-01	1.830323e-01	3.185372e-01	1.559152e-01	3.430001e-01	2.324939e-01	1.856834e-01	2.388226e-01	2.675810e-01	2.549858e-01	2.376564e-01	2.397768e-01	1.631782e+00	1.644646e+00	1.344949e+00	2.821456e-02	4.032185e-01	3.176118e-01	2.279170e+00
1588500	-9.071374e+04	-3.012026e+02	6.108642e+01	2.216117e-01	1.990562e-01	1.147760e-01	9.459652e-02	2.773957e-01	9.256386e-02	1.411846e-01	2.198555e-01	1.088106e-01	2.536246e-01	1.860766e-01	9.044811e-02	5.771146e-02	2.993120e-01	1.787356e-01	4.473183e-02	3.997149e-01	1.979418e-02	3.326672e-01	1.806873e-01	3.179835e-01	1.686620e-01	3.630888e-01	2.624614e-01	1.804984e-01	1.939515e-01	2.598512e-01	2.561434e-01	2.447966e-01	2.392088e-01	1.629881e+00	1.491629e+00	1.377890e+00	2.694604e-02	3.992267e-01	3.567862e-01	2.243987e+00
1589000	-9.068572e+04	-3.123386e+02	6.577556e+01	2.141842e-01	1.702996e-01	1.135925e-01	8.988592e-02	3.049551e-01	1.070826e-01	1.564352e-01	2.359251e-01	9.186776e-02	2.617468e-01	1.874547e-01	6.657038e-02	5.857953e-02	3.062707e-01	1.721195e-01	4.411587e-02	4.046591e-01	1.425528e-02	3.412548e-01	1.733357e-01	3.323094e-01	1.531001e-01	3.600392e-01	2.417581e-01	1.761760e-01	2.220268e-01	2.602775e-01	2.621719e-01	2.359028e-01	2.416479e-01	1.468998e+00	1.458338e+00	1.441086e+00	2.873764e-02	3.997524e-01	3.365296e-01	2.263718e+00
1589500	-9.068502e+04	-3.132435e+02	6.615399e+01	2.104992e-01	1.692127e-01	1.081951e-01	1.047455e-01	2.999067e-01	1.074407e-01	1.491480e-01	2.462901e-01	8.361297e-02	2.573272e-01	1.918434e-01	7.177824e-02	5.124751e-02	2.849597e-01	1.744643e-01	4.087920e-02	4.260882e-01	2.236117e-02	3.455726e-01	1.705925e-01	3.323094e-01	1.515256e-01	3.613970e-01	2.397126e-01	1.763392e-01	2.225511e-01	2.602775e-01	2.621719e-01	2.359028e-01	2.416479e-01	1.614051e+00	1.342853e+00	1.441086e+00	2.723417e-02	3.723007e-01	3.212251e-01	2.306474e+00
1590000	-9.068543e+04	-3.120191e+02	6.544513e+01	2.212391e-01	1.791767e-01	1.266494e-01	9.396488e-02	2.806662e-01	9.830367e-02	1.625413e-01	2.346341e-01	9.210515e-02	2.672868e-01	1.627742e-01	8.065845e-02	6.980061e-02	3.173118e-01	1.633372e-01	3.718694e-02	3.901819e-01	2.218151e-02	3.210348e-01	1.754635e-01	3.460396e-01	1.574621e-01	3.406528e-01	2.484473e-01	1.797076e-01	2.311923e-01	2.598512e-01	2.561434e-01	2.447966e-01	2.392088e-01	1.803111e+00	1.439138e+00	1.575066e+00	2.288924e-02	4.304213e-01	3.213917e-01	2.248187e+00
1590500	-9.067838e+04	-3.056301e+02	6.284482e+01	2.184599e-01	1.881173e-01	1.165379e-01	9.608438e-02	2.832688e-01	9.753174e-02	1.595614e-01	2.347672e-01	9.316344e-02	2.662285e-01	1.657541e-01	8.052529e-02	6.980061e-02	3.173118e-01	1.633372e-01	3.718694e-02	3.901819e-01	2.218151e-02	3.267133e-01	1.759124e-01	3.383465e-01	1.590278e-01	3.670651e-01	2.348225e-01	1.810234e-01	2.170889e-01	2.555559e-01	2.631312e-01	2.447966e-01	2.365162e-01	1.566079e+00	1.434486e+00	1.607120e+00	2.575936e-02	4.083228e-01	3.545009e-01	2.237176e+00
1591000	-9.068271e+04	-3.045614e+02	6.239843e+01	2.184599e-01	1.881173e-01	1.165379e-01	9.608438e-02	2.832688e-01	9.753174e-02	1.564319e-01	2.347672e-01	9.316344e-02	2.693580e-01	1.657541e-01	8.052529e-02	5.630046e-02	3.214049e-01	1.730576e-01	4.856648e-02	3.728914e-01	2.777911e-02	3.267133e-01	1.759124e-01	3.383465e-01	1.590278e-01	3.674339e-01	2.348225e-01	1.810234e-01	2.167202e-01	2.547530e-01	2.677190e-01	2.335781e-01	2.439499e-01	1.472303e+00	1.434486e+00	1.717605e+00	1.532105e-02	4.036220e-01	3.580731e-01	2.238305e+00
1591500	-9.068072e+04	-3.078632e+02	6.364046e+01	2.184599e-01	1.881173e-01	1.165379e-01	9.608438e-02	2.832688e-01	9.753174e-02	1.564319e-01	2.347672e-01	9.316344e-02	2.693580e-01	1.657541e-01	8.052529e-02	5.630046e-02	3.214049e-01	1.730576e-01	4.856648e-02	3.728914e-01	2.777911e-02	3.267133e-01	1.759124e-01	3.383465e-01	1.590278e-01	3.674339e-01	2.348225e-01	1.810234e-01	2.167202e-01	2.547530e-01	2.677190e-01	2.335781e-01	2.439499e-01	1.708622e+00	1.645312e+00	1.570457e+00	3.143484e-02	3.960623e-01	3.390162e-01	2.264922e+00
1592000	-9.068189e+04	-3.148206e+02	6.671898e+01	2.187320e-01	1.815951e-01	1.167528e-01	9.742140e-02	2.857608e-01	9.973791e-02	1.438709e-01	2.508406e-01	9.258884e-02	2.557512e-01	1.830940e-01	7.385439e-02	6.396971e-02	2.772347e-01	1.616995e-01	3.496337e-02	4.367757e-01	2.535705e-02	3.270677e-01	1.726928e-01	3.427335e-01	1.575060e-01	3.637685e-01	2.376209e-01	1.914768e-01	2.071337e-01	2.597548e-01	2.591961e-01	2.442009e-01	2.368482e-01	1.579828e+00	1.555936e+00	1.541140e+00	2.089503e-02	3.703307e-01	3.492638e-01	2.280406e+00
1592500	-9.066718e+04	-3.092744e+02	6.433635e+01	2.213894e-01	1.880147e-01	1.171371e-01	9.581179e-02	2.801367e-01	9.751043e-02	1.545275e-01	2.446166e-01	9.522421e-02	2.547995e-01	1.710640e-01	7.976812e-02	5.575291e-02	2.983793e-01	1.702845e-01	4.751302e-02	4.108832e-01	1.718704e-02	3.297503e-01	1.724639e-01	3.323047e-01	1.654811e-01	3.567057e-01	2.508334e-01	1.789536e-01	2.135074e-01	2.552601e-01	2.592775e-01	2.415125e-01	2.439499e-01	1.643329e+00	1.510159e+00	1.524711e+00	2.844975e-02	3.865440e-01	3.426404e-01	2.270816e+00
1593000	-9.067267e+04	-3.154430e+02	6.684745e+01	2.058274e-01	1.880147e-01	1.149227e-01	9.802614e-02	2.829095e-01	1.102996e-01	1.565918e-01	2.406416e-01	8.450570e-02	2.628072e-01	1.757685e-01	7.968521e-02	5.575291e-02	2.983793e-01	1.702845e-01	4.751302e-02	4.108832e-01	1.718704e-02	3.367801e-01	1.745156e-01	3.323047e-01	1.563997e-01	3.567057e-01	2.376187e-01	1.789536e-01	2.267220e-01	2.552601e-01	2.592775e-01	2.415125e-01	2.439499e-01	1.786281e+00	1.666435e+00	1.552879e+00	3.094378e-02	3.735877e-01	3.234516e-01	2.302961e+00
1593500	-9.068858e+04	-3.156576e+02	6.717244e+01	2.189489e-01	1.827036e-01	1.167181e-01	9.358083e-02	2.834568e-01	1.045918e-01	1.426356e-01	2.436817e-01	9.449232e-02	2.514009e-01	1.835173e-01	8.427224e-02	5.885837e-02	3.013443e-01	1.586361e-01	3.707483e-02	4.147428e-01	2.934367e-02	3.367362e-01	1.761660e-01	3.306329e-01	1.564650e-01	3.774862e-01	2.315381e-01	1.851360e-01	2.058396e-01	2.637037e-01	2.535366e-01	2.398038e-01	2.429560e-01	1.789466e+00	1.378451e+00	1.311722e+00	2.049469e-02	3.842384e-01	3.186491e-01	2.297113e+00
1594000	-9.070477e+04	-3.184431e+02	6.837825e+01	2.021063e-01	1.884695e-01	1.304048e-01	9.980365e-02	2.752017e-01	1.040140e-01	1.645909e-01	2.500145e-01	9.028582e-02	2.404118e-01	1.709086e-01	8.378840e-02	4.598885e-02	2.947766e-01	1.609018e-01	4.724582e-02	4.312624e-01	1.982455e-02	3.294413e-01	1.751630e-01	3.421550e-01	1.532407e-01	3.557007e-01	2.388033e-01	1.854919e-01	2.200041e-01	2.539842e-01	2.626823e-01	2.468984e-01	2.364351e-01	1.641596e+00	1.524951e+00	1.380395e+00	1.764816e-02	3.599605e-01	3.235190e-01	2.316520e+00
1594500	-9.069281e+04	-3.235559e+02	7.073034e+01	2.005573e-01	1.879953e-01	1.137791e-01	8.600431e-02	2.956578e-01	1.160061e-01	1.493741e-01	2.532928e-01	9.234597e-02	2.626771e-01	1.683023e-01	7.400768e-02	4.050663e-02	2.873651e-01	1.615354e-01	4.614778e-02	4.475834e-01	1.686171e-02	3.294338e-01	1.854289e-01	3.384583e-01	1.466789e-01	3.574669e-01	2.468395e-01	1.768180e-01	2.188755e-01	2.571934e-01	2.578063e-01	2.475846e-01	2.374157e-01	1.501686e+00	1.556320e+00	1.428818e+00	3.960452e-02	3.756230e-01	2.924165e-01	2.331960e+00
1595000	-9.069857e+04	-3.107663e+02	6.498459e+01	2.268577e-01	1.783121e-01	1.042711e-01	1.118018e-01	2.892811e-01	8.947621e-02	1.536831e-01	2.578869e-01	1.002155e-01	2.460897e-01	1.659909e-01	7.613404e-02	5.638290e-02	2.826462e-01	1.706744e-01	4.377202e-02	4.230333e-01	2.349112e-02	3.303884e-01	1.608345e-01	3.480397e-01	1.607373e-01	3.620992e-01	2.519132e-01	1.728312e-01	2.131565e-01	2.607998e-01	2.540588e-01	2.476959e-01	2.374456e-01	1.716726e+00	1.427272e+00	1.497630e+00	2.377816e-02	3.611817e-01	3.452911e-01	2.293527e+00
1595500	-9.069560e+04	-3.181677e+02	6.830974e+01	2.225334e-01	1.701203e-01	1.202399e-01	1.041980e-01	2.939626e-01	8.894573e-02	1.302084e-01	2.527397e-01	9.151570e-02	2.806720e-01	1.709308e-01	7.393335e-02	5.748922e-02	2.780872e-01	1.696948e-01	3.767995e-02	4.300068e-01	2.704207e-02	3.456947e-01	1.574817e-01	3.402963e-01	1.565273e-01	3.596431e-01	2.375932e-01	1.742601e-01	2.285036e-01	2.607998e-01	2.540588e-01	2.476959e-01	2.374456e-01	1.528091e+00	1.515624e+00	1.381074e+00	2.377816e-02	3.583032e-01	3.282074e-01	2.313489e+00
1596000	-9.070512e+04	-3.147582e+02	6.672189e+01	2.225334e-01	1.701203e-01	1.202399e-01	1.041980e-01	2.939626e-01	8.894573e-02	1.302084e-01	2.435016e-01	9.151570e-02	2.729332e-01	1.786697e-01	8.317152e-02	5.748922e-02	2.780872e-01	1.696948e-01	3.767995e-02	4.300068e-01	2.704207e-02	3.361081e-01	1.617265e-01	3.577686e-01	1.443968e-01	3.694074e-01	2.398739e-01	1.754193e-01	2.152995e-01	2.607998e-01	2.587409e-01	2.430138e-01	2.374456e-01	1.499532e+00	1.613628e+00	1.494684e+00	4.737235e-02	3.817822e-01	3.372075e-01	2.281010e+00
1596500	-9.069409e+04	-3.114664e+02	6.531620e+01	2.264074e-01	1.788167e-01	1.019247e-01	1.021238e-01	2.870048e-01	1.037226e-01	1.443843e-01	2.564046e-01	9.282604e-02	2.623060e-01	1.668738e-01	7.720534e-02	6.217382e-02	3.241519e-01	1.564933e-01	4.285316e-02	3.846190e-01	2.970884e-02	3.273572e-01	1.649797e-01	3.450224e-01	1.626407e-01	3.680812e-01	2.387374e-01	1.778497e-01	2.153317e-01	2.586947e-01	2.582844e-01	2.413962e-01	2.416247e-01	1.500925e+00	1.572001e+00	1.492497e+00	4.152921e-02	3.525835e-01	3.436876e-01	2.303729e+00
1597000	-9.068547e+04	-3.107167e+02	6.506187e+01	1.916208e-01	1.717487e-01	1.137342e-01	9.731669e-02	3.083756e-01	1.172041e-01	1.445052e-01	2.605175e-01	8.766511e-02	2.616743e-01	1.587951e-01	8.684284e-02	4.896830e-02	2.738128e-01	1.797326e-01	4.101795e-02	4.371997e-01	1.926870e-02	3.498095e-01	1.737280e-01	3.268424e-01	1.496201e-01	3.466870e-01	2.490564e-01	1.767920e-01	2.274645e-01	2.594814e-01	2.649503e-01	2.373231e-01	2.382452e-01	1.401909e+00	1.521453e+00	1.487369e+00	1.827060e-02	3.890189e-01	3.419782e-01	2.269003e+00
1597500	-9.067564e+04	-3.121039e+02	6.567016e+01	1.976313e-01	1.718384e-01	1.127558e-01	1.077540e-01	3.019354e-01	1.080851e-01	1.562291e-01	2.419940e-01	8.335481e-02	2.663714e-01	1.693039e-01	8.274676e-02	5.448740e-02	2.880737e-01	1.660032e-01	4.087331e-02	4.316297e-01	1.893271e-02	3.516851e-01	1.782211e-01	3.238800e-01	1.462138e-01	3.527453e-01	2.429982e-01	1.767920e-01	2.274645e-01	2.594814e-01	2.649503e-01	2.373231e-01	2.382452e-01	1.553277e+00	1.446507e+00	1.378684e+00	3.191080e-02	4.066910e-01	3.396064e-01	2.253703e+00
1598000	-9.069778e+04	-3.116766e+02	6.538624e+01	1.999496e-01	1.805293e-01	1.158946e-01	9.131952e-02	3.065497e-01	1.057574e-01	1.450936e-01	2.287423e-01	1.002641e-01	2.471651e-01	1.896101e-01	8.912477e-02	5.592989e-02	2.869899e-01	1.652603e-01	4.191345e-02	4.306684e-01	1.923802e-02	3.403224e-01	1.761367e-01	3.406473e-01	1.428936e-01	3.616719e-01	2.418634e-01	1.867316e-01	2.097331e-01	2.616945e-01	2.582385e-01	2.474749e-01	2.325920e-01	1.657020e+00	1.468453e+00	1.486621e+00	3.956627e-02	3.935335e-01	3.220431e-01	2.284423e+00
1598500	-9.069208e+04	-3.183661e+02	6.831400e+01	1.999496e-01	1.710002e-01	1.158946e-01	9.131952e-02	3.065497e-01	1.152864e-01	1.598707e-01	2.380448e-01	9.326360e-02	2.477473e-01	1.828440e-01	7.822956e-02	6.130577e-02	2.897102e-01	1.724620e-01	4.208946e-02	4.159218e-01	1.851083e-02	3.403224e-01	1.761367e-01	3.358652e-01	1.476757e-01	3.624714e-01	2.440713e-01	1.781795e-01	2.152777e-01	2.631887e-01	2.582385e-01	2.459808e-01	2.325920e-01	1.760276e+00	1.366764e+00	1.486621e+00	2.151565e-02	3.935335e-01	3.338189e-01	2.272648e+00
1599000	-9.069498e+04	-3.205425e+02	6.943392e+01	2.155753e-01	1.739155e-01	1.181522e-01	8.997877e-02	2.941515e-01	1.082267e-01	1.551160e-01	2.399428e-01	8.666571e-02	2.656428e-01	1.822719e-01	7.036086e-02	4.657706e-02	3.015826e-01	1.645624e-01	4.553232e-02	4.225948e-01	1.915085e-02	3.329593e-01	1.721792e-01	3.484341e-01	1.464275e-01	3.651740e-01	2.398453e-01	1.809675e-01	2.140132e-01	2.570326e-01	2.618429e-01	2.408354e-01	2.402891e-01	1.479149e+00	1.441334e+00	1.383428e+00	1.224549e-02	3.580480e-01	3.152624e-01	2.326690e+00
1599500	-9.069130e+04	-3.181477e+02	6.834951e+01	2.144721e-01	1.721801e-01	1.220075e-01	9.855617e-02	2.887350e-01	1.040490e-01	1.516198e-01	2.399428e-01	9.016190e-02	2.656428e-01	1.822719e-01	7.036086e-02	5.663260e-02	3.134094e-01	1.739843e-01	4.665311e-02	3.893169e-01	2.000370e-02	3.329593e-01	1.721792e-01	3.484341e-01	1.464275e-01	3.541482e-01	2.400848e-01	1.795959e-01	2.261711e-01	2.570326e-01	2.618429e-01	2.408354e-01	2.402891e-01	1.532167e+00	1.441334e+00	1.342339e+00	2.151508e-02	3.515454e-01	3.260094e-01	2.322445e+00
1600000	-9.070511e+04	-3.231237e+02	7.056345e+01	1.980238e-01	1.611380e-01	1.310438e-01	9.769121e-02	3.084586e-01	1.036446e-01	1.529375e-01	2.361615e-01	9.326360e-02	2.477473e-01	1.916605e-01	7.822956e-02	4.811611e-02	2.701842e-01	1.747943e-01	4.453902e-02	4.381725e-01	2.419391e-02	3.380878e-01	1.801401e-01	3.414374e-01	1.403347e-01	3.527895e-01	2.421076e-01	1.907611e-01	2.143419e-01	2.569791e-01	2.624115e-01	2.410636e-01	2.395459e-01	1.438444e+00	1.435619e+00	1.542207e+00	1.546797e-02	3.630259e-01	3.332060e-01	2.303768e+00
1600500	-9.070034e+04	-3.286875e+02	7.325009e+01	2.006125e-01	1.697266e-01	1.139114e-01	9.595926e-02	3.147160e-01	1.050743e-01	1.467669e-01	2.584093e-01	8.513986e-02	2.621161e-01	1.691157e-01	7.845228e-02	4.445048e-02	2.964758e-01	1.675143e-01	4.368784e-02	4.299568e-01	1.791466e-02	3.439695e-01	1.728437e-01	3.326737e-01	1.505131e-01	3.687097e-01	2.464334e-01	1.745401e-01	2.103168e-01	2.621906e-01	2.562362e-01	2.461882e-01	2.353849e-01	1.560251e+00	1.423164e+00	1.272358e+00	2.843689e-02	3.414549e-01	3.156321e-01	2.342913e+00
1601000	-9.069874e+04	-3.222472e+02	7.015647e+01	2.203314e-01	1.780533e-01	1.263959e-01	9.842080e-02	2.774201e-01	9.937847e-02	1.522747e-01	2.535942e-01	8.274334e-02	2.658925e-01	1.730504e-01	7.244483e-02	5.202790e-02	3.049404e-01	1.747367e-01	4.448947e-02	4.084341e-01	1.537154e-02	3.266440e-01	1.711632e-01	3.496402e-01	1.525526e-01	3.541016e-01	2.417954e-01	1.750737e-01	2.290293e-01	2.575783e-01	2.618429e-01	2.446025e-01	2.359763e-01	1.603990e+00	1.414748e+00	1.406149e+00	1.758096e-02	3.877314e-01	3.124239e-01	2.299845e+00
1601500	-9.068669e+04	-3.232005e+02	7.051614e+01	2.097410e-01	1.801029e-01	1.174183e-01	9.894934e-02	2.920663e-01	1.017221e-01	1.410355e-01	2.360166e-01	9.337022e-02	2.568787e-01	1.867011e-01	8.599789e-02	4.859879e-02	2.773573e-01	1.630926e-01	4.444989e-02	4.455883e-01	2.091316e-02	3.421411e-01	1.781493e-01	3.302778e-01	1.494318e-01	3.602273e-01	2.464334e-01	1.830225e-01	2.103168e-01	2.591507e-01	2.562362e-01	2.480488e-01	2.365643e-01	1.617069e+00	1.636532e+00	1.342046e+00	2.477670e-02	3.577466e-01	3.067085e-01	2.335545e+00
1602000	-9.067964e+04	-3.192102e+02	6.873812e+01	2.202385e-01	1.974501e-01	1.122744e-01	9.076786e-02	2.685330e-01	1.107362e-01	1.405458e-01	2.525584e-01	8.598644e-02	2.528236e-01	1.868724e-01	8.121341e-02	5.451858e-02	3.049404e-01	1.747367e-01	4.448947e-02	4.084341e-01	1.288086e-02	3.247623e-01	1.798071e-01	3.319646e-01	1.634660e-01	3.697052e-01	2.429608e-01	1.785882e-01	2.087458e-01	2.602418e-01	2.578951e-01	2.434687e-01	2.383944e-01	1.650493e+00	1.264876e+00	1.596284e+00	2.667050e-02	3.879363e-01	3.386863e-01	2.273377e+00
1602500	-9.068019e+04	-3.118079e+02	6.539108e+01	2.145692e-01	1.892281e-01	1.274184e-01	8.684946e-02	2.834111e-01	9.852376e-02	1.360567e-01	2.525584e-01	9.047546e-02	2.528236e-01	1.868724e-01	8.121341e-02	5.451858e-02	3.049404e-01	1.747367e-01	4.448947e-02	4.084341e-01	1.288086e-02	3.266442e-01	1.722839e-01	3.413857e-01	1.596863e-01	3.649361e-01	2.405677e-01	1.783972e-01	2.160990e-01	2.591336e-01	2.614357e-01	2.386776e-01	2.407530e-01	1.680628e+00	1.444638e+00	1.606845e+00	1.845319e-02	3.810183e-01	3.456044e-01	2.273377e+00
1603000	-9.069301e+04	-3.125817e+02	6.580411e+01	2.145692e-01	1.892281e-01	1.274184e-01	8.684946e-02	2.834111e-01	9.852376e-02	1.459184e-01	2.426968e-01	9.047546e-02	2.528236e-01	1.868724e-01	8.121341e-02	5.690692e-02	3.025520e-01	1.747367e-01	4.448947e-02	4.084341e-01	1.288086e-02	3.266442e-01	1.722839e-01	3.413857e-01	1.596863e-01	3.534914e-01	2.493230e-01	1.725695e-01	2.246161e-01	2.609767e-01	2.558408e-01	2.483680e-01	2.348145e-01	1.568205e+00	1.520235e+00	1.456923e+00	1.940294e-02	4.051593e-01	3.403430e-01	2.254498e+00
1603500	-9.069482e+04	-3.136763e+02	6.632050e+01	2.093059e-01	1.800995e-01	1.149997e-01	8.788094e-02	2.983006e-01	1.094133e-01	1.517400e-01	2.512572e-01	9.063539e-02	2.487485e-01	1.831081e-01	7.451079e-02	4.662093e-02	2.967965e-01	1.691350e-01	4.709454e-02	4.130308e-01	2.732225e-02	3.339480e-01	1.790604e-01	3.368018e-01	1.501898e-01	3.629070e-01	2.436228e-01	1.725695e-01	2.209006e-01	2.592970e-01	2.608658e-01	2.446534e-01	2.351838e-01	1.476014e+00	1.475233e+00	1.495810e+00	2.226950e-02	3.771761e-01	3.350582e-01	2.287766e+00
1604000	-9.070552e+04	-3.118137e+02	6.544482e+01	1.966765e-01	1.812892e-01	1.131616e-01	8.833161e-02	3.019939e-01	1.185473e-01	1.550852e-01	2.374528e-01	9.880452e-02	2.686728e-01	1.700157e-01	6.996898e-02	5.607951e-02	2.967965e-01	1.695691e-01	4.852394e-02	4.130308e-01	1.600023e-02	3.339480e-01	1.773066e-01	3.385556e-01	1.501898e-01	3.489223e-01	2.537422e-01	1.790587e-01	2.182768e-01	2.625688e-01	2.588883e-01	2.406479e-01	2.378950e-01	1.606725e+00	1.540277e+00	1.465668e+00	2.146964e-02	3.795219e-01	3.466686e-01	2.273810e+00
1604500	-9.070336e+04	-3.163305e+02	6.741819e+01	1.966765e-01	1.849013e-01	1.131616e-01	8.833161e-02	3.019939e-01	1.149351e-01	1.565076e-01	2.352043e-01	9.774585e-02	2.585326e-01	1.766105e-01	7.539922e-02	4.691306e-02	3.056811e-01	1.704062e-01	4.202865e-02	4.123815e-01	2.258950e-02	3.339480e-01	1.877986e-01	3.323655e-01	1.458880e-01	3.489223e-01	2.504970e-01	1.790587e-01	2.215220e-01	2.599480e-01	2.592915e-01	2.428654e-01	2.378950e-01	1.548020e+00	1.540277e+00	1.506491e+00	2.146964e-02	3.815803e-01	2.997248e-01	2.318695e+00
1605000	-9.071141e+04	-3.112555e+02	6.519400e+01	2.206907e-01	1.817550e-01	1.092584e-01	9.978864e-02	2.788595e-01	1.096478e-01	1.627185e-01	2.560845e-01	9.257804e-02	2.567518e-01	1.687381e-01	6.312903e-02	5.358836e-02	2.617612e-01	1.867607e-01	4.038450e-02	4.375800e-01	1.992527e-02	3.501189e-01	1.732427e-01	3.211890e-01	1.554494e-01	3.581925e-01	2.412750e-01	1.741709e-01	2.263617e-01	2.666820e-01	2.415276e-01	2.542420e-01	2.375484e-01	1.615929e+00	1.566215e+00	1.457978e+00	2.046829e-02	3.876663e-01	3.357754e-01	2.276558e+00
1605500	-9.070859e+04	-3.105364e+02	6.487203e+01	2.127664e-01	1.844067e-01	1.031519e-01	1.012275e-01	3.014061e-01	9.704144e-02	1.520907e-01	2.537047e-01	9.134938e-02	2.483616e-01	1.867697e-01	6.772396e-02	4.815907e-02	2.768790e-01	1.959896e-01	4.176744e-02	4.166355e-01	2.056952e-02	3.418707e-01	1.768213e-01	3.254963e-01	1.558118e-01	3.560253e-01	2.519562e-01	1.817544e-01	2.102640e-01	2.573315e-01	2.581181e-01	2.440388e-01	2.405116e-01	1.754725e+00	1.546205e+00	1.375102e+00	2.146964e-02	3.943828e-01	3.115610e-01	2.294056e+00
1606000	-9.068797e+04	-3.069089e+02	6.337383e+01	2.127664e-01	1.844067e-01	1.049435e-01	9.943588e-02	3.014061e-01	9.704144e-02	1.476346e-01	2.451742e-01	9.770557e-02	2.479147e-01	1.770548e-01	8.451600e-02	3.885790e-02	2.864536e-01	1.913512e-01	4.754593e-02	4.204155e-01	1.537574e-02	3.418707e-01	1.768213e-01	3.254963e-01	1.558118e-01	3.609976e-01	2.478425e-01	1.735005e-01	2.176594e-01	2.573315e-01	2.581181e-01	2.440388e-01	2.405116e-01	1.607283e+00	1.588780e+00	1.413679e+00	2.839647e-02	4.072536e-01	3.357949e-01	2.256951e+00
1606500	-9.069684e+04	-3.065534e+02	6.323045e+01	1.974643e-01	1.844067e-01	1.224630e-01	1.046640e-01	2.938305e-01	9.717152e-02	1.478704e-01	2.451742e-01	9.770557e-02	2.479147e-01	1.770548e-01	8.428027e-02	4.036601e-02	2.835633e-01	1.794293e-01	4.992554e-02	4.157175e-01	3.099840e-02	3.418707e-01	1.768213e-01	3.243635e-01	1.569446e-01	3.683986e-01	2.583534e-01	1.756492e-01	1.975988e-01	2.621527e-01	2.581181e-01	2.392177e-01	2.405116e-01	1.696305e+00	1.489309e+00	1.413679e+00	3.596572e-02	3.883862e-01	3.357949e-01	2.275819e+00
1607000	-9.068238e+04	-3.090977e+02	6.431883e+01	2.087493e-01	1.800517e-01	1.145213e-01	1.038802e-01	2.920838e-01	1.007138e-01	1.503732e-01	2.402752e-01	8.622470e-02	2.527169e-01	1.915788e-01	7.883121e-02	5.252410e-02	3.186496e-01	1.634853e-01	4.207742e-02	4.001504e-01	2.311322e-02	3.304508e-01	1.810465e-01	3.299654e-01	1.585372e-01	3.765858e-01	2.397419e-01	1.779135e-01	2.057589e-01	2.595789e-01	2.591613e-01	2.396668e-01	2.415930e-01	1.623950e+00	1.457087e+00	1.462050e+00	2.607031e-02	3.735102e-01	3.405898e-01	2.285900e+00
1607500	-9.069303e+04	-3.073600e+02	6.350100e+01	2.115033e-01	1.961363e-01	1.216230e-01	9.483925e-02	2.777797e-01	9.811839e-02	1.430035e-01	2.493072e-01	9.029989e-02	2.470640e-01	1.750229e-01	9.530249e-02	5.368097e-02	2.785477e-01	1.663127e-01	4.212397e-02	4.245530e-01	3.478174e-02	3.213320e-01	1.870728e-01	3.302901e-01	1.613051e-01	3.605120e-01	2.472938e-01	1.749356e-01	2.172586e-01	2.602549e-01	2.565420e-01	2.433161e-01	2.398871e-01	1.655095e+00	1.510667e+00	1.589646e+00	1.656100e-02	3.896541e-01	3.512224e-01	2.259123e+00
1608000	-9.068752e+04	-3.083384e+02	6.389189e+01	1.997278e-01	1.870651e-01	1.234733e-01	9.943600e-02	2.868308e-01	1.034670e-01	1.503732e-01	2.402752e-01	8.622470e-02	2.527169e-01	1.936031e-01	7.680690e-02	5.345393e-02	3.078136e-01	1.818448e-01	4.462588e-02	3.875588e-01	2.470300e-02	3.321619e-01	1.793426e-01	3.344687e-01	1.540268e-01	3.719028e-01	2.353253e-01	1.792860e-01	2.134860e-01	2.537212e-01	2.617031e-01	2.383799e-01	2.461959e-01	1.734798e+00	1.527293e+00	1.536694e+00	2.470071e-02	3.999873e-01	3.481251e-01	2.251888e+00
1608500	-9.070282e+04	-3.154655e+02	6.708348e+01	2.125967e-01	1.952515e-01	1.157458e-01	9.552383e-02	2.795351e-01	1.013470e-01	1.390270e-01	2.398881e-01	9.291465e-02	2.645143e-01	1.765278e-01	8.712814e-02	5.673359e-02	2.900889e-01	1.705652e-01	3.669592e-02	4.123941e-01	3.352240e-02	3.263528e-01	1.808065e-01	3.299526e-01	1.628881e-01	3.678178e-01	2.433648e-01	1.807851e-01	2.080323e-01	2.605694e-01	2.607684e-01	2.412678e-01	2.373944e-01	1.520870e+00	1.607104e+00	1.361989e+00	1.536575e-02	4.188694e-01	3.370281e-01	2.244102e+00
1609000	-9.069929e+04	-3.154009e+02	6.711178e+01	2.003298e-01	1.918178e-01	1.143810e-01	1.012925e-01	2.943079e-01	9.787096e-02	1.389768e-01	2.458547e-01	8.253738e-02	2.628315e-01	1.900356e-01	7.976415e-02	5.283616e-02	2.923925e-01	1.697827e-01	4.116090e-02	4.128651e-01	3.096264e-02	3.330565e-01	1.852345e-01	3.225237e-01	1.591853e-01	3.678178e-01	2.433648e-01	1.807851e-01	2.080323e-01	2.566197e-01	2.586673e-01	2.450489e-01	2.396642e-01	1.692781e+00	1.272851e+00	1.395241e+00	1.904700e-02	3.627065e-01	3.343176e-01	2.302976e+00
1609500	-9.069368e+04	-3.082354e+02	6.385103e+01	2.037349e-01	1.858084e-01	1.254279e-01	9.595471e-02	2.898357e-01	9.923840e-02	1.496216e-01	2.383061e-01	8.154425e-02	2.695758e-01	1.775133e-01	8.343904e-02	6.234489e-02	2.835115e-01	1.700474e-01	4.207793e-02	4.201061e-01	2.191227e-02	3.354482e-01	1.766409e-01	3.383469e-01	1.495641e-01	3.519377e-01	2.431419e-01	1.741334e-01	2.307870e-01	2.572850e-01	2.612507e-01	2.431664e-01	2.382978e-01	1.664499e+00	1.593941e+00	1.534894e+00	2.470071e-02	3.942101e-01	3.607540e-01	2.245036e+00
1610000	-9.070925e+04	-3.271723e+02	7.245605e+01	2.202328e-01	1.871804e-01	1.106116e-01	9.903176e-02	2.695589e-01	1.133845e-01	1.414310e-01	2.417059e-01	1.029425e-01	2.527656e-01	1.865799e-01	7.457515e-02	4.346228e-02	2.899201e-01	1.680047e-01	3.934111e-02	4.380540e-01	2.121791e-02	3.381061e-01	1.732914e-01	3.245519e-01	1.640506e-01	3.608146e-01	2.616194e-01	1.789225e-01	1.986435e-01	2.566197e-01	2.586673e-01	2.450489e-01	2.396642e-01	1.577789e+00	1.634548e+00	1.198922e+00	3.497737e-02	3.622872e-01	3.206696e-01	2.317043e+00
1610500	-9.069890e+04	-3.179642e+02	6.807664e+01	2.229270e-01	1.838608e-01	1.233981e-01	9.871974e-02	2.690627e-01	1.020317e-01	1.466573e-01	2.536087e-01	8.524674e-02	2.642172e-01	1.726864e-01	7.758373e-02	6.236903e-02	2.841221e-01	1.663410e-01	5.147439e-02	4.166779e-01	1.901560e-02	3.268575e-01	1.735780e-01	3.360124e-01	1.635521e-01	3.495316e-01	2.428981e-01	1.770443e-01	2.305260e-01	2.659849e-01	2.493460e-01	2.499834e-01	2.346857e-01	1.760915e+00	1.549346e+00	1.433382e+00	3.565492e-02	3.845154e-01	3.299903e-01	2.285494e+00
1611000	-9.067915e+04	-3.118894e+02	6.540473e+01	1.959791e-01	1.833944e-01	1.197091e-01	1.003882e-01	2.902888e-01	1.102404e-01	1.509987e-01	2.556608e-01	9.503658e-02	2.447892e-01	1.804917e-01	7.302309e-02	6.036417e-02	2.909085e-01	1.700474e-01	4.207793e-02	4.182219e-01	1.838010e-02	3.417024e-01	1.795569e-01	3.240353e-01	1.547055e-01	3.618578e-01	2.424494e-01	1.751041e-01	2.205888e-01	2.592841e-01	2.612507e-01	2.400471e-01	2.394181e-01	1.557978e+00	1.570693e+00	1.653168e+00	2.171516e-02	3.941365e-01	3.519890e-01	2.253875e+00
1611500	-9.068052e+04	-3.118005e+02	6.546441e+01	2.030064e-01	1.833944e-01	1.126819e-01	1.003882e-01	2.902888e-01	1.102404e-01	1.509987e-01	2.556608e-01	9.503658e-02	2.447892e-01	1.804917e-01	7.302309e-02	4.376620e-02	2.909085e-01	1.866453e-01	4.207793e-02	4.182219e-01	1.838010e-02	3.459990e-01	1.807197e-01	3.181436e-01	1.551377e-01	3.586157e-01	2.534550e-01	1.741126e-01	2.138168e-01	2.563935e-01	2.570900e-01	2.476400e-01	2.388765e-01	1.550634e+00	1.570693e+00	1.432443e+00	3.434659e-02	3.856267e-01	3.311584e-01	2.283215e+00
1612000	-9.070493e+04	-3.034027e+02	6.193922e+01	2.145097e-01	1.832580e-01	1.091060e-01	1.059534e-01	2.895500e-01	9.762284e-02	1.646807e-01	2.465952e-01	9.501122e-02	2.575582e-01	1.650200e-01	7.113473e-02	5.591893e-02	2.988275e-01	1.795139e-01	4.483321e-02	3.929529e-01	2.795353e-02	3.422476e-01	1.704982e-01	3.235047e-01	1.637495e-01	3.521057e-01	2.471395e-01	1.790746e-01	2.216801e-01	2.546383e-01	2.554927e-01	2.483577e-01	2.415113e-01	1.544334e+00	1.429044e+00	1.616679e+00	3.273042e-02	4.108066e-01	3.629573e-01	2.226236e+00
1612500	-9.069241e+04	-3.073751e+02	6.349185e+01	2.145097e-01	1.832580e-01	1.091060e-01	1.059534e-01	2.895500e-01	9.762284e-02	1.579987e-01	2.374724e-01	9.734977e-02	2.679999e-01	1.686473e-01	7.053196e-02	7.354945e-02	2.988275e-01	1.618834e-01	4.483321e-02	3.929529e-01	2.795353e-02	3.422476e-01	1.743935e-01	3.212235e-01	1.621354e-01	3.422448e-01	2.437511e-01	1.839189e-01	2.300852e-01	2.612693e-01	2.571377e-01	2.419124e-01	2.396806e-01	1.717643e+00	1.693284e+00	1.381628e+00	2.321830e-02	4.003727e-01	3.409167e-01	2.258711e+00
1613000	-9.069750e+04	-3.130863e+02	6.594892e+01	2.220953e-01	1.802797e-01	1.126819e-01	9.529447e-02	2.934035e-01	9.624521e-02	1.549053e-01	2.515389e-01	1.041493e-01	2.375446e-01	1.746391e-01	7.722289e-02	6.040121e-02	2.923323e-01	1.863669e-01	4.283782e-02	3.998581e-01	1.820366e-02	3.448032e-01	1.840492e-01	3.154134e-01	1.557342e-01	3.602632e-01	2.567282e-01	1.833416e-01	1.996670e-01	2.571243e-01	2.625650e-01	2.415214e-01	2.387892e-01	1.710489e+00	1.541687e+00	1.462328e+00	1.747147e-02	3.915343e-01	3.237982e-01	2.284668e+00
1613500	-9.068497e+04	-3.018995e+02	6.122614e+01	2.092416e-01	1.847896e-01	1.139809e-01	1.056132e-01	2.769112e-01	1.094636e-01	1.591059e-01	2.507954e-01	9.595739e-02	2.340683e-01	1.765028e-01	8.357027e-02	6.676963e-02	2.925304e-01	1.656747e-01	4.429718e-02	4.018523e-01	2.887578e-02	3.380085e-01	1.814550e-01	3.205963e-01	1.599402e-01	3.459092e-01	2.495686e-01	1.791179e-01	2.254042e-01	2.634591e-01	2.549479e-01	2.419124e-01	2.396806e-01	1.540589e+00	1.557001e+00	1.751111e+00	2.321830e-02	3.980497e-01	3.546718e-01	2.247278e+00
1614000	-9.067630e+04	-3.040046e+02	6.211238e+01	2.173583e-01	1.907090e-01	1.164723e-01	8.970090e-02	2.731069e-01	1.126526e-01	1.591059e-01	2.507954e-01	9.595739e-02	2.324625e-01	1.781085e-01	8.357027e-02	6.778897e-02	2.892713e-01	1.716918e-01	4.121762e-02	3.999809e-01	3.004945e-02	3.315601e-01	1.850882e-01	3.259083e-01	1.574435e-01	3.438948e-01	2.486327e-01	1.900057e-01	2.174668e-01	2.591493e-01	2.583103e-01	2.419969e-01	2.405435e-01	1.647322e+00	1.510183e+00	1.609477e+00	3.016640e-02	4.207381e-01	3.752614e-01	2.204001e+00
1614500	-9.068572e+04	-3.019617e+02	6.138394e+01	2.149192e-01	1.871767e-01	1.096904e-01	8.860222e-02	2.867823e-01	1.128291e-01	1.591059e-01	2.452505e-01	9.595739e-02	2.488483e-01	1.781085e-01	7.272930e-02	7.652603e-02	2.938077e-01	1.677458e-01	4.467895e-02	3.945930e-01	2.264846e-02	3.306831e-01	1.803178e-01	3.355285e-01	1.534706e-01	3.560014e-01	2.511012e-01	1.819553e-01	2.109422e-01	2.581826e-01	2.583103e-01	2.467076e-01	2.367995e-01	1.529353e+00	1.412973e+00	1.577041e+00	2.064713e-02	4.352036e-01	3.788430e-01	2.185953e+00
1615000	-9.069224e+04	-3.025490e+02	6.165723e+01	2.339768e-01	1.871767e-01	1.096904e-01	8.860222e-02	2.867823e-01	9.377159e-02	1.591059e-01	2.452505e-01	9.595739e-02	2.507018e-01	1.781085e-01	7.087580e-02	7.478499e-02	2.828615e-01	1.513619e-01	4.269552e-02	4.149730e-01	3.332302e-02	3.132862e-01	1.798306e-01	3.479666e-01	1.589166e-01	3.559319e-01	2.408987e-01	1.900752e-01	2.130942e-01	2.598601e-01	2.566328e-01	2.419486e-01	2.415585e-01	1.619896e+00	1.419168e+00	1.391707e+00	2.483949e-02	4.170157e-01	3.539957e-01	2.228989e+00
1615500	-9.068785e+04	-3.154918e+02	6.705773e+01	2.232185e-01	1.871767e-01	1.096904e-01	8.860222e-02	2.867823e-01	1.045299e-01	1.553669e-01	2.424628e-01	9.665250e-02	2.536990e-01	1.788556e-01	7.296325e-02	6.972113e-02	2.859708e-01	1.601795e-01	3.996220e-02	4.099328e-01	3.423352e-02	3.386485e-01	1.768756e-01	3.239350e-01	1.605410e-01	3.490710e-01	2.455483e-01	1.922865e-01	2.130942e-01	2.600227e-01	2.592468e-01	2.430212e-01	2.377093e-01	1.528755e+00	1.552847e+00	1.493247e+00	3.178697e-02	3.879221e-01	3.390244e-01	2.273054e+00
1616000	-9.068038e+04	-3.112680e+02	6.513388e+01	2.208199e-01	1.845762e-01	1.060240e-01	9.997889e-02	2.801219e-01	1.084790e-01	1.525853e-01	2.481903e-01	9.621994e-02	2.470914e-01	1.796629e-01	7.625022e-02	6.374230e-02	3.258532e-01	1.672986e-01	3.169365e-02	3.924455e-01	1.896678e-02	3.284130e-01	1.726333e-01	3.397913e-01	1.591624e-01	3.459810e-01	2.511174e-01	1.852778e-01	2.176237e-01	2.517730e-01	2.625650e-01	2.480980e-01	2.375640e-01	1.618672e+00	1.585227e+00	1.589476e+00	1.744713e-02	3.796091e-01	3.428622e-01	2.277529e+00
1616500	-9.069483e+04	-3.120357e+02	6.546516e+01	2.077057e-01	1.762306e-01	1.099865e-01	1.038750e-01	2.929055e-01	1.092967e-01	1.525853e-01	2.481903e-01	9.621994e-02	2.470914e-01	1.796629e-01	7.625022e-02	7.253631e-02	3.096212e-01	1.719152e-01	3.264121e-02	3.900745e-01	2.321154e-02	3.406207e-01	1.726333e-01	3.397913e-01	1.469547e-01	3.471481e-01	2.420122e-01	1.854059e-01	2.254338e-01	2.517730e-01	2.710813e-01	2.379886e-01	2.391571e-01	1.673513e+00	1.597611e+00	1.516061e+00	1.744713e-02	3.773282e-01	3.430241e-01	2.279648e+00
1617000	-9.067974e+04	-3.192585e+02	6.868438e+01	1.989484e-01	1.781922e-01	1.144425e-01	9.830275e-02	3.001150e-01	1.099992e-01	1.525853e-01	2.481903e-01	9.621994e-02	2.470914e-01	1.796629e-01	7.625022e-02	7.172090e-02	3.074380e-01	1.709747e-01	3.242304e-02	3.916734e-01	2.576983e-02	3.406207e-01	1.726333e-01	3.397913e-01	1.469547e-01	3.572849e-01	2.497924e-01	1.752803e-01	2.176424e-01	2.634404e-01	2.513162e-01	2.506292e-01	2.346143e-01	1.632526e+00	1.631253e+00	1.415749e+00	1.744713e-02	3.728198e-01	3.164613e-01	2.310719e+00
1617500	-9.068839e+04	-3.119711e+02	6.546572e+01	2.177074e-01	1.982747e-01	1.131577e-01	8.485252e-02	2.829284e-01	1.030793e-01	1.603024e-01	2.480587e-01	8.563961e-02	2.498657e-01	1.795078e-01	7.662582e-02	5.873368e-02	2.779510e-01	1.555399e-01	4.747830e-02	4.386065e-01	2.169066e-02	3.209928e-01	1.764675e-01	3.406953e-01	1.618444e-01	3.397050e-01	2.474858e-01	1.867944e-01	2.260148e-01	2.637488e-01	2.547597e-01	2.389705e-01	2.425210e-01	1.693406e+00	1.506613e+00	1.521353e+00	3.627647e-02	4.129507e-01	3.524336e-01	2.234616e+00
1618000	-9.069331e+04	-3.095710e+02	6.442302e+01	2.177074e-01	1.982747e-01	1.204406e-01	8.485252e-02	2.829284e-01	9.579638e-02	1.702974e-01	2.377121e-01	9.906740e-02	2.539433e-01	1.654780e-01	7.350184e-02	5.546337e-02	2.779510e-01	1.555399e-01	5.074860e-02	4.386065e-01	2.169066e-02	3.212845e-01	1.820548e-01	3.356121e-01	1.610485e-01	3.569086e-01	2.474858e-01	1.867944e-01	2.088111e-01	2.663164e-01	2.547597e-01	2.389705e-01	2.399534e-01	1.718868e+00	1.521096e+00	1.529658e+00	3.627647e-02	4.044823e-01	3.504354e-01	2.245082e+00
1618500	-9.070845e+04	-3.152934e+02	6.683928e+01	2.169456e-01	1.887591e-01	1.176309e-01	9.966257e-02	2.810631e-01	9.593873e-02	1.614141e-01	2.347861e-01	8.770087e-02	2.558906e-01	1.939866e-01	6.622170e-02	6.789923e-02	2.949525e-01	1.613553e-01	3.146432e-02	4.187731e-01	2.555563e-02	3.275451e-01	1.795737e-01	3.314948e-01	1.613864e-01	3.620940e-01	2.305375e-01	1.805704e-01	2.267982e-01	2.595033e-01	2.619335e-01	2.442488e-01	2.343144e-01	1.753926e+00	1.636249e+00	1.484563e+00	3.009318e-02	3.836365e-01	3.130310e-01	2.303333e+00
1619000	-9.070348e+04	-3.152204e+02	6.686764e+01	2.384016e-01	1.963196e-01	1.098942e-01	9.760466e-02	2.575888e-01	1.001911e-01	1.601998e-01	2.607292e-01	9.347700e-02	2.575654e-01	1.677419e-01	6.028664e-02	6.032212e-02	2.912327e-01	1.471856e-01	4.473497e-02	4.282393e-01	2.828524e-02	3.212845e-01	1.808639e-01	3.356121e-01	1.622395e-01	3.530416e-01	2.434194e-01	1.736963e-01	2.298427e-01	2.588947e-01	2.606079e-01	2.349886e-01	2.455088e-01	1.532196e+00	1.758299e+00	1.446390e+00	2.690218e-02	3.801077e-01	3.232960e-01	2.296596e+00
1619500	-9.069789e+04	-3.066051e+02	6.319777e+01	2.439410e-01	1.933720e-01	1.019201e-01	9.978673e-02	2.665359e-01	9.444431e-02	1.547539e-01	2.553849e-01	9.200716e-02	2.531256e-01	1.759554e-01	6.877315e-02	6.032212e-02	2.885468e-01	1.471856e-01	4.473497e-02	4.282393e-01	3.097122e-02	3.211369e-01	1.747264e-01	3.356121e-01	1.685245e-01	3.510192e-01	2.434194e-01	1.806662e-01	2.248952e-01	2.559078e-01	2.569970e-01	2.415864e-01	2.455088e-01	1.803457e+00	1.543293e+00	1.382954e+00	3.328582e-02	4.118885e-01	3.356992e-01	2.252412e+00
1620000	-9.068828e+04	-3.092894e+02	6.437752e+01	2.106919e-01	1.899627e-01	1.112332e-01	9.521965e-02	2.855181e-01	1.073745e-01	1.597346e-01	2.289613e-01	8.745144e-02	2.654146e-01	1.810524e-01	7.738567e-02	6.356685e-02	2.808247e-01	1.612544e-01	4.241976e-02	4.289718e-01	2.296249e-02	3.266448e-01	1.764071e-01	3.282371e-01	1.687111e-01	3.603599e-01	2.346706e-01	1.833294e-01	2.216401e-01	2.627271e-01	2.522452e-01	2.430015e-01	2.420263e-01	1.700099e+00	1.430138e+00	1.465471e+00	3.569381e-02	3.747928e-01	3.185443e-01	2.306663e+00
1620500	-9.069562e+04	-3.160742e+02	6.732684e+01	2.356052e-01	1.960259e-01	1.138136e-01	9.684844e-02	2.642975e-01	9.340935e-02	1.401592e-01	2.524670e-01	8.975332e-02	2.634904e-01	1.675657e-01	8.656440e-02	5.495344e-02	3.006059e-01	1.713940e-01	3.958431e-02	4.072891e-01	2.617323e-02	3.211369e-01	1.747264e-01	3.356121e-01	1.685245e-01	3.635076e-01	2.438699e-01	1.801240e-01	2.124984e-01	2.583260e-01	2.642798e-01	2.351245e-01	2.422697e-01	1.629032e+00	1.412379e+00	1.504209e+00	4.386481e-02	3.641945e-01	3.278274e-01	2.307978e+00
1621000	-9.068264e+04	-3.079187e+02	6.380574e+01	2.120002e-01	1.884690e-01	1.120352e-01	1.037985e-01	2.827371e-01	1.009601e-01	1.503385e-01	2.325951e-01	9.861023e-02	2.603559e-01	1.814564e-01	7.664390e-02	6.295134e-02	2.938268e-01	1.591741e-01	4.488756e-02	4.202635e-01	1.889673e-02	3.352802e-01	1.723878e-01	3.250140e-01	1.673180e-01	3.507463e-01	2.435195e-01	1.887780e-01	2.169562e-01	2.612448e-01	2.537274e-01	2.430015e-01	2.420263e-01	1.671755e+00	1.427201e+00	1.485799e+00	3.291711e-02	3.870175e-01	3.338387e-01	2.279144e+00
1621500	-9.069425e+04	-3.142816e+02	6.646140e+01	2.325536e-01	1.942871e-01	1.155440e-01	1.017567e-01	2.608581e-01	9.500053e-02	1.478219e-01	2.595664e-01	8.918466e-02	2.612808e-01	1.689109e-01	7.323534e-02	5.513491e-02	2.957865e-01	1.773192e-01	4.170642e-02	4.023124e-01	2.774052e-02	3.231734e-01	1.758164e-01	3.335757e-01	1.674346e-01	3.537235e-01	2.438699e-01	1.730268e-01	2.293798e-01	2.622974e-01	2.603084e-01	2.351245e-01	2.422697e-01	1.874201e+00	1.405756e+00	1.448445e+00	3.024011e-02	3.651538e-01	3.302176e-01	2.304629e+00
1622000	-9.068337e+04	-3.170088e+02	6.775222e+01	2.184033e-01	1.867621e-01	1.160062e-01	9.750335e-02	2.812207e-01	1.001043e-01	1.503385e-01	2.325951e-01	9.861023e-02	2.603559e-01	1.814564e-01	7.664390e-02	5.396591e-02	3.035364e-01	1.591362e-01	3.689725e-02	4.132682e-01	3.319611e-02	3.358551e-01	1.673180e-01	3.444662e-01	1.523607e-01	3.469564e-01	2.482721e-01	1.902953e-01	2.144762e-01	2.548171e-01	2.601552e-01	2.430015e-01	2.420263e-01	1.743598e+00	1.372055e+00	1.402435e+00	1.204541e-02	3.776005e-01	3.142715e-01	2.308128e+00
1622500	-9.068141e+04	-3.158071e+02	6.719470e+01	2.184033e-01	1.867621e-01	1.160062e-01	9.750335e-02	2.894647e-01	9.186021e-02	1.537384e-01	2.359616e-01	9.679729e-02	2.513098e-01	1.781376e-01	8.405538e-02	6.879360e-02	3.085616e-01	1.609803e-01	3.204379e-02	4.040635e-01	2.555724e-02	3.190023e-01	1.741281e-01	3.498518e-01	1.570178e-01	3.541232e-01	2.411053e-01	1.851625e-01	2.196090e-01	2.548171e-01	2.601552e-01	2.430015e-01	2.420263e-01	1.635718e+00	1.540367e+00	1.402435e+00	1.777687e-02	3.568868e-01	3.349852e-01	2.308128e+00
1623000	-9.068607e+04	-3.200645e+02	6.927469e+01	2.067896e-01	1.882996e-01	1.232777e-01	1.010994e-01	2.791654e-01	1.013683e-01	1.434844e-01	2.359616e-01	9.679729e-02	2.513098e-01	1.781376e-01	9.430934e-02	6.107863e-02	2.911632e-01	1.678440e-01	3.173655e-02	4.164996e-01	3.167810e-02	3.320484e-01	1.744176e-01	3.358871e-01	1.576469e-01	3.644354e-01	2.411053e-01	1.890561e-01	2.054032e-01	2.574314e-01	2.599317e-01	2.430015e-01	2.396354e-01	1.443137e+00	1.425259e+00	1.308668e+00	1.882632e-02	3.653004e-01	3.108428e-01	2.323857e+00
1623500	-9.069555e+04	-3.154082e+02	6.693608e+01	2.126724e-01	1.941521e-01	1.013176e-01	1.018475e-01	2.755087e-01	1.145016e-01	1.518397e-01	2.553695e-01	9.642869e-02	2.595734e-01	1.658174e-01	7.097137e-02	5.982278e-02	2.743972e-01	1.619607e-01	4.598554e-02	4.290963e-01	2.873737e-02	3.444061e-01	1.761262e-01	3.147872e-01	1.646805e-01	3.569911e-01	2.427460e-01	1.757909e-01	2.244721e-01	2.641920e-01	2.588529e-01	2.390947e-01	2.378605e-01	1.785558e+00	1.423550e+00	1.559439e+00	3.043768e-02	3.778931e-01	3.448464e-01	2.277261e+00
1624000	-9.069042e+04	-3.063811e+02	6.320089e+01	2.091281e-01	1.654840e-01	1.089544e-01	1.016664e-01	3.076956e-01	1.070715e-01	1.472821e-01	2.460227e-01	8.748819e-02	2.407416e-01	1.902618e-01	8.820365e-02	6.309144e-02	2.896852e-01	1.825938e-01	4.229020e-02	3.849824e-01	3.735689e-02	3.440484e-01	1.737745e-01	3.331447e-01	1.490324e-01	3.641775e-01	2.379124e-01	1.819190e-01	2.159911e-01	2.574314e-01	2.599317e-01	2.436324e-01	2.390046e-01	1.529616e+00	1.565562e+00	1.403019e+00	3.430736e-02	4.077880e-01	3.510856e-01	2.241126e+00
1624500	-9.069449e+04	-3.087372e+02	6.424621e+01	2.091281e-01	1.654840e-01	1.089544e-01	1.016664e-01	3.076956e-01	1.070715e-01	1.451224e-01	2.493953e-01	9.033212e-02	2.415173e-01	1.890465e-01	8.458628e-02	5.895084e-02	3.128577e-01	1.809129e-01	3.874244e-02	3.749369e-01	3.359920e-02	3.493348e-01	1.718730e-01	3.315550e-01	1.472371e-01	3.641775e-01	2.379124e-01	1.819190e-01	2.159911e-01	2.574314e-01	2.599317e-01	2.436324e-01	2.390046e-01	1.492536e+00	1.326332e+00	1.535839e+00	2.576985e-02	4.028770e-01	3.173292e-01	2.279794e+00
1625000	-9.068766e+04	-3.129092e+02	6.594774e+01	2.091281e-01	1.654840e-01	1.089544e-01	1.016664e-01	3.076956e-01	1.070715e-01	1.644216e-01	2.294927e-01	9.156087e-02	2.586132e-01	1.940557e-01	6.185600e-02	5.403731e-02	2.676984e-01	1.535464e-01	4.556200e-02	4.464743e-01	3.268167e-02	3.476698e-01	1.611750e-01	3.360238e-01	1.551314e-01	3.610598e-01	2.370089e-01	1.868272e-01	2.151040e-01	2.571165e-01	2.599269e-01	2.417176e-01	2.412391e-01	1.477488e+00	1.526801e+00	1.535839e+00	2.576985e-02	4.004094e-01	3.378386e-01	2.261752e+00
1625500	-9.068622e+04	-3.166085e+02	6.754452e+01	2.333437e-01	1.725671e-01	1.036471e-01	1.064810e-01	2.884530e-01	9.550805e-02	1.599369e-01	2.305264e-01	9.102351e-02	2.588588e-01	1.865429e-01	7.311155e-02	7.115502e-02	2.923024e-01	1.644760e-01	3.455517e-02	4.136111e-01	2.390035e-02	3.410058e-01	1.611750e-01	3.426878e-01	1.551314e-01	3.701506e-01	2.319429e-01	1.843174e-01	2.135890e-01	2.627042e-01	2.529198e-01	2.446074e-01	2.397687e-01	1.634836e+00	1.567327e+00	1.384722e+00	2.576985e-02	3.810460e-01	3.250535e-01	2.293900e+00
1626000	-9.070221e+04	-3.246910e+02	7.119661e+01	2.253409e-01	1.785238e-01	9.797588e-02	1.075602e-01	2.860895e-01	1.045097e-01	1.506223e-01	2.477752e-01	8.548689e-02	2.679936e-01	1.707105e-01	7.741147e-02	5.635349e-02	2.895867e-01	1.678538e-01	4.791385e-02	4.184587e-01	1.983344e-02	3.419357e-01	1.751110e-01	3.279113e-01	1.550419e-01	3.628872e-01	2.369619e-01	1.719299e-01	2.282210e-01	2.618580e-01	2.586201e-01	2.398508e-01	2.396710e-01	1.612468e+00	1.610322e+00	1.393216e+00	3.088689e-02	3.828480e-01	2.977329e-01	2.319419e+00
1626500	-9.067908e+04	-3.201160e+02	6.919285e+01	2.333437e-01	1.725671e-01	1.036471e-01	1.064810e-01	2.858925e-01	9.806849e-02	1.513576e-01	2.303986e-01	8.652681e-02	2.550282e-01	1.860507e-01	9.063804e-02	5.396034e-02	2.844640e-01	1.544612e-01	4.417227e-02	4.344208e-01	2.852136e-02	3.352658e-01	1.669507e-01	3.369481e-01	1.608354e-01	3.701506e-01	2.319429e-01	1.843174e-01	2.135890e-01	2.627042e-01	2.529198e-01	2.446074e-01	2.397687e-01	1.573346e+00	1.551906e+00	1.284118e+00	3.552444e-02	3.628671e-01	3.205472e-01	2.316586e+00
1627000	-9.068574e+04	-3.225304e+02	7.028102e+01	2.333437e-01	1.725671e-01	1.046818e-01	1.054463e-01	2.858925e-01	9.806849e-02	1.513576e-01	2.303986e-01	8.652681e-02	2.550282e-01	1.860507e-01	9.063804e-02	6.752716e-02	2.791232e-01	1.493619e-01	3.800210e-02	4.368296e-01	2.915593e-02	3.323117e-01	1.661223e-01	3.382898e-01	1.632762e-01	3.667270e-01	2.488889e-01	1.778166e-01	2.065675e-01	2.627042e-01	2.529198e-01	2.446074e-01	2.397687e-01	1.552437e+00	1.515933e+00	1.368323e+00	3.259162e-02	3.694693e-01	2.916838e-01	2.338847e+00
1627500	-9.068952e+04	-3.152915e+02	6.697091e+01	2.289591e-01	1.725671e-01	1.090665e-01	1.054463e-01	2.858925e-01	9.806849e-02	1.650732e-01	2.329486e-01	9.113960e-02	2.546255e-01	1.771078e-01	7.910529e-02	6.752716e-02	2.791232e-01	1.493619e-01	3.013377e-02	4.368296e-01	3.702426e-02	3.325756e-01	1.737390e-01	3.315009e-01	1.621845e-01	3.607500e-01	2.380601e-01	1.740991e-01	2.270908e-01	2.593562e-01	2.601114e-01	2.446074e-01	2.359250e-01	1.552437e+00	1.469524e+00	1.550397e+00	2.145065e-02	3.800085e-01	3.196869e-01	2.300305e+00
1628000	-9.068771e+04	-3.252917e+02	7.168633e+01	2.081961e-01	1.718310e-01	1.103399e-01	1.009620e-01	3.114340e-01	9.723696e-02	1.447335e-01	2.493846e-01	1.030313e-01	2.378578e-01	1.766321e-01	8.836071e-02	5.831043e-02	2.859653e-01	1.634886e-01	2.932801e-02	4.356795e-01	2.722816e-02	3.282113e-01	1.758277e-01	3.505583e-01	1.454028e-01	3.510676e-01	2.545113e-01	1.902043e-01	2.042168e-01	2.548410e-01	2.633099e-01	2.402812e-01	2.415679e-01	1.474545e+00	1.312779e+00	1.379591e+00	2.613815e-02	3.601448e-01	3.083672e-01	2.331488e+00
1628500	-9.070320e+04	-3.093747e+02	6.435239e+01	2.041736e-01	2.005503e-01	1.137573e-01	9.945026e-02	2.739034e-01	1.081651e-01	1.559812e-01	2.465289e-01	8.720928e-02	2.496093e-01	1.927392e-01	6.793218e-02	7.256998e-02	3.042773e-01	1.579250e-01	3.437089e-02	4.041396e-01	2.671714e-02	3.357998e-01	1.848606e-01	3.192277e-01	1.601120e-01	3.556370e-01	2.335156e-01	1.874024e-01	2.234451e-01	2.551219e-01	2.663566e-01	2.364252e-01	2.420963e-01	1.565473e+00	1.622079e+00	1.553019e+00	2.027369e-02	3.914519e-01	3.259420e-01	2.282606e+00
1629000	-9.069121e+04	-3.108377e+02	6.507156e+01	2.092027e-01	1.726562e-01	1.219354e-01	8.250438e-02	3.152331e-01	9.846821e-02	1.573199e-01	2.355729e-01	9.607757e-02	2.465749e-01	1.855063e-01	7.894838e-02	6.637120e-02	3.068695e-01	1.477855e-01	4.421304e-02	4.151362e-01	1.962448e-02	3.282113e-01	1.709188e-01	3.433188e-01	1.575512e-01	3.590892e-01	2.436822e-01	1.856844e-01	2.115442e-01	2.574717e-01	2.633099e-01	2.377522e-01	2.414662e-01	1.517031e+00	1.555215e+00	1.436812e+00	1.569289e-02	3.814381e-01	3.338884e-01	2.284674e+00
1629500	-9.070300e+04	-3.100161e+02	6.456520e+01	2.075443e-01	1.969846e-01	1.192215e-01	1.029616e-01	2.697008e-01	1.035872e-01	1.582885e-01	2.380025e-01	8.601836e-02	2.600728e-01	1.893928e-01	6.822505e-02	6.681419e-02	3.121404e-01	1.694281e-01	3.943145e-02	3.900241e-01	2.216172e-02	3.396314e-01	1.818715e-01	3.160229e-01	1.624742e-01	3.576897e-01	2.437656e-01	1.844886e-01	2.140560e-01	2.553325e-01	2.581993e-01	2.445825e-01	2.418857e-01	1.721519e+00	1.734687e+00	1.422433e+00	2.083454e-02	4.070863e-01	3.392714e-01	2.253642e+00
1630000	-9.069461e+04	-3.072157e+02	6.342698e+01	2.075443e-01	1.969846e-01	1.192215e-01	1.029616e-01	2.697008e-01	1.035872e-01	1.567967e-01	2.258710e-01	9.417427e-02	2.607734e-01	1.839926e-01	7.839200e-02	6.681419e-02	3.121404e-01	1.645362e-01	4.432343e-02	3.900241e-01	2.216172e-02	3.401177e-01	1.813853e-01	3.160229e-01	1.624742e-01	3.657803e-01	2.437548e-01	1.802937e-01	2.101711e-01	2.576381e-01	2.581993e-01	2.445825e-01	2.395801e-01	1.624948e+00	1.690108e+00	1.473771e+00	2.361055e-02	4.021467e-01	3.292887e-01	2.268565e+00
1630500	-9.068759e+04	-3.219864e+02	6.993010e+01	2.319975e-01	1.830627e-01	1.085925e-01	8.912167e-02	2.907459e-01	9.647975e-02	1.557274e-01	2.421368e-01	9.604801e-02	2.448561e-01	1.947500e-01	6.648156e-02	5.823626e-02	2.948550e-01	1.595026e-01	4.421304e-02	4.232712e-01	1.992187e-02	3.282113e-01	1.709188e-01	3.433188e-01	1.575512e-01	3.732710e-01	2.459586e-01	1.784859e-01	2.022845e-01	2.586153e-01	2.574632e-01	2.371043e-01	2.468171e-01	1.711881e+00	1.526851e+00	1.419865e+00	1.625642e-02	3.882905e-01	3.281152e-01	2.283594e+00
1631000	-9.069234e+04	-3.050513e+02	6.250383e+01	2.276473e-01	1.885002e-01	1.138260e-01	9.738517e-02	2.720639e-01	1.005774e-01	1.484159e-01	2.448436e-01	9.445307e-02	2.447400e-01	1.755467e-01	9.200068e-02	6.613568e-02	3.019479e-01	1.795338e-01	4.019684e-02	3.900241e-01	2.216172e-02	3.193925e-01	1.835770e-01	3.322412e-01	1.647893e-01	3.683478e-01	2.475629e-01	1.784568e-01	2.056325e-01	2.597528e-01	2.569396e-01	2.445825e-01	2.387251e-01	1.780868e+00	1.429883e+00	1.646547e+00	2.241333e-02	4.169244e-01	3.719377e-01	2.211138e+00
1631500	-9.068858e+04	-3.060269e+02	6.299262e+01	2.185305e-01	1.788602e-01	1.033343e-01	9.959015e-02	2.903625e-01	1.093223e-01	1.586035e-01	2.303493e-01	9.061712e-02	2.479977e-01	1.910358e-01	8.139657e-02	6.021352e-02	2.834573e-01	1.520284e-01	4.012678e-02	4.265447e-01	3.762929e-02	3.308435e-01	1.705716e-01	3.410338e-01	1.575512e-01	3.520592e-01	2.399488e-01	1.925544e-01	2.154376e-01	2.558490e-01	2.540617e-01	2.428367e-01	2.472527e-01	1.482201e+00	1.621686e+00	1.542835e+00	3.513909e-02	4.033589e-01	3.418540e-01	2.254787e+00
1632000	-9.068780e+04	-3.077411e+02	6.365847e+01	2.352878e-01	1.788602e-01	1.033343e-01	9.959015e-02	2.903625e-01	9.256506e-02	1.661917e-01	2.281330e-01	9.637241e-02	2.373790e-01	1.937009e-01	7.822309e-02	6.021352e-02	2.834573e-01	1.520284e-01	4.223493e-02	4.265447e-01	3.552113e-02	3.308435e-01	1.653698e-01	3.410338e-01	1.627529e-01	3.538364e-01	2.412330e-01	1.912702e-01	2.136603e-01	2.642042e-01	2.540617e-01	2.428367e-01	2.388974e-01	1.796916e+00	1.419402e+00	1.542835e+00	1.168173e-02	3.973370e-01	3.591273e-01	2.243536e+00
1632500	-9.069146e+04	-3.046418e+02	6.253717e+01	2.248344e-01	1.738025e-01	1.121518e-01	1.080670e-01	2.880247e-01	9.311962e-02	1.661917e-01	2.281330e-01	9.637241e-02	2.373790e-01	1.937009e-01	7.822309e-02	6.263251e-02	2.831739e-01	1.689157e-01	4.271539e-02	4.117518e-01	3.081072e-02	3.343975e-01	1.619599e-01	3.427734e-01	1.608692e-01	3.614048e-01	2.412701e-01	1.952459e-01	2.020792e-01	2.695739e-01	2.545344e-01	2.399422e-01	2.359494e-01	1.476305e+00	1.321975e+00	1.568331e+00	2.510067e-02	3.972131e-01	3.399437e-01	2.262843e+00
1633000	-9.068160e+04	-3.122232e+02	6.563459e+01	2.346472e-01	1.753833e-01	1.121518e-01	9.825416e-02	2.880247e-01	9.153878e-02	1.690515e-01	2.287664e-01	1.014407e-01	2.370863e-01	1.876553e-01	7.599976e-02	6.263251e-02	2.831739e-01	1.689157e-01	4.271539e-02	4.117518e-01	3.081072e-02	3.343975e-01	1.619599e-01	3.427734e-01	1.608692e-01	3.614048e-01	2.412701e-01	1.952459e-01	2.020792e-01	2.613070e-01	2.605324e-01	2.342955e-01	2.438652e-01	1.706094e+00	1.351495e+00	1.522856e+00	2.684750e-02	3.739293e-01	3.492102e-01	2.276860e+00
1633500	-9.070216e+04	-3.128149e+02	6.593479e+01	2.032305e-01	1.981156e-01	1.148945e-01	9.090041e-02	2.900772e-01	1.027818e-01	1.541042e-01	2.305251e-01	9.421718e-02	2.502388e-01	1.842378e-01	8.667690e-02	5.787246e-02	3.115407e-01	1.793913e-01	4.015027e-02	3.905705e-01	2.047483e-02	3.343379e-01	1.808840e-01	3.330630e-01	1.517151e-01	3.726491e-01	2.306560e-01	1.905882e-01	2.061068e-01	2.495733e-01	2.658485e-01	2.431459e-01	2.414323e-01	1.689606e+00	1.376917e+00	1.409360e+00	2.286267e-02	3.812514e-01	3.198030e-01	2.298946e+00
1634000	-9.069903e+04	-3.181345e+02	6.826539e+01	2.259614e-01	1.783239e-01	9.930935e-02	1.047864e-01	3.030014e-01	8.861760e-02	1.395164e-01	2.464756e-01	9.689682e-02	2.494901e-01	1.923525e-01	7.526850e-02	5.912810e-02	2.794323e-01	1.685404e-01	4.260328e-02	4.336199e-01	1.667601e-02	3.325920e-01	1.675012e-01	3.340974e-01	1.658094e-01	3.574034e-01	2.389498e-01	1.938136e-01	2.098332e-01	2.621115e-01	2.605324e-01	2.372727e-01	2.400835e-01	1.588903e+00	1.520034e+00	1.381837e+00	2.738366e-02	3.747805e-01	3.483590e-01	2.276860e+00
1634500	-9.069317e+04	-3.160178e+02	6.722476e+01	2.366273e-01	1.846951e-01	1.045870e-01	9.853211e-02	2.814668e-01	9.409168e-02	1.511178e-01	2.259250e-01	9.306619e-02	2.576145e-01	1.932209e-01	7.905561e-02	5.912810e-02	2.794323e-01	1.685404e-01	4.260328e-02	4.336199e-01	1.667601e-02	3.325920e-01	1.675012e-01	3.340974e-01	1.658094e-01	3.632611e-01	2.444604e-01	1.825782e-01	2.097004e-01	2.620032e-01	2.606407e-01	2.372727e-01	2.400835e-01	1.477931e+00	1.579152e+00	1.663808e+00	2.738366e-02	3.739653e-01	3.454315e-01	2.280603e+00
1635000	-9.068862e+04	-3.073386e+02	6.365440e+01	2.367372e-01	1.846951e-01	1.044771e-01	9.853211e-02	2.814668e-01	9.409168e-02	1.451823e-01	2.395464e-01	8.719689e-02	2.404632e-01	1.960466e-01	9.156472e-02	5.209247e-02	2.808911e-01	1.721925e-01	5.069258e-02	4.248667e-01	1.926463e-02	3.292292e-01	1.708640e-01	3.340974e-01	1.658094e-01	3.626789e-01	2.417065e-01	1.884454e-01	2.071692e-01	2.626445e-01	2.537543e-01	2.430848e-01	2.405164e-01	1.515206e+00	1.379477e+00	1.471764e+00	2.907313e-02	3.697412e-01	3.697627e-01	2.260496e+00
1635500	-9.069000e+04	-3.056205e+02	6.284798e+01	2.220053e-01	1.935528e-01	1.030881e-01	9.497540e-02	2.875840e-01	9.879438e-02	1.451823e-01	2.395464e-01	8.719689e-02	2.404632e-01	1.960466e-01	9.156472e-02	5.364559e-02	2.808911e-01	1.818617e-01	4.913946e-02	4.151975e-01	1.926463e-02	3.292292e-01	1.708640e-01	3.340974e-01	1.658094e-01	3.626789e-01	2.415865e-01	1.884454e-01	2.072892e-01	2.626445e-01	2.537543e-01	2.430848e-01	2.405164e-01	1.757746e+00	1.379477e+00	1.453235e+00	2.949963e-02	4.077946e-01	3.619760e-01	2.230229e+00
1636000	-9.067154e+04	-3.039059e+02	6.214744e+01	2.183238e-01	1.741862e-01	1.071317e-01	9.786814e-02	3.005324e-01	1.019577e-01	1.548335e-01	2.434593e-01	8.876043e-02	2.381522e-01	1.869083e-01	8.788633e-02	5.024900e-02	2.894736e-01	1.766642e-01	5.322276e-02	4.091894e-01	2.120106e-02	3.386349e-01	1.786263e-01	3.246449e-01	1.580939e-01	3.688508e-01	2.447958e-01	1.710743e-01	2.152791e-01	2.626445e-01	2.537543e-01	2.430848e-01	2.405164e-01	1.572439e+00	1.406965e+00	1.602996e+00	2.949963e-02	4.096478e-01	3.516988e-01	2.238653e+00
1636500	-9.066901e+04	-3.089542e+02	6.426183e+01	2.183238e-01	1.741862e-01	1.071317e-01	9.786814e-02	3.005324e-01	1.019577e-01	1.484554e-01	2.176666e-01	8.876043e-02	2.703229e-01	1.869083e-01	8.788633e-02	5.024900e-02	2.894736e-01	1.766642e-01	4.894243e-02	4.091894e-01	2.548139e-02	3.430316e-01	1.732448e-01	3.351713e-01	1.485524e-01	3.647416e-01	2.380400e-01	1.832421e-01	2.139763e-01	2.591064e-01	2.620222e-01	2.385062e-01	2.403652e-01	1.572439e+00	1.406965e+00	1.555336e+00	1.677623e-02	4.096478e-01	3.516988e-01	2.238653e+00
1637000	-9.067504e+04	-3.026231e+02	6.158789e+01	2.183238e-01	1.741862e-01	1.071317e-01	9.786814e-02	3.005324e-01	1.019577e-01	1.484554e-01	2.224266e-01	8.876043e-02	2.703229e-01	1.821483e-01	8.788633e-02	5.445971e-02	2.904768e-01	1.806011e-01	4.982591e-02	3.982062e-01	2.643028e-02	3.408139e-01	1.713938e-01	3.283640e-01	1.594283e-01	3.647416e-01	2.380400e-01	1.891394e-01	2.080789e-01	2.591064e-01	2.522370e-01	2.482914e-01	2.403652e-01	1.572439e+00	1.548292e+00	1.555336e+00	4.518950e-02	4.220953e-01	3.426714e-01	2.235233e+00
1637500	-9.068387e+04	-3.011534e+02	6.105825e+01	2.233283e-01	1.762933e-01	1.132118e-01	9.610527e-02	2.908380e-01	1.002234e-01	1.484554e-01	2.224266e-01	8.876043e-02	2.703229e-01	1.947587e-01	7.527589e-02	5.576847e-02	3.076066e-01	1.725677e-01	4.584910e-02	3.903103e-01	2.789781e-02	3.479930e-01	1.773659e-01	3.239627e-01	1.506785e-01	3.672720e-01	2.356556e-01	1.889934e-01	2.080789e-01	2.606361e-01	2.672008e-01	2.377032e-01	2.344600e-01	1.550831e+00	1.461135e+00	1.508354e+00	3.234352e-02	4.197843e-01	3.618049e-01	2.218411e+00
1638000	-9.067962e+04	-3.087890e+02	6.422562e+01	2.108683e-01	1.825646e-01	1.170164e-01	1.080908e-01	2.877514e-01	9.370840e-02	1.520814e-01	2.237404e-01	9.600870e-02	2.600727e-01	1.953693e-01	7.272751e-02	5.576847e-02	3.076066e-01	1.725677e-01	4.584910e-02	3.903103e-01	2.789781e-02	3.380866e-01	1.641281e-01	3.402935e-01	1.574918e-01	3.727456e-01	2.384714e-01	1.842596e-01	2.045234e-01	2.576632e-01	2.659544e-01	2.389495e-01	2.374329e-01	1.550831e+00	1.491680e+00	1.412844e+00	3.234352e-02	4.096221e-01	3.357370e-01	2.254641e+00
1638500	-9.069686e+04	-2.999470e+02	6.045456e+01	2.108683e-01	1.825646e-01	1.170164e-01	1.032448e-01	2.877514e-01	9.855449e-02	1.521165e-01	2.237053e-01	9.600870e-02	2.600727e-01	1.953693e-01	7.272751e-02	5.206415e-02	3.217522e-01	1.808693e-01	4.544345e-02	3.799118e-01	1.995906e-02	3.384422e-01	1.757137e-01	3.283523e-01	1.574918e-01	3.547932e-01	2.384714e-01	1.842596e-01	2.224759e-01	2.583561e-01	2.659544e-01	2.382566e-01	2.374329e-01	1.609543e+00	1.491680e+00	1.723826e+00	2.960554e-02	4.104348e-01	3.441686e-01	2.245397e+00
1639000	-9.069792e+04	-3.174195e+02	6.790475e+01	2.108683e-01	1.825646e-01	1.150997e-01	1.051615e-01	2.877514e-01	9.855449e-02	1.521165e-01	2.237053e-01	9.600870e-02	2.600727e-01	1.953693e-01	7.272751e-02	5.850336e-02	3.076040e-01	1.658381e-01	4.142850e-02	4.061779e-01	2.044821e-02	3.384422e-01	1.758235e-01	3.282425e-01	1.574918e-01	3.547932e-01	2.384714e-01	1.842596e-01	2.224759e-01	2.583561e-01	2.659544e-01	2.382566e-01	2.374329e-01	1.917764e+00	1.379277e+00	1.288204e+00	3.163696e-02	3.660775e-01	3.483446e-01	2.285578e+00
1639500	-9.067743e+04	-3.239045e+02	7.089530e+01	2.224969e-01	1.839514e-01	1.217287e-01	9.114669e-02	2.753728e-01	1.053036e-01	1.485974e-01	2.284405e-01	8.900053e-02	2.793842e-01	1.906617e-01	6.391568e-02	7.607239e-02	2.891321e-01	1.312650e-01	3.585714e-02	4.376965e-01	2.997677e-02	3.271325e-01	1.735338e-01	3.449546e-01	1.543791e-01	3.700749e-01	2.280840e-01	1.831678e-01	2.186733e-01	2.565712e-01	2.623499e-01	2.381319e-01	2.429469e-01	1.679537e+00	1.449280e+00	1.350010e+00	2.026698e-02	3.645306e-01	3.087604e-01	2.326709e+00
1640000	-9.068266e+04	-3.216497e+02	6.989073e+01	2.190504e-01	1.811972e-01	1.161403e-01	8.252068e-02	2.955439e-01	1.055476e-01	1.479373e-01	2.445759e-01	9.191840e-02	2.777666e-01	1.721096e-01	6.569219e-02	7.671028e-02	2.891321e-01	1.312650e-01	3.593847e-02	4.376965e-01	2.925754e-02	3.271325e-01	1.735338e-01	3.469418e-01	1.523919e-01	3.509822e-01	2.445104e-01	1.815371e-01	2.229702e-01	2.556447e-01	2.618543e-01	2.395541e-01	2.429469e-01	1.679537e+00	1.291462e+00	1.437057e+00	2.018554e-02	3.645306e-01	3.089526e-01	2.326517e+00
1640500	-9.068465e+04	-3.217672e+02	6.983713e+01	2.230414e-01	1.811972e-01	1.121493e-01	8.252068e-02	2.955439e-01	1.055476e-01	1.529471e-01	2.554231e-01	9.704265e-02	2.476360e-01	1.742917e-01	7.265943e-02	7.571681e-02	2.891321e-01	1.312650e-01	3.693195e-02	4.376965e-01	2.925754e-02	3.271325e-01	1.735338e-01	3.469418e-01	1.523919e-01	3.459297e-01	2.438394e-01	1.872607e-01	2.229702e-01	2.587630e-01	2.618543e-01	2.395541e-01	2.398286e-01	1.679537e+00	1.634251e+00	1.329140e+00	1.927579e-02	3.645306e-01	3.089526e-01	2.326517e+00
1641000	-9.068018e+04	-3.167617e+02	6.759791e+01	2.230414e-01	1.811972e-01	1.121493e-01	8.252068e-02	2.955439e-01	1.055476e-01	1.520084e-01	2.426214e-01	9.382998e-02	2.624504e-01	1.745447e-01	7.454513e-02	7.393037e-02	2.697941e-01	1.459685e-01	3.960213e-02	4.466507e-01	2.405423e-02	3.271325e-01	1.735338e-01	3.469418e-01	1.523919e-01	3.582602e-01	2.337282e-01	1.778195e-01	2.301921e-01	2.607983e-01	2.598190e-01	2.395541e-01	2.398286e-01	1.638083e+00	1.622727e+00	1.358523e+00	4.685896e-02	3.682154e-01	3.028917e-01	2.328893e+00
1641500	-9.068820e+04	-3.250079e+02	7.137181e+01	2.260007e-01	1.662383e-01	1.121493e-01	9.452028e-02	2.955439e-01	1.055476e-01	1.520084e-01	2.426214e-01	9.382998e-02	2.624504e-01	1.745447e-01	7.454513e-02	7.144534e-02	2.858526e-01	1.499347e-01	3.496587e-02	4.358397e-01	2.196178e-02	3.335885e-01	1.735338e-01	3.404858e-01	1.523919e-01	3.683166e-01	2.402755e-01	1.784222e-01	2.129857e-01	2.607983e-01	2.598190e-01	2.440824e-01	2.353003e-01	1.575268e+00	1.622727e+00	1.358523e+00	2.147208e-02	3.682154e-01	2.898264e-01	2.341958e+00
1642000	-9.069249e+04	-3.190384e+02	6.862402e+01	2.260007e-01	1.662383e-01	1.228874e-01	9.452028e-02	2.955439e-01	9.480946e-02	1.517993e-01	2.565660e-01	9.427765e-02	2.629960e-01	1.642752e-01	7.008581e-02	6.685317e-02	2.864041e-01	1.499347e-01	3.414140e-02	4.358397e-01	2.682698e-02	3.335885e-01	1.735338e-01	3.404858e-01	1.523919e-01	3.547231e-01	2.491521e-01	1.780020e-01	2.181228e-01	2.651185e-01	2.554988e-01	2.440824e-01	2.353003e-01	1.603836e+00	1.572016e+00	1.418063e+00	3.445568e-02	3.673389e-01	2.961749e-01	2.336486e+00
1642500	-9.067414e+04	-3.201769e+02	6.918402e+01	2.034612e-01	1.808221e-01	1.260160e-01	9.215849e-02	2.953332e-01	1.022090e-01	1.517993e-01	2.413875e-01	9.427765e-02	2.629960e-01	1.642752e-01	8.526437e-02	6.685317e-02	2.864041e-01	1.499347e-01	3.414140e-02	4.358397e-01	2.682698e-02	3.363442e-01	1.745328e-01	3.412623e-01	1.478607e-01	3.592785e-01	2.491521e-01	1.780020e-01	2.135674e-01	2.651185e-01	2.551749e-01	2.444063e-01	2.353003e-01	1.668795e+00	1.525819e+00	1.295126e+00	5.470292e-02	3.673389e-01	3.204736e-01	2.312188e+00
1643000	-9.067694e+04	-3.310729e+02	7.427200e+01	2.176086e-01	1.697904e-01	1.099303e-01	9.073598e-02	3.086753e-01	1.032595e-01	1.363141e-01	2.496846e-01	9.532595e-02	2.503145e-01	1.827190e-01	8.564171e-02	6.685317e-02	2.864041e-01	1.499347e-01	3.414140e-02	4.358397e-01	2.682698e-02	3.493766e-01	1.745328e-01	3.282300e-01	1.478607e-01	3.592785e-01	2.491521e-01	1.780020e-01	2.135674e-01	2.524866e-01	2.610755e-01	2.475194e-01	2.389185e-01	1.699343e+00	1.491010e+00	1.325856e+00	5.117463e-02	3.439712e-01	2.988209e-01	2.357208e+00
1643500	-9.067836e+04	-3.239842e+02	7.096797e+01	1.991550e-01	1.876639e-01	1.132931e-01	1.023445e-01	2.883355e-01	1.092080e-01	1.421962e-01	2.605686e-01	8.938898e-02	2.506450e-01	1.871381e-01	7.006310e-02	6.685317e-02	2.865592e-01	1.497796e-01	3.404989e-02	4.358397e-01	2.691850e-02	3.493766e-01	1.745328e-01	3.282300e-01	1.478607e-01	3.592785e-01	2.491521e-01	1.780020e-01	2.135674e-01	2.659176e-01	2.543227e-01	2.426772e-01	2.370825e-01	1.595454e+00	1.484997e+00	1.321232e+00	2.652752e-02	3.439712e-01	3.233673e-01	2.332661e+00
1644000	-9.067961e+04	-3.260255e+02	7.194049e+01	1.991550e-01	1.856745e-01	1.132931e-01	1.023445e-01	2.903249e-01	1.092080e-01	1.469827e-01	2.506593e-01	8.674023e-02	2.654106e-01	1.725547e-01	7.765245e-02	6.134805e-02	2.996846e-01	1.453788e-01	3.304176e-02	4.301957e-01	3.035107e-02	3.499552e-01	1.712377e-01	3.256206e-01	1.531865e-01	3.545693e-01	2.491521e-01	1.827112e-01	2.135674e-01	2.557574e-01	2.647607e-01	2.345047e-01	2.449772e-01	1.587264e+00	1.524067e+00	1.247255e+00	3.009963e-02	3.439712e-01	3.233673e-01	2.332661e+00
1644500	-9.069421e+04	-3.111858e+02	6.519666e+01	2.260755e-01	1.914307e-01	1.208573e-01	9.692882e-02	2.691744e-01	9.553337e-02	1.502545e-01	2.284137e-01	9.364413e-02	2.686544e-01	1.763028e-01	8.273048e-02	6.680373e-02	2.963066e-01	1.591968e-01	4.110053e-02	4.156661e-01	2.092617e-02	3.316868e-01	1.698930e-01	3.317427e-01	1.666776e-01	3.700127e-01	2.402737e-01	1.746299e-01	2.150837e-01	2.623861e-01	2.566145e-01	2.429398e-01	2.380596e-01	1.617573e+00	1.547098e+00	1.399595e+00	1.976984e-02	3.831192e-01	3.248951e-01	2.291986e+00
1645000	-9.068342e+04	-3.177555e+02	6.817900e+01	2.205991e-01	1.852443e-01	1.091274e-01	9.929122e-02	2.738440e-01	1.118940e-01	1.502545e-01	2.284137e-01	9.364413e-02	2.686544e-01	1.763028e-01	8.273048e-02	7.115443e-02	2.850222e-01	1.610615e-01	3.484813e-02	4.208098e-01	2.710397e-02	3.316868e-01	1.698930e-01	3.317427e-01	1.666776e-01	3.700127e-01	2.402737e-01	1.746299e-01	2.150837e-01	2.633918e-01	2.570837e-01	2.429398e-01	2.365847e-01	1.511155e+00	1.384150e+00	1.410040e+00	1.946384e-02	3.873183e-01	3.495327e-01	2.263149e+00
1645500	-9.067906e+04	-3.173117e+02	6.792587e+01	2.205991e-01	1.852443e-01	1.091274e-01	9.929122e-02	2.738440e-01	1.118940e-01	1.513490e-01	2.402488e-01	9.157193e-02	2.526923e-01	1.855877e-01	7.855035e-02	7.115443e-02	2.850222e-01	1.610615e-01	3.484813e-02	4.208098e-01	2.710397e-02	3.316868e-01	1.698930e-01	3.317427e-01	1.666776e-01	3.695740e-01	2.402737e-01	1.750687e-01	2.150837e-01	2.633918e-01	2.570837e-01	2.429398e-01	2.365847e-01	1.575782e+00	1.391865e+00	1.462330e+00	3.648040e-02	3.973403e-01	3.304148e-01	2.272245e+00
1646000	-9.068061e+04	-3.114935e+02	6.538361e+01	2.276612e-01	1.971464e-01	1.025488e-01	9.371609e-02	2.684868e-01	1.104407e-01	1.513490e-01	2.402488e-01	8.895245e-02	2.739292e-01	1.669703e-01	7.855035e-02	5.613358e-02	2.850222e-01	1.696549e-01	4.711338e-02	4.208098e-01	2.126613e-02	3.364283e-01	1.827247e-01	3.120528e-01	1.687942e-01	3.656712e-01	2.402737e-01	1.750687e-01	2.189864e-01	2.633918e-01	2.570837e-01	2.428835e-01	2.366411e-01	1.526171e+00	1.468141e+00	1.440884e+00	1.920076e-02	3.971940e-01	3.305611e-01	2.272245e+00
1646500	-9.068921e+04	-3.066063e+02	6.336823e+01	2.096099e-01	1.728948e-01	1.194143e-01	9.069777e-02	2.992299e-01	1.081534e-01	1.552513e-01	2.384829e-01	8.306692e-02	2.618906e-01	1.814418e-01	7.986661e-02	6.618924e-02	2.988243e-01	1.532101e-01	4.189639e-02	4.239368e-01	1.594317e-02	3.415855e-01	1.708454e-01	3.500142e-01	1.375549e-01	3.662031e-01	2.321002e-01	1.765633e-01	2.251334e-01	2.608247e-01	2.540008e-01	2.440241e-01	2.411503e-01	1.575575e+00	1.328860e+00	1.416221e+00	4.181311e-02	3.876534e-01	3.385623e-01	2.273784e+00
1647000	-9.069111e+04	-3.172051e+02	6.785200e+01	2.139804e-01	1.961485e-01	1.031062e-01	1.037289e-01	2.779464e-01	1.050896e-01	1.517861e-01	2.477396e-01	9.159218e-02	2.640783e-01	1.727122e-01	7.209157e-02	6.351218e-02	2.913173e-01	1.579861e-01	4.318777e-02	4.190668e-01	2.492992e-02	3.364283e-01	1.689863e-01	3.257912e-01	1.687942e-01	3.612338e-01	2.386670e-01	1.749761e-01	2.251231e-01	2.633918e-01	2.612158e-01	2.306692e-01	2.447233e-01	1.654054e+00	1.536969e+00	1.298524e+00	2.741160e-02	3.677612e-01	3.224250e-01	2.309814e+00
1647500	-9.069427e+04	-3.173278e+02	6.767377e+01	2.192120e-01	1.819517e-01	1.030170e-01	1.056811e-01	2.892153e-01	1.009229e-01	1.498064e-01	2.477396e-01	9.159218e-02	2.640783e-01	1.746920e-01	7.209157e-02	6.351218e-02	2.913173e-01	1.579861e-01	3.865095e-02	4.190668e-01	2.946674e-02	3.388660e-01	1.759713e-01	3.257912e-01	1.593715e-01	3.693887e-01	2.390480e-01	1.752760e-01	2.162873e-01	2.616943e-01	2.612158e-01	2.323666e-01	2.447233e-01	1.921097e+00	1.648287e+00	1.444671e+00	2.741160e-02	3.677612e-01	3.224250e-01	2.309814e+00
1648000	-9.069287e+04	-3.111205e+02	6.509937e+01	2.202029e-01	1.845962e-01	1.111495e-01	9.708447e-02	2.896986e-01	9.726843e-02	1.498064e-01	2.378118e-01	9.159218e-02	2.574725e-01	1.746920e-01	8.862517e-02	5.406258e-02	2.980815e-01	1.728430e-01	3.940903e-02	4.056323e-01	2.997167e-02	3.492423e-01	1.731034e-01	3.225955e-01	1.550588e-01	3.539477e-01	2.332296e-01	1.837758e-01	2.290469e-01	2.616943e-01	2.612158e-01	2.358976e-01	2.411923e-01	1.651144e+00	1.670646e+00	1.404882e+00	2.231162e-02	3.797215e-01	3.384974e-01	2.281781e+00
1648500	-9.068676e+04	-3.086620e+02	6.398295e+01	2.087197e-01	1.628858e-01	1.179851e-01	8.565599e-02	3.200355e-01	1.047179e-01	1.535374e-01	2.372958e-01	8.413583e-02	2.750520e-01	1.669017e-01	8.307723e-02	5.334999e-02	2.963001e-01	1.829666e-01	4.191047e-02	4.022722e-01	2.320058e-02	3.274710e-01	1.704761e-01	3.544898e-01	1.475630e-01	3.539569e-01	2.377384e-01	1.759974e-01	2.323073e-01	2.608871e-01	2.565927e-01	2.488541e-01	2.336661e-01	1.596720e+00	1.513387e+00	1.795199e+00	3.275611e-02	4.019702e-01	3.477210e-01	2.250309e+00
1649000	-9.069746e+04	-3.059654e+02	6.292915e+01	2.143033e-01	1.628858e-01	1.179851e-01	8.565599e-02	3.144518e-01	1.047179e-01	1.474856e-01	2.360411e-01	8.571319e-02	2.800428e-01	1.738408e-01	7.687659e-02	5.334999e-02	2.918298e-01	1.829666e-01	4.638070e-02	4.022722e-01	2.320058e-02	3.411586e-01	1.567886e-01	3.544898e-01	1.475630e-01	3.650016e-01	2.392977e-01	1.770794e-01	2.186212e-01	2.599375e-01	2.575424e-01	2.488541e-01	2.336661e-01	1.538344e+00	1.405282e+00	1.795199e+00	1.869524e-02	4.172647e-01	3.827983e-01	2.199937e+00
1649500	-9.068782e+04	-3.089396e+02	6.414853e+01	2.196620e-01	1.883855e-01	1.061696e-01	1.067377e-01	2.781982e-01	1.008470e-01	1.567169e-01	2.286881e-01	9.808592e-02	2.749471e-01	1.716025e-01	6.995952e-02	5.273878e-02	3.128367e-01	1.818084e-01	3.987603e-02	3.908762e-01	2.186388e-02	3.234706e-01	1.759094e-01	3.367469e-01	1.638731e-01	3.527181e-01	2.409597e-01	1.854591e-01	2.208632e-01	2.573681e-01	2.548308e-01	2.426518e-01	2.451492e-01	1.685781e+00	1.561898e+00	1.541362e+00	3.588155e-02	3.987258e-01	3.382051e-01	2.263069e+00
1650000	-9.067913e+04	-3.101913e+02	6.463592e+01	2.196620e-01	1.883855e-01	1.061696e-01	1.067377e-01	2.781982e-01	1.008470e-01	1.439683e-01	2.441109e-01	8.697299e-02	2.696980e-01	1.924671e-01	6.278268e-02	5.273878e-02	3.128367e-01	1.818084e-01	3.987603e-02	3.908762e-01	2.186388e-02	3.348423e-01	1.791806e-01	3.154329e-01	1.705442e-01	3.513063e-01	2.388092e-01	1.792496e-01	2.306350e-01	2.573681e-01	2.548308e-01	2.426518e-01	2.451492e-01	1.813268e+00	1.595580e+00	1.478113e+00	2.921617e-02	3.955690e-01	3.484446e-01	2.255986e+00
1650500	-9.068077e+04	-3.141792e+02	6.660607e+01	2.026739e-01	1.628858e-01	1.155639e-01	9.205487e-02	3.221036e-01	1.047179e-01	1.503861e-01	2.442562e-01	9.122050e-02	2.657644e-01	1.695336e-01	7.883915e-02	5.079557e-02	2.948904e-01	1.745354e-01	4.435454e-02	4.206797e-01	1.474441e-02	3.437597e-01	1.702106e-01	3.413869e-01	1.446427e-01	3.678352e-01	2.400908e-01	1.738296e-01	2.182444e-01	2.602646e-01	2.575424e-01	2.420685e-01	2.401245e-01	1.516418e+00	1.387010e+00	1.390667e+00	2.566389e-02	3.851440e-01	3.326719e-01	2.282184e+00
1651000	-9.068508e+04	-3.130869e+02	6.595176e+01	2.216855e-01	1.914360e-01	1.099533e-01	8.487292e-02	2.896090e-01	1.024433e-01	1.614534e-01	2.511977e-01	8.525082e-02	2.654093e-01	1.668998e-01	6.978898e-02	6.062232e-02	3.041758e-01	1.760799e-01	3.897157e-02	3.986912e-01	2.145917e-02	3.349266e-01	1.816572e-01	3.243746e-01	1.590416e-01	3.513063e-01	2.384306e-01	1.796282e-01	2.306350e-01	2.575281e-01	2.585610e-01	2.424918e-01	2.414191e-01	1.667945e+00	1.641955e+00	1.398683e+00	2.977057e-02	3.754147e-01	3.317618e-01	2.292823e+00
1651500	-9.069101e+04	-3.145667e+02	6.657662e+01	2.173082e-01	1.838149e-01	1.136077e-01	9.062393e-02	2.972250e-01	9.742025e-02	1.614534e-01	2.511977e-01	8.525082e-02	2.654093e-01	1.668998e-01	6.978898e-02	6.062232e-02	3.041758e-01	1.760799e-01	3.897157e-02	3.986912e-01	2.145917e-02	3.349266e-01	1.768314e-01	3.292005e-01	1.590416e-01	3.513063e-01	2.384306e-01	1.796282e-01	2.306350e-01	2.575281e-01	2.585610e-01	2.424918e-01	2.414191e-01	1.855831e+00	1.494624e+00	1.398683e+00	2.057539e-02	3.529982e-01	3.171065e-01	2.329895e+00
1652000	-9.068670e+04	-3.158715e+02	6.724977e+01	2.104768e-01	1.750819e-01	1.174737e-01	9.638986e-02	3.032115e-01	9.736617e-02	1.459150e-01	2.561220e-01	8.835537e-02	2.571247e-01	1.781924e-01	7.429052e-02	6.301957e-02	2.888027e-01	1.795712e-01	3.600053e-02	4.123187e-01	2.028723e-02	3.447936e-01	1.729503e-01	3.289894e-01	1.532667e-01	3.513063e-01	2.406627e-01	1.773960e-01	2.306350e-01	2.575281e-01	2.605551e-01	2.404977e-01	2.414191e-01	1.521259e+00	1.479285e+00	1.517259e+00	2.422069e-02	3.819142e-01	3.418046e-01	2.276281e+00
1652500	-9.070633e+04	-3.043065e+02	6.229391e+01	1.927929e-01	1.780021e-01	1.075797e-01	8.858435e-02	3.227280e-01	1.103131e-01	1.503861e-01	2.442562e-01	9.662661e-02	2.497272e-01	1.713549e-01	8.764890e-02	6.109544e-02	2.881232e-01	1.627964e-01	4.309086e-02	4.252279e-01	1.966622e-02	3.313925e-01	1.762598e-01	3.421643e-01	1.501834e-01	3.606358e-01	2.448489e-01	1.756560e-01	2.188594e-01	2.587052e-01	2.582824e-01	2.428879e-01	2.401245e-01	1.543226e+00	1.517063e+00	1.564384e+00	2.619084e-02	4.053619e-01	3.472760e-01	2.247362e+00
1653000	-9.070194e+04	-3.068250e+02	6.336800e+01	2.095292e-01	1.733095e-01	1.097216e-01	8.518362e-02	3.234198e-01	9.883625e-02	1.516683e-01	2.441862e-01	9.319370e-02	2.653371e-01	1.672681e-01	7.834669e-02	5.795568e-02	2.947281e-01	1.753667e-01	5.499689e-02	4.001834e-01	1.676914e-02	3.320338e-01	1.756185e-01	3.409991e-01	1.513486e-01	3.606358e-01	2.448489e-01	1.756560e-01	2.188594e-01	2.587052e-01	2.624849e-01	2.408892e-01	2.379208e-01	1.543226e+00	1.396688e+00	1.599993e+00	4.157342e-02	3.969923e-01	3.561307e-01	2.246877e+00
1653500	-9.069749e+04	-3.108200e+02	6.508038e+01	2.095292e-01	1.733095e-01	1.240316e-01	9.767795e-02	2.966154e-01	9.883625e-02	1.355742e-01	2.604240e-01	9.319370e-02	2.653371e-01	1.672681e-01	7.820293e-02	5.553080e-02	3.230991e-01	1.797425e-01	4.636354e-02	3.816688e-01	1.359530e-02	3.320338e-01	1.756185e-01	3.409991e-01	1.513486e-01	3.656914e-01	2.453044e-01	1.642157e-01	2.247884e-01	2.572014e-01	2.624849e-01	2.374719e-01	2.428419e-01	1.543226e+00	1.396688e+00	1.530774e+00	2.598973e-02	3.987531e-01	3.334789e-01	2.267768e+00
1654000	-9.069927e+04	-3.212066e+02	6.965893e+01	2.282654e-01	1.882945e-01	1.033411e-01	1.077907e-01	2.824067e-01	8.990151e-02	1.477948e-01	2.385776e-01	9.152088e-02	2.602646e-01	1.834425e-01	7.839959e-02	5.555160e-02	2.845095e-01	1.584458e-01	4.507106e-02	4.402563e-01	1.616569e-02	3.363269e-01	1.673344e-01	3.297108e-01	1.666280e-01	3.583927e-01	2.412406e-01	1.787309e-01	2.216357e-01	2.607263e-01	2.574611e-01	2.436856e-01	2.381269e-01	1.571955e+00	1.538642e+00	1.362573e+00	2.957814e-02	3.736966e-01	3.211212e-01	2.305182e+00
1654500	-9.069808e+04	-3.098530e+02	6.457401e+01	2.091371e-01	1.764570e-01	1.178948e-01	9.248270e-02	2.978008e-01	1.062276e-01	1.479234e-01	2.612685e-01	9.023716e-02	2.420096e-01	1.800445e-01	7.851689e-02	6.869892e-02	2.905915e-01	1.472823e-01	3.348014e-02	4.322789e-01	2.766833e-02	3.369390e-01	1.737340e-01	3.418705e-01	1.474565e-01	3.471753e-01	2.461211e-01	1.756615e-01	2.310420e-01	2.585079e-01	2.584982e-01	2.423775e-01	2.406163e-01	1.629266e+00	1.593972e+00	1.471481e+00	1.562250e-02	3.893656e-01	3.520347e-01	2.258600e+00
1655000	-9.069033e+04	-3.184564e+02	6.837596e+01	2.256841e-01	1.948586e-01	1.026452e-01	9.108530e-02	2.839169e-01	1.018100e-01	1.494469e-01	2.450145e-01	9.299885e-02	2.682334e-01	1.568583e-01	8.744806e-02	5.062937e-02	2.838616e-01	1.658563e-01	4.755929e-02	4.265000e-01	2.559347e-02	3.293592e-01	1.819315e-01	3.318921e-01	1.568172e-01	3.583927e-01	2.482283e-01	1.818099e-01	2.115690e-01	2.607263e-01	2.579181e-01	2.436856e-01	2.376699e-01	1.643547e+00	1.432585e+00	1.489255e+00	2.799290e-02	3.651874e-01	3.196506e-01	2.315162e+00
1655500	-9.069703e+04	-3.174313e+02	6.792311e+01	2.210157e-01	1.875334e-01	1.058375e-01	1.055574e-01	2.814300e-01	9.862601e-02	1.452959e-01	2.434993e-01	9.875676e-02	2.670963e-01	1.699275e-01	7.542420e-02	5.062937e-02	2.965205e-01	1.658563e-01	4.755929e-02	4.265000e-01	1.293460e-02	3.311857e-01	1.799674e-01	3.276968e-01	1.611501e-01	3.662366e-01	2.424684e-01	1.695806e-01	2.217144e-01	2.607263e-01	2.579181e-01	2.387986e-01	2.425570e-01	1.701263e+00	1.365226e+00	1.489255e+00	1.792751e-02	3.616094e-01	3.338061e-01	2.304585e+00
1656000	-9.067790e+04	-3.149614e+02	6.684083e+01	2.187033e-01	1.771261e-01	1.083254e-01	1.012933e-01	2.941934e-01	1.003585e-01	1.500117e-01	2.477731e-01	9.250040e-02	2.646239e-01	1.646448e-01	8.044611e-02	5.505437e-02	3.061971e-01	1.656666e-01	4.381838e-02	4.099050e-01	1.935849e-02	3.327232e-01	1.708935e-01	3.361626e-01	1.602207e-01	3.662366e-01	2.424684e-01	1.695806e-01	2.217144e-01	2.607863e-01	2.579181e-01	2.400110e-01	2.412846e-01	1.657274e+00	1.527992e+00	1.353842e+00	2.675492e-02	3.707435e-01	3.454282e-01	2.283828e+00
1656500	-9.068547e+04	-3.116648e+02	6.539443e+01	2.212118e-01	1.839563e-01	1.114967e-01	9.707646e-02	2.926093e-01	9.364940e-02	1.388326e-01	2.477731e-01	9.250040e-02	2.646239e-01	1.758239e-01	8.044611e-02	5.505437e-02	2.890484e-01	1.828154e-01	4.381838e-02	4.099050e-01	1.935849e-02	3.327232e-01	1.708935e-01	3.361626e-01	1.602207e-01	3.614991e-01	2.481513e-01	1.768557e-01	2.134939e-01	2.605022e-01	2.565974e-01	2.400110e-01	2.428894e-01	1.699419e+00	1.527992e+00	1.353842e+00	2.675492e-02	3.601299e-01	3.423115e-01	2.297559e+00
1657000	-9.069988e+04	-3.174060e+02	6.799548e+01	2.134859e-01	1.930881e-01	9.895069e-02	1.086492e-01	2.851536e-01	1.006725e-01	1.290150e-01	2.432246e-01	9.410505e-02	2.613436e-01	1.819403e-01	9.037150e-02	5.514390e-02	2.838380e-01	1.645400e-01	3.787355e-02	4.401900e-01	1.841453e-02	3.372369e-01	1.788824e-01	3.195254e-01	1.643553e-01	3.715548e-01	2.470492e-01	1.714203e-01	2.099758e-01	2.589840e-01	2.554073e-01	2.468496e-01	2.387591e-01	1.427401e+00	1.434874e+00	1.505445e+00	9.075886e-03	3.740604e-01	3.368621e-01	2.289078e+00
1657500	-9.070493e+04	-3.170441e+02	6.781921e+01	2.283218e-01	1.865238e-01	1.161571e-01	1.012320e-01	2.699626e-01	9.780268e-02	1.461763e-01	2.550240e-01	9.584764e-02	2.434461e-01	1.847433e-01	7.476263e-02	6.060759e-02	3.048238e-01	1.635964e-01	3.834425e-02	4.160828e-01	1.654512e-02	3.373763e-01	1.715774e-01	3.278679e-01	1.631785e-01	3.588056e-01	2.423563e-01	1.799143e-01	2.189238e-01	2.562541e-01	2.569650e-01	2.473061e-01	2.394749e-01	1.603365e+00	1.379662e+00	1.419399e+00	1.760040e-02	3.847227e-01	3.280963e-01	2.287181e+00
1658000	-9.069699e+04	-3.184357e+02	6.843746e+01	2.232356e-01	1.865430e-01	1.087766e-01	9.293998e-02	2.915056e-01	9.699922e-02	1.383835e-01	2.471975e-01	1.027648e-01	2.612053e-01	1.691236e-01	8.132537e-02	3.933887e-02	2.955853e-01	1.647279e-01	4.244117e-02	4.372872e-01	2.061958e-02	3.261417e-01	1.685918e-01	3.414479e-01	1.638186e-01	3.715548e-01	2.500982e-01	1.765420e-01	2.018050e-01	2.593512e-01	2.640063e-01	2.411457e-01	2.354968e-01	1.508282e+00	1.458975e+00	1.440029e+00	3.332665e-02	3.697697e-01	3.182001e-01	2.312030e+00
1658500	-9.070953e+04	-3.128230e+02	6.594729e+01	2.291061e-01	1.866840e-01	1.117661e-01	1.035687e-01	2.749008e-01	9.397438e-02	1.413996e-01	2.404324e-01	1.003707e-01	2.609291e-01	1.837954e-01	7.307281e-02	5.548249e-02	3.061965e-01	1.707954e-01	3.503955e-02	4.106401e-01	2.184595e-02	3.322551e-01	1.741211e-01	3.329891e-01	1.606348e-01	3.588056e-01	2.423563e-01	1.799143e-01	2.189238e-01	2.562541e-01	2.569650e-01	2.473061e-01	2.394749e-01	1.690862e+00	1.336434e+00	1.427752e+00	1.655164e-02	3.738932e-01	3.375327e-01	2.288574e+00
1659000	-9.071498e+04	-3.093531e+02	6.440123e+01	2.289646e-01	1.776161e-01	1.061632e-01	1.142357e-01	2.732911e-01	9.972943e-02	1.661649e-01	2.498377e-01	9.991487e-02	2.417151e-01	1.805901e-01	6.177729e-02	4.529307e-02	3.069227e-01	1.533393e-01	4.787681e-02	4.166681e-01	2.990003e-02	3.314027e-01	1.720645e-01	3.385420e-01	1.579909e-01	3.404363e-01	2.505485e-01	1.862260e-01	2.227892e-01	2.629635e-01	2.537533e-01	2.378315e-01	2.454517e-01	1.568699e+00	1.513963e+00	1.520597e+00	1.499429e-02	3.738621e-01	3.258290e-01	2.300309e+00
1659500	-9.069235e+04	-3.128500e+02	6.586255e+01	2.156969e-01	1.776161e-01	1.061632e-01	1.142357e-01	2.865588e-01	9.972943e-02	1.661649e-01	2.498377e-01	9.991487e-02	2.417151e-01	1.805901e-01	6.177729e-02	4.529307e-02	3.069227e-01	1.585531e-01	4.266297e-02	4.166681e-01	2.990003e-02	3.314027e-01	1.720645e-01	3.385420e-01	1.579909e-01	3.404363e-01	2.505485e-01	1.862260e-01	2.227892e-01	2.629635e-01	2.575625e-01	2.391271e-01	2.403469e-01	1.643686e+00	1.513963e+00	1.520597e+00	2.302670e-02	3.774404e-01	3.309167e-01	2.291643e+00
1660000	-9.069373e+04	-3.095794e+02	6.447979e+01	2.047415e-01	1.698878e-01	1.262461e-01	1.094651e-01	2.831987e-01	1.064609e-01	1.678155e-01	2.370430e-01	8.792484e-02	2.502329e-01	1.791411e-01	7.784258e-02	5.284331e-02	2.795626e-01	1.502090e-01	5.121317e-02	4.401533e-01	2.601853e-02	3.416229e-01	1.670094e-01	3.417013e-01	1.496664e-01	3.621802e-01	2.354815e-01	1.826637e-01	2.196746e-01	2.647001e-01	2.504114e-01	2.402396e-01	2.446489e-01	1.681305e+00	1.543039e+00	1.419377e+00	2.064180e-02	3.829701e-01	3.455650e-01	2.271465e+00
1660500	-9.069481e+04	-3.085267e+02	6.407560e+01	2.047415e-01	1.698878e-01	1.262461e-01	1.094651e-01	2.831987e-01	1.064609e-01	1.678155e-01	2.370430e-01	8.792484e-02	2.502329e-01	1.791411e-01	7.784258e-02	5.465728e-02	2.768229e-01	1.437188e-01	5.030350e-02	4.460074e-01	2.849018e-02	3.416229e-01	1.647754e-01	3.417013e-01	1.519005e-01	3.566364e-01	2.380139e-01	1.857881e-01	2.195616e-01	2.625908e-01	2.557596e-01	2.370007e-01	2.446489e-01	1.612451e+00	1.544515e+00	1.392617e+00	3.569847e-02	3.908994e-01	3.376357e-01	2.271465e+00
1661000	-9.069683e+04	-3.089659e+02	6.423492e+01	2.047415e-01	1.698878e-01	1.321140e-01	1.056366e-01	2.811592e-01	1.064609e-01	1.594514e-01	2.408104e-01	9.471184e-02	2.561954e-01	1.764012e-01	7.242976e-02	5.465728e-02	2.868832e-01	1.437188e-01	5.030350e-02	4.460074e-01	1.842985e-02	3.351963e-01	1.712019e-01	3.417013e-01	1.519005e-01	3.566364e-01	2.380139e-01	1.857881e-01	2.195616e-01	2.625908e-01	2.557596e-01	2.383418e-01	2.433078e-01	1.612451e+00	1.605168e+00	1.392617e+00	1.957724e-02	3.958376e-01	3.224243e-01	2.281738e+00
1661500	-9.069346e+04	-3.091672e+02	6.432713e+01	2.212034e-01	1.698878e-01	1.156521e-01	1.094972e-01	2.811592e-01	1.026003e-01	1.590047e-01	2.492459e-01	9.293599e-02	2.467623e-01	1.748504e-01	7.720072e-02	5.635300e-02	2.817498e-01	1.557811e-01	5.285366e-02	4.258947e-01	2.736763e-02	3.351963e-01	1.712019e-01	3.417013e-01	1.519005e-01	3.566364e-01	2.402431e-01	1.835589e-01	2.195616e-01	2.647055e-01	2.536449e-01	2.383418e-01	2.433078e-01	1.608795e+00	1.567775e+00	1.416325e+00	2.910669e-02	3.912212e-01	3.221116e-01	2.286667e+00
1662000	-9.069902e+04	-3.102029e+02	6.472719e+01	2.258425e-01	1.674541e-01	1.176891e-01	1.129687e-01	2.779327e-01	9.811293e-02	1.590047e-01	2.492459e-01	9.293599e-02	2.467623e-01	1.748504e-01	7.720072e-02	5.635300e-02	2.817498e-01	1.557811e-01	5.285366e-02	4.258947e-01	2.736763e-02	3.434641e-01	1.655096e-01	3.377732e-01	1.532532e-01	3.525047e-01	2.459942e-01	1.808513e-01	2.206498e-01	2.643866e-01	2.570134e-01	2.383418e-01	2.402582e-01	1.693313e+00	1.573736e+00	1.416325e+00	1.886734e-02	3.889119e-01	3.244209e-01	2.286667e+00
1662500	-9.070159e+04	-3.077883e+02	6.368384e+01	2.256150e-01	1.652674e-01	1.211681e-01	1.020381e-01	2.951125e-01	9.079889e-02	1.588494e-01	2.492459e-01	9.309124e-02	2.467623e-01	1.748504e-01	7.720072e-02	6.412358e-02	2.819480e-01	1.662897e-01	4.945521e-02	4.267143e-01	1.146914e-02	3.276856e-01	1.702520e-01	3.451092e-01	1.569533e-01	3.444338e-01	2.430588e-01	1.858075e-01	2.266999e-01	2.633204e-01	2.570134e-01	2.394080e-01	2.402582e-01	1.693313e+00	1.636030e+00	1.416325e+00	1.732702e-02	3.889119e-01	3.406869e-01	2.270401e+00
1663000	-9.070328e+04	-3.170840e+02	6.752262e+01	2.129888e-01	1.803135e-01	1.267270e-01	9.872425e-02	2.841019e-01	9.714460e-02	1.684015e-01	2.489046e-01	9.309124e-02	2.375514e-01	1.748504e-01	7.720072e-02	5.891106e-02	2.871605e-01	1.662897e-01	4.945521e-02	4.267143e-01	1.146914e-02	3.369607e-01	1.702520e-01	3.358341e-01	1.569533e-01	3.414048e-01	2.460877e-01	1.834292e-01	2.290782e-01	2.633204e-01	2.533766e-01	2.430448e-01	2.402582e-01	1.689365e+00	1.790942e+00	1.631523e+00	2.913226e-02	3.876731e-01	3.330066e-01	2.279320e+00
1663500	-9.070025e+04	-3.135340e+02	6.615177e+01	2.095940e-01	1.880990e-01	1.187529e-01	9.938543e-02	2.870551e-01	9.711361e-02	1.689656e-01	2.479917e-01	1.016570e-01	2.445560e-01	1.690782e-01	6.775160e-02	5.632153e-02	2.721450e-01	1.633411e-01	4.267279e-02	4.403571e-01	2.516252e-02	3.338673e-01	1.702359e-01	3.419701e-01	1.539267e-01	3.382831e-01	2.389504e-01	1.886982e-01	2.340682e-01	2.613828e-01	2.533766e-01	2.449824e-01	2.402582e-01	1.689365e+00	1.438088e+00	1.566075e+00	2.913226e-02	3.931495e-01	3.253419e-01	2.281509e+00
1664000	-9.070332e+04	-3.118130e+02	6.542043e+01	2.067897e-01	1.855191e-01	1.091077e-01	9.316471e-02	3.027956e-01	1.026232e-01	1.594949e-01	2.574964e-01	9.494665e-02	2.532852e-01	1.523679e-01	8.240898e-02	5.195757e-02	2.723981e-01	1.756951e-01	3.634792e-02	4.368676e-01	2.673372e-02	3.308486e-01	1.783257e-01	3.334983e-01	1.573274e-01	3.382831e-01	2.481301e-01	1.886982e-01	2.248886e-01	2.613828e-01	2.533766e-01	2.449824e-01	2.402582e-01	1.640752e+00	1.673282e+00	1.354779e+00	3.716382e-02	3.724596e-01	3.495097e-01	2.278031e+00
1664500	-9.069732e+04	-3.094001e+02	6.439920e+01	2.067897e-01	1.803280e-01	1.091077e-01	9.316471e-02	3.027956e-01	1.078143e-01	1.567522e-01	2.604180e-01	9.742244e-02	2.500566e-01	1.559489e-01	7.940186e-02	5.209003e-02	2.799846e-01	1.698425e-01	3.915279e-02	4.289378e-01	2.999234e-02	3.495270e-01	1.750125e-01	3.254763e-01	1.499841e-01	3.510983e-01	2.454920e-01	1.766968e-01	2.267129e-01	2.613828e-01	2.533766e-01	2.449824e-01	2.402582e-01	1.640752e+00	1.483579e+00	1.530763e+00	2.670450e-02	3.724596e-01	3.495097e-01	2.278031e+00
1665000	-9.071024e+04	-3.128554e+02	6.586227e+01	2.067897e-01	1.803280e-01	1.051989e-01	9.707356e-02	3.027956e-01	1.078143e-01	1.567522e-01	2.604180e-01	9.113890e-02	2.500566e-01	1.622324e-01	7.940186e-02	5.209003e-02	2.799846e-01	1.797757e-01	3.915279e-02	4.289378e-01	2.005912e-02	3.376861e-01	1.709736e-01	3.333871e-01	1.579531e-01	3.510983e-01	2.454920e-01	1.766968e-01	2.267129e-01	2.613828e-01	2.533766e-01	2.449824e-01	2.402582e-01	1.640752e+00	1.555090e+00	1.488422e+00	1.647156e-02	3.804135e-01	3.425897e-01	2.276997e+00
1665500	-9.070880e+04	-3.156147e+02	6.700945e+01	2.127039e-01	1.870154e-01	1.020668e-01	1.086094e-01	2.959157e-01	9.368876e-02	1.567522e-01	2.601076e-01	8.344581e-02	2.577497e-01	1.622324e-01	7.971225e-02	5.209003e-02	2.799846e-01	1.797757e-01	3.915279e-02	4.289378e-01	2.005912e-02	3.376861e-01	1.709736e-01	3.333871e-01	1.579531e-01	3.372075e-01	2.484219e-01	1.815522e-01	2.328185e-01	2.613828e-01	2.533766e-01	2.449824e-01	2.402582e-01	1.854627e+00	1.490847e+00	1.462237e+00	2.821960e-02	3.610888e-01	3.407010e-01	2.298210e+00
1666000	-9.070956e+04	-3.133941e+02	6.621492e+01	2.145544e-01	1.761746e-01	1.119900e-01	1.033829e-01	2.953837e-01	9.851445e-02	1.567522e-01	2.601076e-01	8.344581e-02	2.577497e-01	1.622324e-01	7.971225e-02	4.868958e-02	2.881237e-01	1.865223e-01	4.228530e-02	4.118910e-01	2.248813e-02	3.376861e-01	1.706382e-01	3.337226e-01	1.579531e-01	3.385556e-01	2.495258e-01	1.776338e-01	2.342848e-01	2.599721e-01	2.592218e-01	2.394472e-01	2.413589e-01	1.558221e+00	1.521360e+00	1.328447e+00	1.912678e-02	3.900927e-01	3.116971e-01	2.298210e+00
1666500	-9.071287e+04	-3.126559e+02	6.584410e+01	2.017991e-01	1.879088e-01	1.136629e-01	1.040882e-01	2.931826e-01	9.935837e-02	1.465057e-01	2.501123e-01	9.123998e-02	2.568732e-01	1.592289e-01	9.603997e-02	5.975710e-02	3.130454e-01	1.608259e-01	2.823077e-02	4.128360e-01	2.530484e-02	3.311384e-01	1.771859e-01	3.337226e-01	1.579531e-01	3.610771e-01	2.447886e-01	1.729840e-01	2.211502e-01	2.594585e-01	2.592218e-01	2.408393e-01	2.404805e-01	1.610792e+00	1.468557e+00	1.447565e+00	3.711278e-02	3.601334e-01	3.258972e-01	2.313969e+00
1667000	-9.070148e+04	-3.057971e+02	6.293130e+01	1.999580e-01	1.879088e-01	1.136629e-01	1.059293e-01	2.931826e-01	9.935837e-02	1.474364e-01	2.397792e-01	8.829688e-02	2.747877e-01	1.662093e-01	8.349054e-02	6.317841e-02	3.161976e-01	1.609897e-01	4.419752e-02	3.962638e-01	1.917297e-02	3.311384e-01	1.771859e-01	3.337226e-01	1.579531e-01	3.642359e-01	2.416299e-01	1.729840e-01	2.211502e-01	2.594585e-01	2.592218e-01	2.408393e-01	2.404805e-01	1.610792e+00	1.445004e+00	1.509437e+00	3.348484e-02	3.953050e-01	3.314511e-01	2.273244e+00
1667500	-9.069706e+04	-3.046901e+02	6.238894e+01	2.248018e-01	1.845408e-01	1.222432e-01	1.053501e-01	2.633538e-01	9.971015e-02	1.455167e-01	2.379685e-01	8.916255e-02	2.737219e-01	1.746032e-01	7.902723e-02	5.940793e-02	3.088944e-01	1.673270e-01	4.636394e-02	3.957493e-01	2.225739e-02	3.311384e-01	1.771859e-01	3.337226e-01	1.579531e-01	3.568499e-01	2.335506e-01	1.808284e-01	2.287711e-01	2.594585e-01	2.592218e-01	2.408393e-01	2.404805e-01	1.702156e+00	1.601042e+00	1.473026e+00	3.107995e-02	3.902098e-01	3.510555e-01	2.258735e+00
1668000	-9.069426e+04	-3.046602e+02	6.242704e+01	2.245056e-01	1.734469e-01	1.048512e-01	1.023222e-01	2.971344e-01	9.773971e-02	1.554498e-01	2.226201e-01	9.500067e-02	2.676857e-01	1.816475e-01	7.759623e-02	5.940793e-02	3.088944e-01	1.689947e-01	4.469630e-02	3.957493e-01	2.225739e-02	3.361425e-01	1.611394e-01	3.442225e-01	1.584956e-01	3.568499e-01	2.335506e-01	1.869867e-01	2.226128e-01	2.594585e-01	2.592218e-01	2.408393e-01	2.404805e-01	1.667799e+00	1.419491e+00	1.566059e+00	1.805707e-02	3.970228e-01	3.440202e-01	2.258957e+00
1668500	-9.069634e+04	-3.071359e+02	6.341914e+01	2.287789e-01	1.736532e-01	1.077102e-01	1.069740e-01	2.820469e-01	1.008368e-01	1.554498e-01	2.226201e-01	9.500067e-02	2.676857e-01	1.816475e-01	7.759623e-02	5.832788e-02	3.088944e-01	1.700747e-01	4.469630e-02	3.957493e-01	2.225739e-02	3.343858e-01	1.634884e-01	3.368724e-01	1.652534e-01	3.778962e-01	2.335506e-01	1.877532e-01	2.008000e-01	2.594585e-01	2.592218e-01	2.408393e-01	2.404805e-01	1.684625e+00	1.532122e+00	1.511080e+00	1.805707e-02	4.024878e-01	3.488482e-01	2.248664e+00
1669000	-9.068893e+04	-3.099478e+02	6.468499e+01	2.276332e-01	1.808321e-01	1.094760e-01	1.012221e-01	2.839084e-01	9.692818e-02	1.540935e-01	2.368936e-01	8.603183e-02	2.526647e-01	1.907355e-01	7.958083e-02	5.301387e-02	2.889382e-01	1.841509e-01	4.344266e-02	4.063241e-01	2.413039e-02	3.349024e-01	1.724466e-01	3.405750e-01	1.520760e-01	3.766367e-01	2.334805e-01	1.802489e-01	2.096339e-01	2.594585e-01	2.592218e-01	2.408393e-01	2.404805e-01	1.684625e+00	1.369301e+00	1.473775e+00	9.457409e-03	3.944912e-01	3.458964e-01	2.259612e+00
1669500	-9.068323e+04	-3.093236e+02	6.434375e+01	2.276332e-01	1.808321e-01	1.094760e-01	1.012221e-01	2.839084e-01	9.692818e-02	1.517852e-01	2.286096e-01	8.924227e-02	2.614757e-01	1.859779e-01	8.290924e-02	5.305671e-02	2.997920e-01	1.852704e-01	4.642431e-02	3.922870e-01	2.316959e-02	3.349024e-01	1.724466e-01	3.357962e-01	1.568548e-01	3.736009e-01	2.358873e-01	1.780110e-01	2.125008e-01	2.647285e-01	2.580387e-01	2.408393e-01	2.363936e-01	1.733803e+00	1.489880e+00	1.486181e+00	2.716580e-02	3.922830e-01	3.395244e-01	2.268193e+00
1670000	-9.069128e+04	-3.048489e+02	6.254045e+01	2.186220e-01	1.761533e-01	1.097049e-01	1.074901e-01	2.984583e-01	8.957132e-02	1.458013e-01	2.493519e-01	9.211392e-02	2.595809e-01	1.758683e-01	7.728362e-02	6.100633e-02	2.904623e-01	1.702154e-01	5.162552e-02	4.049907e-01	2.169972e-02	3.226600e-01	1.690416e-01	3.414745e-01	1.668239e-01	3.576440e-01	2.417771e-01	1.817540e-01	2.188249e-01	2.581825e-01	2.605545e-01	2.381171e-01	2.431459e-01	1.513925e+00	1.439577e+00	1.612266e+00	1.798387e-02	3.888579e-01	3.499476e-01	2.261194e+00
1670500	-9.069282e+04	-3.095091e+02	6.438735e+01	2.186220e-01	1.770435e-01	1.097049e-01	1.074901e-01	2.984583e-01	8.868116e-02	1.458013e-01	2.493519e-01	9.498508e-02	2.595809e-01	1.758683e-01	7.441246e-02	5.630552e-02	2.853069e-01	1.736014e-01	3.703038e-02	4.317813e-01	1.597452e-02	3.265642e-01	1.665928e-01	3.508410e-01	1.560020e-01	3.576440e-01	2.417771e-01	1.817540e-01	2.188249e-01	2.581825e-01	2.605545e-01	2.444309e-01	2.368321e-01	1.696275e+00	1.605743e+00	1.490080e+00	1.201863e-02	3.855790e-01	3.544766e-01	2.259944e+00
1671000	-9.068607e+04	-3.089495e+02	6.428963e+01	2.165242e-01	1.715094e-01	1.227243e-01	9.493633e-02	3.007755e-01	9.353033e-02	1.458013e-01	2.493519e-01	9.498508e-02	2.595809e-01	1.758683e-01	7.441246e-02	5.637359e-02	2.754828e-01	1.729972e-01	3.752072e-02	4.393186e-01	1.830718e-02	3.294713e-01	1.636856e-01	3.508410e-01	1.560020e-01	3.641670e-01	2.475996e-01	1.832976e-01	2.049358e-01	2.581825e-01	2.605545e-01	2.444309e-01	2.368321e-01	1.539585e+00	1.434420e+00	1.490080e+00	1.803867e-02	3.988288e-01	3.617097e-01	2.239462e+00
1671500	-9.067842e+04	-3.068726e+02	6.332169e+01	2.316509e-01	1.863321e-01	1.179058e-01	9.176979e-02	2.790806e-01	9.326083e-02	1.428492e-01	2.228779e-01	8.712421e-02	2.803748e-01	1.790396e-01	8.773438e-02	5.804076e-02	2.931118e-01	1.790373e-01	4.779406e-02	4.082352e-01	1.378090e-02	3.358988e-01	1.744096e-01	3.313967e-01	1.582949e-01	3.713065e-01	2.406013e-01	1.769399e-01	2.111523e-01	2.595121e-01	2.569880e-01	2.466628e-01	2.368371e-01	1.700531e+00	1.494006e+00	1.504282e+00	2.213966e-02	3.834490e-01	3.381235e-01	2.278428e+00
1672000	-9.068456e+04	-3.138251e+02	6.638094e+01	2.332750e-01	1.829449e-01	1.119317e-01	9.411976e-02	2.851270e-01	9.260164e-02	1.572434e-01	2.113749e-01	8.365724e-02	2.697591e-01	1.990858e-01	7.887952e-02	5.130891e-02	2.911719e-01	1.824893e-01	4.880914e-02	4.102362e-01	1.598453e-02	3.358988e-01	1.714637e-01	3.343426e-01	1.582949e-01	3.748611e-01	2.294229e-01	1.850634e-01	2.106526e-01	2.632071e-01	2.569880e-01	2.429677e-01	2.368371e-01	1.560920e+00	1.391597e+00	1.504282e+00	2.965265e-02	3.782570e-01	3.405189e-01	2.281224e+00
1672500	-9.067850e+04	-3.093449e+02	6.439130e+01	2.208651e-01	1.829449e-01	1.119317e-01	1.065296e-01	2.851270e-01	9.260164e-02	1.507193e-01	2.317753e-01	8.411969e-02	2.794959e-01	1.686509e-01	8.523903e-02	6.076723e-02	2.820551e-01	1.824893e-01	4.846762e-02	4.102362e-01	1.598453e-02	3.358988e-01	1.697187e-01	3.343426e-01	1.600399e-01	3.706157e-01	2.379906e-01	1.778109e-01	2.135828e-01	2.596730e-01	2.569880e-01	2.465019e-01	2.368371e-01	1.675263e+00	1.391597e+00	1.551721e+00	2.965265e-02	3.707224e-01	3.320061e-01	2.297271e+00
1673000	-9.067604e+04	-3.110693e+02	6.506869e+01	2.208651e-01	1.814087e-01	1.119317e-01	1.065296e-01	2.851270e-01	9.413784e-02	1.379235e-01	2.507951e-01	9.375796e-02	2.740121e-01	1.621201e-01	8.139123e-02	6.076723e-02	2.820551e-01	1.824893e-01	4.846762e-02	4.102362e-01	1.598453e-02	3.337605e-01	1.697187e-01	3.283656e-01	1.681551e-01	3.602672e-01	2.440299e-01	1.790420e-01	2.166609e-01	2.620364e-01	2.600528e-01	2.422119e-01	2.356988e-01	1.624021e+00	1.641077e+00	1.482237e+00	2.965265e-02	3.719031e-01	3.351891e-01	2.292908e+00
1673500	-9.067737e+04	-3.092629e+02	6.426273e+01	2.193678e-01	1.881202e-01	1.143945e-01	9.733568e-02	2.775265e-01	1.032553e-01	1.478178e-01	2.458311e-01	9.508338e-02	2.619275e-01	1.739413e-01	7.539895e-02	5.070630e-02	2.975640e-01	1.899690e-01	4.796031e-02	3.952926e-01	1.850791e-02	3.306114e-01	1.748367e-01	3.232476e-01	1.713042e-01	3.615878e-01	2.437021e-01	1.780492e-01	2.166609e-01	2.618103e-01	2.600528e-01	2.422119e-01	2.359249e-01	1.608280e+00	1.679115e+00	1.553892e+00	2.912259e-02	3.741408e-01	3.213975e-01	2.304462e+00
1674000	-9.068306e+04	-3.047380e+02	6.251461e+01	2.100311e-01	1.790269e-01	1.015735e-01	1.006873e-01	2.998717e-01	1.088095e-01	1.478178e-01	2.458999e-01	9.501460e-02	2.619275e-01	1.739413e-01	7.539895e-02	5.070630e-02	2.975640e-01	1.899690e-01	4.796031e-02	3.952926e-01	1.850791e-02	3.378346e-01	1.728813e-01	3.328254e-01	1.564587e-01	3.517238e-01	2.501398e-01	1.787112e-01	2.194252e-01	2.618103e-01	2.600528e-01	2.426040e-01	2.355328e-01	1.491821e+00	1.362581e+00	1.663327e+00	2.912259e-02	4.216035e-01	3.419492e-01	2.236447e+00
1674500	-9.068181e+04	-3.063517e+02	6.319772e+01	2.169493e-01	1.814364e-01	1.071216e-01	9.916401e-02	2.831589e-01	1.121697e-01	1.478178e-01	2.458999e-01	9.501460e-02	2.619275e-01	1.739413e-01	7.539895e-02	5.070630e-02	2.975640e-01	1.899690e-01	4.796031e-02	3.952926e-01	1.850791e-02	3.365834e-01	1.728813e-01	3.340766e-01	1.564587e-01	3.517238e-01	2.469919e-01	1.787112e-01	2.225731e-01	2.572522e-01	2.600528e-01	2.426040e-01	2.400909e-01	1.461326e+00	1.558463e+00	1.456629e+00	1.782541e-02	4.009222e-01	3.462047e-01	2.252873e+00
1675000	-9.067271e+04	-3.075017e+02	6.348115e+01	2.178401e-01	1.777132e-01	1.155041e-01	9.004869e-02	2.888422e-01	1.100517e-01	1.453224e-01	2.475893e-01	9.410358e-02	2.576130e-01	1.791260e-01	7.624567e-02	5.364218e-02	2.950741e-01	1.736804e-01	4.971354e-02	4.076476e-01	2.024220e-02	3.322309e-01	1.772338e-01	3.340766e-01	1.564587e-01	3.534224e-01	2.459614e-01	1.803065e-01	2.203096e-01	2.609579e-01	2.575398e-01	2.406794e-01	2.408230e-01	1.757398e+00	1.558463e+00	1.628885e+00	2.877052e-02	4.009222e-01	3.462047e-01	2.252873e+00
1675500	-9.068574e+04	-3.057365e+02	6.288918e+01	2.178401e-01	1.745001e-01	1.155041e-01	9.029636e-02	2.888422e-01	1.130172e-01	1.565004e-01	2.498589e-01	9.826538e-02	2.503534e-01	1.762844e-01	6.873749e-02	5.364218e-02	2.950741e-01	1.736804e-01	4.971354e-02	4.076476e-01	2.024220e-02	3.308931e-01	1.739012e-01	3.473059e-01	1.478997e-01	3.534224e-01	2.484040e-01	1.778639e-01	2.203096e-01	2.609579e-01	2.575398e-01	2.424684e-01	2.390340e-01	1.370218e+00	1.573413e+00	1.662971e+00	3.431204e-02	4.009222e-01	3.462047e-01	2.252873e+00
1676000	-9.068871e+04	-3.042839e+02	6.214246e+01	2.178401e-01	1.800495e-01	1.099546e-01	9.029636e-02	2.888422e-01	1.130172e-01	1.528664e-01	2.498589e-01	9.564718e-02	2.503534e-01	1.825365e-01	6.873749e-02	5.291382e-02	3.038773e-01	1.718680e-01	4.414944e-02	4.048056e-01	2.238586e-02	3.360940e-01	1.787582e-01	3.290180e-01	1.561298e-01	3.534224e-01	2.381701e-01	1.880978e-01	2.203096e-01	2.609579e-01	2.570967e-01	2.487516e-01	2.331938e-01	1.832487e+00	1.477207e+00	1.662971e+00	2.940584e-02	3.911809e-01	3.376879e-01	2.271131e+00
1676500	-9.068054e+04	-3.130183e+02	6.589749e+01	2.117923e-01	1.820196e-01	1.159493e-01	9.268898e-02	2.849987e-01	1.125511e-01	1.569652e-01	2.445823e-01	9.938628e-02	2.443310e-01	1.818509e-01	7.288426e-02	5.291382e-02	3.038773e-01	1.672709e-01	4.261586e-02	4.048056e-01	2.851658e-02	3.360940e-01	1.787582e-01	3.290180e-01	1.561298e-01	3.534224e-01	2.443187e-01	1.819492e-01	2.203096e-01	2.556196e-01	2.661076e-01	2.347566e-01	2.435162e-01	1.751341e+00	1.518702e+00	1.495520e+00	3.176246e-02	3.849960e-01	3.438728e-01	2.271131e+00
1677000	-9.068863e+04	-3.182170e+02	6.829995e+01	2.138820e-01	1.953502e-01	1.208351e-01	9.490443e-02	2.698923e-01	1.051361e-01	1.439300e-01	2.464166e-01	8.377394e-02	2.852654e-01	1.660581e-01	7.455590e-02	5.118893e-02	2.887026e-01	1.621713e-01	4.176799e-02	4.354075e-01	2.076174e-02	3.319094e-01	1.852402e-01	3.177631e-01	1.650873e-01	3.613124e-01	2.388211e-01	1.747124e-01	2.251541e-01	2.591206e-01	2.622406e-01	2.427219e-01	2.359170e-01	1.591110e+00	1.515334e+00	1.389497e+00	1.501789e-02	3.680866e-01	3.314241e-01	2.300489e+00
1677500	-9.071450e+04	-3.241600e+02	7.090269e+01	2.258281e-01	2.015916e-01	9.376472e-02	8.801548e-02	2.974808e-01	9.331932e-02	1.495079e-01	2.504897e-01	9.139591e-02	2.790718e-01	1.609832e-01	6.855155e-02	6.737664e-02	3.243699e-01	1.553645e-01	3.385907e-02	3.965068e-01	2.252309e-02	3.368429e-01	1.770520e-01	3.151177e-01	1.709875e-01	3.454640e-01	2.381596e-01	1.840457e-01	2.323307e-01	2.546003e-01	2.639410e-01	2.417583e-01	2.397003e-01	1.688434e+00	1.586958e+00	1.443007e+00	2.649623e-02	3.478606e-01	3.145837e-01	2.337556e+00
1678000	-9.069651e+04	-3.084783e+02	6.402454e+01	2.158745e-01	1.779856e-01	1.136187e-01	1.013280e-01	2.873233e-01	1.038699e-01	1.448870e-01	2.651567e-01	9.290042e-02	2.560559e-01	1.670061e-01	7.399391e-02	6.397244e-02	2.913968e-01	1.605078e-01	4.981393e-02	4.144716e-01	1.983745e-02	3.460144e-01	1.718597e-01	3.268497e-01	1.552762e-01	3.489883e-01	2.444322e-01	1.713803e-01	2.351992e-01	2.557562e-01	2.659710e-01	2.347566e-01	2.435162e-01	1.625510e+00	1.535268e+00	1.461821e+00	1.715094e-02	3.857014e-01	3.312534e-01	2.283045e+00
1678500	-9.070746e+04	-3.094801e+02	6.460304e+01	2.143630e-01	1.827954e-01	1.061847e-01	1.041426e-01	2.806312e-01	1.118830e-01	1.450644e-01	2.621019e-01	8.376141e-02	2.590784e-01	1.700036e-01	7.999022e-02	5.683194e-02	3.002710e-01	1.659691e-01	4.047429e-02	4.126978e-01	2.375588e-02	3.460144e-01	1.771975e-01	3.215119e-01	1.552762e-01	3.468787e-01	2.527779e-01	1.689497e-01	2.313936e-01	2.557562e-01	2.659710e-01	2.347566e-01	2.435162e-01	1.510443e+00	1.392155e+00	1.350697e+00	1.715094e-02	4.060977e-01	3.387296e-01	2.255173e+00
1679000	-9.069503e+04	-3.186301e+02	6.829841e+01	1.963417e-01	1.893529e-01	1.168107e-01	7.596079e-02	3.145390e-01	1.069948e-01	1.543665e-01	2.404823e-01	8.753698e-02	2.622011e-01	1.829308e-01	7.248233e-02	5.278432e-02	2.935943e-01	1.762731e-01	4.242080e-02	4.119040e-01	2.302354e-02	3.340565e-01	1.823408e-01	3.316545e-01	1.519482e-01	3.578507e-01	2.425723e-01	1.790635e-01	2.205135e-01	2.591206e-01	2.564498e-01	2.433782e-01	2.410514e-01	1.745132e+00	1.692160e+00	1.475260e+00	2.146544e-02	3.836853e-01	3.274638e-01	2.288851e+00
1679500	-9.069474e+04	-3.077368e+02	6.366071e+01	2.093906e-01	1.861557e-01	1.192238e-01	9.582340e-02	2.850046e-01	1.044018e-01	1.492463e-01	2.601886e-01	9.230378e-02	2.585562e-01	1.644982e-01	7.520686e-02	5.683194e-02	3.040893e-01	1.659691e-01	4.047429e-02	4.088795e-01	2.375588e-02	3.427775e-01	1.771975e-01	3.247488e-01	1.552762e-01	3.469169e-01	2.432297e-01	1.768483e-01	2.330050e-01	2.557562e-01	2.623095e-01	2.444803e-01	2.374540e-01	1.682497e+00	1.447166e+00	1.619941e+00	3.147604e-02	3.873607e-01	3.295519e-01	2.283087e+00
1680000	-9.069581e+04	-3.172655e+02	6.794792e+01	2.046738e-01	1.795124e-01	1.216199e-01	8.063266e-02	3.091502e-01	1.044110e-01	1.582045e-01	2.343512e-01	8.974196e-02	2.709240e-01	1.690317e-01	7.774656e-02	7.041567e-02	2.870940e-01	1.606474e-01	3.496847e-02	4.218292e-01	2.504534e-02	3.215115e-01	1.796327e-01	3.471687e-01	1.516872e-01	3.521039e-01	2.361208e-01	1.820419e-01	2.297334e-01	2.562779e-01	2.586200e-01	2.420787e-01	2.430233e-01	1.530055e+00	1.346205e+00	1.457895e+00	2.228784e-02	3.777106e-01	3.193849e-01	2.302905e+00
1680500	-9.070064e+04	-3.173135e+02	6.778598e+01	2.046738e-01	1.795124e-01	1.216199e-01	8.611139e-02	3.091502e-01	9.893230e-02	1.582045e-01	2.343512e-01	8.974196e-02	2.689828e-01	1.709729e-01	7.774656e-02	6.134378e-02	2.870940e-01	1.600404e-01	4.464734e-02	4.218292e-01	2.504534e-02	3.215115e-01	1.819064e-01	3.471687e-01	1.494135e-01	3.638407e-01	2.435758e-01	1.698342e-01	2.227493e-01	2.562779e-01	2.586200e-01	2.420787e-01	2.430233e-01	1.646673e+00	1.681075e+00	1.418934e+00	2.610057e-02	3.578957e-01	3.306338e-01	2.311470e+00
1681000	-9.069401e+04	-3.139100e+02	6.624557e+01	2.046738e-01	1.795124e-01	1.133492e-01	8.611139e-02	3.091502e-01	1.072030e-01	1.526550e-01	2.476453e-01	9.494147e-02	2.591275e-01	1.694916e-01	7.613915e-02	5.260803e-02	2.934879e-01	1.545106e-01	4.040316e-02	4.330422e-01	2.594808e-02	3.401454e-01	1.844644e-01	3.259767e-01	1.494135e-01	3.563658e-01	2.449506e-01	1.795232e-01	2.191604e-01	2.636393e-01	2.586200e-01	2.420787e-01	2.356619e-01	1.794088e+00	1.640237e+00	1.418934e+00	4.190530e-02	3.908473e-01	2.903165e-01	2.318836e+00
1681500	-9.068543e+04	-3.088065e+02	6.409538e+01	2.141369e-01	1.829758e-01	1.186750e-01	9.515800e-02	2.895679e-01	9.948642e-02	1.444034e-01	2.689565e-01	9.185565e-02	2.610807e-01	1.607061e-01	7.299777e-02	5.113574e-02	2.928916e-01	1.840154e-01	3.792380e-02	4.108511e-01	2.318238e-02	3.407336e-01	1.717950e-01	3.367660e-01	1.507054e-01	3.644189e-01	2.497789e-01	1.663395e-01	2.194626e-01	2.539457e-01	2.579660e-01	2.448970e-01	2.431912e-01	1.745617e+00	1.510849e+00	1.525801e+00	3.041800e-02	3.968839e-01	3.404849e-01	2.262631e+00
1682000	-9.070481e+04	-3.084538e+02	6.405352e+01	2.026073e-01	1.777917e-01	1.172352e-01	9.388495e-02	3.062725e-01	1.022083e-01	1.316962e-01	2.501527e-01	8.538088e-02	2.717701e-01	1.703072e-01	9.069287e-02	4.936201e-02	2.915712e-01	1.807775e-01	4.534617e-02	4.092041e-01	2.373901e-02	3.463500e-01	1.707531e-01	3.326333e-01	1.502636e-01	3.644189e-01	2.497789e-01	1.663395e-01	2.194626e-01	2.539457e-01	2.579660e-01	2.400667e-01	2.480216e-01	1.672885e+00	1.330456e+00	1.525801e+00	9.893313e-03	3.839873e-01	3.533814e-01	2.262631e+00
1682500	-9.069413e+04	-3.081571e+02	6.382937e+01	2.101414e-01	1.657097e-01	1.146556e-01	1.032389e-01	3.075347e-01	9.871963e-02	1.568194e-01	2.476272e-01	8.235165e-02	2.557910e-01	1.719131e-01	8.549774e-02	5.194766e-02	3.052219e-01	1.684786e-01	5.511360e-02	4.043372e-01	1.490108e-02	3.381578e-01	1.707531e-01	3.408255e-01	1.502636e-01	3.644189e-01	2.449424e-01	1.694821e-01	2.211566e-01	2.596600e-01	2.579660e-01	2.384706e-01	2.439035e-01	1.672885e+00	1.600901e+00	1.492867e+00	2.510012e-02	4.023561e-01	3.350127e-01	2.262631e+00
1683000	-9.069524e+04	-3.120785e+02	6.550828e+01	2.132243e-01	1.728156e-01	1.140293e-01	1.007793e-01	2.978746e-01	1.012770e-01	1.490541e-01	2.555088e-01	8.735163e-02	2.451799e-01	1.762639e-01	8.664163e-02	6.107718e-02	2.883848e-01	1.786531e-01	5.378486e-02	4.020493e-01	1.605071e-02	3.381578e-01	1.707531e-01	3.408255e-01	1.502636e-01	3.644189e-01	2.449424e-01	1.694821e-01	2.211566e-01	2.596600e-01	2.579660e-01	2.384706e-01	2.439035e-01	1.666733e+00	1.600901e+00	1.461919e+00	2.510012e-02	3.958654e-01	3.612436e-01	2.242891e+00
1683500	-9.069543e+04	-3.178785e+02	6.819227e+01	2.132243e-01	1.728156e-01	1.140293e-01	1.007793e-01	2.978746e-01	1.012770e-01	1.557959e-01	2.398784e-01	8.294239e-02	2.505632e-01	1.883528e-01	8.246738e-02	4.735961e-02	2.801983e-01	1.875184e-01	4.807015e-02	4.183751e-01	1.847850e-02	3.418663e-01	1.630045e-01	3.408255e-01	1.543037e-01	3.633861e-01	2.352580e-01	1.801993e-01	2.211566e-01	2.596600e-01	2.600492e-01	2.384706e-01	2.418203e-01	1.477673e+00	1.548521e+00	1.372348e+00	2.510012e-02	3.785715e-01	3.533162e-01	2.268112e+00
1684000	-9.068274e+04	-3.189692e+02	6.852536e+01	2.110206e-01	1.911887e-01	1.256023e-01	1.131628e-01	2.700049e-01	8.902080e-02	1.475465e-01	2.512426e-01	8.819989e-02	2.602087e-01	1.803642e-01	7.243815e-02	4.961739e-02	2.969441e-01	1.837268e-01	4.393186e-02	4.071153e-01	1.866454e-02	3.340820e-01	1.778651e-01	3.283891e-01	1.596638e-01	3.454179e-01	2.478102e-01	1.813933e-01	2.253786e-01	2.566045e-01	2.609256e-01	2.371882e-01	2.452816e-01	1.693482e+00	1.574234e+00	1.476870e+00	2.870221e-02	3.598599e-01	3.102474e-01	2.329893e+00
1684500	-9.069581e+04	-3.129710e+02	6.588754e+01	2.226783e-01	1.878211e-01	1.128938e-01	9.649279e-02	2.778887e-01	1.022253e-01	1.591034e-01	2.529532e-01	9.288856e-02	2.562685e-01	1.730740e-01	6.571239e-02	5.595844e-02	2.903492e-01	1.537067e-01	4.519465e-02	4.247363e-01	3.005472e-02	3.351467e-01	1.745149e-01	3.316180e-01	1.587204e-01	3.539184e-01	2.414711e-01	1.812438e-01	2.233667e-01	2.578809e-01	2.662074e-01	2.381027e-01	2.378090e-01	1.670254e+00	1.608445e+00	1.462668e+00	2.459012e-02	3.637995e-01	3.367711e-01	2.299429e+00
1685000	-9.067264e+04	-3.149200e+02	6.682081e+01	2.151877e-01	1.890386e-01	1.224216e-01	9.858101e-02	2.746718e-01	1.000992e-01	1.475465e-01	2.489701e-01	9.145580e-02	2.602087e-01	1.803642e-01	7.145470e-02	6.132931e-02	3.099605e-01	1.702567e-01	3.858090e-02	4.016318e-01	1.824075e-02	3.269663e-01	1.765179e-01	3.325403e-01	1.639755e-01	3.599273e-01	2.426941e-01	1.796451e-01	2.177335e-01	2.538016e-01	2.632483e-01	2.376685e-01	2.452816e-01	1.693857e+00	1.549364e+00	1.300246e+00	2.649392e-02	3.695968e-01	3.256987e-01	2.304704e+00
1685500	-9.067570e+04	-3.152351e+02	6.683723e+01	2.196063e-01	1.922397e-01	1.113922e-01	9.358002e-02	2.786899e-01	1.044919e-01	1.392247e-01	2.489701e-01	9.145580e-02	2.685305e-01	1.803642e-01	7.145470e-02	6.705654e-02	3.194101e-01	1.603072e-01	4.261337e-02	3.890502e-01	2.156258e-02	3.287732e-01	1.773956e-01	3.433266e-01	1.505046e-01	3.531532e-01	2.467421e-01	1.777795e-01	2.223251e-01	2.601830e-01	2.576806e-01	2.376685e-01	2.444679e-01	1.748064e+00	1.657254e+00	1.415766e+00	2.404681e-02	4.051844e-01	3.323494e-01	2.262466e+00
1686000	-9.069118e+04	-3.078418e+02	6.361331e+01	2.163268e-01	1.749525e-01	1.062861e-01	9.602417e-02	3.008463e-01	1.055642e-01	1.560639e-01	2.511235e-01	9.170494e-02	2.545145e-01	1.759263e-01	7.066697e-02	6.427529e-02	2.773254e-01	1.612479e-01	4.482285e-02	4.323560e-01	1.997259e-02	3.360713e-01	1.659573e-01	3.368061e-01	1.611653e-01	3.436344e-01	2.500472e-01	1.800258e-01	2.262927e-01	2.668972e-01	2.581707e-01	2.362654e-01	2.386667e-01	1.978226e+00	1.525286e+00	1.464500e+00	2.909532e-02	3.878122e-01	3.358275e-01	2.276360e+00
1686500	-9.069543e+04	-3.172461e+02	6.788329e+01	2.210699e-01	1.837413e-01	1.166959e-01	1.034334e-01	2.783192e-01	9.674031e-02	1.370778e-01	2.528573e-01	9.597228e-02	2.402095e-01	1.750819e-01	9.880128e-02	5.627756e-02	2.807054e-01	1.653769e-01	4.394206e-02	4.354276e-01	1.827038e-02	3.235031e-01	1.681010e-01	3.432006e-01	1.651952e-01	3.568298e-01	2.543299e-01	1.750079e-01	2.138324e-01	2.624151e-01	2.578826e-01	2.457051e-01	2.339971e-01	1.699455e+00	1.365386e+00	1.395272e+00	1.699163e-02	3.658566e-01	3.182366e-01	2.315907e+00
1687000	-9.069254e+04	-3.079270e+02	6.373211e+01	2.163268e-01	1.749525e-01	1.062861e-01	9.602417e-02	3.008463e-01	1.055642e-01	1.560239e-01	2.511235e-01	9.170494e-02	2.545145e-01	1.759263e-01	7.070690e-02	4.950500e-02	2.932656e-01	1.593615e-01	5.032170e-02	4.274193e-01	2.012688e-02	3.355086e-01	1.704485e-01	3.424513e-01	1.515915e-01	3.532256e-01	2.500472e-01	1.800258e-01	2.167014e-01	2.626306e-01	2.581707e-01	2.409095e-01	2.382893e-01	1.712714e+00	1.378207e+00	1.678041e+00	1.942888e-02	4.079945e-01	3.565411e-01	2.235464e+00
1687500	-9.068718e+04	-3.039226e+02	6.214704e+01	2.074139e-01	1.749525e-01	1.062861e-01	1.049370e-01	3.008463e-01	1.055642e-01	1.456274e-01	2.435155e-01	9.695140e-02	2.566976e-01	1.835449e-01	7.366317e-02	5.383165e-02	3.077477e-01	1.663017e-01	4.857772e-02	4.062581e-01	1.728314e-02	3.481165e-01	1.739764e-01	3.190232e-01	1.588838e-01	3.496764e-01	2.500472e-01	1.835750e-01	2.167014e-01	2.626306e-01	2.581707e-01	2.409095e-01	2.382893e-01	1.623156e+00	1.408873e+00	1.568102e+00	1.942888e-02	3.901325e-01	3.649111e-01	2.244956e+00
1688000	-9.068123e+04	-3.235092e+02	7.077062e+01	1.946193e-01	1.736404e-01	1.090838e-01	1.006225e-01	3.099432e-01	1.120908e-01	1.437726e-01	2.432335e-01	8.801851e-02	2.519120e-01	1.946611e-01	7.840222e-02	5.120760e-02	2.845005e-01	1.718274e-01	3.302762e-02	4.340689e-01	2.536807e-02	3.462609e-01	1.697999e-01	3.352668e-01	1.486724e-01	3.627558e-01	2.373953e-01	1.812987e-01	2.185502e-01	2.608843e-01	2.608444e-01	2.433126e-01	2.349588e-01	1.601891e+00	1.417968e+00	1.333120e+00	2.541906e-02	3.731879e-01	3.217887e-01	2.305023e+00
1688500	-9.067773e+04	-3.144762e+02	6.662086e+01	2.220699e-01	1.702994e-01	1.030802e-01	1.003215e-01	3.007510e-01	1.034780e-01	1.437726e-01	2.432335e-01	8.801851e-02	2.602675e-01	1.946611e-01	7.004672e-02	5.356001e-02	3.098851e-01	1.776378e-01	3.389783e-02	4.081543e-01	1.686498e-02	3.437064e-01	1.697999e-01	3.352668e-01	1.512269e-01	3.621755e-01	2.379756e-01	1.812987e-01	2.185502e-01	2.608843e-01	2.608444e-01	2.433126e-01	2.349588e-01	1.610100e+00	1.514694e+00	1.432438e+00	3.764906e-02	3.889760e-01	3.406782e-01	2.270346e+00
1689000	-9.067470e+04	-3.192440e+02	6.882554e+01	2.190679e-01	1.791341e-01	1.043047e-01	9.710689e-02	3.009132e-01	9.947325e-02	1.437726e-01	2.432335e-01	8.801851e-02	2.602675e-01	1.946611e-01	7.004672e-02	5.356001e-02	3.098851e-01	1.776378e-01	3.389783e-02	4.081543e-01	1.686498e-02	3.379482e-01	1.695053e-01	3.413197e-01	1.512269e-01	3.657446e-01	2.344065e-01	1.812987e-01	2.185502e-01	2.507802e-01	2.605294e-01	2.467952e-01	2.418952e-01	1.398258e+00	1.504066e+00	1.448854e+00	2.175398e-02	3.695385e-01	3.225455e-01	2.307916e+00
1689500	-9.067566e+04	-3.236482e+02	7.081655e+01	2.190679e-01	1.758535e-01	1.075853e-01	9.710689e-02	3.009132e-01	9.947325e-02	1.437726e-01	2.379389e-01	9.331317e-02	2.602675e-01	1.946611e-01	7.004672e-02	5.356001e-02	3.098851e-01	1.776378e-01	3.389783e-02	4.081543e-01	1.686498e-02	3.398215e-01	1.667200e-01	3.441050e-01	1.493536e-01	3.626732e-01	2.344065e-01	1.843701e-01	2.185502e-01	2.507802e-01	2.605294e-01	2.467952e-01	2.418952e-01	1.505589e+00	1.504350e+00	1.382796e+00	3.021408e-02	3.765292e-01	3.003104e-01	2.323160e+00
1690000	-9.068129e+04	-3.078849e+02	6.369812e+01	2.185625e-01	1.743856e-01	1.136695e-01	9.463581e-02	2.918911e-01	1.068555e-01	1.500390e-01	2.452827e-01	8.704684e-02	2.602675e-01	1.873173e-01	7.004672e-02	5.485408e-02	2.932395e-01	1.658564e-01	3.463075e-02	4.258322e-01	2.558703e-02	3.468752e-01	1.726602e-01	3.323553e-01	1.481093e-01	3.530832e-01	2.411772e-01	1.766260e-01	2.291136e-01	2.538050e-01	2.637639e-01	2.440484e-01	2.383827e-01	1.782255e+00	1.593443e+00	1.432448e+00	3.137237e-02	3.663232e-01	3.234586e-01	2.310218e+00
1690500	-9.068373e+04	-3.207483e+02	6.946226e+01	2.247832e-01	1.664076e-01	1.239067e-01	9.076567e-02	2.910046e-01	1.031322e-01	1.500390e-01	2.452827e-01	8.404222e-02	2.602675e-01	1.873173e-01	7.305133e-02	5.428730e-02	2.870668e-01	1.783300e-01	3.734398e-02	4.184699e-01	2.450201e-02	3.305010e-01	1.618109e-01	3.603519e-01	1.473362e-01	3.593022e-01	2.419965e-01	1.775269e-01	2.211744e-01	2.641157e-01	2.534532e-01	2.440484e-01	2.383827e-01	1.567099e+00	1.553956e+00	1.326305e+00	1.933799e-02	3.663232e-01	3.234586e-01	2.310218e+00
1691000	-9.068189e+04	-3.099959e+02	6.476652e+01	2.232604e-01	1.751685e-01	1.156798e-01	9.762835e-02	2.825153e-01	1.057476e-01	1.500390e-01	2.452827e-01	8.404222e-02	2.602675e-01	1.873173e-01	7.305133e-02	5.758184e-02	2.870668e-01	1.750355e-01	3.734398e-02	4.184699e-01	2.450201e-02	3.348346e-01	1.721489e-01	3.317325e-01	1.612840e-01	3.593022e-01	2.419965e-01	1.696882e-01	2.290131e-01	2.641157e-01	2.534532e-01	2.440484e-01	2.383827e-01	1.500970e+00	1.523697e+00	1.359052e+00	2.608005e-02	3.774750e-01	3.217728e-01	2.300752e+00
1691500	-9.067903e+04	-3.126097e+02	6.574313e+01	2.232604e-01	1.751685e-01	1.097556e-01	9.762835e-02	2.927083e-01	1.014788e-01	1.500390e-01	2.452827e-01	9.582075e-02	2.469475e-01	1.873173e-01	7.459274e-02	5.758184e-02	2.870668e-01	1.751332e-01	3.724630e-02	4.184699e-01	2.450201e-02	3.348346e-01	1.652882e-01	3.385932e-01	1.612840e-01	3.600301e-01	2.344962e-01	1.838624e-01	2.216113e-01	2.641157e-01	2.536572e-01	2.438444e-01	2.383827e-01	1.669359e+00	1.562705e+00	1.482702e+00	1.224084e-02	3.774750e-01	3.309636e-01	2.291561e+00
1692000	-9.067687e+04	-3.174526e+02	6.792926e+01	2.143350e-01	1.751685e-01	1.097556e-01	9.726656e-02	3.016338e-01	1.018405e-01	1.616343e-01	2.397741e-01	9.101138e-02	2.501215e-01	1.790083e-01	7.845046e-02	5.758184e-02	2.870668e-01	1.751332e-01	3.724630e-02	4.167818e-01	2.619007e-02	3.376144e-01	1.728752e-01	3.334697e-01	1.560407e-01	3.651177e-01	2.344962e-01	1.838624e-01	2.165237e-01	2.616607e-01	2.623200e-01	2.438444e-01	2.321749e-01	1.534322e+00	1.608755e+00	1.420143e+00	2.129961e-02	4.008383e-01	3.265267e-01	2.272635e+00
1692500	-9.068065e+04	-3.120888e+02	6.548401e+01	2.090845e-01	1.771804e-01	1.098190e-01	1.047540e-01	3.057697e-01	9.339237e-02	1.658223e-01	2.295321e-01	9.008290e-02	2.485592e-01	1.861732e-01	7.983022e-02	6.618342e-02	2.929784e-01	1.685319e-01	3.828209e-02	4.118292e-01	2.219495e-02	3.376144e-01	1.728752e-01	3.334697e-01	1.560407e-01	3.616551e-01	2.362447e-01	1.945930e-01	2.075072e-01	2.601611e-01	2.611101e-01	2.410210e-01	2.377078e-01	1.605939e+00	1.608755e+00	1.581669e+00	2.844006e-02	3.787913e-01	3.496476e-01	2.271561e+00
1693000	-9.069498e+04	-3.265924e+02	7.216618e+01	2.334731e-01	1.820114e-01	1.118261e-01	1.047784e-01	2.772068e-01	9.070415e-02	1.490564e-01	2.386947e-01	8.889403e-02	2.517799e-01	1.776367e-01	9.393829e-02	5.997421e-02	2.905826e-01	1.727811e-01	4.122423e-02	4.183626e-01	1.707529e-02	3.322050e-01	1.716615e-01	3.361286e-01	1.600048e-01	3.635958e-01	2.389631e-01	1.831976e-01	2.142435e-01	2.601895e-01	2.572266e-01	2.408443e-01	2.417396e-01	1.585808e+00	1.372635e+00	1.487200e+00	3.256079e-02	3.511198e-01	3.224112e-01	2.326469e+00
1693500	-9.066750e+04	-3.184950e+02	6.840943e+01	2.066869e-01	1.781691e-01	1.149379e-01	9.754380e-02	3.050073e-01	9.765505e-02	1.504155e-01	2.322711e-01	9.759688e-02	2.528202e-01	1.940731e-01	7.282324e-02	5.658132e-02	2.922218e-01	1.685319e-01	4.303770e-02	4.226950e-01	1.693223e-02	3.410295e-01	1.723464e-01	3.341878e-01	1.524362e-01	3.720781e-01	2.389015e-01	1.821016e-01	2.069189e-01	2.606965e-01	2.611101e-01	2.351188e-01	2.430746e-01	1.672889e+00	1.447820e+00	1.408437e+00	1.926856e-02	3.789454e-01	3.226035e-01	2.298451e+00
1694000	-9.067408e+04	-3.183375e+02	6.830840e+01	2.066869e-01	1.781691e-01	1.149379e-01	9.754380e-02	3.050073e-01	9.765505e-02	1.543902e-01	2.322711e-01	9.583379e-02	2.528202e-01	1.900984e-01	7.458633e-02	5.658132e-02	2.922218e-01	1.685319e-01	4.303770e-02	4.226950e-01	1.693223e-02	3.400490e-01	1.746286e-01	3.330677e-01	1.522546e-01	3.737987e-01	2.405560e-01	1.843151e-01	2.013302e-01	2.606965e-01	2.611101e-01	2.409863e-01	2.372072e-01	1.741279e+00	1.447820e+00	1.408437e+00	1.926856e-02	3.745265e-01	3.182514e-01	2.307222e+00
1694500	-9.069352e+04	-3.135109e+02	6.625339e+01	2.239889e-01	1.852300e-01	1.094955e-01	1.080593e-01	2.694638e-01	1.037626e-01	1.606664e-01	2.436245e-01	9.627062e-02	2.459204e-01	1.871912e-01	6.632688e-02	5.834326e-02	2.851523e-01	1.529134e-01	3.979174e-02	4.359650e-01	2.783417e-02	3.449903e-01	1.650300e-01	3.297434e-01	1.602363e-01	3.654216e-01	2.367867e-01	1.829899e-01	2.148017e-01	2.640855e-01	2.589814e-01	2.393737e-01	2.375593e-01	1.531465e+00	1.557800e+00	1.346968e+00	2.705323e-02	3.834589e-01	3.204670e-01	2.296074e+00
1695000	-9.068494e+04	-3.131862e+02	6.593061e+01	2.244045e-01	1.902709e-01	1.226050e-01	9.857514e-02	2.667777e-01	9.736684e-02	1.505307e-01	2.366424e-01	8.918004e-02	2.637724e-01	1.905091e-01	6.936534e-02	5.197867e-02	2.983977e-01	1.818057e-01	4.697368e-02	4.095515e-01	1.129277e-02	3.370755e-01	1.687809e-01	3.366487e-01	1.574949e-01	3.589953e-01	2.358576e-01	1.819092e-01	2.232378e-01	2.607932e-01	2.587514e-01	2.416502e-01	2.388052e-01	1.756700e+00	1.597721e+00	1.502432e+00	2.147927e-02	3.971445e-01	3.330481e-01	2.269807e+00
1695500	-9.069044e+04	-3.097693e+02	6.458813e+01	2.302128e-01	1.780717e-01	1.124656e-01	8.446523e-02	2.866371e-01	1.081476e-01	1.451163e-01	2.513900e-01	9.625894e-02	2.595409e-01	1.801398e-01	6.755402e-02	4.762273e-02	2.715481e-01	1.906509e-01	4.714633e-02	4.244365e-01	1.859536e-02	3.377807e-01	1.687809e-01	3.359436e-01	1.574949e-01	3.619501e-01	2.363772e-01	1.842749e-01	2.173979e-01	2.607932e-01	2.587514e-01	2.416502e-01	2.388052e-01	1.644236e+00	1.530600e+00	1.402865e+00	2.255910e-02	3.694254e-01	3.524162e-01	2.278158e+00
1696000	-9.069348e+04	-3.069198e+02	6.347405e+01	2.045183e-01	1.863972e-01	1.223136e-01	9.992874e-02	2.814372e-01	1.054049e-01	1.384010e-01	2.296733e-01	1.114823e-01	2.526131e-01	1.913111e-01	7.651910e-02	6.798992e-02	2.929666e-01	1.765920e-01	4.740068e-02	3.854211e-01	2.962965e-02	3.342300e-01	1.745503e-01	3.370750e-01	1.541447e-01	3.693998e-01	2.508616e-01	1.868183e-01	1.929203e-01	2.575201e-01	2.614900e-01	2.417390e-01	2.392509e-01	1.540026e+00	1.437736e+00	1.402200e+00	2.868803e-02	4.189922e-01	3.492483e-01	2.231760e+00
1696500	-9.069410e+04	-3.153870e+02	6.690437e+01	2.186919e-01	1.780717e-01	1.124656e-01	9.491884e-02	2.981580e-01	9.769394e-02	1.441841e-01	2.558062e-01	9.000230e-02	2.391025e-01	1.911206e-01	7.978434e-02	5.391003e-02	2.964392e-01	1.763341e-01	4.155066e-02	4.128481e-01	1.891790e-02	3.123239e-01	1.687583e-01	3.647373e-01	1.541805e-01	3.489766e-01	2.561348e-01	1.820194e-01	2.128692e-01	2.607932e-01	2.587514e-01	2.390830e-01	2.413724e-01	1.759073e+00	1.506683e+00	1.553896e+00	2.482422e-02	3.735500e-01	3.190345e-01	2.307416e+00
1697000	-9.068448e+04	-3.086548e+02	6.408045e+01	2.223247e-01	1.698519e-01	1.149168e-01	9.436343e-02	3.009691e-01	9.757399e-02	1.483653e-01	2.406933e-01	9.015039e-02	2.546571e-01	1.927651e-01	7.336879e-02	5.624529e-02	2.906606e-01	1.623836e-01	4.159633e-02	4.285062e-01	2.060802e-02	3.388269e-01	1.709278e-01	3.360647e-01	1.541805e-01	3.667880e-01	2.320650e-01	1.763593e-01	2.247877e-01	2.581663e-01	2.613782e-01	2.390830e-01	2.413724e-01	1.656375e+00	1.510513e+00	1.499196e+00	3.025660e-02	3.793650e-01	3.444669e-01	2.276168e+00
1697500	-9.071108e+04	-3.190444e+02	6.864561e+01	2.144300e-01	1.772860e-01	1.265234e-01	1.017791e-01	2.768026e-01	1.031790e-01	1.362210e-01	2.443430e-01	9.132876e-02	2.511625e-01	1.838933e-01	9.305138e-02	5.807314e-02	2.871180e-01	1.693674e-01	3.623025e-02	4.238552e-01	2.535603e-02	3.502994e-01	1.712466e-01	3.185113e-01	1.599427e-01	3.680218e-01	2.433658e-01	1.753819e-01	2.132304e-01	2.628957e-01	2.539509e-01	2.463627e-01	2.367907e-01	1.724070e+00	1.410998e+00	1.416658e+00	3.301462e-02	3.787125e-01	3.362506e-01	2.285037e+00
1698000	-9.069340e+04	-3.075448e+02	6.358660e+01	2.144300e-01	1.772860e-01	1.265234e-01	1.017791e-01	2.768026e-01	1.031790e-01	1.451461e-01	2.443430e-01	9.132876e-02	2.511625e-01	1.749682e-01	9.305138e-02	6.414685e-02	2.901095e-01	1.681437e-01	4.497070e-02	4.185036e-01	1.412566e-02	3.426414e-01	1.830414e-01	3.289130e-01	1.454042e-01	3.680218e-01	2.449753e-01	1.737725e-01	2.132304e-01	2.628957e-01	2.599276e-01	2.403860e-01	2.367907e-01	1.740138e+00	1.500055e+00	1.494864e+00	3.376763e-02	4.002838e-01	3.229760e-01	2.276740e+00
1698500	-9.068808e+04	-3.116528e+02	6.536922e+01	2.144300e-01	1.772860e-01	1.192647e-01	1.017791e-01	2.768026e-01	1.104376e-01	1.534332e-01	2.421288e-01	9.102126e-02	2.485873e-01	1.839011e-01	8.092835e-02	6.331630e-02	2.995206e-01	1.670395e-01	3.537044e-02	4.187699e-01	1.598323e-02	3.419562e-01	1.716328e-01	3.348538e-01	1.515572e-01	3.667224e-01	2.401958e-01	1.788213e-01	2.142605e-01	2.628957e-01	2.538612e-01	2.429122e-01	2.403309e-01	1.719918e+00	1.408587e+00	1.499528e+00	1.845631e-02	3.920012e-01	3.264728e-01	2.281526e+00
1699000	-9.068095e+04	-3.133989e+02	6.611945e+01	2.074355e-01	1.796711e-01	1.129969e-01	8.912014e-02	2.943513e-01	1.164251e-01	1.534332e-01	2.421288e-01	9.102126e-02	2.485873e-01	1.839011e-01	8.092835e-02	6.524923e-02	2.918460e-01	1.599498e-01	4.071586e-02	4.231518e-01	1.908734e-02	3.419562e-01	1.723616e-01	3.371862e-01	1.484959e-01	3.590171e-01	2.479010e-01	1.783594e-01	2.147224e-01	2.593611e-01	2.636742e-01	2.429122e-01	2.340525e-01	1.586877e+00	1.597038e+00	1.449147e+00	2.215613e-02	3.746479e-01	3.282317e-01	2.297120e+00
1699500	-9.069057e+04	-3.128244e+02	6.585278e+01	2.121029e-01	1.713184e-01	1.188709e-01	8.720337e-02	3.128328e-01	9.767164e-02	1.336991e-01	2.620959e-01	9.499805e-02	2.621938e-01	1.627199e-01	8.429326e-02	6.728692e-02	3.057190e-01	1.693937e-01	3.907156e-02	3.939933e-01	2.453547e-02	3.326189e-01	1.814958e-01	3.340220e-01	1.518633e-01	3.511516e-01	2.558273e-01	1.758724e-01	2.171487e-01	2.576492e-01	2.612298e-01	2.337195e-01	2.474015e-01	1.719201e+00	1.495943e+00	1.460108e+00	3.163540e-02	3.771765e-01	3.257032e-01	2.297120e+00
1700000	-9.068892e+04	-3.141198e+02	6.651769e+01	2.121029e-01	1.713184e-01	1.188709e-01	8.720337e-02	3.128328e-01	9.767164e-02	1.320148e-01	2.632330e-01	9.493489e-02	2.600878e-01	1.703420e-01	7.938748e-02	6.172188e-02	3.196669e-01	1.766186e-01	3.902284e-02	3.791289e-01	2.384094e-02	3.388084e-01	1.715922e-01	3.340220e-01	1.555775e-01	3.511516e-01	2.558273e-01	1.758724e-01	2.171487e-01	2.576492e-01	2.612298e-01	2.421312e-01	2.389897e-01	1.549793e+00	1.473380e+00	1.414195e+00	3.271090e-02	3.840787e-01	3.188010e-01	2.297120e+00
1700500	-9.068716e+04	-3.141778e+02	6.637052e+01	2.121029e-01	1.806571e-01	1.188709e-01	8.720337e-02	3.128328e-01	8.833293e-02	1.406658e-01	2.521471e-01	9.139597e-02	2.638308e-01	1.670753e-01	8.488508e-02	6.483900e-02	3.172286e-01	1.668836e-01	3.931050e-02	3.913793e-01	2.035897e-02	3.282895e-01	1.771453e-01	3.427539e-01	1.518113e-01	3.534011e-01	2.592649e-01	1.706311e-01	2.167028e-01	2.576492e-01	2.573513e-01	2.460098e-01	2.389897e-01	1.816987e+00	1.602307e+00	1.414195e+00	3.271090e-02	3.877429e-01	3.151367e-01	2.297120e+00
1701000	-9.068436e+04	-3.161467e+02	6.734239e+01	2.123528e-01	1.830238e-01	1.113460e-01	8.635565e-02	3.110536e-01	9.586814e-02	1.559068e-01	2.486465e-01	8.793293e-02	2.583904e-01	1.629590e-01	8.616433e-02	6.802716e-02	3.172286e-01	1.668836e-01	3.612233e-02	3.913793e-01	2.035897e-02	3.282895e-01	1.771453e-01	3.427539e-01	1.518113e-01	3.553435e-01	2.416695e-01	1.733800e-01	2.296070e-01	2.602232e-01	2.601374e-01	2.431180e-01	2.365214e-01	1.738230e+00	1.430381e+00	1.414195e+00	2.016954e-02	3.838331e-01	3.157470e-01	2.300420e+00
1701500	-9.071792e+04	-3.133026e+02	6.611914e+01	2.310859e-01	1.767775e-01	1.223967e-01	9.507378e-02	2.827439e-01	9.192221e-02	1.410206e-01	2.335446e-01	9.555607e-02	2.571361e-01	1.862757e-01	8.646693e-02	5.857467e-02	3.107626e-01	1.789483e-01	4.335466e-02	3.931129e-01	1.524688e-02	3.245800e-01	1.695398e-01	3.517076e-01	1.541726e-01	3.654050e-01	2.383931e-01	1.805454e-01	2.156565e-01	2.532118e-01	2.633804e-01	2.410519e-01	2.423559e-01	1.554900e+00	1.495104e+00	1.487429e+00	2.924223e-02	3.559457e-01	3.258386e-01	2.318216e+00
1702000	-9.068834e+04	-3.103812e+02	6.486591e+01	2.220837e-01	1.815726e-01	1.077851e-01	8.694370e-02	2.989258e-01	1.026892e-01	1.558374e-01	2.462059e-01	9.558412e-02	2.477994e-01	1.757713e-01	7.880197e-02	6.142308e-02	3.157629e-01	1.723533e-01	4.543510e-02	3.862898e-01	1.873576e-02	3.344816e-01	1.706844e-01	3.427539e-01	1.520802e-01	3.620469e-01	2.446555e-01	1.780280e-01	2.152696e-01	2.581691e-01	2.625802e-01	2.334897e-01	2.457611e-01	1.528983e+00	1.430381e+00	1.575837e+00	2.115681e-02	3.885695e-01	3.421263e-01	2.269304e+00
1702500	-9.070048e+04	-3.082626e+02	6.398609e+01	2.245418e-01	1.740182e-01	1.235309e-01	8.509339e-02	2.884037e-01	1.044120e-01	1.455706e-01	2.390248e-01	9.709694e-02	2.535210e-01	1.853685e-01	7.941829e-02	6.609577e-02	3.102076e-01	1.554174e-01	3.755170e-02	4.018313e-01	2.889626e-02	3.245800e-01	1.695398e-01	3.517076e-01	1.541726e-01	3.471760e-01	2.578186e-01	1.849965e-01	2.100089e-01	2.644975e-01	2.511438e-01	2.423092e-01	2.420495e-01	1.618765e+00	1.366855e+00	1.512905e+00	2.592990e-02	3.819183e-01	3.435620e-01	2.274520e+00
1703000	-9.068734e+04	-3.152631e+02	6.698103e+01	2.068194e-01	1.801100e-01	1.177453e-01	9.183947e-02	2.891400e-01	1.143459e-01	1.458771e-01	2.462059e-01	9.657561e-02	2.477994e-01	1.857316e-01	7.781048e-02	6.441386e-02	3.023690e-01	1.580538e-01	4.211931e-02	4.064651e-01	2.657891e-02	3.277177e-01	1.763912e-01	3.393715e-01	1.565197e-01	3.637010e-01	2.477182e-01	1.826142e-01	2.059665e-01	2.581691e-01	2.574084e-01	2.373029e-01	2.471196e-01	1.593098e+00	1.558238e+00	1.369602e+00	2.032937e-02	3.714086e-01	3.234059e-01	2.305185e+00
1703500	-9.068911e+04	-3.181559e+02	6.819359e+01	2.230681e-01	1.865478e-01	1.171573e-01	9.783072e-02	2.691289e-01	1.062672e-01	1.502280e-01	2.225884e-01	9.344196e-02	2.507548e-01	1.940627e-01	8.892424e-02	5.904973e-02	3.119316e-01	1.595981e-01	3.829556e-02	4.137618e-01	1.736317e-02	3.277177e-01	1.763912e-01	3.393715e-01	1.565197e-01	3.678814e-01	2.393597e-01	1.814445e-01	2.113143e-01	2.504584e-01	2.651191e-01	2.405999e-01	2.438226e-01	1.737786e+00	1.565212e+00	1.370073e+00	1.990992e-02	3.714086e-01	3.295148e-01	2.299077e+00
1704000	-9.069897e+04	-3.176675e+02	6.805654e+01	2.245418e-01	1.700541e-01	1.183304e-01	9.699114e-02	2.936042e-01	9.647837e-02	1.508856e-01	2.386789e-01	7.915819e-02	2.548859e-01	1.821915e-01	9.419995e-02	7.197669e-02	2.819884e-01	1.559807e-01	4.330218e-02	4.201214e-01	2.663062e-02	3.257661e-01	1.656266e-01	3.544348e-01	1.541726e-01	3.694823e-01	2.353592e-01	1.745132e-01	2.206453e-01	2.626492e-01	2.572796e-01	2.423643e-01	2.377069e-01	1.632591e+00	1.415968e+00	1.443542e+00	2.081214e-02	3.931067e-01	3.303690e-01	2.276524e+00
1704500	-9.070865e+04	-3.095300e+02	6.446822e+01	2.394864e-01	2.017467e-01	1.215024e-01	8.131952e-02	2.607116e-01	9.523335e-02	1.616821e-01	2.136303e-01	9.175702e-02	2.482570e-01	1.959581e-01	8.871551e-02	4.770560e-02	3.015088e-01	1.703593e-01	4.625447e-02	4.142372e-01	1.993455e-02	3.279114e-01	1.875910e-01	3.264838e-01	1.580138e-01	3.744499e-01	2.388887e-01	1.869703e-01	1.996911e-01	2.504584e-01	2.631715e-01	2.407452e-01	2.456249e-01	1.790859e+00	1.451448e+00	1.379415e+00	2.723529e-02	3.828772e-01	3.512091e-01	2.265914e+00
1705000	-9.069439e+04	-3.125128e+02	6.573570e+01	2.103274e-01	1.800103e-01	1.132181e-01	1.028404e-01	2.849517e-01	1.086522e-01	1.448850e-01	2.387633e-01	9.895026e-02	2.413941e-01	1.946199e-01	8.138743e-02	6.808727e-02	2.888668e-01	1.444707e-01	3.235534e-02	4.333868e-01	3.283309e-02	3.387564e-01	1.889446e-01	3.227464e-01	1.495527e-01	3.644728e-01	2.460000e-01	1.787494e-01	2.107777e-01	2.602431e-01	2.648243e-01	2.396808e-01	2.352518e-01	1.660432e+00	1.553292e+00	1.421398e+00	1.851740e-02	4.000454e-01	3.290508e-01	2.270904e+00
1705500	-9.070234e+04	-3.103390e+02	6.482859e+01	2.249711e-01	1.850667e-01	1.153192e-01	8.204806e-02	2.942086e-01	9.838626e-02	1.468893e-01	2.353708e-01	8.614503e-02	2.766878e-01	1.792597e-01	7.564744e-02	6.043868e-02	2.885905e-01	1.782312e-01	4.259437e-02	4.059853e-01	2.415996e-02	3.236460e-01	1.732139e-01	3.450725e-01	1.580676e-01	3.804575e-01	2.322704e-01	1.737955e-01	2.134766e-01	2.626492e-01	2.572796e-01	2.421193e-01	2.379519e-01	1.633511e+00	1.459674e+00	1.487593e+00	3.635795e-02	3.930547e-01	3.327201e-01	2.274225e+00
1706000	-9.068206e+04	-3.071930e+02	6.339632e+01	2.269205e-01	1.920893e-01	1.095131e-01	8.230585e-02	2.778956e-01	1.112756e-01	1.580281e-01	2.439369e-01	8.487754e-02	2.498640e-01	1.799294e-01	8.336406e-02	6.298343e-02	3.114247e-01	1.727940e-01	5.044609e-02	3.897571e-01	1.259464e-02	3.288107e-01	1.835904e-01	3.321739e-01	1.554249e-01	3.650868e-01	2.409370e-01	1.752923e-01	2.186839e-01	2.579359e-01	2.564849e-01	2.398373e-01	2.457419e-01	1.707217e+00	1.605932e+00	1.526669e+00	3.353610e-02	3.985748e-01	3.431270e-01	2.258298e+00
1706500	-9.067587e+04	-3.058117e+02	6.282233e+01	2.088035e-01	1.909042e-01	1.152994e-01	8.845209e-02	2.916086e-01	1.049322e-01	1.487296e-01	2.403030e-01	8.911293e-02	2.587422e-01	1.771210e-01	8.599131e-02	7.510667e-02	3.122587e-01	1.609441e-01	4.773438e-02	3.842441e-01	1.971206e-02	3.288107e-01	1.844192e-01	3.313452e-01	1.554249e-01	3.650868e-01	2.409370e-01	1.752923e-01	2.186839e-01	2.530592e-01	2.635017e-01	2.398699e-01	2.435692e-01	1.740665e+00	1.522148e+00	1.580949e+00	2.497537e-02	3.830979e-01	3.554340e-01	2.261468e+00
1707000	-9.070290e+04	-3.240840e+02	7.103920e+01	2.018476e-01	1.617394e-01	1.203102e-01	9.972030e-02	3.064998e-01	1.098826e-01	1.502260e-01	2.441589e-01	9.224377e-02	2.531026e-01	1.820043e-01	7.826447e-02	5.675426e-02	2.972268e-01	1.667933e-01	4.087159e-02	4.126603e-01	2.569377e-02	3.417912e-01	1.834699e-01	3.273323e-01	1.474066e-01	3.628763e-01	2.424173e-01	1.804269e-01	2.142795e-01	2.580917e-01	2.675725e-01	2.325432e-01	2.417927e-01	1.465895e+00	1.431775e+00	1.450277e+00	2.021270e-02	3.598517e-01	3.228207e-01	2.317328e+00
1707500	-9.068968e+04	-3.126818e+02	6.585732e+01	2.018476e-01	1.617394e-01	1.203102e-01	9.972030e-02	3.064998e-01	1.098826e-01	1.502260e-01	2.441589e-01	8.979773e-02	2.613185e-01	1.762344e-01	7.826447e-02	5.610425e-02	3.003031e-01	1.648831e-01	3.821346e-02	4.216374e-01	1.885867e-02	3.391982e-01	1.719545e-01	3.467287e-01	1.421187e-01	3.633933e-01	2.404853e-01	1.823589e-01	2.137625e-01	2.634065e-01	2.535326e-01	2.471107e-01	2.359503e-01	1.640112e+00	1.431775e+00	1.450277e+00	2.021270e-02	3.810771e-01	3.334216e-01	2.285501e+00
1708000	-9.068074e+04	-3.043113e+02	6.219195e+01	2.240631e-01	1.751831e-01	1.186899e-01	1.021912e-01	2.806932e-01	9.917951e-02	1.486522e-01	2.465625e-01	8.887336e-02	2.574893e-01	1.847817e-01	7.364095e-02	5.782773e-02	2.971966e-01	1.690838e-01	4.399955e-02	4.131979e-01	1.869446e-02	3.275778e-01	1.739758e-01	3.490344e-01	1.494120e-01	3.625895e-01	2.401082e-01	1.776426e-01	2.196597e-01	2.578701e-01	2.586491e-01	2.446162e-01	2.388646e-01	1.768488e+00	1.514023e+00	1.596309e+00	2.276462e-02	4.163272e-01	3.416082e-01	2.242065e+00
1708500	-9.069641e+04	-3.096929e+02	6.440060e+01	2.163038e-01	1.764549e-01	9.970807e-02	1.099008e-01	2.888307e-01	1.088017e-01	1.447504e-01	2.362631e-01	8.820732e-02	2.659027e-01	1.783088e-01	8.656766e-02	4.934758e-02	2.919079e-01	1.761346e-01	4.849311e-02	4.145890e-01	1.952782e-02	3.512529e-01	1.734311e-01	3.211530e-01	1.541630e-01	3.630991e-01	2.447078e-01	1.764619e-01	2.157313e-01	2.636950e-01	2.579936e-01	2.365441e-01	2.417673e-01	1.703749e+00	1.658178e+00	1.582592e+00	3.389934e-02	3.867390e-01	3.286773e-01	2.284584e+00
1709000	-9.070230e+04	-3.110268e+02	6.509192e+01	2.043256e-01	1.731345e-01	1.166028e-01	1.032260e-01	3.037587e-01	9.895243e-02	1.521376e-01	2.457372e-01	7.509375e-02	2.704759e-01	1.762019e-01	8.035354e-02	5.368194e-02	2.822716e-01	1.659748e-01	4.724597e-02	4.143017e-01	3.652403e-02	3.505318e-01	1.741522e-01	3.211530e-01	1.541630e-01	3.604115e-01	2.361210e-01	1.764619e-01	2.270056e-01	2.611524e-01	2.613129e-01	2.386411e-01	2.388936e-01	1.620447e+00	1.617638e+00	1.412334e+00	2.027051e-02	3.862605e-01	3.589570e-01	2.254782e+00
1709500	-9.069673e+04	-3.130210e+02	6.588269e+01	2.039320e-01	1.720284e-01	1.205973e-01	1.094982e-01	2.892803e-01	1.046637e-01	1.485219e-01	2.571684e-01	8.191308e-02	2.756085e-01	1.587353e-01	7.805285e-02	5.593093e-02	2.947144e-01	1.676074e-01	4.753955e-02	4.156355e-01	1.857219e-02	3.364472e-01	1.758803e-01	3.353918e-01	1.522808e-01	3.624445e-01	2.377723e-01	1.680646e-01	2.317186e-01	2.611524e-01	2.613129e-01	2.386411e-01	2.388936e-01	1.603246e+00	1.525746e+00	1.673589e+00	2.316837e-02	3.556319e-01	3.297062e-01	2.314662e+00
1710000	-9.067495e+04	-3.172137e+02	6.778517e+01	2.226230e-01	1.854057e-01	1.138812e-01	9.677390e-02	2.764512e-01	1.048650e-01	1.520172e-01	2.452524e-01	8.888776e-02	2.563092e-01	1.763295e-01	8.120395e-02	5.200390e-02	2.945356e-01	1.632045e-01	5.097745e-02	4.239450e-01	1.533359e-02	3.354110e-01	1.757306e-01	3.282979e-01	1.605605e-01	3.614509e-01	2.431510e-01	1.796583e-01	2.157398e-01	2.589289e-01	2.558050e-01	2.428220e-01	2.424442e-01	1.652398e+00	1.590885e+00	1.405415e+00	1.366568e-02	3.476101e-01	3.266393e-01	2.325751e+00
1710500	-9.067453e+04	-3.100920e+02	6.469229e+01	2.237491e-01	1.854057e-01	1.138812e-01	9.677390e-02	2.764512e-01	1.037389e-01	1.450451e-01	2.458814e-01	8.944528e-02	2.598963e-01	1.796692e-01	8.006275e-02	5.200390e-02	2.924628e-01	1.652772e-01	5.097745e-02	4.239450e-01	1.533359e-02	3.354110e-01	1.757306e-01	3.282979e-01	1.605605e-01	3.668096e-01	2.377922e-01	1.796583e-01	2.157398e-01	2.589289e-01	2.558050e-01	2.428220e-01	2.424442e-01	1.652398e+00	1.575597e+00	1.426754e+00	2.169362e-02	4.022375e-01	3.448395e-01	2.252923e+00
1711000	-9.068373e+04	-3.144251e+02	6.659522e+01	2.142201e-01	1.909698e-01	1.014241e-01	1.050525e-01	2.835251e-01	1.048084e-01	1.389260e-01	2.504393e-01	8.025840e-02	2.788585e-01	1.706609e-01	8.085684e-02	4.959613e-02	3.151396e-01	1.627470e-01	3.853624e-02	4.153324e-01	1.864863e-02	3.395943e-01	1.710449e-01	3.266607e-01	1.627000e-01	3.672962e-01	2.323161e-01	1.689743e-01	2.314135e-01	2.623763e-01	2.580919e-01	2.365220e-01	2.430098e-01	1.610983e+00	1.523474e+00	1.430384e+00	1.906300e-02	3.707803e-01	3.192451e-01	2.309975e+00
1711500	-9.068723e+04	-3.184113e+02	6.849917e+01	2.198081e-01	1.753167e-01	1.178868e-01	1.003849e-01	2.783741e-01	1.082294e-01	1.420096e-01	2.413462e-01	8.469314e-02	2.678537e-01	1.773638e-01	8.673349e-02	5.608969e-02	2.811485e-01	1.699245e-01	3.887967e-02	4.306147e-01	2.334294e-02	3.481832e-01	1.701898e-01	3.281295e-01	1.534976e-01	3.637893e-01	2.392750e-01	1.781755e-01	2.187602e-01	2.643000e-01	2.558050e-01	2.428220e-01	2.370731e-01	1.522407e+00	1.381566e+00	1.341158e+00	1.936541e-02	3.614130e-01	3.156851e-01	2.322902e+00
1712000	-9.069321e+04	-3.246651e+02	7.132856e+01	2.191882e-01	1.777019e-01	1.073387e-01	1.075728e-01	2.891185e-01	9.907983e-02	1.424612e-01	2.394742e-01	9.467863e-02	2.542029e-01	1.820931e-01	8.709007e-02	6.330870e-02	2.816279e-01	1.777488e-01	3.529079e-02	4.235274e-01	1.849636e-02	3.360366e-01	1.682740e-01	3.372873e-01	1.584022e-01	3.831284e-01	2.401682e-01	1.733926e-01	2.033108e-01	2.664848e-01	2.519905e-01	2.465295e-01	2.349952e-01	1.535075e+00	1.336940e+00	1.434635e+00	1.587928e-02	3.640021e-01	3.158801e-01	2.320118e+00
1712500	-9.068470e+04	-3.119195e+02	6.560465e+01	2.298127e-01	1.808476e-01	1.058703e-01	9.707867e-02	2.852685e-01	1.011223e-01	1.593007e-01	2.617117e-01	8.045318e-02	2.444555e-01	1.746284e-01	7.945051e-02	7.039346e-02	2.838196e-01	1.673024e-01	3.774322e-02	4.241254e-01	1.661600e-02	3.331342e-01	1.752356e-01	3.245586e-01	1.670715e-01	3.528851e-01	2.382844e-01	1.791013e-01	2.297292e-01	2.623763e-01	2.599475e-01	2.404172e-01	2.372590e-01	1.493506e+00	1.442640e+00	1.410162e+00	3.615733e-02	3.720316e-01	3.398463e-01	2.288122e+00
1713000	-9.068160e+04	-3.217943e+02	6.992603e+01	2.304685e-01	1.914702e-01	1.122275e-01	1.089756e-01	2.638399e-01	9.301832e-02	1.424612e-01	2.423110e-01	9.467863e-02	2.542029e-01	1.792562e-01	8.709007e-02	6.241466e-02	2.970844e-01	1.771588e-01	3.242485e-02	4.135771e-01	1.734021e-02	3.251317e-01	1.680817e-01	3.431964e-01	1.635901e-01	3.640302e-01	2.465895e-01	1.832006e-01	2.061796e-01	2.593390e-01	2.562575e-01	2.485973e-01	2.358062e-01	1.559234e+00	1.517238e+00	1.399016e+00	2.573221e-02	3.504071e-01	3.233742e-01	2.326219e+00
1713500	-9.067778e+04	-3.209101e+02	6.951425e+01	2.323828e-01	1.792228e-01	1.044214e-01	1.018242e-01	2.779243e-01	1.042246e-01	1.486032e-01	2.496970e-01	1.036911e-01	2.465848e-01	1.724599e-01	7.896406e-02	5.172612e-02	3.065803e-01	1.630395e-01	4.624679e-02	4.144860e-01	1.792120e-02	3.374971e-01	1.746091e-01	3.273712e-01	1.605227e-01	3.631211e-01	2.465895e-01	1.832006e-01	2.070888e-01	2.562924e-01	2.562575e-01	2.485973e-01	2.388529e-01	1.589500e+00	1.451065e+00	1.454178e+00	3.606980e-02	3.594346e-01	3.143467e-01	2.326219e+00
1714000	-9.067888e+04	-3.209790e+02	6.944953e+01	2.312748e-01	1.774992e-01	1.237710e-01	8.842443e-02	2.763562e-01	1.026743e-01	1.555401e-01	2.499122e-01	8.833250e-02	2.557300e-01	1.800212e-01	7.046399e-02	6.002068e-02	2.838196e-01	1.526271e-01	3.486731e-02	4.388006e-01	2.986468e-02	3.299769e-01	1.723963e-01	3.466527e-01	1.509742e-01	3.532837e-01	2.385554e-01	1.760420e-01	2.321189e-01	2.588422e-01	2.575510e-01	2.464036e-01	2.372031e-01	1.761140e+00	1.522958e+00	1.422025e+00	1.576438e-02	3.693786e-01	3.201658e-01	2.310456e+00
1714500	-9.068306e+04	-3.245702e+02	7.117530e+01	2.166476e-01	1.774992e-01	1.160330e-01	9.616245e-02	2.909834e-01	1.026743e-01	1.555401e-01	2.403215e-01	8.913292e-02	2.653207e-01	1.800212e-01	6.966356e-02	5.728370e-02	2.838196e-01	1.526271e-01	3.486731e-02	4.388006e-01	3.260166e-02	3.421494e-01	1.723963e-01	3.344801e-01	1.509742e-01	3.532837e-01	2.385554e-01	1.836695e-01	2.244914e-01	2.613488e-01	2.617087e-01	2.397395e-01	2.372031e-01	1.558767e+00	1.572263e+00	1.410040e+00	1.271913e-02	3.837293e-01	3.149385e-01	2.301332e+00
1715000	-9.071813e+04	-3.175677e+02	6.788748e+01	2.214518e-01	1.825150e-01	1.057816e-01	1.100738e-01	2.818114e-01	9.836651e-02	1.527043e-01	2.560338e-01	9.732373e-02	2.515260e-01	1.772102e-01	6.520194e-02	5.191029e-02	2.692347e-01	1.786389e-01	3.338055e-02	4.468472e-01	1.998840e-02	3.260198e-01	1.709026e-01	3.394773e-01	1.636003e-01	3.483671e-01	2.527657e-01	1.849625e-01	2.139047e-01	2.609473e-01	2.504229e-01	2.542890e-01	2.343408e-01	1.802721e+00	1.644782e+00	1.324771e+00	2.399319e-02	3.625525e-01	3.128941e-01	2.324553e+00
1715500	-9.067558e+04	-3.233274e+02	7.075024e+01	2.166476e-01	1.790422e-01	1.160330e-01	9.371701e-02	2.815472e-01	1.130129e-01	1.465167e-01	2.508609e-01	9.185439e-02	2.682847e-01	1.683101e-01	7.417326e-02	6.092288e-02	2.806063e-01	1.620792e-01	3.489207e-02	4.395251e-01	2.197443e-02	3.381610e-01	1.768443e-01	3.273016e-01	1.576930e-01	3.536320e-01	2.503898e-01	1.741558e-01	2.218224e-01	2.613488e-01	2.607945e-01	2.406536e-01	2.372031e-01	1.425475e+00	1.431660e+00	1.358116e+00	2.275254e-02	3.610839e-01	3.133485e-01	2.325568e+00
1716000	-9.069378e+04	-3.278311e+02	7.294695e+01	1.920437e-01	1.779389e-01	1.093505e-01	8.478829e-02	3.281591e-01	1.077196e-01	1.475976e-01	2.446243e-01	9.159697e-02	2.427908e-01	1.873086e-01	8.608167e-02	6.737070e-02	3.123625e-01	1.627199e-01	3.418692e-02	3.979155e-01	2.544454e-02	3.403509e-01	1.783798e-01	3.400219e-01	1.412474e-01	3.673014e-01	2.459847e-01	1.781686e-01	2.085452e-01	2.554095e-01	2.621752e-01	2.368914e-01	2.455240e-01	1.415968e+00	1.296278e+00	1.322898e+00	1.580208e-02	3.516681e-01	3.162684e-01	2.332063e+00
1716500	-9.067357e+04	-3.229860e+02	7.057708e+01	2.081472e-01	1.836621e-01	1.133623e-01	9.108310e-02	2.927458e-01	1.109995e-01	1.387714e-01	2.580014e-01	9.458412e-02	2.718699e-01	1.603258e-01	7.644740e-02	6.092288e-02	2.806063e-01	1.620792e-01	3.489207e-02	4.395251e-01	2.197443e-02	3.332265e-01	1.797437e-01	3.332064e-01	1.538234e-01	3.496771e-01	2.566564e-01	1.762943e-01	2.173722e-01	2.639971e-01	2.590720e-01	2.401479e-01	2.367830e-01	1.496148e+00	1.446105e+00	1.306705e+00	3.000463e-02	3.783972e-01	3.068497e-01	2.314753e+00
1717000	-9.068057e+04	-3.242290e+02	7.087465e+01	2.006593e-01	1.812556e-01	1.102282e-01	8.366747e-02	3.126078e-01	1.115816e-01	1.529343e-01	2.477310e-01	9.458083e-02	2.584372e-01	1.682942e-01	7.802241e-02	6.666554e-02	3.053813e-01	1.505197e-01	3.449428e-02	4.183915e-01	2.454776e-02	3.256974e-01	1.808382e-01	3.341246e-01	1.593397e-01	3.491046e-01	2.487274e-01	1.772841e-01	2.248840e-01	2.543940e-01	2.643864e-01	2.405422e-01	2.406774e-01	1.860966e+00	1.578336e+00	1.408682e+00	2.707463e-02	3.623990e-01	3.273939e-01	2.310207e+00
1717500	-9.067905e+04	-3.174875e+02	6.794533e+01	2.186238e-01	1.905957e-01	9.841640e-02	8.934344e-02	2.930502e-01	1.099705e-01	1.523886e-01	2.533533e-01	9.839378e-02	2.538650e-01	1.680514e-01	7.394789e-02	6.101359e-02	3.049243e-01	1.734589e-01	3.214613e-02	4.037275e-01	2.472957e-02	3.256974e-01	1.808382e-01	3.324815e-01	1.609829e-01	3.503921e-01	2.436570e-01	1.771476e-01	2.288032e-01	2.543940e-01	2.643864e-01	2.405422e-01	2.406774e-01	1.681129e+00	1.435549e+00	1.445257e+00	2.608884e-02	3.788988e-01	3.247295e-01	2.296372e+00
1718000	-9.068750e+04	-3.191426e+02	6.857794e+01	2.145761e-01	1.954906e-01	9.864748e-02	9.724875e-02	2.851245e-01	1.089125e-01	1.523886e-01	2.533533e-01	9.365768e-02	2.538650e-01	1.814258e-01	6.530959e-02	6.101359e-02	3.049243e-01	1.734589e-01	3.214613e-02	4.037275e-01	2.472957e-02	3.257823e-01	1.719581e-01	3.391766e-01	1.630830e-01	3.496213e-01	2.460486e-01	1.796231e-01	2.247070e-01	2.554072e-01	2.633732e-01	2.405422e-01	2.406774e-01	1.720179e+00	1.598321e+00	1.482281e+00	2.878551e-02	3.775705e-01	3.221129e-01	2.300317e+00
1718500	-9.068116e+04	-3.195042e+02	6.888781e+01	2.241295e-01	1.841455e-01	9.479945e-02	9.924313e-02	2.884814e-01	1.092011e-01	1.601605e-01	2.395715e-01	9.069955e-02	2.595281e-01	1.800336e-01	7.000678e-02	6.101359e-02	3.045734e-01	1.734589e-01	3.214613e-02	4.037275e-01	2.508045e-02	3.327883e-01	1.729428e-01	3.384406e-01	1.558282e-01	3.500740e-01	2.456268e-01	1.791704e-01	2.251288e-01	2.554072e-01	2.633732e-01	2.405422e-01	2.406774e-01	1.515225e+00	1.598321e+00	1.359563e+00	2.029022e-02	3.610909e-01	3.236197e-01	2.315289e+00
1719000	-9.070697e+04	-3.106988e+02	6.508055e+01	2.211412e-01	1.794883e-01	1.106975e-01	9.984097e-02	2.906411e-01	9.819096e-02	1.390847e-01	2.570275e-01	9.163503e-02	2.583730e-01	1.719780e-01	8.190183e-02	5.709746e-02	2.740789e-01	1.813047e-01	3.947847e-02	4.188843e-01	2.915615e-02	3.252152e-01	1.761561e-01	3.482742e-01	1.503545e-01	3.669355e-01	2.439823e-01	1.814155e-01	2.076667e-01	2.589464e-01	2.560661e-01	2.444849e-01	2.405026e-01	1.511984e+00	1.456044e+00	1.381054e+00	2.092676e-02	3.678256e-01	3.459837e-01	2.286191e+00
1719500	-9.069439e+04	-3.179008e+02	6.801733e+01	2.222560e-01	1.757474e-01	9.832794e-02	1.068950e-01	2.804152e-01	1.163585e-01	1.366189e-01	2.505298e-01	8.871087e-02	2.589114e-01	1.773592e-01	8.786993e-02	5.973348e-02	3.097237e-01	1.759882e-01	3.173919e-02	3.934997e-01	2.931576e-02	3.345775e-01	1.745465e-01	3.258148e-01	1.650612e-01	3.633996e-01	2.518502e-01	1.701785e-01	2.145716e-01	2.554072e-01	2.608655e-01	2.430499e-01	2.406774e-01	1.697960e+00	1.571165e+00	1.544253e+00	2.225474e-02	3.849478e-01	3.171554e-01	2.297897e+00
1720000	-9.070279e+04	-3.067558e+02	6.343759e+01	2.066890e-01	1.780108e-01	1.208369e-01	9.230130e-02	2.925811e-01	1.095808e-01	1.412400e-01	2.505859e-01	8.517669e-02	2.569088e-01	1.835690e-01	8.251955e-02	5.925731e-02	2.879513e-01	1.632556e-01	3.871506e-02	4.212530e-01	2.956779e-02	3.259787e-01	1.862373e-01	3.358632e-01	1.519207e-01	3.667756e-01	2.524136e-01	1.706900e-01	2.101208e-01	2.553909e-01	2.615990e-01	2.444849e-01	2.385253e-01	1.454814e+00	1.321899e+00	1.526738e+00	3.244202e-02	4.026972e-01	3.674145e-01	2.229888e+00
1720500	-9.069304e+04	-3.107470e+02	6.492347e+01	2.170004e-01	1.902907e-01	1.077192e-01	1.048319e-01	2.687236e-01	1.114342e-01	1.368269e-01	2.470733e-01	8.999956e-02	2.793141e-01	1.635429e-01	8.324323e-02	6.072591e-02	3.187453e-01	1.665045e-01	3.432085e-02	3.994606e-01	2.024294e-02	3.408347e-01	1.745465e-01	3.258148e-01	1.588040e-01	3.584900e-01	2.375703e-01	1.746053e-01	2.293344e-01	2.643763e-01	2.562972e-01	2.379491e-01	2.413775e-01	1.646920e+00	1.593099e+00	1.525778e+00	1.624464e-02	3.968527e-01	3.436456e-01	2.259502e+00
1721000	-9.068849e+04	-3.185601e+02	6.839433e+01	2.030736e-01	1.852311e-01	1.146182e-01	9.170567e-02	2.986851e-01	1.066864e-01	1.563179e-01	2.587259e-01	9.134993e-02	2.435421e-01	1.756819e-01	7.438226e-02	5.452414e-02	3.009187e-01	1.511994e-01	3.262356e-02	4.250294e-01	3.570485e-02	3.322036e-01	1.771310e-01	3.340627e-01	1.566027e-01	3.458417e-01	2.413661e-01	1.780876e-01	2.347046e-01	2.609820e-01	2.612432e-01	2.418108e-01	2.359640e-01	1.652120e+00	1.511868e+00	1.464040e+00	3.259898e-02	3.677812e-01	3.212150e-01	2.311004e+00
1721500	-9.069840e+04	-3.225747e+02	7.029166e+01	2.170004e-01	1.915879e-01	1.065534e-01	9.559155e-02	2.687236e-01	1.205432e-01	1.554999e-01	2.719184e-01	8.123518e-02	2.417400e-01	1.660106e-01	8.359590e-02	5.094861e-02	3.206152e-01	1.739015e-01	3.177016e-02	4.012986e-01	2.146596e-02	3.309205e-01	1.787150e-01	3.352156e-01	1.551489e-01	3.457789e-01	2.447762e-01	1.765848e-01	2.328601e-01	2.594340e-01	2.576438e-01	2.423847e-01	2.405375e-01	1.594331e+00	1.474465e+00	1.389048e+00	3.388022e-02	3.746253e-01	3.432871e-01	2.282088e+00
1722000	-9.070152e+04	-3.213768e+02	6.970893e+01	2.251153e-01	1.802276e-01	1.188645e-01	9.968105e-02	2.830918e-01	9.301979e-02	1.401732e-01	2.491196e-01	9.072011e-02	2.629958e-01	1.720116e-01	8.497962e-02	6.724215e-02	2.956186e-01	1.783488e-01	4.000746e-02	3.979454e-01	2.083764e-02	3.303622e-01	1.753523e-01	3.421330e-01	1.521525e-01	3.603511e-01	2.437438e-01	1.776813e-01	2.182237e-01	2.562673e-01	2.564051e-01	2.488024e-01	2.385253e-01	1.525945e+00	1.512047e+00	1.495633e+00	2.122451e-02	3.564457e-01	3.412762e-01	2.302278e+00
1722500	-9.067385e+04	-3.085043e+02	6.400758e+01	2.251153e-01	1.836620e-01	1.145768e-01	9.624657e-02	2.830918e-01	9.730747e-02	1.579636e-01	2.590886e-01	9.185423e-02	2.596191e-01	1.599102e-01	7.156429e-02	6.340196e-02	3.034727e-01	1.785228e-01	3.755449e-02	3.913672e-01	2.568086e-02	3.292284e-01	1.785839e-01	3.370701e-01	1.551176e-01	3.467217e-01	2.473561e-01	1.730682e-01	2.328540e-01	2.607287e-01	2.564051e-01	2.488024e-01	2.340639e-01	1.681268e+00	1.512047e+00	1.495633e+00	3.367427e-02	4.014709e-01	3.269992e-01	2.271530e+00
1723000	-9.068950e+04	-3.178686e+02	6.817557e+01	2.093292e-01	1.768808e-01	1.167438e-01	8.917978e-02	3.081254e-01	9.974107e-02	1.497884e-01	2.711015e-01	8.942697e-02	2.444642e-01	1.749269e-01	7.029200e-02	6.561271e-02	2.977706e-01	1.545259e-01	3.622823e-02	4.168314e-01	2.903120e-02	3.382522e-01	1.771310e-01	3.340627e-01	1.505541e-01	3.460216e-01	2.503702e-01	1.775782e-01	2.260301e-01	2.567013e-01	2.618020e-01	2.397605e-01	2.417362e-01	1.507921e+00	1.475673e+00	1.442588e+00	1.806722e-02	3.693838e-01	3.358874e-01	2.294729e+00
1723500	-9.071796e+04	-3.226247e+02	7.042372e+01	2.077984e-01	1.872439e-01	1.214267e-01	9.678899e-02	2.739934e-01	1.127486e-01	1.576121e-01	2.271929e-01	9.350287e-02	2.667625e-01	1.779101e-01	7.701949e-02	4.244547e-02	3.185457e-01	1.702571e-01	4.249380e-02	4.135700e-01	1.268795e-02	3.401216e-01	1.854350e-01	3.195625e-01	1.548809e-01	3.529366e-01	2.413048e-01	1.870665e-01	2.186920e-01	2.583742e-01	2.570850e-01	2.461352e-01	2.384056e-01	1.559891e+00	1.353228e+00	1.307499e+00	1.827886e-02	3.796449e-01	3.076635e-01	2.312692e+00
1724000	-9.069274e+04	-3.137843e+02	6.636439e+01	2.166219e-01	1.827994e-01	1.102898e-01	9.701820e-02	2.913675e-01	1.019032e-01	1.559527e-01	2.613548e-01	9.466081e-02	2.383668e-01	1.644169e-01	8.524801e-02	5.768618e-02	3.101358e-01	1.638715e-01	4.544250e-02	4.017922e-01	2.107177e-02	3.377502e-01	1.734947e-01	3.358953e-01	1.528598e-01	3.428203e-01	2.560194e-01	1.829003e-01	2.182600e-01	2.567013e-01	2.618020e-01	2.397605e-01	2.417362e-01	1.489248e+00	1.522229e+00	1.442588e+00	1.987081e-02	3.738590e-01	3.216095e-01	2.304531e+00
1724500	-9.068421e+04	-3.090268e+02	6.435932e+01	2.166219e-01	1.827994e-01	1.102898e-01	9.701820e-02	2.913675e-01	1.019032e-01	1.557005e-01	2.603623e-01	9.250069e-02	2.516169e-01	1.539511e-01	8.586853e-02	5.768618e-02	3.101358e-01	1.638715e-01	4.544250e-02	4.017922e-01	2.107177e-02	3.306852e-01	1.776040e-01	3.388510e-01	1.528598e-01	3.376002e-01	2.562699e-01	1.734533e-01	2.326766e-01	2.620620e-01	2.520244e-01	2.379731e-01	2.479405e-01	1.515025e+00	1.353837e+00	1.507369e+00	1.497881e-02	3.789173e-01	3.337195e-01	2.287363e+00
1725000	-9.068812e+04	-3.115763e+02	6.522275e+01	2.166219e-01	1.827994e-01	1.118646e-01	9.701820e-02	2.913675e-01	1.003284e-01	1.531099e-01	2.565349e-01	8.894289e-02	2.546681e-01	1.586682e-01	8.807601e-02	6.043749e-02	2.953155e-01	1.685017e-01	4.054848e-02	4.140775e-01	2.111940e-02	3.306852e-01	1.776040e-01	3.388510e-01	1.528598e-01	3.535819e-01	2.548084e-01	1.777038e-01	2.139059e-01	2.556040e-01	2.706334e-01	2.379122e-01	2.358504e-01	1.726871e+00	1.665294e+00	1.501582e+00	3.895207e-02	3.939021e-01	3.300837e-01	2.276014e+00
1725500	-9.067457e+04	-3.231458e+02	7.055710e+01	2.201706e-01	1.724477e-01	1.208459e-01	8.858876e-02	2.995548e-01	9.839225e-02	1.531099e-01	2.565349e-01	8.894289e-02	2.546681e-01	1.586682e-01	8.807601e-02	6.177911e-02	2.953155e-01	1.671601e-01	4.130978e-02	4.140775e-01	2.035810e-02	3.299102e-01	1.740778e-01	3.388510e-01	1.571610e-01	3.592473e-01	2.450246e-01	1.727464e-01	2.229817e-01	2.549902e-01	2.650299e-01	2.412809e-01	2.386989e-01	1.583421e+00	1.487461e+00	1.381232e+00	1.754193e-02	3.973705e-01	3.266153e-01	2.276014e+00
1726000	-9.070410e+04	-3.187246e+02	6.855025e+01	2.288444e-01	1.678128e-01	1.076471e-01	9.208500e-02	3.005052e-01	1.031056e-01	1.669639e-01	2.436174e-01	9.738240e-02	2.405638e-01	1.763676e-01	7.510492e-02	5.694954e-02	3.005392e-01	1.771367e-01	4.471720e-02	4.020169e-01	1.864040e-02	3.423301e-01	1.630427e-01	3.421840e-01	1.524432e-01	3.372966e-01	2.528326e-01	1.918819e-01	2.179890e-01	2.623175e-01	2.548679e-01	2.378566e-01	2.449581e-01	1.669295e+00	1.354117e+00	1.421032e+00	2.085090e-02	3.754032e-01	3.132068e-01	2.311390e+00
1726500	-9.067796e+04	-3.130494e+02	6.598614e+01	2.164071e-01	1.741676e-01	1.105807e-01	8.886340e-02	2.998689e-01	1.101123e-01	1.552025e-01	2.432314e-01	8.565237e-02	2.535010e-01	1.716402e-01	9.077254e-02	4.905257e-02	2.918727e-01	1.774329e-01	4.121657e-02	4.209146e-01	1.951065e-02	3.389296e-01	1.724019e-01	3.382661e-01	1.504024e-01	3.534514e-01	2.434787e-01	1.779325e-01	2.251374e-01	2.553342e-01	2.650299e-01	2.338343e-01	2.458015e-01	1.532704e+00	1.512568e+00	1.546242e+00	2.188753e-02	3.765540e-01	3.393712e-01	2.284075e+00
1727000	-9.067460e+04	-3.199183e+02	6.920525e+01	2.164071e-01	1.741676e-01	1.105807e-01	8.886340e-02	2.998689e-01	1.101123e-01	1.552025e-01	2.368706e-01	9.201316e-02	2.535010e-01	1.716402e-01	9.077254e-02	4.720413e-02	3.062500e-01	1.669983e-01	4.308677e-02	4.229211e-01	1.353970e-02	3.352759e-01	1.724019e-01	3.398260e-01	1.524962e-01	3.534514e-01	2.434787e-01	1.779325e-01	2.251374e-01	2.553342e-01	2.650299e-01	2.338343e-01	2.458015e-01	1.505196e+00	1.351613e+00	1.327500e+00	2.140927e-02	3.450422e-01	3.086174e-01	2.346340e+00
1727500	-9.070082e+04	-3.090829e+02	6.426747e+01	2.124715e-01	2.031451e-01	1.152299e-01	8.664551e-02	2.844151e-01	9.809290e-02	1.504651e-01	2.574099e-01	8.516904e-02	2.636245e-01	1.690004e-01	7.433110e-02	5.773993e-02	3.094003e-01	1.752112e-01	4.600697e-02	3.964601e-01	1.518152e-02	3.255554e-01	1.858467e-01	3.326113e-01	1.559866e-01	3.546115e-01	2.403869e-01	1.809625e-01	2.240392e-01	2.648255e-01	2.592526e-01	2.367945e-01	2.391274e-01	1.715023e+00	1.399633e+00	1.535335e+00	1.826372e-02	4.074852e-01	3.468358e-01	2.245679e+00
1728000	-9.067528e+04	-3.252426e+02	7.151062e+01	2.176319e-01	1.748099e-01	1.083111e-01	9.441820e-02	3.018701e-01	1.029588e-01	1.597796e-01	2.308300e-01	9.009654e-02	2.508010e-01	1.855780e-01	8.291483e-02	4.944264e-02	3.004862e-01	1.769285e-01	4.010677e-02	4.184041e-01	1.463174e-02	3.315930e-01	1.758508e-01	3.340900e-01	1.584662e-01	3.535554e-01	2.404949e-01	1.797083e-01	2.262414e-01	2.573576e-01	2.623141e-01	2.393555e-01	2.409727e-01	1.546486e+00	1.419513e+00	1.527742e+00	3.011091e-02	3.456420e-01	3.181181e-01	2.336240e+00
1728500	-9.069347e+04	-3.158153e+02	6.726598e+01	2.174604e-01	1.813187e-01	1.061776e-01	1.083226e-01	2.864933e-01	1.002274e-01	1.611885e-01	2.292893e-01	1.006242e-01	2.345296e-01	1.910207e-01	8.334771e-02	6.163434e-02	3.064684e-01	1.594809e-01	4.061264e-02	4.145684e-01	1.723543e-02	3.391905e-01	1.734945e-01	3.328191e-01	1.544958e-01	3.622442e-01	2.377777e-01	1.898313e-01	2.101468e-01	2.599374e-01	2.648875e-01	2.316697e-01	2.435054e-01	1.482755e+00	1.484352e+00	1.457759e+00	2.582349e-02	3.856833e-01	3.197579e-01	2.294559e+00
1729000	-9.069124e+04	-3.169284e+02	6.770764e+01	2.166045e-01	1.766380e-01	1.092654e-01	9.488440e-02	3.004919e-01	1.021157e-01	1.508595e-01	2.388741e-01	8.886498e-02	2.488709e-01	1.907610e-01	8.176953e-02	6.389131e-02	2.965490e-01	1.645062e-01	4.031110e-02	4.169615e-01	1.778093e-02	3.314767e-01	1.828039e-01	3.271585e-01	1.585610e-01	3.641123e-01	2.377777e-01	1.879632e-01	2.101468e-01	2.599374e-01	2.598374e-01	2.436305e-01	2.365946e-01	1.678867e+00	1.518865e+00	1.340536e+00	1.646706e-02	3.483190e-01	3.209183e-01	2.330763e+00
1729500	-9.067833e+04	-3.195195e+02	6.886823e+01	2.135438e-01	1.983054e-01	1.152299e-01	9.994106e-02	2.711196e-01	1.018603e-01	1.499608e-01	2.438344e-01	8.531193e-02	2.679381e-01	1.690302e-01	8.392467e-02	5.366877e-02	2.848085e-01	1.745966e-01	3.814981e-02	4.287954e-01	1.998088e-02	3.285211e-01	1.831279e-01	3.223824e-01	1.659686e-01	3.733655e-01	2.318986e-01	1.712243e-01	2.235116e-01	2.563513e-01	2.620330e-01	2.403740e-01	2.412417e-01	1.744422e+00	1.382017e+00	1.405473e+00	1.982930e-02	3.639239e-01	3.325323e-01	2.303544e+00
1730000	-9.070038e+04	-3.187479e+02	6.853862e+01	2.134089e-01	1.921562e-01	1.059235e-01	8.594153e-02	2.896844e-01	1.128855e-01	1.500807e-01	2.270597e-01	9.282433e-02	2.667893e-01	1.920891e-01	7.115688e-02	6.051615e-02	2.843469e-01	1.805518e-01	4.875583e-02	4.144448e-01	1.138448e-02	3.339603e-01	1.821240e-01	3.282184e-01	1.556974e-01	3.732317e-01	2.354210e-01	1.879632e-01	2.033840e-01	2.602114e-01	2.561477e-01	2.433565e-01	2.402843e-01	1.550619e+00	1.304193e+00	1.638849e+00	1.614676e-02	3.875537e-01	3.152895e-01	2.297157e+00
1730500	-9.067722e+04	-3.189994e+02	6.863013e+01	2.147398e-01	1.919247e-01	1.217417e-01	1.027975e-01	2.673380e-01	1.014584e-01	1.503465e-01	2.382505e-01	9.412044e-02	2.722401e-01	1.810450e-01	6.399748e-02	4.842345e-02	2.959232e-01	1.744835e-01	4.180178e-02	4.158078e-01	2.356024e-02	3.373980e-01	1.785018e-01	3.256524e-01	1.584478e-01	3.583559e-01	2.315927e-01	1.856653e-01	2.243860e-01	2.585905e-01	2.597938e-01	2.403740e-01	2.412417e-01	1.555435e+00	1.565831e+00	1.420009e+00	2.933453e-02	3.717689e-01	3.187054e-01	2.309526e+00
1731000	-9.067461e+04	-3.185706e+02	6.844233e+01	2.111819e-01	2.024678e-01	1.156738e-01	1.032000e-01	2.715360e-01	9.594043e-02	1.503465e-01	2.382505e-01	9.412044e-02	2.722401e-01	1.810450e-01	6.399748e-02	4.443627e-02	2.995488e-01	1.730896e-01	4.270574e-02	4.226967e-01	1.752289e-02	3.373980e-01	1.785018e-01	3.256524e-01	1.584478e-01	3.583416e-01	2.352533e-01	1.915488e-01	2.148564e-01	2.586404e-01	2.618007e-01	2.413460e-01	2.382129e-01	1.612410e+00	1.565831e+00	1.353069e+00	2.844685e-02	3.679776e-01	3.291863e-01	2.302836e+00
1731500	-9.067614e+04	-3.206198e+02	6.934207e+01	2.141582e-01	1.835369e-01	1.184390e-01	1.052549e-01	2.784799e-01	1.001310e-01	1.434696e-01	2.610754e-01	8.141109e-02	2.689849e-01	1.657941e-01	7.926482e-02	4.995765e-02	3.055516e-01	1.741350e-01	4.809618e-02	4.039829e-01	1.827663e-02	3.293524e-01	1.810713e-01	3.331385e-01	1.564379e-01	3.563334e-01	2.383581e-01	1.748196e-01	2.304888e-01	2.586404e-01	2.618007e-01	2.419275e-01	2.376314e-01	1.612410e+00	1.439366e+00	1.531908e+00	2.302829e-02	3.655697e-01	3.289686e-01	2.305462e+00
1732000	-9.067883e+04	-3.181981e+02	6.833850e+01	2.092988e-01	1.904083e-01	1.119480e-01	9.882534e-02	2.815672e-01	1.079523e-01	1.488759e-01	2.589773e-01	8.813425e-02	2.696951e-01	1.570510e-01	7.726647e-02	4.995765e-02	3.055516e-01	1.741350e-01	4.809618e-02	4.039829e-01	1.827663e-02	3.273328e-01	1.796008e-01	3.380904e-01	1.549760e-01	3.502141e-01	2.423716e-01	1.744516e-01	2.329626e-01	2.614363e-01	2.618007e-01	2.391315e-01	2.376314e-01	1.547803e+00	1.436821e+00	1.406223e+00	3.088443e-02	3.627051e-01	3.186010e-01	2.318694e+00
1732500	-9.069440e+04	-3.126390e+02	6.584847e+01	2.130298e-01	1.868383e-01	1.091792e-01	1.098358e-01	2.873609e-01	9.375596e-02	1.490123e-01	2.397937e-01	9.177769e-02	2.450977e-01	1.808986e-01	9.341992e-02	4.363603e-02	2.787747e-01	1.696046e-01	4.946376e-02	4.326845e-01	2.583648e-02	3.231836e-01	1.776167e-01	3.342242e-01	1.649755e-01	3.594903e-01	2.532617e-01	1.778634e-01	2.093846e-01	2.661050e-01	2.595175e-01	2.403207e-01	2.340568e-01	1.627916e+00	1.518197e+00	1.353738e+00	2.029977e-02	3.567107e-01	3.414174e-01	2.301872e+00
1733000	-9.067375e+04	-3.146346e+02	6.671685e+01	2.160874e-01	1.806867e-01	1.120612e-01	9.590270e-02	2.950233e-01	1.002387e-01	1.565064e-01	2.434802e-01	9.274294e-02	2.446494e-01	1.797359e-01	8.288527e-02	5.903123e-02	3.000916e-01	1.572901e-01	4.162122e-02	4.180330e-01	2.393286e-02	3.398442e-01	1.693807e-01	3.339112e-01	1.568639e-01	3.627679e-01	2.314601e-01	1.807954e-01	2.249766e-01	2.614363e-01	2.599245e-01	2.391315e-01	2.395076e-01	1.559093e+00	1.572473e+00	1.364234e+00	3.820192e-02	3.627011e-01	3.089346e-01	2.328364e+00
1733500	-9.070236e+04	-3.235144e+02	7.072062e+01	2.105208e-01	1.895694e-01	1.281634e-01	9.029746e-02	2.856652e-01	9.578368e-02	1.480842e-01	2.440785e-01	9.096867e-02	2.484358e-01	1.906313e-01	7.780156e-02	6.304247e-02	3.082008e-01	1.836488e-01	3.525046e-02	3.880470e-01	2.181054e-02	3.364039e-01	1.783728e-01	3.345999e-01	1.506235e-01	3.439110e-01	2.431541e-01	1.805499e-01	2.323851e-01	2.581532e-01	2.663541e-01	2.408534e-01	2.346392e-01	1.472943e+00	1.625048e+00	1.368412e+00	3.960017e-02	3.910733e-01	3.366910e-01	2.272236e+00
1734000	-9.070359e+04	-3.116783e+02	6.539525e+01	2.184938e-01	1.767164e-01	1.228812e-01	1.008122e-01	2.800159e-01	1.010805e-01	1.490123e-01	2.581456e-01	9.177769e-02	2.343905e-01	1.777390e-01	8.893485e-02	4.752719e-02	2.748835e-01	1.696046e-01	4.946376e-02	4.346378e-01	2.388309e-02	3.474261e-01	1.649573e-01	3.393772e-01	1.482394e-01	3.555168e-01	2.485657e-01	1.780687e-01	2.178488e-01	2.621466e-01	2.561807e-01	2.424189e-01	2.392538e-01	1.653864e+00	1.404576e+00	1.534394e+00	2.224968e-02	3.979641e-01	3.337626e-01	2.268273e+00
1734500	-9.068720e+04	-3.039100e+02	6.210167e+01	2.008195e-01	1.970737e-01	1.135330e-01	9.320376e-02	2.929660e-01	1.024040e-01	1.504251e-01	2.434458e-01	9.137051e-02	2.416648e-01	1.928499e-01	8.024391e-02	5.591779e-02	3.101884e-01	1.728365e-01	5.119547e-02	3.873025e-01	2.255927e-02	3.242360e-01	1.840704e-01	3.281794e-01	1.635142e-01	3.641822e-01	2.397406e-01	1.790733e-01	2.170039e-01	2.583400e-01	2.538353e-01	2.450211e-01	2.428037e-01	1.572785e+00	1.559868e+00	1.565993e+00	2.721373e-02	4.139817e-01	3.622014e-01	2.223817e+00
1735000	-9.068552e+04	-3.112701e+02	6.528186e+01	2.127903e-01	1.955146e-01	1.085623e-01	9.509783e-02	2.922016e-01	9.583337e-02	1.504251e-01	2.434458e-01	9.137051e-02	2.416648e-01	1.928499e-01	8.024391e-02	5.591779e-02	3.064871e-01	1.765379e-01	5.119547e-02	3.926312e-01	1.723057e-02	3.242360e-01	1.840704e-01	3.281794e-01	1.635142e-01	3.664847e-01	2.397406e-01	1.767708e-01	2.170039e-01	2.601683e-01	2.587662e-01	2.430012e-01	2.380643e-01	1.588591e+00	1.446521e+00	1.414228e+00	1.607787e-02	3.980302e-01	3.310637e-01	2.270906e+00
1735500	-9.070344e+04	-3.183469e+02	6.841633e+01	2.166438e-01	1.792699e-01	1.068567e-01	9.849303e-02	2.942245e-01	1.045121e-01	1.442928e-01	2.586582e-01	9.215127e-02	2.442366e-01	1.795348e-01	8.112632e-02	6.339115e-02	2.957289e-01	1.487592e-01	4.946376e-02	4.227838e-01	1.987322e-02	3.299542e-01	1.758408e-01	3.390270e-01	1.551780e-01	3.483495e-01	2.559731e-01	1.753328e-01	2.203446e-01	2.665332e-01	2.534974e-01	2.463694e-01	2.336000e-01	1.531086e+00	1.450338e+00	1.384282e+00	3.099196e-02	3.726732e-01	3.454626e-01	2.281864e+00
1736000	-9.068331e+04	-3.170510e+02	6.776607e+01	2.127903e-01	1.955146e-01	1.088093e-01	9.509783e-02	2.873471e-01	1.004409e-01	1.549910e-01	2.353078e-01	9.388312e-02	2.607315e-01	1.771698e-01	7.791679e-02	6.109552e-02	3.023485e-01	1.633472e-01	4.061317e-02	4.114710e-01	2.112458e-02	3.273200e-01	1.817691e-01	3.312268e-01	1.596841e-01	3.564037e-01	2.442187e-01	1.794634e-01	2.199142e-01	2.561279e-01	2.569540e-01	2.443530e-01	2.425651e-01	1.540972e+00	1.536627e+00	1.451469e+00	3.704337e-02	3.876978e-01	3.427798e-01	2.269522e+00
1736500	-9.069010e+04	-3.081288e+02	6.394614e+01	2.057988e-01	1.724990e-01	1.093973e-01	9.608626e-02	3.087075e-01	1.075111e-01	1.665133e-01	2.436246e-01	8.981077e-02	2.499524e-01	1.679524e-01	8.214647e-02	5.369243e-02	2.764475e-01	1.531472e-01	4.797327e-02	4.522459e-01	1.649366e-02	3.376152e-01	1.764394e-01	3.387610e-01	1.471844e-01	3.528075e-01	2.355391e-01	1.811935e-01	2.304599e-01	2.632778e-01	2.555328e-01	2.463630e-01	2.348264e-01	1.580581e+00	1.484138e+00	1.395152e+00	1.032891e-02	4.075570e-01	3.325913e-01	2.259852e+00
1737000	-9.068131e+04	-3.147958e+02	6.677019e+01	2.162792e-01	1.887897e-01	1.147793e-01	1.050007e-01	2.742492e-01	1.009019e-01	1.437271e-01	2.441726e-01	9.681098e-02	2.501260e-01	1.894084e-01	7.575496e-02	6.573308e-02	3.082895e-01	1.401838e-01	3.569617e-02	4.194767e-01	3.062073e-02	3.317086e-01	1.787137e-01	3.223701e-01	1.672077e-01	3.636594e-01	2.461431e-01	1.771324e-01	2.130652e-01	2.611622e-01	2.573729e-01	2.468926e-01	2.345723e-01	1.780558e+00	1.445034e+00	1.309431e+00	2.286901e-02	3.724144e-01	3.136195e-01	2.313966e+00
1737500	-9.069129e+04	-3.166140e+02	6.751254e+01	2.159390e-01	1.972309e-01	1.075093e-01	1.067501e-01	2.679548e-01	1.046159e-01	1.454571e-01	2.429978e-01	9.099648e-02	2.717186e-01	1.745207e-01	7.430943e-02	6.015838e-02	3.048328e-01	1.591996e-01	4.076386e-02	4.044724e-01	3.057300e-02	3.359692e-01	1.739182e-01	3.217886e-01	1.683240e-01	3.592460e-01	2.551250e-01	1.727024e-01	2.129266e-01	2.541233e-01	2.656240e-01	2.384016e-01	2.418511e-01	1.760475e+00	1.378379e+00	1.525823e+00	2.784031e-02	3.567177e-01	3.294508e-01	2.313832e+00
1738000	-9.068593e+04	-3.165793e+02	6.752348e+01	2.159390e-01	1.972309e-01	1.075093e-01	1.067501e-01	2.679548e-01	1.046159e-01	1.555672e-01	2.582579e-01	9.399440e-02	2.323853e-01	1.773815e-01	8.241363e-02	5.214317e-02	3.011175e-01	1.579132e-01	3.945979e-02	4.219437e-01	2.742267e-02	3.391088e-01	1.859570e-01	3.111760e-01	1.637582e-01	3.592460e-01	2.551250e-01	1.727024e-01	2.129266e-01	2.600138e-01	2.597334e-01	2.360294e-01	2.442234e-01	1.596207e+00	1.559734e+00	1.449319e+00	2.784031e-02	3.747279e-01	3.114405e-01	2.313832e+00
1738500	-9.070737e+04	-3.198510e+02	6.907572e+01	1.871609e-01	1.918571e-01	1.277743e-01	8.645196e-02	2.912165e-01	1.155393e-01	1.507369e-01	2.554417e-01	8.803651e-02	2.554248e-01	1.735440e-01	7.681605e-02	4.947611e-02	2.881802e-01	1.562966e-01	3.018044e-02	4.425218e-01	3.334484e-02	3.461187e-01	1.803515e-01	3.291928e-01	1.443371e-01	3.531869e-01	2.498050e-01	1.715757e-01	2.254324e-01	2.682957e-01	2.524535e-01	2.467994e-01	2.324513e-01	1.652960e+00	1.344891e+00	1.405591e+00	2.969160e-02	3.633125e-01	2.963795e-01	2.340308e+00
1739000	-9.068820e+04	-3.083834e+02	6.401904e+01	2.234799e-01	1.940501e-01	1.150065e-01	8.868681e-02	2.744578e-01	1.043189e-01	1.470070e-01	2.379092e-01	8.819640e-02	2.505692e-01	1.834478e-01	9.287039e-02	7.171584e-02	2.991770e-01	1.624597e-01	3.005593e-02	4.081622e-01	2.842933e-02	3.285673e-01	1.774878e-01	3.342185e-01	1.597263e-01	3.636905e-01	2.426537e-01	1.784721e-01	2.151837e-01	2.570767e-01	2.570456e-01	2.452745e-01	2.406032e-01	1.581954e+00	1.507959e+00	1.450946e+00	2.934082e-02	3.901869e-01	3.313772e-01	2.278436e+00
1739500	-9.068179e+04	-3.106320e+02	6.487992e+01	2.234799e-01	1.940501e-01	1.150065e-01	8.868681e-02	2.744578e-01	1.043189e-01	1.472182e-01	2.590859e-01	8.819640e-02	2.505692e-01	1.834478e-01	7.148249e-02	7.171584e-02	2.991770e-01	1.624597e-01	3.531947e-02	4.081622e-01	2.316579e-02	3.285673e-01	1.774878e-01	3.342185e-01	1.597263e-01	3.484138e-01	2.495367e-01	1.759122e-01	2.261373e-01	2.570767e-01	2.570456e-01	2.452745e-01	2.406032e-01	1.692693e+00	1.563549e+00	1.496871e+00	2.703889e-02	3.901869e-01	3.462816e-01	2.263532e+00
1740000	-9.068982e+04	-3.054257e+02	6.269293e+01	2.214681e-01	1.967489e-01	1.219344e-01	9.631256e-02	2.688159e-01	9.472017e-02	1.472182e-01	2.590859e-01	8.819640e-02	2.505692e-01	1.834478e-01	7.148249e-02	7.171584e-02	2.991770e-01	1.624597e-01	3.531947e-02	4.081622e-01	2.316579e-02	3.262256e-01	1.798295e-01	3.342185e-01	1.597263e-01	3.572163e-01	2.368474e-01	1.792971e-01	2.266393e-01	2.570767e-01	2.577083e-01	2.452745e-01	2.399405e-01	1.716469e+00	1.563549e+00	1.491715e+00	4.023211e-02	3.852432e-01	3.462816e-01	2.268475e+00
1740500	-9.068774e+04	-3.039404e+02	6.221629e+01	2.214681e-01	1.967489e-01	1.219344e-01	9.631256e-02	2.688159e-01	9.472017e-02	1.472182e-01	2.590859e-01	8.819640e-02	2.505692e-01	1.834478e-01	7.148249e-02	5.818194e-02	2.832546e-01	1.703762e-01	3.733553e-02	4.280278e-01	2.282382e-02	3.260206e-01	1.794567e-01	3.374317e-01	1.570909e-01	3.542094e-01	2.456539e-01	1.805947e-01	2.195420e-01	2.559435e-01	2.601495e-01	2.447043e-01	2.392027e-01	1.663052e+00	1.390180e+00	1.395193e+00	3.856513e-02	3.917534e-01	3.422123e-01	2.266034e+00
1741000	-9.068674e+04	-3.198995e+02	6.906542e+01	2.214681e-01	1.882172e-01	1.219344e-01	1.048443e-01	2.688159e-01	9.472017e-02	1.434886e-01	2.641332e-01	9.609273e-02	2.472817e-01	1.645682e-01	8.443562e-02	5.818194e-02	2.832546e-01	1.703762e-01	3.733553e-02	4.280278e-01	2.282382e-02	3.260206e-01	1.744040e-01	3.424845e-01	1.570909e-01	3.542094e-01	2.456539e-01	1.805947e-01	2.195420e-01	2.559435e-01	2.601495e-01	2.447043e-01	2.392027e-01	1.592639e+00	1.424177e+00	1.457925e+00	2.573760e-02	3.971894e-01	3.247136e-01	2.278097e+00
1741500	-9.068384e+04	-3.152141e+02	6.690531e+01	2.259844e-01	1.925482e-01	1.181323e-01	9.857516e-02	2.692892e-01	9.547075e-02	1.577906e-01	2.499681e-01	9.724295e-02	2.519340e-01	1.765678e-01	6.649647e-02	4.888835e-02	3.089115e-01	1.842217e-01	4.020524e-02	3.969909e-01	2.078234e-02	3.232989e-01	1.744040e-01	3.424845e-01	1.598127e-01	3.562744e-01	2.456539e-01	1.785298e-01	2.195420e-01	2.529934e-01	2.630996e-01	2.447043e-01	2.392027e-01	1.742803e+00	1.424177e+00	1.477637e+00	1.809720e-02	3.588475e-01	3.463267e-01	2.294826e+00
1742000	-9.069810e+04	-3.199862e+02	6.909534e+01	2.053760e-01	1.852947e-01	1.301949e-01	9.416134e-02	2.843783e-01	1.005947e-01	1.485001e-01	2.504165e-01	9.076382e-02	2.621847e-01	1.711929e-01	7.694193e-02	4.949722e-02	2.966153e-01	1.731814e-01	4.494944e-02	4.191715e-01	1.658517e-02	3.228782e-01	1.937439e-01	3.327904e-01	1.505875e-01	3.761616e-01	2.391224e-01	1.737460e-01	2.109700e-01	2.603781e-01	2.570466e-01	2.390534e-01	2.435220e-01	1.588182e+00	1.467720e+00	1.439277e+00	2.831150e-02	3.827141e-01	3.229027e-01	2.294383e+00
1742500	-9.069084e+04	-3.110935e+02	6.524509e+01	2.311910e-01	1.867982e-01	1.093642e-01	1.025197e-01	2.677267e-01	1.024003e-01	1.726875e-01	2.516869e-01	9.303393e-02	2.469315e-01	1.630088e-01	7.265139e-02	5.079664e-02	3.134748e-01	1.681589e-01	5.634176e-02	3.932354e-01	1.799239e-02	3.260847e-01	1.746070e-01	3.325826e-01	1.667257e-01	3.562744e-01	2.409075e-01	1.824962e-01	2.203219e-01	2.598080e-01	2.581476e-01	2.407089e-01	2.413355e-01	1.584779e+00	1.326401e+00	1.447436e+00	2.595628e-02	3.665131e-01	3.142790e-01	2.319208e+00
1743000	-9.068737e+04	-3.156023e+02	6.704788e+01	1.988197e-01	1.792862e-01	1.209548e-01	8.935459e-02	3.058830e-01	1.057017e-01	1.482253e-01	2.554586e-01	8.721859e-02	2.619773e-01	1.725224e-01	7.459778e-02	6.258395e-02	3.079712e-01	1.486075e-01	4.737847e-02	4.116761e-01	2.178284e-02	3.263437e-01	1.807221e-01	3.377324e-01	1.552017e-01	3.485612e-01	2.510575e-01	1.737460e-01	2.266353e-01	2.603781e-01	2.570466e-01	2.390534e-01	2.435220e-01	1.645637e+00	1.658874e+00	1.403247e+00	2.831150e-02	3.786403e-01	3.345633e-01	2.286796e+00
1743500	-9.067913e+04	-3.200636e+02	6.908924e+01	1.957759e-01	1.786901e-01	1.214411e-01	9.824570e-02	3.021744e-01	1.036728e-01	1.485600e-01	2.641129e-01	8.717289e-02	2.504123e-01	1.714300e-01	7.831198e-02	4.972490e-02	3.132464e-01	1.595074e-01	5.147446e-02	4.045097e-01	2.153717e-02	3.285280e-01	1.796989e-01	3.394913e-01	1.522819e-01	3.485612e-01	2.510575e-01	1.737460e-01	2.266353e-01	2.603781e-01	2.570466e-01	2.390534e-01	2.435220e-01	1.649774e+00	1.533081e+00	1.403247e+00	3.700297e-02	3.565706e-01	3.197325e-01	2.323697e+00
1744000	-9.070763e+04	-3.168534e+02	6.767633e+01	2.135399e-01	1.868961e-01	1.094358e-01	1.008063e-01	2.979863e-01	9.133561e-02	1.543526e-01	2.407983e-01	9.914176e-02	2.351258e-01	1.857662e-01	8.481528e-02	5.724863e-02	2.976303e-01	1.660945e-01	3.475542e-02	4.178729e-01	2.639833e-02	3.259436e-01	1.760860e-01	3.398530e-01	1.581174e-01	3.577878e-01	2.559210e-01	1.816055e-01	2.046857e-01	2.611271e-01	2.590511e-01	2.401802e-01	2.396416e-01	1.645496e+00	1.485975e+00	1.402453e+00	3.862322e-02	3.855580e-01	3.180087e-01	2.296433e+00
1744500	-9.067984e+04	-3.192370e+02	6.885393e+01	2.074826e-01	1.863681e-01	1.143851e-01	1.004053e-01	2.918314e-01	9.952747e-02	1.552425e-01	2.466042e-01	9.164800e-02	2.638518e-01	1.699079e-01	7.274564e-02	6.189787e-02	2.881653e-01	1.662067e-01	3.627628e-02	4.304052e-01	1.704862e-02	3.309215e-01	1.697225e-01	3.384805e-01	1.608755e-01	3.467489e-01	2.393714e-01	1.825185e-01	2.313612e-01	2.588562e-01	2.578724e-01	2.411704e-01	2.421009e-01	1.603765e+00	1.323963e+00	1.353367e+00	2.108683e-02	3.818128e-01	3.434055e-01	2.274782e+00
1745000	-9.067407e+04	-3.129349e+02	6.595318e+01	2.132362e-01	1.890191e-01	1.131415e-01	9.868554e-02	2.821905e-01	1.037272e-01	1.505744e-01	2.524063e-01	8.669124e-02	2.629561e-01	1.756436e-01	7.172833e-02	5.694149e-02	2.861564e-01	1.769075e-01	4.169004e-02	4.131713e-01	2.513328e-02	3.387081e-01	1.813590e-01	3.268440e-01	1.530888e-01	3.550211e-01	2.454834e-01	1.710999e-01	2.283956e-01	2.588562e-01	2.578724e-01	2.411704e-01	2.421009e-01	1.603765e+00	1.416637e+00	1.532832e+00	2.694261e-02	4.020369e-01	3.128128e-01	2.285150e+00
1745500	-9.067919e+04	-3.130188e+02	6.593618e+01	2.023937e-01	1.911740e-01	1.156025e-01	9.864166e-02	2.808176e-01	1.113706e-01	1.505744e-01	2.524063e-01	8.669124e-02	2.629561e-01	1.756436e-01	7.172833e-02	5.694149e-02	2.861564e-01	1.769075e-01	4.169004e-02	4.131713e-01	2.513328e-02	3.387081e-01	1.850990e-01	3.231040e-01	1.530888e-01	3.681830e-01	2.393691e-01	1.725058e-01	2.199421e-01	2.544752e-01	2.586854e-01	2.470141e-01	2.398253e-01	1.727017e+00	1.416623e+00	1.532832e+00	1.886887e-02	3.776521e-01	3.191485e-01	2.303199e+00
1746000	-9.067995e+04	-3.189007e+02	6.842670e+01	2.026374e-01	1.911740e-01	1.153588e-01	9.864166e-02	2.808176e-01	1.113706e-01	1.491889e-01	2.551024e-01	8.515247e-02	2.676603e-01	1.732800e-01	6.961600e-02	5.694149e-02	2.861564e-01	1.769075e-01	4.169004e-02	4.131713e-01	2.513328e-02	3.387081e-01	1.850990e-01	3.231040e-01	1.530888e-01	3.569235e-01	2.375300e-01	1.764303e-01	2.291163e-01	2.544752e-01	2.586854e-01	2.470141e-01	2.398253e-01	1.801647e+00	1.561819e+00	1.532832e+00	2.906019e-02	3.776521e-01	3.191485e-01	2.303199e+00
1746500	-9.069924e+04	-3.025008e+02	6.146529e+01	2.158125e-01	1.933594e-01	1.140082e-01	1.066530e-01	2.740231e-01	9.614379e-02	1.579364e-01	2.588924e-01	9.419070e-02	2.643649e-01	1.571342e-01	6.748143e-02	5.231640e-02	2.927414e-01	1.800703e-01	3.572516e-02	4.121995e-01	2.694724e-02	3.253499e-01	1.732577e-01	3.411492e-01	1.602432e-01	3.365583e-01	2.444060e-01	1.761858e-01	2.428500e-01	2.607813e-01	2.580951e-01	2.464247e-01	2.346989e-01	1.593411e+00	1.616568e+00	1.647007e+00	2.464803e-02	3.976285e-01	3.374800e-01	2.264892e+00
1747000	-9.069591e+04	-3.061790e+02	6.299759e+01	2.310134e-01	1.863329e-01	1.145278e-01	8.563795e-02	2.815758e-01	1.009122e-01	1.579364e-01	2.578026e-01	9.188302e-02	2.646259e-01	1.571342e-01	7.061782e-02	4.941570e-02	2.779685e-01	1.926565e-01	4.073856e-02	4.090876e-01	3.013313e-02	3.268466e-01	1.756322e-01	3.355983e-01	1.619228e-01	3.506513e-01	2.444060e-01	1.761858e-01	2.287570e-01	2.607813e-01	2.580951e-01	2.464247e-01	2.346989e-01	1.583454e+00	1.616568e+00	1.586827e+00	2.013394e-02	3.988539e-01	3.450752e-01	2.256071e+00
1747500	-9.070423e+04	-3.054911e+02	6.270617e+01	2.198516e-01	2.010909e-01	1.182800e-01	8.870386e-02	2.697071e-01	1.023665e-01	1.665616e-01	2.478196e-01	9.300418e-02	2.541192e-01	1.624953e-01	7.600010e-02	4.867411e-02	2.917919e-01	1.827556e-01	4.215815e-02	4.164417e-01	1.817853e-02	3.182923e-01	1.827626e-01	3.380901e-01	1.608550e-01	3.510786e-01	2.461754e-01	1.795560e-01	2.231899e-01	2.661839e-01	2.537735e-01	2.408716e-01	2.391711e-01	1.583454e+00	1.633352e+00	1.588253e+00	2.013394e-02	4.156909e-01	3.700130e-01	2.214296e+00
1748000	-9.068949e+04	-3.193700e+02	6.878667e+01	2.192504e-01	1.869403e-01	1.065728e-01	9.786684e-02	2.920665e-01	9.730321e-02	1.414881e-01	2.640882e-01	9.606765e-02	2.505532e-01	1.668779e-01	8.092491e-02	5.705507e-02	3.005504e-01	1.731724e-01	4.218712e-02	4.108863e-01	1.614869e-02	3.391556e-01	1.744860e-01	3.281677e-01	1.581906e-01	3.465018e-01	2.560872e-01	1.763571e-01	2.210539e-01	2.606951e-01	2.594067e-01	2.446691e-01	2.352291e-01	1.726184e+00	1.422293e+00	1.415080e+00	1.385695e-02	3.763260e-01	3.216349e-01	2.302039e+00
1748500	-9.068159e+04	-3.229246e+02	7.033943e+01	2.133040e-01	1.864373e-01	1.171526e-01	9.439349e-02	2.862640e-01	1.024486e-01	1.539827e-01	2.490713e-01	8.936175e-02	2.522746e-01	1.653983e-01	8.991130e-02	5.382693e-02	2.877296e-01	1.621239e-01	4.270824e-02	4.319174e-01	2.169398e-02	3.292134e-01	1.845493e-01	3.267383e-01	1.594989e-01	3.465018e-01	2.560872e-01	1.763571e-01	2.210539e-01	2.606951e-01	2.593781e-01	2.446977e-01	2.352291e-01	1.700610e+00	1.581956e+00	1.421189e+00	2.650669e-02	3.839353e-01	3.216349e-01	2.294430e+00
1749000	-9.068685e+04	-3.158254e+02	6.714151e+01	2.142810e-01	1.840315e-01	1.109450e-01	9.856006e-02	2.980781e-01	9.410432e-02	1.528920e-01	2.544827e-01	1.010925e-01	2.501150e-01	1.712304e-01	7.018737e-02	5.382693e-02	2.877296e-01	1.621239e-01	4.160784e-02	4.319174e-01	2.279438e-02	3.369527e-01	1.720718e-01	3.316793e-01	1.592962e-01	3.518179e-01	2.485414e-01	1.750983e-01	2.245424e-01	2.575791e-01	2.593781e-01	2.446977e-01	2.383451e-01	1.678022e+00	1.537624e+00	1.502163e+00	2.650669e-02	3.818624e-01	3.190894e-01	2.299048e+00
1749500	-9.068600e+04	-3.155580e+02	6.709184e+01	2.143960e-01	1.776144e-01	1.094777e-01	9.721670e-02	3.025306e-01	9.876453e-02	1.489295e-01	2.505858e-01	9.201845e-02	2.700488e-01	1.707311e-01	6.768633e-02	4.849380e-02	2.877296e-01	1.621239e-01	4.160784e-02	4.319174e-01	2.812751e-02	3.381827e-01	1.678220e-01	3.441530e-01	1.498424e-01	3.518179e-01	2.485414e-01	1.750983e-01	2.245424e-01	2.586753e-01	2.582820e-01	2.446977e-01	2.383451e-01	1.678022e+00	1.439014e+00	1.446300e+00	3.343835e-02	3.765395e-01	3.190894e-01	2.304371e+00
1750000	-9.067845e+04	-3.106402e+02	6.492403e+01	2.084825e-01	1.719994e-01	1.190426e-01	9.769360e-02	2.997692e-01	1.030127e-01	1.489295e-01	2.505858e-01	9.201845e-02	2.542258e-01	1.695707e-01	8.466972e-02	7.134252e-02	2.889415e-01	1.530674e-01	3.714038e-02	4.243763e-01	2.513187e-02	3.419185e-01	1.707797e-01	3.365345e-01	1.507673e-01	3.518179e-01	2.485414e-01	1.750983e-01	2.245424e-01	2.594364e-01	2.543281e-01	2.398216e-01	2.464139e-01	1.575904e+00	1.674333e+00	1.407417e+00	2.898990e-02	3.980979e-01	3.190186e-01	2.282884e+00
1750500	-9.067868e+04	-3.109942e+02	6.508188e+01	2.014250e-01	1.684965e-01	1.202711e-01	9.771704e-02	3.085616e-01	1.035287e-01	1.489295e-01	2.505858e-01	9.201845e-02	2.542258e-01	1.695707e-01	8.466972e-02	7.134252e-02	2.889415e-01	1.513455e-01	4.642558e-02	4.243763e-01	1.756864e-02	3.449381e-01	1.752966e-01	3.365345e-01	1.432307e-01	3.585746e-01	2.375565e-01	1.750983e-01	2.287707e-01	2.594364e-01	2.543281e-01	2.398216e-01	2.464139e-01	1.575904e+00	1.623252e+00	1.442176e+00	2.725782e-02	3.978109e-01	3.253943e-01	2.276795e+00
1751000	-9.068577e+04	-3.106021e+02	6.494421e+01	1.934296e-01	1.747751e-01	1.289444e-01	9.420861e-02	3.003035e-01	1.083387e-01	1.566166e-01	2.282343e-01	8.673379e-02	2.564120e-01	1.881337e-01	8.386950e-02	5.805634e-02	3.049675e-01	1.528092e-01	4.113302e-02	4.262534e-01	1.678051e-02	3.449381e-01	1.752966e-01	3.365345e-01	1.432307e-01	3.594514e-01	2.373927e-01	1.859448e-01	2.172111e-01	2.650765e-01	2.566557e-01	2.446645e-01	2.336033e-01	1.506775e+00	1.623252e+00	1.442176e+00	3.065477e-02	3.722801e-01	3.323898e-01	2.295330e+00
1751500	-9.069587e+04	-3.090270e+02	6.430986e+01	2.090047e-01	1.747751e-01	1.256912e-01	9.420861e-02	2.879817e-01	1.083387e-01	1.577403e-01	2.475459e-01	9.629648e-02	2.373264e-01	1.783451e-01	8.274585e-02	5.522318e-02	3.089617e-01	1.518229e-01	4.034539e-02	4.198778e-01	2.376903e-02	3.421730e-01	1.792150e-01	3.271783e-01	1.514337e-01	3.443639e-01	2.458797e-01	1.868249e-01	2.229315e-01	2.650765e-01	2.559597e-01	2.391327e-01	2.398311e-01	1.487628e+00	1.599975e+00	1.406032e+00	1.842207e-02	3.850629e-01	3.496368e-01	2.265300e+00
1752000	-9.070338e+04	-3.165832e+02	6.760415e+01	2.071684e-01	1.874396e-01	1.271801e-01	8.381493e-02	2.844286e-01	1.099684e-01	1.579550e-01	2.505640e-01	9.657973e-02	2.416493e-01	1.778266e-01	7.542535e-02	6.479743e-02	2.993875e-01	1.518229e-01	4.034539e-02	4.198778e-01	2.376903e-02	3.338549e-01	1.825917e-01	3.392541e-01	1.442993e-01	3.451136e-01	2.472917e-01	1.844200e-01	2.231746e-01	2.598090e-01	2.559597e-01	2.404779e-01	2.437533e-01	1.615891e+00	1.526452e+00	1.284363e+00	1.828940e-02	3.749954e-01	2.934408e-01	2.331564e+00
1752500	-9.070945e+04	-3.175757e+02	6.793533e+01	1.978626e-01	1.841133e-01	1.300843e-01	9.572236e-02	2.899421e-01	1.022753e-01	1.494857e-01	2.522430e-01	9.953442e-02	2.580455e-01	1.685048e-01	7.218643e-02	6.479743e-02	2.993875e-01	1.762892e-01	4.034539e-02	3.954114e-01	2.376903e-02	3.338549e-01	1.825917e-01	3.392541e-01	1.442993e-01	3.530553e-01	2.536515e-01	1.725942e-01	2.206991e-01	2.611611e-01	2.559597e-01	2.404779e-01	2.424013e-01	1.615891e+00	1.656550e+00	1.400252e+00	2.100274e-02	3.959857e-01	3.319468e-01	2.272068e+00
1753000	-9.069902e+04	-3.027094e+02	6.159563e+01	2.152033e-01	2.011857e-01	1.054517e-01	1.052680e-01	2.682002e-01	1.046911e-01	1.699949e-01	2.304516e-01	9.421875e-02	2.563909e-01	1.680448e-01	8.089895e-02	7.070046e-02	2.827783e-01	1.588518e-01	4.136862e-02	4.225763e-01	2.372454e-02	3.464132e-01	1.735145e-01	3.164527e-01	1.636196e-01	3.499148e-01	2.454634e-01	1.827005e-01	2.219213e-01	2.621206e-01	2.566349e-01	2.431945e-01	2.380500e-01	1.519943e+00	1.549300e+00	1.673988e+00	2.636074e-02	3.998552e-01	3.376420e-01	2.262503e+00
1753500	-9.070382e+04	-3.114980e+02	6.516953e+01	2.072243e-01	1.979621e-01	1.078674e-01	1.069045e-01	2.875911e-01	9.245069e-02	1.577043e-01	2.247051e-01	9.472862e-02	2.585748e-01	1.833497e-01	8.093745e-02	6.369991e-02	2.836044e-01	1.610025e-01	4.887166e-02	4.210046e-01	2.181693e-02	3.280582e-01	1.837590e-01	3.158279e-01	1.723549e-01	3.537598e-01	2.433356e-01	1.844104e-01	2.184942e-01	2.608148e-01	2.621161e-01	2.383237e-01	2.387453e-01	1.821431e+00	1.636413e+00	1.482055e+00	3.423378e-02	3.740978e-01	3.350917e-01	2.290810e+00
1754000	-9.068984e+04	-3.094093e+02	6.446247e+01	2.149465e-01	2.089334e-01	1.124155e-01	1.053786e-01	2.537213e-01	1.046047e-01	1.552770e-01	2.313006e-01	8.627362e-02	2.755495e-01	1.767555e-01	7.484385e-02	7.531894e-02	2.873754e-01	1.466780e-01	4.918494e-02	4.162363e-01	2.520645e-02	3.331501e-01	1.806063e-01	3.197559e-01	1.664877e-01	3.629715e-01	2.384705e-01	1.784338e-01	2.201242e-01	2.621206e-01	2.540276e-01	2.462602e-01	2.375917e-01	1.569974e+00	1.531707e+00	1.412905e+00	3.811129e-02	4.013832e-01	3.215880e-01	2.277029e+00
1754500	-9.069617e+04	-3.055226e+02	6.272366e+01	2.149465e-01	1.959010e-01	1.124155e-01	1.053786e-01	2.667536e-01	1.046047e-01	1.552770e-01	2.393917e-01	8.627362e-02	2.755495e-01	1.767555e-01	6.675271e-02	5.941694e-02	3.043330e-01	1.511314e-01	5.050181e-02	4.142450e-01	2.037184e-02	3.417140e-01	1.773007e-01	3.150436e-01	1.659417e-01	3.629715e-01	2.384705e-01	1.784338e-01	2.201242e-01	2.621206e-01	2.582696e-01	2.420181e-01	2.375917e-01	1.733965e+00	1.409962e+00	1.650103e+00	2.712047e-02	4.054711e-01	3.641726e-01	2.230356e+00
1755000	-9.068681e+04	-3.339073e+02	7.567879e+01	2.264433e-01	1.902045e-01	1.158515e-01	9.796537e-02	2.721236e-01	9.741169e-02	1.590613e-01	2.387640e-01	9.449434e-02	2.501230e-01	1.906197e-01	6.693756e-02	5.685153e-02	3.098913e-01	1.591904e-01	4.035139e-02	4.160388e-01	1.767659e-02	3.273399e-01	1.698738e-01	3.333549e-01	1.694314e-01	3.586088e-01	2.392299e-01	1.844104e-01	2.177509e-01	2.558301e-01	2.638173e-01	2.390121e-01	2.413404e-01	1.733469e+00	1.335938e+00	1.400988e+00	1.391670e-02	3.287976e-01	3.013588e-01	2.369844e+00
1755500	-9.069571e+04	-3.020171e+02	6.133508e+01	2.261997e-01	1.847160e-01	1.080613e-01	1.139522e-01	2.732866e-01	9.378422e-02	1.516503e-01	2.392927e-01	9.385180e-02	2.583593e-01	1.770401e-01	7.980578e-02	4.870724e-02	3.035076e-01	1.676429e-01	4.067533e-02	4.084146e-01	3.105236e-02	3.343317e-01	1.715929e-01	3.315126e-01	1.625628e-01	3.513577e-01	2.430924e-01	1.871333e-01	2.184166e-01	2.588094e-01	2.582696e-01	2.420181e-01	2.409029e-01	1.697132e+00	1.487743e+00	1.511061e+00	2.720162e-02	4.033051e-01	3.515234e-01	2.245171e+00
1756000	-9.068961e+04	-3.272795e+02	7.246062e+01	2.324701e-01	1.946174e-01	1.029625e-01	9.584833e-02	2.732199e-01	1.008819e-01	1.590613e-01	2.358648e-01	9.449434e-02	2.530223e-01	1.906197e-01	6.693756e-02	3.833355e-02	2.935179e-01	1.669569e-01	4.089746e-02	4.422890e-01	1.800523e-02	3.278105e-01	1.763135e-01	3.326833e-01	1.631928e-01	3.590652e-01	2.397624e-01	1.877777e-01	2.133948e-01	2.593790e-01	2.559871e-01	2.421482e-01	2.424857e-01	1.665557e+00	1.494847e+00	1.348376e+00	1.766446e-02	3.519776e-01	3.013266e-01	2.346696e+00
1756500	-9.068997e+04	-3.193441e+02	6.875766e+01	2.197969e-01	1.835682e-01	1.158936e-01	9.500568e-02	2.854572e-01	1.002784e-01	1.590613e-01	2.358648e-01	9.717219e-02	2.488941e-01	1.906197e-01	6.838789e-02	4.821274e-02	2.707447e-01	1.603456e-01	4.811998e-02	4.529100e-01	1.966698e-02	3.278105e-01	1.763135e-01	3.326833e-01	1.631928e-01	3.420529e-01	2.410833e-01	1.900412e-01	2.268225e-01	2.593790e-01	2.585524e-01	2.430457e-01	2.390229e-01	1.696601e+00	1.560113e+00	1.345463e+00	3.144177e-02	3.609986e-01	3.035947e-01	2.335407e+00
1757000	-9.069468e+04	-3.098741e+02	6.461366e+01	2.310113e-01	1.846844e-01	1.045914e-01	9.884831e-02	2.819269e-01	9.893766e-02	1.384304e-01	2.677309e-01	9.593245e-02	2.640230e-01	1.549859e-01	7.889735e-02	7.752527e-02	3.050060e-01	1.498904e-01	3.201398e-02	3.966539e-01	3.891036e-02	3.360594e-01	1.726700e-01	3.241838e-01	1.670868e-01	3.570377e-01	2.550234e-01	1.741564e-01	2.137826e-01	2.586858e-01	2.629265e-01	2.364190e-01	2.419687e-01	1.620142e+00	1.486138e+00	1.515929e+00	2.048985e-02	3.802008e-01	3.364134e-01	2.283386e+00
1757500	-9.070389e+04	-3.065409e+02	6.328106e+01	2.310113e-01	1.846844e-01	1.045914e-01	9.884831e-02	2.819269e-01	9.893766e-02	1.331666e-01	2.579082e-01	9.810305e-02	2.548329e-01	1.688357e-01	8.715361e-02	7.594763e-02	2.994477e-01	1.446430e-01	4.085357e-02	3.969732e-01	4.213484e-02	3.391192e-01	1.688614e-01	3.251153e-01	1.669042e-01	3.570377e-01	2.495978e-01	1.795820e-01	2.137826e-01	2.586858e-01	2.629265e-01	2.364190e-01	2.419687e-01	1.626981e+00	1.322039e+00	1.515929e+00	2.410365e-02	3.840853e-01	3.325290e-01	2.283386e+00
1758000	-9.069880e+04	-3.141486e+02	6.651368e+01	2.310113e-01	1.846844e-01	1.045914e-01	9.884831e-02	2.819269e-01	9.893766e-02	1.373016e-01	2.574224e-01	9.957288e-02	2.469181e-01	1.752859e-01	8.349914e-02	6.972513e-02	2.992451e-01	1.391460e-01	3.783426e-02	4.236650e-01	3.038452e-02	3.289972e-01	1.794385e-01	3.197137e-01	1.718506e-01	3.574811e-01	2.483695e-01	1.811077e-01	2.130418e-01	2.586858e-01	2.629265e-01	2.364190e-01	2.419687e-01	1.714416e+00	1.436558e+00	1.324464e+00	2.401753e-02	3.591216e-01	3.252949e-01	2.315583e+00
1758500	-9.067094e+04	-3.173049e+02	6.790591e+01	2.179545e-01	1.851379e-01	1.156349e-01	9.553717e-02	2.854572e-01	1.002784e-01	1.452864e-01	2.519636e-01	9.877956e-02	2.364340e-01	1.808957e-01	8.664078e-02	5.669593e-02	2.881098e-01	1.575627e-01	4.416266e-02	4.247910e-01	2.867784e-02	3.338168e-01	1.794599e-01	3.322969e-01	1.544265e-01	3.590483e-01	2.481341e-01	1.836192e-01	2.091983e-01	2.576021e-01	2.594007e-01	2.413084e-01	2.416888e-01	1.545663e+00	1.540307e+00	1.382098e+00	3.551470e-02	3.786913e-01	3.112781e-01	2.310031e+00
1759000	-9.067447e+04	-3.181685e+02	6.834667e+01	2.185094e-01	1.860294e-01	1.043028e-01	9.637968e-02	2.896140e-01	1.051646e-01	1.452864e-01	2.519636e-01	9.877956e-02	2.364340e-01	1.808957e-01	8.664078e-02	5.669593e-02	2.824389e-01	1.575627e-01	4.416266e-02	4.304619e-01	2.867784e-02	3.338168e-01	1.724127e-01	3.393440e-01	1.544265e-01	3.590483e-01	2.481341e-01	1.836192e-01	2.091983e-01	2.576021e-01	2.623301e-01	2.383790e-01	2.416888e-01	1.558288e+00	1.402537e+00	1.382098e+00	1.662522e-02	3.701645e-01	3.367852e-01	2.293050e+00
1759500	-9.069025e+04	-3.237287e+02	7.078727e+01	2.183805e-01	1.773605e-01	1.085138e-01	1.011532e-01	2.916560e-01	1.029361e-01	1.399373e-01	2.424014e-01	9.740879e-02	2.512780e-01	1.810560e-01	8.791851e-02	5.704861e-02	3.049210e-01	1.858572e-01	3.741225e-02	3.964795e-01	1.828136e-02	3.387766e-01	1.708172e-01	3.333802e-01	1.570260e-01	3.595405e-01	2.523596e-01	1.799105e-01	2.081894e-01	2.539821e-01	2.615204e-01	2.411227e-01	2.433748e-01	1.621673e+00	1.573375e+00	1.341422e+00	3.174549e-02	3.652454e-01	3.071861e-01	2.327568e+00
1760000	-9.068306e+04	-3.175290e+02	6.810678e+01	2.223450e-01	1.771175e-01	1.120247e-01	9.560642e-02	2.888865e-01	1.040199e-01	1.501001e-01	2.464401e-01	9.591640e-02	2.434308e-01	1.879530e-01	7.615953e-02	5.921791e-02	2.892639e-01	1.588961e-01	4.561466e-02	4.248394e-01	2.216799e-02	3.320047e-01	1.742249e-01	3.393440e-01	1.544265e-01	3.653229e-01	2.395220e-01	1.832285e-01	2.119266e-01	2.576021e-01	2.623301e-01	2.383790e-01	2.416888e-01	1.500108e+00	1.447263e+00	1.293412e+00	2.203990e-02	3.834904e-01	3.440849e-01	2.272425e+00
1760500	-9.067464e+04	-3.210984e+02	6.950267e+01	2.302814e-01	1.824496e-01	1.041604e-01	9.853661e-02	2.867475e-01	9.782449e-02	1.420974e-01	2.460956e-01	9.522631e-02	2.523274e-01	1.723878e-01	9.186542e-02	5.665513e-02	2.844071e-01	1.775570e-01	3.580824e-02	4.297813e-01	1.579125e-02	3.294445e-01	1.743211e-01	3.407857e-01	1.554487e-01	3.573186e-01	2.523596e-01	1.775451e-01	2.127768e-01	2.641330e-01	2.564365e-01	2.416989e-01	2.377317e-01	1.651372e+00	1.618722e+00	1.438394e+00	2.913698e-02	3.656428e-01	3.288282e-01	2.305529e+00
1761000	-9.068393e+04	-3.216564e+02	6.981849e+01	2.201613e-01	1.821243e-01	1.184364e-01	9.251463e-02	2.843208e-01	1.024426e-01	1.485340e-01	2.464401e-01	9.748251e-02	2.434308e-01	1.879530e-01	7.615953e-02	5.856496e-02	2.869020e-01	1.553428e-01	3.892455e-02	4.374441e-01	2.282159e-02	3.302977e-01	1.728945e-01	3.404827e-01	1.563250e-01	3.479087e-01	2.412372e-01	1.889750e-01	2.218790e-01	2.576021e-01	2.623301e-01	2.383790e-01	2.416888e-01	1.503302e+00	1.553064e+00	1.516645e+00	2.583638e-02	3.634375e-01	3.132830e-01	2.323280e+00
1761500	-9.068431e+04	-3.222869e+02	7.001318e+01	2.072390e-01	1.843430e-01	1.184364e-01	1.054369e-01	2.843208e-01	1.002239e-01	1.656125e-01	2.464401e-01	9.748251e-02	2.434308e-01	1.879530e-01	5.908105e-02	5.440156e-02	2.807437e-01	1.777248e-01	4.018278e-02	4.233125e-01	2.363475e-02	3.326979e-01	1.815834e-01	3.306339e-01	1.550847e-01	3.479087e-01	2.412372e-01	1.889750e-01	2.218790e-01	2.589890e-01	2.586409e-01	2.446890e-01	2.376810e-01	1.765172e+00	1.509866e+00	1.502420e+00	2.583638e-02	3.628451e-01	3.160680e-01	2.321087e+00
1762000	-9.069062e+04	-3.223129e+02	7.018799e+01	2.072390e-01	1.838198e-01	1.304753e-01	9.392117e-02	2.772013e-01	1.073434e-01	1.712497e-01	2.464401e-01	9.748251e-02	2.275988e-01	1.823158e-01	7.491313e-02	5.135810e-02	2.892902e-01	1.746271e-01	3.298026e-02	4.286090e-01	2.313536e-02	3.326979e-01	1.815834e-01	3.306339e-01	1.550847e-01	3.479087e-01	2.464806e-01	1.862282e-01	2.193825e-01	2.589890e-01	2.586409e-01	2.446890e-01	2.376810e-01	1.603273e+00	1.509866e+00	1.308740e+00	1.533033e-02	3.534522e-01	3.093674e-01	2.337180e+00
1762500	-9.068951e+04	-3.235562e+02	7.068730e+01	2.015421e-01	1.894560e-01	1.203786e-01	9.161024e-02	2.836025e-01	1.134106e-01	1.712497e-01	2.464401e-01	9.748251e-02	2.275988e-01	1.823158e-01	7.491313e-02	5.135810e-02	2.892902e-01	1.746271e-01	3.298026e-02	4.286090e-01	2.313536e-02	3.430114e-01	1.803508e-01	3.292808e-01	1.473570e-01	3.479087e-01	2.464806e-01	1.862282e-01	2.193825e-01	2.544740e-01	2.620366e-01	2.465206e-01	2.369688e-01	1.546943e+00	1.660629e+00	1.372757e+00	3.501123e-02	3.488736e-01	2.993595e-01	2.351767e+00
1763000	-9.068798e+04	-3.199591e+02	6.912130e+01	2.137169e-01	1.827833e-01	1.161629e-01	9.809441e-02	2.857984e-01	1.034441e-01	1.712497e-01	2.464401e-01	9.748251e-02	2.275988e-01	1.823158e-01	7.491313e-02	5.654187e-02	3.018683e-01	1.718133e-01	3.359523e-02	4.123073e-01	2.387407e-02	3.379154e-01	1.754346e-01	3.247005e-01	1.619496e-01	3.479087e-01	2.464806e-01	1.862282e-01	2.193825e-01	2.544740e-01	2.620366e-01	2.465206e-01	2.369688e-01	1.542419e+00	1.481327e+00	1.386961e+00	2.325369e-02	3.838052e-01	3.033925e-01	2.312802e+00
1763500	-9.069080e+04	-3.157816e+02	6.713991e+01	2.137169e-01	1.804805e-01	1.121191e-01	1.044410e-01	2.857984e-01	1.034441e-01	1.614551e-01	2.512730e-01	9.687368e-02	2.279628e-01	1.819086e-01	8.052676e-02	6.580479e-02	3.018683e-01	1.718133e-01	3.359523e-02	4.123073e-01	1.461115e-02	3.395015e-01	1.768878e-01	3.236153e-01	1.599955e-01	3.479087e-01	2.464806e-01	1.862282e-01	2.193825e-01	2.544740e-01	2.620366e-01	2.465206e-01	2.369688e-01	1.606100e+00	1.689622e+00	1.381912e+00	4.322949e-02	3.903091e-01	3.218163e-01	2.287875e+00
1764000	-9.069373e+04	-3.238079e+02	7.075076e+01	2.372531e-01	1.868127e-01	1.014158e-01	9.961730e-02	2.763114e-01	9.858977e-02	1.307378e-01	2.284725e-01	9.287980e-02	2.853131e-01	1.794269e-01	8.316988e-02	4.999013e-02	2.913438e-01	1.800351e-01	2.904797e-02	4.236863e-01	2.589664e-02	3.242416e-01	1.646940e-01	3.455022e-01	1.655621e-01	3.753204e-01	2.390948e-01	1.836443e-01	2.019404e-01	2.627800e-01	2.542405e-01	2.483553e-01	2.346242e-01	1.729199e+00	1.523390e+00	1.442066e+00	3.651703e-02	3.512180e-01	3.186820e-01	2.330100e+00
1764500	-9.070105e+04	-3.117779e+02	6.528835e+01	2.119413e-01	1.844692e-01	1.066827e-01	1.149725e-01	2.775502e-01	1.043842e-01	1.626855e-01	2.341535e-01	9.829589e-02	2.470101e-01	1.851281e-01	7.272689e-02	5.320744e-02	2.783962e-01	1.471687e-01	4.367880e-02	4.432719e-01	3.427698e-02	3.417210e-01	1.768878e-01	3.213957e-01	1.599955e-01	3.682238e-01	2.322392e-01	1.934851e-01	2.060519e-01	2.619889e-01	2.556830e-01	2.461462e-01	2.361819e-01	1.677128e+00	1.625544e+00	1.639263e+00	2.759797e-02	3.877926e-01	3.351027e-01	2.277105e+00
1765000	-9.069604e+04	-3.151317e+02	6.695609e+01	2.257517e-01	1.911757e-01	1.122336e-01	1.035384e-01	2.701538e-01	9.714676e-02	1.343217e-01	2.297130e-01	9.543212e-02	2.784654e-01	1.751419e-01	8.692588e-02	4.551939e-02	2.935826e-01	1.759888e-01	4.770185e-02	4.189684e-01	1.823896e-02	3.336073e-01	1.693469e-01	3.320544e-01	1.649914e-01	3.761659e-01	2.411923e-01	1.740576e-01	2.085842e-01	2.573800e-01	2.635345e-01	2.381440e-01	2.409415e-01	1.761862e+00	1.350337e+00	1.334167e+00	3.522193e-02	3.806163e-01	3.435977e-01	2.275786e+00
1765500	-9.069160e+04	-3.234598e+02	7.071939e+01	2.351255e-01	1.885714e-01	1.076397e-01	1.072769e-01	2.688707e-01	9.251580e-02	1.369806e-01	2.449714e-01	9.847806e-02	2.615489e-01	1.749101e-01	8.311097e-02	5.127229e-02	2.935826e-01	1.759888e-01	4.448612e-02	4.189684e-01	1.570180e-02	3.313703e-01	1.693469e-01	3.342914e-01	1.649914e-01	3.761659e-01	2.411923e-01	1.740576e-01	2.085842e-01	2.573800e-01	2.635345e-01	2.381440e-01	2.409415e-01	1.819080e+00	1.313188e+00	1.282216e+00	1.649011e-02	3.801303e-01	3.116178e-01	2.308252e+00
1766000	-9.069378e+04	-3.174417e+02	6.781817e+01	2.353656e-01	1.885714e-01	1.076397e-01	1.072769e-01	2.686306e-01	9.251580e-02	1.359733e-01	2.380534e-01	9.842594e-02	2.570135e-01	1.934877e-01	7.704614e-02	5.127229e-02	2.935826e-01	1.759888e-01	4.558650e-02	4.188079e-01	1.476193e-02	3.332289e-01	1.713771e-01	3.280328e-01	1.673612e-01	3.761659e-01	2.411923e-01	1.742517e-01	2.083901e-01	2.591443e-01	2.617702e-01	2.381440e-01	2.409415e-01	1.819080e+00	1.450288e+00	1.532978e+00	3.038319e-02	3.656566e-01	3.260915e-01	2.308252e+00
1766500	-9.069195e+04	-3.187423e+02	6.845650e+01	2.161563e-01	1.831928e-01	1.090750e-01	9.291451e-02	2.948628e-01	1.037987e-01	1.668013e-01	2.520555e-01	8.677155e-02	2.472033e-01	1.635463e-01	8.362205e-02	6.426130e-02	3.165261e-01	1.689779e-01	3.916376e-02	3.897585e-01	2.131240e-02	3.396563e-01	1.743420e-01	3.243903e-01	1.616115e-01	3.481775e-01	2.432148e-01	1.810110e-01	2.275967e-01	2.619889e-01	2.557712e-01	2.435656e-01	2.386743e-01	1.496818e+00	1.591214e+00	1.583372e+00	3.507615e-02	3.648592e-01	3.195690e-01	2.315572e+00
1767000	-9.068992e+04	-3.061968e+02	6.311708e+01	2.191944e-01	1.812733e-01	1.054352e-01	1.018201e-01	2.857478e-01	1.065292e-01	1.642125e-01	2.497415e-01	9.355394e-02	2.475530e-01	1.665399e-01	7.839913e-02	6.421541e-02	3.084529e-01	1.681692e-01	3.477723e-02	4.007689e-01	2.361629e-02	3.396563e-01	1.743420e-01	3.243903e-01	1.616115e-01	3.507075e-01	2.391177e-01	1.753333e-01	2.348415e-01	2.609597e-01	2.534195e-01	2.514594e-01	2.341613e-01	1.656880e+00	1.425036e+00	1.434125e+00	3.987315e-02	3.855171e-01	3.542339e-01	2.260249e+00
1767500	-9.068079e+04	-3.162984e+02	6.745805e+01	2.433562e-01	2.000139e-01	1.031555e-01	1.041967e-01	2.626542e-01	8.662338e-02	1.532682e-01	2.373335e-01	8.991754e-02	2.527299e-01	1.866237e-01	8.012715e-02	5.209334e-02	2.823330e-01	1.697368e-01	4.309165e-02	4.329504e-01	1.979485e-02	3.165556e-01	1.804666e-01	3.246992e-01	1.782786e-01	3.715013e-01	2.383678e-01	1.810029e-01	2.091280e-01	2.629498e-01	2.566903e-01	2.402357e-01	2.401242e-01	1.668921e+00	1.360097e+00	1.443419e+00	3.178497e-02	3.616897e-01	3.298694e-01	2.308441e+00
1768000	-9.067886e+04	-3.190299e+02	6.866470e+01	2.405816e-01	1.843547e-01	1.095160e-01	1.067490e-01	2.713003e-01	8.749842e-02	1.450813e-01	2.373335e-01	9.810439e-02	2.527299e-01	1.807333e-01	8.601754e-02	5.096393e-02	2.845012e-01	1.689895e-01	4.168754e-02	4.267513e-01	2.710649e-02	3.170627e-01	1.679706e-01	3.406554e-01	1.743112e-01	3.715013e-01	2.383678e-01	1.810029e-01	2.091280e-01	2.643294e-01	2.566903e-01	2.402357e-01	2.387446e-01	1.654731e+00	1.389628e+00	1.450376e+00	2.896392e-02	3.616897e-01	3.348574e-01	2.303453e+00
1768500	-9.069261e+04	-3.186722e+02	6.838855e+01	2.243923e-01	1.839068e-01	1.116641e-01	9.738334e-02	2.866727e-01	9.598079e-02	1.553907e-01	2.708432e-01	7.994886e-02	2.553339e-01	1.617036e-01	7.677983e-02	5.067978e-02	3.085536e-01	1.686872e-01	4.257248e-02	4.138658e-01	1.564112e-02	3.395781e-01	1.707766e-01	3.251935e-01	1.644518e-01	3.370351e-01	2.434539e-01	1.759047e-01	2.436062e-01	2.590574e-01	2.507020e-01	2.460058e-01	2.442349e-01	1.690537e+00	1.632547e+00	1.429964e+00	3.005396e-02	3.707682e-01	3.442373e-01	2.284995e+00
1769000	-9.070150e+04	-3.223950e+02	7.013696e+01	2.434849e-01	1.929418e-01	1.115359e-01	1.031837e-01	2.585568e-01	9.029691e-02	1.558340e-01	2.360938e-01	9.296607e-02	2.523115e-01	1.900480e-01	7.274667e-02	5.096393e-02	2.845012e-01	1.689895e-01	4.168754e-02	4.267513e-01	2.710649e-02	3.170627e-01	1.679706e-01	3.406554e-01	1.743112e-01	3.707896e-01	2.399155e-01	1.788771e-01	2.104178e-01	2.573437e-01	2.617898e-01	2.421219e-01	2.387446e-01	1.859117e+00	1.389628e+00	1.366542e+00	2.318557e-02	3.527794e-01	3.306311e-01	2.316589e+00
1769500	-9.069113e+04	-3.203970e+02	6.914877e+01	2.172699e-01	1.792551e-01	1.039145e-01	9.033009e-02	3.029360e-01	1.062945e-01	1.591076e-01	2.545199e-01	8.884029e-02	2.645410e-01	1.677667e-01	6.522449e-02	5.141336e-02	2.849999e-01	1.591394e-01	3.803330e-02	4.478885e-01	1.852553e-02	3.399599e-01	1.709662e-01	3.304462e-01	1.586277e-01	3.549493e-01	2.340256e-01	1.763068e-01	2.347183e-01	2.618129e-01	2.606459e-01	2.346135e-01	2.429277e-01	1.672136e+00	1.690633e+00	1.425058e+00	2.476005e-02	3.553482e-01	2.980796e-01	2.346572e+00
1770000	-9.070005e+04	-3.195181e+02	6.893949e+01	2.255526e-01	1.907656e-01	1.119414e-01	1.034619e-01	2.747814e-01	9.349715e-02	1.410499e-01	2.487067e-01	8.745332e-02	2.618159e-01	1.773976e-01	8.357663e-02	6.120187e-02	3.110856e-01	1.568657e-01	3.951405e-02	4.088108e-01	2.252208e-02	3.329862e-01	1.803537e-01	3.188148e-01	1.678453e-01	3.677993e-01	2.421314e-01	1.768839e-01	2.131853e-01	2.590574e-01	2.507020e-01	2.460058e-01	2.442349e-01	1.662275e+00	1.304730e+00	1.405394e+00	3.320755e-02	3.592694e-01	3.235920e-01	2.317139e+00
1770500	-9.069160e+04	-3.221392e+02	7.010008e+01	2.166350e-01	1.765176e-01	1.176577e-01	9.334535e-02	2.892117e-01	1.066327e-01	1.493856e-01	2.437199e-01	9.365000e-02	2.599545e-01	1.832107e-01	7.007916e-02	5.135393e-02	2.978919e-01	1.575754e-01	4.280053e-02	4.291144e-01	2.126383e-02	3.219611e-01	1.720161e-01	3.476706e-01	1.583522e-01	3.548650e-01	2.463403e-01	1.792767e-01	2.195180e-01	2.570994e-01	2.606459e-01	2.414634e-01	2.407913e-01	1.640829e+00	1.494856e+00	1.304319e+00	1.688808e-02	3.319131e-01	3.105281e-01	2.357559e+00
1771000	-9.068355e+04	-3.224523e+02	7.019093e+01	2.250173e-01	1.728876e-01	1.135638e-01	9.616366e-02	2.889611e-01	1.034064e-01	1.493856e-01	2.437199e-01	9.365000e-02	2.599545e-01	1.777153e-01	7.557462e-02	5.652109e-02	2.933226e-01	1.632916e-01	4.114490e-02	4.212717e-01	2.444806e-02	3.426824e-01	1.700890e-01	3.288764e-01	1.583522e-01	3.548650e-01	2.432417e-01	1.794114e-01	2.224819e-01	2.570994e-01	2.580432e-01	2.440661e-01	2.407913e-01	1.640829e+00	1.494856e+00	1.419238e+00	2.789328e-02	3.749670e-01	3.171936e-01	2.307839e+00
1771500	-9.068081e+04	-3.211220e+02	6.967073e+01	2.178732e-01	1.713219e-01	1.121960e-01	9.388824e-02	2.963358e-01	1.083849e-01	1.493856e-01	2.437199e-01	9.018263e-02	2.599545e-01	1.777153e-01	7.904199e-02	5.442819e-02	2.933226e-01	1.687401e-01	3.374334e-02	4.212717e-01	2.849405e-02	3.499352e-01	1.700890e-01	3.288764e-01	1.510994e-01	3.572322e-01	2.448823e-01	1.802115e-01	2.176739e-01	2.570994e-01	2.580432e-01	2.440661e-01	2.407913e-01	1.536365e+00	1.407100e+00	1.419238e+00	4.533629e-02	3.749507e-01	3.076020e-01	2.317447e+00
1772000	-9.067591e+04	-3.183329e+02	6.834346e+01	2.197048e-01	1.694903e-01	1.121960e-01	9.388824e-02	2.963358e-01	1.083849e-01	1.473673e-01	2.531929e-01	9.916088e-02	2.466610e-01	1.768333e-01	7.678451e-02	4.252619e-02	2.809947e-01	1.772023e-01	3.733871e-02	4.326125e-01	2.932568e-02	3.336548e-01	1.739381e-01	3.409848e-01	1.514223e-01	3.572322e-01	2.448823e-01	1.802115e-01	2.176739e-01	2.570994e-01	2.580432e-01	2.440661e-01	2.407913e-01	1.536365e+00	1.511544e+00	1.466625e+00	2.234442e-02	3.757843e-01	3.303216e-01	2.293894e+00
1772500	-9.068726e+04	-3.149116e+02	6.683685e+01	2.214168e-01	1.734157e-01	1.176807e-01	9.147080e-02	2.854783e-01	1.105376e-01	1.510877e-01	2.531929e-01	9.544055e-02	2.466610e-01	1.768333e-01	7.678451e-02	4.200668e-02	2.868983e-01	1.657287e-01	4.038163e-02	4.395419e-01	2.544280e-02	3.336548e-01	1.713892e-01	3.409848e-01	1.539712e-01	3.572322e-01	2.523668e-01	1.802115e-01	2.101895e-01	2.570994e-01	2.574122e-01	2.440661e-01	2.414223e-01	1.671455e+00	1.353736e+00	1.473294e+00	1.003749e-02	3.856029e-01	3.454207e-01	2.268976e+00
1773000	-9.069227e+04	-3.180880e+02	6.813611e+01	2.071899e-01	1.928178e-01	1.254622e-01	1.015736e-01	2.738844e-01	9.907216e-02	1.540747e-01	2.414364e-01	1.010181e-01	2.412578e-01	1.820177e-01	8.019538e-02	4.508074e-02	3.005666e-01	1.700939e-01	4.074125e-02	4.159962e-01	2.752126e-02	3.384835e-01	1.822024e-01	3.273412e-01	1.519728e-01	3.615436e-01	2.561438e-01	1.759581e-01	2.063545e-01	2.570994e-01	2.581974e-01	2.408755e-01	2.438277e-01	1.682887e+00	1.486268e+00	1.564874e+00	1.361200e-02	3.835534e-01	3.441129e-01	2.272334e+00
1773500	-9.068747e+04	-3.084729e+02	6.403849e+01	2.059737e-01	1.953617e-01	1.264389e-01	9.207003e-02	2.768067e-01	1.033489e-01	1.495242e-01	2.427892e-01	9.780426e-02	2.569421e-01	1.718508e-01	8.108944e-02	5.278766e-02	2.957086e-01	1.822812e-01	3.790953e-02	4.057114e-01	2.560170e-02	3.307720e-01	1.837072e-01	3.289265e-01	1.565943e-01	3.608229e-01	2.423830e-01	1.794213e-01	2.173728e-01	2.570994e-01	2.581974e-01	2.507512e-01	2.339521e-01	1.602034e+00	1.486268e+00	1.495734e+00	2.757412e-02	3.896809e-01	3.335471e-01	2.276772e+00
1774000	-9.068977e+04	-3.120264e+02	6.563352e+01	2.074606e-01	1.737780e-01	1.127447e-01	1.042713e-01	3.023820e-01	9.936357e-02	1.550597e-01	2.447938e-01	9.255356e-02	2.551703e-01	1.860965e-01	6.632614e-02	6.050697e-02	3.003085e-01	1.826161e-01	3.749364e-02	4.032632e-01	1.581152e-02	3.281386e-01	1.673852e-01	3.520412e-01	1.524350e-01	3.673872e-01	2.335886e-01	1.822543e-01	2.167698e-01	2.571375e-01	2.591516e-01	2.484381e-01	2.352728e-01	1.412416e+00	1.393215e+00	1.580416e+00	2.201407e-02	3.791740e-01	3.394170e-01	2.281409e+00
1774500	-9.067793e+04	-3.115653e+02	6.544227e+01	2.168739e-01	1.862782e-01	1.195611e-01	9.463862e-02	2.844603e-01	9.818781e-02	1.565178e-01	2.424603e-01	9.030336e-02	2.589259e-01	1.789927e-01	7.279993e-02	5.695371e-02	2.833525e-01	1.761847e-01	4.357683e-02	4.203539e-01	1.957843e-02	3.352297e-01	1.720342e-01	3.325623e-01	1.601738e-01	3.673872e-01	2.335886e-01	1.814485e-01	2.175757e-01	2.644500e-01	2.520687e-01	2.482085e-01	2.352728e-01	1.555871e+00	1.440816e+00	1.373434e+00	2.322867e-02	3.823034e-01	3.551408e-01	2.262556e+00
1775000	-9.067404e+04	-3.137368e+02	6.627569e+01	2.160723e-01	1.783344e-01	1.122060e-01	9.865438e-02	2.921034e-01	1.026296e-01	1.488326e-01	2.366764e-01	9.084279e-02	2.738732e-01	1.696333e-01	8.014161e-02	6.104281e-02	2.910405e-01	1.632243e-01	4.913326e-02	4.119421e-01	2.361700e-02	3.425885e-01	1.720342e-01	3.325623e-01	1.528151e-01	3.741453e-01	2.388199e-01	1.729607e-01	2.140740e-01	2.644500e-01	2.520687e-01	2.440306e-01	2.394508e-01	1.710583e+00	1.410325e+00	1.489837e+00	1.609378e-02	3.902067e-01	3.599555e-01	2.249838e+00
1775500	-9.069519e+04	-3.240410e+02	7.090869e+01	2.043121e-01	1.988089e-01	1.278224e-01	9.249392e-02	2.613233e-01	1.152394e-01	1.501238e-01	2.504507e-01	9.068543e-02	2.588663e-01	1.750349e-01	7.483891e-02	5.153603e-02	2.913987e-01	1.585513e-01	4.500879e-02	4.309389e-01	2.256630e-02	3.310676e-01	1.907017e-01	3.206415e-01	1.575892e-01	3.575732e-01	2.410884e-01	1.800492e-01	2.212892e-01	2.606814e-01	2.602195e-01	2.378373e-01	2.412618e-01	1.657103e+00	1.476751e+00	1.452638e+00	1.702958e-02	3.666045e-01	3.110884e-01	2.322307e+00
1776000	-9.066967e+04	-3.083599e+02	6.400174e+01	2.168100e-01	1.747955e-01	1.195709e-01	9.605892e-02	2.874818e-01	1.052829e-01	1.473198e-01	2.392796e-01	8.808938e-02	2.720715e-01	1.710721e-01	8.216759e-02	5.238783e-02	2.890047e-01	1.757469e-01	4.863069e-02	4.156249e-01	1.860498e-02	3.392680e-01	1.714437e-01	3.360005e-01	1.532877e-01	3.582554e-01	2.382823e-01	1.776878e-01	2.257744e-01	2.593676e-01	2.588606e-01	2.425051e-01	2.392667e-01	1.703162e+00	1.402398e+00	1.452926e+00	2.902536e-02	4.030594e-01	3.520734e-01	2.244867e+00
1776500	-9.067573e+04	-3.110724e+02	6.506552e+01	2.189769e-01	1.923616e-01	1.149345e-01	9.841903e-02	2.714877e-01	1.038203e-01	1.501807e-01	2.400777e-01	8.551853e-02	2.695196e-01	1.717739e-01	8.292963e-02	5.238783e-02	2.890047e-01	1.757469e-01	4.612506e-02	4.156249e-01	2.111061e-02	3.392680e-01	1.762544e-01	3.311899e-01	1.532877e-01	3.646025e-01	2.370706e-01	1.721513e-01	2.261756e-01	2.575509e-01	2.606773e-01	2.425051e-01	2.392667e-01	1.703162e+00	1.552321e+00	1.502413e+00	2.374297e-02	3.717320e-01	3.530191e-01	2.275249e+00
1777000	-9.067711e+04	-3.150507e+02	6.672549e+01	2.189769e-01	1.923616e-01	1.149345e-01	9.841903e-02	2.714877e-01	1.038203e-01	1.474085e-01	2.447875e-01	8.338954e-02	2.801280e-01	1.750348e-01	6.925176e-02	5.238783e-02	2.890047e-01	1.757469e-01	4.612506e-02	4.156249e-01	2.111061e-02	3.365573e-01	1.809047e-01	3.186605e-01	1.638775e-01	3.646025e-01	2.370706e-01	1.721513e-01	2.261756e-01	2.575509e-01	2.606773e-01	2.425051e-01	2.392667e-01	1.871184e+00	1.552321e+00	1.468637e+00	2.374297e-02	3.645618e-01	3.238780e-01	2.311560e+00
1777500	-9.068130e+04	-3.187623e+02	6.837052e+01	2.150100e-01	1.977163e-01	1.048221e-01	1.082828e-01	2.719539e-01	1.022148e-01	1.474085e-01	2.411480e-01	8.338954e-02	2.801280e-01	1.786742e-01	6.925176e-02	5.120675e-02	3.051304e-01	1.711106e-01	3.939922e-02	4.050461e-01	2.810697e-02	3.365573e-01	1.809047e-01	3.186605e-01	1.638775e-01	3.638277e-01	2.386290e-01	1.765003e-01	2.210430e-01	2.575509e-01	2.562642e-01	2.425051e-01	2.436799e-01	1.920397e+00	1.478545e+00	1.484511e+00	2.374297e-02	3.622590e-01	3.452020e-01	2.292539e+00
1778000	-9.068625e+04	-3.024703e+02	6.146515e+01	2.158838e-01	1.869456e-01	1.134549e-01	9.884173e-02	2.788463e-01	1.060276e-01	1.474085e-01	2.411480e-01	8.338954e-02	2.801280e-01	1.786742e-01	6.925176e-02	6.204148e-02	2.836867e-01	1.799458e-01	5.173859e-02	4.026446e-01	1.994278e-02	3.375323e-01	1.841048e-01	3.144854e-01	1.638775e-01	3.532781e-01	2.406445e-01	1.820169e-01	2.240605e-01	2.575509e-01	2.562642e-01	2.461550e-01	2.400300e-01	1.741093e+00	1.468261e+00	1.617465e+00	1.588063e-02	3.972425e-01	3.599914e-01	2.242766e+00
1778500	-9.069779e+04	-3.088047e+02	6.414188e+01	2.104859e-01	1.856985e-01	1.132598e-01	1.023292e-01	2.873078e-01	1.009188e-01	1.474085e-01	2.411480e-01	8.338954e-02	2.801280e-01	1.786742e-01	6.925176e-02	7.419600e-02	2.993363e-01	1.795914e-01	4.470545e-02	3.894207e-01	1.275014e-02	3.400393e-01	1.763205e-01	3.222697e-01	1.613706e-01	3.532781e-01	2.406445e-01	1.756649e-01	2.304125e-01	2.548309e-01	2.562642e-01	2.461550e-01	2.427500e-01	1.554458e+00	1.585654e+00	1.529871e+00	2.792443e-02	4.214861e-01	3.556203e-01	2.222894e+00
1779000	-9.069837e+04	-2.984439e+02	5.983292e+01	2.109037e-01	1.856985e-01	1.128419e-01	1.023292e-01	2.873078e-01	1.009188e-01	1.421271e-01	2.499790e-01	8.460100e-02	2.748976e-01	1.697880e-01	7.860736e-02	6.610170e-02	3.011314e-01	1.638091e-01	4.661089e-02	3.992819e-01	2.306503e-02	3.448134e-01	1.757343e-01	3.280087e-01	1.514435e-01	3.618001e-01	2.461952e-01	1.615922e-01	2.304125e-01	2.555638e-01	2.555312e-01	2.461550e-01	2.427500e-01	1.524176e+00	1.578249e+00	1.790712e+00	1.934868e-02	4.205629e-01	3.740944e-01	2.205343e+00
1779500	-9.070600e+04	-2.993007e+02	6.017472e+01	2.101325e-01	1.837183e-01	1.219515e-01	9.879744e-02	2.691434e-01	1.162569e-01	1.468506e-01	2.566306e-01	8.455987e-02	2.702701e-01	1.633413e-01	7.834746e-02	6.590348e-02	2.862064e-01	1.701814e-01	4.437185e-02	4.037380e-01	2.959888e-02	3.448134e-01	1.757343e-01	3.280087e-01	1.514435e-01	3.435454e-01	2.556390e-01	1.691861e-01	2.316295e-01	2.568609e-01	2.533076e-01	2.489279e-01	2.409037e-01	1.627090e+00	1.498380e+00	1.758619e+00	2.485620e-02	4.047815e-01	3.740944e-01	2.221124e+00
1780000	-9.069015e+04	-3.233423e+02	7.059837e+01	2.133082e-01	1.974687e-01	1.177568e-01	9.763392e-02	2.678526e-01	1.059798e-01	1.497114e-01	2.317867e-01	9.166669e-02	2.653606e-01	1.906068e-01	7.086772e-02	4.081979e-02	2.934697e-01	1.645278e-01	4.812673e-02	4.402395e-01	1.281644e-02	3.344238e-01	1.757840e-01	3.350243e-01	1.547679e-01	3.632316e-01	2.350788e-01	1.788827e-01	2.228069e-01	2.566470e-01	2.596813e-01	2.404290e-01	2.432426e-01	1.614870e+00	1.554772e+00	1.389512e+00	1.649422e-02	3.606281e-01	2.971309e-01	2.342241e+00
1780500	-9.070266e+04	-3.033703e+02	6.187753e+01	2.125189e-01	1.889226e-01	1.228243e-01	9.121910e-02	2.793210e-01	1.051941e-01	1.405104e-01	2.719907e-01	8.569810e-02	2.554055e-01	1.655422e-01	8.085303e-02	6.584640e-02	2.950201e-01	1.721175e-01	4.541007e-02	3.934362e-01	2.816975e-02	3.353037e-01	1.731011e-01	3.261601e-01	1.654351e-01	3.620734e-01	2.449667e-01	1.666593e-01	2.263006e-01	2.568609e-01	2.613580e-01	2.408775e-01	2.409037e-01	1.540773e+00	1.441830e+00	1.726685e+00	2.490183e-02	4.373839e-01	3.547887e-01	2.207827e+00
1781000	-9.069276e+04	-2.984177e+02	5.991078e+01	2.232037e-01	1.810930e-01	1.199147e-01	9.608187e-02	2.840576e-01	9.564911e-02	1.399217e-01	2.532361e-01	8.825083e-02	2.516207e-01	1.743247e-01	9.264585e-02	6.584640e-02	3.046242e-01	1.721175e-01	4.541007e-02	3.934362e-01	1.856565e-02	3.480765e-01	1.683197e-01	3.294903e-01	1.541135e-01	3.620734e-01	2.464744e-01	1.697520e-01	2.217002e-01	2.568609e-01	2.613580e-01	2.408775e-01	2.409037e-01	1.442297e+00	1.500321e+00	1.726685e+00	2.490183e-02	4.373839e-01	3.547887e-01	2.207827e+00
1781500	-9.067909e+04	-3.029798e+02	6.177869e+01	2.108552e-01	1.815162e-01	1.080102e-01	1.094791e-01	2.893385e-01	1.008009e-01	1.431033e-01	2.526784e-01	9.050505e-02	2.488304e-01	1.863550e-01	7.852778e-02	6.146122e-02	2.973712e-01	1.706704e-01	4.916964e-02	3.959113e-01	2.541623e-02	3.364967e-01	1.683197e-01	3.294903e-01	1.656933e-01	3.532066e-01	2.544295e-01	1.724109e-01	2.199531e-01	2.590050e-01	2.613580e-01	2.407656e-01	2.388715e-01	1.502263e+00	1.544345e+00	1.515501e+00	3.182882e-02	4.005134e-01	3.416062e-01	2.257880e+00
1782000	-9.067216e+04	-3.075630e+02	6.358782e+01	2.066934e-01	1.808789e-01	1.118987e-01	1.068184e-01	2.878469e-01	1.058638e-01	1.431033e-01	2.526784e-01	9.050505e-02	2.507062e-01	1.848743e-01	7.813271e-02	6.134247e-02	2.973712e-01	1.706704e-01	4.916964e-02	3.959113e-01	2.553498e-02	3.423295e-01	1.655890e-01	3.330699e-01	1.590117e-01	3.532066e-01	2.544295e-01	1.724109e-01	2.199531e-01	2.590050e-01	2.620569e-01	2.400667e-01	2.388715e-01	1.804931e+00	1.429876e+00	1.515501e+00	2.206983e-02	3.751694e-01	3.347026e-01	2.290128e+00
1782500	-9.068374e+04	-3.070266e+02	6.349157e+01	2.116866e-01	1.712209e-01	1.193705e-01	1.061823e-01	2.962645e-01	9.527507e-02	1.427850e-01	2.521558e-01	9.981457e-02	2.502419e-01	1.790068e-01	7.599598e-02	6.134247e-02	2.973712e-01	1.706704e-01	4.916964e-02	3.959113e-01	2.553498e-02	3.333887e-01	1.655890e-01	3.420106e-01	1.590117e-01	3.467636e-01	2.565739e-01	1.819817e-01	2.146807e-01	2.590050e-01	2.620569e-01	2.400667e-01	2.388715e-01	1.439591e+00	1.603579e+00	1.401502e+00	2.206983e-02	3.750671e-01	3.347026e-01	2.290230e+00
1783000	-9.068923e+04	-3.106771e+02	6.477733e+01	2.060273e-01	1.792388e-01	1.176274e-01	1.048401e-01	2.956901e-01	9.657637e-02	1.427850e-01	2.521558e-01	9.981457e-02	2.502419e-01	1.790068e-01	7.599598e-02	5.872573e-02	2.973712e-01	1.706704e-01	4.916964e-02	3.959113e-01	2.815172e-02	3.287637e-01	1.691850e-01	3.453991e-01	1.566522e-01	3.580750e-01	2.452626e-01	1.819817e-01	2.146807e-01	2.584503e-01	2.620569e-01	2.406214e-01	2.388715e-01	1.805614e+00	1.558266e+00	1.675654e+00	1.515313e-02	3.750671e-01	3.347026e-01	2.290230e+00
1783500	-9.068794e+04	-3.166430e+02	6.757948e+01	2.108961e-01	1.817344e-01	1.107536e-01	1.096611e-01	2.915832e-01	9.537152e-02	1.562265e-01	2.547386e-01	8.712298e-02	2.634885e-01	1.684373e-01	6.998616e-02	4.216006e-02	2.710474e-01	1.757223e-01	3.530203e-02	4.464901e-01	2.927817e-02	3.302180e-01	1.709373e-01	3.351827e-01	1.636620e-01	3.513519e-01	2.360403e-01	1.754875e-01	2.371202e-01	2.576612e-01	2.626442e-01	2.403892e-01	2.393054e-01	1.656595e+00	1.449953e+00	1.435739e+00	2.603839e-02	3.569030e-01	3.098164e-01	2.333281e+00
1784000	-9.068621e+04	-3.201308e+02	6.926343e+01	2.211233e-01	1.719284e-01	1.165603e-01	9.347169e-02	2.957086e-01	1.012077e-01	1.441748e-01	2.600657e-01	8.763233e-02	2.699457e-01	1.652921e-01	7.288937e-02	4.446999e-02	2.770975e-01	1.714131e-01	3.679984e-02	4.381183e-01	3.210120e-02	3.475114e-01	1.709850e-01	3.273433e-01	1.541604e-01	3.525524e-01	2.477154e-01	1.746321e-01	2.251001e-01	2.593866e-01	2.664257e-01	2.353323e-01	2.388554e-01	1.452614e+00	1.434242e+00	1.381426e+00	1.990928e-02	3.771697e-01	3.013273e-01	2.321503e+00
1784500	-9.070190e+04	-3.213428e+02	6.960885e+01	2.179000e-01	1.924774e-01	1.160260e-01	9.407062e-02	2.820861e-01	9.743984e-02	1.471775e-01	2.412444e-01	9.810900e-02	2.486041e-01	1.836383e-01	8.122663e-02	5.524192e-02	2.889564e-01	1.799070e-01	4.405603e-02	4.150226e-01	1.681604e-02	3.412109e-01	1.783895e-01	3.212926e-01	1.591070e-01	3.727230e-01	2.390399e-01	1.770841e-01	2.111531e-01	2.532522e-01	2.653837e-01	2.391474e-01	2.422167e-01	1.662520e+00	1.594661e+00	1.462242e+00	3.184169e-02	3.526047e-01	2.965019e-01	2.350893e+00
1785000	-9.069308e+04	-3.160136e+02	6.726280e+01	2.271263e-01	1.739469e-01	1.093623e-01	9.313821e-02	2.857991e-01	1.106272e-01	1.523739e-01	2.462279e-01	9.240690e-02	2.699648e-01	1.628040e-01	7.622249e-02	5.512078e-02	2.792684e-01	1.599725e-01	3.544609e-02	4.431963e-01	2.699588e-02	3.306484e-01	1.717895e-01	3.403843e-01	1.571779e-01	3.525524e-01	2.420984e-01	1.738967e-01	2.314525e-01	2.643945e-01	2.594593e-01	2.420767e-01	2.340694e-01	1.754911e+00	1.535155e+00	1.340301e+00	2.499893e-02	3.786901e-01	3.062405e-01	2.315069e+00
1785500	-9.069050e+04	-3.103676e+02	6.470995e+01	2.204541e-01	1.889523e-01	1.083472e-01	8.801414e-02	2.949641e-01	9.926807e-02	1.509047e-01	2.642888e-01	8.607731e-02	2.622220e-01	1.614631e-01	7.504405e-02	5.139367e-02	2.804469e-01	1.609600e-01	4.301851e-02	4.414287e-01	2.275222e-02	3.294805e-01	1.793882e-01	3.345639e-01	1.565674e-01	3.525720e-01	2.420984e-01	1.738967e-01	2.314329e-01	2.634126e-01	2.594593e-01	2.420767e-01	2.350513e-01	1.703580e+00	1.583098e+00	1.602074e+00	1.877790e-02	3.890666e-01	3.127050e-01	2.298228e+00
1786000	-9.070056e+04	-3.171158e+02	6.776163e+01	2.204541e-01	1.889523e-01	1.083472e-01	9.636233e-02	2.848893e-01	1.009947e-01	1.620515e-01	2.581207e-01	8.126244e-02	2.515416e-01	1.595288e-01	8.749494e-02	5.139367e-02	2.804469e-01	1.609600e-01	4.301851e-02	4.414287e-01	2.275222e-02	3.349576e-01	1.738322e-01	3.338363e-01	1.573739e-01	3.525720e-01	2.460825e-01	1.738967e-01	2.274488e-01	2.594725e-01	2.578156e-01	2.444022e-01	2.383097e-01	1.661637e+00	1.528914e+00	1.413345e+00	2.549662e-02	3.790273e-01	3.165240e-01	2.304449e+00
1786500	-9.069002e+04	-3.245051e+02	7.116215e+01	2.043312e-01	1.779700e-01	1.150203e-01	1.064758e-01	2.863646e-01	1.098381e-01	1.478993e-01	2.337935e-01	8.673809e-02	2.580512e-01	1.911096e-01	8.240826e-02	5.691406e-02	3.038689e-01	1.598868e-01	3.528672e-02	4.200268e-01	2.401677e-02	3.459810e-01	1.727055e-01	3.246680e-01	1.566454e-01	3.915573e-01	2.320429e-01	1.772131e-01	1.991867e-01	2.636635e-01	2.603336e-01	2.375144e-01	2.384885e-01	1.693459e+00	1.405746e+00	1.405087e+00	2.621763e-02	3.592553e-01	3.162043e-01	2.324540e+00
1787000	-9.069789e+04	-3.260967e+02	7.193284e+01	2.017760e-01	1.872732e-01	1.179773e-01	8.893789e-02	2.961160e-01	1.079197e-01	1.583449e-01	2.289163e-01	1.018301e-01	2.501652e-01	1.845701e-01	7.617331e-02	5.725230e-02	2.981638e-01	1.765863e-01	3.426655e-02	4.108877e-01	2.284338e-02	3.349794e-01	1.825426e-01	3.362109e-01	1.462670e-01	3.612996e-01	2.446814e-01	1.855384e-01	2.084806e-01	2.560865e-01	2.597303e-01	2.453117e-01	2.388715e-01	1.552679e+00	1.429753e+00	1.463625e+00	2.564562e-02	3.793314e-01	3.197037e-01	2.300965e+00
1787500	-9.069018e+04	-3.124910e+02	6.574179e+01	2.010705e-01	1.725226e-01	1.254517e-01	8.977830e-02	3.019444e-01	1.092326e-01	1.510889e-01	2.472341e-01	9.132719e-02	2.427612e-01	1.812497e-01	8.633887e-02	5.725230e-02	2.981638e-01	1.676504e-01	4.346461e-02	4.108877e-01	2.258123e-02	3.349794e-01	1.825426e-01	3.362109e-01	1.462670e-01	3.605104e-01	2.436198e-01	1.786662e-01	2.172037e-01	2.560865e-01	2.597303e-01	2.453117e-01	2.388715e-01	1.628224e+00	1.507403e+00	1.463625e+00	2.393427e-02	3.921386e-01	3.293470e-01	2.278514e+00
1788000	-9.068441e+04	-3.092186e+02	6.427112e+01	2.043312e-01	1.794832e-01	1.135072e-01	1.014636e-01	2.863646e-01	1.148503e-01	1.481359e-01	2.186309e-01	9.859749e-02	2.416311e-01	2.022293e-01	9.077524e-02	6.748672e-02	3.027832e-01	1.477617e-01	3.709522e-02	4.232574e-01	2.161578e-02	3.459810e-01	1.779781e-01	3.233288e-01	1.527121e-01	3.867361e-01	2.376650e-01	1.807337e-01	1.948652e-01	2.605401e-01	2.634154e-01	2.399726e-01	2.360718e-01	1.751918e+00	1.494730e+00	1.530435e+00	2.757056e-02	4.033763e-01	3.445222e-01	2.252101e+00
1788500	-9.068074e+04	-3.173903e+02	6.804107e+01	2.159382e-01	1.794832e-01	1.019002e-01	1.014636e-01	2.863646e-01	1.148503e-01	1.420394e-01	2.229498e-01	9.444167e-02	2.676228e-01	1.920989e-01	8.084742e-02	6.404069e-02	3.001178e-01	1.500383e-01	3.535950e-02	4.234906e-01	2.695303e-02	3.400990e-01	1.764981e-01	3.289194e-01	1.544834e-01	3.867361e-01	2.376650e-01	1.807337e-01	1.948652e-01	2.572042e-01	2.634154e-01	2.399726e-01	2.394077e-01	1.491767e+00	1.379505e+00	1.378345e+00	2.757056e-02	3.751415e-01	3.069535e-01	2.317905e+00
1789000	-9.068171e+04	-3.066196e+02	6.324219e+01	2.037885e-01	1.744741e-01	1.314608e-01	9.252379e-02	3.005406e-01	9.721226e-02	1.469069e-01	2.429561e-01	8.911546e-02	2.486903e-01	1.847764e-01	8.755487e-02	5.501351e-02	2.958959e-01	1.809871e-01	3.720845e-02	4.044811e-01	2.641399e-02	3.364452e-01	1.684567e-01	3.437336e-01	1.513645e-01	3.585428e-01	2.454318e-01	1.804570e-01	2.155684e-01	2.560865e-01	2.597303e-01	2.453117e-01	2.388715e-01	1.613328e+00	1.515073e+00	1.508787e+00	2.895748e-02	3.977595e-01	3.442681e-01	2.257972e+00
1789500	-9.068866e+04	-3.141037e+02	6.664383e+01	2.013998e-01	1.889190e-01	1.141624e-01	1.005396e-01	2.954430e-01	9.953624e-02	1.535908e-01	2.249554e-01	9.117667e-02	2.590781e-01	1.938358e-01	7.736327e-02	6.404069e-02	2.915819e-01	1.500383e-01	4.389545e-02	4.234906e-01	2.695303e-02	3.388638e-01	1.777333e-01	3.289194e-01	1.544834e-01	3.862103e-01	2.376650e-01	1.812596e-01	1.948652e-01	2.590094e-01	2.583040e-01	2.401842e-01	2.425024e-01	1.468769e+00	1.285000e+00	1.378345e+00	2.977888e-02	3.966055e-01	3.368501e-01	2.266544e+00
1790000	-9.068324e+04	-3.153889e+02	6.704095e+01	2.064382e-01	1.786537e-01	1.205341e-01	9.808016e-02	3.009037e-01	9.539011e-02	1.392759e-01	2.452381e-01	8.624723e-02	2.515413e-01	1.973316e-01	8.036586e-02	5.547887e-02	3.015278e-01	1.799137e-01	4.716416e-02	3.966956e-01	1.921989e-02	3.373015e-01	1.734657e-01	3.374105e-01	1.518222e-01	3.723576e-01	2.400209e-01	1.714317e-01	2.161899e-01	2.560865e-01	2.602900e-01	2.460924e-01	2.375311e-01	1.540338e+00	1.580946e+00	1.388884e+00	3.033693e-02	3.928654e-01	3.371873e-01	2.269947e+00
1790500	-9.068894e+04	-3.120985e+02	6.569734e+01	2.064382e-01	1.786537e-01	1.205341e-01	9.785440e-02	2.833145e-01	1.132051e-01	1.378107e-01	2.283719e-01	8.299940e-02	2.707450e-01	1.904722e-01	8.960070e-02	5.547887e-02	3.041160e-01	1.739653e-01	4.716416e-02	3.966956e-01	2.258005e-02	3.414600e-01	1.728178e-01	3.340876e-01	1.516346e-01	3.841277e-01	2.305905e-01	1.708450e-01	2.144367e-01	2.632524e-01	2.605508e-01	2.389265e-01	2.372703e-01	1.540338e+00	1.390441e+00	1.379095e+00	4.083041e-02	4.092102e-01	3.505269e-01	2.240263e+00
1791000	-9.069291e+04	-3.160693e+02	6.733757e+01	2.205964e-01	1.789324e-01	1.142326e-01	9.882656e-02	2.884370e-01	9.897507e-02	1.490052e-01	2.307123e-01	9.875822e-02	2.461156e-01	2.033115e-01	7.209715e-02	5.069891e-02	3.026519e-01	1.533667e-01	4.977965e-02	4.196698e-01	2.383306e-02	3.330015e-01	1.731956e-01	3.269290e-01	1.668739e-01	3.677668e-01	2.363217e-01	1.942368e-01	2.016747e-01	2.598002e-01	2.595298e-01	2.399174e-01	2.407526e-01	1.686243e+00	1.391663e+00	1.438458e+00	3.495949e-02	3.480272e-01	3.285103e-01	2.323463e+00
1791500	-9.068360e+04	-3.034688e+02	6.199066e+01	2.007139e-01	1.815125e-01	1.236598e-01	9.569662e-02	2.994980e-01	9.891925e-02	1.301154e-01	2.335937e-01	9.496960e-02	2.647163e-01	1.831725e-01	9.343242e-02	5.080040e-02	2.953825e-01	1.757001e-01	5.218082e-02	4.083648e-01	1.757139e-02	3.421063e-01	1.809297e-01	3.300613e-01	1.469027e-01	3.636421e-01	2.495443e-01	1.759022e-01	2.109114e-01	2.596337e-01	2.602537e-01	2.387291e-01	2.413835e-01	1.579534e+00	1.396358e+00	1.553890e+00	1.622084e-02	4.301643e-01	3.392928e-01	2.230543e+00
1792000	-9.068152e+04	-3.068192e+02	6.342968e+01	2.104885e-01	1.781869e-01	1.306940e-01	8.576112e-02	2.858639e-01	1.090055e-01	1.471190e-01	2.468328e-01	9.655824e-02	2.530746e-01	1.830929e-01	7.332253e-02	5.080040e-02	2.953825e-01	1.757001e-01	5.218082e-02	4.083648e-01	1.757139e-02	3.334592e-01	1.798029e-01	3.402870e-01	1.464509e-01	3.579074e-01	2.464400e-01	1.763060e-01	2.193465e-01	2.596337e-01	2.602537e-01	2.387291e-01	2.413835e-01	1.519281e+00	1.346058e+00	1.520494e+00	1.788593e-02	4.068783e-01	3.463538e-01	2.246768e+00
1792500	-9.068611e+04	-3.082467e+02	6.401441e+01	2.098743e-01	1.738509e-01	1.270252e-01	9.841874e-02	2.884415e-01	1.023894e-01	1.443859e-01	2.468328e-01	9.675263e-02	2.530746e-01	1.830929e-01	7.586125e-02	5.782646e-02	2.762070e-01	1.657010e-01	4.290470e-02	4.353933e-01	2.196761e-02	3.449442e-01	1.731641e-01	3.364824e-01	1.454092e-01	3.601442e-01	2.467754e-01	1.865473e-01	2.065331e-01	2.561042e-01	2.621063e-01	2.404061e-01	2.413835e-01	1.545642e+00	1.446964e+00	1.422574e+00	1.788593e-02	3.937056e-01	3.595265e-01	2.246768e+00
1793000	-9.070354e+04	-3.006749e+02	6.084368e+01	2.143379e-01	1.735677e-01	1.193735e-01	9.132031e-02	3.030038e-01	9.839677e-02	1.478838e-01	2.403255e-01	9.807746e-02	2.540939e-01	1.838955e-01	7.572384e-02	6.380531e-02	2.835628e-01	1.788318e-01	3.903812e-02	4.151036e-01	1.965841e-02	3.449442e-01	1.731641e-01	3.364824e-01	1.454092e-01	3.619747e-01	2.369464e-01	1.893497e-01	2.117293e-01	2.649953e-01	2.554252e-01	2.449274e-01	2.346522e-01	1.582926e+00	1.419805e+00	1.574500e+00	1.232814e-02	4.252811e-01	3.732936e-01	2.201425e+00
1793500	-9.070238e+04	-3.052071e+02	6.262747e+01	2.169280e-01	1.690364e-01	1.151264e-01	9.807787e-02	2.993377e-01	1.014936e-01	1.455585e-01	2.452584e-01	9.585669e-02	2.561425e-01	1.825604e-01	7.462357e-02	5.882594e-02	2.899215e-01	1.705830e-01	3.591126e-02	4.149670e-01	2.979131e-02	3.449442e-01	1.729442e-01	3.367023e-01	1.454092e-01	3.613481e-01	2.544677e-01	1.720738e-01	2.121105e-01	2.649953e-01	2.554252e-01	2.449274e-01	2.346522e-01	1.582926e+00	1.554792e+00	1.574500e+00	1.478847e-02	4.224588e-01	3.632841e-01	2.214257e+00
1794000	-9.070464e+04	-3.118157e+02	6.552692e+01	2.169280e-01	1.848536e-01	1.151264e-01	9.807787e-02	2.835205e-01	1.014936e-01	1.360435e-01	2.433668e-01	9.265301e-02	2.652278e-01	1.850742e-01	7.763466e-02	5.882594e-02	2.899215e-01	1.705830e-01	4.164937e-02	4.149670e-01	2.405320e-02	3.449442e-01	1.744915e-01	3.367023e-01	1.438619e-01	3.613481e-01	2.544677e-01	1.727312e-01	2.114531e-01	2.649953e-01	2.581034e-01	2.422492e-01	2.346522e-01	1.519961e+00	1.531838e+00	1.371567e+00	3.083127e-02	3.891616e-01	3.333921e-01	2.277446e+00
1794500	-9.069348e+04	-3.088442e+02	6.416521e+01	2.230682e-01	1.798623e-01	1.176763e-01	9.187819e-02	2.887568e-01	9.875822e-02	1.360435e-01	2.433668e-01	9.265301e-02	2.652278e-01	1.850742e-01	7.763466e-02	5.882594e-02	2.899215e-01	1.705830e-01	4.164937e-02	4.149670e-01	2.405320e-02	3.340365e-01	1.744915e-01	3.376590e-01	1.538130e-01	3.832124e-01	2.349700e-01	1.727312e-01	2.090864e-01	2.649953e-01	2.581034e-01	2.422492e-01	2.346522e-01	1.746497e+00	1.352799e+00	1.554704e+00	2.627401e-02	4.090250e-01	3.644388e-01	2.226536e+00
1795000	-9.069559e+04	-3.152859e+02	6.709233e+01	2.230682e-01	1.798623e-01	1.176763e-01	9.187819e-02	2.887568e-01	9.875822e-02	1.329985e-01	2.488440e-01	9.065868e-02	2.667904e-01	1.891067e-01	7.160180e-02	4.942802e-02	2.971074e-01	1.827093e-01	4.161464e-02	4.057706e-01	2.337005e-02	3.340365e-01	1.707272e-01	3.416915e-01	1.535448e-01	3.832124e-01	2.349700e-01	1.747597e-01	2.070579e-01	2.649953e-01	2.581034e-01	2.422492e-01	2.346522e-01	1.465640e+00	1.382201e+00	1.442348e+00	3.147936e-02	4.284189e-01	3.599178e-01	2.211663e+00
1795500	-9.070545e+04	-3.169187e+02	6.774405e+01	2.230682e-01	1.798623e-01	1.176763e-01	9.187819e-02	2.887568e-01	9.875822e-02	1.273305e-01	2.497800e-01	9.040992e-02	2.639326e-01	1.901059e-01	7.844107e-02	5.285413e-02	2.902811e-01	1.893568e-01	4.526547e-02	4.000940e-01	2.214848e-02	3.340365e-01	1.763528e-01	3.416915e-01	1.479192e-01	3.805778e-01	2.452839e-01	1.729099e-01	2.012284e-01	2.692492e-01	2.558381e-01	2.394653e-01	2.354474e-01	1.501323e+00	1.369904e+00	1.575153e+00	2.632695e-02	4.025845e-01	3.468934e-01	2.250522e+00
1796000	-9.069069e+04	-3.073389e+02	6.353852e+01	2.181595e-01	1.797524e-01	1.147901e-01	9.017152e-02	2.942444e-01	1.028821e-01	1.380879e-01	2.550629e-01	9.398024e-02	2.497682e-01	1.786790e-01	8.442180e-02	4.896026e-02	2.808620e-01	1.924697e-01	4.478675e-02	4.107647e-01	2.215663e-02	3.344026e-01	1.759867e-01	3.416915e-01	1.479192e-01	3.733467e-01	2.411309e-01	1.760884e-01	2.094340e-01	2.626587e-01	2.527286e-01	2.445880e-01	2.400247e-01	1.621003e+00	1.443541e+00	1.579797e+00	2.273514e-02	4.025845e-01	3.468934e-01	2.250522e+00
1796500	-9.069426e+04	-3.112463e+02	6.529468e+01	2.102642e-01	1.787708e-01	1.155624e-01	8.088970e-02	3.022863e-01	1.122265e-01	1.489218e-01	2.420774e-01	9.324093e-02	2.597956e-01	1.848311e-01	7.113314e-02	4.845187e-02	2.925284e-01	1.831212e-01	4.671850e-02	4.106201e-01	1.855993e-02	3.396818e-01	1.810655e-01	3.292501e-01	1.500027e-01	3.669529e-01	2.475247e-01	1.760884e-01	2.094340e-01	2.626587e-01	2.563041e-01	2.465738e-01	2.344634e-01	1.508251e+00	1.452955e+00	1.434405e+00	2.407448e-02	3.951143e-01	3.303112e-01	2.274574e+00
1797000	-9.070821e+04	-3.130156e+02	6.595211e+01	2.175808e-01	1.738293e-01	1.207925e-01	9.833979e-02	3.077006e-01	8.175701e-02	1.467555e-01	2.406103e-01	9.424667e-02	2.763903e-01	1.755473e-01	6.644998e-02	6.166609e-02	2.961124e-01	1.791549e-01	4.175004e-02	4.054319e-01	1.588466e-02	3.417581e-01	1.653496e-01	3.355698e-01	1.573225e-01	3.621071e-01	2.410602e-01	1.811534e-01	2.156794e-01	2.599953e-01	2.570016e-01	2.432468e-01	2.397564e-01	1.557884e+00	1.515695e+00	1.562849e+00	2.016759e-02	3.946038e-01	3.250524e-01	2.280344e+00
1797500	-9.069240e+04	-3.202832e+02	6.921882e+01	2.235559e-01	1.684817e-01	1.207809e-01	9.994407e-02	2.991886e-01	8.804892e-02	1.418664e-01	2.512502e-01	9.491234e-02	2.605015e-01	1.712267e-01	8.024289e-02	5.364861e-02	2.904793e-01	1.681332e-01	4.073549e-02	4.246281e-01	2.237535e-02	3.403667e-01	1.729996e-01	3.340989e-01	1.525348e-01	3.670143e-01	2.347615e-01	1.768587e-01	2.213654e-01	2.599953e-01	2.570016e-01	2.432468e-01	2.397564e-01	1.508761e+00	1.495103e+00	1.515315e+00	3.367172e-02	3.818797e-01	3.233890e-01	2.294731e+00
1798000	-9.070025e+04	-3.130733e+02	6.608702e+01	2.107577e-01	1.705202e-01	1.123427e-01	9.411198e-02	2.997786e-01	1.124888e-01	1.416293e-01	2.403820e-01	1.074696e-01	2.440524e-01	1.945788e-01	7.188779e-02	7.432171e-02	3.022602e-01	1.587861e-01	3.705755e-02	4.081470e-01	1.942739e-02	3.396858e-01	1.727094e-01	3.350604e-01	1.525444e-01	3.587755e-01	2.502564e-01	1.894644e-01	2.015037e-01	2.639246e-01	2.563041e-01	2.453079e-01	2.344634e-01	1.581415e+00	1.451834e+00	1.349015e+00	3.281631e-02	3.838415e-01	3.173965e-01	2.298762e+00
1798500	-9.069770e+04	-3.178029e+02	6.815434e+01	2.183392e-01	1.734374e-01	1.201897e-01	9.887993e-02	2.824120e-01	1.067418e-01	1.480196e-01	2.395113e-01	8.977927e-02	2.679509e-01	1.797052e-01	7.503372e-02	6.140451e-02	3.249933e-01	1.561626e-01	3.960305e-02	3.937733e-01	2.406318e-02	3.391878e-01	1.804333e-01	3.303894e-01	1.499895e-01	3.802875e-01	2.314775e-01	1.725757e-01	2.156592e-01	2.599953e-01	2.570016e-01	2.432468e-01	2.397564e-01	1.505528e+00	1.485003e+00	1.417445e+00	2.665126e-02	3.879656e-01	3.202630e-01	2.291771e+00
1799000	-9.069489e+04	-3.119572e+02	6.551275e+01	2.133223e-01	1.740334e-01	1.084610e-01	9.569879e-02	2.974157e-01	1.110688e-01	1.599293e-01	2.282082e-01	1.020078e-01	2.558489e-01	1.909039e-01	6.310186e-02	6.801356e-02	3.232389e-01	1.489802e-01	3.807466e-02	3.968559e-01	2.483673e-02	3.468266e-01	1.730194e-01	3.282996e-01	1.518543e-01	3.618604e-01	2.297814e-01	1.968508e-01	2.115074e-01	2.582786e-01	2.563041e-01	2.416353e-01	2.437820e-01	1.617275e+00	1.520336e+00	1.460247e+00	3.325092e-02	3.900702e-01	3.410726e-01	2.268857e+00
1799500	-9.069388e+04	-3.127717e+02	6.581289e+01	2.106746e-01	1.868549e-01	1.161247e-01	9.250082e-02	2.913401e-01	1.025048e-01	1.480196e-01	2.395113e-01	8.610928e-02	2.679509e-01	1.797052e-01	7.870371e-02	5.725331e-02	2.917080e-01	1.593654e-01	4.088113e-02	4.222841e-01	2.850795e-02	3.341092e-01	1.758187e-01	3.303693e-01	1.597029e-01	3.655282e-01	2.409134e-01	1.803654e-01	2.131930e-01	2.605247e-01	2.564721e-01	2.410616e-01	2.419416e-01	1.616295e+00	1.643549e+00	1.455157e+00	2.750760e-02	3.879388e-01	3.382569e-01	2.273804e+00
1800000	-9.070001e+04	-3.119342e+02	6.555237e+01	2.101797e-01	1.713508e-01	1.080362e-01	9.630297e-02	3.019567e-01	1.121736e-01	1.633424e-01	2.370281e-01	9.429681e-02	2.370375e-01	1.950107e-01	7.328448e-02	5.520214e-02	2.963990e-01	1.710751e-01	3.219156e-02	4.267917e-01	1.834051e-02	3.463996e-01	1.793301e-01	3.313647e-01	1.429056e-01	3.434387e-01	2.438832e-01	1.924710e-01	2.202071e-01	2.510134e-01	2.627737e-01	2.478023e-01	2.384106e-01	1.444717e+00	1.494468e+00	1.543418e+00	2.762181e-02	3.960966e-01	3.465923e-01	2.257311e+00
1800500	-9.068484e+04	-3.080289e+02	6.383873e+01	2.106746e-01	1.868549e-01	1.161247e-01	9.250082e-02	2.913401e-01	1.025048e-01	1.442237e-01	2.414319e-01	8.641324e-02	2.682862e-01	1.868523e-01	7.279259e-02	6.806366e-02	2.817274e-01	1.553799e-01	4.086210e-02	4.245286e-01	2.943836e-02	3.341092e-01	1.800233e-01	3.259678e-01	1.598997e-01	3.761985e-01	2.395801e-01	1.700750e-01	2.141463e-01	2.610336e-01	2.604924e-01	2.444719e-01	2.340021e-01	1.606227e+00	1.526741e+00	1.483166e+00	1.932790e-02	3.884384e-01	3.524844e-01	2.259077e+00
1801000	-9.068497e+04	-3.077169e+02	6.377948e+01	2.125172e-01	1.929179e-01	1.024588e-01	1.051044e-01	2.843666e-01	1.026351e-01	1.381743e-01	2.441724e-01	8.850825e-02	2.655979e-01	1.890082e-01	7.453896e-02	5.894382e-02	2.910485e-01	1.624154e-01	4.705445e-02	4.156765e-01	2.486136e-02	3.416268e-01	1.750044e-01	3.236270e-01	1.597419e-01	3.761985e-01	2.395801e-01	1.687841e-01	2.154373e-01	2.610336e-01	2.604924e-01	2.444719e-01	2.340021e-01	1.623815e+00	1.317464e+00	1.504367e+00	1.588826e-02	3.884384e-01	3.524844e-01	2.259077e+00
1801500	-9.068630e+04	-3.166136e+02	6.742748e+01	2.040354e-01	1.838598e-01	1.108995e-01	1.004178e-01	2.873442e-01	1.134433e-01	1.354885e-01	2.370415e-01	8.485626e-02	2.796403e-01	1.793111e-01	8.366234e-02	7.051831e-02	3.056412e-01	1.571268e-01	3.898024e-02	4.034685e-01	2.426502e-02	3.366323e-01	1.747026e-01	3.298555e-01	1.588096e-01	3.761985e-01	2.395801e-01	1.741444e-01	2.100769e-01	2.646761e-01	2.553216e-01	2.378043e-01	2.421980e-01	1.694288e+00	1.569481e+00	1.593020e+00	3.797646e-02	3.792818e-01	3.339892e-01	2.286729e+00
1802000	-9.069763e+04	-3.083138e+02	6.390863e+01	2.033703e-01	1.869183e-01	1.194426e-01	1.012618e-01	2.769398e-01	1.120672e-01	1.439934e-01	2.320539e-01	8.133893e-02	2.796403e-01	1.793111e-01	8.366234e-02	7.051831e-02	2.914271e-01	1.571268e-01	3.898024e-02	4.176825e-01	2.426502e-02	3.366323e-01	1.779783e-01	3.274310e-01	1.579584e-01	3.834795e-01	2.375277e-01	1.715465e-01	2.074462e-01	2.630384e-01	2.513830e-01	2.433806e-01	2.421980e-01	1.747273e+00	1.394014e+00	1.593020e+00	2.949438e-02	4.081280e-01	3.557009e-01	2.236171e+00
1802500	-9.068474e+04	-3.127375e+02	6.580528e+01	2.081483e-01	1.788270e-01	1.194067e-01	9.187297e-02	2.901021e-01	1.116428e-01	1.447031e-01	2.420041e-01	9.102628e-02	2.631935e-01	1.875325e-01	7.154050e-02	6.153141e-02	2.864334e-01	1.630982e-01	2.974209e-02	4.339634e-01	2.523148e-02	3.437616e-01	1.723296e-01	3.274571e-01	1.564517e-01	3.657225e-01	2.384500e-01	1.784590e-01	2.173685e-01	2.598148e-01	2.559098e-01	2.462996e-01	2.379758e-01	1.683870e+00	1.519725e+00	1.494889e+00	3.022769e-02	3.675553e-01	3.382804e-01	2.294164e+00
1803000	-9.069044e+04	-3.127086e+02	6.568014e+01	2.151551e-01	2.045390e-01	1.148780e-01	1.003744e-01	2.672876e-01	9.776599e-02	1.475148e-01	2.424110e-01	7.910550e-02	2.733587e-01	1.704761e-01	8.713388e-02	5.879276e-02	2.993203e-01	1.612366e-01	4.156986e-02	4.135978e-01	2.548265e-02	3.336223e-01	1.818539e-01	3.222141e-01	1.623096e-01	3.634218e-01	2.434838e-01	1.764042e-01	2.166902e-01	2.540431e-01	2.627975e-01	2.409267e-01	2.422327e-01	1.937519e+00	1.406052e+00	1.616401e+00	2.883420e-02	3.840679e-01	3.381863e-01	2.277746e+00
1803500	-9.069649e+04	-3.114473e+02	6.518108e+01	2.151551e-01	2.045390e-01	1.148780e-01	1.003744e-01	2.672876e-01	9.776599e-02	1.643991e-01	2.352577e-01	8.691010e-02	2.467644e-01	1.814558e-01	8.521284e-02	6.707501e-02	3.075636e-01	1.639450e-01	3.836469e-02	3.991683e-01	2.388332e-02	3.284496e-01	1.818539e-01	3.270299e-01	1.626665e-01	3.634218e-01	2.434838e-01	1.800397e-01	2.130547e-01	2.614542e-01	2.580837e-01	2.458159e-01	2.346462e-01	1.894566e+00	1.440502e+00	1.527078e+00	2.883420e-02	3.840679e-01	3.381863e-01	2.277746e+00
1804000	-9.070799e+04	-3.179709e+02	6.824157e+01	1.997932e-01	1.810405e-01	1.165340e-01	8.355403e-02	3.185166e-01	1.005616e-01	1.619877e-01	2.452626e-01	8.986282e-02	2.690365e-01	1.730086e-01	6.084179e-02	4.917036e-02	2.912997e-01	1.654932e-01	4.082328e-02	4.299828e-01	2.323068e-02	3.253271e-01	1.778391e-01	3.487190e-01	1.481148e-01	3.577451e-01	2.319118e-01	1.837891e-01	2.265540e-01	2.631976e-01	2.567187e-01	2.380286e-01	2.420550e-01	1.480758e+00	1.471980e+00	1.427811e+00	2.009257e-02	3.818582e-01	3.365495e-01	2.281592e+00
1804500	-9.069328e+04	-3.096944e+02	6.447260e+01	2.151551e-01	2.045390e-01	1.148780e-01	1.003744e-01	2.672876e-01	9.776599e-02	1.635885e-01	2.349131e-01	8.994918e-02	2.524019e-01	1.830179e-01	7.612948e-02	7.014363e-02	3.026148e-01	1.658253e-01	3.836469e-02	4.001840e-01	2.286768e-02	3.274613e-01	1.810453e-01	3.186388e-01	1.728546e-01	3.612930e-01	2.263228e-01	1.814391e-01	2.309450e-01	2.569288e-01	2.626091e-01	2.458159e-01	2.346462e-01	1.666165e+00	1.431386e+00	1.678195e+00	2.606544e-02	3.776650e-01	3.629427e-01	2.259392e+00
1805000	-9.068879e+04	-3.080826e+02	6.378367e+01	2.248008e-01	2.012612e-01	1.104225e-01	9.541548e-02	2.777219e-01	9.037818e-02	1.608195e-01	2.412881e-01	8.907596e-02	2.517793e-01	1.841036e-01	7.293342e-02	7.014363e-02	3.026148e-01	1.658253e-01	3.836469e-02	4.001840e-01	2.286768e-02	3.274613e-01	1.756773e-01	3.240068e-01	1.728546e-01	3.589044e-01	2.393355e-01	1.839453e-01	2.178148e-01	2.569288e-01	2.626091e-01	2.458159e-01	2.346462e-01	1.840143e+00	1.429235e+00	1.531960e+00	2.619369e-02	4.012947e-01	3.629427e-01	2.235763e+00
1805500	-9.068099e+04	-3.149522e+02	6.683744e+01	2.056738e-01	1.825477e-01	1.241538e-01	9.646835e-02	2.867684e-01	1.043880e-01	1.530954e-01	2.537072e-01	8.396586e-02	2.652349e-01	1.750638e-01	6.893286e-02	5.567462e-02	2.902445e-01	1.627027e-01	4.462841e-02	4.270637e-01	1.968610e-02	3.296290e-01	1.773194e-01	3.412209e-01	1.518308e-01	3.369372e-01	2.468934e-01	1.773442e-01	2.388252e-01	2.605546e-01	2.584729e-01	2.385386e-01	2.424340e-01	1.781084e+00	1.388056e+00	1.368512e+00	1.130390e-02	3.671600e-01	3.407583e-01	2.292082e+00
1806000	-9.067654e+04	-3.140424e+02	6.637647e+01	2.135204e-01	1.872471e-01	1.176417e-01	9.566536e-02	2.830231e-01	1.029023e-01	1.593757e-01	2.540545e-01	8.130729e-02	2.642530e-01	1.717606e-01	6.924890e-02	5.567462e-02	2.902445e-01	1.627027e-01	4.084193e-02	4.270637e-01	2.347257e-02	3.315750e-01	1.723220e-01	3.428915e-01	1.532116e-01	3.369372e-01	2.468934e-01	1.773442e-01	2.388252e-01	2.605546e-01	2.584729e-01	2.385386e-01	2.424340e-01	1.688020e+00	1.627839e+00	1.368512e+00	3.017000e-02	3.934771e-01	3.251898e-01	2.281333e+00
1806500	-9.068324e+04	-3.120614e+02	6.557783e+01	2.209950e-01	1.818843e-01	1.243411e-01	9.493063e-02	2.758385e-01	1.020104e-01	1.439249e-01	2.592637e-01	9.029920e-02	2.692581e-01	1.608612e-01	7.639286e-02	5.738426e-02	3.028953e-01	1.626291e-01	4.232211e-02	4.126002e-01	2.216907e-02	3.325647e-01	1.723220e-01	3.428915e-01	1.522219e-01	3.343007e-01	2.502227e-01	1.757991e-01	2.396774e-01	2.605546e-01	2.611175e-01	2.354040e-01	2.429240e-01	1.529164e+00	1.619585e+00	1.401889e+00	3.017000e-02	3.828249e-01	3.183672e-01	2.298808e+00
1807000	-9.068100e+04	-3.137205e+02	6.639759e+01	2.210406e-01	1.755994e-01	1.210958e-01	9.688157e-02	2.839997e-01	1.013829e-01	1.439249e-01	2.592637e-01	9.029920e-02	2.692581e-01	1.608612e-01	7.639286e-02	5.631550e-02	2.997112e-01	1.626291e-01	4.232211e-02	4.126002e-01	2.642194e-02	3.288161e-01	1.685972e-01	3.466401e-01	1.559466e-01	3.557676e-01	2.502227e-01	1.757991e-01	2.182106e-01	2.593338e-01	2.542876e-01	2.446240e-01	2.417546e-01	1.485533e+00	1.426545e+00	1.401889e+00	2.100808e-02	3.971842e-01	3.060244e-01	2.296791e+00
1807500	-9.068342e+04	-3.052971e+02	6.276267e+01	2.210406e-01	1.755994e-01	1.210958e-01	9.688157e-02	2.839997e-01	1.013829e-01	1.439249e-01	2.472869e-01	9.029920e-02	2.692581e-01	1.728380e-01	7.639286e-02	5.438291e-02	2.805426e-01	1.663231e-01	4.237631e-02	4.307335e-01	2.564153e-02	3.288161e-01	1.673429e-01	3.508207e-01	1.530203e-01	3.557676e-01	2.440535e-01	1.757991e-01	2.243798e-01	2.601267e-01	2.583850e-01	2.432484e-01	2.382398e-01	1.456456e+00	1.519538e+00	1.497915e+00	2.895719e-02	3.862441e-01	3.272536e-01	2.286502e+00
1808000	-9.068360e+04	-3.162790e+02	6.735517e+01	2.198921e-01	1.881572e-01	1.196776e-01	9.330069e-02	2.756351e-01	1.033373e-01	1.380979e-01	2.531139e-01	9.029920e-02	2.692581e-01	1.728380e-01	7.639286e-02	5.438291e-02	3.101042e-01	1.663231e-01	4.237631e-02	4.011719e-01	2.564153e-02	3.325900e-01	1.741301e-01	3.306479e-01	1.626319e-01	3.549711e-01	2.522385e-01	1.702590e-01	2.225314e-01	2.579421e-01	2.583850e-01	2.432484e-01	2.404244e-01	1.603272e+00	1.590205e+00	1.492680e+00	3.309848e-02	3.663954e-01	3.200490e-01	2.313556e+00
1808500	-9.070266e+04	-3.121315e+02	6.571095e+01	2.227149e-01	1.913812e-01	1.126587e-01	9.261532e-02	2.859797e-01	9.465009e-02	1.535306e-01	2.588996e-01	1.039901e-01	2.319817e-01	1.761240e-01	7.547401e-02	6.045974e-02	3.053507e-01	1.620076e-01	4.103898e-02	4.132548e-01	1.788821e-02	3.278150e-01	1.770607e-01	3.341149e-01	1.610095e-01	3.460800e-01	2.518066e-01	1.869026e-01	2.152108e-01	2.624556e-01	2.528029e-01	2.454256e-01	2.393159e-01	1.442666e+00	1.491758e+00	1.376910e+00	2.187104e-02	3.990464e-01	3.364218e-01	2.264532e+00
1809000	-9.069703e+04	-3.182042e+02	6.837578e+01	2.227149e-01	1.914627e-01	1.126587e-01	9.261532e-02	2.858983e-01	9.465009e-02	1.529015e-01	2.572983e-01	1.001173e-01	2.464080e-01	1.742127e-01	6.906230e-02	6.685361e-02	2.823985e-01	1.596152e-01	3.908893e-02	4.331333e-01	1.891042e-02	3.246041e-01	1.733124e-01	3.406046e-01	1.614788e-01	3.451518e-01	2.406234e-01	1.875881e-01	2.266366e-01	2.637850e-01	2.551373e-01	2.420738e-01	2.390039e-01	1.592684e+00	1.295950e+00	1.424963e+00	1.956773e-02	3.990464e-01	3.364218e-01	2.264532e+00
1809500	-9.069125e+04	-3.007181e+02	6.073730e+01	1.991326e-01	1.804228e-01	1.243547e-01	9.357355e-02	3.035803e-01	9.893598e-02	1.306695e-01	2.584057e-01	9.764347e-02	2.673840e-01	1.633416e-01	8.255577e-02	6.714666e-02	2.912269e-01	1.625420e-01	4.689409e-02	4.108856e-01	2.130474e-02	3.406980e-01	1.789773e-01	3.329761e-01	1.473486e-01	3.556321e-01	2.542714e-01	1.762865e-01	2.138099e-01	2.643980e-01	2.626798e-01	2.367925e-01	2.361296e-01	1.705256e+00	1.563700e+00	1.617649e+00	2.961245e-02	4.269609e-01	3.594382e-01	2.213601e+00
1810000	-9.069213e+04	-3.058762e+02	6.296915e+01	1.991326e-01	1.804228e-01	1.243547e-01	9.357355e-02	3.035803e-01	9.893598e-02	1.511176e-01	2.532172e-01	8.635261e-02	2.530986e-01	1.816460e-01	7.456796e-02	6.714666e-02	2.912269e-01	1.625420e-01	4.689409e-02	4.108856e-01	2.130474e-02	3.367844e-01	1.733655e-01	3.389826e-01	1.508676e-01	3.657448e-01	2.399495e-01	1.797282e-01	2.145774e-01	2.643980e-01	2.557299e-01	2.459486e-01	2.339235e-01	1.492997e+00	1.516139e+00	1.543676e+00	3.636137e-02	4.229992e-01	3.492922e-01	2.227709e+00
1810500	-9.067194e+04	-3.107247e+02	6.495105e+01	2.052912e-01	1.832552e-01	1.168496e-01	9.414637e-02	2.880482e-01	1.124095e-01	1.532179e-01	2.480939e-01	9.517566e-02	2.647439e-01	1.740448e-01	6.472395e-02	6.714666e-02	2.912269e-01	1.625420e-01	4.689409e-02	4.108856e-01	2.130474e-02	3.367844e-01	1.723970e-01	3.368542e-01	1.539644e-01	3.657448e-01	2.399495e-01	1.797282e-01	2.145774e-01	2.643980e-01	2.557299e-01	2.407966e-01	2.390755e-01	1.624614e+00	1.516139e+00	1.537972e+00	1.963863e-02	3.642760e-01	3.310803e-01	2.304644e+00
1811000	-9.067495e+04	-3.102564e+02	6.473856e+01	2.105048e-01	1.788720e-01	1.219245e-01	1.006048e-01	2.819074e-01	1.061865e-01	1.563821e-01	2.421987e-01	9.792308e-02	2.634384e-01	1.747615e-01	6.529623e-02	6.242233e-02	3.008599e-01	1.750001e-01	3.858138e-02	4.003861e-01	2.275014e-02	3.367844e-01	1.758401e-01	3.349006e-01	1.524750e-01	3.644954e-01	2.447416e-01	1.825167e-01	2.082462e-01	2.588664e-01	2.612615e-01	2.407966e-01	2.390755e-01	1.705549e+00	1.516139e+00	1.488391e+00	2.631269e-02	3.716139e-01	3.373366e-01	2.291049e+00
1811500	-9.067488e+04	-3.082146e+02	6.383737e+01	2.105048e-01	1.788720e-01	1.219245e-01	1.006048e-01	2.819074e-01	1.061865e-01	1.563821e-01	2.421987e-01	9.792308e-02	2.634384e-01	1.747615e-01	6.529623e-02	5.083974e-02	3.008599e-01	1.750001e-01	5.016397e-02	4.026091e-01	2.052717e-02	3.367844e-01	1.758401e-01	3.349006e-01	1.524750e-01	3.500836e-01	2.354551e-01	1.861264e-01	2.283350e-01	2.580489e-01	2.620790e-01	2.407966e-01	2.390755e-01	1.583121e+00	1.733541e+00	1.488391e+00	2.415041e-02	4.089728e-01	3.281739e-01	2.262853e+00
1812000	-9.068106e+04	-3.100728e+02	6.472182e+01	2.200548e-01	1.850202e-01	1.062263e-01	1.006048e-01	2.819074e-01	1.061865e-01	1.550426e-01	2.421987e-01	9.792308e-02	2.647778e-01	1.747615e-01	6.529623e-02	5.940634e-02	3.008599e-01	1.814960e-01	3.510151e-02	4.026091e-01	2.052717e-02	3.367844e-01	1.758401e-01	3.349006e-01	1.524750e-01	3.500836e-01	2.367599e-01	1.861264e-01	2.270301e-01	2.580489e-01	2.569491e-01	2.487281e-01	2.362739e-01	1.586036e+00	1.519626e+00	1.460324e+00	3.824368e-02	4.109928e-01	3.236230e-01	2.265384e+00
1812500	-9.067950e+04	-3.050616e+02	6.259068e+01	2.298039e-01	1.767078e-01	1.043959e-01	1.063105e-01	2.819604e-01	1.008216e-01	1.504429e-01	2.293795e-01	9.478641e-02	2.642054e-01	1.903068e-01	7.087903e-02	4.158422e-02	2.937773e-01	1.775242e-01	4.838576e-02	4.186607e-01	2.006786e-02	3.335424e-01	1.694474e-01	3.333321e-01	1.636781e-01	3.500836e-01	2.367599e-01	1.894056e-01	2.237508e-01	2.670989e-01	2.563630e-01	2.380777e-01	2.384604e-01	1.577474e+00	1.618393e+00	1.460324e+00	3.447564e-02	4.109928e-01	3.215880e-01	2.267419e+00
1813000	-9.067384e+04	-3.120203e+02	6.551408e+01	2.213807e-01	1.753286e-01	1.065464e-01	1.010054e-01	2.922645e-01	1.034743e-01	1.504429e-01	2.293795e-01	9.336235e-02	2.642054e-01	1.917308e-01	7.087903e-02	4.801202e-02	2.899901e-01	1.684756e-01	4.227076e-02	4.278343e-01	2.341719e-02	3.364827e-01	1.665071e-01	3.333321e-01	1.636781e-01	3.552235e-01	2.369055e-01	1.882627e-01	2.196083e-01	2.670989e-01	2.563630e-01	2.380777e-01	2.384604e-01	1.739491e+00	1.392906e+00	1.525514e+00	2.070932e-02	3.639981e-01	3.398163e-01	2.296186e+00
1813500	-9.067815e+04	-3.167802e+02	6.768682e+01	2.244519e-01	1.753286e-01	1.065464e-01	1.010054e-01	2.922645e-01	1.004032e-01	1.504429e-01	2.293795e-01	9.336235e-02	2.642054e-01	1.917308e-01	7.087903e-02	5.763151e-02	2.832376e-01	1.595972e-01	4.758214e-02	4.298228e-01	2.212877e-02	3.236904e-01	1.754155e-01	3.457454e-01	1.551487e-01	3.670857e-01	2.401900e-01	1.824052e-01	2.103191e-01	2.641186e-01	2.563630e-01	2.380777e-01	2.414407e-01	1.573917e+00	1.425324e+00	1.437845e+00	1.527602e-02	3.639981e-01	3.130732e-01	2.322929e+00
1814000	-9.068976e+04	-3.137248e+02	6.630408e+01	2.123388e-01	1.874417e-01	1.065464e-01	1.010054e-01	2.922645e-01	1.004032e-01	1.495048e-01	2.391258e-01	9.841197e-02	2.427602e-01	1.929600e-01	7.723718e-02	5.249998e-02	3.035442e-01	1.715670e-01	4.631218e-02	4.120875e-01	1.398914e-02	3.303091e-01	1.791678e-01	3.300847e-01	1.604385e-01	3.490655e-01	2.472096e-01	1.842644e-01	2.194605e-01	2.641186e-01	2.561659e-01	2.362248e-01	2.434908e-01	1.761828e+00	1.376741e+00	1.394765e+00	1.309304e-02	4.011728e-01	3.393638e-01	2.259463e+00
1814500	-9.069008e+04	-3.199908e+02	6.905823e+01	2.123388e-01	1.874417e-01	1.100365e-01	9.751532e-02	2.922645e-01	1.004032e-01	1.556557e-01	2.329749e-01	1.032831e-01	2.404044e-01	1.929600e-01	7.472181e-02	4.971654e-02	3.035442e-01	1.743505e-01	4.631218e-02	4.120875e-01	1.398914e-02	3.329753e-01	1.794043e-01	3.301605e-01	1.574599e-01	3.636035e-01	2.508320e-01	1.795969e-01	2.059676e-01	2.641186e-01	2.561659e-01	2.429342e-01	2.367813e-01	1.650554e+00	1.582576e+00	1.348806e+00	3.235162e-02	3.470398e-01	3.309264e-01	2.322034e+00
1815000	-9.068160e+04	-3.160810e+02	6.725936e+01	2.112046e-01	1.853203e-01	1.044120e-01	1.036339e-01	2.978711e-01	9.755809e-02	1.492458e-01	2.515355e-01	8.598820e-02	2.663430e-01	1.672880e-01	7.959946e-02	4.715890e-02	3.007527e-01	1.679556e-01	4.266664e-02	4.219162e-01	1.954989e-02	3.353833e-01	1.708935e-01	3.359887e-01	1.577346e-01	3.608911e-01	2.304291e-01	1.785877e-01	2.300921e-01	2.615526e-01	2.627014e-01	2.370006e-01	2.387453e-01	1.840169e+00	1.514787e+00	1.350562e+00	3.072118e-02	3.550025e-01	3.213615e-01	2.323636e+00
1815500	-9.068457e+04	-3.182248e+02	6.832386e+01	2.151279e-01	1.906143e-01	1.123901e-01	9.015493e-02	2.977930e-01	9.391980e-02	1.569181e-01	2.324992e-01	1.011047e-01	2.291062e-01	1.945388e-01	8.583310e-02	4.628932e-02	2.815791e-01	1.728758e-01	3.638751e-02	4.345483e-01	2.831996e-02	3.209315e-01	1.749322e-01	3.441104e-01	1.600259e-01	3.592543e-01	2.457934e-01	1.858395e-01	2.091128e-01	2.643751e-01	2.561659e-01	2.429342e-01	2.365248e-01	1.678520e+00	1.486846e+00	1.284906e+00	2.047115e-02	3.641079e-01	2.996329e-01	2.336259e+00
1816000	-9.067475e+04	-3.182170e+02	6.835495e+01	2.098758e-01	1.791719e-01	1.114990e-01	9.981973e-02	2.984799e-01	1.011537e-01	1.608204e-01	2.219185e-01	9.364020e-02	2.485470e-01	1.880827e-01	8.699129e-02	6.385580e-02	2.815791e-01	1.519302e-01	3.976661e-02	4.345483e-01	2.831996e-02	3.271781e-01	1.708513e-01	3.395742e-01	1.623965e-01	3.592543e-01	2.457934e-01	1.858395e-01	2.091128e-01	2.605346e-01	2.521429e-01	2.472346e-01	2.400879e-01	1.587326e+00	1.472020e+00	1.313636e+00	2.794817e-02	3.728616e-01	3.198559e-01	2.307282e+00
1816500	-9.068332e+04	-3.065696e+02	6.319058e+01	2.294224e-01	1.841024e-01	1.040800e-01	1.072812e-01	2.764190e-01	9.869497e-02	1.608204e-01	2.219185e-01	9.585909e-02	2.485470e-01	1.880827e-01	8.477239e-02	7.788405e-02	2.790977e-01	1.530620e-01	3.547646e-02	4.258858e-01	2.859402e-02	3.323307e-01	1.635870e-01	3.332263e-01	1.708559e-01	3.615788e-01	2.379912e-01	1.838609e-01	2.165691e-01	2.605346e-01	2.586336e-01	2.472346e-01	2.335972e-01	1.500245e+00	1.747625e+00	1.463678e+00	2.561174e-02	3.672880e-01	3.279309e-01	2.304781e+00
1817000	-9.067941e+04	-3.150474e+02	6.669721e+01	2.294224e-01	1.841024e-01	1.040800e-01	1.072812e-01	2.764190e-01	9.869497e-02	1.598651e-01	2.381375e-01	9.708437e-02	2.454947e-01	1.720835e-01	8.733481e-02	6.935736e-02	2.951375e-01	1.487358e-01	3.602391e-02	4.224639e-01	2.828145e-02	3.416062e-01	1.623890e-01	3.300959e-01	1.659090e-01	3.405353e-01	2.469652e-01	1.923169e-01	2.201826e-01	2.675711e-01	2.525606e-01	2.462711e-01	2.335972e-01	1.822064e+00	1.600865e+00	1.530649e+00	2.377845e-02	3.913737e-01	3.423404e-01	2.266286e+00
1817500	-9.067957e+04	-3.170615e+02	6.778674e+01	2.294224e-01	1.841024e-01	1.040800e-01	1.072812e-01	2.764190e-01	9.869497e-02	1.528358e-01	2.547852e-01	9.708437e-02	2.454947e-01	1.720835e-01	7.771647e-02	6.935736e-02	2.951375e-01	1.487358e-01	3.602391e-02	4.224639e-01	2.828145e-02	3.417416e-01	1.765667e-01	3.262215e-01	1.554702e-01	3.460347e-01	2.500574e-01	1.865747e-01	2.173332e-01	2.571419e-01	2.629898e-01	2.462711e-01	2.335972e-01	1.612987e+00	1.426442e+00	1.453582e+00	1.965652e-02	4.239437e-01	3.373272e-01	2.238729e+00
1818000	-9.067477e+04	-3.153289e+02	6.698246e+01	2.294224e-01	1.841024e-01	1.040800e-01	1.072812e-01	2.764190e-01	9.869497e-02	1.639700e-01	2.484534e-01	9.889241e-02	2.411355e-01	1.760528e-01	7.149584e-02	6.935736e-02	2.951375e-01	1.487358e-01	3.602391e-02	4.224639e-01	2.828145e-02	3.254851e-01	1.703792e-01	3.379233e-01	1.662124e-01	3.408084e-01	2.494571e-01	1.864277e-01	2.233068e-01	2.626197e-01	2.568675e-01	2.462711e-01	2.342417e-01	1.612987e+00	1.516824e+00	1.453582e+00	3.321053e-02	3.620511e-01	3.140304e-01	2.323918e+00
1818500	-9.068039e+04	-3.237288e+02	7.065997e+01	2.248844e-01	1.975429e-01	1.121445e-01	9.890203e-02	2.692865e-01	9.723959e-02	1.682387e-01	2.517155e-01	9.513327e-02	2.344056e-01	1.841584e-01	6.634853e-02	7.140029e-02	2.998834e-01	1.414664e-01	2.709495e-02	4.213272e-01	3.882779e-02	3.377691e-01	1.722938e-01	3.275660e-01	1.623712e-01	3.495422e-01	2.489246e-01	1.821671e-01	2.193662e-01	2.626197e-01	2.568675e-01	2.462711e-01	2.342417e-01	1.891286e+00	1.516824e+00	1.403985e+00	2.307554e-02	3.620511e-01	3.140304e-01	2.323918e+00
1819000	-9.068248e+04	-3.132123e+02	6.615449e+01	2.248844e-01	1.975429e-01	1.121445e-01	9.890203e-02	2.692865e-01	9.723959e-02	1.433506e-01	2.517155e-01	9.513327e-02	2.611843e-01	1.841584e-01	6.445785e-02	7.378186e-02	2.767355e-01	1.468302e-01	3.586657e-02	4.320565e-01	3.472932e-02	3.251427e-01	1.737924e-01	3.346811e-01	1.663838e-01	3.540632e-01	2.489246e-01	1.840345e-01	2.129777e-01	2.626197e-01	2.568675e-01	2.462711e-01	2.342417e-01	1.504233e+00	1.516824e+00	1.344530e+00	3.399425e-02	3.969478e-01	3.536311e-01	2.249421e+00
1819500	-9.069025e+04	-3.093869e+02	6.440188e+01	2.015251e-01	1.868010e-01	1.099584e-01	9.314372e-02	2.995970e-01	1.089748e-01	1.491154e-01	2.682887e-01	8.715947e-02	2.546191e-01	1.582019e-01	8.261544e-02	5.946684e-02	3.083781e-01	1.657901e-01	4.633341e-02	4.021449e-01	1.788661e-02	3.319985e-01	1.786719e-01	3.298572e-01	1.594724e-01	3.558755e-01	2.460763e-01	1.711349e-01	2.269133e-01	2.607779e-01	2.615531e-01	2.406337e-01	2.370353e-01	1.618204e+00	1.581455e+00	1.435904e+00	2.994072e-02	4.036765e-01	3.263299e-01	2.269994e+00
1820000	-9.068896e+04	-3.088161e+02	6.422267e+01	2.179880e-01	1.931001e-01	1.131913e-01	1.047703e-01	2.713445e-01	9.960581e-02	1.372104e-01	2.459928e-01	9.309340e-02	2.607309e-01	1.786649e-01	8.430763e-02	5.386099e-02	2.895075e-01	1.638858e-01	3.488090e-02	4.245967e-01	3.326805e-02	3.251427e-01	1.737924e-01	3.327860e-01	1.682789e-01	3.603450e-01	2.503371e-01	1.856341e-01	2.036838e-01	2.634675e-01	2.578705e-01	2.422812e-01	2.363808e-01	1.582847e+00	1.475503e+00	1.431105e+00	3.380788e-02	3.794170e-01	3.370837e-01	2.283499e+00
1820500	-9.069682e+04	-3.138787e+02	6.628206e+01	2.148333e-01	1.738484e-01	1.103709e-01	9.537207e-02	3.034935e-01	1.020818e-01	1.380441e-01	2.682887e-01	9.217185e-02	2.546191e-01	1.582019e-01	8.867437e-02	6.135410e-02	2.969101e-01	1.677663e-01	5.342721e-02	4.058716e-01	1.467067e-02	3.347291e-01	1.744962e-01	3.375063e-01	1.532684e-01	3.566647e-01	2.565184e-01	1.690889e-01	2.177280e-01	2.616466e-01	2.533174e-01	2.458500e-01	2.391860e-01	1.769244e+00	1.581455e+00	1.387267e+00	2.558298e-02	3.819493e-01	3.135782e-01	2.304472e+00
1821000	-9.070190e+04	-3.071451e+02	6.350140e+01	2.295199e-01	1.931001e-01	1.131913e-01	9.323837e-02	2.713445e-01	9.960581e-02	1.281662e-01	2.455980e-01	8.885539e-02	2.736607e-01	1.912126e-01	7.250706e-02	6.019126e-02	2.895075e-01	1.638858e-01	3.577559e-02	4.245967e-01	2.604309e-02	3.240682e-01	1.728038e-01	3.274331e-01	1.756949e-01	3.721587e-01	2.415415e-01	1.684238e-01	2.178760e-01	2.641392e-01	2.571988e-01	2.422812e-01	2.363808e-01	1.685073e+00	1.371211e+00	1.483328e+00	3.606255e-02	3.796704e-01	3.236674e-01	2.296662e+00
1821500	-9.068596e+04	-3.113509e+02	6.532622e+01	2.070316e-01	1.781577e-01	1.088045e-01	9.597777e-02	3.104249e-01	9.960349e-02	1.509416e-01	2.357521e-01	1.056874e-01	2.557404e-01	1.777149e-01	7.416350e-02	6.181490e-02	3.180073e-01	1.804500e-01	3.865880e-02	3.847333e-01	1.633570e-02	3.265818e-01	1.794102e-01	3.433491e-01	1.506589e-01	3.531292e-01	2.412019e-01	1.901366e-01	2.155324e-01	2.595355e-01	2.574032e-01	2.414512e-01	2.416101e-01	1.468798e+00	1.452997e+00	1.504716e+00	2.916227e-02	3.833609e-01	3.450176e-01	2.271621e+00
1822000	-9.069942e+04	-3.150545e+02	6.696270e+01	2.243921e-01	1.966241e-01	1.131508e-01	1.023422e-01	2.609655e-01	1.025254e-01	1.530538e-01	2.397834e-01	9.696551e-02	2.694908e-01	1.683317e-01	7.237483e-02	6.641884e-02	2.925534e-01	1.474340e-01	3.782301e-02	4.312991e-01	2.447166e-02	3.268865e-01	1.771533e-01	3.244816e-01	1.714786e-01	3.564036e-01	2.404939e-01	1.820565e-01	2.210460e-01	2.585977e-01	2.584497e-01	2.471251e-01	2.358274e-01	1.589303e+00	1.394525e+00	1.370296e+00	2.758335e-02	3.698993e-01	3.334265e-01	2.296674e+00
1822500	-9.069175e+04	-3.119945e+02	6.547122e+01	2.243921e-01	1.966241e-01	1.147410e-01	1.023422e-01	2.593753e-01	1.025254e-01	1.576528e-01	2.459647e-01	9.047828e-02	2.602829e-01	1.753919e-01	7.022943e-02	6.641884e-02	2.925534e-01	1.474340e-01	3.782301e-02	4.312991e-01	2.447166e-02	3.283650e-01	1.788231e-01	3.246335e-01	1.681784e-01	3.394798e-01	2.318199e-01	1.826128e-01	2.460874e-01	2.617930e-01	2.584497e-01	2.439298e-01	2.358274e-01	1.805820e+00	1.555789e+00	1.370296e+00	2.758335e-02	3.742836e-01	3.254662e-01	2.300250e+00
1823000	-9.068158e+04	-3.134194e+02	6.598936e+01	2.198205e-01	2.022959e-01	1.122643e-01	9.861562e-02	2.626657e-01	1.043380e-01	1.560300e-01	2.459647e-01	9.210108e-02	2.602829e-01	1.753919e-01	7.022943e-02	5.816954e-02	2.751554e-01	1.631674e-01	3.332592e-02	4.361499e-01	3.403176e-02	3.283650e-01	1.783825e-01	3.246335e-01	1.686189e-01	3.572524e-01	2.318199e-01	1.826128e-01	2.283148e-01	2.617930e-01	2.584497e-01	2.426486e-01	2.371087e-01	1.759579e+00	1.721504e+00	1.473050e+00	2.758335e-02	3.742836e-01	3.254662e-01	2.300250e+00
1823500	-9.068290e+04	-3.088158e+02	6.407456e+01	2.273113e-01	1.918994e-01	1.187156e-01	1.036271e-01	2.544358e-01	1.040108e-01	1.544280e-01	2.475666e-01	9.049787e-02	2.602829e-01	1.753919e-01	7.183265e-02	6.789997e-02	2.813811e-01	1.506988e-01	4.143580e-02	4.297751e-01	2.880911e-02	3.206409e-01	1.752239e-01	3.369801e-01	1.671550e-01	3.598449e-01	2.416533e-01	1.826997e-01	2.158021e-01	2.617930e-01	2.584497e-01	2.436455e-01	2.361118e-01	1.676971e+00	1.791534e+00	1.372592e+00	2.758335e-02	3.806731e-01	3.092787e-01	2.310048e+00
1824000	-9.068331e+04	-3.156239e+02	6.688452e+01	2.273113e-01	1.863455e-01	1.150807e-01	1.036271e-01	2.635134e-01	1.041220e-01	1.660052e-01	2.340583e-01	9.575807e-02	2.554247e-01	1.729405e-01	7.581332e-02	5.105400e-02	2.657000e-01	1.644338e-01	3.881536e-02	4.471038e-01	3.289308e-02	3.288076e-01	1.709562e-01	3.367353e-01	1.635009e-01	3.460889e-01	2.432069e-01	1.852993e-01	2.254050e-01	2.611952e-01	2.584497e-01	2.436455e-01	2.367095e-01	1.676971e+00	1.831852e+00	1.593056e+00	2.644720e-02	3.788140e-01	3.111378e-01	2.310048e+00
1824500	-9.067740e+04	-3.120111e+02	6.554171e+01	2.112616e-01	1.823394e-01	1.121649e-01	8.986887e-02	3.020837e-01	1.022815e-01	1.439426e-01	2.449128e-01	8.635845e-02	2.585041e-01	1.786402e-01	8.764185e-02	5.830741e-02	2.796411e-01	1.666103e-01	3.892221e-02	4.274411e-01	2.907783e-02	3.323301e-01	1.754133e-01	3.379187e-01	1.543378e-01	3.638094e-01	2.394395e-01	1.716802e-01	2.250709e-01	2.595355e-01	2.598608e-01	2.403092e-01	2.402945e-01	1.591961e+00	1.608749e+00	1.383604e+00	2.455523e-02	3.830997e-01	3.186347e-01	2.298266e+00
1825000	-9.068722e+04	-3.210224e+02	6.946807e+01	2.220875e-01	1.877655e-01	1.146612e-01	9.524171e-02	2.701857e-01	1.100584e-01	1.670304e-01	2.471473e-01	9.920979e-02	2.464618e-01	1.703458e-01	6.980492e-02	4.851252e-02	2.826258e-01	1.670379e-01	3.249222e-02	4.385496e-01	3.078194e-02	3.311208e-01	1.725024e-01	3.372512e-01	1.591255e-01	3.460889e-01	2.432069e-01	1.807581e-01	2.299461e-01	2.588451e-01	2.584497e-01	2.410976e-01	2.416076e-01	1.718736e+00	1.624419e+00	1.365505e+00	2.915331e-02	3.623049e-01	3.165142e-01	2.321181e+00
1825500	-9.067259e+04	-3.159039e+02	6.732369e+01	2.190114e-01	1.842231e-01	1.098285e-01	9.878190e-02	2.815001e-01	1.066550e-01	1.532903e-01	2.512501e-01	8.644379e-02	2.477564e-01	1.778796e-01	8.337992e-02	5.993197e-02	2.832912e-01	1.745059e-01	3.653768e-02	4.157823e-01	2.995092e-02	3.325117e-01	1.765485e-01	3.320408e-01	1.588990e-01	3.563623e-01	2.435428e-01	1.750240e-01	2.250709e-01	2.607801e-01	2.598608e-01	2.386054e-01	2.407537e-01	1.579775e+00	1.437164e+00	1.365495e+00	3.881499e-02	3.901173e-01	3.154568e-01	2.294426e+00
1826000	-9.069429e+04	-3.158380e+02	6.721842e+01	2.122058e-01	1.759947e-01	1.198891e-01	9.727156e-02	2.924593e-01	1.021796e-01	1.566134e-01	2.596301e-01	9.789853e-02	2.302005e-01	1.683912e-01	8.726625e-02	5.382982e-02	2.991452e-01	1.655723e-01	3.693929e-02	4.208129e-01	2.370046e-02	3.327307e-01	1.676690e-01	3.443988e-01	1.552015e-01	3.402914e-01	2.493152e-01	1.844924e-01	2.259009e-01	2.588451e-01	2.586015e-01	2.450819e-01	2.374715e-01	1.531373e+00	1.658698e+00	1.365505e+00	2.389357e-02	3.892674e-01	3.071926e-01	2.303540e+00
1826500	-9.068354e+04	-3.112135e+02	6.516849e+01	2.189376e-01	1.843304e-01	1.155040e-01	9.677160e-02	2.889588e-01	9.549748e-02	1.438121e-01	2.538013e-01	9.676682e-02	2.534227e-01	1.816077e-01	7.058940e-02	5.994782e-02	2.957527e-01	1.640834e-01	4.689744e-02	4.086095e-01	2.470915e-02	3.291747e-01	1.713791e-01	3.298870e-01	1.695593e-01	3.526251e-01	2.429039e-01	1.805507e-01	2.239204e-01	2.619260e-01	2.528970e-01	2.472709e-01	2.379061e-01	1.779996e+00	1.413427e+00	1.464447e+00	3.083850e-02	4.119672e-01	3.359893e-01	2.252043e+00
1827000	-9.068869e+04	-3.033315e+02	6.188908e+01	2.145549e-01	1.899092e-01	1.229309e-01	1.049086e-01	2.711663e-01	9.653013e-02	1.462662e-01	2.567958e-01	9.584436e-02	2.534747e-01	1.799023e-01	6.771662e-02	7.294411e-02	2.825190e-01	1.692659e-01	4.134159e-02	4.120359e-01	2.189348e-02	3.312402e-01	1.780960e-01	3.301928e-01	1.604710e-01	3.526251e-01	2.429039e-01	1.805507e-01	2.239204e-01	2.619260e-01	2.572053e-01	2.472709e-01	2.335978e-01	1.646848e+00	1.479853e+00	1.515395e+00	3.083850e-02	3.944099e-01	3.651844e-01	2.240406e+00
1827500	-9.070044e+04	-3.063016e+02	6.303305e+01	2.251067e-01	1.892512e-01	1.134893e-01	1.027804e-01	2.753886e-01	9.398375e-02	1.462662e-01	2.567958e-01	9.584436e-02	2.630588e-01	1.703182e-01	6.771662e-02	6.127254e-02	3.055726e-01	1.787089e-01	3.652857e-02	3.916699e-01	2.624753e-02	3.323606e-01	1.780960e-01	3.290723e-01	1.604710e-01	3.526251e-01	2.429039e-01	1.805507e-01	2.239204e-01	2.552871e-01	2.625483e-01	2.474560e-01	2.347086e-01	1.759991e+00	1.384976e+00	1.678806e+00	1.363381e-02	4.011431e-01	3.576284e-01	2.241228e+00
1828000	-9.069814e+04	-3.107724e+02	6.507495e+01	2.092653e-01	2.004094e-01	1.076796e-01	1.024424e-01	2.771187e-01	1.030847e-01	1.462662e-01	2.567958e-01	9.584436e-02	2.630588e-01	1.703182e-01	6.771662e-02	6.127254e-02	3.055726e-01	1.787089e-01	3.652857e-02	3.916699e-01	2.624753e-02	3.289919e-01	1.780960e-01	3.324410e-01	1.604710e-01	3.526251e-01	2.429039e-01	1.805507e-01	2.239204e-01	2.552871e-01	2.625483e-01	2.474560e-01	2.347086e-01	1.683033e+00	1.341720e+00	1.411044e+00	2.325591e-02	4.101432e-01	3.445725e-01	2.245284e+00
1828500	-9.069191e+04	-3.090096e+02	6.426203e+01	2.181260e-01	1.957959e-01	1.061993e-01	9.520759e-02	2.742709e-01	1.104003e-01	1.462662e-01	2.567958e-01	8.882500e-02	2.700781e-01	1.703182e-01	6.771662e-02	6.289726e-02	2.988021e-01	1.715948e-01	4.090833e-02	4.001893e-01	2.560823e-02	3.364835e-01	1.801462e-01	3.183829e-01	1.649874e-01	3.581132e-01	2.401612e-01	1.722771e-01	2.294484e-01	2.552871e-01	2.625483e-01	2.474560e-01	2.347086e-01	1.655175e+00	1.523360e+00	1.411044e+00	2.890789e-02	4.084687e-01	3.371182e-01	2.254413e+00
1829000	-9.070338e+04	-3.045415e+02	6.235252e+01	2.123033e-01	1.968560e-01	1.233027e-01	9.629463e-02	2.640077e-01	1.072357e-01	1.462662e-01	2.567958e-01	8.882500e-02	2.700781e-01	1.703182e-01	6.771662e-02	6.289726e-02	2.988021e-01	1.715948e-01	4.090833e-02	4.001893e-01	2.560823e-02	3.332870e-01	1.796054e-01	3.260720e-01	1.610357e-01	3.635528e-01	2.395697e-01	1.674291e-01	2.294484e-01	2.515246e-01	2.669536e-01	2.395187e-01	2.420030e-01	1.583432e+00	1.427630e+00	1.705513e+00	2.890789e-02	4.054930e-01	3.457573e-01	2.248750e+00
1829500	-9.068748e+04	-3.057143e+02	6.276141e+01	2.100693e-01	1.904279e-01	1.197087e-01	9.965017e-02	2.791233e-01	1.010206e-01	1.560643e-01	2.583914e-01	9.077451e-02	2.692307e-01	1.596503e-01	6.588877e-02	6.723718e-02	3.088797e-01	1.632896e-01	4.076759e-02	3.958279e-01	2.399809e-02	3.332870e-01	1.796054e-01	3.260720e-01	1.610357e-01	3.550448e-01	2.388543e-01	1.777549e-01	2.283460e-01	2.564148e-01	2.581870e-01	2.460865e-01	2.393118e-01	1.614172e+00	1.735129e+00	1.544875e+00	3.246469e-02	3.983505e-01	3.490554e-01	2.252594e+00
1830000	-9.068023e+04	-3.133402e+02	6.609345e+01	2.100693e-01	1.904279e-01	1.197087e-01	9.965017e-02	2.791233e-01	1.010206e-01	1.538481e-01	2.549653e-01	9.014088e-02	2.661083e-01	1.536409e-01	8.129661e-02	5.730170e-02	2.982829e-01	1.636556e-01	4.026649e-02	4.198580e-01	2.063526e-02	3.309557e-01	1.804616e-01	3.302308e-01	1.583519e-01	3.550448e-01	2.415795e-01	1.777549e-01	2.256208e-01	2.564148e-01	2.581870e-01	2.460865e-01	2.393118e-01	1.558448e+00	1.531018e+00	1.544875e+00	3.246469e-02	3.829241e-01	3.169993e-01	2.300077e+00
1830500	-9.068080e+04	-3.142539e+02	6.651661e+01	2.166853e-01	1.873637e-01	1.235061e-01	9.780867e-02	2.719758e-01	1.026605e-01	1.546817e-01	2.393021e-01	9.549581e-02	2.736975e-01	1.617935e-01	7.502946e-02	5.100366e-02	2.886660e-01	1.682358e-01	3.687950e-02	4.280908e-01	2.712430e-02	3.333532e-01	1.773135e-01	3.348234e-01	1.545099e-01	3.514784e-01	2.480027e-01	1.799992e-01	2.205197e-01	2.618626e-01	2.563240e-01	2.460865e-01	2.357270e-01	1.719681e+00	1.398895e+00	1.455432e+00	1.957551e-02	3.736211e-01	3.359720e-01	2.290407e+00
1831000	-9.068346e+04	-3.194630e+02	6.887060e+01	2.166853e-01	1.873637e-01	1.235061e-01	9.780867e-02	2.719758e-01	1.026605e-01	1.546817e-01	2.393021e-01	9.549581e-02	2.736975e-01	1.617935e-01	7.502946e-02	5.412801e-02	2.860386e-01	1.658117e-01	3.399568e-02	4.324721e-01	2.755391e-02	3.318895e-01	1.773135e-01	3.348234e-01	1.559736e-01	3.514784e-01	2.480027e-01	1.799992e-01	2.205197e-01	2.610061e-01	2.563240e-01	2.431929e-01	2.394771e-01	1.591214e+00	1.584508e+00	1.294431e+00	2.378540e-02	3.602167e-01	3.107064e-01	2.329077e+00
1831500	-9.069194e+04	-3.256076e+02	7.168367e+01	2.350941e-01	1.837823e-01	1.079169e-01	9.477712e-02	2.784029e-01	1.000267e-01	1.586082e-01	2.475279e-01	9.320267e-02	2.524104e-01	1.720221e-01	7.622865e-02	5.429065e-02	2.903622e-01	1.642533e-01	3.520372e-02	4.363112e-01	1.957896e-02	3.394156e-01	1.678329e-01	3.348234e-01	1.579280e-01	3.514784e-01	2.480027e-01	1.799992e-01	2.205197e-01	2.610061e-01	2.563240e-01	2.431929e-01	2.394771e-01	1.555226e+00	1.560427e+00	1.372811e+00	1.841471e-02	3.602167e-01	3.267927e-01	2.312991e+00
1832000	-9.069616e+04	-3.144023e+02	6.655570e+01	2.203418e-01	1.894872e-01	1.131112e-01	9.441644e-02	2.822545e-01	1.003888e-01	1.555074e-01	2.501769e-01	9.123105e-02	2.576595e-01	1.708013e-01	7.462378e-02	4.832657e-02	2.971436e-01	1.688748e-01	4.628253e-02	4.156486e-01	2.372385e-02	3.229179e-01	1.737772e-01	3.389135e-01	1.643914e-01	3.424221e-01	2.416954e-01	1.803279e-01	2.355546e-01	2.610061e-01	2.563240e-01	2.431929e-01	2.394771e-01	1.817522e+00	1.422735e+00	1.392465e+00	3.212092e-02	3.759558e-01	3.202089e-01	2.303835e+00
1832500	-9.067604e+04	-3.196008e+02	6.884195e+01	2.178073e-01	1.870516e-01	1.167303e-01	9.484767e-02	2.825501e-01	1.010130e-01	1.430819e-01	2.436931e-01	9.156606e-02	2.572224e-01	1.808596e-01	8.357697e-02	6.282459e-02	3.029128e-01	1.467165e-01	3.391390e-02	4.310951e-01	2.253715e-02	3.304914e-01	1.789150e-01	3.349424e-01	1.556513e-01	3.659857e-01	2.482701e-01	1.750006e-01	2.107437e-01	2.573124e-01	2.623120e-01	2.378395e-01	2.425361e-01	1.738262e+00	1.498186e+00	1.435105e+00	1.115253e-02	3.671949e-01	3.170087e-01	2.315796e+00
1833000	-9.067078e+04	-3.257517e+02	7.183923e+01	2.159716e-01	1.792074e-01	1.181785e-01	9.494860e-02	2.851837e-01	1.065102e-01	1.430819e-01	2.436931e-01	9.156606e-02	2.572224e-01	1.808596e-01	8.357697e-02	6.282459e-02	3.029128e-01	1.467165e-01	3.016186e-02	4.310951e-01	2.628919e-02	3.304914e-01	1.775739e-01	3.349424e-01	1.569923e-01	3.667493e-01	2.491678e-01	1.770511e-01	2.070317e-01	2.573124e-01	2.623120e-01	2.378395e-01	2.425361e-01	1.627086e+00	1.381213e+00	1.292254e+00	2.538502e-02	3.616671e-01	2.915846e-01	2.346748e+00
1833500	-9.070020e+04	-3.257387e+02	7.183095e+01	2.208533e-01	1.901673e-01	1.095334e-01	9.652892e-02	2.871287e-01	9.578839e-02	1.607613e-01	2.321626e-01	9.124781e-02	2.641385e-01	1.709065e-01	8.078337e-02	5.793377e-02	3.105967e-01	1.475078e-01	3.627166e-02	4.104684e-01	3.722173e-02	3.244671e-01	1.763533e-01	3.291913e-01	1.699883e-01	3.748880e-01	2.323458e-01	1.752781e-01	2.174881e-01	2.589893e-01	2.653671e-01	2.379098e-01	2.377338e-01	1.570215e+00	1.435676e+00	1.299388e+00	1.981075e-02	3.553044e-01	3.251570e-01	2.319539e+00
1834000	-9.068187e+04	-3.227755e+02	7.027295e+01	2.016247e-01	1.922302e-01	1.193915e-01	1.058506e-01	2.777763e-01	1.031268e-01	1.384887e-01	2.588397e-01	1.007028e-01	2.541286e-01	1.701187e-01	7.772149e-02	5.989388e-02	3.099330e-01	1.503547e-01	3.268293e-02	4.207540e-01	2.638149e-02	3.393698e-01	1.691127e-01	3.279091e-01	1.636083e-01	3.551317e-01	2.491678e-01	1.770511e-01	2.186494e-01	2.589839e-01	2.596616e-01	2.378395e-01	2.435150e-01	1.770667e+00	1.555687e+00	1.373085e+00	4.647649e-02	3.563076e-01	3.192833e-01	2.324409e+00
1834500	-9.068629e+04	-3.123972e+02	6.564208e+01	2.050787e-01	2.009597e-01	1.185857e-01	1.048962e-01	2.656284e-01	1.048512e-01	1.343740e-01	2.489159e-01	8.957632e-02	2.595546e-01	1.756261e-01	9.195312e-02	7.507217e-02	3.021280e-01	1.555850e-01	4.556488e-02	4.008458e-01	2.080409e-02	3.358261e-01	1.832158e-01	3.151892e-01	1.657689e-01	3.627140e-01	2.424530e-01	1.747128e-01	2.201202e-01	2.589839e-01	2.596616e-01	2.378395e-01	2.435150e-01	1.770667e+00	1.626972e+00	1.339312e+00	3.885590e-02	3.716391e-01	3.199375e-01	2.308423e+00
1835000	-9.069213e+04	-3.199825e+02	6.908107e+01	2.187588e-01	1.922502e-01	1.175111e-01	9.175915e-02	2.803306e-01	9.939017e-02	1.544845e-01	2.400641e-01	8.698794e-02	2.666154e-01	1.708795e-01	8.096855e-02	5.047486e-02	3.011831e-01	1.692368e-01	4.252725e-02	4.123655e-01	2.421254e-02	3.223121e-01	1.806895e-01	3.382627e-01	1.587358e-01	3.676196e-01	2.410458e-01	1.733717e-01	2.179629e-01	2.594556e-01	2.597975e-01	2.412236e-01	2.395233e-01	1.703633e+00	1.458409e+00	1.361035e+00	3.611733e-02	3.561071e-01	3.113046e-01	2.332588e+00
1835500	-9.069689e+04	-3.113284e+02	6.524288e+01	2.308694e-01	1.817333e-01	1.068178e-01	9.416539e-02	2.872649e-01	9.914921e-02	1.403356e-01	2.648076e-01	1.024591e-01	2.378949e-01	1.714781e-01	8.302469e-02	4.816546e-02	2.868414e-01	1.850589e-01	4.073567e-02	4.181107e-01	2.108787e-02	3.184287e-01	1.734647e-01	3.479715e-01	1.601351e-01	3.537357e-01	2.474664e-01	1.761939e-01	2.226039e-01	2.624364e-01	2.509549e-01	2.480734e-01	2.385353e-01	1.512182e+00	1.578946e+00	1.507631e+00	1.537504e-02	4.070026e-01	3.400084e-01	2.252989e+00
1836000	-9.068826e+04	-3.019080e+02	6.136035e+01	2.358128e-01	1.857183e-01	1.050945e-01	9.662856e-02	2.853580e-01	9.138788e-02	1.398636e-01	2.570501e-01	9.496515e-02	2.542517e-01	1.773027e-01	7.656681e-02	5.448595e-02	2.890333e-01	1.821385e-01	5.246520e-02	4.073277e-01	1.454930e-02	3.184287e-01	1.750479e-01	3.479715e-01	1.585519e-01	3.486282e-01	2.536355e-01	1.821043e-01	2.156320e-01	2.646196e-01	2.509549e-01	2.480734e-01	2.363521e-01	1.585800e+00	1.442609e+00	1.495683e+00	2.788777e-02	4.261472e-01	3.426378e-01	2.231215e+00
1836500	-9.068373e+04	-3.022113e+02	6.139057e+01	2.358128e-01	1.857183e-01	1.050945e-01	9.988678e-02	2.768334e-01	9.665427e-02	1.398636e-01	2.570501e-01	9.496515e-02	2.542517e-01	1.773027e-01	7.656681e-02	5.488441e-02	2.890333e-01	1.821385e-01	5.246520e-02	4.069292e-01	1.454930e-02	3.361388e-01	1.655129e-01	3.317299e-01	1.666183e-01	3.486282e-01	2.536355e-01	1.821043e-01	2.156320e-01	2.620938e-01	2.535325e-01	2.505992e-01	2.337744e-01	1.585800e+00	1.616344e+00	1.550385e+00	2.319433e-02	4.126995e-01	3.384079e-01	2.248893e+00
1837000	-9.068142e+04	-3.068090e+02	6.344375e+01	2.151207e-01	1.875549e-01	1.114136e-01	1.026228e-01	2.811378e-01	1.021501e-01	1.527756e-01	2.444305e-01	9.801209e-02	2.504728e-01	1.627286e-01	9.158037e-02	6.101530e-02	2.985316e-01	1.655699e-01	4.890056e-02	4.002917e-01	2.569094e-02	3.351592e-01	1.784131e-01	3.326659e-01	1.537618e-01	3.599822e-01	2.484276e-01	1.759674e-01	2.156228e-01	2.615003e-01	2.535552e-01	2.453788e-01	2.395657e-01	1.425611e+00	1.477905e+00	1.438323e+00	3.877672e-02	4.125616e-01	3.308916e-01	2.256547e+00
1837500	-9.066686e+04	-3.118056e+02	6.555729e+01	1.985982e-01	1.875549e-01	1.142243e-01	1.026228e-01	2.948497e-01	1.021501e-01	1.443816e-01	2.565186e-01	9.760556e-02	2.379788e-01	1.847369e-01	7.877842e-02	5.555034e-02	2.970615e-01	1.701570e-01	4.360406e-02	4.132996e-01	2.032751e-02	3.351592e-01	1.784131e-01	3.326659e-01	1.537618e-01	3.599822e-01	2.484276e-01	1.759674e-01	2.156228e-01	2.631270e-01	2.577259e-01	2.403742e-01	2.387729e-01	1.574963e+00	1.393827e+00	1.373799e+00	2.532431e-02	3.814754e-01	3.330398e-01	2.285485e+00
1838000	-9.067439e+04	-3.124550e+02	6.577739e+01	2.056139e-01	1.895004e-01	1.156290e-01	8.795631e-02	2.996360e-01	1.016643e-01	1.655753e-01	2.499557e-01	9.115229e-02	2.266245e-01	1.829742e-01	8.371809e-02	5.555034e-02	2.970615e-01	1.701570e-01	4.360406e-02	4.132996e-01	2.032751e-02	3.399679e-01	1.794701e-01	3.349083e-01	1.456537e-01	3.478752e-01	2.542635e-01	1.805495e-01	2.173119e-01	2.631270e-01	2.577259e-01	2.403742e-01	2.387729e-01	1.585510e+00	1.504291e+00	1.390857e+00	1.945871e-02	3.905025e-01	3.344042e-01	2.275093e+00
1838500	-9.067356e+04	-3.130744e+02	6.599659e+01	2.080788e-01	1.879044e-01	1.117698e-01	9.511254e-02	3.051907e-01	9.194383e-02	1.568974e-01	2.616649e-01	8.097782e-02	2.378936e-01	1.800556e-01	8.251086e-02	5.555034e-02	2.970615e-01	1.701570e-01	4.360406e-02	4.132996e-01	2.032751e-02	3.399679e-01	1.840878e-01	3.197807e-01	1.561635e-01	3.478752e-01	2.542635e-01	1.805495e-01	2.173119e-01	2.611726e-01	2.543716e-01	2.436545e-01	2.408013e-01	1.628824e+00	1.572731e+00	1.390857e+00	2.818664e-02	3.863884e-01	3.369765e-01	2.276635e+00
1839000	-9.067127e+04	-3.153543e+02	6.704405e+01	2.030539e-01	1.656696e-01	9.969927e-02	1.049683e-01	3.243517e-01	1.022572e-01	1.592000e-01	2.443677e-01	9.595670e-02	2.445638e-01	1.741436e-01	8.176821e-02	5.415270e-02	2.970615e-01	1.701570e-01	4.360406e-02	4.132996e-01	2.172515e-02	3.516860e-01	1.649482e-01	3.418347e-01	1.415312e-01	3.596123e-01	2.432978e-01	1.828557e-01	2.142341e-01	2.611726e-01	2.543716e-01	2.436545e-01	2.408013e-01	1.633607e+00	1.457977e+00	1.376927e+00	1.432478e-02	3.730093e-01	3.264270e-01	2.300564e+00
1839500	-9.067548e+04	-3.172480e+02	6.796012e+01	2.242753e-01	1.697555e-01	9.908680e-02	9.396176e-02	3.139685e-01	9.895216e-02	1.592000e-01	2.443677e-01	9.595670e-02	2.445638e-01	1.741436e-01	8.176821e-02	4.298560e-02	2.854965e-01	1.757525e-01	4.147931e-02	4.342852e-01	2.000090e-02	3.480421e-01	1.666432e-01	3.308923e-01	1.544224e-01	3.497084e-01	2.468257e-01	1.795991e-01	2.238669e-01	2.611726e-01	2.543716e-01	2.436545e-01	2.408013e-01	1.411635e+00	1.457977e+00	1.419550e+00	2.827518e-02	3.791657e-01	2.959283e-01	2.324906e+00
1840000	-9.067904e+04	-3.191531e+02	6.872855e+01	2.334508e-01	1.774356e-01	1.017021e-01	8.848352e-02	2.906877e-01	1.082404e-01	1.468465e-01	2.456807e-01	1.027776e-01	2.441204e-01	1.788002e-01	8.177465e-02	5.237688e-02	2.712801e-01	1.777440e-01	4.393859e-02	4.268253e-01	2.783517e-02	3.428664e-01	1.718189e-01	3.308923e-01	1.544224e-01	3.496135e-01	2.474962e-01	1.893910e-01	2.134992e-01	2.628231e-01	2.543716e-01	2.420039e-01	2.408013e-01	1.541758e+00	1.514991e+00	1.419169e+00	2.888141e-02	3.857224e-01	3.121270e-01	2.302151e+00
1840500	-9.068003e+04	-3.156616e+02	6.716794e+01	2.334508e-01	1.774356e-01	1.017021e-01	8.848352e-02	2.906877e-01	1.082404e-01	1.468465e-01	2.431877e-01	9.407282e-02	2.457561e-01	1.883623e-01	8.177465e-02	5.237688e-02	2.712801e-01	1.777440e-01	4.592461e-02	4.268253e-01	2.584916e-02	3.398117e-01	1.748736e-01	3.308923e-01	1.544224e-01	3.464822e-01	2.506275e-01	1.872336e-01	2.156566e-01	2.628231e-01	2.543716e-01	2.420039e-01	2.408013e-01	1.582593e+00	1.416915e+00	1.494354e+00	2.284785e-02	3.870149e-01	3.260963e-01	2.286889e+00
1841000	-9.068254e+04	-3.108974e+02	6.504473e+01	2.083733e-01	1.826112e-01	1.166729e-01	9.993521e-02	2.857291e-01	1.066784e-01	1.595321e-01	2.460142e-01	9.779842e-02	2.461880e-01	1.773965e-01	7.307082e-02	5.237688e-02	2.712801e-01	1.777440e-01	4.592461e-02	4.268253e-01	2.584916e-02	3.398117e-01	1.748736e-01	3.308923e-01	1.544224e-01	3.464822e-01	2.506275e-01	1.872336e-01	2.156566e-01	2.587950e-01	2.626940e-01	2.466120e-01	2.318990e-01	1.543798e+00	1.581694e+00	1.506162e+00	3.390659e-02	3.748054e-01	3.349349e-01	2.290260e+00
1841500	-9.068240e+04	-3.088831e+02	6.409797e+01	2.083733e-01	1.826112e-01	1.220301e-01	9.896141e-02	2.857291e-01	1.022949e-01	1.578197e-01	2.396482e-01	9.859201e-02	2.432066e-01	1.781628e-01	8.257078e-02	4.933149e-02	2.719462e-01	1.873411e-01	3.870666e-02	4.305190e-01	2.215547e-02	3.302842e-01	1.801126e-01	3.339246e-01	1.556786e-01	3.606498e-01	2.471709e-01	1.801285e-01	2.120508e-01	2.622023e-01	2.563746e-01	2.430319e-01	2.383911e-01	1.764858e+00	1.581694e+00	1.506162e+00	3.098204e-02	3.748054e-01	3.349349e-01	2.290260e+00
1842000	-9.066986e+04	-3.120863e+02	6.556731e+01	2.083733e-01	1.826112e-01	1.220301e-01	9.896141e-02	2.882943e-01	9.972972e-02	1.555512e-01	2.419166e-01	9.859201e-02	2.432066e-01	1.781628e-01	8.257078e-02	5.358855e-02	2.807767e-01	1.844553e-01	3.983064e-02	4.154672e-01	2.588156e-02	3.302842e-01	1.801126e-01	3.339246e-01	1.556786e-01	3.554514e-01	2.533297e-01	1.838069e-01	2.074119e-01	2.600648e-01	2.589989e-01	2.368480e-01	2.440883e-01	1.714356e+00	1.340229e+00	1.545383e+00	3.102855e-02	3.813777e-01	3.212989e-01	2.297323e+00
1842500	-9.067654e+04	-3.161851e+02	6.734416e+01	2.083733e-01	1.826112e-01	1.220301e-01	9.896141e-02	2.882943e-01	9.972972e-02	1.470928e-01	2.456805e-01	9.606437e-02	2.436597e-01	1.858377e-01	8.166497e-02	5.912994e-02	2.797426e-01	1.717261e-01	4.390111e-02	4.262050e-01	1.929525e-02	3.354106e-01	1.802834e-01	3.350387e-01	1.492673e-01	3.641074e-01	2.425581e-01	1.838069e-01	2.095276e-01	2.566271e-01	2.589989e-01	2.458715e-01	2.385025e-01	1.632041e+00	1.537380e+00	1.447777e+00	3.102855e-02	3.835764e-01	3.365763e-01	2.279847e+00
1843000	-9.069132e+04	-3.166005e+02	6.742705e+01	2.150537e-01	1.870407e-01	1.160173e-01	9.520521e-02	2.840220e-01	1.026611e-01	1.545035e-01	2.390891e-01	9.559765e-02	2.392291e-01	1.894890e-01	8.209169e-02	5.912994e-02	3.128709e-01	1.717261e-01	4.390111e-02	3.930768e-01	1.929525e-02	3.354106e-01	1.802834e-01	3.350387e-01	1.492673e-01	3.641074e-01	2.425581e-01	1.859620e-01	2.073725e-01	2.566271e-01	2.589989e-01	2.458715e-01	2.385025e-01	1.654080e+00	1.624928e+00	1.565755e+00	2.359477e-02	3.900518e-01	2.980004e-01	2.311948e+00
1843500	-9.068068e+04	-3.158381e+02	6.718750e+01	2.150537e-01	1.870407e-01	1.160173e-01	9.520521e-02	2.880289e-01	9.865413e-02	1.514748e-01	2.364916e-01	9.366921e-02	2.573615e-01	1.796827e-01	8.132024e-02	6.219760e-02	2.956611e-01	1.664773e-01	4.528927e-02	4.158912e-01	1.448353e-02	3.258345e-01	1.802834e-01	3.350387e-01	1.588434e-01	3.595758e-01	2.425581e-01	1.790379e-01	2.188282e-01	2.566271e-01	2.589989e-01	2.458715e-01	2.385025e-01	1.634368e+00	1.373299e+00	1.618263e+00	2.149814e-02	3.807291e-01	3.377408e-01	2.281530e+00
1844000	-9.068330e+04	-3.086683e+02	6.400979e+01	2.150537e-01	1.870407e-01	1.175401e-01	9.368241e-02	2.880289e-01	9.865413e-02	1.514666e-01	2.460488e-01	9.395484e-02	2.574717e-01	1.726514e-01	7.840662e-02	5.996211e-02	2.922595e-01	1.674508e-01	5.279941e-02	4.114566e-01	1.607156e-02	3.258345e-01	1.802834e-01	3.350387e-01	1.588434e-01	3.470294e-01	2.398649e-01	1.871121e-01	2.259935e-01	2.611945e-01	2.563322e-01	2.423402e-01	2.401331e-01	1.677959e+00	1.567839e+00	1.601938e+00	1.850820e-02	3.784002e-01	3.260629e-01	2.295537e+00
1844500	-9.071214e+04	-3.080387e+02	6.382728e+01	2.418665e-01	1.866134e-01	1.071720e-01	1.024331e-01	2.627826e-01	9.913237e-02	1.706014e-01	2.311984e-01	9.238028e-02	2.369186e-01	1.928954e-01	7.600593e-02	3.898276e-02	3.037954e-01	1.747357e-01	4.490169e-02	4.154413e-01	2.214302e-02	3.365072e-01	1.716921e-01	3.347105e-01	1.570902e-01	3.595615e-01	2.352913e-01	1.858759e-01	2.192713e-01	2.616869e-01	2.590174e-01	2.385709e-01	2.407247e-01	1.672341e+00	1.437466e+00	1.543468e+00	3.179997e-02	3.990085e-01	3.463212e-01	2.254670e+00
1845000	-9.068771e+04	-3.194275e+02	6.888467e+01	2.187489e-01	1.798658e-01	1.099849e-01	1.021577e-01	2.888185e-01	1.004241e-01	1.436972e-01	2.515645e-01	9.443839e-02	2.518480e-01	1.844264e-01	7.402552e-02	4.906986e-02	3.027288e-01	1.621821e-01	4.774898e-02	4.224652e-01	1.580506e-02	3.356015e-01	1.763897e-01	3.253507e-01	1.626581e-01	3.628154e-01	2.440172e-01	1.776489e-01	2.155185e-01	2.597866e-01	2.595671e-01	2.414819e-01	2.391644e-01	1.670999e+00	1.420316e+00	1.312114e+00	2.162895e-02	3.633515e-01	3.166490e-01	2.319999e+00
1845500	-9.069666e+04	-3.086671e+02	6.420373e+01	2.310152e-01	1.811319e-01	1.171716e-01	1.018849e-01	2.659983e-01	1.027981e-01	1.505906e-01	2.512092e-01	9.238028e-02	2.369186e-01	1.928954e-01	7.600593e-02	6.099032e-02	3.083022e-01	1.709566e-01	4.388041e-02	3.959376e-01	1.993286e-02	3.377251e-01	1.663140e-01	3.332540e-01	1.627068e-01	3.495767e-01	2.464467e-01	1.827694e-01	2.212073e-01	2.582959e-01	2.568553e-01	2.424624e-01	2.423864e-01	1.628001e+00	1.436190e+00	1.321289e+00	2.281290e-02	4.051357e-01	3.301869e-01	2.264677e+00
1846000	-9.068471e+04	-3.048792e+02	6.248854e+01	2.310152e-01	1.811319e-01	1.171716e-01	1.018849e-01	2.659983e-01	1.027981e-01	1.464052e-01	2.566384e-01	9.331878e-02	2.506428e-01	1.840823e-01	6.891256e-02	6.099032e-02	3.083022e-01	1.684850e-01	4.388041e-02	3.984092e-01	1.993286e-02	3.362626e-01	1.696245e-01	3.385300e-01	1.555830e-01	3.495767e-01	2.464051e-01	1.828109e-01	2.212073e-01	2.582959e-01	2.568553e-01	2.424624e-01	2.423864e-01	1.628001e+00	1.667820e+00	1.426657e+00	2.473839e-02	3.938878e-01	3.396763e-01	2.266436e+00
1846500	-9.068643e+04	-3.069595e+02	6.351486e+01	2.310152e-01	1.811319e-01	1.171716e-01	1.018849e-01	2.659983e-01	1.027981e-01	1.464052e-01	2.566384e-01	9.331878e-02	2.506428e-01	1.840823e-01	6.891256e-02	6.246105e-02	2.971888e-01	1.647064e-01	3.668520e-02	4.104683e-01	2.849020e-02	3.362626e-01	1.696245e-01	3.391703e-01	1.549426e-01	3.404593e-01	2.543984e-01	1.839350e-01	2.212073e-01	2.595714e-01	2.560709e-01	2.487768e-01	2.355809e-01	1.535787e+00	1.317454e+00	1.468434e+00	2.509765e-02	3.938878e-01	3.396763e-01	2.266436e+00
1847000	-9.069665e+04	-3.126680e+02	6.582185e+01	1.960057e-01	1.832107e-01	1.149838e-01	9.852763e-02	2.978708e-01	1.094014e-01	1.370236e-01	2.605466e-01	9.465506e-02	2.539528e-01	1.695394e-01	8.428247e-02	5.967996e-02	2.859617e-01	1.643368e-01	4.563191e-02	4.256447e-01	1.874492e-02	3.392134e-01	1.737393e-01	3.297237e-01	1.573236e-01	3.652358e-01	2.590182e-01	1.680455e-01	2.077004e-01	2.629530e-01	2.552240e-01	2.415285e-01	2.402945e-01	1.474183e+00	1.561345e+00	1.555014e+00	2.011382e-02	3.901335e-01	3.268111e-01	2.283055e+00
1847500	-9.069044e+04	-3.122185e+02	6.554012e+01	2.316771e-01	1.883694e-01	1.073905e-01	1.000027e-01	2.693023e-01	1.032580e-01	1.578244e-01	2.698977e-01	8.959168e-02	2.407504e-01	1.677804e-01	7.415536e-02	5.744228e-02	2.829769e-01	1.746074e-01	4.341236e-02	4.188137e-01	2.274750e-02	3.301992e-01	1.710778e-01	3.427361e-01	1.559868e-01	3.522497e-01	2.501489e-01	1.799912e-01	2.176102e-01	2.603609e-01	2.560709e-01	2.421608e-01	2.414075e-01	1.670729e+00	1.638389e+00	1.486382e+00	3.338709e-02	3.777059e-01	3.531231e-01	2.269171e+00
1848000	-9.068392e+04	-3.078486e+02	6.385579e+01	2.284207e-01	1.908752e-01	9.853066e-02	9.835326e-02	2.824293e-01	1.013909e-01	1.580851e-01	2.607388e-01	9.399906e-02	2.469873e-01	1.740845e-01	6.610513e-02	5.633522e-02	2.914303e-01	1.664589e-01	4.396316e-02	4.216473e-01	2.016516e-02	3.293354e-01	1.718339e-01	3.352582e-01	1.635724e-01	3.474763e-01	2.395426e-01	1.850105e-01	2.279706e-01	2.603609e-01	2.560709e-01	2.421608e-01	2.414075e-01	1.573982e+00	1.404899e+00	1.416200e+00	2.857469e-02	4.279350e-01	3.242378e-01	2.247827e+00
1848500	-9.067849e+04	-3.062094e+02	6.300032e+01	2.248751e-01	1.889889e-01	1.118009e-01	1.006477e-01	2.825788e-01	9.110866e-02	1.580851e-01	2.607388e-01	9.399906e-02	2.469873e-01	1.740845e-01	6.610513e-02	5.183032e-02	3.111905e-01	1.809718e-01	4.624982e-02	3.889566e-01	2.080102e-02	3.293354e-01	1.718339e-01	3.352582e-01	1.635724e-01	3.541084e-01	2.419364e-01	1.791504e-01	2.248048e-01	2.603609e-01	2.572803e-01	2.421608e-01	2.401981e-01	1.681970e+00	1.653540e+00	1.475157e+00	2.875710e-02	3.964148e-01	3.526294e-01	2.250956e+00
1849000	-9.067277e+04	-3.134977e+02	6.610288e+01	2.170289e-01	1.899525e-01	1.102521e-01	1.020130e-01	2.877336e-01	9.301992e-02	1.580851e-01	2.386897e-01	9.399906e-02	2.469873e-01	1.790789e-01	8.315993e-02	5.183032e-02	3.111905e-01	1.809718e-01	4.203580e-02	3.889566e-01	2.501505e-02	3.298803e-01	1.720339e-01	3.312776e-01	1.668082e-01	3.541084e-01	2.419364e-01	1.844766e-01	2.194785e-01	2.567325e-01	2.609087e-01	2.421608e-01	2.401981e-01	1.688120e+00	1.547869e+00	1.534133e+00	2.297165e-02	4.009529e-01	3.386436e-01	2.260404e+00
1849500	-9.067464e+04	-3.069681e+02	6.340011e+01	2.170289e-01	1.899525e-01	1.102521e-01	1.020130e-01	2.877336e-01	9.301992e-02	1.580851e-01	2.386897e-01	9.399906e-02	2.469873e-01	1.790789e-01	8.315993e-02	5.628389e-02	3.111905e-01	1.809718e-01	3.794016e-02	3.889566e-01	2.465711e-02	3.298803e-01	1.720339e-01	3.312776e-01	1.668082e-01	3.681774e-01	2.298806e-01	1.830466e-01	2.188954e-01	2.567325e-01	2.609087e-01	2.421608e-01	2.401981e-01	1.790815e+00	1.451693e+00	1.363265e+00	2.003846e-02	4.119904e-01	3.266717e-01	2.261338e+00
1850000	-9.070018e+04	-3.176088e+02	6.803825e+01	2.267570e-01	1.755168e-01	1.104825e-01	9.496378e-02	2.886234e-01	1.036566e-01	1.496846e-01	2.545072e-01	8.820977e-02	2.564477e-01	1.724573e-01	7.869345e-02	5.933140e-02	3.048021e-01	1.598006e-01	4.443847e-02	4.056871e-01	2.594037e-02	3.304982e-01	1.710073e-01	3.402258e-01	1.582687e-01	3.482970e-01	2.503069e-01	1.790648e-01	2.223313e-01	2.605221e-01	2.667364e-01	2.318348e-01	2.409067e-01	1.418622e+00	1.612078e+00	1.443784e+00	1.883528e-02	4.066527e-01	3.299700e-01	2.263377e+00
1850500	-9.068628e+04	-3.040060e+02	6.214469e+01	2.213814e-01	1.920411e-01	1.132899e-01	1.047811e-01	2.735191e-01	9.498741e-02	1.481395e-01	2.329204e-01	9.097820e-02	2.555170e-01	1.905411e-01	8.190382e-02	7.088025e-02	2.983378e-01	1.609225e-01	4.630220e-02	3.926615e-01	3.089582e-02	3.279022e-01	1.748928e-01	3.298317e-01	1.673732e-01	3.608837e-01	2.298215e-01	1.857449e-01	2.235498e-01	2.536965e-01	2.638358e-01	2.369949e-01	2.454727e-01	1.689516e+00	1.506401e+00	1.493307e+00	2.082271e-02	4.009780e-01	3.423797e-01	2.256642e+00
1851000	-9.070486e+04	-3.096922e+02	6.451098e+01	2.374695e-01	1.870098e-01	1.082545e-01	9.297665e-02	2.792810e-01	9.500860e-02	1.523319e-01	2.447693e-01	8.757895e-02	2.608415e-01	1.817421e-01	7.273624e-02	5.733555e-02	2.909444e-01	1.851593e-01	4.349728e-02	4.052075e-01	1.785605e-02	3.284646e-01	1.710262e-01	3.401560e-01	1.603532e-01	3.591328e-01	2.407876e-01	1.759405e-01	2.241391e-01	2.611597e-01	2.576670e-01	2.409042e-01	2.402692e-01	1.710235e+00	1.356414e+00	1.616182e+00	4.562713e-02	3.741458e-01	3.617991e-01	2.264055e+00
1851500	-9.068822e+04	-3.029469e+02	6.167413e+01	2.278728e-01	1.896593e-01	1.070895e-01	1.043731e-01	2.821946e-01	8.881075e-02	1.585362e-01	2.424259e-01	8.100096e-02	2.659305e-01	1.832268e-01	6.887964e-02	7.088025e-02	2.983378e-01	1.609225e-01	4.526393e-02	3.936997e-01	3.089582e-02	3.272520e-01	1.698248e-01	3.330840e-01	1.698392e-01	3.665485e-01	2.297560e-01	1.785212e-01	2.251743e-01	2.607574e-01	2.561215e-01	2.407044e-01	2.424167e-01	1.545820e+00	1.603598e+00	1.637586e+00	1.483360e-02	4.098977e-01	3.732388e-01	2.216864e+00
1852000	-9.068470e+04	-3.063281e+02	6.303826e+01	2.344506e-01	1.862729e-01	1.074461e-01	1.038751e-01	2.700452e-01	9.791029e-02	1.509865e-01	2.485608e-01	8.976641e-02	2.664538e-01	1.737795e-01	7.045301e-02	7.088025e-02	2.983378e-01	1.609225e-01	4.526393e-02	3.983517e-01	2.624388e-02	3.255193e-01	1.783917e-01	3.385710e-01	1.575180e-01	3.481379e-01	2.404761e-01	1.780207e-01	2.333653e-01	2.617318e-01	2.574129e-01	2.412754e-01	2.395800e-01	1.697031e+00	1.603598e+00	1.537040e+00	2.048491e-02	4.076413e-01	3.589167e-01	2.233442e+00
1852500	-9.068370e+04	-3.085004e+02	6.403959e+01	2.162694e-01	1.899606e-01	1.007099e-01	9.621129e-02	3.006041e-01	9.624483e-02	1.561347e-01	2.541304e-01	8.861995e-02	2.630367e-01	1.653904e-01	7.268780e-02	7.088025e-02	2.983378e-01	1.609225e-01	4.526393e-02	3.983517e-01	2.624388e-02	3.295137e-01	1.743973e-01	3.385710e-01	1.575180e-01	3.481379e-01	2.404761e-01	1.780207e-01	2.333653e-01	2.617318e-01	2.577591e-01	2.409291e-01	2.395800e-01	1.592443e+00	1.541588e+00	1.474859e+00	3.385566e-02	4.159825e-01	3.413507e-01	2.242667e+00
1853000	-9.068311e+04	-3.188464e+02	6.861586e+01	2.359816e-01	1.833395e-01	9.597709e-02	9.267990e-02	2.903445e-01	1.016774e-01	1.534024e-01	2.422878e-01	1.031544e-01	2.410832e-01	1.948616e-01	6.521063e-02	4.390167e-02	2.880289e-01	1.593814e-01	4.582775e-02	4.395825e-01	2.327779e-02	3.282236e-01	1.703373e-01	3.414163e-01	1.600228e-01	3.600650e-01	2.445041e-01	1.822771e-01	2.131539e-01	2.640784e-01	2.510807e-01	2.442784e-01	2.405626e-01	1.578000e+00	1.466620e+00	1.375422e+00	2.778711e-02	3.788317e-01	2.927848e-01	2.328383e+00
1853500	-9.067779e+04	-3.083570e+02	6.396526e+01	2.210649e-01	1.801610e-01	1.116880e-01	1.077759e-01	2.839793e-01	9.533098e-02	1.490781e-01	2.372090e-01	8.897431e-02	2.677139e-01	1.775414e-01	7.948338e-02	6.427415e-02	2.983378e-01	1.705061e-01	3.731524e-02	3.983517e-01	3.121504e-02	3.388094e-01	1.652311e-01	3.367342e-01	1.592253e-01	3.569293e-01	2.385153e-01	1.850785e-01	2.194769e-01	2.617318e-01	2.577591e-01	2.409291e-01	2.395800e-01	1.627935e+00	1.479376e+00	1.535202e+00	3.359867e-02	4.194781e-01	3.378551e-01	2.242667e+00
1854000	-9.067066e+04	-3.076257e+02	6.356210e+01	2.210649e-01	1.801610e-01	1.116880e-01	1.077759e-01	2.839793e-01	9.533098e-02	1.463225e-01	2.385905e-01	9.628026e-02	2.636367e-01	1.730285e-01	8.214155e-02	6.588077e-02	2.965052e-01	1.575523e-01	4.083186e-02	4.124817e-01	2.674817e-02	3.388094e-01	1.652311e-01	3.367342e-01	1.592253e-01	3.569293e-01	2.385153e-01	1.850785e-01	2.194769e-01	2.611582e-01	2.555881e-01	2.458756e-01	2.373780e-01	1.813520e+00	1.492446e+00	1.568627e+00	1.424679e-02	4.081310e-01	3.478193e-01	2.244050e+00
1854500	-9.068872e+04	-3.117790e+02	6.534550e+01	2.195316e-01	1.821009e-01	9.683755e-02	9.420075e-02	3.023872e-01	1.049420e-01	1.599357e-01	2.357967e-01	9.964825e-02	2.541635e-01	1.779171e-01	7.253876e-02	4.944518e-02	2.825331e-01	1.756185e-01	3.279776e-02	4.307103e-01	2.889522e-02	3.417902e-01	1.708533e-01	3.319622e-01	1.553943e-01	3.459858e-01	2.424543e-01	1.870356e-01	2.245242e-01	2.585139e-01	2.581578e-01	2.468215e-01	2.365068e-01	1.640651e+00	1.539210e+00	1.629734e+00	1.642292e-02	3.756107e-01	3.256057e-01	2.298784e+00
1855000	-9.067195e+04	-3.214417e+02	6.965095e+01	2.224171e-01	1.969825e-01	1.118326e-01	9.447477e-02	2.736932e-01	1.005998e-01	1.606261e-01	2.290368e-01	8.999467e-02	2.570265e-01	1.863701e-01	7.694578e-02	6.873430e-02	3.027441e-01	1.587379e-01	3.757412e-02	4.063115e-01	2.589803e-02	3.297906e-01	1.785046e-01	3.283129e-01	1.633920e-01	3.657824e-01	2.419973e-01	1.816711e-01	2.105492e-01	2.573914e-01	2.555881e-01	2.496424e-01	2.373780e-01	1.600042e+00	1.700430e+00	1.425385e+00	1.527321e-02	3.815275e-01	3.390116e-01	2.279461e+00
1855500	-9.066927e+04	-3.065814e+02	6.321854e+01	2.181320e-01	1.833589e-01	1.036588e-01	1.021495e-01	2.883728e-01	1.043280e-01	1.585808e-01	2.326916e-01	9.294405e-02	2.657257e-01	1.815193e-01	6.853853e-02	6.170262e-02	2.853298e-01	1.647519e-01	3.956105e-02	4.214652e-01	2.718931e-02	3.415254e-01	1.731089e-01	3.225371e-01	1.628286e-01	3.598535e-01	2.393958e-01	1.873187e-01	2.134320e-01	2.592120e-01	2.592324e-01	2.428737e-01	2.386818e-01	1.600042e+00	1.548380e+00	1.507576e+00	2.866512e-02	3.835052e-01	3.319855e-01	2.284509e+00
1856000	-9.068100e+04	-3.105619e+02	6.495266e+01	2.218266e-01	1.801529e-01	9.996429e-02	1.130979e-01	2.902102e-01	9.474814e-02	1.599695e-01	2.326916e-01	9.155535e-02	2.657257e-01	1.815193e-01	6.853853e-02	6.170262e-02	2.853298e-01	1.647519e-01	3.809487e-02	4.214652e-01	2.865549e-02	3.415254e-01	1.731089e-01	3.225371e-01	1.628286e-01	3.598535e-01	2.291449e-01	1.873187e-01	2.236830e-01	2.592120e-01	2.592324e-01	2.428737e-01	2.386818e-01	1.600042e+00	1.502668e+00	1.409488e+00	1.393809e-02	3.812584e-01	3.354482e-01	2.283293e+00
1856500	-9.069545e+04	-3.056940e+02	6.282956e+01	2.111571e-01	1.741747e-01	1.251687e-01	8.968658e-02	2.858500e-01	1.139630e-01	1.307065e-01	2.342355e-01	9.839709e-02	2.750863e-01	1.832258e-01	7.834896e-02	5.471109e-02	3.156681e-01	1.785969e-01	4.421145e-02	3.881393e-01	1.867318e-02	3.399548e-01	1.752366e-01	3.421228e-01	1.426857e-01	3.767248e-01	2.434766e-01	1.741534e-01	2.056451e-01	2.528251e-01	2.654626e-01	2.364354e-01	2.452769e-01	1.562415e+00	1.449535e+00	1.696648e+00	5.305727e-02	3.936620e-01	3.418010e-01	2.264537e+00
1857000	-9.068926e+04	-3.145427e+02	6.653472e+01	2.211018e-01	1.728876e-01	1.103752e-01	8.761368e-02	2.939272e-01	1.140946e-01	1.480081e-01	2.342355e-01	9.839709e-02	2.750863e-01	1.659241e-01	7.834896e-02	5.724064e-02	3.145615e-01	1.683098e-01	4.145154e-02	4.001906e-01	1.824599e-02	3.429330e-01	1.779676e-01	3.336224e-01	1.454771e-01	3.635659e-01	2.407658e-01	1.825406e-01	2.131276e-01	2.528251e-01	2.654626e-01	2.364354e-01	2.452769e-01	1.680654e+00	1.615688e+00	1.524913e+00	4.388311e-02	3.951547e-01	3.195902e-01	2.285255e+00
1857500	-9.067916e+04	-3.198616e+02	6.901586e+01	2.203637e-01	1.815746e-01	1.011535e-01	9.858388e-02	2.935355e-01	1.047888e-01	1.416083e-01	2.270910e-01	9.375946e-02	2.729344e-01	1.826551e-01	8.195163e-02	5.724064e-02	3.145615e-01	1.683098e-01	4.145154e-02	4.001906e-01	1.824599e-02	3.351137e-01	1.680234e-01	3.444823e-01	1.523806e-01	3.657214e-01	2.371903e-01	1.847638e-01	2.123245e-01	2.528251e-01	2.654626e-01	2.384220e-01	2.432903e-01	1.757251e+00	1.450386e+00	1.338900e+00	4.388311e-02	3.700795e-01	3.369018e-01	2.293019e+00
1858000	-9.068791e+04	-3.140843e+02	6.648145e+01	2.349414e-01	1.777483e-01	1.009302e-01	1.078497e-01	2.791810e-01	9.934933e-02	1.394214e-01	2.421826e-01	9.465859e-02	2.692238e-01	1.904847e-01	6.402893e-02	5.952709e-02	3.152661e-01	1.703617e-01	4.287545e-02	3.958653e-01	1.610439e-02	3.329736e-01	1.672488e-01	3.388449e-01	1.609327e-01	3.548387e-01	2.480730e-01	1.847638e-01	2.123245e-01	2.528251e-01	2.654626e-01	2.395265e-01	2.421858e-01	1.565696e+00	1.450386e+00	1.469000e+00	2.451215e-02	3.762593e-01	3.323598e-01	2.291381e+00
1858500	-9.068544e+04	-3.134356e+02	6.620497e+01	1.992721e-01	1.699915e-01	1.106690e-01	1.041766e-01	3.132869e-01	1.026038e-01	1.613044e-01	2.393842e-01	8.922727e-02	2.650072e-01	1.777512e-01	6.732569e-02	6.734558e-02	2.853298e-01	1.655728e-01	4.252052e-02	4.201754e-01	1.905587e-02	3.480700e-01	1.684378e-01	3.329553e-01	1.505369e-01	3.510593e-01	2.406551e-01	1.790007e-01	2.292848e-01	2.618003e-01	2.511791e-01	2.469516e-01	2.400690e-01	1.420812e+00	1.595761e+00	1.455928e+00	2.249156e-02	4.040963e-01	3.438165e-01	2.252087e+00
1859000	-9.069102e+04	-3.172280e+02	6.798200e+01	1.992721e-01	1.699915e-01	1.106690e-01	1.010551e-01	3.132869e-01	1.057254e-01	1.613044e-01	2.393842e-01	8.922727e-02	2.650072e-01	1.686540e-01	7.642286e-02	6.616445e-02	2.954796e-01	1.639057e-01	4.224114e-02	4.161322e-01	1.607692e-02	3.456243e-01	1.775192e-01	3.298946e-01	1.469620e-01	3.510593e-01	2.406551e-01	1.790007e-01	2.292848e-01	2.618003e-01	2.511791e-01	2.469516e-01	2.400690e-01	1.420812e+00	1.343278e+00	1.455928e+00	1.612267e-02	3.749049e-01	3.223716e-01	2.302723e+00
1859500	-9.068064e+04	-3.043614e+02	6.228205e+01	2.101114e-01	1.887588e-01	1.161125e-01	1.055584e-01	2.874532e-01	9.200573e-02	1.422995e-01	2.430038e-01	9.044820e-02	2.702181e-01	1.844939e-01	6.953652e-02	5.752282e-02	3.062682e-01	1.780299e-01	4.748869e-02	3.875516e-01	2.313887e-02	3.379803e-01	1.759055e-01	3.303772e-01	1.557370e-01	3.739257e-01	2.393445e-01	1.733051e-01	2.134248e-01	2.604047e-01	2.610216e-01	2.373495e-01	2.412242e-01	1.555419e+00	1.611586e+00	1.541543e+00	1.764575e-02	3.910881e-01	3.517344e-01	2.257177e+00
1860000	-9.068862e+04	-3.039342e+02	6.216657e+01	2.148871e-01	1.805672e-01	1.200147e-01	9.816051e-02	2.849970e-01	1.013735e-01	1.528493e-01	2.571160e-01	9.144566e-02	2.507087e-01	1.730076e-01	7.487266e-02	7.240941e-02	2.905850e-01	1.482232e-01	4.564877e-02	4.118759e-01	3.125771e-02	3.395296e-01	1.786482e-01	3.334396e-01	1.483827e-01	3.510593e-01	2.406551e-01	1.790007e-01	2.292848e-01	2.664352e-01	2.511791e-01	2.449572e-01	2.374285e-01	1.509702e+00	1.501470e+00	1.552669e+00	2.571536e-02	4.294038e-01	3.598207e-01	2.210776e+00
1860500	-9.069086e+04	-3.004566e+02	6.073174e+01	2.227974e-01	1.780894e-01	1.169315e-01	9.203843e-02	2.805193e-01	1.096239e-01	1.528493e-01	2.590679e-01	9.144566e-02	2.548999e-01	1.730076e-01	6.872960e-02	7.240941e-02	2.847578e-01	1.540505e-01	4.564877e-02	4.118759e-01	3.125771e-02	3.417336e-01	1.764441e-01	3.334396e-01	1.483827e-01	3.510593e-01	2.406551e-01	1.801173e-01	2.281683e-01	2.637063e-01	2.607973e-01	2.343596e-01	2.411367e-01	1.584859e+00	1.501470e+00	1.552669e+00	3.208561e-02	4.193422e-01	3.808149e-01	2.199843e+00
1861000	-9.069219e+04	-3.117743e+02	6.551309e+01	2.242155e-01	2.007116e-01	1.105634e-01	9.059991e-02	2.723810e-01	1.015287e-01	1.494440e-01	2.424798e-01	9.298000e-02	2.619238e-01	1.822631e-01	7.090937e-02	6.027726e-02	2.862873e-01	1.644642e-01	3.395047e-02	4.283276e-01	2.669316e-02	3.343887e-01	1.697013e-01	3.318949e-01	1.640151e-01	3.687522e-01	2.335405e-01	1.773052e-01	2.204021e-01	2.584801e-01	2.574063e-01	2.455198e-01	2.385938e-01	1.607111e+00	1.318597e+00	1.488521e+00	2.104081e-02	3.892947e-01	3.458102e-01	2.264895e+00
1861500	-9.070138e+04	-3.090749e+02	6.424349e+01	1.989719e-01	1.874294e-01	1.185969e-01	9.338210e-02	2.877267e-01	1.138931e-01	1.581475e-01	2.312493e-01	8.437361e-02	2.763234e-01	1.743022e-01	7.560406e-02	6.653796e-02	2.919984e-01	1.473475e-01	4.436155e-02	4.096634e-01	4.009116e-02	3.477659e-01	1.840762e-01	3.203639e-01	1.477940e-01	3.554105e-01	2.381477e-01	1.817805e-01	2.246612e-01	2.620197e-01	2.569896e-01	2.370507e-01	2.439400e-01	1.675711e+00	1.492911e+00	1.530309e+00	2.778787e-02	4.125382e-01	3.490441e-01	2.238418e+00
1862000	-9.070221e+04	-3.113172e+02	6.516915e+01	2.078531e-01	1.943097e-01	1.127640e-01	9.196534e-02	2.850153e-01	1.080926e-01	1.475933e-01	2.420250e-01	9.527331e-02	2.738452e-01	1.696506e-01	7.161249e-02	6.791668e-02	3.223109e-01	1.519002e-01	3.802359e-02	3.979371e-01	2.191148e-02	3.381051e-01	1.840762e-01	3.203639e-01	1.574548e-01	3.554105e-01	2.436235e-01	1.763047e-01	2.246612e-01	2.620197e-01	2.569896e-01	2.370507e-01	2.439400e-01	1.781082e+00	1.468171e+00	1.510751e+00	2.541239e-02	3.974293e-01	3.159588e-01	2.286612e+00
1862500	-9.069291e+04	-3.104568e+02	6.474012e+01	2.186685e-01	2.007116e-01	1.097708e-01	9.614693e-02	2.818886e-01	9.281361e-02	1.537907e-01	2.399466e-01	9.881424e-02	2.714974e-01	1.697357e-01	6.621538e-02	5.692906e-02	2.773401e-01	1.685173e-01	4.277186e-02	4.316003e-01	2.284147e-02	3.309404e-01	1.847922e-01	3.168161e-01	1.674514e-01	3.541494e-01	2.451682e-01	1.823781e-01	2.183043e-01	2.648401e-01	2.531026e-01	2.432316e-01	2.388257e-01	1.773141e+00	1.621823e+00	1.511835e+00	2.727406e-02	3.967366e-01	3.218320e-01	2.281431e+00
1863000	-9.068103e+04	-3.206778e+02	6.943246e+01	2.212831e-01	1.823679e-01	1.056599e-01	1.111595e-01	2.861174e-01	9.341228e-02	1.476533e-01	2.617851e-01	8.359417e-02	2.503799e-01	1.720221e-01	8.456545e-02	5.447239e-02	2.866093e-01	1.604332e-01	3.425969e-02	4.436372e-01	2.058825e-02	3.344382e-01	1.716716e-01	3.316957e-01	1.621945e-01	3.463710e-01	2.505500e-01	1.826831e-01	2.203959e-01	2.607068e-01	2.590187e-01	2.455772e-01	2.346973e-01	1.639273e+00	1.393346e+00	1.409904e+00	2.107554e-02	3.581759e-01	3.031711e-01	2.338653e+00
1863500	-9.068074e+04	-3.216109e+02	6.978423e+01	2.078745e-01	1.872280e-01	1.304176e-01	9.321943e-02	2.693458e-01	1.119147e-01	1.542103e-01	2.277159e-01	9.980392e-02	2.702581e-01	1.798063e-01	6.820552e-02	6.088872e-02	2.902473e-01	1.710398e-01	4.235779e-02	4.162093e-01	1.925698e-02	3.297786e-01	1.857746e-01	3.244285e-01	1.600183e-01	3.609296e-01	2.388254e-01	1.820080e-01	2.182370e-01	2.616768e-01	2.612347e-01	2.397150e-01	2.373734e-01	1.690193e+00	1.602452e+00	1.309953e+00	3.113552e-02	3.749078e-01	3.140962e-01	2.310996e+00
1864000	-9.067632e+04	-3.125141e+02	6.579645e+01	2.156751e-01	1.903631e-01	1.234539e-01	9.791628e-02	2.589580e-01	1.136336e-01	1.542103e-01	2.277159e-01	9.980392e-02	2.702581e-01	1.798063e-01	6.820552e-02	6.459979e-02	2.905905e-01	1.545781e-01	4.061293e-02	4.166443e-01	3.297433e-02	3.309299e-01	1.847997e-01	3.284778e-01	1.557926e-01	3.617130e-01	2.388254e-01	1.812246e-01	2.182370e-01	2.602107e-01	2.612347e-01	2.411812e-01	2.373734e-01	1.551174e+00	1.533484e+00	1.410826e+00	3.020849e-02	3.834132e-01	3.206972e-01	2.295890e+00
1864500	-9.068819e+04	-3.141219e+02	6.640794e+01	2.064084e-01	1.896287e-01	1.228160e-01	9.940512e-02	2.719639e-01	1.097779e-01	1.567350e-01	2.399562e-01	9.332739e-02	2.622945e-01	1.878624e-01	5.982454e-02	6.459979e-02	2.905905e-01	1.545781e-01	4.061293e-02	4.166443e-01	3.297433e-02	3.266967e-01	1.847997e-01	3.327110e-01	1.557926e-01	3.614366e-01	2.426851e-01	1.759938e-01	2.198845e-01	2.602107e-01	2.612347e-01	2.411812e-01	2.373734e-01	1.551174e+00	1.683853e+00	1.456493e+00	2.056626e-02	3.926384e-01	3.206972e-01	2.286664e+00
1865000	-9.069747e+04	-3.054945e+02	6.278288e+01	2.037802e-01	1.896289e-01	1.191779e-01	9.318211e-02	2.844254e-01	1.098055e-01	1.567350e-01	2.399562e-01	9.332739e-02	2.516002e-01	1.878624e-01	7.051882e-02	6.459979e-02	2.905905e-01	1.545781e-01	4.061293e-02	4.166443e-01	3.297433e-02	3.340247e-01	1.879490e-01	3.223828e-01	1.556435e-01	3.515065e-01	2.388189e-01	1.818493e-01	2.278253e-01	2.596063e-01	2.612347e-01	2.411812e-01	2.379778e-01	1.785020e+00	1.383131e+00	1.454158e+00	1.496892e-02	3.824801e-01	3.253186e-01	2.292201e+00
1865500	-9.068871e+04	-3.100535e+02	6.470886e+01	2.192298e-01	1.987874e-01	1.246090e-01	9.121625e-02	2.620657e-01	1.040918e-01	1.503513e-01	2.499206e-01	9.670903e-02	2.703588e-01	1.635838e-01	6.907642e-02	3.983101e-02	2.650486e-01	1.768161e-01	4.262575e-02	4.508949e-01	2.478371e-02	3.220736e-01	1.816390e-01	3.360972e-01	1.601902e-01	3.387974e-01	2.462449e-01	1.823822e-01	2.325755e-01	2.602555e-01	2.581839e-01	2.420430e-01	2.395176e-01	1.576593e+00	1.550428e+00	1.450120e+00	2.981612e-02	4.049528e-01	3.372177e-01	2.257829e+00
1866000	-9.068954e+04	-3.193783e+02	6.871004e+01	2.037802e-01	1.898379e-01	1.182653e-01	9.318211e-02	2.930096e-01	1.019249e-01	1.567350e-01	2.399562e-01	9.035436e-02	2.516002e-01	1.878624e-01	7.349185e-02	5.227916e-02	2.956322e-01	1.710028e-01	3.472055e-02	4.194459e-01	2.691933e-02	3.380317e-01	1.752703e-01	3.299476e-01	1.567504e-01	3.603648e-01	2.441101e-01	1.822291e-01	2.132960e-01	2.596063e-01	2.612347e-01	2.411812e-01	2.379778e-01	1.590363e+00	1.614671e+00	1.537206e+00	2.126094e-02	3.779227e-01	3.149767e-01	2.307101e+00
1866500	-9.067820e+04	-3.148623e+02	6.670867e+01	2.089965e-01	1.872259e-01	1.113671e-01	9.824551e-02	2.869414e-01	1.072236e-01	1.549356e-01	2.598638e-01	9.099006e-02	2.532593e-01	1.605784e-01	8.037290e-02	5.189670e-02	2.650486e-01	1.647504e-01	4.262575e-02	4.508949e-01	2.478371e-02	3.308843e-01	1.786267e-01	3.372080e-01	1.532810e-01	3.430632e-01	2.489917e-01	1.824707e-01	2.254745e-01	2.637952e-01	2.548292e-01	2.444849e-01	2.368907e-01	1.611154e+00	1.777972e+00	1.353101e+00	3.251655e-02	3.818693e-01	3.059755e-01	2.312155e+00
1867000	-9.068073e+04	-3.203113e+02	6.919133e+01	2.089965e-01	1.872259e-01	1.113671e-01	9.824551e-02	2.869414e-01	1.072236e-01	1.482253e-01	2.508369e-01	9.770037e-02	2.532593e-01	1.630049e-01	8.697320e-02	5.053960e-02	2.735682e-01	1.647504e-01	4.262575e-02	4.439280e-01	2.458802e-02	3.402168e-01	1.745371e-01	3.223863e-01	1.628598e-01	3.515751e-01	2.449070e-01	1.827883e-01	2.207297e-01	2.637952e-01	2.514160e-01	2.479237e-01	2.368652e-01	1.574369e+00	1.536049e+00	1.497593e+00	3.350750e-02	3.706614e-01	3.171834e-01	2.312155e+00
1867500	-9.068888e+04	-3.145646e+02	6.652292e+01	2.089688e-01	1.789561e-01	1.112627e-01	1.035271e-01	2.903630e-01	1.069222e-01	1.399982e-01	2.508369e-01	9.770037e-02	2.532593e-01	1.712320e-01	8.697320e-02	5.118666e-02	2.812623e-01	1.779400e-01	3.637692e-02	4.270782e-01	2.615594e-02	3.402168e-01	1.757684e-01	3.211551e-01	1.628598e-01	3.551676e-01	2.443364e-01	1.711892e-01	2.293068e-01	2.594418e-01	2.587403e-01	2.454776e-01	2.363403e-01	1.701755e+00	1.624589e+00	1.543813e+00	1.737007e-02	3.706614e-01	3.171834e-01	2.312155e+00
1868000	-9.068450e+04	-3.158752e+02	6.715149e+01	2.337594e-01	1.964121e-01	1.099253e-01	9.845193e-02	2.652207e-01	9.623049e-02	1.505284e-01	2.530350e-01	8.889131e-02	2.615434e-01	1.609074e-01	8.509447e-02	5.606315e-02	2.710360e-01	1.652542e-01	4.231664e-02	4.405880e-01	2.474204e-02	3.300959e-01	1.709317e-01	3.320136e-01	1.669589e-01	3.572836e-01	2.487408e-01	1.681141e-01	2.258615e-01	2.594418e-01	2.587403e-01	2.454776e-01	2.363403e-01	1.741882e+00	1.548101e+00	1.454890e+00	2.365911e-02	3.704190e-01	3.220291e-01	2.307552e+00
1868500	-9.067858e+04	-3.155702e+02	6.703590e+01	2.337594e-01	1.964121e-01	1.099253e-01	9.845193e-02	2.652207e-01	9.623049e-02	1.401737e-01	2.530350e-01	8.889131e-02	2.615434e-01	1.712622e-01	8.509447e-02	5.420950e-02	3.061190e-01	1.652542e-01	3.973250e-02	4.073586e-01	2.732618e-02	3.300959e-01	1.709317e-01	3.320136e-01	1.669589e-01	3.572836e-01	2.487408e-01	1.681141e-01	2.258615e-01	2.594418e-01	2.587403e-01	2.439346e-01	2.378833e-01	1.741882e+00	1.551976e+00	1.409083e+00	2.372591e-02	3.704190e-01	3.209086e-01	2.308672e+00
1869000	-9.069158e+04	-3.230276e+02	7.041544e+01	2.286838e-01	1.954759e-01	1.102195e-01	1.068305e-01	2.606007e-01	9.818965e-02	1.478734e-01	2.330691e-01	9.435880e-02	2.711122e-01	1.745696e-01	7.901689e-02	5.420950e-02	3.061190e-01	1.751519e-01	3.912697e-02	4.073586e-01	1.803401e-02	3.268820e-01	1.719219e-01	3.295508e-01	1.716453e-01	3.673661e-01	2.418984e-01	1.782672e-01	2.124683e-01	2.574997e-01	2.626160e-01	2.439346e-01	2.359497e-01	1.640395e+00	1.515212e+00	1.485903e+00	2.517627e-02	3.783946e-01	3.239833e-01	2.297622e+00
1869500	-9.067942e+04	-3.171273e+02	6.771193e+01	2.126810e-01	1.921919e-01	1.284271e-01	9.613785e-02	2.681437e-01	1.024184e-01	1.610602e-01	2.305544e-01	9.474272e-02	2.591153e-01	1.801964e-01	7.433090e-02	5.670682e-02	3.079348e-01	1.600338e-01	3.992677e-02	4.106535e-01	2.474434e-02	3.362486e-01	1.825496e-01	3.275314e-01	1.536704e-01	3.430575e-01	2.493612e-01	1.849081e-01	2.226732e-01	2.569357e-01	2.583011e-01	2.405454e-01	2.442178e-01	1.714310e+00	1.721904e+00	1.291296e+00	2.344269e-02	3.752160e-01	3.277782e-01	2.297006e+00
1870000	-9.068838e+04	-3.075379e+02	6.348334e+01	2.023723e-01	1.890817e-01	1.280025e-01	9.792464e-02	2.812190e-01	1.013998e-01	1.593524e-01	2.305544e-01	9.474272e-02	2.591153e-01	1.801964e-01	7.603876e-02	5.670682e-02	3.079348e-01	1.600338e-01	3.992677e-02	4.106535e-01	2.474434e-02	3.362486e-01	1.825496e-01	3.275314e-01	1.536704e-01	3.430575e-01	2.493612e-01	1.849081e-01	2.226732e-01	2.569357e-01	2.621857e-01	2.366608e-01	2.442178e-01	1.663341e+00	1.666360e+00	1.646069e+00	3.276060e-02	4.189436e-01	3.133051e-01	2.267751e+00
1870500	-9.069656e+04	-3.085016e+02	6.397960e+01	2.110053e-01	1.812161e-01	1.184010e-01	9.419990e-02	2.888338e-01	1.063440e-01	1.593524e-01	2.380422e-01	9.474272e-02	2.591153e-01	1.727086e-01	7.603876e-02	5.670682e-02	3.079348e-01	1.600338e-01	3.992677e-02	4.106535e-01	2.474434e-02	3.362486e-01	1.807853e-01	3.292957e-01	1.536704e-01	3.433019e-01	2.527863e-01	1.783902e-01	2.255216e-01	2.575434e-01	2.600614e-01	2.391895e-01	2.432057e-01	1.556303e+00	1.550559e+00	1.646069e+00	2.742585e-02	4.011793e-01	3.635641e-01	2.235257e+00
1871000	-9.070608e+04	-3.010658e+02	6.087114e+01	2.110053e-01	1.812161e-01	1.184010e-01	1.018529e-01	2.888338e-01	9.869093e-02	1.553125e-01	2.430613e-01	9.112922e-02	2.701945e-01	1.710437e-01	6.925873e-02	4.992406e-02	3.185825e-01	1.708646e-01	4.522632e-02	3.969999e-01	1.840257e-02	3.362486e-01	1.707909e-01	3.392901e-01	1.536704e-01	3.524199e-01	2.384852e-01	1.783902e-01	2.307047e-01	2.602692e-01	2.600614e-01	2.391895e-01	2.404799e-01	1.852728e+00	1.550300e+00	1.496549e+00	3.467845e-02	4.178051e-01	3.313372e-01	2.250858e+00
1871500	-9.069767e+04	-3.042772e+02	6.207418e+01	2.144375e-01	1.833766e-01	1.147991e-01	9.880725e-02	2.850717e-01	1.035079e-01	1.512303e-01	2.430613e-01	9.112922e-02	2.701945e-01	1.710437e-01	7.334094e-02	4.848442e-02	3.049122e-01	1.875768e-01	5.594159e-02	3.882108e-01	1.487424e-02	3.367342e-01	1.755809e-01	3.371114e-01	1.505735e-01	3.524199e-01	2.384852e-01	1.783902e-01	2.307047e-01	2.602692e-01	2.600614e-01	2.391895e-01	2.404799e-01	1.755501e+00	1.766036e+00	1.611757e+00	3.467845e-02	4.178051e-01	3.313372e-01	2.250858e+00
1872000	-9.069622e+04	-3.048425e+02	6.245713e+01	2.345172e-01	1.942036e-01	1.103835e-01	9.971957e-02	2.641926e-01	9.698362e-02	1.512303e-01	2.430613e-01	9.112922e-02	2.701945e-01	1.710437e-01	7.334094e-02	4.534003e-02	2.943903e-01	1.696158e-01	5.663113e-02	4.187725e-01	1.525020e-02	3.360257e-01	1.726901e-01	3.273160e-01	1.639682e-01	3.524199e-01	2.384852e-01	1.783902e-01	2.307047e-01	2.602692e-01	2.600614e-01	2.437027e-01	2.359666e-01	1.755501e+00	1.395098e+00	1.611757e+00	1.198839e-02	4.009294e-01	3.434934e-01	2.255577e+00
1872500	-9.070110e+04	-3.162904e+02	6.746101e+01	2.021108e-01	1.686946e-01	1.192689e-01	8.392521e-02	3.113742e-01	1.146263e-01	1.464769e-01	2.373371e-01	9.737676e-02	2.601511e-01	1.763827e-01	8.227548e-02	4.901144e-02	3.023183e-01	1.770203e-01	4.646053e-02	4.055220e-01	1.966737e-02	3.490616e-01	1.722984e-01	3.389861e-01	1.396539e-01	3.566854e-01	2.421936e-01	1.854496e-01	2.156714e-01	2.598214e-01	2.573240e-01	2.442445e-01	2.386100e-01	1.630291e+00	1.410724e+00	1.416691e+00	5.126573e-02	3.614189e-01	3.331958e-01	2.305385e+00
1873000	-9.071149e+04	-3.127506e+02	6.568268e+01	1.961665e-01	1.665521e-01	1.211453e-01	9.452514e-02	3.138367e-01	1.077744e-01	1.557837e-01	2.341839e-01	1.026364e-01	2.532448e-01	1.797121e-01	7.443910e-02	4.901144e-02	3.023183e-01	1.718168e-01	5.166407e-02	4.055220e-01	1.966737e-02	3.495458e-01	1.722984e-01	3.385019e-01	1.396539e-01	3.566854e-01	2.421936e-01	1.854496e-01	2.156714e-01	2.598214e-01	2.573240e-01	2.406515e-01	2.422030e-01	1.630291e+00	1.811182e+00	1.554627e+00	3.266549e-02	3.507398e-01	3.206513e-01	2.328609e+00
1873500	-9.069793e+04	-3.084328e+02	6.411417e+01	1.990469e-01	1.745029e-01	1.095320e-01	1.058881e-01	2.949170e-01	1.161130e-01	1.532094e-01	2.529720e-01	8.720702e-02	2.563099e-01	1.802058e-01	7.009588e-02	6.072394e-02	3.157131e-01	1.596995e-01	4.444737e-02	3.931941e-01	2.622198e-02	3.388765e-01	1.793202e-01	3.307753e-01	1.510280e-01	3.579782e-01	2.421936e-01	1.854496e-01	2.143787e-01	2.610444e-01	2.573240e-01	2.413827e-01	2.402489e-01	1.567811e+00	1.286193e+00	1.509940e+00	2.611506e-02	3.753383e-01	3.377555e-01	2.286906e+00
1874000	-9.068394e+04	-3.082594e+02	6.398136e+01	2.003891e-01	1.833920e-01	1.152454e-01	8.962484e-02	2.989160e-01	1.124326e-01	1.465888e-01	2.406225e-01	9.412954e-02	2.488602e-01	1.901409e-01	7.965803e-02	6.119911e-02	3.108123e-01	1.482084e-01	4.444432e-02	4.114303e-01	2.390549e-02	3.449646e-01	1.763845e-01	3.261749e-01	1.524761e-01	3.559158e-01	2.382049e-01	1.821472e-01	2.237321e-01	2.610444e-01	2.573240e-01	2.413827e-01	2.402489e-01	1.585329e+00	1.411233e+00	1.509940e+00	2.611506e-02	3.888362e-01	3.280222e-01	2.283142e+00
1874500	-9.070934e+04	-3.049329e+02	6.255343e+01	2.035789e-01	1.860952e-01	1.033812e-01	1.032771e-01	2.924483e-01	1.112193e-01	1.465888e-01	2.406225e-01	9.412954e-02	2.488602e-01	1.901409e-01	7.965803e-02	8.628012e-02	2.766669e-01	1.505034e-01	3.748163e-02	4.235456e-01	2.552228e-02	3.354357e-01	1.795190e-01	3.262149e-01	1.588304e-01	3.559158e-01	2.382049e-01	1.821472e-01	2.237321e-01	2.610444e-01	2.594423e-01	2.413827e-01	2.381306e-01	1.496535e+00	1.611647e+00	1.509940e+00	3.561316e-02	3.888362e-01	3.280222e-01	2.283142e+00
1875000	-9.070276e+04	-3.108524e+02	6.515793e+01	2.035752e-01	1.781659e-01	1.076310e-01	1.177442e-01	2.887282e-01	1.041554e-01	1.465888e-01	2.361906e-01	9.856145e-02	2.488602e-01	1.901409e-01	7.965803e-02	5.964334e-02	3.055418e-01	1.510661e-01	4.348610e-02	4.119747e-01	2.828797e-02	3.388399e-01	1.781588e-01	3.203820e-01	1.626193e-01	3.640989e-01	2.384369e-01	1.922591e-01	2.052051e-01	2.610444e-01	2.594423e-01	2.387772e-01	2.407361e-01	1.496535e+00	1.388757e+00	1.436158e+00	3.474263e-02	3.763485e-01	3.337631e-01	2.289888e+00
1875500	-9.069338e+04	-3.061335e+02	6.303349e+01	2.152485e-01	1.741654e-01	1.024115e-01	9.575780e-02	3.085590e-01	1.038578e-01	1.548705e-01	2.293142e-01	9.320148e-02	2.595516e-01	1.861074e-01	7.695481e-02	7.131159e-02	2.858567e-01	1.669958e-01	4.601541e-02	4.089173e-01	2.090321e-02	3.448181e-01	1.712682e-01	3.294335e-01	1.544802e-01	3.540202e-01	2.468825e-01	1.861407e-01	2.129566e-01	2.615243e-01	2.615030e-01	2.400392e-01	2.369336e-01	1.623417e+00	1.468801e+00	1.562402e+00	1.152047e-02	3.963621e-01	3.598843e-01	2.243754e+00
1876000	-9.069972e+04	-3.080968e+02	6.393009e+01	1.996321e-01	1.868803e-01	1.088350e-01	1.134341e-01	2.930834e-01	9.813513e-02	1.498832e-01	2.404308e-01	1.028593e-01	2.493556e-01	1.863436e-01	7.112740e-02	6.581059e-02	3.032005e-01	1.531273e-01	3.742146e-02	4.061205e-01	3.431975e-02	3.385466e-01	1.716697e-01	3.303202e-01	1.594635e-01	3.542362e-01	2.415109e-01	1.926097e-01	2.116432e-01	2.535310e-01	2.667899e-01	2.367420e-01	2.429370e-01	1.502258e+00	1.578195e+00	1.385633e+00	3.489191e-02	4.278776e-01	3.301149e-01	2.242008e+00
1876500	-9.071884e+04	-3.099894e+02	6.469391e+01	2.172320e-01	1.765818e-01	1.070159e-01	9.322418e-02	2.893750e-01	1.165712e-01	1.525738e-01	2.293142e-01	9.320148e-02	2.595516e-01	1.861074e-01	7.925151e-02	7.131159e-02	2.849933e-01	1.669958e-01	4.435877e-02	4.089173e-01	2.342318e-02	3.444496e-01	1.735139e-01	3.257913e-01	1.562453e-01	3.693012e-01	2.316015e-01	1.861407e-01	2.129566e-01	2.549918e-01	2.571219e-01	2.496018e-01	2.382845e-01	1.658942e+00	1.476160e+00	1.413159e+00	3.026964e-02	3.804557e-01	3.450228e-01	2.274522e+00
1877000	-9.069124e+04	-3.202833e+02	6.932791e+01	2.178249e-01	1.708211e-01	1.170738e-01	1.000191e-01	2.996715e-01	9.458955e-02	1.438638e-01	2.373380e-01	8.616528e-02	2.753154e-01	1.882162e-01	6.910133e-02	4.549585e-02	2.869203e-01	1.663880e-01	4.249071e-02	4.406386e-01	1.806645e-02	3.455727e-01	1.636368e-01	3.391663e-01	1.516241e-01	3.633242e-01	2.358409e-01	1.858584e-01	2.149766e-01	2.678910e-01	2.575210e-01	2.453831e-01	2.292049e-01	1.597268e+00	1.305685e+00	1.375524e+00	2.579588e-02	3.464615e-01	3.160889e-01	2.337450e+00
1877500	-9.067769e+04	-3.266944e+02	7.229529e+01	2.178249e-01	1.708211e-01	1.170738e-01	1.000191e-01	2.996715e-01	9.458955e-02	1.639210e-01	2.439168e-01	9.232466e-02	2.435005e-01	1.822074e-01	7.412959e-02	4.541158e-02	2.929998e-01	1.628269e-01	4.092833e-02	4.396778e-01	1.815563e-02	3.299896e-01	1.754759e-01	3.384698e-01	1.560647e-01	3.512844e-01	2.437371e-01	1.878844e-01	2.170940e-01	2.565965e-01	2.575210e-01	2.453831e-01	2.404994e-01	1.632039e+00	1.364082e+00	1.277654e+00	2.035264e-02	3.466822e-01	3.158240e-01	2.337494e+00
1878000	-9.071379e+04	-2.971271e+02	5.934825e+01	2.078885e-01	1.797111e-01	1.179793e-01	1.007384e-01	2.910849e-01	1.025979e-01	1.590704e-01	2.737085e-01	9.374402e-02	2.538925e-01	1.577624e-01	6.182206e-02	7.000164e-02	2.904802e-01	1.666881e-01	3.590676e-02	4.097370e-01	2.718638e-02	3.245492e-01	1.783218e-01	3.407785e-01	1.563505e-01	3.411850e-01	2.441486e-01	1.775945e-01	2.370720e-01	2.599479e-01	2.585042e-01	2.444214e-01	2.371265e-01	1.637675e+00	1.689166e+00	1.485411e+00	2.716633e-02	4.176825e-01	3.342698e-01	2.248048e+00
1878500	-9.067624e+04	-3.173900e+02	6.785725e+01	2.026455e-01	1.806838e-01	1.246447e-01	1.060129e-01	2.786595e-01	1.073537e-01	1.639210e-01	2.439168e-01	9.629247e-02	2.435005e-01	1.822074e-01	7.016178e-02	4.541158e-02	2.929998e-01	1.622082e-01	4.154703e-02	4.299003e-01	2.793305e-02	3.380872e-01	1.791087e-01	3.357965e-01	1.470076e-01	3.574165e-01	2.480947e-01	1.835201e-01	2.109686e-01	2.641842e-01	2.575210e-01	2.377953e-01	2.404994e-01	1.564661e+00	1.607540e+00	1.490420e+00	3.582580e-02	3.687989e-01	3.320125e-01	2.299189e+00
1879000	-9.066872e+04	-3.123526e+02	6.571421e+01	2.064885e-01	1.759382e-01	1.174686e-01	1.044559e-01	2.897327e-01	1.059162e-01	1.555126e-01	2.503415e-01	8.881002e-02	2.612906e-01	1.638088e-01	8.023652e-02	5.458397e-02	2.929998e-01	1.622082e-01	4.154703e-02	4.299003e-01	1.876066e-02	3.380872e-01	1.688248e-01	3.357575e-01	1.573305e-01	3.570382e-01	2.375891e-01	1.824438e-01	2.229290e-01	2.641842e-01	2.575210e-01	2.427986e-01	2.354961e-01	1.564661e+00	1.522941e+00	1.437211e+00	3.582580e-02	3.942282e-01	3.153040e-01	2.290468e+00
1879500	-9.067569e+04	-3.136178e+02	6.633148e+01	2.064885e-01	1.759382e-01	1.174686e-01	1.044559e-01	2.897327e-01	1.059162e-01	1.555126e-01	2.503415e-01	8.881002e-02	2.612906e-01	1.701489e-01	7.389642e-02	5.458397e-02	2.929998e-01	1.622082e-01	4.154703e-02	4.299003e-01	1.876066e-02	3.398015e-01	1.786588e-01	3.277572e-01	1.537825e-01	3.629078e-01	2.421346e-01	1.703092e-01	2.246485e-01	2.612605e-01	2.612296e-01	2.347682e-01	2.427417e-01	1.483141e+00	1.548102e+00	1.332059e+00	3.633527e-02	3.864390e-01	3.115887e-01	2.301972e+00
1880000	-9.067143e+04	-3.231246e+02	7.060147e+01	2.247011e-01	1.793660e-01	1.074919e-01	9.317766e-02	2.846231e-01	1.106402e-01	1.497180e-01	2.539809e-01	8.657612e-02	2.612906e-01	1.723828e-01	7.605158e-02	5.432773e-02	2.855046e-01	1.697034e-01	4.180328e-02	4.299003e-01	1.876066e-02	3.428486e-01	1.656092e-01	3.298803e-01	1.616619e-01	3.629078e-01	2.357238e-01	1.767200e-01	2.246485e-01	2.612605e-01	2.612296e-01	2.403438e-01	2.371661e-01	1.454585e+00	1.548102e+00	1.332059e+00	3.879647e-02	3.578335e-01	3.103987e-01	2.331768e+00
1880500	-9.069951e+04	-3.161244e+02	6.746019e+01	2.142390e-01	1.794477e-01	1.123152e-01	9.811038e-02	2.884123e-01	1.074755e-01	1.605990e-01	2.386686e-01	9.332630e-02	2.569669e-01	1.809532e-01	6.948599e-02	6.496652e-02	2.857638e-01	1.640356e-01	4.346012e-02	4.231984e-01	1.857560e-02	3.351660e-01	1.740568e-01	3.312106e-01	1.595666e-01	3.672138e-01	2.470399e-01	1.844305e-01	2.013157e-01	2.550287e-01	2.571766e-01	2.468328e-01	2.409619e-01	1.454333e+00	1.315245e+00	1.523978e+00	2.188997e-02	3.790593e-01	3.502402e-01	2.270700e+00
1881000	-9.067522e+04	-3.143090e+02	6.651944e+01	2.258055e-01	1.858444e-01	1.109512e-01	9.611231e-02	2.785316e-01	1.027551e-01	1.497180e-01	2.472790e-01	9.356560e-02	2.654918e-01	1.723828e-01	7.156278e-02	6.890189e-02	2.790136e-01	1.671066e-01	3.597716e-02	4.256369e-01	2.336391e-02	3.369934e-01	1.714644e-01	3.298803e-01	1.616619e-01	3.609493e-01	2.344697e-01	1.785698e-01	2.260112e-01	2.563937e-01	2.555273e-01	2.441035e-01	2.439756e-01	1.544541e+00	1.588141e+00	1.489862e+00	2.984312e-02	3.858315e-01	3.351050e-01	2.279064e+00
1881500	-9.068205e+04	-3.167830e+02	6.760745e+01	2.191096e-01	1.760962e-01	1.020065e-01	9.749369e-02	3.087919e-01	9.650215e-02	1.463348e-01	2.415356e-01	8.878516e-02	2.543721e-01	1.835159e-01	8.545649e-02	6.374016e-02	2.912687e-01	1.503656e-01	4.265043e-02	4.302267e-01	2.174849e-02	3.352760e-01	1.693309e-01	3.379908e-01	1.574022e-01	3.571901e-01	2.437356e-01	1.838308e-01	2.152434e-01	2.627403e-01	2.519407e-01	2.488354e-01	2.364835e-01	1.786937e+00	1.435591e+00	1.396568e+00	3.394371e-02	3.804673e-01	3.230785e-01	2.296454e+00
1882000	-9.068453e+04	-3.179263e+02	6.818686e+01	2.081220e-01	1.773428e-01	1.186786e-01	1.009142e-01	2.940784e-01	1.008640e-01	1.580990e-01	2.413016e-01	8.878516e-02	2.543721e-01	1.837499e-01	7.369224e-02	6.619277e-02	2.825201e-01	1.469946e-01	4.275166e-02	4.355704e-01	2.597050e-02	3.321703e-01	1.726993e-01	3.337586e-01	1.613719e-01	3.554373e-01	2.437356e-01	1.855837e-01	2.152434e-01	2.577375e-01	2.589577e-01	2.429904e-01	2.403144e-01	1.577014e+00	1.402951e+00	1.478590e+00	3.008160e-02	3.871375e-01	3.164083e-01	2.296454e+00
1882500	-9.068589e+04	-3.200519e+02	6.925056e+01	2.147460e-01	1.728259e-01	1.135643e-01	9.996409e-02	2.933829e-01	1.055167e-01	1.428553e-01	2.457500e-01	9.333858e-02	2.538458e-01	1.862890e-01	7.792125e-02	6.314260e-02	2.825201e-01	1.588400e-01	3.090625e-02	4.355704e-01	2.902067e-02	3.348937e-01	1.677868e-01	3.453132e-01	1.520063e-01	3.554373e-01	2.430477e-01	1.855837e-01	2.159313e-01	2.577375e-01	2.589577e-01	2.429904e-01	2.403144e-01	1.411388e+00	1.481648e+00	1.324756e+00	1.766893e-02	3.731571e-01	3.239732e-01	2.302870e+00
1883000	-9.069022e+04	-3.185908e+02	6.856444e+01	2.147460e-01	1.728259e-01	1.117024e-01	1.018260e-01	2.933829e-01	1.055167e-01	1.443375e-01	2.419782e-01	9.333858e-02	2.538458e-01	1.885786e-01	7.792125e-02	6.260193e-02	2.755547e-01	1.583042e-01	3.755275e-02	4.323891e-01	3.359719e-02	3.370763e-01	1.643956e-01	3.453132e-01	1.532150e-01	3.591915e-01	2.444342e-01	1.831582e-01	2.132162e-01	2.577375e-01	2.589577e-01	2.436594e-01	2.396454e-01	1.473124e+00	1.408390e+00	1.397545e+00	3.197669e-02	3.844902e-01	3.202083e-01	2.295302e+00
1883500	-9.069204e+04	-3.240679e+02	7.120252e+01	2.156312e-01	1.707830e-01	1.048744e-01	9.613845e-02	3.061151e-01	1.064578e-01	1.462925e-01	2.474115e-01	9.138360e-02	2.484125e-01	1.885786e-01	7.792125e-02	6.478387e-02	2.777061e-01	1.605265e-01	3.156509e-02	4.282699e-01	3.714847e-02	3.393772e-01	1.688726e-01	3.406336e-01	1.511165e-01	3.717954e-01	2.353425e-01	1.892380e-01	2.036241e-01	2.586411e-01	2.589691e-01	2.427558e-01	2.396340e-01	1.350157e+00	1.284214e+00	1.345846e+00	3.197669e-02	3.763985e-01	3.141207e-01	2.309481e+00
1884000	-9.068433e+04	-3.252439e+02	7.148337e+01	2.161812e-01	1.881827e-01	1.225227e-01	1.020588e-01	2.733526e-01	9.770196e-02	1.408552e-01	2.559729e-01	8.601672e-02	2.721438e-01	1.560878e-01	8.892354e-02	5.127332e-02	3.046701e-01	1.659281e-01	3.655776e-02	4.185246e-01	2.304609e-02	3.285738e-01	1.758612e-01	3.323931e-01	1.631718e-01	3.641839e-01	2.421858e-01	1.669085e-01	2.267218e-01	2.568700e-01	2.632817e-01	2.358716e-01	2.439767e-01	1.605364e+00	1.501479e+00	1.446521e+00	1.937148e-02	3.497534e-01	2.981287e-01	2.352118e+00
1884500	-9.068681e+04	-3.188144e+02	6.860563e+01	2.119835e-01	1.712589e-01	1.109541e-01	9.315372e-02	3.051219e-01	1.075278e-01	1.434037e-01	2.188718e-01	9.687106e-02	2.646128e-01	2.039856e-01	7.225502e-02	7.395589e-02	3.046001e-01	1.636860e-01	2.908459e-02	4.072979e-01	2.137544e-02	3.290773e-01	1.788439e-01	3.385787e-01	1.535001e-01	3.669461e-01	2.443549e-01	1.826160e-01	2.060831e-01	2.590254e-01	2.589691e-01	2.451394e-01	2.368661e-01	1.520362e+00	1.410854e+00	1.479592e+00	2.649295e-02	3.780041e-01	3.239568e-01	2.298039e+00
1885000	-9.068747e+04	-3.205560e+02	6.944846e+01	2.154045e-01	1.765644e-01	1.037087e-01	9.718985e-02	3.080537e-01	9.907882e-02	1.417579e-01	2.237265e-01	9.558162e-02	2.650292e-01	1.932418e-01	8.066300e-02	7.052413e-02	3.028727e-01	1.730108e-01	3.030690e-02	4.008605e-01	2.242496e-02	3.354277e-01	1.742174e-01	3.364017e-01	1.539531e-01	3.669461e-01	2.443549e-01	1.826160e-01	2.060831e-01	2.561061e-01	2.589691e-01	2.451394e-01	2.397854e-01	1.437236e+00	1.448915e+00	1.399299e+00	2.225832e-02	3.789768e-01	3.407746e-01	2.280249e+00
1885500	-9.070065e+04	-3.136449e+02	6.619042e+01	1.984423e-01	1.911689e-01	1.309516e-01	9.814581e-02	2.693891e-01	1.119022e-01	1.527612e-01	2.445259e-01	1.033303e-01	2.346563e-01	1.839817e-01	8.074464e-02	5.388458e-02	2.753152e-01	1.666720e-01	3.594552e-02	4.465368e-01	2.164594e-02	3.349259e-01	1.833232e-01	3.246415e-01	1.571094e-01	3.677888e-01	2.461113e-01	1.790393e-01	2.070606e-01	2.653172e-01	2.543154e-01	2.491112e-01	2.312562e-01	1.709076e+00	1.418216e+00	1.588055e+00	1.690759e-02	3.887224e-01	3.354252e-01	2.275852e+00
1886000	-9.069304e+04	-3.243329e+02	7.102219e+01	2.429936e-01	2.003244e-01	9.997654e-02	1.020089e-01	2.645868e-01	9.010972e-02	1.464996e-01	2.449782e-01	9.922536e-02	2.546902e-01	1.855407e-01	6.906593e-02	6.783478e-02	2.925329e-01	1.527058e-01	4.121239e-02	4.223515e-01	2.336261e-02	3.307071e-01	1.718090e-01	3.253782e-01	1.721056e-01	3.523135e-01	2.359067e-01	1.875658e-01	2.242140e-01	2.568700e-01	2.580770e-01	2.410763e-01	2.439767e-01	1.690402e+00	1.530701e+00	1.412354e+00	2.894438e-02	3.535725e-01	3.033860e-01	2.343042e+00
1886500	-9.068649e+04	-3.238122e+02	7.073284e+01	2.379763e-01	2.004926e-01	9.895251e-02	1.013932e-01	2.743390e-01	8.684639e-02	1.487803e-01	2.449782e-01	9.694464e-02	2.546902e-01	1.855407e-01	6.906593e-02	6.783478e-02	2.987501e-01	1.527058e-01	4.121239e-02	4.223515e-01	1.714536e-02	3.307071e-01	1.671436e-01	3.300436e-01	1.721056e-01	3.496098e-01	2.475531e-01	1.791909e-01	2.236461e-01	2.588014e-01	2.580770e-01	2.425585e-01	2.405631e-01	1.799034e+00	1.586103e+00	1.352621e+00	2.894438e-02	3.534728e-01	2.977182e-01	2.348809e+00
1887000	-9.068730e+04	-3.196542e+02	6.889894e+01	2.285012e-01	1.964456e-01	9.347633e-02	1.056973e-01	2.801970e-01	9.568251e-02	1.341346e-01	2.400873e-01	9.694464e-02	2.651971e-01	1.855407e-01	7.809567e-02	6.474095e-02	2.988187e-01	1.568633e-01	3.844017e-02	4.259587e-01	1.517814e-02	3.256608e-01	1.668416e-01	3.345578e-01	1.729398e-01	3.621995e-01	2.475531e-01	1.791909e-01	2.110565e-01	2.588014e-01	2.580770e-01	2.390249e-01	2.440967e-01	1.791643e+00	1.424805e+00	1.382002e+00	4.555592e-02	3.640173e-01	3.112008e-01	2.324782e+00
1887500	-9.069267e+04	-3.169579e+02	6.767100e+01	2.383480e-01	1.964456e-01	9.347633e-02	9.585059e-02	2.801970e-01	9.568251e-02	1.434357e-01	2.358165e-01	1.009723e-01	2.632831e-01	1.852829e-01	7.120950e-02	6.138088e-02	3.194606e-01	1.572426e-01	4.886721e-02	3.953239e-01	1.772481e-02	3.256608e-01	1.668416e-01	3.345578e-01	1.729398e-01	3.602951e-01	2.443161e-01	1.764759e-01	2.189129e-01	2.536493e-01	2.633772e-01	2.388768e-01	2.440967e-01	1.762435e+00	1.401600e+00	1.486444e+00	1.048702e-02	3.566934e-01	3.207373e-01	2.322569e+00
1888000	-9.067990e+04	-3.165887e+02	6.753794e+01	2.246826e-01	1.956510e-01	1.195252e-01	1.016254e-01	2.619511e-01	9.656470e-02	1.514702e-01	2.343289e-01	9.669129e-02	2.315094e-01	2.016781e-01	8.432214e-02	4.513402e-02	2.790312e-01	1.712739e-01	5.352455e-02	4.360144e-01	1.502195e-02	3.287692e-01	1.779691e-01	3.309962e-01	1.622655e-01	3.727230e-01	2.390307e-01	1.909621e-01	1.972842e-01	2.563603e-01	2.611352e-01	2.419572e-01	2.405473e-01	1.619122e+00	1.472182e+00	1.490615e+00	2.999330e-02	3.888676e-01	3.331931e-01	2.277939e+00
```
