## Supplementary material for "Deep-mining of vertebrate genomes reveals an unexpected diversity of endogenous viral elements": Nairo_translatorx_trimmed_RNA.nex.run2.p (part 3 of 6)

```
1888500	-9.068783e+04	-3.158303e+02	6.721522e+01	2.353571e-01	1.923215e-01	9.664189e-02	9.502591e-02	2.957944e-01	8.485925e-02	1.429888e-01	2.450033e-01	9.510577e-02	2.527709e-01	1.819028e-01	8.222842e-02	6.065642e-02	3.165804e-01	1.591667e-01	4.586849e-02	3.988930e-01	1.883498e-02	3.334594e-01	1.682006e-01	3.309269e-01	1.674131e-01	3.576573e-01	2.496722e-01	1.738031e-01	2.188674e-01	2.529072e-01	2.630868e-01	2.391672e-01	2.448388e-01	1.664896e+00	1.487294e+00	1.402928e+00	3.819810e-02	3.809838e-01	3.312184e-01	2.287798e+00
1889000	-9.068325e+04	-3.127435e+02	6.592962e+01	2.312454e-01	1.881501e-01	1.008569e-01	9.474073e-02	2.880441e-01	9.696278e-02	1.482325e-01	2.459188e-01	8.742893e-02	2.539994e-01	1.823804e-01	8.203999e-02	4.787031e-02	2.977338e-01	1.735424e-01	4.337651e-02	4.177835e-01	1.969341e-02	3.271981e-01	1.770445e-01	3.307616e-01	1.649958e-01	3.576962e-01	2.488325e-01	1.793135e-01	2.141579e-01	2.589402e-01	2.616450e-01	2.386594e-01	2.407554e-01	1.664896e+00	1.424133e+00	1.327318e+00	3.819810e-02	3.809838e-01	3.312184e-01	2.287798e+00
1889500	-9.070181e+04	-3.112645e+02	6.520439e+01	2.167879e-01	2.102206e-01	1.057713e-01	1.084579e-01	2.627533e-01	9.600900e-02	1.563564e-01	2.418699e-01	9.841693e-02	2.329857e-01	1.927665e-01	7.760459e-02	4.334303e-02	2.969966e-01	1.652272e-01	4.709770e-02	4.278808e-01	1.945466e-02	3.343388e-01	1.799685e-01	3.105954e-01	1.750973e-01	3.581109e-01	2.431833e-01	1.874126e-01	2.112932e-01	2.632390e-01	2.548915e-01	2.428247e-01	2.390448e-01	1.742363e+00	1.466766e+00	1.415682e+00	3.281112e-02	3.949101e-01	3.268995e-01	2.278190e+00
1890000	-9.070226e+04	-3.194698e+02	6.887663e+01	2.220957e-01	1.940626e-01	1.136897e-01	9.746257e-02	2.706877e-01	1.020018e-01	1.424369e-01	2.486171e-01	9.137470e-02	2.518657e-01	1.970014e-01	6.870414e-02	6.316731e-02	2.961306e-01	1.487846e-01	4.270543e-02	4.216922e-01	2.751979e-02	3.367382e-01	1.718293e-01	3.320262e-01	1.594063e-01	3.610410e-01	2.436003e-01	1.822051e-01	2.131536e-01	2.545458e-01	2.618108e-01	2.383066e-01	2.453368e-01	1.710277e+00	1.425498e+00	1.327734e+00	4.468299e-02	3.593015e-01	3.198246e-01	2.320874e+00
1890500	-9.069561e+04	-3.162950e+02	6.749786e+01	2.033734e-01	1.848085e-01	1.164803e-01	1.202175e-01	2.739313e-01	1.011890e-01	1.563564e-01	2.418699e-01	1.059180e-01	2.342242e-01	1.840269e-01	7.760459e-02	5.307238e-02	3.056483e-01	1.686075e-01	4.065149e-02	4.022665e-01	2.975378e-02	3.480734e-01	1.704714e-01	3.218993e-01	1.595559e-01	3.562775e-01	2.514176e-01	1.856681e-01	2.066367e-01	2.632390e-01	2.568132e-01	2.428247e-01	2.371231e-01	1.603641e+00	1.359547e+00	1.415682e+00	2.978507e-02	3.653459e-01	3.304935e-01	2.304161e+00
1891000	-9.068947e+04	-3.080261e+02	6.390557e+01	2.185688e-01	1.922328e-01	1.131322e-01	1.124675e-01	2.663225e-01	9.727612e-02	1.563564e-01	2.418699e-01	9.078840e-02	2.448615e-01	1.840269e-01	8.209694e-02	5.662243e-02	2.980342e-01	1.890673e-01	3.274648e-02	4.011204e-01	2.240908e-02	3.336926e-01	1.781986e-01	3.250011e-01	1.631077e-01	3.562775e-01	2.514176e-01	1.856681e-01	2.066367e-01	2.599328e-01	2.593136e-01	2.403244e-01	2.404293e-01	1.523908e+00	1.359547e+00	1.570427e+00	2.978507e-02	3.793620e-01	3.407843e-01	2.279854e+00
1891500	-9.069569e+04	-3.073407e+02	6.351615e+01	2.244459e-01	1.874652e-01	1.099935e-01	1.110427e-01	2.688946e-01	9.815812e-02	1.438376e-01	2.418699e-01	9.078840e-02	2.448615e-01	1.840269e-01	9.461572e-02	5.452793e-02	3.139813e-01	1.830007e-01	3.661126e-02	3.880244e-01	2.385432e-02	3.336926e-01	1.781986e-01	3.297887e-01	1.583200e-01	3.545725e-01	2.485999e-01	1.840912e-01	2.127363e-01	2.599328e-01	2.593136e-01	2.403244e-01	2.404293e-01	1.768715e+00	1.389554e+00	1.541530e+00	3.102316e-02	4.027055e-01	3.472089e-01	2.250086e+00
1892000	-9.069789e+04	-3.116342e+02	6.522754e+01	2.244459e-01	1.874652e-01	1.049152e-01	1.110427e-01	2.688946e-01	1.032365e-01	1.423866e-01	2.539938e-01	9.044306e-02	2.545213e-01	1.794994e-01	7.915584e-02	5.325797e-02	3.092087e-01	1.766895e-01	3.356755e-02	4.018305e-01	2.544572e-02	3.345604e-01	1.790081e-01	3.215836e-01	1.648479e-01	3.691309e-01	2.417875e-01	1.804483e-01	2.086333e-01	2.599328e-01	2.593136e-01	2.403244e-01	2.404293e-01	1.884764e+00	1.407062e+00	1.648567e+00	2.544775e-02	3.800780e-01	3.532267e-01	2.266695e+00
1892500	-9.069810e+04	-3.165391e+02	6.744998e+01	2.182617e-01	1.881756e-01	1.094283e-01	9.867720e-02	2.841745e-01	1.012828e-01	1.572729e-01	2.369485e-01	8.955541e-02	2.420412e-01	1.934402e-01	8.074171e-02	6.508680e-02	2.913338e-01	1.548667e-01	4.299065e-02	4.167920e-01	2.893003e-02	3.282892e-01	1.739445e-01	3.323396e-01	1.654267e-01	3.564971e-01	2.485952e-01	1.810828e-01	2.138248e-01	2.608939e-01	2.574612e-01	2.442495e-01	2.373954e-01	1.863029e+00	1.585855e+00	1.282502e+00	1.663555e-02	3.821899e-01	3.565633e-01	2.261247e+00
1893000	-9.069793e+04	-3.192555e+02	6.889608e+01	2.180140e-01	1.842143e-01	1.161855e-01	1.053981e-01	2.843856e-01	9.180249e-02	1.436002e-01	2.410468e-01	1.053875e-01	2.420773e-01	1.861321e-01	8.175614e-02	5.745774e-02	2.992866e-01	1.618370e-01	4.257630e-02	4.163282e-01	2.251413e-02	3.374142e-01	1.706554e-01	3.384071e-01	1.535233e-01	3.544671e-01	2.490589e-01	1.814156e-01	2.150584e-01	2.599328e-01	2.570245e-01	2.403244e-01	2.427184e-01	1.523808e+00	1.309414e+00	1.372810e+00	1.513925e-02	3.874340e-01	3.223535e-01	2.290213e+00
1893500	-9.069135e+04	-3.193751e+02	6.884869e+01	2.180140e-01	1.848857e-01	9.857761e-02	1.053981e-01	2.843856e-01	1.087390e-01	1.459944e-01	2.533355e-01	9.959955e-02	2.424376e-01	1.811033e-01	7.752959e-02	6.347313e-02	3.134272e-01	1.609588e-01	4.058756e-02	4.039351e-01	1.761817e-02	3.374142e-01	1.706554e-01	3.384071e-01	1.535233e-01	3.643965e-01	2.490589e-01	1.814156e-01	2.051290e-01	2.599328e-01	2.570245e-01	2.403244e-01	2.427184e-01	1.576218e+00	1.342267e+00	1.512402e+00	2.317607e-02	3.770026e-01	3.320193e-01	2.290978e+00
1894000	-9.068769e+04	-3.194973e+02	6.892673e+01	2.180140e-01	1.848857e-01	9.857761e-02	1.053981e-01	2.843856e-01	1.087390e-01	1.395601e-01	2.274647e-01	8.818009e-02	2.623211e-01	1.880359e-01	9.443809e-02	6.347313e-02	3.134272e-01	1.609588e-01	4.058756e-02	4.039351e-01	1.761817e-02	3.373373e-01	1.733292e-01	3.249355e-01	1.643980e-01	3.697196e-01	2.490589e-01	1.760925e-01	2.051290e-01	2.599328e-01	2.570245e-01	2.403244e-01	2.427184e-01	1.653140e+00	1.412503e+00	1.314211e+00	2.008833e-02	3.869000e-01	3.405301e-01	2.272570e+00
1894500	-9.069007e+04	-3.132230e+02	6.593148e+01	2.330570e-01	1.894456e-01	9.620205e-02	9.843818e-02	2.831245e-01	9.973268e-02	1.577182e-01	2.570687e-01	9.009327e-02	2.411155e-01	1.745124e-01	7.949192e-02	6.301721e-02	2.808856e-01	1.627508e-01	3.895577e-02	4.284977e-01	2.589284e-02	3.314005e-01	1.744216e-01	3.282464e-01	1.659315e-01	3.529264e-01	2.412240e-01	1.737768e-01	2.320728e-01	2.602733e-01	2.586617e-01	2.424384e-01	2.386266e-01	1.639610e+00	1.737719e+00	1.514246e+00	3.151336e-02	3.828101e-01	3.119603e-01	2.305230e+00
1895000	-9.068690e+04	-3.088677e+02	6.412484e+01	2.262004e-01	1.856603e-01	9.323003e-02	9.850699e-02	2.990537e-01	9.734862e-02	1.577182e-01	2.570687e-01	9.009327e-02	2.411155e-01	1.745124e-01	7.949192e-02	6.301721e-02	2.808856e-01	1.627508e-01	3.895577e-02	4.284977e-01	2.589284e-02	3.285244e-01	1.743306e-01	3.276310e-01	1.695140e-01	3.545005e-01	2.466155e-01	1.718894e-01	2.269945e-01	2.614924e-01	2.626021e-01	2.372533e-01	2.386522e-01	1.671815e+00	1.645860e+00	1.455799e+00	3.151336e-02	3.754113e-01	3.245441e-01	2.300045e+00
1895500	-9.069159e+04	-3.223424e+02	7.027286e+01	2.278123e-01	1.782091e-01	1.053097e-01	1.091946e-01	2.816072e-01	9.786714e-02	1.538962e-01	2.313112e-01	1.019901e-01	2.554460e-01	1.877220e-01	6.963461e-02	6.019849e-02	2.972345e-01	1.595777e-01	3.178587e-02	4.263344e-01	2.486903e-02	3.324945e-01	1.663563e-01	3.384207e-01	1.627285e-01	3.565199e-01	2.399411e-01	1.812233e-01	2.223157e-01	2.591289e-01	2.574348e-01	2.411282e-01	2.423081e-01	1.463988e+00	1.476216e+00	1.326261e+00	2.409781e-02	3.563539e-01	3.186452e-01	2.325001e+00
1896000	-9.068354e+04	-3.240764e+02	7.097406e+01	2.240021e-01	1.890327e-01	1.016170e-01	1.013225e-01	2.945486e-01	8.947712e-02	1.538962e-01	2.313112e-01	9.659027e-02	2.554460e-01	1.931218e-01	6.963461e-02	6.019849e-02	2.972345e-01	1.595777e-01	3.178587e-02	4.263344e-01	2.486903e-02	3.324945e-01	1.663563e-01	3.384207e-01	1.627285e-01	3.589679e-01	2.399411e-01	1.812233e-01	2.198677e-01	2.591289e-01	2.574348e-01	2.411282e-01	2.423081e-01	1.652846e+00	1.447211e+00	1.380734e+00	2.638080e-02	3.727325e-01	3.043589e-01	2.322909e+00
1896500	-9.068863e+04	-3.224032e+02	7.017837e+01	2.245031e-01	1.865249e-01	9.921447e-02	9.712882e-02	2.981515e-01	9.447719e-02	1.516157e-01	2.308849e-01	9.517793e-02	2.605573e-01	1.880402e-01	7.372393e-02	5.507523e-02	2.997282e-01	1.605893e-01	4.797138e-02	4.164968e-01	2.013909e-02	3.338727e-01	1.663563e-01	3.384207e-01	1.613503e-01	3.600060e-01	2.402519e-01	1.753562e-01	2.243859e-01	2.591289e-01	2.574348e-01	2.411282e-01	2.423081e-01	1.723729e+00	1.447211e+00	1.362205e+00	2.638080e-02	3.530824e-01	3.107966e-01	2.336121e+00
1897000	-9.069376e+04	-3.170884e+02	6.774573e+01	2.282263e-01	1.742368e-01	1.045040e-01	1.037632e-01	2.954869e-01	9.378281e-02	1.522421e-01	2.460240e-01	9.994761e-02	2.549180e-01	1.735457e-01	7.332261e-02	5.507523e-02	2.997282e-01	1.605893e-01	4.797138e-02	4.164968e-01	2.013909e-02	3.336694e-01	1.717303e-01	3.345125e-01	1.600878e-01	3.600060e-01	2.468315e-01	1.753562e-01	2.178063e-01	2.591289e-01	2.574348e-01	2.411282e-01	2.423081e-01	1.644188e+00	1.609279e+00	1.358861e+00	1.672391e-02	3.497981e-01	3.140808e-01	2.336121e+00
1897500	-9.068938e+04	-3.193913e+02	6.879249e+01	2.349408e-01	1.901447e-01	1.061188e-01	8.799521e-02	2.910282e-01	8.977235e-02	1.553493e-01	2.589673e-01	8.815452e-02	2.624847e-01	1.628424e-01	7.220180e-02	5.124686e-02	3.107867e-01	1.617747e-01	4.515831e-02	4.027850e-01	2.824842e-02	3.336694e-01	1.751857e-01	3.310571e-01	1.600878e-01	3.520124e-01	2.423441e-01	1.749560e-01	2.306875e-01	2.591723e-01	2.591842e-01	2.411282e-01	2.405153e-01	1.582335e+00	1.681025e+00	1.308583e+00	1.672391e-02	3.737446e-01	3.179672e-01	2.308288e+00
1898000	-9.068487e+04	-3.136864e+02	6.620019e+01	2.349408e-01	1.841203e-01	1.061188e-01	9.401960e-02	2.910282e-01	8.977235e-02	1.553493e-01	2.589673e-01	8.815452e-02	2.624847e-01	1.628424e-01	7.220180e-02	5.346035e-02	3.052487e-01	1.804411e-01	4.226830e-02	4.021624e-01	1.641923e-02	3.336694e-01	1.728476e-01	3.310571e-01	1.624260e-01	3.520124e-01	2.423441e-01	1.749560e-01	2.306875e-01	2.591723e-01	2.591842e-01	2.411282e-01	2.405153e-01	1.575852e+00	1.538031e+00	1.620427e+00	2.218863e-02	3.781146e-01	3.409564e-01	2.280929e+00
1898500	-9.067814e+04	-3.214570e+02	6.965054e+01	2.269525e-01	1.841203e-01	9.894042e-02	9.401960e-02	2.910282e-01	1.049391e-01	1.495564e-01	2.625203e-01	8.693356e-02	2.547346e-01	1.708567e-01	7.539842e-02	5.568072e-02	2.952636e-01	1.685282e-01	3.139516e-02	4.233661e-01	2.576618e-02	3.336694e-01	1.728476e-01	3.285682e-01	1.649149e-01	3.520124e-01	2.423441e-01	1.749560e-01	2.306875e-01	2.591723e-01	2.590895e-01	2.411282e-01	2.406100e-01	1.620687e+00	1.502879e+00	1.618496e+00	3.143738e-02	3.727233e-01	3.303339e-01	2.296943e+00
1899000	-9.068645e+04	-3.183044e+02	6.824768e+01	2.243491e-01	1.804762e-01	1.118195e-01	9.458721e-02	2.929751e-01	9.579282e-02	1.466511e-01	2.532032e-01	9.198777e-02	2.563202e-01	1.738425e-01	7.799525e-02	6.737954e-02	2.921355e-01	1.603008e-01	4.008152e-02	4.184417e-01	2.166084e-02	3.337004e-01	1.702092e-01	3.414109e-01	1.546794e-01	3.444651e-01	2.468030e-01	1.759961e-01	2.327357e-01	2.591723e-01	2.590895e-01	2.431750e-01	2.385632e-01	1.797126e+00	1.493707e+00	1.409515e+00	3.006141e-02	3.834265e-01	3.196307e-01	2.296943e+00
1899500	-9.069495e+04	-3.072675e+02	6.352522e+01	2.203874e-01	1.763939e-01	1.205641e-01	9.950902e-02	2.766317e-01	1.065138e-01	1.510718e-01	2.585512e-01	1.006056e-01	2.430652e-01	1.743041e-01	7.240212e-02	4.716370e-02	2.679776e-01	1.842070e-01	4.865861e-02	4.333297e-01	1.866342e-02	3.246809e-01	1.805707e-01	3.383618e-01	1.563866e-01	3.412836e-01	2.518161e-01	1.870244e-01	2.198759e-01	2.592464e-01	2.577042e-01	2.444566e-01	2.385928e-01	1.620609e+00	1.526046e+00	1.458230e+00	1.718821e-02	3.961098e-01	3.334351e-01	2.270455e+00
1900000	-9.069202e+04	-3.066506e+02	6.329005e+01	2.132228e-01	1.900861e-01	1.164121e-01	9.360892e-02	2.854813e-01	1.011887e-01	1.510718e-01	2.585512e-01	9.403093e-02	2.430652e-01	1.743041e-01	7.897675e-02	5.131544e-02	2.679776e-01	1.842070e-01	4.450687e-02	4.333297e-01	1.866342e-02	3.339081e-01	1.839746e-01	3.314600e-01	1.506573e-01	3.294354e-01	2.608194e-01	1.823145e-01	2.274307e-01	2.639301e-01	2.577042e-01	2.444566e-01	2.339091e-01	1.669424e+00	1.420485e+00	1.463096e+00	2.616110e-02	3.929648e-01	3.330804e-01	2.273955e+00
1900500	-9.067954e+04	-3.110779e+02	6.514772e+01	2.119262e-01	1.823129e-01	1.102592e-01	9.797155e-02	2.952695e-01	1.022606e-01	1.408590e-01	2.520652e-01	9.643572e-02	2.547089e-01	1.684024e-01	8.752870e-02	5.141506e-02	2.931717e-01	1.811188e-01	4.648534e-02	4.048399e-01	2.296920e-02	3.337004e-01	1.710164e-01	3.414109e-01	1.538722e-01	3.423110e-01	2.566887e-01	1.765585e-01	2.244418e-01	2.586279e-01	2.594966e-01	2.412217e-01	2.406538e-01	1.570704e+00	1.546070e+00	1.454021e+00	3.938402e-02	4.034952e-01	3.440573e-01	2.252448e+00
1901000	-9.067022e+04	-3.055130e+02	6.280202e+01	2.132101e-01	1.753872e-01	1.108828e-01	9.417873e-02	3.075823e-01	9.875897e-02	1.408590e-01	2.520652e-01	9.643572e-02	2.547089e-01	1.684024e-01	8.752870e-02	5.194758e-02	2.931717e-01	1.811188e-01	4.648534e-02	4.048399e-01	2.243669e-02	3.333110e-01	1.701097e-01	3.401158e-01	1.564636e-01	3.423110e-01	2.503366e-01	1.829107e-01	2.244418e-01	2.586279e-01	2.573594e-01	2.433589e-01	2.406538e-01	1.554276e+00	1.628469e+00	1.411578e+00	3.938402e-02	4.034952e-01	3.440573e-01	2.252448e+00
1901500	-9.070312e+04	-3.101990e+02	6.479406e+01	2.100491e-01	1.749228e-01	1.103472e-01	1.017557e-01	3.021797e-01	1.007455e-01	1.420755e-01	2.560634e-01	9.591145e-02	2.443094e-01	1.829897e-01	7.865064e-02	6.715400e-02	2.820169e-01	1.626910e-01	3.878813e-02	4.220877e-01	2.726222e-02	3.340222e-01	1.768432e-01	3.413158e-01	1.478188e-01	3.437579e-01	2.501874e-01	1.841749e-01	2.218798e-01	2.586973e-01	2.585455e-01	2.475252e-01	2.352320e-01	1.746457e+00	1.447558e+00	1.328058e+00	1.876649e-02	3.907979e-01	3.444499e-01	2.264752e+00
1902000	-9.066939e+04	-3.133889e+02	6.629315e+01	2.179873e-01	1.825153e-01	1.051327e-01	8.957316e-02	3.021896e-01	1.026019e-01	1.408590e-01	2.579595e-01	9.555911e-02	2.605852e-01	1.617557e-01	8.328152e-02	5.390093e-02	2.993306e-01	1.823981e-01	4.527692e-02	4.040725e-01	1.502092e-02	3.333110e-01	1.783177e-01	3.319077e-01	1.564636e-01	3.447279e-01	2.547035e-01	1.717796e-01	2.287889e-01	2.599819e-01	2.579795e-01	2.433589e-01	2.386797e-01	1.461519e+00	1.319116e+00	1.442032e+00	1.888064e-02	3.897557e-01	3.449045e-01	2.265340e+00
1902500	-9.067704e+04	-3.108883e+02	6.513642e+01	2.243360e-01	1.810957e-01	1.080103e-01	9.022288e-02	2.963554e-01	9.997968e-02	1.469345e-01	2.642302e-01	9.113899e-02	2.455014e-01	1.669836e-01	8.521135e-02	5.778762e-02	2.902079e-01	1.708466e-01	3.803000e-02	4.173321e-01	2.579578e-02	3.302954e-01	1.791405e-01	3.324819e-01	1.580822e-01	3.443362e-01	2.563818e-01	1.725186e-01	2.267634e-01	2.599819e-01	2.579795e-01	2.433589e-01	2.386797e-01	1.620981e+00	1.389783e+00	1.396900e+00	1.888064e-02	4.236336e-01	3.492541e-01	2.227112e+00
1903000	-9.067395e+04	-3.170850e+02	6.785453e+01	2.250890e-01	1.815676e-01	1.084331e-01	8.122946e-02	3.035150e-01	1.001658e-01	1.464605e-01	2.584920e-01	9.130571e-02	2.469871e-01	1.802110e-01	7.654367e-02	6.440540e-02	2.902079e-01	1.708466e-01	3.803000e-02	4.107143e-01	2.579578e-02	3.327860e-01	1.717320e-01	3.346501e-01	1.608320e-01	3.547244e-01	2.435354e-01	1.844755e-01	2.172647e-01	2.599819e-01	2.579795e-01	2.433589e-01	2.386797e-01	1.620981e+00	1.443515e+00	1.299323e+00	3.507193e-02	3.685192e-01	3.160210e-01	2.315460e+00
1903500	-9.068125e+04	-3.170944e+02	6.780063e+01	2.166584e-01	1.791530e-01	1.066156e-01	8.358835e-02	3.117635e-01	1.022212e-01	1.558141e-01	2.473802e-01	9.336168e-02	2.631215e-01	1.718313e-01	6.849120e-02	6.073444e-02	2.938705e-01	1.788745e-01	4.410897e-02	3.986465e-01	2.376515e-02	3.327860e-01	1.717471e-01	3.367400e-01	1.587269e-01	3.601890e-01	2.438768e-01	1.838337e-01	2.121004e-01	2.599819e-01	2.579795e-01	2.433589e-01	2.386797e-01	1.620981e+00	1.494370e+00	1.379222e+00	3.507193e-02	3.685192e-01	3.160210e-01	2.315460e+00
1904000	-9.069462e+04	-3.133158e+02	6.614362e+01	2.380924e-01	1.727082e-01	1.036270e-01	9.762616e-02	2.928123e-01	9.513390e-02	1.511836e-01	2.450351e-01	9.831075e-02	2.743222e-01	1.663492e-01	6.479913e-02	6.073444e-02	2.938705e-01	1.788745e-01	3.907772e-02	3.986465e-01	2.879639e-02	3.351381e-01	1.618423e-01	3.466127e-01	1.564069e-01	3.522010e-01	2.440253e-01	1.824803e-01	2.212934e-01	2.571643e-01	2.607972e-01	2.433589e-01	2.386797e-01	1.430330e+00	1.504985e+00	1.558821e+00	3.507193e-02	3.711994e-01	3.197362e-01	2.309064e+00
1904500	-9.068404e+04	-3.123540e+02	6.563216e+01	2.225250e-01	1.803430e-01	1.071797e-01	9.379931e-02	2.943523e-01	1.018007e-01	1.620139e-01	2.520268e-01	8.645999e-02	2.680588e-01	1.667703e-01	6.467018e-02	5.531772e-02	2.911196e-01	1.627792e-01	4.111675e-02	4.225863e-01	2.708043e-02	3.346121e-01	1.655685e-01	3.465000e-01	1.533194e-01	3.501070e-01	2.319352e-01	1.787515e-01	2.392063e-01	2.607880e-01	2.565066e-01	2.462512e-01	2.364542e-01	1.638949e+00	1.590674e+00	1.487201e+00	2.992125e-02	3.938173e-01	3.411457e-01	2.265037e+00
1905000	-9.067051e+04	-3.078763e+02	6.375228e+01	2.225250e-01	1.803430e-01	1.071797e-01	9.379931e-02	2.943523e-01	1.018007e-01	1.620139e-01	2.448244e-01	8.645999e-02	2.626863e-01	1.793452e-01	6.467018e-02	5.674222e-02	2.947077e-01	1.702937e-01	3.822201e-02	4.184368e-01	2.159769e-02	3.346121e-01	1.655685e-01	3.465000e-01	1.533194e-01	3.632677e-01	2.323063e-01	1.836804e-01	2.207456e-01	2.607880e-01	2.559400e-01	2.435425e-01	2.397295e-01	1.536193e+00	1.590674e+00	1.543170e+00	2.479869e-02	3.938173e-01	3.411457e-01	2.265037e+00
1905500	-9.068994e+04	-3.149424e+02	6.676990e+01	2.227960e-01	1.782415e-01	1.073187e-01	9.272586e-02	2.985102e-01	1.004077e-01	1.614259e-01	2.398263e-01	8.444000e-02	2.765698e-01	1.707674e-01	6.697065e-02	6.504255e-02	2.827490e-01	1.718093e-01	4.307180e-02	4.143038e-01	2.302362e-02	3.346121e-01	1.655685e-01	3.465000e-01	1.533194e-01	3.632677e-01	2.266754e-01	1.747701e-01	2.352868e-01	2.577596e-01	2.635619e-01	2.359431e-01	2.427354e-01	1.496783e+00	1.642266e+00	1.543170e+00	2.692513e-02	3.925182e-01	3.551271e-01	2.252355e+00
1906000	-9.067714e+04	-3.105912e+02	6.504978e+01	2.228667e-01	1.767977e-01	1.022269e-01	9.682665e-02	2.964381e-01	1.048440e-01	1.614259e-01	2.398263e-01	8.444000e-02	2.707473e-01	1.765898e-01	6.697065e-02	5.949552e-02	2.864068e-01	1.737824e-01	3.961714e-02	4.159997e-01	2.469849e-02	3.346121e-01	1.655685e-01	3.465000e-01	1.533194e-01	3.632677e-01	2.266754e-01	1.747701e-01	2.352868e-01	2.577596e-01	2.635619e-01	2.359431e-01	2.427354e-01	1.496783e+00	1.442163e+00	1.374605e+00	2.459853e-02	3.814164e-01	3.304147e-01	2.288169e+00
1906500	-9.069043e+04	-3.187883e+02	6.845481e+01	2.250660e-01	1.963545e-01	1.052386e-01	9.489821e-02	2.768396e-01	1.016031e-01	1.545015e-01	2.445238e-01	8.632728e-02	2.612597e-01	1.765359e-01	7.685176e-02	5.514543e-02	2.970706e-01	1.686444e-01	4.052056e-02	4.205476e-01	1.807148e-02	3.383069e-01	1.751192e-01	3.207177e-01	1.658562e-01	3.709449e-01	2.314037e-01	1.831890e-01	2.144624e-01	2.616317e-01	2.576839e-01	2.409057e-01	2.397788e-01	1.652253e+00	1.633335e+00	1.435563e+00	2.770015e-02	3.823322e-01	3.340729e-01	2.283595e+00
1907000	-9.068971e+04	-3.050458e+02	6.251575e+01	2.195288e-01	1.657357e-01	1.083102e-01	9.470113e-02	3.089388e-01	1.027855e-01	1.413257e-01	2.535376e-01	7.697108e-02	2.808149e-01	1.743537e-01	7.299702e-02	6.231877e-02	3.043517e-01	1.658844e-01	3.977257e-02	3.922608e-01	3.541177e-02	3.346121e-01	1.755268e-01	3.397594e-01	1.501017e-01	3.682570e-01	2.332776e-01	1.690911e-01	2.293743e-01	2.588323e-01	2.554193e-01	2.419330e-01	2.438154e-01	1.566733e+00	1.671314e+00	1.584699e+00	3.250050e-02	4.039455e-01	3.524008e-01	2.243654e+00
1907500	-9.068344e+04	-3.076118e+02	6.371558e+01	2.195288e-01	1.657357e-01	1.083102e-01	9.470113e-02	3.089388e-01	1.027855e-01	1.519798e-01	2.501616e-01	8.732952e-02	2.641405e-01	1.621535e-01	8.423502e-02	6.231877e-02	3.190555e-01	1.658844e-01	3.977257e-02	3.922608e-01	2.070797e-02	3.388803e-01	1.642329e-01	3.469389e-01	1.499479e-01	3.517568e-01	2.459543e-01	1.806623e-01	2.216265e-01	2.588323e-01	2.554193e-01	2.427028e-01	2.430456e-01	1.491281e+00	1.532119e+00	1.469899e+00	2.286152e-02	3.962837e-01	3.328737e-01	2.270843e+00
1908000	-9.069485e+04	-3.220109e+02	6.994684e+01	2.096199e-01	1.933063e-01	1.167221e-01	9.477319e-02	2.744412e-01	1.111372e-01	1.496245e-01	2.547063e-01	9.717561e-02	2.537278e-01	1.625000e-01	8.226585e-02	5.322253e-02	2.808354e-01	1.728641e-01	4.049810e-02	4.307811e-01	2.179877e-02	3.317146e-01	1.819846e-01	3.257215e-01	1.605793e-01	3.466138e-01	2.448781e-01	1.774893e-01	2.310188e-01	2.614472e-01	2.543321e-01	2.437214e-01	2.404992e-01	1.649509e+00	1.609972e+00	1.387063e+00	3.438399e-02	3.869712e-01	3.218608e-01	2.291168e+00
1908500	-9.069749e+04	-3.100170e+02	6.466132e+01	2.196485e-01	1.808451e-01	1.162772e-01	8.953066e-02	2.915006e-01	1.021980e-01	1.524578e-01	2.454755e-01	9.521520e-02	2.486680e-01	1.760666e-01	8.211690e-02	5.768793e-02	3.098147e-01	1.621994e-01	4.326360e-02	4.044041e-01	2.263026e-02	3.273128e-01	1.665589e-01	3.501910e-01	1.559373e-01	3.554058e-01	2.404460e-01	1.825217e-01	2.216265e-01	2.588323e-01	2.599402e-01	2.381819e-01	2.430456e-01	1.427032e+00	1.796164e+00	1.429581e+00	2.219965e-02	3.858232e-01	3.276359e-01	2.286541e+00
1909000	-9.069601e+04	-3.162689e+02	6.734715e+01	2.259310e-01	1.841814e-01	1.052957e-01	9.126733e-02	2.942435e-01	9.908111e-02	1.571563e-01	2.708628e-01	9.228515e-02	2.479733e-01	1.653908e-01	6.633176e-02	5.357905e-02	2.965242e-01	1.712485e-01	4.512005e-02	4.087118e-01	2.481634e-02	3.324507e-01	1.770474e-01	3.348795e-01	1.556224e-01	3.453249e-01	2.516626e-01	1.713642e-01	2.316483e-01	2.573442e-01	2.634008e-01	2.363909e-01	2.428640e-01	1.688923e+00	1.650803e+00	1.354556e+00	3.026264e-02	3.584797e-01	3.248733e-01	2.316647e+00
1909500	-9.068111e+04	-3.133959e+02	6.608568e+01	2.091287e-01	1.809264e-01	1.076786e-01	1.097816e-01	2.800553e-01	1.124293e-01	1.677213e-01	2.658487e-01	8.578154e-02	2.391973e-01	1.724085e-01	6.904262e-02	5.591389e-02	2.774721e-01	1.491468e-01	3.733534e-02	4.552817e-01	2.485024e-02	3.405726e-01	1.718203e-01	3.348106e-01	1.527964e-01	3.377275e-01	2.516739e-01	1.782793e-01	2.323193e-01	2.656168e-01	2.518965e-01	2.492380e-01	2.332487e-01	1.626207e+00	1.706767e+00	1.374998e+00	1.681434e-02	3.686140e-01	3.136972e-01	2.317689e+00
1910000	-9.067984e+04	-3.213843e+02	6.956563e+01	2.091287e-01	1.809264e-01	1.076786e-01	1.097816e-01	2.800553e-01	1.124293e-01	1.535143e-01	2.714707e-01	8.680525e-02	2.441134e-01	1.653709e-01	7.872536e-02	6.635759e-02	2.915314e-01	1.420178e-01	3.333619e-02	4.324557e-01	3.430129e-02	3.437528e-01	1.722273e-01	3.313442e-01	1.526756e-01	3.416578e-01	2.497483e-01	1.767917e-01	2.318023e-01	2.560782e-01	2.660095e-01	2.393624e-01	2.385499e-01	1.798640e+00	1.743195e+00	1.314067e+00	2.623275e-02	3.669332e-01	3.153779e-01	2.317689e+00
1910500	-9.070171e+04	-3.130861e+02	6.603869e+01	2.183391e-01	1.871837e-01	1.202868e-01	9.438212e-02	2.671669e-01	1.126414e-01	1.578687e-01	2.593380e-01	9.425932e-02	2.553073e-01	1.681427e-01	6.508403e-02	6.186081e-02	2.795362e-01	1.621042e-01	4.447179e-02	4.258602e-01	2.616684e-02	3.324507e-01	1.771106e-01	3.416559e-01	1.487828e-01	3.410803e-01	2.490377e-01	1.797131e-01	2.301690e-01	2.607616e-01	2.560119e-01	2.439844e-01	2.392421e-01	1.571203e+00	1.564562e+00	1.370995e+00	1.555972e-02	3.780844e-01	3.146002e-01	2.307315e+00
1911000	-9.069395e+04	-3.184097e+02	6.834158e+01	2.046710e-01	1.878389e-01	1.075248e-01	1.001751e-01	2.838398e-01	1.159503e-01	1.471304e-01	2.657790e-01	9.110776e-02	2.543444e-01	1.609996e-01	8.063883e-02	5.925201e-02	3.012519e-01	1.523037e-01	3.601694e-02	4.196895e-01	3.148594e-02	3.477967e-01	1.745098e-01	3.234479e-01	1.542456e-01	3.405406e-01	2.481386e-01	1.767917e-01	2.345292e-01	2.547763e-01	2.667610e-01	2.338459e-01	2.446167e-01	1.676623e+00	1.544352e+00	1.374585e+00	2.573941e-02	3.777398e-01	3.201897e-01	2.302070e+00
1911500	-9.067442e+04	-3.125914e+02	6.567160e+01	2.046710e-01	1.878389e-01	1.075248e-01	1.001751e-01	2.838398e-01	1.159503e-01	1.527971e-01	2.601124e-01	9.110776e-02	2.543444e-01	1.609996e-01	8.063883e-02	5.925623e-02	2.986023e-01	1.514975e-01	3.729229e-02	4.203336e-01	3.301813e-02	3.477967e-01	1.745098e-01	3.234479e-01	1.542456e-01	3.483198e-01	2.554236e-01	1.744215e-01	2.218351e-01	2.590493e-01	2.616913e-01	2.346427e-01	2.446167e-01	1.824553e+00	1.627613e+00	1.410402e+00	3.524152e-02	3.833949e-01	3.215756e-01	2.295030e+00
1912000	-9.069342e+04	-3.138878e+02	6.634070e+01	2.087193e-01	1.979888e-01	1.083445e-01	9.141383e-02	2.766214e-01	1.169122e-01	1.455217e-01	2.512518e-01	9.242068e-02	2.634745e-01	1.773879e-01	6.994342e-02	6.086563e-02	2.960159e-01	1.867110e-01	4.013164e-02	3.958551e-01	2.042065e-02	3.364914e-01	1.814133e-01	3.283443e-01	1.537510e-01	3.498248e-01	2.438018e-01	1.774056e-01	2.289677e-01	2.595279e-01	2.560119e-01	2.398008e-01	2.446593e-01	1.629067e+00	1.426967e+00	1.556022e+00	2.358572e-02	3.751197e-01	3.423476e-01	2.282533e+00
1912500	-9.068139e+04	-3.241729e+02	7.097676e+01	2.023657e-01	1.871733e-01	1.108687e-01	9.815375e-02	2.998239e-01	1.016146e-01	1.508696e-01	2.488397e-01	9.309151e-02	2.690906e-01	1.664360e-01	7.167259e-02	5.210539e-02	3.097829e-01	1.535633e-01	3.591665e-02	4.246902e-01	2.394160e-02	3.352377e-01	1.771985e-01	3.333198e-01	1.542441e-01	3.649323e-01	2.335226e-01	1.700651e-01	2.314800e-01	2.615465e-01	2.616913e-01	2.356729e-01	2.410893e-01	1.601648e+00	1.576522e+00	1.393321e+00	1.843034e-02	3.423281e-01	3.077618e-01	2.349910e+00
1913000	-9.069295e+04	-3.102134e+02	6.477608e+01	2.131903e-01	1.901383e-01	1.214697e-01	9.133586e-02	2.680647e-01	1.158011e-01	1.536001e-01	2.530843e-01	9.329060e-02	2.436966e-01	1.789002e-01	7.742821e-02	5.227642e-02	2.929809e-01	1.672453e-01	4.135991e-02	4.237111e-01	2.242636e-02	3.364914e-01	1.814133e-01	3.283443e-01	1.537510e-01	3.534785e-01	2.403427e-01	1.792829e-01	2.268959e-01	2.587810e-01	2.607214e-01	2.360818e-01	2.444159e-01	1.515857e+00	1.641972e+00	1.420903e+00	3.160194e-02	3.797974e-01	3.300765e-01	2.290126e+00
1913500	-9.068110e+04	-3.069717e+02	6.330137e+01	2.160480e-01	1.831092e-01	1.290421e-01	9.798013e-02	2.775497e-01	9.627084e-02	1.565587e-01	2.456708e-01	9.089404e-02	2.522565e-01	1.785030e-01	7.611701e-02	5.227642e-02	2.929809e-01	1.672453e-01	4.135991e-02	4.237111e-01	2.242636e-02	3.382876e-01	1.811745e-01	3.316512e-01	1.488867e-01	3.550366e-01	2.453849e-01	1.839483e-01	2.156302e-01	2.587810e-01	2.607214e-01	2.360818e-01	2.444159e-01	1.747133e+00	1.678829e+00	1.420903e+00	3.273026e-02	3.964022e-01	3.282927e-01	2.275305e+00
1914000	-9.069390e+04	-3.104870e+02	6.490376e+01	2.265112e-01	1.834833e-01	1.072609e-01	9.011578e-02	2.904070e-01	1.022218e-01	1.539735e-01	2.373594e-01	9.380759e-02	2.549940e-01	1.806038e-01	7.926175e-02	5.506729e-02	3.076827e-01	1.695361e-01	4.029741e-02	4.091762e-01	1.824029e-02	3.328834e-01	1.792983e-01	3.219626e-01	1.658557e-01	3.550366e-01	2.453849e-01	1.839483e-01	2.156302e-01	2.522070e-01	2.653495e-01	2.408250e-01	2.416184e-01	1.585091e+00	1.597091e+00	1.369886e+00	1.623348e-02	3.882574e-01	3.129723e-01	2.298770e+00
1914500	-9.068537e+04	-3.137432e+02	6.633790e+01	2.265112e-01	1.834833e-01	1.072609e-01	9.011578e-02	2.904070e-01	1.022218e-01	1.539735e-01	2.359529e-01	9.521416e-02	2.549940e-01	1.806038e-01	7.926175e-02	6.519571e-02	3.125182e-01	1.559895e-01	4.353179e-02	4.058688e-01	1.689606e-02	3.400913e-01	1.792983e-01	3.217793e-01	1.588310e-01	3.563540e-01	2.453849e-01	1.826309e-01	2.156302e-01	2.565991e-01	2.627578e-01	2.408250e-01	2.398180e-01	1.621082e+00	1.551486e+00	1.301342e+00	1.673649e-02	3.857687e-01	2.956012e-01	2.318630e+00
1915000	-9.069612e+04	-3.166094e+02	6.749767e+01	2.128552e-01	1.806021e-01	1.038064e-01	1.169553e-01	2.882728e-01	9.750821e-02	1.453089e-01	2.524491e-01	9.089991e-02	2.568473e-01	1.748225e-01	7.967234e-02	5.836418e-02	3.170714e-01	1.692182e-01	3.341652e-02	3.939568e-01	2.797291e-02	3.433642e-01	1.693547e-01	3.286451e-01	1.586360e-01	3.576088e-01	2.389830e-01	1.826484e-01	2.207599e-01	2.577342e-01	2.615876e-01	2.448553e-01	2.358229e-01	1.572929e+00	1.636590e+00	1.484194e+00	2.647234e-02	3.829938e-01	3.249163e-01	2.292090e+00
1915500	-9.070340e+04	-3.124654e+02	6.555867e+01	2.365470e-01	1.752887e-01	1.099291e-01	1.148313e-01	2.780536e-01	8.535031e-02	1.453089e-01	2.524491e-01	9.089991e-02	2.568473e-01	1.748225e-01	7.967234e-02	5.717474e-02	2.977816e-01	1.679842e-01	3.778657e-02	4.114595e-01	2.781344e-02	3.417242e-01	1.656058e-01	3.310345e-01	1.616356e-01	3.558146e-01	2.437262e-01	1.800743e-01	2.203849e-01	2.577342e-01	2.615876e-01	2.448553e-01	2.358229e-01	1.743283e+00	1.698042e+00	1.557813e+00	1.670577e-02	3.634269e-01	3.330776e-01	2.303495e+00
1916000	-9.069680e+04	-3.199153e+02	6.905628e+01	2.114424e-01	1.859228e-01	1.281959e-01	9.614647e-02	2.886429e-01	8.964948e-02	1.544491e-01	2.513148e-01	8.400173e-02	2.508918e-01	1.738636e-01	8.547890e-02	5.287592e-02	2.912195e-01	1.531790e-01	4.754402e-02	4.386169e-01	1.656469e-02	3.380844e-01	1.720164e-01	3.321541e-01	1.577451e-01	3.653257e-01	2.318924e-01	1.714754e-01	2.313065e-01	2.603383e-01	2.575860e-01	2.413670e-01	2.407086e-01	1.686024e+00	1.491567e+00	1.333203e+00	3.448340e-02	3.663629e-01	3.187134e-01	2.314924e+00
1916500	-9.069408e+04	-3.197714e+02	6.896828e+01	2.097051e-01	1.775192e-01	1.175383e-01	9.107158e-02	2.981696e-01	1.059962e-01	1.647954e-01	2.268371e-01	9.524968e-02	2.434338e-01	1.957313e-01	7.395282e-02	5.753280e-02	2.910555e-01	1.658039e-01	3.642416e-02	4.275848e-01	2.159890e-02	3.394520e-01	1.736018e-01	3.379305e-01	1.490157e-01	3.524713e-01	2.456442e-01	1.908971e-01	2.109874e-01	2.628632e-01	2.569072e-01	2.444434e-01	2.357862e-01	1.532885e+00	1.672771e+00	1.356162e+00	3.174879e-02	3.677480e-01	3.281523e-01	2.304100e+00
1917000	-9.070514e+04	-3.170979e+02	6.776266e+01	2.225217e-01	2.035378e-01	1.163770e-01	9.180904e-02	2.559570e-01	1.097975e-01	1.519274e-01	2.440257e-01	9.536986e-02	2.480203e-01	1.884998e-01	7.215698e-02	5.176085e-02	2.798943e-01	1.600563e-01	3.413422e-02	4.381330e-01	3.602127e-02	3.243486e-01	1.810517e-01	3.270794e-01	1.675204e-01	3.701935e-01	2.377460e-01	1.757410e-01	2.163196e-01	2.565991e-01	2.655875e-01	2.350823e-01	2.427310e-01	1.729633e+00	1.458113e+00	1.395891e+00	2.454619e-02	3.873482e-01	3.427378e-01	2.269914e+00
1917500	-9.069136e+04	-3.237576e+02	7.078758e+01	2.330417e-01	1.830825e-01	1.160164e-01	9.226552e-02	2.833559e-01	9.223811e-02	1.587287e-01	2.417494e-01	8.311399e-02	2.596769e-01	1.692007e-01	8.753034e-02	5.466662e-02	2.825710e-01	1.688101e-01	3.899209e-02	4.330348e-01	2.192531e-02	3.309947e-01	1.664568e-01	3.482776e-01	1.542709e-01	3.630022e-01	2.295187e-01	1.771367e-01	2.303424e-01	2.612887e-01	2.543278e-01	2.474978e-01	2.368857e-01	1.602840e+00	1.613006e+00	1.348915e+00	2.328858e-02	3.507781e-01	3.265353e-01	2.322687e+00
1918000	-9.068467e+04	-3.246353e+02	7.122783e+01	2.331154e-01	1.765104e-01	1.169615e-01	1.002415e-01	2.772567e-01	9.591457e-02	1.568840e-01	2.442932e-01	9.375831e-02	2.490276e-01	1.721405e-01	8.389648e-02	4.989097e-02	2.924187e-01	1.717072e-01	3.455911e-02	4.284463e-01	2.297776e-02	3.243984e-01	1.664568e-01	3.482776e-01	1.608672e-01	3.549125e-01	2.367040e-01	1.803867e-01	2.279968e-01	2.612887e-01	2.543278e-01	2.474978e-01	2.368857e-01	1.602840e+00	1.459451e+00	1.430868e+00	2.328858e-02	3.615198e-01	3.129364e-01	2.325544e+00
1918500	-9.067619e+04	-3.169383e+02	6.769114e+01	2.331154e-01	1.694948e-01	1.169615e-01	9.575146e-02	2.887623e-01	9.591457e-02	1.568840e-01	2.450123e-01	9.303920e-02	2.530338e-01	1.751682e-01	7.686257e-02	5.217998e-02	2.950606e-01	1.783521e-01	3.929353e-02	4.149015e-01	2.021229e-02	3.341743e-01	1.702222e-01	3.448457e-01	1.507577e-01	3.561030e-01	2.336337e-01	1.776012e-01	2.326621e-01	2.612887e-01	2.543278e-01	2.474978e-01	2.368857e-01	1.612668e+00	1.541849e+00	1.430868e+00	2.377727e-02	3.730458e-01	3.427852e-01	2.284169e+00
1919000	-9.068252e+04	-3.167606e+02	6.773429e+01	2.202694e-01	1.753821e-01	1.268020e-01	1.021904e-01	2.804824e-01	9.487377e-02	1.568840e-01	2.450123e-01	9.303920e-02	2.530338e-01	1.751682e-01	7.686257e-02	5.279501e-02	2.967015e-01	1.787182e-01	3.983461e-02	4.102826e-01	2.166805e-02	3.400117e-01	1.702222e-01	3.448457e-01	1.449204e-01	3.642492e-01	2.336337e-01	1.776012e-01	2.245158e-01	2.587890e-01	2.607018e-01	2.450031e-01	2.355061e-01	1.612668e+00	1.313381e+00	1.384345e+00	1.004333e-02	3.711070e-01	3.311039e-01	2.297789e+00
1919500	-9.069632e+04	-3.168008e+02	6.760521e+01	2.172760e-01	1.839732e-01	1.198152e-01	9.320640e-02	2.884249e-01	9.730426e-02	1.662588e-01	2.344374e-01	9.431308e-02	2.590232e-01	1.832862e-01	6.268134e-02	6.687292e-02	2.813883e-01	1.540643e-01	4.032540e-02	4.376289e-01	1.972016e-02	3.334263e-01	1.758318e-01	3.344261e-01	1.563157e-01	3.506618e-01	2.352380e-01	1.886068e-01	2.254934e-01	2.602223e-01	2.565864e-01	2.450701e-01	2.381212e-01	1.585580e+00	1.455990e+00	1.600334e+00	2.517499e-02	3.846570e-01	3.363938e-01	2.278949e+00
1920000	-9.067934e+04	-3.121745e+02	6.554241e+01	2.144734e-01	1.825959e-01	1.104018e-01	9.514766e-02	2.933826e-01	1.039987e-01	1.595906e-01	2.411057e-01	9.431308e-02	2.590232e-01	1.832862e-01	6.268134e-02	6.613433e-02	2.968319e-01	1.694380e-01	3.707833e-02	4.131566e-01	1.736084e-02	3.334263e-01	1.752066e-01	3.391732e-01	1.521938e-01	3.470646e-01	2.457481e-01	1.806260e-01	2.265613e-01	2.602223e-01	2.565864e-01	2.450701e-01	2.381212e-01	1.508066e+00	1.657733e+00	1.580375e+00	3.740519e-02	3.957481e-01	3.451835e-01	2.259068e+00
1920500	-9.067244e+04	-3.083007e+02	6.396757e+01	2.172576e-01	1.824345e-01	1.166632e-01	8.916287e-02	2.938106e-01	1.006712e-01	1.529634e-01	2.387487e-01	9.431308e-02	2.613801e-01	1.825995e-01	6.999520e-02	5.465794e-02	2.968319e-01	1.694380e-01	4.855472e-02	4.131566e-01	1.736084e-02	3.334263e-01	1.752066e-01	3.391732e-01	1.521938e-01	3.426081e-01	2.454997e-01	1.806260e-01	2.312661e-01	2.602223e-01	2.565864e-01	2.409904e-01	2.422009e-01	1.660543e+00	1.446465e+00	1.473692e+00	3.302769e-02	3.957481e-01	3.451835e-01	2.259068e+00
1921000	-9.067437e+04	-3.126510e+02	6.590981e+01	2.172576e-01	1.824345e-01	1.166632e-01	8.916287e-02	2.938106e-01	1.006712e-01	1.380230e-01	2.519912e-01	9.543102e-02	2.618498e-01	1.822828e-01	7.042222e-02	5.631286e-02	2.883799e-01	1.788140e-01	4.688374e-02	4.082293e-01	2.138022e-02	3.413830e-01	1.733521e-01	3.296665e-01	1.555984e-01	3.457988e-01	2.524711e-01	1.790656e-01	2.226645e-01	2.602223e-01	2.565864e-01	2.409904e-01	2.422009e-01	1.539877e+00	1.401075e+00	1.428842e+00	3.000828e-02	4.031594e-01	3.400853e-01	2.256755e+00
1921500	-9.067871e+04	-3.170473e+02	6.767063e+01	2.172576e-01	1.824345e-01	1.166632e-01	8.916287e-02	2.938106e-01	1.006712e-01	1.602071e-01	2.519912e-01	9.543102e-02	2.396656e-01	1.822828e-01	7.042222e-02	5.631286e-02	3.030747e-01	1.506498e-01	4.688374e-02	4.082293e-01	3.484968e-02	3.367257e-01	1.780095e-01	3.296665e-01	1.555984e-01	3.548870e-01	2.341281e-01	1.854760e-01	2.255089e-01	2.602223e-01	2.565864e-01	2.409904e-01	2.422009e-01	1.637865e+00	1.539168e+00	1.563694e+00	3.000828e-02	3.974388e-01	3.278149e-01	2.274746e+00
1922000	-9.068327e+04	-3.171476e+02	6.786979e+01	2.077918e-01	1.915370e-01	1.091144e-01	9.952131e-02	2.946294e-01	9.740604e-02	1.312027e-01	2.446889e-01	1.063367e-01	2.461636e-01	1.837431e-01	8.786504e-02	6.229971e-02	2.931119e-01	1.601024e-01	3.866298e-02	4.160968e-01	2.972617e-02	3.367257e-01	1.780095e-01	3.296665e-01	1.555984e-01	3.558221e-01	2.556135e-01	1.776108e-01	2.109536e-01	2.628367e-01	2.603991e-01	2.356605e-01	2.411037e-01	1.637865e+00	1.349481e+00	1.404642e+00	2.509655e-02	4.015794e-01	3.331378e-01	2.265283e+00
1922500	-9.069208e+04	-3.230499e+02	7.043647e+01	2.130465e-01	1.845878e-01	1.115429e-01	1.157818e-01	2.851885e-01	8.985240e-02	1.537066e-01	2.490395e-01	8.920976e-02	2.520648e-01	1.799569e-01	7.602241e-02	5.647490e-02	2.815272e-01	1.726613e-01	3.275657e-02	4.362318e-01	2.034812e-02	3.392597e-01	1.726757e-01	3.317721e-01	1.562925e-01	3.465412e-01	2.370307e-01	1.870637e-01	2.293645e-01	2.596262e-01	2.599201e-01	2.409665e-01	2.394872e-01	1.590696e+00	1.689851e+00	1.337578e+00	2.533257e-02	3.620111e-01	3.118502e-01	2.326139e+00
1923000	-9.069244e+04	-3.189725e+02	6.867260e+01	2.070467e-01	1.950781e-01	1.274501e-01	1.054734e-01	2.602454e-01	1.047063e-01	1.537066e-01	2.490395e-01	8.908367e-02	2.520648e-01	1.799569e-01	7.614850e-02	5.005259e-02	2.661115e-01	1.722704e-01	4.297743e-02	4.495849e-01	1.900316e-02	3.392597e-01	1.726757e-01	3.317721e-01	1.562925e-01	3.465412e-01	2.370307e-01	1.870637e-01	2.293645e-01	2.576800e-01	2.618663e-01	2.409665e-01	2.394872e-01	1.645683e+00	1.433181e+00	1.340925e+00	1.089450e-02	3.608819e-01	3.129794e-01	2.326139e+00
1923500	-9.068233e+04	-3.153982e+02	6.703167e+01	2.124116e-01	1.848268e-01	1.274501e-01	1.054734e-01	2.602454e-01	1.095927e-01	1.516388e-01	2.522534e-01	9.937771e-02	2.528168e-01	1.708906e-01	7.302265e-02	5.849610e-02	2.661115e-01	1.689086e-01	3.789568e-02	4.495849e-01	1.900316e-02	3.366871e-01	1.775170e-01	3.282947e-01	1.575012e-01	3.465412e-01	2.370307e-01	1.782041e-01	2.382240e-01	2.576800e-01	2.618663e-01	2.409665e-01	2.394872e-01	1.645683e+00	1.505118e+00	1.389765e+00	2.668078e-02	3.608819e-01	3.129794e-01	2.326139e+00
1924000	-9.068778e+04	-3.132397e+02	6.609055e+01	2.124116e-01	1.848268e-01	1.274501e-01	1.054734e-01	2.602454e-01	1.095927e-01	1.552038e-01	2.574355e-01	9.507650e-02	2.679986e-01	1.514060e-01	7.287950e-02	5.587800e-02	2.884302e-01	1.623924e-01	3.984938e-02	4.380484e-01	1.540168e-02	3.312213e-01	1.791306e-01	3.306894e-01	1.589587e-01	3.465412e-01	2.370307e-01	1.782041e-01	2.382240e-01	2.583809e-01	2.618663e-01	2.421895e-01	2.375633e-01	1.645683e+00	1.505118e+00	1.389765e+00	2.668078e-02	3.771680e-01	3.262148e-01	2.296617e+00
1924500	-9.070396e+04	-3.280440e+02	7.285247e+01	2.300962e-01	2.027580e-01	1.129020e-01	8.809973e-02	2.635841e-01	1.025599e-01	1.557414e-01	2.386384e-01	8.286033e-02	2.557188e-01	1.832990e-01	8.374203e-02	4.799892e-02	2.710132e-01	1.628312e-01	4.306688e-02	4.545572e-01	2.053259e-02	3.253692e-01	1.819971e-01	3.283555e-01	1.642782e-01	3.782334e-01	2.366948e-01	1.810932e-01	2.039786e-01	2.586312e-01	2.635449e-01	2.437146e-01	2.341093e-01	1.550167e+00	1.447254e+00	1.449292e+00	1.658041e-02	3.595131e-01	3.192109e-01	2.321276e+00
1925000	-9.068113e+04	-3.122215e+02	6.560156e+01	2.214711e-01	1.807544e-01	1.033008e-01	1.068890e-01	2.824477e-01	1.051370e-01	1.503960e-01	2.544396e-01	8.285023e-02	2.798472e-01	1.664404e-01	6.602648e-02	5.257908e-02	2.972268e-01	1.888841e-01	4.093176e-02	4.098544e-01	1.052378e-02	3.343978e-01	1.745579e-01	3.257106e-01	1.653336e-01	3.589957e-01	2.376377e-01	1.759672e-01	2.273995e-01	2.569272e-01	2.633201e-01	2.421895e-01	2.375633e-01	1.669704e+00	1.465256e+00	1.520595e+00	3.114616e-02	3.800700e-01	3.254457e-01	2.294484e+00
1925500	-9.068525e+04	-3.119646e+02	6.552613e+01	2.214711e-01	1.869471e-01	1.061976e-01	1.068890e-01	2.824477e-01	9.604745e-02	1.509334e-01	2.446152e-01	8.994064e-02	2.715668e-01	1.780576e-01	6.488629e-02	5.257908e-02	2.972268e-01	1.888841e-01	4.093176e-02	4.098544e-01	1.052378e-02	3.343978e-01	1.745579e-01	3.257106e-01	1.653336e-01	3.589957e-01	2.376377e-01	1.759672e-01	2.273995e-01	2.636050e-01	2.566423e-01	2.421895e-01	2.375633e-01	1.637684e+00	1.583415e+00	1.353063e+00	2.760543e-02	3.820101e-01	3.416650e-01	2.276325e+00
1926000	-9.068697e+04	-3.107933e+02	6.505084e+01	2.141207e-01	1.912232e-01	1.145006e-01	1.075202e-01	2.794464e-01	9.318893e-02	1.525458e-01	2.357099e-01	9.270965e-02	2.791837e-01	1.676258e-01	7.222513e-02	5.824828e-02	2.915576e-01	1.779739e-01	4.093176e-02	4.098544e-01	2.143398e-02	3.390055e-01	1.745579e-01	3.257106e-01	1.607260e-01	3.593586e-01	2.423307e-01	1.840428e-01	2.142680e-01	2.561690e-01	2.554409e-01	2.477216e-01	2.406684e-01	1.637684e+00	1.405131e+00	1.470390e+00	2.760543e-02	3.922082e-01	3.404414e-01	2.267350e+00
1926500	-9.069163e+04	-3.048031e+02	6.248181e+01	2.169732e-01	1.879037e-01	1.175716e-01	1.027688e-01	2.772685e-01	9.751421e-02	1.469053e-01	2.348831e-01	8.153582e-02	2.839948e-01	1.866810e-01	6.600009e-02	5.441357e-02	2.983615e-01	1.759320e-01	3.950993e-02	4.059020e-01	2.588098e-02	3.363201e-01	1.691270e-01	3.395526e-01	1.550004e-01	3.600810e-01	2.343169e-01	1.824857e-01	2.231164e-01	2.561690e-01	2.639899e-01	2.391727e-01	2.406684e-01	1.756977e+00	1.408999e+00	1.496807e+00	2.698267e-02	3.988369e-01	3.115828e-01	2.289580e+00
1927000	-9.069157e+04	-3.050515e+02	6.254251e+01	2.183398e-01	1.938809e-01	1.039912e-01	1.005780e-01	2.813546e-01	1.018556e-01	1.451469e-01	2.327537e-01	9.208464e-02	2.632829e-01	1.927217e-01	7.401015e-02	5.441357e-02	2.983615e-01	1.759320e-01	3.950993e-02	4.059020e-01	2.588098e-02	3.350349e-01	1.819132e-01	3.226478e-01	1.604041e-01	3.797628e-01	2.319894e-01	1.765312e-01	2.117166e-01	2.561690e-01	2.639899e-01	2.391727e-01	2.406684e-01	1.594848e+00	1.516694e+00	1.651781e+00	2.012173e-02	3.878530e-01	3.547228e-01	2.257424e+00
1927500	-9.068259e+04	-3.028745e+02	6.161003e+01	2.000780e-01	1.941752e-01	1.078927e-01	1.052290e-01	2.848173e-01	1.078079e-01	1.467418e-01	2.359289e-01	9.361892e-02	2.657919e-01	1.843391e-01	7.357944e-02	5.272834e-02	2.858950e-01	1.879050e-01	4.682422e-02	4.077144e-01	1.893310e-02	3.350349e-01	1.819132e-01	3.226478e-01	1.604041e-01	3.735296e-01	2.400098e-01	1.795143e-01	2.069464e-01	2.649186e-01	2.610355e-01	2.398003e-01	2.342456e-01	1.816161e+00	1.495314e+00	1.561328e+00	3.386684e-02	4.018595e-01	3.407163e-01	2.257424e+00
1928000	-9.068844e+04	-3.048681e+02	6.251813e+01	2.029692e-01	1.943268e-01	1.097306e-01	1.068829e-01	2.840069e-01	1.020838e-01	1.513201e-01	2.390653e-01	9.117885e-02	2.645189e-01	1.808539e-01	7.306294e-02	5.837039e-02	3.014513e-01	1.738218e-01	4.095896e-02	4.023160e-01	2.308152e-02	3.359919e-01	1.756177e-01	3.271415e-01	1.612488e-01	3.666925e-01	2.426585e-01	1.744784e-01	2.161706e-01	2.649186e-01	2.610355e-01	2.398003e-01	2.342456e-01	1.671817e+00	1.479582e+00	1.487898e+00	1.128920e-02	4.018595e-01	3.407163e-01	2.257424e+00
1928500	-9.069675e+04	-3.051311e+02	6.264018e+01	2.292664e-01	1.864660e-01	1.162299e-01	9.940227e-02	2.668104e-01	1.018250e-01	1.520851e-01	2.499407e-01	8.793486e-02	2.555871e-01	1.744478e-01	8.000439e-02	5.329693e-02	2.955573e-01	1.828488e-01	4.685301e-02	4.023160e-01	1.912801e-02	3.359919e-01	1.756177e-01	3.271415e-01	1.612488e-01	3.758410e-01	2.310957e-01	1.789377e-01	2.141256e-01	2.649186e-01	2.610355e-01	2.398003e-01	2.342456e-01	1.671817e+00	1.486265e+00	1.447284e+00	3.339628e-02	3.811321e-01	3.504070e-01	2.268461e+00
1929000	-9.069576e+04	-3.206994e+02	6.932313e+01	1.878201e-01	1.965533e-01	1.186553e-01	1.006264e-01	2.949402e-01	1.014047e-01	1.454468e-01	2.670150e-01	8.559007e-02	2.599608e-01	1.699089e-01	7.207838e-02	4.552797e-02	2.885278e-01	1.950762e-01	3.766374e-02	4.156918e-01	1.751243e-02	3.344913e-01	1.826813e-01	3.260452e-01	1.567822e-01	3.498438e-01	2.481338e-01	1.741929e-01	2.278295e-01	2.608627e-01	2.615920e-01	2.395326e-01	2.380127e-01	1.914721e+00	1.447829e+00	1.342571e+00	2.970191e-02	3.953356e-01	3.312845e-01	2.273380e+00
1929500	-9.068490e+04	-3.152047e+02	6.693724e+01	2.240188e-01	1.897823e-01	1.175895e-01	1.018536e-01	2.692725e-01	9.748330e-02	1.447257e-01	2.534164e-01	9.925580e-02	2.467509e-01	1.757968e-01	8.005439e-02	5.185313e-02	2.851539e-01	1.798632e-01	5.157332e-02	4.146276e-01	1.692883e-02	3.339977e-01	1.778390e-01	3.293990e-01	1.587642e-01	3.593865e-01	2.368883e-01	1.876471e-01	2.160781e-01	2.651401e-01	2.610653e-01	2.384568e-01	2.353379e-01	1.657880e+00	1.504500e+00	1.399941e+00	3.164474e-02	3.874766e-01	3.279377e-01	2.284586e+00
1930000	-9.068190e+04	-3.214710e+02	6.974426e+01	2.070473e-01	1.800067e-01	1.116109e-01	1.023083e-01	2.970272e-01	1.019997e-01	1.439765e-01	2.468769e-01	9.239706e-02	2.633682e-01	1.735100e-01	7.987147e-02	5.255411e-02	2.886547e-01	1.891453e-01	4.758070e-02	4.023808e-01	1.968441e-02	3.213514e-01	1.693251e-01	3.530857e-01	1.562377e-01	3.474150e-01	2.514915e-01	1.820712e-01	2.190222e-01	2.584332e-01	2.599390e-01	2.413955e-01	2.402324e-01	1.665253e+00	1.426248e+00	1.458870e+00	2.332734e-02	3.654936e-01	3.494530e-01	2.285053e+00
1930500	-9.067223e+04	-3.046632e+02	6.238405e+01	2.067849e-01	1.842377e-01	1.181063e-01	1.002349e-01	2.860501e-01	1.045862e-01	1.405001e-01	2.431128e-01	9.466508e-02	2.621255e-01	1.836423e-01	7.595424e-02	4.558556e-02	2.851539e-01	1.798632e-01	5.157332e-02	4.146276e-01	2.319640e-02	3.330421e-01	1.774651e-01	3.303546e-01	1.591381e-01	3.636554e-01	2.502913e-01	1.822030e-01	2.038503e-01	2.659142e-01	2.512569e-01	2.423223e-01	2.405066e-01	1.567354e+00	1.617376e+00	1.576572e+00	2.656983e-02	4.103887e-01	3.378055e-01	2.251806e+00
1931000	-9.067795e+04	-3.024870e+02	6.151913e+01	2.187121e-01	1.842377e-01	1.061790e-01	1.002349e-01	2.860501e-01	1.045862e-01	1.568477e-01	2.462495e-01	9.169969e-02	2.491340e-01	1.834162e-01	7.265286e-02	4.638535e-02	2.866181e-01	1.816990e-01	5.056639e-02	4.097517e-01	2.497944e-02	3.386217e-01	1.655661e-01	3.345275e-01	1.612848e-01	3.636554e-01	2.353381e-01	1.822030e-01	2.188035e-01	2.585507e-01	2.613125e-01	2.396303e-01	2.405066e-01	1.608409e+00	1.524901e+00	1.576572e+00	3.791013e-02	4.116567e-01	3.636124e-01	2.224731e+00
1931500	-9.067998e+04	-3.048194e+02	6.267704e+01	2.304092e-01	1.842377e-01	1.024778e-01	1.002349e-01	2.842594e-01	9.838099e-02	1.506371e-01	2.370447e-01	8.659700e-02	2.717471e-01	1.758390e-01	7.813503e-02	5.559464e-02	2.866181e-01	1.816990e-01	4.135710e-02	4.097517e-01	2.497944e-02	3.432983e-01	1.655661e-01	3.345275e-01	1.566082e-01	3.553521e-01	2.439643e-01	1.807948e-01	2.198888e-01	2.579129e-01	2.613125e-01	2.448513e-01	2.359233e-01	1.415065e+00	1.212484e+00	1.576572e+00	2.136860e-02	4.035939e-01	3.766017e-01	2.219804e+00
1932000	-9.067387e+04	-3.098248e+02	6.472090e+01	2.161594e-01	1.737973e-01	1.124339e-01	1.017836e-01	2.907088e-01	1.051169e-01	1.474354e-01	2.370447e-01	8.659700e-02	2.717471e-01	1.790408e-01	7.813503e-02	5.314951e-02	2.890678e-01	1.778540e-01	4.127899e-02	4.142848e-01	2.436481e-02	3.432983e-01	1.655661e-01	3.313105e-01	1.598252e-01	3.609593e-01	2.292817e-01	1.794063e-01	2.303527e-01	2.625642e-01	2.587903e-01	2.402001e-01	2.384454e-01	1.458110e+00	1.539971e+00	1.322010e+00	2.136860e-02	3.935033e-01	3.421414e-01	2.264355e+00
1932500	-9.067787e+04	-3.061122e+02	6.301530e+01	2.145247e-01	1.803865e-01	1.098088e-01	1.022135e-01	2.963186e-01	9.674790e-02	1.474354e-01	2.370447e-01	8.659700e-02	2.717471e-01	1.790408e-01	7.813503e-02	5.367969e-02	2.834577e-01	1.823813e-01	4.787797e-02	4.066419e-01	2.596145e-02	3.432983e-01	1.667561e-01	3.301205e-01	1.598252e-01	3.630756e-01	2.292817e-01	1.772900e-01	2.303527e-01	2.625642e-01	2.587903e-01	2.402001e-01	2.384454e-01	1.541947e+00	1.539971e+00	1.595312e+00	3.311213e-02	3.937764e-01	3.435123e-01	2.262711e+00
1933000	-9.068815e+04	-3.040567e+02	6.207560e+01	2.174563e-01	1.787001e-01	9.549105e-02	1.018659e-01	3.069255e-01	9.956110e-02	1.581982e-01	2.497588e-01	8.512175e-02	2.755245e-01	1.641538e-01	6.724290e-02	5.367969e-02	2.834577e-01	1.823813e-01	4.787797e-02	4.066419e-01	2.596145e-02	3.471984e-01	1.683084e-01	3.311387e-01	1.533546e-01	3.629306e-01	2.429774e-01	1.723537e-01	2.217383e-01	2.625642e-01	2.587903e-01	2.402001e-01	2.384454e-01	1.794847e+00	1.519189e+00	1.595312e+00	1.304044e-02	4.084638e-01	3.728123e-01	2.218724e+00
1933500	-9.067982e+04	-3.029445e+02	6.168754e+01	2.157692e-01	1.766493e-01	1.044323e-01	9.944596e-02	3.093758e-01	9.432739e-02	1.581982e-01	2.492411e-01	8.512175e-02	2.755245e-01	1.646715e-01	6.724290e-02	6.375751e-02	2.875410e-01	1.634798e-01	4.449481e-02	4.098644e-01	3.086251e-02	3.338264e-01	1.714087e-01	3.414104e-01	1.533546e-01	3.573532e-01	2.389694e-01	1.763617e-01	2.273157e-01	2.625642e-01	2.587903e-01	2.402001e-01	2.384454e-01	1.655754e+00	1.519189e+00	1.576563e+00	1.785083e-02	4.197976e-01	3.624874e-01	2.217715e+00
1934000	-9.068395e+04	-3.062990e+02	6.309275e+01	2.157692e-01	1.766493e-01	1.044323e-01	9.335255e-02	3.093758e-01	1.004208e-01	1.484099e-01	2.537568e-01	8.246670e-02	2.631501e-01	1.718828e-01	8.033361e-02	5.616528e-02	2.824549e-01	1.676261e-01	4.238021e-02	4.231211e-01	2.825232e-02	3.384172e-01	1.745628e-01	3.323621e-01	1.546579e-01	3.573532e-01	2.389694e-01	1.763617e-01	2.273157e-01	2.625642e-01	2.605930e-01	2.402001e-01	2.366427e-01	1.655754e+00	1.530443e+00	1.490795e+00	3.381831e-02	4.243344e-01	3.292097e-01	2.246456e+00
1934500	-9.069189e+04	-3.078124e+02	6.370121e+01	2.076947e-01	1.805061e-01	1.179690e-01	1.006311e-01	2.934262e-01	9.977282e-02	1.542061e-01	2.453271e-01	8.508145e-02	2.480470e-01	1.767989e-01	9.053937e-02	5.616528e-02	2.824549e-01	1.676261e-01	4.238021e-02	4.231211e-01	2.825232e-02	3.381441e-01	1.744611e-01	3.320446e-01	1.553502e-01	3.605640e-01	2.323583e-01	1.777725e-01	2.293052e-01	2.625855e-01	2.564285e-01	2.443433e-01	2.366427e-01	1.505769e+00	1.704947e+00	1.517539e+00	3.381831e-02	4.012405e-01	3.492510e-01	2.249508e+00
1935000	-9.068769e+04	-3.037772e+02	6.213937e+01	2.213111e-01	1.805061e-01	1.043527e-01	1.006311e-01	2.934262e-01	9.977282e-02	1.542061e-01	2.453271e-01	8.508145e-02	2.480470e-01	1.767989e-01	9.053937e-02	5.616528e-02	2.824549e-01	1.676261e-01	4.238021e-02	4.231211e-01	2.825232e-02	3.381441e-01	1.744611e-01	3.320446e-01	1.553502e-01	3.619575e-01	2.483808e-01	1.721414e-01	2.175203e-01	2.625855e-01	2.564285e-01	2.443433e-01	2.366427e-01	1.505769e+00	1.445643e+00	1.522090e+00	1.319438e-02	4.076325e-01	3.699965e-01	2.222371e+00
1935500	-9.068393e+04	-3.020738e+02	6.121330e+01	2.114053e-01	1.791839e-01	1.073388e-01	1.096038e-01	2.929694e-01	9.949885e-02	1.540090e-01	2.448542e-01	9.324160e-02	2.534107e-01	1.696747e-01	8.480982e-02	5.616528e-02	2.824549e-01	1.676261e-01	4.238021e-02	4.231211e-01	2.825232e-02	3.416628e-01	1.725619e-01	3.307071e-01	1.550683e-01	3.619575e-01	2.483808e-01	1.721414e-01	2.175203e-01	2.625855e-01	2.564285e-01	2.436535e-01	2.373326e-01	1.659745e+00	1.686059e+00	1.709156e+00	4.075002e-02	4.255883e-01	3.669043e-01	2.207507e+00
1936000	-9.068031e+04	-3.057954e+02	6.302041e+01	2.114053e-01	1.791839e-01	1.073388e-01	1.096038e-01	2.929694e-01	9.949885e-02	1.676333e-01	2.396722e-01	9.009049e-02	2.624751e-01	1.713512e-01	6.877771e-02	5.309529e-02	2.997790e-01	1.708319e-01	4.755290e-02	4.024943e-01	2.624670e-02	3.410892e-01	1.699142e-01	3.361244e-01	1.528722e-01	3.532306e-01	2.349040e-01	1.836495e-01	2.282159e-01	2.565946e-01	2.615616e-01	2.367192e-01	2.451245e-01	1.336209e+00	1.426205e+00	1.585676e+00	1.398996e-02	4.194901e-01	3.320625e-01	2.248447e+00
1936500	-9.068032e+04	-3.111673e+02	6.516428e+01	2.089167e-01	1.792321e-01	1.153226e-01	1.027743e-01	2.968788e-01	9.687550e-02	1.676333e-01	2.396722e-01	9.009049e-02	2.624751e-01	1.713512e-01	6.877771e-02	5.214284e-02	2.990830e-01	1.676360e-01	4.576559e-02	4.099797e-01	2.539285e-02	3.374843e-01	1.673606e-01	3.403686e-01	1.547864e-01	3.366191e-01	2.438152e-01	1.814083e-01	2.381574e-01	2.565946e-01	2.615616e-01	2.367192e-01	2.451245e-01	1.521747e+00	1.660500e+00	1.439230e+00	1.398996e-02	3.882984e-01	3.276266e-01	2.284075e+00
1937000	-9.067459e+04	-3.233572e+02	7.057212e+01	2.022291e-01	1.890078e-01	1.158559e-01	9.737310e-02	2.888012e-01	1.067330e-01	1.559333e-01	2.505830e-01	8.914318e-02	2.500658e-01	1.763666e-01	7.790812e-02	5.920016e-02	3.059588e-01	1.574097e-01	4.050591e-02	4.177512e-01	1.917421e-02	3.324363e-01	1.806970e-01	3.346377e-01	1.522290e-01	3.424471e-01	2.484668e-01	1.789207e-01	2.301655e-01	2.637794e-01	2.611559e-01	2.381309e-01	2.369338e-01	1.689861e+00	1.478103e+00	1.462996e+00	1.894228e-02	3.829129e-01	3.217653e-01	2.295322e+00
1937500	-9.069269e+04	-3.085900e+02	6.408066e+01	2.093251e-01	1.875775e-01	1.223083e-01	9.509378e-02	2.761385e-01	1.095568e-01	1.561782e-01	2.603955e-01	8.847469e-02	2.534467e-01	1.716199e-01	6.988508e-02	5.643482e-02	2.954072e-01	1.571271e-01	4.696656e-02	4.198560e-01	2.420840e-02	3.324363e-01	1.806970e-01	3.299232e-01	1.569435e-01	3.471933e-01	2.437205e-01	1.789207e-01	2.301655e-01	2.637794e-01	2.571467e-01	2.429681e-01	2.361058e-01	1.728798e+00	1.478103e+00	1.393907e+00	3.049554e-02	3.941042e-01	3.300043e-01	2.275892e+00
1938000	-9.067421e+04	-3.033069e+02	6.186624e+01	2.194683e-01	1.776273e-01	9.744499e-02	1.011160e-01	2.981238e-01	1.062197e-01	1.453573e-01	2.437460e-01	9.048951e-02	2.769220e-01	1.628406e-01	8.064466e-02	5.762118e-02	3.022241e-01	1.667032e-01	4.357798e-02	4.036822e-01	2.619130e-02	3.310343e-01	1.798845e-01	3.353808e-01	1.537004e-01	3.782586e-01	2.340897e-01	1.730190e-01	2.146327e-01	2.605151e-01	2.542393e-01	2.441375e-01	2.411082e-01	1.585089e+00	1.485974e+00	1.602654e+00	1.702072e-02	4.107728e-01	3.610185e-01	2.228209e+00
1938500	-9.067926e+04	-2.933999e+02	5.792441e+01	2.043867e-01	1.802823e-01	1.149768e-01	1.108663e-01	2.882490e-01	1.012390e-01	1.404657e-01	2.523264e-01	8.605889e-02	2.600149e-01	1.763790e-01	8.475510e-02	6.139704e-02	2.883534e-01	1.701960e-01	5.181918e-02	4.026878e-01	2.554659e-02	3.349269e-01	1.705950e-01	3.314456e-01	1.630325e-01	3.651598e-01	2.307372e-01	1.743243e-01	2.297787e-01	2.555726e-01	2.599801e-01	2.419752e-01	2.424721e-01	1.684233e+00	1.485974e+00	1.602654e+00	2.504022e-02	4.415207e-01	3.662675e-01	2.192212e+00
1939000	-9.068047e+04	-2.951440e+02	5.856495e+01	2.122707e-01	1.746999e-01	1.107917e-01	1.029814e-01	2.930979e-01	1.061584e-01	1.517551e-01	2.422367e-01	7.962667e-02	2.728019e-01	1.738022e-01	7.977740e-02	6.807983e-02	2.993123e-01	1.763920e-01	4.593746e-02	3.855668e-01	2.471158e-02	3.349269e-01	1.745354e-01	3.281092e-01	1.624285e-01	3.628657e-01	2.308176e-01	1.790244e-01	2.272923e-01	2.560877e-01	2.611473e-01	2.409261e-01	2.418389e-01	1.680059e+00	1.499066e+00	1.668112e+00	1.687437e-02	4.415207e-01	3.516573e-01	2.206822e+00
1939500	-9.068261e+04	-3.019748e+02	6.122667e+01	2.151152e-01	1.809839e-01	1.088932e-01	9.682754e-02	2.861656e-01	1.120145e-01	1.509083e-01	2.351087e-01	9.029441e-02	2.748814e-01	1.854259e-01	6.338130e-02	6.807983e-02	3.014155e-01	1.763920e-01	4.593746e-02	3.855668e-01	2.260841e-02	3.350979e-01	1.788196e-01	3.374493e-01	1.486332e-01	3.628657e-01	2.308176e-01	1.790244e-01	2.272923e-01	2.560877e-01	2.574783e-01	2.409261e-01	2.455080e-01	1.785046e+00	1.575507e+00	1.562146e+00	1.687437e-02	4.086938e-01	3.476261e-01	2.243680e+00
1940000	-9.068073e+04	-3.033136e+02	6.190228e+01	2.030436e-01	1.796902e-01	1.139225e-01	9.451688e-02	2.989503e-01	1.098765e-01	1.513930e-01	2.310384e-01	8.660696e-02	2.716559e-01	1.908353e-01	6.847043e-02	6.807983e-02	3.014155e-01	1.763920e-01	4.593746e-02	3.855668e-01	2.260841e-02	3.349361e-01	1.789815e-01	3.374493e-01	1.486332e-01	3.507878e-01	2.427968e-01	1.818960e-01	2.245195e-01	2.560877e-01	2.613480e-01	2.409261e-01	2.416383e-01	1.520116e+00	1.553545e+00	1.518080e+00	2.819068e-02	3.978071e-01	3.581048e-01	2.244088e+00
1940500	-9.068128e+04	-3.011038e+02	6.094586e+01	2.030436e-01	1.796902e-01	1.139225e-01	9.451688e-02	2.989503e-01	1.098765e-01	1.513930e-01	2.310384e-01	8.948075e-02	2.716559e-01	1.908353e-01	6.559664e-02	6.807983e-02	3.014155e-01	1.763920e-01	4.593746e-02	3.855668e-01	2.260841e-02	3.277041e-01	1.862134e-01	3.374493e-01	1.486332e-01	3.573228e-01	2.444123e-01	1.916861e-01	2.065788e-01	2.559146e-01	2.613480e-01	2.409261e-01	2.418113e-01	1.657375e+00	1.596398e+00	1.497205e+00	2.273187e-02	4.248715e-01	3.547112e-01	2.220417e+00
1941000	-9.068632e+04	-3.028359e+02	6.169147e+01	2.172567e-01	1.798893e-01	1.177792e-01	9.547839e-02	2.825528e-01	1.070436e-01	1.539575e-01	2.151331e-01	9.596730e-02	2.633405e-01	2.046282e-01	6.697350e-02	6.807983e-02	3.014155e-01	1.763920e-01	4.968033e-02	3.855668e-01	1.886555e-02	3.272145e-01	1.752198e-01	3.489326e-01	1.486332e-01	3.551593e-01	2.481562e-01	1.863550e-01	2.103295e-01	2.582136e-01	2.605015e-01	2.412337e-01	2.400512e-01	1.520370e+00	1.491157e+00	1.621669e+00	3.299633e-02	4.076307e-01	3.460191e-01	2.246350e+00
1941500	-9.067595e+04	-3.156965e+02	6.721554e+01	2.172567e-01	1.798893e-01	1.177792e-01	9.547839e-02	2.825528e-01	1.070436e-01	1.469299e-01	2.236078e-01	9.616956e-02	2.630140e-01	1.966802e-01	7.359851e-02	5.220002e-02	2.892745e-01	1.847046e-01	4.448489e-02	4.156335e-01	1.370256e-02	3.231963e-01	1.750945e-01	3.443646e-01	1.573446e-01	3.696318e-01	2.336837e-01	1.898012e-01	2.068833e-01	2.582336e-01	2.604815e-01	2.430700e-01	2.382149e-01	1.550155e+00	1.318285e+00	1.552159e+00	1.486295e-02	3.792943e-01	3.586798e-01	2.262026e+00
1942000	-9.067935e+04	-3.173702e+02	6.797741e+01	2.172567e-01	1.798893e-01	1.276932e-01	8.556442e-02	2.903653e-01	9.923111e-02	1.508012e-01	2.207076e-01	9.382684e-02	2.435848e-01	2.088548e-01	8.222470e-02	5.112460e-02	2.936240e-01	1.774987e-01	4.234706e-02	4.205266e-01	1.487902e-02	3.289242e-01	1.797838e-01	3.395282e-01	1.517638e-01	3.853209e-01	2.321043e-01	1.812963e-01	2.012785e-01	2.570244e-01	2.604815e-01	2.441736e-01	2.383205e-01	1.550155e+00	1.369998e+00	1.452406e+00	2.073167e-02	4.083685e-01	3.277991e-01	2.263832e+00
1942500	-9.069043e+04	-3.131930e+02	6.608699e+01	2.145557e-01	1.850818e-01	1.201143e-01	1.005239e-01	2.795955e-01	1.001288e-01	1.389223e-01	2.214405e-01	9.882322e-02	2.535744e-01	1.947146e-01	9.252493e-02	5.112460e-02	2.936240e-01	1.774987e-01	4.234706e-02	4.205266e-01	1.487902e-02	3.366365e-01	1.775518e-01	3.359213e-01	1.498904e-01	3.705455e-01	2.504516e-01	1.812963e-01	1.977066e-01	2.586979e-01	2.621432e-01	2.398790e-01	2.392798e-01	1.659789e+00	1.399622e+00	1.442711e+00	4.464845e-02	3.881702e-01	3.329148e-01	2.278915e+00
1943000	-9.070883e+04	-3.147979e+02	6.682738e+01	2.145557e-01	1.850818e-01	1.201143e-01	1.005239e-01	2.795955e-01	1.001288e-01	1.360507e-01	2.244123e-01	1.029619e-01	2.494871e-01	1.971513e-01	8.993669e-02	7.246899e-02	2.936240e-01	1.537301e-01	3.942835e-02	4.116763e-01	2.907224e-02	3.280112e-01	1.791094e-01	3.359213e-01	1.569580e-01	3.925302e-01	2.396230e-01	1.835314e-01	1.843154e-01	2.615565e-01	2.575591e-01	2.416047e-01	2.392798e-01	1.718520e+00	1.302418e+00	1.385419e+00	3.149291e-02	3.927875e-01	3.534574e-01	2.253755e+00
1943500	-9.070202e+04	-3.230125e+02	7.056535e+01	2.164503e-01	1.692955e-01	1.063576e-01	9.919854e-02	3.031311e-01	1.055669e-01	1.480907e-01	2.651079e-01	9.495609e-02	2.544194e-01	1.636040e-01	7.382182e-02	4.550055e-02	2.923009e-01	1.685544e-01	4.507461e-02	4.244405e-01	2.412902e-02	3.310082e-01	1.730449e-01	3.442283e-01	1.517185e-01	3.558374e-01	2.502011e-01	1.744189e-01	2.195427e-01	2.601706e-01	2.550310e-01	2.447558e-01	2.400426e-01	1.474079e+00	1.457338e+00	1.369500e+00	2.435921e-02	3.617714e-01	3.305912e-01	2.307637e+00
1944000	-9.069768e+04	-3.148459e+02	6.679354e+01	2.157149e-01	1.681013e-01	1.123485e-01	9.987306e-02	2.915686e-01	1.123938e-01	1.506888e-01	2.470721e-01	9.424049e-02	2.606198e-01	1.720765e-01	7.530242e-02	4.550055e-02	2.923009e-01	1.685544e-01	4.507461e-02	4.244405e-01	2.412902e-02	3.372730e-01	1.730311e-01	3.356051e-01	1.540909e-01	3.444140e-01	2.512990e-01	1.831314e-01	2.211556e-01	2.596816e-01	2.571575e-01	2.443029e-01	2.388580e-01	1.574620e+00	1.467754e+00	1.489334e+00	2.435921e-02	3.617714e-01	3.305912e-01	2.307637e+00
1944500	-9.068630e+04	-3.173045e+02	6.797180e+01	2.048179e-01	1.775028e-01	1.166685e-01	9.190024e-02	2.938677e-01	1.152430e-01	1.460715e-01	2.541017e-01	9.818018e-02	2.526149e-01	1.682721e-01	8.075965e-02	5.356609e-02	2.935192e-01	1.634330e-01	4.223506e-02	4.182569e-01	2.898976e-02	3.374512e-01	1.732464e-01	3.395818e-01	1.497206e-01	3.521424e-01	2.512990e-01	1.754030e-01	2.211556e-01	2.596816e-01	2.571575e-01	2.443029e-01	2.388580e-01	1.507258e+00	1.467754e+00	1.344441e+00	2.005173e-02	3.878627e-01	3.044999e-01	2.307637e+00
1945000	-9.069218e+04	-3.174807e+02	6.797355e+01	2.245400e-01	1.775028e-01	1.166685e-01	9.190024e-02	2.938677e-01	9.552078e-02	1.578611e-01	2.584704e-01	9.374825e-02	2.535306e-01	1.681085e-01	6.828114e-02	5.234695e-02	3.053500e-01	1.739996e-01	4.189582e-02	4.044736e-01	2.193399e-02	3.321290e-01	1.757655e-01	3.379362e-01	1.541693e-01	3.521424e-01	2.512990e-01	1.754030e-01	2.211556e-01	2.596816e-01	2.551045e-01	2.443029e-01	2.409110e-01	1.560395e+00	1.541293e+00	1.390010e+00	1.639859e-02	3.800102e-01	3.197609e-01	2.300229e+00
1945500	-9.070316e+04	-3.126473e+02	6.585893e+01	2.070931e-01	1.763875e-01	1.194981e-01	8.765317e-02	3.084139e-01	1.009542e-01	1.571486e-01	2.606641e-01	9.399066e-02	2.452632e-01	1.574519e-01	8.548154e-02	5.293014e-02	3.175940e-01	1.602152e-01	4.408173e-02	4.015893e-01	2.358967e-02	3.321290e-01	1.757655e-01	3.379362e-01	1.541693e-01	3.551277e-01	2.434271e-01	1.802896e-01	2.211556e-01	2.546835e-01	2.637100e-01	2.376581e-01	2.439484e-01	1.499833e+00	1.541293e+00	1.442787e+00	2.897081e-02	3.820790e-01	3.167064e-01	2.301215e+00
1946000	-9.069314e+04	-3.153066e+02	6.690234e+01	2.196515e-01	1.775049e-01	1.142709e-01	8.972699e-02	2.942219e-01	1.046239e-01	1.568143e-01	2.296841e-01	9.781876e-02	2.541455e-01	1.831660e-01	7.837133e-02	4.692475e-02	2.818643e-01	1.725690e-01	3.806987e-02	4.384557e-01	2.211643e-02	3.382711e-01	1.776428e-01	3.374785e-01	1.466076e-01	3.632333e-01	2.377002e-01	1.855732e-01	2.134933e-01	2.599553e-01	2.585868e-01	2.425026e-01	2.389553e-01	1.641989e+00	1.630404e+00	1.471534e+00	3.825081e-02	3.832077e-01	3.272625e-01	2.289530e+00
1946500	-9.069061e+04	-3.189010e+02	6.879571e+01	2.226123e-01	1.830111e-01	1.217254e-01	9.581721e-02	2.753024e-01	1.015316e-01	1.468969e-01	2.415681e-01	9.650659e-02	2.596552e-01	1.693461e-01	8.602703e-02	5.178650e-02	3.067597e-01	1.705907e-01	4.685729e-02	4.076477e-01	1.635809e-02	3.342538e-01	1.725542e-01	3.400040e-01	1.531880e-01	3.559178e-01	2.462105e-01	1.814747e-01	2.163970e-01	2.606615e-01	2.634483e-01	2.335358e-01	2.423545e-01	1.487922e+00	1.182285e+00	1.404267e+00	2.891331e-02	3.625839e-01	3.397051e-01	2.297711e+00
1947000	-9.073061e+04	-3.113606e+02	6.525092e+01	2.066575e-01	1.747017e-01	1.236372e-01	9.977149e-02	2.844996e-01	1.107324e-01	1.480365e-01	2.542685e-01	1.058311e-01	2.465233e-01	1.710626e-01	7.427807e-02	5.027727e-02	3.176794e-01	1.808625e-01	4.752277e-02	3.844086e-01	1.924945e-02	3.497448e-01	1.803655e-01	3.233893e-01	1.465003e-01	3.582218e-01	2.601333e-01	1.777327e-01	2.039122e-01	2.546835e-01	2.666369e-01	2.355823e-01	2.430973e-01	1.642057e+00	1.417979e+00	1.552058e+00	1.760280e-02	3.927395e-01	3.269714e-01	2.280289e+00
1947500	-9.069303e+04	-3.185044e+02	6.851591e+01	2.129479e-01	1.866881e-01	1.107522e-01	1.031466e-01	2.804427e-01	1.060224e-01	1.395072e-01	2.276283e-01	9.598357e-02	2.575378e-01	1.931875e-01	8.615562e-02	4.950734e-02	2.899598e-01	1.519964e-01	4.784367e-02	4.419113e-01	1.878150e-02	3.339896e-01	1.761448e-01	3.349550e-01	1.549106e-01	3.681627e-01	2.432840e-01	1.860231e-01	2.025303e-01	2.599553e-01	2.590248e-01	2.425026e-01	2.385173e-01	1.578095e+00	1.391745e+00	1.331024e+00	1.947353e-02	3.706466e-01	3.257504e-01	2.303603e+00
1948000	-9.071749e+04	-3.232933e+02	7.057544e+01	2.130636e-01	1.797618e-01	1.167289e-01	9.360577e-02	2.943451e-01	1.024948e-01	1.376876e-01	2.476174e-01	9.446146e-02	2.656251e-01	1.702404e-01	8.436807e-02	5.022778e-02	2.941365e-01	1.812531e-01	4.554949e-02	4.127761e-01	1.605709e-02	3.332256e-01	1.731834e-01	3.369024e-01	1.566885e-01	3.714706e-01	2.462126e-01	1.796765e-01	2.026403e-01	2.633919e-01	2.529384e-01	2.384934e-01	2.451763e-01	1.614164e+00	1.630374e+00	1.315259e+00	5.060492e-02	3.508658e-01	2.960242e-01	2.353110e+00
1948500	-9.067680e+04	-3.203880e+02	6.926320e+01	2.195531e-01	1.854876e-01	1.137592e-01	9.431509e-02	2.875874e-01	9.929770e-02	1.438462e-01	2.454460e-01	9.691549e-02	2.572214e-01	1.759127e-01	8.065828e-02	4.950734e-02	2.899598e-01	1.722989e-01	3.794970e-02	4.315028e-01	1.878150e-02	3.292673e-01	1.768985e-01	3.348223e-01	1.590119e-01	3.640836e-01	2.456771e-01	1.759755e-01	2.142637e-01	2.547251e-01	2.590248e-01	2.425026e-01	2.437475e-01	1.653435e+00	1.380435e+00	1.492058e+00	2.564786e-02	3.740881e-01	3.111554e-01	2.314757e+00
1949000	-9.067221e+04	-3.233587e+02	7.060705e+01	2.097775e-01	1.827231e-01	1.168804e-01	9.327710e-02	2.930948e-01	1.042471e-01	1.438462e-01	2.454460e-01	9.386127e-02	2.572214e-01	1.789669e-01	8.065828e-02	5.134237e-02	3.084662e-01	1.729471e-01	4.235168e-02	4.037926e-01	2.110008e-02	3.292673e-01	1.768985e-01	3.348223e-01	1.590119e-01	3.640836e-01	2.456771e-01	1.828286e-01	2.074107e-01	2.582484e-01	2.590248e-01	2.410305e-01	2.416964e-01	1.714043e+00	1.344533e+00	1.498102e+00	1.845395e-02	3.587985e-01	3.264450e-01	2.314757e+00
1949500	-9.066843e+04	-3.201493e+02	6.923278e+01	2.097775e-01	1.827231e-01	1.168804e-01	9.327710e-02	2.930948e-01	1.042471e-01	1.438462e-01	2.454460e-01	9.386127e-02	2.572214e-01	1.789669e-01	8.065828e-02	5.134237e-02	3.129341e-01	1.729471e-01	3.788377e-02	4.037926e-01	2.110008e-02	3.388625e-01	1.748271e-01	3.368910e-01	1.494194e-01	3.640836e-01	2.456771e-01	1.828286e-01	2.074107e-01	2.582484e-01	2.590248e-01	2.410305e-01	2.416964e-01	1.584001e+00	1.344533e+00	1.425904e+00	1.708022e-02	3.675788e-01	3.327711e-01	2.299650e+00
1950000	-9.069447e+04	-3.123170e+02	6.573385e+01	2.107780e-01	1.817776e-01	1.173939e-01	9.660286e-02	2.951022e-01	9.834558e-02	1.509468e-01	2.366759e-01	8.820909e-02	2.643729e-01	1.825560e-01	7.723930e-02	5.501068e-02	3.101056e-01	1.734963e-01	4.466292e-02	4.052905e-01	1.143402e-02	3.389487e-01	1.711543e-01	3.337312e-01	1.561658e-01	3.672078e-01	2.468266e-01	1.672394e-01	2.187262e-01	2.589543e-01	2.591692e-01	2.388651e-01	2.430114e-01	1.567088e+00	1.444692e+00	1.431849e+00	2.202562e-02	3.980249e-01	3.250095e-01	2.276966e+00
1950500	-9.070758e+04	-3.271923e+02	7.240176e+01	2.085082e-01	1.847503e-01	1.115560e-01	9.301509e-02	2.908077e-01	1.113627e-01	1.406302e-01	2.501885e-01	9.866800e-02	2.594964e-01	1.702441e-01	8.077283e-02	4.455407e-02	2.811605e-01	1.767455e-01	3.728162e-02	4.418179e-01	1.844039e-02	3.313058e-01	1.787486e-01	3.298382e-01	1.601074e-01	3.584216e-01	2.488403e-01	1.728817e-01	2.198564e-01	2.601981e-01	2.535810e-01	2.419139e-01	2.443071e-01	1.654509e+00	1.481880e+00	1.409749e+00	2.967658e-02	3.499003e-01	2.949566e-01	2.355143e+00
1951000	-9.069470e+04	-3.220722e+02	6.996397e+01	2.043067e-01	1.800917e-01	1.096982e-01	9.310380e-02	3.120191e-01	1.007805e-01	1.452024e-01	2.637815e-01	9.007588e-02	2.527852e-01	1.813135e-01	6.684156e-02	5.468143e-02	3.096111e-01	1.660762e-01	4.036397e-02	4.101110e-01	1.915630e-02	3.379356e-01	1.792162e-01	3.254159e-01	1.574323e-01	3.518056e-01	2.439596e-01	1.804609e-01	2.237739e-01	2.595302e-01	2.591692e-01	2.437235e-01	2.375771e-01	1.681878e+00	1.575095e+00	1.413414e+00	2.697352e-02	3.578749e-01	3.182043e-01	2.323921e+00
1951500	-9.070352e+04	-3.231261e+02	7.045169e+01	2.043802e-01	1.765764e-01	1.121981e-01	8.834827e-02	3.132562e-01	1.052409e-01	1.659836e-01	2.494698e-01	9.393853e-02	2.385127e-01	1.938143e-01	5.828104e-02	5.455607e-02	3.085812e-01	1.660762e-01	4.036397e-02	4.101110e-01	2.031154e-02	3.379356e-01	1.792162e-01	3.294397e-01	1.534085e-01	3.505923e-01	2.423570e-01	1.910004e-01	2.160504e-01	2.595302e-01	2.591692e-01	2.437235e-01	2.375771e-01	1.681878e+00	1.570302e+00	1.409014e+00	2.325595e-02	3.578749e-01	3.182043e-01	2.323921e+00
1952000	-9.071817e+04	-3.070539e+02	6.342673e+01	2.076991e-01	1.789915e-01	1.162448e-01	9.003336e-02	3.003460e-01	1.066852e-01	1.496042e-01	2.470241e-01	9.931386e-02	2.505398e-01	1.736323e-01	7.988569e-02	7.687334e-02	2.866077e-01	1.625014e-01	3.519603e-02	4.008840e-01	3.793751e-02	3.265304e-01	1.724102e-01	3.455820e-01	1.554775e-01	3.546430e-01	2.493788e-01	1.838831e-01	2.120952e-01	2.520882e-01	2.646130e-01	2.466388e-01	2.366600e-01	1.563778e+00	1.548415e+00	1.515416e+00	2.427625e-02	3.870860e-01	3.411449e-01	2.271769e+00
1952500	-9.069073e+04	-3.198993e+02	6.898835e+01	2.008141e-01	1.863448e-01	1.168895e-01	9.361704e-02	2.815335e-01	1.208010e-01	1.387147e-01	2.534494e-01	9.218241e-02	2.671060e-01	1.717618e-01	7.678567e-02	5.634585e-02	2.898102e-01	1.769118e-01	4.281201e-02	4.200241e-01	1.409606e-02	3.441555e-01	1.784184e-01	3.295024e-01	1.479237e-01	3.641005e-01	2.417600e-01	1.732923e-01	2.208471e-01	2.621618e-01	2.540898e-01	2.457106e-01	2.380378e-01	1.616126e+00	1.606476e+00	1.422611e+00	4.442553e-02	3.841164e-01	3.156072e-01	2.300276e+00
1953000	-9.070681e+04	-3.143750e+02	6.665008e+01	2.076991e-01	1.779940e-01	1.224774e-01	9.103083e-02	3.003460e-01	1.004526e-01	1.418402e-01	2.430846e-01	9.188413e-02	2.730768e-01	1.694072e-01	8.070705e-02	6.076694e-02	2.935387e-01	1.564963e-01	3.299191e-02	4.309763e-01	2.522988e-02	3.339407e-01	1.759017e-01	3.366168e-01	1.535408e-01	3.616793e-01	2.439598e-01	1.803958e-01	2.139651e-01	2.621400e-01	2.625060e-01	2.416043e-01	2.337497e-01	1.492545e+00	1.499035e+00	1.397474e+00	2.584426e-02	3.645163e-01	3.083811e-01	2.327103e+00
1953500	-9.069787e+04	-3.253721e+02	7.158625e+01	2.076991e-01	1.779940e-01	1.224774e-01	9.103083e-02	3.003460e-01	1.004526e-01	1.390057e-01	2.461926e-01	9.228216e-02	2.615482e-01	1.860119e-01	7.495937e-02	6.076694e-02	2.935387e-01	1.564963e-01	3.299191e-02	4.309763e-01	2.522988e-02	3.339407e-01	1.759017e-01	3.366168e-01	1.535408e-01	3.616793e-01	2.439598e-01	1.747111e-01	2.196498e-01	2.605705e-01	2.536527e-01	2.421944e-01	2.435824e-01	1.492545e+00	1.599152e+00	1.369626e+00	2.584426e-02	3.589275e-01	3.228531e-01	2.318219e+00
1954000	-9.069738e+04	-3.197344e+02	6.887499e+01	2.106911e-01	1.725897e-01	1.146312e-01	9.736406e-02	2.976082e-01	1.071158e-01	1.450933e-01	2.457428e-01	9.446667e-02	2.484652e-01	1.859276e-01	8.030444e-02	5.330462e-02	2.916923e-01	1.591346e-01	3.572785e-02	4.384769e-01	2.166384e-02	3.324747e-01	1.705357e-01	3.468965e-01	1.500931e-01	3.616793e-01	2.439598e-01	1.747111e-01	2.196498e-01	2.651736e-01	2.499845e-01	2.439150e-01	2.409270e-01	1.695538e+00	1.698266e+00	1.337966e+00	3.361995e-02	3.696414e-01	3.206397e-01	2.309719e+00
1954500	-9.069716e+04	-3.194194e+02	6.885794e+01	2.154732e-01	1.708341e-01	1.161549e-01	9.217917e-02	3.045004e-01	1.008581e-01	1.428468e-01	2.490466e-01	9.956006e-02	2.565214e-01	1.796801e-01	7.234504e-02	5.290640e-02	2.812188e-01	1.678900e-01	3.387066e-02	4.445608e-01	1.955334e-02	3.324747e-01	1.705357e-01	3.468965e-01	1.500931e-01	3.628071e-01	2.436982e-01	1.728522e-01	2.206425e-01	2.623310e-01	2.614569e-01	2.432708e-01	2.329412e-01	1.634621e+00	1.490180e+00	1.329818e+00	3.952672e-02	3.507059e-01	3.206397e-01	2.328654e+00
1955000	-9.069382e+04	-3.181637e+02	6.837904e+01	2.295881e-01	1.715586e-01	1.174307e-01	8.778781e-02	2.992299e-01	9.440485e-02	1.420846e-01	2.524707e-01	8.691686e-02	2.686302e-01	1.672602e-01	8.263749e-02	5.310829e-02	2.962611e-01	1.566089e-01	3.841911e-02	4.320019e-01	2.360065e-02	3.291195e-01	1.797756e-01	3.450986e-01	1.460063e-01	3.658256e-01	2.368222e-01	1.699262e-01	2.274261e-01	2.639780e-01	2.569968e-01	2.370867e-01	2.419385e-01	1.488369e+00	1.437789e+00	1.339620e+00	3.111314e-02	3.747289e-01	3.119736e-01	2.313298e+00
1955500	-9.070503e+04	-3.134326e+02	6.631151e+01	2.052952e-01	1.790222e-01	1.298647e-01	8.702485e-02	2.859414e-01	1.128517e-01	1.381275e-01	2.525193e-01	9.388399e-02	2.700470e-01	1.733619e-01	7.206034e-02	6.646924e-02	2.951665e-01	1.539702e-01	3.843322e-02	4.199531e-01	2.600781e-02	3.459627e-01	1.750668e-01	3.331848e-01	1.457857e-01	3.579910e-01	2.460806e-01	1.805260e-01	2.154024e-01	2.600011e-01	2.595847e-01	2.458591e-01	2.345551e-01	1.620058e+00	1.225020e+00	1.378954e+00	2.207387e-02	3.864068e-01	3.350724e-01	2.278521e+00
1956000	-9.068666e+04	-3.138925e+02	6.640434e+01	2.166956e-01	1.770317e-01	1.187942e-01	8.969005e-02	2.969212e-01	1.008673e-01	1.497281e-01	2.481878e-01	8.848123e-02	2.610294e-01	1.838279e-01	6.874563e-02	4.822255e-02	2.888999e-01	1.741212e-01	4.784186e-02	4.233246e-01	1.758987e-02	3.347983e-01	1.789838e-01	3.363388e-01	1.498792e-01	3.602268e-01	2.393647e-01	1.848416e-01	2.155669e-01	2.626581e-01	2.564283e-01	2.415832e-01	2.393304e-01	1.560168e+00	1.342325e+00	1.567949e+00	1.629415e-02	3.775382e-01	3.192585e-01	2.303203e+00
1956500	-9.068893e+04	-3.161037e+02	6.733225e+01	2.103781e-01	1.837430e-01	1.099057e-01	9.687101e-02	2.960724e-01	1.030297e-01	1.402927e-01	2.501580e-01	9.898515e-02	2.500660e-01	1.824014e-01	7.809684e-02	5.063061e-02	2.908956e-01	1.741212e-01	4.543381e-02	4.221207e-01	1.679811e-02	3.347983e-01	1.789838e-01	3.363388e-01	1.498792e-01	3.608710e-01	2.520140e-01	1.831594e-01	2.039556e-01	2.626581e-01	2.564283e-01	2.415832e-01	2.393304e-01	1.567811e+00	1.488456e+00	1.506501e+00	3.404599e-02	3.881133e-01	3.086834e-01	2.303203e+00
1957000	-9.068447e+04	-3.139039e+02	6.634410e+01	2.205866e-01	1.966071e-01	1.096491e-01	9.201490e-02	2.821977e-01	9.894466e-02	1.468654e-01	2.349110e-01	9.915750e-02	2.397381e-01	1.892163e-01	9.011170e-02	5.063061e-02	2.908956e-01	1.741212e-01	4.543381e-02	4.221207e-01	1.679811e-02	3.347983e-01	1.724762e-01	3.362130e-01	1.565125e-01	3.640249e-01	2.520140e-01	1.800055e-01	2.039556e-01	2.618468e-01	2.576696e-01	2.412326e-01	2.392510e-01	1.550062e+00	1.520707e+00	1.549617e+00	3.427873e-02	3.704453e-01	3.142602e-01	2.315294e+00
1957500	-9.068554e+04	-3.120593e+02	6.550747e+01	2.293434e-01	1.937465e-01	1.112807e-01	9.025279e-02	2.789151e-01	9.646150e-02	1.487824e-01	2.356475e-01	8.933990e-02	2.593338e-01	1.849502e-01	8.194630e-02	5.232932e-02	2.943729e-01	1.794485e-01	3.905670e-02	4.066138e-01	2.817872e-02	3.429676e-01	1.717076e-01	3.281382e-01	1.571866e-01	3.655206e-01	2.413599e-01	1.825467e-01	2.105729e-01	2.618468e-01	2.578665e-01	2.410357e-01	2.392510e-01	1.643317e+00	1.520707e+00	1.548283e+00	2.268769e-02	3.738802e-01	3.232461e-01	2.302874e+00
1958000	-9.067286e+04	-3.101227e+02	6.471577e+01	2.233407e-01	1.925976e-01	1.117239e-01	1.040272e-01	2.652443e-01	1.030663e-01	1.497713e-01	2.467732e-01	9.836319e-02	2.454530e-01	1.839182e-01	7.572096e-02	5.232932e-02	2.943729e-01	1.794485e-01	3.905670e-02	4.066138e-01	2.817872e-02	3.339907e-01	1.715243e-01	3.335617e-01	1.609233e-01	3.655206e-01	2.413599e-01	1.825467e-01	2.105729e-01	2.642185e-01	2.597419e-01	2.355969e-01	2.404427e-01	1.630858e+00	1.506912e+00	1.492289e+00	2.549553e-02	3.873985e-01	3.425141e-01	2.270087e+00
1958500	-9.068797e+04	-3.047591e+02	6.246028e+01	2.104900e-01	1.806252e-01	1.260986e-01	1.045706e-01	2.743622e-01	1.038533e-01	1.497713e-01	2.504073e-01	9.472917e-02	2.454530e-01	1.839182e-01	7.572096e-02	5.793027e-02	2.737395e-01	1.800813e-01	3.835009e-02	4.272939e-01	2.260491e-02	3.343678e-01	1.705977e-01	3.412496e-01	1.537850e-01	3.459404e-01	2.479604e-01	1.866896e-01	2.194096e-01	2.637568e-01	2.596779e-01	2.355969e-01	2.409685e-01	1.630858e+00	1.506912e+00	1.533492e+00	3.996289e-02	3.873504e-01	3.390838e-01	2.273566e+00
1959000	-9.070015e+04	-3.076545e+02	6.344064e+01	2.144547e-01	1.849686e-01	1.202792e-01	1.043997e-01	2.731458e-01	1.027521e-01	1.512809e-01	2.510505e-01	1.048112e-01	2.511203e-01	1.697583e-01	7.197887e-02	5.793027e-02	2.793670e-01	1.629022e-01	3.835009e-02	4.272939e-01	3.415655e-02	3.343678e-01	1.705977e-01	3.412496e-01	1.537850e-01	3.519935e-01	2.553823e-01	1.823023e-01	2.103219e-01	2.550490e-01	2.635518e-01	2.399362e-01	2.414630e-01	1.848549e+00	1.663407e+00	1.682924e+00	4.215961e-02	3.809290e-01	3.506747e-01	2.268396e+00
1959500	-9.068933e+04	-3.093554e+02	6.425753e+01	2.146667e-01	1.901605e-01	1.124176e-01	9.877747e-02	2.782547e-01	1.057231e-01	1.633175e-01	2.632706e-01	1.015360e-01	2.245871e-01	1.747533e-01	7.253558e-02	5.550344e-02	2.793670e-01	1.805495e-01	4.077693e-02	4.272939e-01	1.650919e-02	3.256598e-01	1.784421e-01	3.306512e-01	1.652469e-01	3.463281e-01	2.488667e-01	1.851342e-01	2.196710e-01	2.596711e-01	2.601814e-01	2.433919e-01	2.367555e-01	1.848549e+00	1.644156e+00	1.453379e+00	2.469716e-02	3.984852e-01	3.644947e-01	2.237020e+00
1960000	-9.068854e+04	-3.113518e+02	6.515508e+01	2.146667e-01	1.901605e-01	1.124176e-01	9.877747e-02	2.782547e-01	1.057231e-01	1.671257e-01	2.330492e-01	9.647428e-02	2.477440e-01	1.867705e-01	6.883638e-02	4.899694e-02	2.863449e-01	1.842215e-01	3.591308e-02	4.234487e-01	2.107487e-02	3.248182e-01	1.808685e-01	3.330500e-01	1.612633e-01	3.463281e-01	2.488667e-01	1.851342e-01	2.196710e-01	2.596711e-01	2.608002e-01	2.445448e-01	2.349839e-01	1.848549e+00	1.467995e+00	1.511006e+00	2.924065e-02	3.688472e-01	3.306083e-01	2.300544e+00
1960500	-9.068888e+04	-3.142602e+02	6.638741e+01	2.140878e-01	1.917780e-01	1.159421e-01	9.641935e-02	2.768167e-01	1.049560e-01	1.525995e-01	2.410168e-01	9.374463e-02	2.509785e-01	1.896478e-01	7.201276e-02	4.935238e-02	2.863449e-01	1.842215e-01	3.591308e-02	4.234487e-01	2.071943e-02	3.309742e-01	1.698576e-01	3.362655e-01	1.629027e-01	3.532204e-01	2.419744e-01	1.851342e-01	2.196710e-01	2.620775e-01	2.608002e-01	2.445448e-01	2.325774e-01	1.848549e+00	1.463994e+00	1.564532e+00	2.316365e-02	3.984810e-01	3.195102e-01	2.282009e+00
1961000	-9.069211e+04	-3.099987e+02	6.469954e+01	2.139219e-01	1.903471e-01	1.143911e-01	9.802609e-02	2.854598e-01	9.785401e-02	1.525995e-01	2.410168e-01	9.374463e-02	2.509785e-01	1.896478e-01	7.201276e-02	4.446785e-02	2.918794e-01	1.965596e-01	5.174984e-02	3.986066e-01	1.673661e-02	3.309742e-01	1.698576e-01	3.362655e-01	1.629027e-01	3.532204e-01	2.419744e-01	1.851342e-01	2.196710e-01	2.619824e-01	2.583829e-01	2.371757e-01	2.424590e-01	1.607593e+00	1.463994e+00	1.472714e+00	1.524549e-02	3.851615e-01	3.611232e-01	2.253715e+00
1961500	-9.068243e+04	-3.033340e+02	6.193643e+01	2.190443e-01	1.773386e-01	1.115405e-01	1.068521e-01	2.836235e-01	1.016010e-01	1.525995e-01	2.434158e-01	9.374463e-02	2.509785e-01	1.872488e-01	7.201276e-02	6.786663e-02	3.052597e-01	1.757804e-01	4.142099e-02	3.898127e-01	1.985948e-02	3.285909e-01	1.693862e-01	3.382718e-01	1.637511e-01	3.672838e-01	2.349808e-01	1.831815e-01	2.145540e-01	2.619824e-01	2.607728e-01	2.380664e-01	2.391784e-01	1.610589e+00	1.401331e+00	1.516304e+00	1.633684e-02	4.013828e-01	3.535593e-01	2.245058e+00
1962000	-9.067475e+04	-3.098719e+02	6.464650e+01	2.189407e-01	1.764019e-01	1.067466e-01	1.019699e-01	2.939228e-01	1.020182e-01	1.571524e-01	2.322824e-01	9.607492e-02	2.503660e-01	1.858720e-01	7.825232e-02	6.383043e-02	2.981352e-01	1.753250e-01	4.655329e-02	3.986272e-01	1.752895e-02	3.378196e-01	1.693862e-01	3.382718e-01	1.545224e-01	3.663836e-01	2.340156e-01	1.802399e-01	2.193609e-01	2.585149e-01	2.569092e-01	2.443020e-01	2.402738e-01	1.624976e+00	1.401331e+00	1.516304e+00	2.739699e-02	3.948874e-01	3.188126e-01	2.286300e+00
1962500	-9.067764e+04	-3.048978e+02	6.258355e+01	2.217046e-01	1.782062e-01	1.140068e-01	1.010918e-01	2.819532e-01	1.030374e-01	1.437435e-01	2.412693e-01	9.466389e-02	2.473486e-01	1.877890e-01	8.518569e-02	4.955720e-02	3.094361e-01	1.640240e-01	4.655329e-02	4.129004e-01	1.752895e-02	3.378196e-01	1.698769e-01	3.382718e-01	1.540317e-01	3.673703e-01	2.320150e-01	1.814939e-01	2.191209e-01	2.558095e-01	2.601154e-01	2.443020e-01	2.397731e-01	1.592159e+00	1.401331e+00	1.516304e+00	3.053020e-02	3.990628e-01	3.613183e-01	2.239619e+00
1963000	-9.069276e+04	-3.134502e+02	6.617828e+01	2.187851e-01	1.883457e-01	1.221050e-01	1.060995e-01	2.704755e-01	9.418929e-02	1.549639e-01	2.505276e-01	8.895953e-02	2.504739e-01	1.739132e-01	8.116172e-02	5.346226e-02	2.970156e-01	1.699214e-01	3.716690e-02	4.179825e-01	2.445123e-02	3.336273e-01	1.735832e-01	3.327568e-01	1.600327e-01	3.548282e-01	2.388090e-01	1.799327e-01	2.264300e-01	2.565982e-01	2.611493e-01	2.406985e-01	2.415540e-01	1.635228e+00	1.530621e+00	1.382814e+00	2.410186e-02	3.679194e-01	3.179171e-01	2.314163e+00
1963500	-9.067399e+04	-3.105571e+02	6.497131e+01	2.160220e-01	1.838888e-01	1.140068e-01	1.051077e-01	2.819532e-01	9.902155e-02	1.547130e-01	2.357471e-01	9.496588e-02	2.460213e-01	1.883939e-01	8.015886e-02	5.146380e-02	3.132602e-01	1.749971e-01	4.408325e-02	3.980081e-01	1.818749e-02	3.378196e-01	1.676401e-01	3.382718e-01	1.562686e-01	3.626485e-01	2.399343e-01	1.732686e-01	2.241486e-01	2.526187e-01	2.632537e-01	2.368342e-01	2.472934e-01	1.568477e+00	1.523510e+00	1.371619e+00	2.200227e-02	3.919102e-01	3.178372e-01	2.290253e+00
1964000	-9.070254e+04	-3.099195e+02	6.475530e+01	2.250812e-01	1.762038e-01	1.075540e-01	9.648368e-02	2.959254e-01	9.875176e-02	1.463936e-01	2.412290e-01	9.352184e-02	2.534488e-01	1.881071e-01	7.729971e-02	5.596430e-02	3.041035e-01	1.723665e-01	3.682505e-02	4.050341e-01	2.570661e-02	3.245590e-01	1.735645e-01	3.540136e-01	1.478629e-01	3.527328e-01	2.484705e-01	1.879871e-01	2.108096e-01	2.587749e-01	2.610808e-01	2.448089e-01	2.353355e-01	1.351359e+00	1.425117e+00	1.557338e+00	3.535912e-02	3.723045e-01	3.195848e-01	2.308111e+00
1964500	-9.068502e+04	-3.152214e+02	6.683013e+01	2.271261e-01	1.812356e-01	1.222329e-01	1.022904e-01	2.699957e-01	9.711926e-02	1.478557e-01	2.567388e-01	8.503280e-02	2.629666e-01	1.612515e-01	8.615462e-02	5.041519e-02	3.035308e-01	1.725224e-01	4.425295e-02	4.232655e-01	6.013086e-03	3.218656e-01	1.730404e-01	3.440299e-01	1.610640e-01	3.490558e-01	2.392806e-01	1.788651e-01	2.327985e-01	2.584412e-01	2.601724e-01	2.375288e-01	2.438576e-01	1.695632e+00	1.596782e+00	1.531145e+00	1.322869e-02	3.655624e-01	3.080865e-01	2.326351e+00
1965000	-9.069508e+04	-3.182565e+02	6.826251e+01	2.271261e-01	1.812356e-01	1.222329e-01	1.022904e-01	2.699957e-01	9.711926e-02	1.478557e-01	2.567388e-01	8.503280e-02	2.635762e-01	1.612515e-01	8.554505e-02	4.910864e-02	3.067751e-01	1.579226e-01	5.399243e-02	4.156613e-01	1.654003e-02	3.252487e-01	1.739822e-01	3.400907e-01	1.606785e-01	3.445620e-01	2.399414e-01	1.712512e-01	2.442455e-01	2.603820e-01	2.601724e-01	2.355880e-01	2.438576e-01	1.591260e+00	1.718597e+00	1.309441e+00	5.959846e-02	3.775955e-01	2.986790e-01	2.323726e+00
1965500	-9.068981e+04	-3.078333e+02	6.360630e+01	2.264293e-01	1.837353e-01	1.050699e-01	9.680427e-02	2.930027e-01	9.495851e-02	1.567965e-01	2.440248e-01	9.663853e-02	2.524827e-01	1.855761e-01	6.448151e-02	5.576830e-02	2.788838e-01	1.623948e-01	4.663366e-02	4.305215e-01	2.579793e-02	3.331713e-01	1.717278e-01	3.359874e-01	1.591134e-01	3.465972e-01	2.471492e-01	1.900241e-01	2.162295e-01	2.587749e-01	2.610808e-01	2.368027e-01	2.433417e-01	1.974532e+00	1.505958e+00	1.495875e+00	2.275921e-02	4.057748e-01	3.398373e-01	2.254388e+00
1966000	-9.068038e+04	-3.150570e+02	6.681576e+01	2.188411e-01	1.820068e-01	1.181463e-01	9.345170e-02	2.867369e-01	1.008173e-01	1.534299e-01	2.686557e-01	7.546705e-02	2.705689e-01	1.587660e-01	7.311243e-02	5.253079e-02	2.828330e-01	1.749653e-01	4.391314e-02	4.273959e-01	1.836191e-02	3.313920e-01	1.739822e-01	3.339474e-01	1.606785e-01	3.397995e-01	2.409939e-01	1.708716e-01	2.483351e-01	2.598914e-01	2.632569e-01	2.421918e-01	2.346599e-01	1.721130e+00	1.529617e+00	1.441224e+00	2.869033e-02	3.910365e-01	3.050281e-01	2.303935e+00
1966500	-9.067691e+04	-3.161426e+02	6.721623e+01	2.188411e-01	1.820068e-01	1.181463e-01	9.345170e-02	2.867369e-01	1.008173e-01	1.552823e-01	2.567736e-01	8.157247e-02	2.806442e-01	1.513557e-01	7.437168e-02	4.927401e-02	3.073625e-01	1.749653e-01	4.391314e-02	4.028663e-01	2.161869e-02	3.329398e-01	1.728068e-01	3.393807e-01	1.548726e-01	3.397995e-01	2.409939e-01	1.708716e-01	2.483351e-01	2.616127e-01	2.561444e-01	2.401128e-01	2.421301e-01	1.792836e+00	1.570782e+00	1.501522e+00	2.869033e-02	3.629950e-01	3.246743e-01	2.312331e+00
1967000	-9.067374e+04	-3.081439e+02	6.392397e+01	2.184124e-01	1.849605e-01	1.094152e-01	1.026810e-01	2.868058e-01	9.772503e-02	1.526724e-01	2.456982e-01	9.302875e-02	2.544107e-01	1.860474e-01	6.814260e-02	6.094964e-02	3.129852e-01	1.720453e-01	4.255178e-02	3.842481e-01	2.722000e-02	3.344365e-01	1.728370e-01	3.390648e-01	1.536616e-01	3.625408e-01	2.355009e-01	1.900241e-01	2.119342e-01	2.576010e-01	2.608710e-01	2.458418e-01	2.356862e-01	1.555654e+00	1.461056e+00	1.511081e+00	1.825442e-02	3.785876e-01	3.475425e-01	2.273870e+00
1967500	-9.067649e+04	-3.024785e+02	6.155703e+01	2.191120e-01	1.849605e-01	1.094152e-01	1.019815e-01	2.868058e-01	9.772503e-02	1.493426e-01	2.466069e-01	9.025995e-02	2.477062e-01	1.907570e-01	7.532736e-02	7.314247e-02	3.207566e-01	1.744559e-01	3.897590e-02	3.707150e-01	2.195411e-02	3.293714e-01	1.715676e-01	3.390220e-01	1.600391e-01	3.612287e-01	2.361888e-01	1.818262e-01	2.207562e-01	2.578235e-01	2.543289e-01	2.444880e-01	2.433596e-01	1.627142e+00	1.410962e+00	1.569666e+00	1.871893e-02	3.931894e-01	3.452330e-01	2.261578e+00
1968000	-9.068281e+04	-3.086216e+02	6.409207e+01	2.191120e-01	1.849605e-01	1.094152e-01	1.019815e-01	2.868058e-01	9.772503e-02	1.464400e-01	2.513381e-01	9.986928e-02	2.494836e-01	1.774366e-01	7.543249e-02	7.651815e-02	3.227977e-01	1.495034e-01	4.163397e-02	3.901737e-01	1.937304e-02	3.293714e-01	1.664402e-01	3.393495e-01	1.648389e-01	3.612287e-01	2.361888e-01	1.818262e-01	2.207562e-01	2.578235e-01	2.543289e-01	2.444880e-01	2.433596e-01	1.653455e+00	1.462308e+00	1.489545e+00	3.377558e-02	3.727733e-01	3.445297e-01	2.282697e+00
1968500	-9.067503e+04	-3.016171e+02	6.117580e+01	2.191120e-01	1.849605e-01	1.094152e-01	1.019815e-01	2.868058e-01	9.772503e-02	1.493290e-01	2.347004e-01	8.418350e-02	2.724244e-01	1.773733e-01	8.198931e-02	7.651815e-02	2.975808e-01	1.495034e-01	4.163397e-02	4.153906e-01	1.937304e-02	3.362159e-01	1.734377e-01	3.379549e-01	1.523915e-01	3.612287e-01	2.361888e-01	1.818262e-01	2.207562e-01	2.576881e-01	2.551352e-01	2.458829e-01	2.412938e-01	1.711020e+00	1.490925e+00	1.489545e+00	2.883233e-02	4.016929e-01	3.562173e-01	2.242090e+00
1969000	-9.067270e+04	-3.071788e+02	6.340017e+01	2.134180e-01	1.807100e-01	1.079865e-01	9.423121e-02	2.999601e-01	1.036941e-01	1.493290e-01	2.354586e-01	8.342539e-02	2.724244e-01	1.773733e-01	8.198931e-02	4.977423e-02	2.958507e-01	1.730845e-01	5.058597e-02	4.131547e-01	1.754987e-02	3.325275e-01	1.771261e-01	3.379549e-01	1.523915e-01	3.641301e-01	2.387362e-01	1.810610e-01	2.160727e-01	2.539541e-01	2.602624e-01	2.444435e-01	2.413400e-01	1.711020e+00	1.606271e+00	1.499111e+00	2.849654e-02	3.671689e-01	3.440755e-01	2.288756e+00
1969500	-9.068325e+04	-3.205782e+02	6.945349e+01	2.134180e-01	1.838219e-01	1.079865e-01	9.650268e-02	2.999601e-01	9.831075e-02	1.521858e-01	2.347555e-01	8.610434e-02	2.639099e-01	1.863998e-01	7.664476e-02	5.184277e-02	2.939180e-01	1.697955e-01	5.048360e-02	4.182040e-01	1.575616e-02	3.522220e-01	1.719236e-01	3.258728e-01	1.499816e-01	3.771258e-01	2.397445e-01	1.717118e-01	2.114179e-01	2.587564e-01	2.660524e-01	2.324465e-01	2.427447e-01	1.517029e+00	1.389843e+00	1.389728e+00	2.505479e-02	3.638012e-01	3.227754e-01	2.313423e+00
1970000	-9.068651e+04	-3.196964e+02	6.902413e+01	2.134180e-01	1.709873e-01	1.079865e-01	9.515552e-02	2.999601e-01	1.124925e-01	1.456245e-01	2.379417e-01	9.401138e-02	2.484744e-01	1.967926e-01	7.715548e-02	4.916569e-02	2.888048e-01	1.624141e-01	4.922762e-02	4.230056e-01	2.738214e-02	3.522220e-01	1.716216e-01	3.258728e-01	1.502836e-01	3.771258e-01	2.387873e-01	1.717118e-01	2.123752e-01	2.587564e-01	2.660524e-01	2.324465e-01	2.427447e-01	1.517029e+00	1.449763e+00	1.396308e+00	3.249544e-02	3.856522e-01	3.398218e-01	2.274526e+00
1970500	-9.069770e+04	-3.150638e+02	6.702105e+01	2.174218e-01	1.763363e-01	1.038603e-01	9.264870e-02	3.000774e-01	1.096555e-01	1.480389e-01	2.314548e-01	9.271522e-02	2.623431e-01	1.917124e-01	7.373559e-02	4.741726e-02	3.143095e-01	1.789570e-01	4.533626e-02	3.924750e-01	2.150507e-02	3.214061e-01	1.801530e-01	3.482200e-01	1.502209e-01	3.690661e-01	2.418620e-01	1.759955e-01	2.130764e-01	2.578050e-01	2.626866e-01	2.379382e-01	2.415703e-01	1.464590e+00	1.449763e+00	1.316005e+00	3.054574e-02	3.859587e-01	3.217689e-01	2.292272e+00
1971000	-9.069016e+04	-3.086216e+02	6.409606e+01	2.201073e-01	1.817838e-01	1.182497e-01	8.893112e-02	2.923203e-01	9.860780e-02	1.402530e-01	2.257850e-01	9.373736e-02	2.709645e-01	1.916808e-01	7.757944e-02	6.002709e-02	3.143095e-01	1.663471e-01	4.533626e-02	3.924750e-01	2.150507e-02	3.214061e-01	1.801530e-01	3.482200e-01	1.502209e-01	3.650449e-01	2.431330e-01	1.759955e-01	2.158266e-01	2.608582e-01	2.610907e-01	2.310851e-01	2.469660e-01	1.627015e+00	1.449763e+00	1.518991e+00	2.837068e-02	3.875158e-01	3.284508e-01	2.284033e+00
1971500	-9.069900e+04	-3.055610e+02	6.284831e+01	2.014141e-01	1.860130e-01	1.279435e-01	8.925797e-02	2.862219e-01	1.091495e-01	1.427179e-01	2.316204e-01	9.454764e-02	2.694411e-01	1.894126e-01	7.226036e-02	5.149849e-02	3.112483e-01	1.642773e-01	4.114434e-02	4.096180e-01	2.221362e-02	3.339344e-01	1.834564e-01	3.401987e-01	1.424105e-01	3.650449e-01	2.431330e-01	1.759955e-01	2.158266e-01	2.608582e-01	2.678770e-01	2.350493e-01	2.362155e-01	1.608636e+00	1.418085e+00	1.503454e+00	2.837068e-02	3.937400e-01	3.284508e-01	2.277809e+00
1972000	-9.068977e+04	-3.145028e+02	6.676431e+01	2.034188e-01	1.796531e-01	1.252574e-01	8.661103e-02	2.937321e-01	1.113275e-01	1.597273e-01	2.392868e-01	9.600860e-02	2.584475e-01	1.744730e-01	7.205682e-02	5.032998e-02	2.941904e-01	1.699443e-01	4.253329e-02	4.178846e-01	2.511741e-02	3.309550e-01	1.787711e-01	3.423260e-01	1.479479e-01	3.633417e-01	2.341261e-01	1.801921e-01	2.223400e-01	2.574155e-01	2.600495e-01	2.390498e-01	2.434853e-01	1.468706e+00	1.418085e+00	1.368608e+00	2.403589e-02	3.798036e-01	3.327688e-01	2.287428e+00
1972500	-9.068461e+04	-3.104373e+02	6.476254e+01	2.077460e-01	1.805872e-01	1.288248e-01	8.904101e-02	2.920907e-01	1.017103e-01	1.543783e-01	2.314802e-01	8.934454e-02	2.749501e-01	1.739887e-01	7.585817e-02	5.616815e-02	2.941904e-01	1.699443e-01	4.025211e-02	4.178846e-01	2.156042e-02	3.309550e-01	1.787711e-01	3.423260e-01	1.479479e-01	3.560126e-01	2.411689e-01	1.804784e-01	2.223400e-01	2.574155e-01	2.619106e-01	2.390498e-01	2.416241e-01	1.716597e+00	1.624104e+00	1.493792e+00	2.401830e-02	3.851961e-01	3.306331e-01	2.284171e+00
1973000	-9.068909e+04	-3.113796e+02	6.525554e+01	2.077460e-01	1.805872e-01	1.288248e-01	8.904101e-02	2.958573e-01	9.794364e-02	1.553068e-01	2.271484e-01	9.315823e-02	2.631148e-01	1.775328e-01	8.373894e-02	5.616815e-02	2.941904e-01	1.699443e-01	4.025211e-02	4.178846e-01	2.156042e-02	3.387933e-01	1.801504e-01	3.357049e-01	1.453514e-01	3.680218e-01	2.411689e-01	1.804784e-01	2.103308e-01	2.575685e-01	2.637635e-01	2.400480e-01	2.386200e-01	1.716597e+00	1.400064e+00	1.503724e+00	2.606225e-02	3.835898e-01	3.273391e-01	2.289071e+00
1973500	-9.068808e+04	-3.139511e+02	6.644151e+01	2.131210e-01	1.888548e-01	1.283494e-01	9.317426e-02	2.827909e-01	9.370950e-02	1.466636e-01	2.429494e-01	9.411149e-02	2.553632e-01	1.758946e-01	8.501768e-02	5.646071e-02	2.941904e-01	1.699443e-01	3.995955e-02	4.178846e-01	2.156042e-02	3.224936e-01	1.867031e-01	3.357049e-01	1.550984e-01	3.680218e-01	2.411689e-01	1.804784e-01	2.103308e-01	2.570893e-01	2.604628e-01	2.435853e-01	2.388625e-01	1.551051e+00	1.436626e+00	1.455951e+00	1.121460e-02	3.813153e-01	3.296136e-01	2.289071e+00
1974000	-9.069289e+04	-3.167049e+02	6.762164e+01	2.131210e-01	1.906130e-01	1.265913e-01	9.317426e-02	2.827909e-01	9.370950e-02	1.466636e-01	2.429494e-01	9.411149e-02	2.553632e-01	1.758946e-01	8.501768e-02	5.793604e-02	2.925750e-01	1.636396e-01	4.254434e-02	4.215281e-01	2.177698e-02	3.224936e-01	1.867031e-01	3.357049e-01	1.550984e-01	3.606824e-01	2.546296e-01	1.757121e-01	2.089758e-01	2.608348e-01	2.617761e-01	2.398399e-01	2.375492e-01	1.599966e+00	1.452989e+00	1.455951e+00	1.293245e-02	3.810426e-01	3.332309e-01	2.285727e+00
1974500	-9.068995e+04	-3.176359e+02	6.809238e+01	2.146903e-01	1.955229e-01	1.134800e-01	8.767381e-02	2.838822e-01	1.047508e-01	1.466636e-01	2.429494e-01	9.411149e-02	2.530716e-01	1.686321e-01	9.457179e-02	5.885031e-02	2.925750e-01	1.636396e-01	3.919563e-02	4.215281e-01	2.421142e-02	3.232256e-01	1.870496e-01	3.327217e-01	1.570030e-01	3.611502e-01	2.521103e-01	1.760070e-01	2.107325e-01	2.578505e-01	2.614927e-01	2.385612e-01	2.420955e-01	1.495538e+00	1.428500e+00	1.455951e+00	9.325038e-03	3.785862e-01	3.346717e-01	2.286742e+00
1975000	-9.068165e+04	-3.147426e+02	6.675944e+01	2.090127e-01	1.850055e-01	1.168403e-01	1.013925e-01	2.827501e-01	1.049989e-01	1.466636e-01	2.429494e-01	9.411149e-02	2.530716e-01	1.686321e-01	9.457179e-02	5.885031e-02	2.925750e-01	1.636396e-01	3.919563e-02	4.215281e-01	2.421142e-02	3.301508e-01	1.760015e-01	3.387325e-01	1.551151e-01	3.588276e-01	2.400569e-01	1.819518e-01	2.191637e-01	2.578505e-01	2.614927e-01	2.385612e-01	2.420955e-01	1.578122e+00	1.495497e+00	1.432767e+00	2.827375e-02	3.816454e-01	3.158525e-01	2.302502e+00
1975500	-9.067793e+04	-3.138295e+02	6.636489e+01	2.128995e-01	1.884456e-01	1.190216e-01	8.895428e-02	2.818380e-01	1.088410e-01	1.493651e-01	2.329769e-01	8.292831e-02	2.669218e-01	1.834939e-01	8.431404e-02	6.962930e-02	3.155490e-01	1.490727e-01	4.081459e-02	4.038985e-01	2.103594e-02	3.328868e-01	1.773659e-01	3.404170e-01	1.493302e-01	3.722721e-01	2.400659e-01	1.764347e-01	2.112273e-01	2.578505e-01	2.614927e-01	2.385612e-01	2.420955e-01	1.607567e+00	1.457855e+00	1.432767e+00	2.827375e-02	3.988917e-01	3.458198e-01	2.255289e+00
1976000	-9.067867e+04	-3.101610e+02	6.471634e+01	2.062354e-01	1.750377e-01	1.289850e-01	9.950245e-02	2.883501e-01	1.018894e-01	1.549721e-01	2.343037e-01	8.285788e-02	2.600678e-01	1.847343e-01	8.306415e-02	6.456873e-02	3.110679e-01	1.622177e-01	3.445901e-02	4.013421e-01	2.634457e-02	3.328868e-01	1.773659e-01	3.368958e-01	1.528514e-01	3.722721e-01	2.400659e-01	1.764347e-01	2.112273e-01	2.578505e-01	2.614927e-01	2.385612e-01	2.420955e-01	1.542198e+00	1.692083e+00	1.432767e+00	1.864200e-02	3.994183e-01	3.452231e-01	2.255359e+00
1976500	-9.072139e+04	-3.166021e+02	6.754191e+01	2.462243e-01	1.913869e-01	9.557683e-02	1.089269e-01	2.692857e-01	8.859942e-02	1.499478e-01	2.416625e-01	9.178619e-02	2.538787e-01	1.780682e-01	8.465662e-02	4.835526e-02	3.040012e-01	1.654192e-01	4.228498e-02	4.183419e-01	2.159737e-02	3.247337e-01	1.707004e-01	3.323774e-01	1.721885e-01	3.618807e-01	2.407327e-01	1.724938e-01	2.248928e-01	2.590080e-01	2.576739e-01	2.484941e-01	2.348240e-01	1.789251e+00	1.317913e+00	1.479207e+00	2.856899e-02	3.644389e-01	3.283624e-01	2.307199e+00
1977000	-9.069352e+04	-3.122428e+02	6.566533e+01	2.195730e-01	1.838467e-01	1.089867e-01	9.947725e-02	2.731720e-01	1.149444e-01	1.568222e-01	2.396733e-01	8.241476e-02	2.601172e-01	1.793439e-01	8.162867e-02	5.229189e-02	3.005440e-01	1.802247e-01	4.564447e-02	3.983328e-01	2.296204e-02	3.262229e-01	1.747326e-01	3.400125e-01	1.590320e-01	3.603971e-01	2.298410e-01	1.797454e-01	2.300164e-01	2.620068e-01	2.573555e-01	2.416366e-01	2.390012e-01	1.667253e+00	1.508575e+00	1.352705e+00	2.578649e-02	3.525609e-01	3.400542e-01	2.307385e+00
1977500	-9.069194e+04	-3.111626e+02	6.525518e+01	2.193723e-01	1.877320e-01	1.060161e-01	9.505734e-02	2.815142e-01	1.103080e-01	1.504928e-01	2.448057e-01	8.432387e-02	2.425643e-01	1.858000e-01	9.201331e-02	7.695685e-02	3.111109e-01	1.627800e-01	3.551124e-02	3.894445e-01	2.419648e-02	3.328250e-01	1.796419e-01	3.240521e-01	1.634810e-01	3.561303e-01	2.437345e-01	1.810082e-01	2.191270e-01	2.547284e-01	2.621912e-01	2.407671e-01	2.423133e-01	1.622326e+00	1.327915e+00	1.453975e+00	2.722621e-02	3.962098e-01	3.479467e-01	2.255843e+00
1978000	-9.068932e+04	-3.172709e+02	6.782041e+01	2.190393e-01	1.854530e-01	1.034785e-01	9.220541e-02	2.936221e-01	1.062018e-01	1.633321e-01	2.367634e-01	8.994245e-02	2.516952e-01	1.822811e-01	7.598577e-02	7.188752e-02	3.252113e-01	1.648571e-01	3.916147e-02	3.813534e-01	1.752915e-02	3.381177e-01	1.800569e-01	3.229001e-01	1.589253e-01	3.473677e-01	2.548815e-01	1.841274e-01	2.136234e-01	2.547284e-01	2.621912e-01	2.407800e-01	2.423004e-01	1.568435e+00	1.515719e+00	1.542394e+00	2.722621e-02	3.743255e-01	3.479760e-01	2.277698e+00
1978500	-9.071107e+04	-3.097146e+02	6.461468e+01	2.104235e-01	1.777654e-01	1.186715e-01	1.065273e-01	2.815494e-01	1.050629e-01	1.500589e-01	2.546669e-01	8.485956e-02	2.612304e-01	1.713391e-01	7.784514e-02	7.244239e-02	2.929689e-01	1.606315e-01	4.575592e-02	4.102983e-01	1.790293e-02	3.371030e-01	1.762705e-01	3.335604e-01	1.530661e-01	3.517498e-01	2.490882e-01	1.802392e-01	2.189228e-01	2.688475e-01	2.487822e-01	2.452795e-01	2.370908e-01	1.523233e+00	1.457302e+00	1.479773e+00	1.374276e-02	3.924750e-01	3.436200e-01	2.263905e+00
1979000	-9.068512e+04	-3.221691e+02	7.006213e+01	2.078171e-01	1.790130e-01	1.184513e-01	8.892975e-02	3.030406e-01	1.027482e-01	1.571591e-01	2.532430e-01	8.317726e-02	2.645774e-01	1.710807e-01	7.076254e-02	4.516042e-02	2.732330e-01	1.803048e-01	4.169531e-02	4.453242e-01	1.428223e-02	3.354580e-01	1.715472e-01	3.370496e-01	1.559452e-01	3.547268e-01	2.406202e-01	1.747284e-01	2.299245e-01	2.600072e-01	2.560018e-01	2.442865e-01	2.397044e-01	1.494467e+00	1.677736e+00	1.380530e+00	4.470387e-02	3.775402e-01	3.096766e-01	2.312783e+00
1979500	-9.068555e+04	-3.169002e+02	6.763250e+01	2.170075e-01	1.876163e-01	1.115177e-01	9.094421e-02	2.720621e-01	1.208522e-01	1.476820e-01	2.332333e-01	1.040898e-01	2.523990e-01	1.881455e-01	7.445042e-02	5.725149e-02	3.041705e-01	1.497445e-01	3.866924e-02	4.262898e-01	2.387455e-02	3.381177e-01	1.786595e-01	3.229001e-01	1.603227e-01	3.600061e-01	2.451308e-01	1.850912e-01	2.097720e-01	2.617776e-01	2.551420e-01	2.407800e-01	2.423004e-01	1.661983e+00	1.544932e+00	1.472754e+00	3.224520e-02	3.659002e-01	3.115657e-01	2.322534e+00
1980000	-9.068665e+04	-3.185096e+02	6.849050e+01	2.135615e-01	1.855660e-01	1.125827e-01	8.645591e-02	2.810226e-01	1.208114e-01	1.476820e-01	2.332333e-01	1.040898e-01	2.523990e-01	1.881455e-01	7.445042e-02	4.979126e-02	3.008094e-01	1.509971e-01	4.170046e-02	4.301861e-01	2.651568e-02	3.280101e-01	1.827239e-01	3.330324e-01	1.562336e-01	3.600158e-01	2.473576e-01	1.862184e-01	2.064082e-01	2.617776e-01	2.617680e-01	2.341539e-01	2.423004e-01	1.661983e+00	1.335471e+00	1.365343e+00	2.627521e-02	3.662644e-01	3.283375e-01	2.305398e+00
1980500	-9.069181e+04	-3.116359e+02	6.546597e+01	2.134242e-01	1.687753e-01	1.114727e-01	9.354152e-02	3.037769e-01	1.090094e-01	1.611285e-01	2.505179e-01	9.396945e-02	2.664952e-01	1.556512e-01	7.223776e-02	4.516042e-02	2.732330e-01	1.780809e-01	4.391925e-02	4.453242e-01	1.428223e-02	3.415967e-01	1.683976e-01	3.405526e-01	1.494531e-01	3.353563e-01	2.433783e-01	1.745368e-01	2.467286e-01	2.579578e-01	2.560018e-01	2.446181e-01	2.414223e-01	1.552248e+00	1.386617e+00	1.446681e+00	2.146931e-02	3.887803e-01	3.130137e-01	2.298206e+00
1981000	-9.068540e+04	-3.150217e+02	6.693340e+01	2.116436e-01	1.729770e-01	1.099110e-01	8.976764e-02	2.970538e-01	1.186469e-01	1.526651e-01	2.239407e-01	9.936891e-02	2.662285e-01	1.818421e-01	7.595469e-02	6.118283e-02	2.894178e-01	1.509971e-01	4.251224e-02	4.293744e-01	2.651568e-02	3.395748e-01	1.793252e-01	3.370486e-01	1.440514e-01	3.600158e-01	2.473576e-01	1.862184e-01	2.064082e-01	2.629411e-01	2.578745e-01	2.417525e-01	2.374319e-01	1.580912e+00	1.416210e+00	1.391007e+00	2.776574e-02	3.723745e-01	3.279433e-01	2.299682e+00
1981500	-9.067118e+04	-3.174843e+02	6.799313e+01	2.137723e-01	1.761957e-01	1.188487e-01	8.941147e-02	2.953114e-01	1.064604e-01	1.526651e-01	2.324663e-01	9.858479e-02	2.577029e-01	1.818421e-01	7.673881e-02	5.910941e-02	2.879340e-01	1.601322e-01	3.989774e-02	4.323282e-01	2.059842e-02	3.312700e-01	1.733922e-01	3.454676e-01	1.498702e-01	3.649283e-01	2.424451e-01	1.862184e-01	2.064082e-01	2.561100e-01	2.581928e-01	2.467876e-01	2.389096e-01	1.666635e+00	1.393650e+00	1.391007e+00	2.625345e-02	3.716722e-01	3.524900e-01	2.275838e+00
1982000	-9.068449e+04	-3.246859e+02	7.135291e+01	2.085525e-01	1.788191e-01	1.196089e-01	9.720484e-02	2.925874e-01	1.032272e-01	1.527810e-01	2.379611e-01	1.000437e-01	2.583690e-01	1.785265e-01	7.231867e-02	6.323514e-02	2.923073e-01	1.664347e-01	3.609930e-02	4.228546e-01	1.906899e-02	3.326913e-01	1.816433e-01	3.348694e-01	1.507960e-01	3.668200e-01	2.438316e-01	1.771427e-01	2.122057e-01	2.561100e-01	2.581928e-01	2.467876e-01	2.389096e-01	1.632590e+00	1.393650e+00	1.248884e+00	3.871147e-02	3.600044e-01	3.104569e-01	2.329539e+00
1982500	-9.070118e+04	-3.172366e+02	6.786707e+01	2.112604e-01	1.833685e-01	1.175405e-01	9.696093e-02	2.871140e-01	1.037556e-01	1.647643e-01	2.277683e-01	9.462200e-02	2.429765e-01	1.903706e-01	7.949827e-02	6.592623e-02	2.847574e-01	1.616206e-01	3.720950e-02	4.266781e-01	2.380825e-02	3.278314e-01	1.728676e-01	3.352203e-01	1.640808e-01	3.519694e-01	2.354194e-01	1.959172e-01	2.166940e-01	2.616326e-01	2.571706e-01	2.427320e-01	2.384648e-01	1.617526e+00	1.473775e+00	1.395838e+00	2.060801e-02	3.657405e-01	3.234939e-01	2.310766e+00
1983000	-9.070013e+04	-3.171314e+02	6.768331e+01	2.085525e-01	1.859483e-01	1.124798e-01	9.720484e-02	2.925874e-01	1.032272e-01	1.566100e-01	2.376479e-01	9.206917e-02	2.516545e-01	1.856588e-01	7.635962e-02	6.322041e-02	3.087833e-01	1.456147e-01	4.454006e-02	4.179793e-01	1.986219e-02	3.271214e-01	1.742323e-01	3.430663e-01	1.555800e-01	3.648365e-01	2.315306e-01	1.762473e-01	2.273855e-01	2.639514e-01	2.562667e-01	2.415475e-01	2.382344e-01	1.724442e+00	1.575123e+00	1.496635e+00	1.358052e-02	3.614567e-01	3.329403e-01	2.305603e+00
1983500	-9.070906e+04	-3.022370e+02	6.152563e+01	2.073071e-01	1.695491e-01	1.181912e-01	1.013594e-01	2.993394e-01	1.042538e-01	1.430813e-01	2.480619e-01	8.955036e-02	2.616880e-01	1.863558e-01	7.126270e-02	4.817257e-02	2.596114e-01	1.767985e-01	4.900244e-02	4.474552e-01	1.895986e-02	3.435160e-01	1.661364e-01	3.490998e-01	1.412478e-01	3.606321e-01	2.415001e-01	1.832012e-01	2.146666e-01	2.696268e-01	2.523440e-01	2.421835e-01	2.358457e-01	1.518447e+00	1.513285e+00	1.412100e+00	3.396985e-02	3.992786e-01	3.465950e-01	2.254126e+00
1984000	-9.068877e+04	-3.080282e+02	6.377732e+01	2.183096e-01	1.723851e-01	1.147336e-01	9.649081e-02	2.936465e-01	1.044343e-01	1.448854e-01	2.416669e-01	9.253725e-02	2.612260e-01	1.806189e-01	7.906561e-02	7.126961e-02	2.857771e-01	1.522468e-01	5.105363e-02	4.074410e-01	3.221185e-02	3.357577e-01	1.696773e-01	3.430663e-01	1.514987e-01	3.726893e-01	2.409528e-01	1.787674e-01	2.075905e-01	2.551178e-01	2.601208e-01	2.372395e-01	2.475219e-01	1.696480e+00	1.579126e+00	1.486507e+00	3.804474e-02	4.016463e-01	3.552447e-01	2.243109e+00
1984500	-9.069841e+04	-3.075892e+02	6.365376e+01	2.183096e-01	1.779925e-01	1.142081e-01	9.259423e-02	2.936465e-01	1.032491e-01	1.570968e-01	2.466161e-01	8.140690e-02	2.611341e-01	1.756098e-01	7.813635e-02	6.764069e-02	2.960868e-01	1.513936e-01	4.890523e-02	4.184299e-01	1.754377e-02	3.357577e-01	1.668153e-01	3.430663e-01	1.543606e-01	3.651723e-01	2.334656e-01	1.787674e-01	2.225948e-01	2.638918e-01	2.538633e-01	2.438818e-01	2.383630e-01	1.673142e+00	1.458944e+00	1.486507e+00	2.996856e-02	4.332050e-01	3.250375e-01	2.241758e+00
1985000	-9.070292e+04	-3.165714e+02	6.752167e+01	2.104674e-01	1.779925e-01	1.142081e-01	1.004365e-01	2.936465e-01	1.032491e-01	1.465248e-01	2.523182e-01	8.270031e-02	2.560447e-01	1.807086e-01	8.170353e-02	6.764069e-02	2.960868e-01	1.513936e-01	4.890523e-02	4.184299e-01	1.754377e-02	3.377640e-01	1.678637e-01	3.398963e-01	1.544761e-01	3.688790e-01	2.343814e-01	1.827782e-01	2.139614e-01	2.638918e-01	2.538633e-01	2.438818e-01	2.383630e-01	1.496670e+00	1.545891e+00	1.558906e+00	3.341920e-02	3.615221e-01	3.151693e-01	2.323309e+00
1985500	-9.070590e+04	-3.080520e+02	6.380646e+01	2.297221e-01	1.906895e-01	1.106613e-01	8.157878e-02	2.787381e-01	1.086102e-01	1.476881e-01	2.485666e-01	9.227944e-02	2.631485e-01	1.679423e-01	8.037513e-02	7.185156e-02	2.862942e-01	1.556006e-01	4.189444e-02	4.090885e-01	3.527068e-02	3.106819e-01	1.801711e-01	3.441054e-01	1.650417e-01	3.633732e-01	2.479438e-01	1.730411e-01	2.156420e-01	2.596649e-01	2.539639e-01	2.416260e-01	2.447452e-01	1.800091e+00	1.510718e+00	1.405476e+00	2.689549e-02	4.017000e-01	3.389057e-01	2.259394e+00
1986000	-9.070254e+04	-3.097534e+02	6.458069e+01	2.163040e-01	2.041495e-01	1.158823e-01	9.547138e-02	2.636230e-01	1.045698e-01	1.476881e-01	2.485666e-01	9.227944e-02	2.631485e-01	1.679423e-01	8.037513e-02	7.923382e-02	2.959087e-01	1.295958e-01	4.669645e-02	4.157857e-01	3.277957e-02	3.191203e-01	1.799763e-01	3.443001e-01	1.566033e-01	3.633732e-01	2.415224e-01	1.794625e-01	2.156420e-01	2.596649e-01	2.539639e-01	2.444125e-01	2.419588e-01	1.644013e+00	1.419286e+00	1.516100e+00	2.128383e-02	3.973426e-01	3.596872e-01	2.242970e+00
1986500	-9.069391e+04	-3.128145e+02	6.590384e+01	2.210338e-01	1.672659e-01	1.079047e-01	1.077131e-01	2.942455e-01	1.018371e-01	1.587170e-01	2.297002e-01	8.752566e-02	2.615358e-01	1.905107e-01	7.201064e-02	6.293448e-02	2.902908e-01	1.544398e-01	4.158075e-02	4.281671e-01	2.258711e-02	3.385327e-01	1.728612e-01	3.382560e-01	1.503501e-01	3.616860e-01	2.405372e-01	1.832833e-01	2.144935e-01	2.582083e-01	2.643964e-01	2.374146e-01	2.399807e-01	1.639309e+00	1.476802e+00	1.430975e+00	2.214562e-02	3.943554e-01	3.586493e-01	2.246995e+00
1987000	-9.069188e+04	-3.126687e+02	6.593031e+01	2.203190e-01	1.720961e-01	1.188297e-01	1.039135e-01	2.854998e-01	9.934197e-02	1.587170e-01	2.297002e-01	8.752566e-02	2.615358e-01	1.905107e-01	7.201064e-02	6.293448e-02	2.902908e-01	1.544398e-01	4.158075e-02	4.281671e-01	2.258711e-02	3.381216e-01	1.728612e-01	3.386671e-01	1.503501e-01	3.616860e-01	2.405372e-01	1.832833e-01	2.144935e-01	2.582083e-01	2.643964e-01	2.374146e-01	2.399807e-01	1.491955e+00	1.423921e+00	1.424137e+00	2.121537e-02	3.789768e-01	3.314848e-01	2.289538e+00
1987500	-9.068557e+04	-3.173847e+02	6.784878e+01	2.203190e-01	1.720961e-01	1.188297e-01	1.039135e-01	2.845148e-01	1.003269e-01	1.582189e-01	2.370436e-01	9.463110e-02	2.647169e-01	1.741487e-01	7.124084e-02	6.293448e-02	2.943128e-01	1.544398e-01	4.235974e-02	4.281671e-01	1.778614e-02	3.381216e-01	1.728612e-01	3.372070e-01	1.518101e-01	3.581259e-01	2.429697e-01	1.879187e-01	2.109857e-01	2.603862e-01	2.604689e-01	2.386195e-01	2.405255e-01	1.716855e+00	1.524734e+00	1.434789e+00	2.241288e-02	3.540834e-01	3.383853e-01	2.307531e+00
1988000	-9.068155e+04	-3.157021e+02	6.714894e+01	2.315352e-01	1.829283e-01	1.135358e-01	9.517285e-02	2.801060e-01	9.672194e-02	1.582189e-01	2.370436e-01	9.463110e-02	2.647169e-01	1.741487e-01	7.124084e-02	5.261043e-02	2.943128e-01	1.544398e-01	4.880879e-02	4.281671e-01	2.166114e-02	3.324816e-01	1.677819e-01	3.372070e-01	1.625296e-01	3.480922e-01	2.440386e-01	1.837597e-01	2.241094e-01	2.562254e-01	2.609322e-01	2.360251e-01	2.468172e-01	1.844339e+00	1.359912e+00	1.373298e+00	1.632095e-02	3.657013e-01	3.198607e-01	2.314438e+00
1988500	-9.068784e+04	-3.082747e+02	6.395328e+01	2.132909e-01	2.027931e-01	1.165308e-01	9.380323e-02	2.699337e-01	1.036482e-01	1.538615e-01	2.501512e-01	9.309073e-02	2.585542e-01	1.738961e-01	7.044620e-02	5.451949e-02	2.850629e-01	1.648208e-01	4.558975e-02	4.237909e-01	2.621618e-02	3.264777e-01	1.829007e-01	3.257627e-01	1.648589e-01	3.597838e-01	2.509629e-01	1.731786e-01	2.160748e-01	2.607746e-01	2.621338e-01	2.349202e-01	2.421714e-01	1.622012e+00	1.531437e+00	1.435285e+00	1.639110e-02	4.022701e-01	3.492455e-01	2.248484e+00
1989000	-9.069227e+04	-3.230413e+02	7.045287e+01	2.144737e-01	1.811168e-01	1.228609e-01	1.007309e-01	2.742975e-01	1.065203e-01	1.485839e-01	2.318068e-01	8.867632e-02	2.816748e-01	1.781028e-01	7.115531e-02	5.458859e-02	2.800354e-01	1.657130e-01	4.407825e-02	4.351466e-01	2.043825e-02	3.434009e-01	1.710352e-01	3.261514e-01	1.594125e-01	3.590277e-01	2.390560e-01	1.800609e-01	2.218554e-01	2.564230e-01	2.609322e-01	2.364425e-01	2.462023e-01	1.606576e+00	1.575641e+00	1.391605e+00	1.907128e-02	3.563780e-01	3.070952e-01	2.336527e+00
1989500	-9.068877e+04	-3.120264e+02	6.559091e+01	2.291540e-01	1.966178e-01	1.171046e-01	8.962264e-02	2.630779e-01	1.044230e-01	1.626469e-01	2.552462e-01	8.951445e-02	2.356354e-01	1.827472e-01	7.420989e-02	5.412324e-02	2.909508e-01	1.813020e-01	4.570112e-02	4.075180e-01	2.040480e-02	3.303332e-01	1.747073e-01	3.286669e-01	1.662926e-01	3.614689e-01	2.454768e-01	1.828661e-01	2.101882e-01	2.607746e-01	2.615482e-01	2.366263e-01	2.410510e-01	1.705506e+00	1.388166e+00	1.391531e+00	2.273697e-02	3.981984e-01	3.359608e-01	2.265841e+00
1990000	-9.069149e+04	-3.122097e+02	6.566983e+01	2.219413e-01	1.964348e-01	1.140499e-01	1.061777e-01	2.604171e-01	1.009792e-01	1.651220e-01	2.453978e-01	9.349999e-02	2.396984e-01	1.740116e-01	8.227026e-02	5.412324e-02	2.909508e-01	1.813020e-01	4.570112e-02	4.075180e-01	2.040480e-02	3.263704e-01	1.740737e-01	3.314316e-01	1.681244e-01	3.631898e-01	2.437559e-01	1.828661e-01	2.101882e-01	2.634219e-01	2.523916e-01	2.431355e-01	2.410510e-01	1.573780e+00	1.519729e+00	1.391531e+00	1.673238e-02	3.813718e-01	3.041733e-01	2.314455e+00
1990500	-9.069760e+04	-3.176348e+02	6.796993e+01	2.116789e-01	1.945510e-01	1.040155e-01	1.037661e-01	2.893064e-01	9.668210e-02	1.485839e-01	2.470988e-01	8.867632e-02	2.663828e-01	1.781028e-01	7.115531e-02	5.606882e-02	3.176517e-01	1.671030e-01	3.584549e-02	4.008691e-01	2.246183e-02	3.326546e-01	1.771198e-01	3.326898e-01	1.575359e-01	3.448624e-01	2.440784e-01	1.784261e-01	2.326331e-01	2.574223e-01	2.602899e-01	2.457750e-01	2.365127e-01	1.791652e+00	1.434721e+00	1.427542e+00	3.095480e-02	3.659412e-01	3.115955e-01	2.322463e+00
1991000	-9.070011e+04	-3.234626e+02	7.075012e+01	2.200939e-01	1.936366e-01	1.174368e-01	8.713776e-02	2.809959e-01	1.006990e-01	1.504461e-01	2.529394e-01	9.286520e-02	2.479233e-01	1.756547e-01	8.017133e-02	5.948521e-02	2.600012e-01	1.574494e-01	4.016961e-02	4.600653e-01	2.282933e-02	3.302159e-01	1.790749e-01	3.276224e-01	1.630868e-01	3.657472e-01	2.451486e-01	1.784513e-01	2.106528e-01	2.618305e-01	2.562105e-01	2.479721e-01	2.339869e-01	1.533914e+00	1.470474e+00	1.346332e+00	2.032170e-02	3.586078e-01	2.984635e-01	2.342929e+00
1991500	-9.068419e+04	-3.124510e+02	6.577818e+01	1.999473e-01	1.751433e-01	1.061164e-01	8.924418e-02	3.156558e-01	1.138931e-01	1.567894e-01	2.422214e-01	8.501619e-02	2.622415e-01	1.704630e-01	8.326847e-02	5.042718e-02	2.978024e-01	1.855154e-01	4.067382e-02	4.032833e-01	2.229793e-02	3.326546e-01	1.771198e-01	3.364300e-01	1.537957e-01	3.616283e-01	2.432782e-01	1.772938e-01	2.177997e-01	2.508983e-01	2.606665e-01	2.457788e-01	2.426564e-01	1.540569e+00	1.500853e+00	1.433390e+00	3.188727e-02	3.871727e-01	3.237969e-01	2.289030e+00
1992000	-9.067395e+04	-3.155618e+02	6.712110e+01	2.094610e-01	1.662734e-01	1.121764e-01	9.904610e-02	3.073561e-01	1.056870e-01	1.547291e-01	2.422214e-01	8.501619e-02	2.622415e-01	1.702922e-01	8.549955e-02	5.042718e-02	3.074992e-01	1.767383e-01	3.975406e-02	4.032833e-01	2.229793e-02	3.411212e-01	1.728638e-01	3.311496e-01	1.548654e-01	3.611463e-01	2.378161e-01	1.780396e-01	2.229980e-01	2.610869e-01	2.606665e-01	2.355903e-01	2.426564e-01	1.582589e+00	1.500853e+00	1.417198e+00	2.769865e-02	3.856240e-01	3.142286e-01	2.300147e+00
1992500	-9.067188e+04	-3.134250e+02	6.615305e+01	2.161526e-01	1.756536e-01	1.080050e-01	1.020429e-01	3.033257e-01	9.482020e-02	1.547291e-01	2.422214e-01	8.501619e-02	2.622415e-01	1.702922e-01	8.549955e-02	5.321290e-02	3.051455e-01	1.767809e-01	3.941822e-02	4.005452e-01	2.489725e-02	3.418471e-01	1.728638e-01	3.311496e-01	1.541394e-01	3.516960e-01	2.371629e-01	1.740517e-01	2.370894e-01	2.610869e-01	2.606665e-01	2.448369e-01	2.334098e-01	1.582589e+00	1.533547e+00	1.465444e+00	3.892690e-02	3.852806e-01	3.278948e-01	2.286825e+00
1993000	-9.069673e+04	-3.074546e+02	6.353065e+01	2.187111e-01	1.774210e-01	1.086640e-01	1.047944e-01	2.866657e-01	1.037438e-01	1.512765e-01	2.545777e-01	9.229227e-02	2.465199e-01	1.769835e-01	7.835007e-02	4.732896e-02	3.028433e-01	1.874217e-01	4.354605e-02	4.036073e-01	1.525263e-02	3.268855e-01	1.764413e-01	3.338279e-01	1.628453e-01	3.460270e-01	2.504052e-01	1.805194e-01	2.230483e-01	2.593836e-01	2.642876e-01	2.339712e-01	2.423576e-01	1.813448e+00	1.447499e+00	1.517967e+00	2.483570e-02	3.953141e-01	3.496264e-01	2.255059e+00
1993500	-9.067835e+04	-3.109084e+02	6.511834e+01	2.153658e-01	1.804774e-01	1.133483e-01	9.982243e-02	2.886645e-01	1.023216e-01	1.546074e-01	2.464455e-01	9.218363e-02	2.584622e-01	1.753207e-01	7.298056e-02	6.533853e-02	2.960574e-01	1.704222e-01	4.242851e-02	4.037933e-01	2.196008e-02	3.508317e-01	1.731434e-01	3.249010e-01	1.511239e-01	3.556854e-01	2.420182e-01	1.813528e-01	2.209436e-01	2.595129e-01	2.551348e-01	2.439525e-01	2.413998e-01	1.516043e+00	1.396971e+00	1.557112e+00	1.795458e-02	4.055331e-01	3.309660e-01	2.263501e+00
1994000	-9.068954e+04	-3.144175e+02	6.665639e+01	1.967093e-01	1.702797e-01	1.277315e-01	1.021260e-01	3.014059e-01	1.017476e-01	1.646331e-01	2.362096e-01	1.001279e-01	2.593128e-01	1.672270e-01	7.248966e-02	6.415257e-02	3.028094e-01	1.569196e-01	4.598681e-02	4.127121e-01	1.741955e-02	3.508317e-01	1.731434e-01	3.249010e-01	1.511239e-01	3.603653e-01	2.355937e-01	1.861784e-01	2.178627e-01	2.622500e-01	2.544612e-01	2.439525e-01	2.393363e-01	1.590729e+00	1.282575e+00	1.543852e+00	2.707416e-02	3.872463e-01	3.513209e-01	2.261433e+00
1994500	-9.069087e+04	-3.097943e+02	6.444996e+01	2.282750e-01	1.791905e-01	1.076220e-01	9.449414e-02	2.954948e-01	9.492354e-02	1.517053e-01	2.480747e-01	9.286726e-02	2.481365e-01	1.918206e-01	6.739560e-02	6.460972e-02	2.969579e-01	1.661168e-01	3.653146e-02	4.128927e-01	2.289142e-02	3.305396e-01	1.738601e-01	3.410129e-01	1.545874e-01	3.677541e-01	2.375322e-01	1.828954e-01	2.118183e-01	2.622500e-01	2.544612e-01	2.439525e-01	2.393363e-01	1.738120e+00	1.450792e+00	1.740259e+00	3.498985e-02	3.825691e-01	3.473646e-01	2.270066e+00
1995000	-9.070252e+04	-3.027688e+02	6.163264e+01	2.190626e-01	1.955196e-01	1.144429e-01	8.895828e-02	2.822947e-01	9.972196e-02	1.476305e-01	2.487874e-01	8.969010e-02	2.554031e-01	1.773648e-01	8.112404e-02	4.853651e-02	3.125903e-01	1.744505e-01	4.885746e-02	3.915900e-01	2.397529e-02	3.386661e-01	1.721909e-01	3.239263e-01	1.652167e-01	3.644137e-01	2.394852e-01	1.746895e-01	2.214117e-01	2.578977e-01	2.638619e-01	2.387887e-01	2.394516e-01	1.679446e+00	1.553157e+00	1.478638e+00	3.631078e-02	4.076243e-01	3.337796e-01	2.258596e+00
1995500	-9.070198e+04	-3.055491e+02	6.276534e+01	2.126397e-01	1.938789e-01	1.199308e-01	1.027727e-01	2.741871e-01	9.659082e-02	1.476305e-01	2.487874e-01	8.969010e-02	2.554031e-01	1.773648e-01	8.112404e-02	5.073031e-02	3.123059e-01	1.727749e-01	4.812123e-02	3.987181e-01	1.734958e-02	3.400327e-01	1.777788e-01	3.193424e-01	1.628461e-01	3.702518e-01	2.401223e-01	1.722978e-01	2.173281e-01	2.578977e-01	2.619403e-01	2.387887e-01	2.413732e-01	1.679446e+00	1.441427e+00	1.598526e+00	1.439163e-02	3.969195e-01	3.517949e-01	2.251286e+00
1996000	-9.071010e+04	-3.104660e+02	6.493268e+01	2.282750e-01	1.791905e-01	1.060011e-01	9.630918e-02	2.954948e-01	9.472934e-02	1.433282e-01	2.316366e-01	8.628235e-02	2.706673e-01	1.858459e-01	8.223955e-02	5.547138e-02	3.075971e-01	1.640616e-01	4.124769e-02	4.031665e-01	2.845575e-02	3.283638e-01	1.728264e-01	3.323955e-01	1.664144e-01	3.635077e-01	2.499074e-01	1.754586e-01	2.111262e-01	2.534806e-01	2.678226e-01	2.385110e-01	2.401857e-01	1.603452e+00	1.383257e+00	1.476420e+00	3.291560e-02	4.059099e-01	3.432754e-01	2.250815e+00
1996500	-9.070835e+04	-3.085657e+02	6.400616e+01	2.225141e-01	1.900622e-01	1.175327e-01	1.051145e-01	2.706934e-01	9.408313e-02	1.391153e-01	2.464480e-01	9.940144e-02	2.523571e-01	1.812532e-01	8.142502e-02	5.073031e-02	3.123059e-01	1.727749e-01	4.812123e-02	3.987181e-01	1.734958e-02	3.425440e-01	1.740368e-01	3.250679e-01	1.583513e-01	3.623423e-01	2.473713e-01	1.804681e-01	2.098183e-01	2.582320e-01	2.631296e-01	2.396270e-01	2.390114e-01	1.846904e+00	1.350925e+00	1.555918e+00	4.455673e-02	3.659350e-01	3.617683e-01	2.272297e+00
1997000	-9.070712e+04	-3.113729e+02	6.520599e+01	2.130769e-01	2.006424e-01	1.175742e-01	9.950033e-02	2.816064e-01	8.759977e-02	1.400622e-01	2.405816e-01	1.043518e-01	2.605037e-01	1.762160e-01	7.828481e-02	4.414823e-02	3.169325e-01	1.884042e-01	4.271304e-02	3.863930e-01	2.140903e-02	3.264249e-01	1.786650e-01	3.221952e-01	1.727149e-01	3.580802e-01	2.524505e-01	1.804935e-01	2.089757e-01	2.582320e-01	2.610746e-01	2.396270e-01	2.410663e-01	1.778305e+00	1.507892e+00	1.443299e+00	2.661440e-02	3.610038e-01	3.217955e-01	2.317201e+00
1997500	-9.070201e+04	-3.090813e+02	6.411615e+01	2.331847e-01	1.931530e-01	1.078967e-01	1.059605e-01	2.716267e-01	8.817850e-02	1.400622e-01	2.405816e-01	1.043518e-01	2.605037e-01	1.762160e-01	7.828481e-02	4.414823e-02	3.169325e-01	1.851070e-01	5.273217e-02	3.863930e-01	1.468711e-02	3.234323e-01	1.757376e-01	3.258250e-01	1.750051e-01	3.580802e-01	2.524505e-01	1.804935e-01	2.089757e-01	2.597681e-01	2.595385e-01	2.396270e-01	2.410663e-01	1.829267e+00	1.682331e+00	1.496119e+00	2.661440e-02	4.071382e-01	3.200279e-01	2.272834e+00
1998000	-9.068992e+04	-3.211859e+02	6.970650e+01	2.263482e-01	1.892316e-01	1.165475e-01	9.397297e-02	2.767651e-01	9.713464e-02	1.516345e-01	2.316366e-01	8.628235e-02	2.605081e-01	1.923600e-01	7.757837e-02	7.150035e-02	3.229519e-01	1.567273e-01	4.524271e-02	3.913403e-01	1.223741e-02	3.322903e-01	1.782892e-01	3.303083e-01	1.591122e-01	3.663142e-01	2.324150e-01	1.874172e-01	2.138536e-01	2.593806e-01	2.601406e-01	2.432753e-01	2.372036e-01	1.674033e+00	1.217031e+00	1.457012e+00	1.316124e-02	3.644741e-01	3.451600e-01	2.290366e+00
1998500	-9.068537e+04	-2.954828e+02	5.871834e+01	2.287975e-01	1.990139e-01	1.087652e-01	9.699297e-02	2.717398e-01	9.469058e-02	1.422640e-01	2.492630e-01	9.645192e-02	2.473749e-01	1.775852e-01	8.706092e-02	4.917662e-02	3.137460e-01	1.891131e-01	4.436337e-02	3.862691e-01	1.733174e-02	3.282069e-01	1.768756e-01	3.273909e-01	1.675265e-01	3.609139e-01	2.552360e-01	1.729303e-01	2.109198e-01	2.614020e-01	2.579046e-01	2.396270e-01	2.410663e-01	1.670285e+00	1.570230e+00	1.548347e+00	4.431904e-02	4.183397e-01	3.667600e-01	2.214900e+00
1999000	-9.068827e+04	-3.080100e+02	6.380608e+01	2.268204e-01	1.811839e-01	1.104454e-01	1.095381e-01	2.725492e-01	9.946298e-02	1.332956e-01	2.768835e-01	1.010072e-01	2.469362e-01	1.595250e-01	8.235254e-02	5.367872e-02	3.039615e-01	1.829785e-01	4.957634e-02	3.971881e-01	1.261696e-02	3.282069e-01	1.768756e-01	3.266688e-01	1.682486e-01	3.554649e-01	2.561431e-01	1.696081e-01	2.187839e-01	2.554521e-01	2.579046e-01	2.396270e-01	2.470163e-01	1.693837e+00	1.570230e+00	1.411190e+00	2.321185e-02	3.875024e-01	3.531565e-01	2.259341e+00
1999500	-9.069811e+04	-2.994728e+02	6.038374e+01	2.330488e-01	1.891141e-01	1.069875e-01	9.943568e-02	2.801135e-01	9.130044e-02	1.338475e-01	2.777142e-01	9.520461e-02	2.460552e-01	1.648260e-01	8.235254e-02	5.367872e-02	3.039615e-01	1.829785e-01	4.957634e-02	3.971881e-01	1.261696e-02	3.184989e-01	1.715626e-01	3.436593e-01	1.662792e-01	3.539382e-01	2.544604e-01	1.744058e-01	2.171957e-01	2.554521e-01	2.579046e-01	2.396270e-01	2.470163e-01	1.534813e+00	1.569088e+00	1.425155e+00	2.321185e-02	4.108085e-01	3.352668e-01	2.253925e+00
2000000	-9.070116e+04	-3.265119e+02	7.203712e+01	2.147096e-01	1.865533e-01	1.136076e-01	1.049328e-01	2.794540e-01	1.007426e-01	1.646779e-01	2.282996e-01	9.009853e-02	2.565523e-01	1.788657e-01	8.150596e-02	6.245980e-02	3.252234e-01	1.770603e-01	3.510288e-02	3.839179e-01	1.623575e-02	3.302886e-01	1.768637e-01	3.314299e-01	1.614178e-01	3.552084e-01	2.442134e-01	1.788374e-01	2.217408e-01	2.525857e-01	2.597360e-01	2.441482e-01	2.435300e-01	1.740584e+00	1.548214e+00	1.350542e+00	1.621152e-02	3.640360e-01	3.124416e-01	2.323522e+00
2000500	-9.069018e+04	-3.262519e+02	7.189531e+01	2.251786e-01	1.865533e-01	1.136076e-01	9.413009e-02	2.794540e-01	1.010764e-01	1.646779e-01	2.282996e-01	9.009853e-02	2.565523e-01	1.788657e-01	8.150596e-02	7.064341e-02	3.136992e-01	1.706997e-01	3.151883e-02	3.927168e-01	2.072208e-02	3.302886e-01	1.768637e-01	3.314299e-01	1.614178e-01	3.597952e-01	2.425323e-01	1.848504e-01	2.128221e-01	2.533025e-01	2.632225e-01	2.381116e-01	2.453634e-01	1.681865e+00	1.476248e+00	1.523170e+00	3.142737e-02	3.700782e-01	3.063994e-01	2.323522e+00
2001000	-9.069262e+04	-3.065390e+02	6.317569e+01	2.265611e-01	1.891141e-01	1.053409e-01	9.943568e-02	2.874308e-01	9.211753e-02	1.393030e-01	2.544231e-01	8.802035e-02	2.702563e-01	1.735615e-01	7.443578e-02	6.427989e-02	2.955256e-01	1.754459e-01	4.477728e-02	3.977712e-01	2.220008e-02	3.367363e-01	1.664622e-01	3.227470e-01	1.740544e-01	3.478205e-01	2.533571e-01	1.730542e-01	2.257682e-01	2.592974e-01	2.608635e-01	2.438904e-01	2.359486e-01	1.606401e+00	1.506260e+00	1.604181e+00	4.213326e-02	3.863505e-01	3.516402e-01	2.262009e+00
2001500	-9.068164e+04	-3.048353e+02	6.235576e+01	2.225471e-01	1.902047e-01	1.048053e-01	1.047740e-01	2.813921e-01	9.627678e-02	1.417254e-01	2.544231e-01	8.384416e-02	2.702563e-01	1.735615e-01	7.618960e-02	6.190543e-02	3.074901e-01	1.836439e-01	4.251822e-02	3.876277e-01	1.681472e-02	3.367363e-01	1.664622e-01	3.227470e-01	1.740544e-01	3.592958e-01	2.385575e-01	1.802622e-01	2.218845e-01	2.547504e-01	2.608635e-01	2.438904e-01	2.404957e-01	1.807582e+00	1.506260e+00	1.688604e+00	2.066795e-02	3.863505e-01	3.516402e-01	2.262009e+00
2002000	-9.069067e+04	-3.215956e+02	6.987384e+01	2.130883e-01	1.924907e-01	1.032080e-01	1.100828e-01	2.802024e-01	1.009278e-01	1.483517e-01	2.446258e-01	8.788854e-02	2.636840e-01	1.717340e-01	8.371595e-02	6.444566e-02	3.006804e-01	1.401715e-01	4.523343e-02	4.203875e-01	2.908152e-02	3.271457e-01	1.734783e-01	3.315912e-01	1.677848e-01	3.606669e-01	2.349551e-01	1.748319e-01	2.295460e-01	2.564584e-01	2.667306e-01	2.339817e-01	2.428292e-01	1.741105e+00	1.233236e+00	1.416584e+00	3.418409e-02	3.635280e-01	3.157358e-01	2.320736e+00
2002500	-9.068496e+04	-3.171087e+02	6.775040e+01	2.244387e-01	1.826558e-01	1.028095e-01	1.009271e-01	2.915229e-01	9.764603e-02	1.473356e-01	2.364267e-01	8.579486e-02	2.725100e-01	1.833797e-01	7.455314e-02	5.957617e-02	3.220641e-01	1.808800e-01	3.917642e-02	3.877685e-01	1.053488e-02	3.275089e-01	1.731221e-01	3.408865e-01	1.584825e-01	3.488704e-01	2.420338e-01	1.829619e-01	2.261339e-01	2.547504e-01	2.608635e-01	2.414657e-01	2.429204e-01	1.643606e+00	1.506260e+00	1.472244e+00	3.316577e-02	3.973055e-01	2.976641e-01	2.305030e+00
2003000	-9.069145e+04	-3.195000e+02	6.885456e+01	2.325936e-01	2.033122e-01	1.051616e-01	1.050088e-01	2.595912e-01	9.433259e-02	1.474747e-01	2.498895e-01	9.651877e-02	2.559028e-01	1.753934e-01	7.482086e-02	5.091461e-02	3.047916e-01	1.668537e-01	4.678907e-02	4.108510e-01	1.980007e-02	3.232753e-01	1.794527e-01	3.296890e-01	1.675829e-01	3.547983e-01	2.499850e-01	1.735627e-01	2.216541e-01	2.564584e-01	2.615309e-01	2.436459e-01	2.383648e-01	1.656483e+00	1.496129e+00	1.390119e+00	3.305455e-02	3.690380e-01	3.225175e-01	2.308444e+00
2003500	-9.069261e+04	-3.133456e+02	6.598469e+01	2.264188e-01	2.045939e-01	1.088529e-01	1.101414e-01	2.537766e-01	9.621651e-02	1.494665e-01	2.498895e-01	9.651877e-02	2.559028e-01	1.753934e-01	7.282900e-02	6.148329e-02	3.071496e-01	1.786458e-01	3.689545e-02	3.909859e-01	2.483995e-02	3.293535e-01	1.726832e-01	3.264586e-01	1.715048e-01	3.604943e-01	2.376159e-01	1.803923e-01	2.214975e-01	2.556219e-01	2.616649e-01	2.392377e-01	2.434755e-01	1.741510e+00	1.568703e+00	1.580889e+00	4.229830e-02	3.956189e-01	3.429496e-01	2.261432e+00
2004000	-9.070349e+04	-3.186399e+02	6.836009e+01	2.348216e-01	1.862608e-01	1.045966e-01	1.139013e-01	2.636451e-01	9.677459e-02	1.539743e-01	2.503486e-01	9.530069e-02	2.562652e-01	1.482463e-01	9.586486e-02	6.271373e-02	3.071496e-01	1.791811e-01	3.689545e-02	3.904507e-01	2.360951e-02	3.226941e-01	1.734990e-01	3.306749e-01	1.731320e-01	3.527955e-01	2.540431e-01	1.778508e-01	2.153106e-01	2.556219e-01	2.616649e-01	2.392377e-01	2.434755e-01	1.775673e+00	1.517576e+00	1.491097e+00	2.838089e-02	3.719154e-01	3.263660e-01	2.301719e+00
2004500	-9.068237e+04	-3.228030e+02	7.037299e+01	2.221806e-01	1.837697e-01	1.193608e-01	9.584849e-02	2.785990e-01	1.002413e-01	1.444961e-01	2.434628e-01	9.955720e-02	2.746231e-01	1.787393e-01	5.912151e-02	4.379477e-02	2.950660e-01	1.668562e-01	4.975686e-02	4.226313e-01	2.189490e-02	3.322747e-01	1.702942e-01	3.392172e-01	1.582139e-01	3.490229e-01	2.436327e-01	1.871768e-01	2.201677e-01	2.547948e-01	2.670741e-01	2.384794e-01	2.396516e-01	1.519966e+00	1.522948e+00	1.466328e+00	2.524809e-02	3.700937e-01	3.116893e-01	2.318217e+00
2005000	-9.070295e+04	-3.152031e+02	6.699623e+01	2.206161e-01	1.915656e-01	1.069292e-01	1.154693e-01	2.823784e-01	8.304137e-02	1.385671e-01	2.615347e-01	9.259277e-02	2.413117e-01	1.793099e-01	8.668376e-02	5.932855e-02	3.071496e-01	1.825663e-01	3.689545e-02	3.904507e-01	2.360951e-02	3.322565e-01	1.639366e-01	3.306749e-01	1.731320e-01	3.587362e-01	2.480131e-01	1.774155e-01	2.158352e-01	2.556219e-01	2.632992e-01	2.392377e-01	2.418412e-01	1.507165e+00	1.411553e+00	1.507513e+00	3.366983e-02	3.692027e-01	3.271926e-01	2.303605e+00
2005500	-9.068687e+04	-3.260856e+02	7.180706e+01	2.236366e-01	1.788700e-01	1.186795e-01	9.928222e-02	2.745322e-01	1.049995e-01	1.570325e-01	2.362316e-01	9.521921e-02	2.760922e-01	1.608966e-01	7.452780e-02	4.754476e-02	3.176944e-01	1.688838e-01	4.278703e-02	3.965670e-01	2.652304e-02	3.322747e-01	1.702942e-01	3.392172e-01	1.582139e-01	3.502033e-01	2.392797e-01	1.844895e-01	2.260275e-01	2.547948e-01	2.670741e-01	2.384794e-01	2.396516e-01	1.729578e+00	1.577057e+00	1.396415e+00	3.253597e-02	3.586596e-01	3.088955e-01	2.332445e+00
2006000	-9.069758e+04	-3.129806e+02	6.595025e+01	2.081836e-01	1.756577e-01	1.176401e-01	8.260261e-02	3.036569e-01	1.122591e-01	1.508791e-01	2.597240e-01	8.899031e-02	2.540889e-01	1.749034e-01	7.141440e-02	5.262064e-02	2.764082e-01	1.799080e-01	4.309476e-02	4.362240e-01	1.174440e-02	3.327268e-01	1.800802e-01	3.495527e-01	1.376402e-01	3.514706e-01	2.391204e-01	1.782273e-01	2.311817e-01	2.554166e-01	2.550044e-01	2.438348e-01	2.457442e-01	1.581293e+00	1.608611e+00	1.415892e+00	2.473628e-02	3.769573e-01	3.413653e-01	2.281677e+00
2006500	-9.069943e+04	-3.044574e+02	6.229625e+01	2.343030e-01	1.908062e-01	1.108812e-01	1.071512e-01	2.676419e-01	8.921654e-02	1.467638e-01	2.503438e-01	9.144851e-02	2.556036e-01	1.681283e-01	8.771203e-02	6.621167e-02	3.015840e-01	1.780065e-01	3.838477e-02	3.949628e-01	2.085025e-02	3.165316e-01	1.679380e-01	3.454718e-01	1.700586e-01	3.581647e-01	2.511507e-01	1.707342e-01	2.199504e-01	2.525750e-01	2.565679e-01	2.489612e-01	2.418959e-01	1.740301e+00	1.435247e+00	1.594325e+00	1.887044e-02	3.730780e-01	3.384211e-01	2.288501e+00
2007000	-9.069083e+04	-3.187177e+02	6.849947e+01	2.145704e-01	1.761628e-01	1.132992e-01	1.003258e-01	2.844636e-01	1.111782e-01	1.514937e-01	2.493133e-01	8.923107e-02	2.504781e-01	1.852026e-01	7.428123e-02	4.836080e-02	3.074602e-01	1.791180e-01	4.278703e-02	3.957510e-01	2.652304e-02	3.277921e-01	1.714707e-01	3.413854e-01	1.593519e-01	3.634751e-01	2.388136e-01	1.772640e-01	2.204472e-01	2.634364e-01	2.588857e-01	2.380583e-01	2.396196e-01	1.641792e+00	1.503447e+00	1.405552e+00	3.002607e-02	3.838442e-01	3.276817e-01	2.288474e+00
2007500	-9.069909e+04	-3.159876e+02	6.744828e+01	2.169870e-01	1.846072e-01	1.064861e-01	8.918056e-02	2.984047e-01	1.043345e-01	1.564487e-01	2.507565e-01	1.015549e-01	2.495161e-01	1.662936e-01	7.543016e-02	4.221952e-02	2.775377e-01	1.891673e-01	4.369123e-02	4.330024e-01	1.438188e-02	3.231918e-01	1.739357e-01	3.398387e-01	1.630339e-01	3.495951e-01	2.442181e-01	1.776450e-01	2.285418e-01	2.578143e-01	2.602616e-01	2.458429e-01	2.360812e-01	1.462624e+00	1.255249e+00	1.465888e+00	1.815984e-02	3.895493e-01	3.179855e-01	2.292465e+00
2008000	-9.069909e+04	-3.121428e+02	6.541483e+01	2.406994e-01	1.909203e-01	1.227261e-01	9.888122e-02	2.580157e-01	8.875732e-02	1.459601e-01	2.493293e-01	9.695157e-02	2.664423e-01	1.674484e-01	7.386830e-02	6.081921e-02	3.218221e-01	1.701196e-01	4.742920e-02	3.838127e-01	1.599722e-02	3.182996e-01	1.726269e-01	3.448159e-01	1.642576e-01	3.531910e-01	2.525536e-01	1.806439e-01	2.136115e-01	2.564738e-01	2.631374e-01	2.446276e-01	2.357611e-01	1.706603e+00	1.594329e+00	1.710672e+00	3.939857e-02	3.821442e-01	3.355853e-01	2.282270e+00
2008500	-9.069844e+04	-3.135957e+02	6.608304e+01	2.406994e-01	1.909203e-01	1.227261e-01	9.888122e-02	2.580157e-01	8.875732e-02	1.528302e-01	2.485620e-01	9.582079e-02	2.688019e-01	1.665999e-01	6.738518e-02	5.295437e-02	3.044730e-01	1.878217e-01	4.023108e-02	3.993289e-01	1.519081e-02	3.231326e-01	1.703657e-01	3.361142e-01	1.703875e-01	3.445446e-01	2.495359e-01	1.729712e-01	2.329483e-01	2.553971e-01	2.631374e-01	2.457043e-01	2.357611e-01	1.706603e+00	1.594329e+00	1.613002e+00	4.481499e-02	3.747462e-01	3.336279e-01	2.291626e+00
2009000	-9.069360e+04	-3.128492e+02	6.586324e+01	2.115674e-01	1.891158e-01	1.107179e-01	9.250214e-02	2.959616e-01	1.001352e-01	1.662969e-01	2.411820e-01	9.671596e-02	2.438192e-01	1.807388e-01	7.124710e-02	4.671611e-02	2.755359e-01	1.718609e-01	4.344920e-02	4.364011e-01	2.603675e-02	3.288968e-01	1.799440e-01	3.271819e-01	1.639773e-01	3.565153e-01	2.411450e-01	1.833946e-01	2.189451e-01	2.537679e-01	2.626594e-01	2.429212e-01	2.406515e-01	1.554261e+00	1.826655e+00	1.294899e+00	3.506504e-02	3.769606e-01	3.259274e-01	2.297112e+00
2009500	-9.069736e+04	-3.081126e+02	6.381764e+01	2.115674e-01	1.891158e-01	1.107179e-01	9.250214e-02	2.959616e-01	1.001352e-01	1.545302e-01	2.435223e-01	9.857926e-02	2.432572e-01	1.828559e-01	7.725510e-02	4.432337e-02	2.836613e-01	1.666358e-01	4.947211e-02	4.402316e-01	1.567581e-02	3.293587e-01	1.758093e-01	3.379214e-01	1.569105e-01	3.565153e-01	2.346553e-01	1.898843e-01	2.189451e-01	2.537679e-01	2.626594e-01	2.429212e-01	2.406515e-01	1.554261e+00	1.833240e+00	1.362738e+00	3.506504e-02	3.787093e-01	3.241788e-01	2.297112e+00
2010000	-9.069242e+04	-3.134844e+02	6.623190e+01	2.273747e-01	1.733085e-01	1.107179e-01	9.250214e-02	2.959616e-01	1.001352e-01	1.619553e-01	2.422475e-01	9.658723e-02	2.415097e-01	1.817774e-01	7.592281e-02	6.292708e-02	2.819950e-01	1.730618e-01	4.230774e-02	4.257050e-01	1.400350e-02	3.357199e-01	1.761643e-01	3.357861e-01	1.523297e-01	3.565153e-01	2.346553e-01	1.832377e-01	2.255916e-01	2.537679e-01	2.626594e-01	2.429212e-01	2.406515e-01	1.576396e+00	1.396918e+00	1.485936e+00	2.243088e-02	4.248861e-01	3.044187e-01	2.270695e+00
2010500	-9.068728e+04	-3.208721e+02	6.938777e+01	2.205404e-01	1.831049e-01	1.102301e-01	8.888550e-02	2.940697e-01	1.031694e-01	1.403332e-01	2.558287e-01	8.801175e-02	2.773414e-01	1.637859e-01	7.469903e-02	4.201432e-02	2.741422e-01	1.982871e-01	4.356063e-02	4.255757e-01	1.642005e-02	3.369102e-01	1.721760e-01	3.325404e-01	1.583733e-01	3.542058e-01	2.420444e-01	1.779939e-01	2.257559e-01	2.596645e-01	2.557389e-01	2.444727e-01	2.401240e-01	1.719023e+00	1.477511e+00	1.538689e+00	1.845965e-02	3.875912e-01	3.509074e-01	2.261501e+00
2011000	-9.068463e+04	-3.239741e+02	7.094588e+01	2.192704e-01	1.774148e-01	1.089955e-01	9.705053e-02	2.985700e-01	9.869875e-02	1.546686e-01	2.414218e-01	8.831757e-02	2.570726e-01	1.787702e-01	7.974915e-02	5.157863e-02	2.968135e-01	1.711743e-01	3.844034e-02	4.301902e-01	1.180303e-02	3.352658e-01	1.776820e-01	3.368007e-01	1.502516e-01	3.682249e-01	2.333814e-01	1.775202e-01	2.208735e-01	2.531550e-01	2.603029e-01	2.454334e-01	2.411088e-01	1.460980e+00	1.503987e+00	1.474268e+00	2.667207e-02	3.504257e-01	3.313973e-01	2.318177e+00
2011500	-9.067959e+04	-3.259530e+02	7.183161e+01	2.246964e-01	1.818267e-01	1.038100e-01	1.089244e-01	2.842311e-01	9.651148e-02	1.437305e-01	2.550015e-01	9.567323e-02	2.513394e-01	1.730010e-01	8.125435e-02	5.700981e-02	2.831870e-01	1.599879e-01	3.472012e-02	4.337914e-01	3.130385e-02	3.278183e-01	1.673586e-01	3.359572e-01	1.688660e-01	3.561895e-01	2.477615e-01	1.783758e-01	2.176733e-01	2.619328e-01	2.583971e-01	2.443558e-01	2.353143e-01	1.637020e+00	1.528144e+00	1.352932e+00	3.038091e-02	3.395869e-01	2.964502e-01	2.363963e+00
2012000	-9.068108e+04	-3.098044e+02	6.464697e+01	2.219359e-01	1.874161e-01	1.094243e-01	9.999913e-02	2.810488e-01	1.001758e-01	1.481195e-01	2.416055e-01	9.628335e-02	2.577152e-01	1.808569e-01	7.541952e-02	5.807911e-02	2.924585e-01	1.681724e-01	4.436931e-02	4.190498e-01	1.787087e-02	3.427360e-01	1.786069e-01	3.196487e-01	1.590084e-01	3.716391e-01	2.429596e-01	1.769817e-01	2.084196e-01	2.564504e-01	2.603029e-01	2.454334e-01	2.378133e-01	1.476137e+00	1.552357e+00	1.445494e+00	3.157358e-02	3.794428e-01	3.287690e-01	2.291788e+00
2012500	-9.068444e+04	-3.085314e+02	6.391128e+01	2.219359e-01	1.874161e-01	1.134766e-01	9.393518e-02	2.871128e-01	9.612341e-02	1.416904e-01	2.431988e-01	9.045797e-02	2.636094e-01	1.841542e-01	7.688921e-02	5.337938e-02	2.938260e-01	1.671853e-01	4.660518e-02	4.165980e-01	2.240613e-02	3.253429e-01	1.731548e-01	3.374262e-01	1.640761e-01	3.595494e-01	2.398856e-01	1.815569e-01	2.190081e-01	2.564504e-01	2.603029e-01	2.454334e-01	2.378133e-01	1.782489e+00	1.579615e+00	1.583476e+00	3.157358e-02	3.852434e-01	3.671431e-01	2.247614e+00
2013000	-9.068307e+04	-3.050958e+02	6.266805e+01	2.219359e-01	1.778936e-01	1.134766e-01	9.393518e-02	2.871128e-01	1.056460e-01	1.429281e-01	2.296459e-01	9.878686e-02	2.636281e-01	1.864030e-01	7.860801e-02	5.008867e-02	2.981783e-01	1.759762e-01	4.534781e-02	4.148017e-01	1.560734e-02	3.372863e-01	1.666470e-01	3.407465e-01	1.553202e-01	3.644395e-01	2.416247e-01	1.861399e-01	2.077959e-01	2.624881e-01	2.603029e-01	2.393957e-01	2.378133e-01	1.438145e+00	1.456956e+00	1.607250e+00	3.157358e-02	3.864716e-01	3.261801e-01	2.287348e+00
2013500	-9.067691e+04	-3.076404e+02	6.353026e+01	2.274737e-01	1.717623e-01	1.129679e-01	1.030642e-01	2.911181e-01	9.361378e-02	1.570750e-01	2.355543e-01	1.001781e-01	2.418200e-01	1.839595e-01	8.141297e-02	5.008867e-02	2.981783e-01	1.779442e-01	4.554733e-02	4.096610e-01	1.858046e-02	3.417089e-01	1.673341e-01	3.368946e-01	1.540624e-01	3.644395e-01	2.416247e-01	1.861399e-01	2.077959e-01	2.578145e-01	2.602521e-01	2.393957e-01	2.425377e-01	1.729946e+00	1.658280e+00	1.577396e+00	3.307084e-02	3.949321e-01	3.469994e-01	2.258069e+00
2014000	-9.067668e+04	-3.085600e+02	6.399989e+01	2.261306e-01	1.807580e-01	1.079271e-01	9.978734e-02	2.901763e-01	9.522059e-02	1.570750e-01	2.355543e-01	1.001781e-01	2.418200e-01	1.839595e-01	8.141297e-02	5.148472e-02	2.981783e-01	1.779442e-01	4.554733e-02	4.038739e-01	2.297149e-02	3.390248e-01	1.715569e-01	3.321400e-01	1.572783e-01	3.561247e-01	2.473888e-01	1.863109e-01	2.101756e-01	2.568802e-01	2.538064e-01	2.471984e-01	2.421150e-01	1.691207e+00	1.658280e+00	1.413567e+00	3.607832e-02	3.951423e-01	3.489615e-01	2.255896e+00
2014500	-9.068255e+04	-3.051304e+02	6.262339e+01	2.198637e-01	1.790273e-01	1.084107e-01	1.070473e-01	2.843039e-01	1.013471e-01	1.570750e-01	2.355543e-01	1.001781e-01	2.418200e-01	1.839595e-01	8.141297e-02	5.624910e-02	3.070599e-01	1.853139e-01	4.704011e-02	3.859570e-01	1.838003e-02	3.422253e-01	1.715569e-01	3.289395e-01	1.572783e-01	3.561247e-01	2.473888e-01	1.863109e-01	2.101756e-01	2.568802e-01	2.538064e-01	2.471984e-01	2.421150e-01	1.791907e+00	1.384261e+00	1.469346e+00	3.740074e-02	4.181204e-01	3.400541e-01	2.241825e+00
2015000	-9.068577e+04	-3.064728e+02	6.312503e+01	2.186029e-01	1.790273e-01	1.084107e-01	1.073627e-01	2.859084e-01	1.006881e-01	1.570750e-01	2.355543e-01	1.001781e-01	2.418200e-01	1.885614e-01	7.681105e-02	5.572387e-02	2.903664e-01	1.810878e-01	3.853733e-02	4.061575e-01	2.812721e-02	3.410598e-01	1.723925e-01	3.348123e-01	1.517354e-01	3.561247e-01	2.473888e-01	1.861369e-01	2.103496e-01	2.617038e-01	2.584805e-01	2.475155e-01	2.323003e-01	1.687100e+00	1.651135e+00	1.434626e+00	2.084777e-02	4.136086e-01	3.467426e-01	2.239649e+00
2015500	-9.068311e+04	-3.168483e+02	6.763164e+01	2.138207e-01	1.783956e-01	1.084667e-01	1.067672e-01	2.982833e-01	9.426650e-02	1.507159e-01	2.469991e-01	9.408698e-02	2.485096e-01	1.771254e-01	8.256314e-02	6.865224e-02	2.943104e-01	1.637192e-01	3.559444e-02	4.151168e-01	2.260693e-02	3.420432e-01	1.686458e-01	3.238515e-01	1.654595e-01	3.575186e-01	2.320586e-01	1.833830e-01	2.270398e-01	2.592850e-01	2.550349e-01	2.451297e-01	2.405504e-01	1.692226e+00	1.470835e+00	1.466709e+00	1.504984e-02	3.919795e-01	3.137441e-01	2.294276e+00
2016000	-9.068764e+04	-3.122527e+02	6.564373e+01	2.138207e-01	1.783956e-01	1.084667e-01	1.067672e-01	2.982833e-01	9.426650e-02	1.507457e-01	2.494181e-01	9.660180e-02	2.465836e-01	1.745158e-01	8.213498e-02	6.984493e-02	2.943104e-01	1.637192e-01	3.559444e-02	4.151168e-01	2.141423e-02	3.420432e-01	1.686458e-01	3.238515e-01	1.654595e-01	3.543020e-01	2.520115e-01	1.786544e-01	2.150322e-01	2.592850e-01	2.549207e-01	2.452439e-01	2.405504e-01	1.718524e+00	1.320030e+00	1.550147e+00	2.598313e-02	3.625837e-01	3.612127e-01	2.276204e+00
2016500	-9.070601e+04	-3.184854e+02	6.839728e+01	2.075895e-01	1.722437e-01	1.128243e-01	1.009127e-01	3.038179e-01	1.026119e-01	1.329825e-01	2.556686e-01	1.003287e-01	2.407808e-01	1.730489e-01	9.719066e-02	5.701844e-02	2.868491e-01	1.507596e-01	3.969833e-02	4.381585e-01	2.751610e-02	3.405091e-01	1.714394e-01	3.368300e-01	1.512215e-01	3.757361e-01	2.429115e-01	1.706140e-01	2.107383e-01	2.562147e-01	2.599937e-01	2.438113e-01	2.399803e-01	1.640730e+00	1.503529e+00	1.402438e+00	1.264480e-02	3.943139e-01	3.033882e-01	2.302298e+00
2017000	-9.070003e+04	-3.082669e+02	6.379799e+01	2.236581e-01	1.874981e-01	1.053235e-01	1.004204e-01	2.914473e-01	9.165266e-02	1.561586e-01	2.561150e-01	9.215789e-02	2.587926e-01	1.570011e-01	7.977482e-02	6.740852e-02	2.878841e-01	1.671457e-01	3.813739e-02	4.172781e-01	2.214621e-02	3.257878e-01	1.700425e-01	3.391732e-01	1.649965e-01	3.353299e-01	2.514983e-01	1.854344e-01	2.277374e-01	2.592850e-01	2.574501e-01	2.412774e-01	2.419874e-01	1.748339e+00	1.646563e+00	1.556478e+00	3.740286e-02	3.907701e-01	3.403872e-01	2.268843e+00
2017500	-9.069726e+04	-3.215351e+02	6.982761e+01	2.260728e-01	1.808129e-01	1.072314e-01	8.171286e-02	2.944297e-01	1.097403e-01	1.550730e-01	2.248898e-01	9.870993e-02	2.418154e-01	1.943046e-01	8.520725e-02	5.527966e-02	2.924913e-01	1.689807e-01	4.381420e-02	4.164633e-01	2.297083e-02	3.375079e-01	1.754303e-01	3.336563e-01	1.534055e-01	3.658966e-01	2.464785e-01	1.866829e-01	2.009421e-01	2.622672e-01	2.533356e-01	2.435195e-01	2.408777e-01	1.643123e+00	1.338319e+00	1.450246e+00	3.382139e-02	3.702660e-01	3.216209e-01	2.308113e+00
2018000	-9.069465e+04	-3.105486e+02	6.491746e+01	2.157089e-01	1.825291e-01	1.211448e-01	1.031796e-01	2.869991e-01	9.043861e-02	1.370973e-01	2.601903e-01	9.229810e-02	2.605963e-01	1.696387e-01	8.017931e-02	5.976191e-02	2.783849e-01	1.643702e-01	4.637166e-02	4.270831e-01	2.402825e-02	3.299076e-01	1.750028e-01	3.312980e-01	1.637916e-01	3.517343e-01	2.504905e-01	1.761453e-01	2.216299e-01	2.623145e-01	2.589494e-01	2.400674e-01	2.386687e-01	1.744333e+00	1.301865e+00	1.535269e+00	1.706743e-02	3.743876e-01	3.522104e-01	2.273402e+00
2018500	-9.069074e+04	-3.076011e+02	6.368854e+01	2.111331e-01	1.924140e-01	1.100050e-01	9.987972e-02	2.922120e-01	9.435626e-02	1.458040e-01	2.464489e-01	9.654620e-02	2.659001e-01	1.660348e-01	7.926598e-02	6.161164e-02	2.909901e-01	1.632830e-01	4.744754e-02	4.130097e-01	2.365796e-02	3.299076e-01	1.750028e-01	3.312980e-01	1.637916e-01	3.638960e-01	2.466213e-01	1.740526e-01	2.154301e-01	2.649881e-01	2.551529e-01	2.451940e-01	2.346650e-01	1.542281e+00	1.494502e+00	1.510515e+00	1.452152e-02	3.803106e-01	3.385808e-01	2.281109e+00
2019000	-9.068422e+04	-3.078607e+02	6.377761e+01	2.145751e-01	1.848234e-01	1.116998e-01	1.078340e-01	2.823672e-01	9.870052e-02	1.439559e-01	2.463274e-01	9.621833e-02	2.510856e-01	1.859010e-01	7.651168e-02	4.853929e-02	2.764393e-01	1.794077e-01	4.963609e-02	4.281276e-01	1.784991e-02	3.308541e-01	1.772854e-01	3.344080e-01	1.574525e-01	3.673522e-01	2.485740e-01	1.765849e-01	2.074890e-01	2.647679e-01	2.609834e-01	2.395816e-01	2.346671e-01	1.641324e+00	1.311526e+00	1.641066e+00	1.556105e-02	4.092822e-01	3.607547e-01	2.229963e+00
2019500	-9.068429e+04	-3.016540e+02	6.112698e+01	2.145751e-01	1.813683e-01	1.116998e-01	1.068874e-01	2.823672e-01	1.031022e-01	1.535390e-01	2.391098e-01	8.716191e-02	2.567389e-01	1.828393e-01	8.061093e-02	5.735026e-02	2.707315e-01	1.715371e-01	5.132564e-02	4.234128e-01	2.564270e-02	3.350905e-01	1.756784e-01	3.351282e-01	1.541029e-01	3.673522e-01	2.418541e-01	1.833047e-01	2.074890e-01	2.647679e-01	2.609834e-01	2.395816e-01	2.346671e-01	1.766437e+00	1.544664e+00	1.538714e+00	3.180348e-02	4.036647e-01	3.574354e-01	2.238900e+00
2020000	-9.069891e+04	-3.005930e+02	6.066893e+01	2.270971e-01	1.806543e-01	9.996352e-02	1.089806e-01	2.797440e-01	1.035603e-01	1.512863e-01	2.378466e-01	8.506054e-02	2.655653e-01	1.805365e-01	7.970479e-02	5.286661e-02	2.754556e-01	1.904652e-01	4.932074e-02	4.030075e-01	2.888439e-02	3.381893e-01	1.728590e-01	3.281952e-01	1.607566e-01	3.597503e-01	2.444955e-01	1.733083e-01	2.224459e-01	2.608515e-01	2.625414e-01	2.375044e-01	2.391026e-01	1.776814e+00	1.486416e+00	1.669523e+00	3.324322e-02	4.339125e-01	3.362619e-01	2.229826e+00
2020500	-9.067282e+04	-3.089965e+02	6.428897e+01	2.171402e-01	1.836571e-01	1.139178e-01	1.009720e-01	2.831278e-01	1.011851e-01	1.535390e-01	2.391098e-01	8.716191e-02	2.567389e-01	1.828393e-01	8.061093e-02	5.597336e-02	2.855761e-01	1.766499e-01	3.597023e-02	4.169364e-01	2.889407e-02	3.400138e-01	1.788903e-01	3.230434e-01	1.580525e-01	3.561365e-01	2.408702e-01	1.864217e-01	2.165716e-01	2.610823e-01	2.609834e-01	2.432672e-01	2.346671e-01	1.517165e+00	1.493762e+00	1.501719e+00	2.819573e-02	3.949132e-01	3.296551e-01	2.275432e+00
2021000	-9.070018e+04	-3.095060e+02	6.447385e+01	2.171435e-01	1.861492e-01	1.164476e-01	9.680627e-02	2.838017e-01	9.965167e-02	1.576399e-01	2.378466e-01	8.370432e-02	2.655653e-01	1.805365e-01	7.470737e-02	5.830528e-02	2.821403e-01	1.708467e-01	5.316575e-02	4.115945e-01	2.394733e-02	3.373769e-01	1.680537e-01	3.317562e-01	1.628133e-01	3.600400e-01	2.418628e-01	1.804423e-01	2.176548e-01	2.621404e-01	2.577419e-01	2.435541e-01	2.365636e-01	1.708859e+00	1.440448e+00	1.435086e+00	2.845314e-02	3.823608e-01	3.374406e-01	2.280199e+00
2021500	-9.067944e+04	-3.155819e+02	6.700232e+01	2.076797e-01	1.863051e-01	1.246238e-01	1.074303e-01	2.756224e-01	9.833875e-02	1.541476e-01	2.416695e-01	9.204958e-02	2.563354e-01	1.760709e-01	7.972707e-02	5.962814e-02	2.873056e-01	1.698093e-01	3.280689e-02	4.276820e-01	2.276815e-02	3.361997e-01	1.691261e-01	3.338039e-01	1.608702e-01	3.613581e-01	2.420630e-01	1.800073e-01	2.165716e-01	2.604401e-01	2.595106e-01	2.427465e-01	2.373028e-01	1.738239e+00	1.573557e+00	1.479414e+00	2.206895e-02	3.687768e-01	3.125552e-01	2.318668e+00
2022000	-9.069779e+04	-3.097727e+02	6.459386e+01	2.171435e-01	1.850468e-01	1.164476e-01	9.824164e-02	2.838017e-01	9.931877e-02	1.391002e-01	2.472067e-01	8.918914e-02	2.759154e-01	1.670314e-01	8.155710e-02	6.144776e-02	2.918441e-01	1.833832e-01	3.748682e-02	4.018908e-01	2.394733e-02	3.302109e-01	1.810677e-01	3.291619e-01	1.595594e-01	3.597773e-01	2.461219e-01	1.780789e-01	2.160219e-01	2.615226e-01	2.582093e-01	2.449530e-01	2.353152e-01	1.672340e+00	1.419673e+00	1.475537e+00	1.963729e-02	3.890320e-01	3.468318e-01	2.264136e+00
2022500	-9.069131e+04	-3.208625e+02	6.948326e+01	2.202763e-01	1.974721e-01	1.049920e-01	1.095525e-01	2.677623e-01	9.994481e-02	1.487820e-01	2.606384e-01	9.204958e-02	2.563354e-01	1.696797e-01	7.251492e-02	6.420006e-02	2.971174e-01	1.698093e-01	3.280689e-02	4.178702e-01	1.819623e-02	3.262189e-01	1.825007e-01	3.303040e-01	1.609764e-01	3.527930e-01	2.513518e-01	1.789397e-01	2.169155e-01	2.597392e-01	2.595106e-01	2.436387e-01	2.371115e-01	1.546496e+00	1.619546e+00	1.349257e+00	2.826419e-02	3.468788e-01	3.292758e-01	2.323845e+00
2023000	-9.069633e+04	-3.208207e+02	6.923172e+01	2.202763e-01	2.025229e-01	1.049920e-01	1.095525e-01	2.677623e-01	9.489400e-02	1.554591e-01	2.506405e-01	9.861876e-02	2.506158e-01	1.741765e-01	7.048930e-02	6.420006e-02	2.971174e-01	1.698093e-01	3.280689e-02	4.178702e-01	1.819623e-02	3.164812e-01	1.872143e-01	3.303040e-01	1.660006e-01	3.576542e-01	2.350686e-01	1.737735e-01	2.335036e-01	2.597392e-01	2.565009e-01	2.436387e-01	2.401212e-01	1.913260e+00	1.618346e+00	1.496551e+00	3.475820e-02	3.520272e-01	2.980620e-01	2.349911e+00
2023500	-9.070631e+04	-3.219062e+02	6.991847e+01	2.171784e-01	1.851203e-01	1.146592e-01	1.138005e-01	2.844614e-01	8.478006e-02	1.505696e-01	2.434416e-01	8.836748e-02	2.663150e-01	1.717318e-01	7.957458e-02	4.967530e-02	2.877928e-01	1.715181e-01	4.482295e-02	4.303443e-01	1.584648e-02	3.313328e-01	1.672105e-01	3.280401e-01	1.734166e-01	3.670924e-01	2.340119e-01	1.735435e-01	2.253522e-01	2.615226e-01	2.554406e-01	2.449530e-01	2.380838e-01	1.690326e+00	1.452069e+00	1.461495e+00	2.561963e-02	3.711799e-01	3.231640e-01	2.305656e+00
2024000	-9.067560e+04	-3.177589e+02	6.806726e+01	2.177463e-01	1.815558e-01	1.145312e-01	9.992694e-02	2.836678e-01	1.025718e-01	1.545582e-01	2.473672e-01	9.340041e-02	2.561746e-01	1.721245e-01	7.637510e-02	6.405085e-02	3.187889e-01	1.707280e-01	4.229569e-02	3.886432e-01	1.549343e-02	3.467988e-01	1.689801e-01	3.225552e-01	1.616659e-01	3.558536e-01	2.368693e-01	1.737735e-01	2.335036e-01	2.597392e-01	2.565098e-01	2.436298e-01	2.401212e-01	1.526895e+00	1.540401e+00	1.492082e+00	2.778010e-02	3.663014e-01	3.173693e-01	2.316329e+00
2024500	-9.067583e+04	-3.164000e+02	6.728736e+01	2.170475e-01	1.815558e-01	1.145312e-01	9.992694e-02	2.836678e-01	1.032707e-01	1.545582e-01	2.572616e-01	8.911841e-02	2.561746e-01	1.721245e-01	7.076263e-02	6.712420e-02	3.187889e-01	1.707280e-01	3.922235e-02	3.886432e-01	1.549343e-02	3.419697e-01	1.664527e-01	3.391081e-01	1.524695e-01	3.500696e-01	2.501666e-01	1.761997e-01	2.235642e-01	2.588222e-01	2.565098e-01	2.445467e-01	2.401212e-01	1.799566e+00	1.735771e+00	1.425662e+00	2.762254e-02	3.590547e-01	3.250104e-01	2.315935e+00
2025000	-9.067866e+04	-3.141907e+02	6.652299e+01	2.142603e-01	1.772834e-01	1.270271e-01	8.710687e-02	2.938445e-01	1.004777e-01	1.562939e-01	2.401456e-01	8.433406e-02	2.591218e-01	1.769849e-01	8.311969e-02	5.811181e-02	3.187889e-01	1.707280e-01	3.922235e-02	3.976556e-01	1.549343e-02	3.282574e-01	1.736279e-01	3.429639e-01	1.551508e-01	3.673892e-01	2.310948e-01	1.823349e-01	2.191810e-01	2.588222e-01	2.565098e-01	2.445467e-01	2.401212e-01	1.622588e+00	1.430383e+00	1.443155e+00	2.171174e-02	3.639300e-01	3.201352e-01	2.315935e+00
2025500	-9.069688e+04	-3.234279e+02	7.064308e+01	2.008635e-01	2.010138e-01	1.225941e-01	9.164487e-02	2.783011e-01	1.055827e-01	1.432547e-01	2.320793e-01	9.122563e-02	2.545419e-01	1.970697e-01	8.182871e-02	5.403027e-02	3.051593e-01	1.685420e-01	4.061838e-02	4.095188e-01	2.213123e-02	3.189078e-01	1.906309e-01	3.313931e-01	1.590683e-01	3.664529e-01	2.470124e-01	1.823479e-01	2.041868e-01	2.626462e-01	2.603248e-01	2.369460e-01	2.400830e-01	1.695821e+00	1.389706e+00	1.462280e+00	2.334195e-02	3.961969e-01	3.067632e-01	2.297040e+00
2026000	-9.069846e+04	-3.083194e+02	6.391096e+01	2.249256e-01	1.894910e-01	1.040811e-01	1.064571e-01	2.819727e-01	9.307247e-02	1.599930e-01	2.456196e-01	9.920753e-02	2.515368e-01	1.735958e-01	7.004729e-02	5.406703e-02	2.882535e-01	1.647248e-01	5.094108e-02	4.211919e-01	2.082176e-02	3.328241e-01	1.693115e-01	3.278456e-01	1.700187e-01	3.473031e-01	2.540032e-01	1.855825e-01	2.131112e-01	2.633891e-01	2.556020e-01	2.417205e-01	2.392884e-01	1.720778e+00	1.548922e+00	1.464638e+00	5.246020e-02	3.734193e-01	3.182058e-01	2.308375e+00
2026500	-9.070439e+04	-3.123932e+02	6.555094e+01	2.249256e-01	1.894910e-01	1.040811e-01	1.064571e-01	2.819727e-01	9.307247e-02	1.508498e-01	2.607750e-01	9.111775e-02	2.392291e-01	1.855519e-01	7.247646e-02	6.038350e-02	2.882535e-01	1.647248e-01	4.627191e-02	4.211919e-01	1.917446e-02	3.230738e-01	1.732619e-01	3.250274e-01	1.786369e-01	3.473031e-01	2.540032e-01	1.855825e-01	2.131112e-01	2.601778e-01	2.556020e-01	2.417205e-01	2.424997e-01	1.804009e+00	1.718829e+00	1.422116e+00	9.561357e-03	3.773419e-01	3.285153e-01	2.294143e+00
2027000	-9.069561e+04	-3.074011e+02	6.351705e+01	2.341759e-01	2.002423e-01	9.401063e-02	1.017152e-01	2.811721e-01	8.868384e-02	1.497305e-01	2.651486e-01	8.959986e-02	2.307312e-01	1.879749e-01	7.681486e-02	7.015794e-02	3.001770e-01	1.712213e-01	4.749620e-02	3.877099e-01	2.323759e-02	3.230738e-01	1.732619e-01	3.302208e-01	1.734436e-01	3.473031e-01	2.540032e-01	1.778781e-01	2.208156e-01	2.601778e-01	2.556020e-01	2.417205e-01	2.424997e-01	1.804009e+00	1.408492e+00	1.545559e+00	3.419106e-02	3.815322e-01	3.591602e-01	2.259308e+00
2027500	-9.069330e+04	-3.016770e+02	6.105591e+01	2.227357e-01	1.897265e-01	1.008496e-01	1.075387e-01	2.800218e-01	9.912776e-02	1.476678e-01	2.716633e-01	9.416679e-02	2.344206e-01	1.808979e-01	7.118365e-02	7.015794e-02	3.001770e-01	1.712213e-01	4.749620e-02	3.877099e-01	2.323759e-02	3.273365e-01	1.832523e-01	3.162136e-01	1.731976e-01	3.473031e-01	2.540032e-01	1.778781e-01	2.208156e-01	2.618681e-01	2.577169e-01	2.410339e-01	2.393811e-01	1.855092e+00	1.604354e+00	1.590342e+00	3.383141e-02	3.917096e-01	3.521503e-01	2.256140e+00
2028000	-9.070129e+04	-3.204824e+02	6.938387e+01	1.946692e-01	1.965289e-01	1.301328e-01	9.083538e-02	2.770279e-01	1.108059e-01	1.551676e-01	2.279953e-01	9.829855e-02	2.570621e-01	1.873064e-01	7.417000e-02	4.688369e-02	3.160896e-01	1.687394e-01	4.045231e-02	4.139452e-01	1.388983e-02	3.321253e-01	1.911672e-01	3.170549e-01	1.596527e-01	3.722918e-01	2.389252e-01	1.835878e-01	2.051952e-01	2.608747e-01	2.651211e-01	2.418304e-01	2.321738e-01	1.672129e+00	1.337224e+00	1.344769e+00	2.187139e-02	3.849341e-01	3.388436e-01	2.276222e+00
2028500	-9.069528e+04	-3.103449e+02	6.467971e+01	2.251253e-01	1.996463e-01	9.320348e-02	9.947133e-02	2.800992e-01	1.024543e-01	1.648078e-01	2.456630e-01	9.791724e-02	2.437054e-01	1.774230e-01	7.048358e-02	7.015794e-02	2.864269e-01	1.712213e-01	4.749620e-02	4.014601e-01	2.323759e-02	3.238833e-01	1.763447e-01	3.267250e-01	1.730470e-01	3.520540e-01	2.395317e-01	1.890948e-01	2.193195e-01	2.618681e-01	2.577169e-01	2.428282e-01	2.375868e-01	1.990511e+00	1.467582e+00	1.479131e+00	2.260228e-02	3.959409e-01	3.493857e-01	2.254673e+00
2029000	-9.070695e+04	-3.148823e+02	6.678186e+01	1.964162e-01	1.778501e-01	1.071509e-01	1.067994e-01	3.051666e-01	1.066169e-01	1.459908e-01	2.440117e-01	1.000046e-01	2.330962e-01	1.909017e-01	8.599504e-02	5.479057e-02	3.118569e-01	1.789247e-01	4.930158e-02	3.917825e-01	1.334378e-02	3.487415e-01	1.743948e-01	3.271969e-01	1.496668e-01	3.713716e-01	2.466931e-01	1.805713e-01	2.013640e-01	2.576725e-01	2.611261e-01	2.346078e-01	2.465936e-01	1.588629e+00	1.442608e+00	1.563553e+00	1.016506e-02	3.757981e-01	3.293120e-01	2.294890e+00
2029500	-9.069054e+04	-3.042272e+02	6.225481e+01	2.294562e-01	1.689518e-01	1.157132e-01	1.001263e-01	2.811668e-01	1.045857e-01	1.579933e-01	2.524016e-01	8.121477e-02	2.639474e-01	1.719814e-01	7.246158e-02	6.068716e-02	2.820230e-01	1.788542e-01	4.531668e-02	4.209148e-01	1.220425e-02	3.287067e-01	1.791870e-01	3.347919e-01	1.573144e-01	3.581863e-01	2.307923e-01	1.785328e-01	2.324887e-01	2.578398e-01	2.583773e-01	2.456082e-01	2.381747e-01	1.603752e+00	1.437237e+00	1.600023e+00	1.992392e-02	4.052917e-01	3.498509e-01	2.244857e+00
2030000	-9.069065e+04	-3.072689e+02	6.345969e+01	2.148538e-01	2.029890e-01	1.012147e-01	1.071588e-01	2.628255e-01	1.109582e-01	1.641530e-01	2.396402e-01	9.169654e-02	2.500636e-01	1.882145e-01	6.623209e-02	6.101538e-02	2.814604e-01	1.636713e-01	4.088319e-02	4.251349e-01	2.783489e-02	3.322992e-01	1.795076e-01	3.161249e-01	1.720684e-01	3.611136e-01	2.348878e-01	1.848859e-01	2.191127e-01	2.639546e-01	2.574617e-01	2.455499e-01	2.330338e-01	1.653810e+00	1.498599e+00	1.611091e+00	3.015117e-02	3.887431e-01	3.348166e-01	2.276440e+00
2030500	-9.068128e+04	-3.075840e+02	6.355989e+01	2.148538e-01	2.029890e-01	1.012147e-01	1.071588e-01	2.685644e-01	1.052193e-01	1.641530e-01	2.398587e-01	9.147810e-02	2.500636e-01	1.882145e-01	6.623209e-02	6.101538e-02	2.814604e-01	1.650218e-01	4.088319e-02	4.251349e-01	2.648442e-02	3.295242e-01	1.788058e-01	3.164419e-01	1.752281e-01	3.611136e-01	2.348878e-01	1.848859e-01	2.191127e-01	2.580125e-01	2.574617e-01	2.455499e-01	2.389759e-01	1.815913e+00	1.530764e+00	1.491581e+00	2.832910e-02	4.009745e-01	3.282781e-01	2.270747e+00
2031000	-9.069400e+04	-3.161654e+02	6.723657e+01	2.407112e-01	1.739084e-01	1.071806e-01	1.013305e-01	2.745067e-01	1.023626e-01	1.579933e-01	2.524016e-01	8.043762e-02	2.639474e-01	1.585572e-01	8.666285e-02	5.360343e-02	2.805737e-01	1.731346e-01	5.089476e-02	4.156039e-01	2.618959e-02	3.356805e-01	1.663126e-01	3.417691e-01	1.562378e-01	3.435019e-01	2.496836e-01	1.728254e-01	2.339891e-01	2.595196e-01	2.583773e-01	2.394903e-01	2.426128e-01	1.533781e+00	1.722930e+00	1.585028e+00	2.397395e-02	3.772063e-01	3.222370e-01	2.300557e+00
2031500	-9.068547e+04	-3.162980e+02	6.743793e+01	2.182228e-01	1.706905e-01	1.165441e-01	9.428971e-02	2.946072e-01	1.056456e-01	1.579933e-01	2.524016e-01	8.043762e-02	2.542300e-01	1.682746e-01	8.666285e-02	4.605915e-02	2.839382e-01	1.815214e-01	3.849048e-02	4.282425e-01	2.174831e-02	3.368393e-01	1.656934e-01	3.427359e-01	1.547314e-01	3.403658e-01	2.455916e-01	1.800536e-01	2.339891e-01	2.614434e-01	2.583773e-01	2.381853e-01	2.419940e-01	1.384753e+00	1.546565e+00	1.586300e+00	2.433603e-02	3.644420e-01	3.344734e-01	2.301085e+00
2032000	-9.068422e+04	-3.148718e+02	6.667536e+01	2.131951e-01	1.856094e-01	1.224941e-01	9.412243e-02	2.739520e-01	1.106269e-01	1.579933e-01	2.594837e-01	8.947072e-02	2.486013e-01	1.682746e-01	7.617634e-02	5.417362e-02	3.018634e-01	1.710551e-01	3.986578e-02	4.119468e-01	2.109533e-02	3.368393e-01	1.656934e-01	3.427359e-01	1.547314e-01	3.479535e-01	2.441514e-01	1.715924e-01	2.363027e-01	2.614434e-01	2.583773e-01	2.381853e-01	2.419940e-01	1.758021e+00	1.571474e+00	1.498490e+00	1.569508e-02	4.042837e-01	3.227579e-01	2.272958e+00
2032500	-9.068558e+04	-3.206345e+02	6.944119e+01	2.144965e-01	1.858077e-01	1.106446e-01	9.954103e-02	2.892686e-01	1.002415e-01	1.581359e-01	2.310430e-01	8.651551e-02	2.684874e-01	1.790711e-01	7.674712e-02	5.850830e-02	3.259462e-01	1.720211e-01	4.081370e-02	3.869197e-01	1.579107e-02	3.378304e-01	1.768288e-01	3.301464e-01	1.551943e-01	3.730995e-01	2.307823e-01	1.731054e-01	2.230128e-01	2.579301e-01	2.561972e-01	2.388150e-01	2.470577e-01	1.512189e+00	1.533707e+00	1.334040e+00	2.240026e-02	3.661640e-01	3.288257e-01	2.305010e+00
2033000	-9.068785e+04	-3.173985e+02	6.778666e+01	2.201757e-01	1.737634e-01	1.132642e-01	1.024785e-01	2.923092e-01	9.800898e-02	1.442503e-01	2.764538e-01	8.390605e-02	2.577883e-01	1.706934e-01	6.690816e-02	5.386210e-02	3.201012e-01	1.650019e-01	4.358364e-02	4.043074e-01	1.314373e-02	3.393445e-01	1.740444e-01	3.331563e-01	1.534548e-01	3.495408e-01	2.474380e-01	1.765140e-01	2.265073e-01	2.540238e-01	2.642300e-01	2.342925e-01	2.474537e-01	1.687667e+00	1.503472e+00	1.639073e+00	1.198415e-02	3.725841e-01	3.450371e-01	2.282379e+00
2033500	-9.069841e+04	-3.240873e+02	7.103980e+01	2.144965e-01	1.858077e-01	1.106446e-01	9.954103e-02	2.892686e-01	1.002415e-01	1.460468e-01	2.503905e-01	8.359971e-02	2.627175e-01	1.819578e-01	7.528767e-02	5.850830e-02	3.259462e-01	1.720211e-01	4.081370e-02	3.869197e-01	1.579107e-02	3.278902e-01	1.771592e-01	3.369830e-01	1.579675e-01	3.802721e-01	2.261980e-01	1.719136e-01	2.216163e-01	2.502959e-01	2.618425e-01	2.419642e-01	2.458975e-01	1.576456e+00	1.386657e+00	1.386758e+00	1.581084e-02	3.672762e-01	3.180515e-01	2.314672e+00
2034000	-9.068881e+04	-3.125764e+02	6.576837e+01	2.209041e-01	1.836184e-01	1.060236e-01	9.647438e-02	2.875468e-01	1.054328e-01	1.404863e-01	2.520408e-01	8.199296e-02	2.783756e-01	1.725832e-01	7.452120e-02	4.596671e-02	3.160758e-01	1.926739e-01	4.717592e-02	3.830026e-01	1.510508e-02	3.302240e-01	1.741150e-01	3.412870e-01	1.543739e-01	3.553864e-01	2.397939e-01	1.676160e-01	2.372037e-01	2.548647e-01	2.567233e-01	2.411645e-01	2.472475e-01	1.619535e+00	1.644397e+00	1.359059e+00	2.093436e-02	3.945475e-01	3.442856e-01	2.261167e+00
2034500	-9.069355e+04	-3.061709e+02	6.307512e+01	2.234116e-01	1.748298e-01	1.079127e-01	9.805745e-02	2.941258e-01	1.016626e-01	1.402102e-01	2.520408e-01	8.199296e-02	2.783756e-01	1.728593e-01	7.452120e-02	4.519522e-02	3.111958e-01	1.839296e-01	4.693019e-02	3.907726e-01	2.197662e-02	3.326039e-01	1.669845e-01	3.435351e-01	1.568766e-01	3.575679e-01	2.364445e-01	1.687839e-01	2.372037e-01	2.639903e-01	2.567233e-01	2.411645e-01	2.381219e-01	1.587747e+00	1.410875e+00	1.592852e+00	2.038037e-02	4.031041e-01	3.464595e-01	2.250436e+00
2035000	-9.069109e+04	-3.189606e+02	6.858431e+01	2.125686e-01	1.825045e-01	1.198998e-01	9.850220e-02	2.816956e-01	1.048292e-01	1.409317e-01	2.415585e-01	8.434290e-02	2.799073e-01	1.782089e-01	7.505076e-02	6.204789e-02	3.004244e-01	1.698100e-01	4.216566e-02	4.017541e-01	2.379791e-02	3.255276e-01	1.790903e-01	3.313234e-01	1.640587e-01	3.615305e-01	2.363356e-01	1.782129e-01	2.239210e-01	2.591347e-01	2.633346e-01	2.363181e-01	2.412126e-01	1.612003e+00	1.594179e+00	1.398345e+00	1.702853e-02	4.021590e-01	3.485751e-01	2.249266e+00
2035500	-9.069612e+04	-3.068746e+02	6.335482e+01	2.253165e-01	1.771405e-01	1.155519e-01	8.840326e-02	2.993248e-01	9.426313e-02	1.496210e-01	2.510508e-01	8.301897e-02	2.575372e-01	1.795196e-01	7.925239e-02	6.485058e-02	3.051223e-01	1.691736e-01	4.537708e-02	4.006518e-01	1.482454e-02	3.407567e-01	1.717535e-01	3.386538e-01	1.488360e-01	3.653441e-01	2.301815e-01	1.764145e-01	2.280599e-01	2.605596e-01	2.553215e-01	2.436351e-01	2.404838e-01	1.705989e+00	1.381868e+00	1.533302e+00	3.531422e-02	3.822353e-01	3.331014e-01	2.284663e+00
2036000	-9.069585e+04	-3.101420e+02	6.467913e+01	2.253165e-01	1.771405e-01	1.155519e-01	8.840326e-02	2.993248e-01	9.426313e-02	1.496210e-01	2.510508e-01	8.301897e-02	2.575372e-01	1.795196e-01	7.925239e-02	5.071540e-02	2.885018e-01	1.778679e-01	4.432200e-02	4.208632e-01	1.772963e-02	3.297935e-01	1.718440e-01	3.445275e-01	1.538351e-01	3.619720e-01	2.459188e-01	1.764145e-01	2.156946e-01	2.592695e-01	2.553215e-01	2.466292e-01	2.387798e-01	1.551636e+00	1.638874e+00	1.545236e+00	3.388014e-02	3.845811e-01	3.290088e-01	2.286410e+00
2036500	-9.068365e+04	-3.118655e+02	6.552416e+01	2.202723e-01	1.794115e-01	1.203481e-01	9.120892e-02	2.907246e-01	9.803467e-02	1.458804e-01	2.581893e-01	8.108681e-02	2.557689e-01	1.741007e-01	8.497388e-02	4.854806e-02	2.885018e-01	1.778679e-01	4.648934e-02	4.208632e-01	1.772963e-02	3.295653e-01	1.720722e-01	3.445275e-01	1.538351e-01	3.619720e-01	2.459188e-01	1.764145e-01	2.156946e-01	2.597082e-01	2.591276e-01	2.397575e-01	2.414067e-01	1.551636e+00	1.361001e+00	1.567019e+00	3.388014e-02	3.845811e-01	3.290088e-01	2.286410e+00
2037000	-9.069055e+04	-3.104835e+02	6.495738e+01	2.260232e-01	1.722035e-01	1.064646e-01	9.131104e-02	3.022890e-01	1.017086e-01	1.494186e-01	2.401367e-01	8.497869e-02	2.597526e-01	1.767188e-01	8.899454e-02	4.932714e-02	2.913017e-01	1.663725e-01	4.223214e-02	4.264498e-01	2.431677e-02	3.372047e-01	1.635144e-01	3.470447e-01	1.522362e-01	3.694034e-01	2.383708e-01	1.680536e-01	2.241721e-01	2.597082e-01	2.591276e-01	2.397575e-01	2.414067e-01	1.567914e+00	1.391813e+00	1.462904e+00	2.898108e-02	3.732820e-01	3.300440e-01	2.296674e+00
2037500	-9.069318e+04	-3.097533e+02	6.467545e+01	2.260232e-01	1.722035e-01	1.064646e-01	9.131104e-02	3.022890e-01	1.017086e-01	1.455034e-01	2.303635e-01	9.073669e-02	2.473465e-01	1.942257e-01	9.182421e-02	4.794716e-02	2.849489e-01	1.802454e-01	4.422739e-02	4.286037e-01	1.402749e-02	3.372047e-01	1.635144e-01	3.470447e-01	1.522362e-01	3.715511e-01	2.383708e-01	1.865830e-01	2.034951e-01	2.597082e-01	2.626021e-01	2.397575e-01	2.379322e-01	1.564179e+00	1.375739e+00	1.415766e+00	2.141901e-02	3.735136e-01	3.238546e-01	2.302632e+00
2038000	-9.071020e+04	-3.137849e+02	6.640163e+01	2.260232e-01	1.722035e-01	1.064646e-01	9.131104e-02	3.022890e-01	1.017086e-01	1.639141e-01	2.271974e-01	9.273963e-02	2.544164e-01	1.849582e-01	7.677431e-02	4.412437e-02	2.849489e-01	1.807076e-01	4.805018e-02	4.270482e-01	1.512080e-02	3.372047e-01	1.635144e-01	3.470447e-01	1.522362e-01	3.734942e-01	2.391171e-01	1.824611e-01	2.049276e-01	2.597082e-01	2.625518e-01	2.398079e-01	2.379322e-01	1.561335e+00	1.397629e+00	1.410143e+00	2.141901e-02	3.731837e-01	3.351790e-01	2.291637e+00
2038500	-9.069569e+04	-3.139079e+02	6.647630e+01	2.260232e-01	1.722035e-01	1.064646e-01	9.131104e-02	3.022890e-01	1.017086e-01	1.438459e-01	2.352437e-01	9.650415e-02	2.593513e-01	1.834543e-01	8.160073e-02	6.101721e-02	2.967736e-01	1.677198e-01	3.939351e-02	4.142558e-01	2.084007e-02	3.402505e-01	1.660626e-01	3.353240e-01	1.583629e-01	3.734942e-01	2.363948e-01	1.824611e-01	2.076498e-01	2.557925e-01	2.627132e-01	2.446755e-01	2.368188e-01	1.584038e+00	1.278311e+00	1.458191e+00	1.352303e-02	3.601047e-01	3.454705e-01	2.294425e+00
2039000	-9.071286e+04	-3.143755e+02	6.649658e+01	2.284631e-01	1.882163e-01	1.077523e-01	1.049923e-01	2.792821e-01	9.129377e-02	1.403363e-01	2.589067e-01	8.193939e-02	2.667682e-01	1.771907e-01	7.485868e-02	6.908743e-02	2.852752e-01	1.490880e-01	3.926027e-02	4.318138e-01	2.547528e-02	3.183902e-01	1.616032e-01	3.436922e-01	1.763145e-01	3.630320e-01	2.390371e-01	1.755633e-01	2.223676e-01	2.590041e-01	2.608680e-01	2.419687e-01	2.381592e-01	1.786013e+00	1.533112e+00	1.422392e+00	4.604228e-02	3.741931e-01	3.300536e-01	2.295753e+00
2039500	-9.070260e+04	-3.202570e+02	6.912690e+01	2.087480e-01	1.835317e-01	1.138263e-01	8.344467e-02	3.022890e-01	1.081603e-01	1.530350e-01	2.443983e-01	8.278396e-02	2.596242e-01	1.767063e-01	8.345219e-02	5.682405e-02	3.078495e-01	1.930977e-01	4.337260e-02	3.848632e-01	1.399293e-02	3.352312e-01	1.787665e-01	3.390917e-01	1.469106e-01	3.722281e-01	2.257446e-01	1.731105e-01	2.289168e-01	2.573610e-01	2.627132e-01	2.371562e-01	2.427696e-01	1.719045e+00	1.532022e+00	1.445088e+00	3.299709e-02	3.568516e-01	3.351104e-01	2.308038e+00
2040000	-9.069004e+04	-3.144898e+02	6.670279e+01	2.093312e-01	1.841300e-01	1.169056e-01	9.022267e-02	2.925760e-01	1.068345e-01	1.604244e-01	2.517192e-01	8.651189e-02	2.478353e-01	1.766739e-01	7.683532e-02	5.713014e-02	3.117938e-01	1.738418e-01	4.158084e-02	3.957655e-01	1.988789e-02	3.352312e-01	1.787665e-01	3.375644e-01	1.484379e-01	3.580824e-01	2.331442e-01	1.907922e-01	2.179811e-01	2.573610e-01	2.627132e-01	2.371562e-01	2.427696e-01	1.514634e+00	1.423503e+00	1.445088e+00	2.567351e-02	4.073949e-01	3.401114e-01	2.252494e+00
2040500	-9.067862e+04	-3.190260e+02	6.865910e+01	2.142454e-01	1.797138e-01	1.120532e-01	9.133571e-02	2.904284e-01	1.122234e-01	1.518142e-01	2.373653e-01	9.148099e-02	2.447012e-01	1.920819e-01	8.255648e-02	5.713014e-02	3.098413e-01	1.757943e-01	4.158084e-02	3.957655e-01	1.988789e-02	3.327162e-01	1.835553e-01	3.344608e-01	1.492677e-01	3.611832e-01	2.374121e-01	1.930338e-01	2.083710e-01	2.574712e-01	2.626030e-01	2.362284e-01	2.436974e-01	1.591301e+00	1.459774e+00	1.452208e+00	2.567351e-02	3.698522e-01	3.353186e-01	2.294829e+00
2041000	-9.068447e+04	-3.210466e+02	6.953655e+01	2.006262e-01	1.807419e-01	1.211966e-01	9.294292e-02	2.954474e-01	1.090450e-01	1.465064e-01	2.470023e-01	8.995274e-02	2.568105e-01	1.839527e-01	7.577539e-02	6.008530e-02	3.098413e-01	1.757943e-01	3.862568e-02	3.957655e-01	1.988789e-02	3.293725e-01	1.833375e-01	3.351611e-01	1.521289e-01	3.611267e-01	2.512107e-01	1.743531e-01	2.133095e-01	2.574712e-01	2.626030e-01	2.422416e-01	2.376842e-01	1.605014e+00	1.551718e+00	1.425477e+00	2.567351e-02	3.688368e-01	3.144964e-01	2.316667e+00
2041500	-9.069375e+04	-3.195925e+02	6.890845e+01	2.171171e-01	2.016092e-01	1.090457e-01	9.413944e-02	2.794830e-01	9.860564e-02	1.552803e-01	2.575990e-01	8.413053e-02	2.599655e-01	1.659338e-01	7.709091e-02	7.722654e-02	3.097902e-01	1.516306e-01	3.657247e-02	3.980002e-01	2.677997e-02	3.259794e-01	1.805324e-01	3.314408e-01	1.620474e-01	3.506501e-01	2.459554e-01	1.776675e-01	2.257270e-01	2.556501e-01	2.676603e-01	2.335619e-01	2.431277e-01	1.557880e+00	1.597397e+00	1.360337e+00	2.668457e-02	3.725496e-01	3.189462e-01	2.308504e+00
2042000	-9.069162e+04	-3.173172e+02	6.794526e+01	2.000859e-01	1.794153e-01	1.212296e-01	9.205010e-02	2.949713e-01	1.122478e-01	1.407025e-01	2.358201e-01	9.342864e-02	2.589429e-01	1.869329e-01	8.417296e-02	5.954792e-02	2.913261e-01	1.621953e-01	3.838809e-02	4.210590e-01	2.748361e-02	3.398764e-01	1.741805e-01	3.341625e-01	1.517806e-01	3.739817e-01	2.441517e-01	1.809761e-01	2.008905e-01	2.599379e-01	2.623377e-01	2.371683e-01	2.405561e-01	1.633017e+00	1.372719e+00	1.386103e+00	2.467496e-02	3.767642e-01	3.323532e-01	2.290883e+00
2042500	-9.069989e+04	-3.176706e+02	6.810024e+01	2.033809e-01	1.842079e-01	1.187043e-01	9.384089e-02	2.798477e-01	1.200183e-01	1.407025e-01	2.358201e-01	9.342864e-02	2.589429e-01	1.869329e-01	8.417296e-02	5.954792e-02	2.866865e-01	1.668349e-01	4.366830e-02	4.210590e-01	2.220340e-02	3.504881e-01	1.768832e-01	3.211052e-01	1.515235e-01	3.597638e-01	2.497377e-01	1.795147e-01	2.109838e-01	2.543465e-01	2.585599e-01	2.491410e-01	2.379526e-01	1.494573e+00	1.521488e+00	1.381047e+00	2.711331e-02	3.767642e-01	3.323532e-01	2.290883e+00
2043000	-9.069995e+04	-3.083538e+02	6.390567e+01	2.258246e-01	1.961319e-01	1.237688e-01	9.739127e-02	2.595448e-01	9.733857e-02	1.554816e-01	2.581352e-01	9.096023e-02	2.476861e-01	1.680228e-01	7.971405e-02	6.039527e-02	2.886267e-01	1.805398e-01	3.143955e-02	4.163552e-01	2.264342e-02	3.174278e-01	1.819219e-01	3.310505e-01	1.695998e-01	3.515929e-01	2.414163e-01	1.759416e-01	2.310492e-01	2.585698e-01	2.680018e-01	2.326388e-01	2.407896e-01	1.700905e+00	1.586623e+00	1.493808e+00	1.672602e-02	3.781232e-01	3.456435e-01	2.276233e+00
2043500	-9.069217e+04	-3.141977e+02	6.657489e+01	2.207918e-01	1.961319e-01	1.288017e-01	9.739127e-02	2.595448e-01	9.733857e-02	1.510526e-01	2.588273e-01	8.799074e-02	2.441405e-01	1.740992e-01	8.388964e-02	4.955809e-02	2.978236e-01	1.867630e-01	3.293892e-02	4.082859e-01	2.463043e-02	3.236730e-01	1.819219e-01	3.310505e-01	1.633546e-01	3.636189e-01	2.457369e-01	1.753663e-01	2.152779e-01	2.524302e-01	2.624243e-01	2.404886e-01	2.446569e-01	1.532396e+00	1.354097e+00	1.497614e+00	2.444090e-02	3.846741e-01	3.341720e-01	2.281154e+00
2044000	-9.069007e+04	-3.081032e+02	6.390013e+01	2.160458e-01	1.961182e-01	1.347185e-01	9.119917e-02	2.671092e-01	9.480913e-02	1.431019e-01	2.526248e-01	9.425207e-02	2.478978e-01	1.808374e-01	8.128606e-02	5.632902e-02	3.092074e-01	1.628981e-01	3.355275e-02	4.136649e-01	2.434779e-02	3.306976e-01	1.798130e-01	3.317501e-01	1.577392e-01	3.542491e-01	2.478528e-01	1.771446e-01	2.207535e-01	2.513168e-01	2.687436e-01	2.413545e-01	2.385852e-01	1.532396e+00	1.410044e+00	1.601507e+00	2.368704e-02	3.846741e-01	3.341720e-01	2.281154e+00
2044500	-9.069291e+04	-3.288594e+02	7.322919e+01	2.230200e-01	1.843016e-01	1.071079e-01	9.798171e-02	2.894981e-01	9.809060e-02	1.421561e-01	2.570287e-01	9.706743e-02	2.566761e-01	1.710437e-01	7.602796e-02	4.976598e-02	2.937050e-01	1.628074e-01	4.115200e-02	4.361434e-01	1.642620e-02	3.357972e-01	1.720240e-01	3.262641e-01	1.659147e-01	3.558992e-01	2.491651e-01	1.816964e-01	2.132393e-01	2.593387e-01	2.622772e-01	2.442664e-01	2.341177e-01	1.602612e+00	1.466373e+00	1.402433e+00	2.738417e-02	3.530215e-01	3.211423e-01	2.325836e+00
2045000	-9.067896e+04	-3.095412e+02	6.451991e+01	2.160458e-01	2.003821e-01	1.304547e-01	9.119917e-02	2.671092e-01	9.480913e-02	1.568821e-01	2.373490e-01	9.347838e-02	2.560630e-01	1.750857e-01	8.114190e-02	5.529701e-02	2.821732e-01	1.713497e-01	3.908640e-02	4.202105e-01	3.188312e-02	3.257778e-01	1.764868e-01	3.350763e-01	1.626591e-01	3.576276e-01	2.429631e-01	1.790226e-01	2.203867e-01	2.614464e-01	2.614953e-01	2.388633e-01	2.381950e-01	1.583200e+00	1.495750e+00	1.431739e+00	2.422286e-02	4.041536e-01	3.396695e-01	2.256177e+00
2045500	-9.067917e+04	-3.087806e+02	6.422170e+01	2.167953e-01	1.968834e-01	1.152321e-01	9.001129e-02	2.847975e-01	9.628046e-02	1.568821e-01	2.373490e-01	9.347838e-02	2.560630e-01	1.750857e-01	8.114190e-02	5.529701e-02	2.821732e-01	1.713497e-01	3.908640e-02	4.202105e-01	3.188312e-02	3.255574e-01	1.744746e-01	3.383623e-01	1.616058e-01	3.539737e-01	2.434928e-01	1.808575e-01	2.216760e-01	2.614464e-01	2.614953e-01	2.388633e-01	2.381950e-01	1.702029e+00	1.383049e+00	1.371269e+00	2.422286e-02	4.025677e-01	3.412554e-01	2.256177e+00
2046000	-9.068185e+04	-3.111630e+02	6.517502e+01	2.123787e-01	1.845960e-01	1.170203e-01	9.836771e-02	2.866801e-01	1.009572e-01	1.557794e-01	2.432341e-01	8.964510e-02	2.550283e-01	1.777646e-01	7.854842e-02	7.065174e-02	2.927245e-01	1.570326e-01	3.433948e-02	4.123677e-01	3.288393e-02	3.298795e-01	1.780351e-01	3.354481e-01	1.566374e-01	3.539737e-01	2.434928e-01	1.808575e-01	2.216760e-01	2.621108e-01	2.608216e-01	2.401097e-01	2.369579e-01	1.654721e+00	1.566109e+00	1.371269e+00	2.774238e-02	3.906077e-01	3.277042e-01	2.281688e+00
2046500	-9.068265e+04	-3.141940e+02	6.645126e+01	2.153623e-01	1.872414e-01	1.152231e-01	1.012951e-01	2.825292e-01	9.834887e-02	1.557794e-01	2.407192e-01	8.964510e-02	2.550283e-01	1.802795e-01	7.854842e-02	6.653572e-02	2.786279e-01	1.534131e-01	3.994071e-02	4.356623e-01	2.582033e-02	3.428576e-01	1.696738e-01	3.323644e-01	1.551042e-01	3.565668e-01	2.408997e-01	1.808575e-01	2.216760e-01	2.581280e-01	2.608216e-01	2.401097e-01	2.409407e-01	1.744321e+00	1.548554e+00	1.371269e+00	2.369948e-02	3.691225e-01	3.287491e-01	2.302128e+00
2047000	-9.068371e+04	-3.143016e+02	6.652614e+01	2.174830e-01	1.851206e-01	1.152231e-01	1.012951e-01	2.825292e-01	9.834887e-02	1.579870e-01	2.364224e-01	8.817961e-02	2.624358e-01	1.808855e-01	7.408974e-02	6.644842e-02	2.910222e-01	1.567316e-01	3.823315e-02	4.151921e-01	3.237257e-02	3.351560e-01	1.670356e-01	3.410686e-01	1.567398e-01	3.565668e-01	2.408997e-01	1.808575e-01	2.216760e-01	2.599131e-01	2.640574e-01	2.350888e-01	2.409407e-01	1.661658e+00	1.587532e+00	1.350591e+00	2.080032e-02	3.810221e-01	3.381896e-01	2.280788e+00
2047500	-9.067990e+04	-3.149293e+02	6.680329e+01	2.205620e-01	1.861637e-01	1.224453e-01	9.265614e-02	2.790462e-01	9.912666e-02	1.579870e-01	2.364224e-01	8.817961e-02	2.624358e-01	1.808855e-01	7.408974e-02	6.571288e-02	2.910222e-01	1.612327e-01	4.214388e-02	4.151921e-01	2.469625e-02	3.286212e-01	1.791409e-01	3.337055e-01	1.585323e-01	3.637795e-01	2.385876e-01	1.819739e-01	2.156590e-01	2.599131e-01	2.640574e-01	2.345563e-01	2.414732e-01	1.661658e+00	1.493274e+00	1.437837e+00	2.608890e-02	3.965046e-01	3.352402e-01	2.268255e+00
2048000	-9.067235e+04	-3.067450e+02	6.340220e+01	2.102012e-01	1.864546e-01	1.160151e-01	8.689212e-02	2.920655e-01	1.083714e-01	1.579870e-01	2.364224e-01	8.817961e-02	2.624358e-01	1.808855e-01	7.408974e-02	6.571288e-02	2.910222e-01	1.612327e-01	4.214388e-02	4.151921e-01	2.469625e-02	3.286212e-01	1.791409e-01	3.386815e-01	1.535563e-01	3.601837e-01	2.344011e-01	1.819739e-01	2.234413e-01	2.598652e-01	2.506724e-01	2.479891e-01	2.414732e-01	1.544142e+00	1.418001e+00	1.415572e+00	3.920177e-02	3.997417e-01	3.320031e-01	2.268255e+00
2048500	-9.069652e+04	-3.075054e+02	6.373149e+01	2.107316e-01	1.812046e-01	1.230336e-01	1.107730e-01	2.820360e-01	9.222115e-02	1.471571e-01	2.342884e-01	8.512000e-02	2.540971e-01	1.831255e-01	9.621188e-02	6.178906e-02	3.178453e-01	1.672430e-01	4.493074e-02	3.828219e-01	2.536992e-02	3.383631e-01	1.673563e-01	3.349625e-01	1.593181e-01	3.796953e-01	2.345618e-01	1.802540e-01	2.054889e-01	2.550450e-01	2.644383e-01	2.394227e-01	2.410941e-01	1.595911e+00	1.427563e+00	1.325403e+00	3.718759e-02	3.854292e-01	3.556661e-01	2.258905e+00
2049000	-9.068388e+04	-3.065717e+02	6.318019e+01	2.149222e-01	1.856344e-01	1.174192e-01	8.548801e-02	2.836891e-01	1.128472e-01	1.590506e-01	2.364224e-01	8.817961e-02	2.624358e-01	1.808855e-01	7.302617e-02	5.197692e-02	2.978085e-01	1.661394e-01	4.356810e-02	4.152186e-01	2.528852e-02	3.283048e-01	1.772327e-01	3.409062e-01	1.535563e-01	3.669717e-01	2.363207e-01	1.815035e-01	2.152041e-01	2.624609e-01	2.556802e-01	2.434793e-01	2.383796e-01	1.716312e+00	1.630075e+00	1.392309e+00	4.663990e-02	3.809827e-01	3.169871e-01	2.302030e+00
2049500	-9.067107e+04	-3.141521e+02	6.640949e+01	2.108383e-01	1.850086e-01	1.222499e-01	8.957870e-02	2.824769e-01	1.098476e-01	1.590506e-01	2.364224e-01	8.817961e-02	2.624358e-01	1.808855e-01	7.302617e-02	5.504574e-02	2.859901e-01	1.543616e-01	4.119933e-02	4.392947e-01	2.410855e-02	3.306520e-01	1.820090e-01	3.269850e-01	1.603540e-01	3.493440e-01	2.390627e-01	1.865463e-01	2.250469e-01	2.618571e-01	2.573188e-01	2.440832e-01	2.367409e-01	1.695785e+00	1.630075e+00	1.392309e+00	8.961683e-03	3.612927e-01	3.237381e-01	2.314969e+00
2050000	-9.066924e+04	-3.154836e+02	6.701307e+01	2.183239e-01	1.984286e-01	1.123242e-01	8.542130e-02	2.836339e-01	1.018681e-01	1.611507e-01	2.597528e-01	8.657636e-02	2.543392e-01	1.634094e-01	7.477156e-02	5.504574e-02	2.859901e-01	1.543616e-01	4.119933e-02	4.392947e-01	2.410855e-02	3.306520e-01	1.820090e-01	3.269850e-01	1.603540e-01	3.457879e-01	2.433723e-01	1.815017e-01	2.293382e-01	2.577562e-01	2.573188e-01	2.440832e-01	2.408418e-01	1.719667e+00	1.649427e+00	1.299285e+00	2.274564e-02	3.818815e-01	3.170384e-01	2.301080e+00
2050500	-9.067844e+04	-3.125451e+02	6.574814e+01	2.210653e-01	1.802167e-01	1.155520e-01	8.375209e-02	2.903917e-01	1.090222e-01	1.457240e-01	2.474764e-01	8.493989e-02	2.842508e-01	1.673037e-01	7.030520e-02	4.373916e-02	2.859901e-01	1.553886e-01	5.147889e-02	4.392947e-01	2.410855e-02	3.323831e-01	1.778596e-01	3.269850e-01	1.627722e-01	3.572434e-01	2.455832e-01	1.747096e-01	2.224637e-01	2.623667e-01	2.573188e-01	2.394726e-01	2.408418e-01	1.741942e+00	1.451742e+00	1.444869e+00	3.090374e-02	3.787927e-01	3.409111e-01	2.280296e+00
2051000	-9.066619e+04	-3.059568e+02	6.290056e+01	2.272311e-01	1.892768e-01	1.113178e-01	1.014810e-01	2.725641e-01	9.812926e-02	1.457240e-01	2.474764e-01	8.493989e-02	2.842508e-01	1.673037e-01	7.030520e-02	4.373916e-02	2.859901e-01	1.813660e-01	4.913929e-02	4.156568e-01	2.410855e-02	3.338147e-01	1.674568e-01	3.356004e-01	1.631281e-01	3.582534e-01	2.455832e-01	1.736996e-01	2.224637e-01	2.623667e-01	2.573188e-01	2.390468e-01	2.412677e-01	1.857186e+00	1.420033e+00	1.522163e+00	2.304215e-02	3.927667e-01	3.427647e-01	2.264469e+00
2051500	-9.067874e+04	-3.052130e+02	6.248926e+01	2.155242e-01	1.919384e-01	1.135203e-01	1.095086e-01	2.784372e-01	9.107129e-02	1.415272e-01	2.548410e-01	8.423883e-02	2.729625e-01	1.699519e-01	7.647864e-02	5.027765e-02	2.834857e-01	1.763693e-01	5.027268e-02	4.119102e-01	2.768441e-02	3.196326e-01	1.708237e-01	3.375801e-01	1.719635e-01	3.582534e-01	2.455832e-01	1.736996e-01	2.224637e-01	2.623667e-01	2.573188e-01	2.390468e-01	2.412677e-01	1.857186e+00	1.717595e+00	1.479765e+00	3.142608e-02	3.941489e-01	3.588693e-01	2.246982e+00
2052000	-9.069019e+04	-3.180393e+02	6.824228e+01	2.226656e-01	1.755898e-01	1.183044e-01	9.326477e-02	2.928850e-01	9.729042e-02	1.475472e-01	2.494559e-01	7.986182e-02	2.743329e-01	1.663470e-01	8.245515e-02	5.283575e-02	2.853593e-01	1.653945e-01	4.039644e-02	4.325014e-01	2.351251e-02	3.338710e-01	1.664915e-01	3.416011e-01	1.580364e-01	3.539629e-01	2.426289e-01	1.736844e-01	2.297238e-01	2.643697e-01	2.534475e-01	2.473051e-01	2.348777e-01	1.568948e+00	1.492563e+00	1.385825e+00	2.758325e-02	3.807943e-01	2.977001e-01	2.321506e+00
2052500	-9.068778e+04	-3.262197e+02	7.208585e+01	2.179688e-01	1.744881e-01	1.176136e-01	8.969937e-02	2.895450e-01	1.106852e-01	1.467688e-01	2.237635e-01	9.608611e-02	2.533157e-01	1.884031e-01	9.166289e-02	4.553427e-02	3.114044e-01	1.615801e-01	5.558522e-02	4.096938e-01	1.620224e-02	3.292956e-01	1.812108e-01	3.404530e-01	1.490405e-01	3.643960e-01	2.414249e-01	1.876480e-01	2.065311e-01	2.527057e-01	2.660437e-01	2.378925e-01	2.433580e-01	1.509877e+00	1.399601e+00	1.334098e+00	2.561000e-02	3.543971e-01	3.146560e-01	2.330947e+00
2053000	-9.069626e+04	-3.145572e+02	6.667729e+01	2.291560e-01	2.048046e-01	1.213934e-01	9.276851e-02	2.527090e-01	9.916842e-02	1.449710e-01	2.512174e-01	8.982436e-02	2.750235e-01	1.590599e-01	7.990386e-02	5.596017e-02	2.817874e-01	1.722454e-01	3.711547e-02	4.352638e-01	1.762787e-02	3.154429e-01	1.777483e-01	3.325145e-01	1.742942e-01	3.590362e-01	2.366639e-01	1.780716e-01	2.262282e-01	2.560178e-01	2.624544e-01	2.432332e-01	2.382945e-01	1.709004e+00	1.395683e+00	1.404268e+00	2.584940e-02	3.564768e-01	3.458942e-01	2.297629e+00
2053500	-9.069100e+04	-3.182455e+02	6.838246e+01	2.105261e-01	1.912354e-01	1.253085e-01	8.385643e-02	2.804980e-01	1.085756e-01	1.433141e-01	2.532965e-01	8.934305e-02	2.473502e-01	1.764349e-01	9.026124e-02	5.403379e-02	2.803319e-01	1.896764e-01	4.361284e-02	4.065904e-01	2.575464e-02	3.317503e-01	1.796860e-01	3.366200e-01	1.519438e-01	3.613502e-01	2.559450e-01	1.687257e-01	2.139790e-01	2.544549e-01	2.642945e-01	2.378925e-01	2.433580e-01	1.395527e+00	1.476355e+00	1.468055e+00	2.004069e-02	3.729973e-01	3.506329e-01	2.276370e+00
2054000	-9.067987e+04	-3.116317e+02	6.543673e+01	2.200810e-01	1.816805e-01	1.253085e-01	8.385643e-02	2.804980e-01	1.085756e-01	1.433141e-01	2.532965e-01	8.934305e-02	2.473502e-01	1.764349e-01	9.026124e-02	5.339477e-02	2.705320e-01	1.813795e-01	4.401028e-02	4.299738e-01	2.070958e-02	3.285739e-01	1.798362e-01	3.422999e-01	1.492900e-01	3.543729e-01	2.434540e-01	1.719141e-01	2.302591e-01	2.621057e-01	2.546022e-01	2.492315e-01	2.340606e-01	1.505063e+00	1.476355e+00	1.468055e+00	2.652644e-02	4.219009e-01	3.435851e-01	2.234514e+00
2054500	-9.067098e+04	-3.161011e+02	6.725971e+01	2.200810e-01	1.816805e-01	1.140363e-01	9.512866e-02	2.790358e-01	1.100378e-01	1.511043e-01	2.510343e-01	9.417819e-02	2.571099e-01	1.686348e-01	7.793851e-02	5.151441e-02	2.760539e-01	1.814620e-01	4.123738e-02	4.262549e-01	2.347737e-02	3.337826e-01	1.783127e-01	3.394178e-01	1.484868e-01	3.495111e-01	2.504741e-01	1.794360e-01	2.205789e-01	2.621057e-01	2.526958e-01	2.492315e-01	2.359670e-01	1.717332e+00	1.604098e+00	1.403396e+00	2.278989e-02	3.790909e-01	3.112464e-01	2.309663e+00
2055000	-9.070109e+04	-3.091103e+02	6.434235e+01	2.130636e-01	1.926132e-01	1.012639e-01	1.018885e-01	2.792319e-01	1.119388e-01	1.340693e-01	2.594259e-01	9.281649e-02	2.683812e-01	1.695316e-01	7.577551e-02	6.580523e-02	2.929226e-01	1.458976e-01	3.359676e-02	4.312267e-01	3.055119e-02	3.381874e-01	1.784524e-01	3.293756e-01	1.539846e-01	3.617479e-01	2.428508e-01	1.715461e-01	2.238552e-01	2.631011e-01	2.561089e-01	2.429706e-01	2.378194e-01	1.715729e+00	1.361623e+00	1.422617e+00	2.280510e-02	3.812850e-01	3.521318e-01	2.266583e+00
2055500	-9.070364e+04	-3.173628e+02	6.790551e+01	2.133983e-01	1.886404e-01	1.162730e-01	1.037311e-01	2.692551e-01	1.087021e-01	1.340693e-01	2.594259e-01	9.281649e-02	2.683812e-01	1.695316e-01	7.577551e-02	7.759072e-02	2.977624e-01	1.541401e-01	3.545283e-02	4.103605e-01	2.469349e-02	3.381874e-01	1.784524e-01	3.211918e-01	1.621683e-01	3.615804e-01	2.411765e-01	1.672268e-01	2.300162e-01	2.631011e-01	2.561089e-01	2.457989e-01	2.349911e-01	1.736526e+00	1.333882e+00	1.456382e+00	1.639089e-02	3.711167e-01	3.302049e-01	2.298678e+00
2056000	-9.070503e+04	-3.124805e+02	6.568478e+01	2.388064e-01	1.880548e-01	1.143514e-01	8.755054e-02	2.778216e-01	9.341522e-02	1.468374e-01	2.648667e-01	9.283406e-02	2.526532e-01	1.755541e-01	6.725456e-02	5.976311e-02	2.885895e-01	1.532487e-01	4.277987e-02	4.213416e-01	3.427728e-02	3.224469e-01	1.701111e-01	3.439879e-01	1.634540e-01	3.650522e-01	2.448753e-01	1.766278e-01	2.134447e-01	2.623489e-01	2.591062e-01	2.394588e-01	2.390862e-01	1.799249e+00	1.485603e+00	1.436203e+00	1.595057e-02	3.830328e-01	3.465977e-01	2.270369e+00
2056500	-9.068481e+04	-3.157246e+02	6.718096e+01	2.211097e-01	1.882151e-01	1.234068e-01	8.369399e-02	2.730366e-01	1.105378e-01	1.534462e-01	2.486502e-01	9.134591e-02	2.511542e-01	1.789926e-01	7.641085e-02	4.927120e-02	2.960346e-01	1.508110e-01	4.817852e-02	4.250727e-01	3.063195e-02	3.319238e-01	1.776673e-01	3.403910e-01	1.500179e-01	3.440618e-01	2.392013e-01	1.832739e-01	2.334630e-01	2.604508e-01	2.636404e-01	2.343251e-01	2.415837e-01	1.613301e+00	1.470789e+00	1.443131e+00	2.687483e-02	3.901922e-01	3.160149e-01	2.293793e+00
2057000	-9.068191e+04	-3.206511e+02	6.935057e+01	2.102580e-01	1.868347e-01	1.192591e-01	1.016870e-01	2.756699e-01	1.062913e-01	1.500290e-01	2.484915e-01	9.620766e-02	2.572916e-01	1.743720e-01	7.360817e-02	6.441423e-02	2.967258e-01	1.547645e-01	3.745202e-02	4.229208e-01	2.372262e-02	3.319932e-01	1.847544e-01	3.260169e-01	1.572355e-01	3.575891e-01	2.488322e-01	1.802171e-01	2.133616e-01	2.583147e-01	2.585261e-01	2.426875e-01	2.404717e-01	1.749461e+00	1.491263e+00	1.355503e+00	1.917503e-02	3.665225e-01	3.230845e-01	2.310393e+00
2057500	-9.068972e+04	-3.132411e+02	6.606264e+01	2.102580e-01	1.868347e-01	1.192591e-01	9.554742e-02	2.818094e-01	1.062913e-01	1.514063e-01	2.501929e-01	8.976050e-02	2.581528e-01	1.746691e-01	7.581837e-02	5.859727e-02	3.025428e-01	1.547645e-01	3.745202e-02	4.229208e-01	2.372262e-02	3.319932e-01	1.791701e-01	3.258849e-01	1.629518e-01	3.551669e-01	2.473754e-01	1.778474e-01	2.196103e-01	2.629741e-01	2.585261e-01	2.416295e-01	2.368703e-01	1.675807e+00	1.483571e+00	1.447002e+00	3.944829e-02	3.665225e-01	3.321927e-01	2.301285e+00
2058000	-9.068061e+04	-3.076533e+02	6.367703e+01	2.156701e-01	1.772851e-01	1.164232e-01	9.249145e-02	2.989463e-01	9.918371e-02	1.511246e-01	2.482604e-01	9.613689e-02	2.505491e-01	1.782016e-01	7.572742e-02	5.852755e-02	2.936793e-01	1.778648e-01	3.815855e-02	4.151323e-01	1.663747e-02	3.326186e-01	1.738529e-01	3.329795e-01	1.605490e-01	3.619246e-01	2.428767e-01	1.776299e-01	2.175687e-01	2.580163e-01	2.555649e-01	2.436106e-01	2.428082e-01	1.506040e+00	1.554981e+00	1.565928e+00	4.099129e-02	4.061869e-01	3.289118e-01	2.264901e+00
2058500	-9.068642e+04	-3.225473e+02	7.019807e+01	2.156701e-01	1.772851e-01	1.164232e-01	9.249145e-02	2.989463e-01	9.918371e-02	1.511246e-01	2.482604e-01	8.770090e-02	2.505491e-01	1.782016e-01	8.416340e-02	5.852755e-02	2.971382e-01	1.778648e-01	3.815855e-02	4.151323e-01	1.317857e-02	3.326186e-01	1.738529e-01	3.329795e-01	1.605490e-01	3.700011e-01	2.428767e-01	1.791506e-01	2.079715e-01	2.554135e-01	2.599763e-01	2.485201e-01	2.360902e-01	1.631592e+00	1.482056e+00	1.520663e+00	3.078484e-02	3.814434e-01	3.220581e-01	2.296499e+00
2059000	-9.070557e+04	-3.149228e+02	6.673013e+01	2.128186e-01	1.868717e-01	1.141065e-01	1.062089e-01	2.772798e-01	1.027146e-01	1.534153e-01	1.975546e-01	8.858889e-02	2.900249e-01	1.945250e-01	7.589118e-02	6.591342e-02	3.009866e-01	1.636144e-01	4.155046e-02	4.044308e-01	2.350429e-02	3.350453e-01	1.768526e-01	3.266694e-01	1.614326e-01	3.860648e-01	2.258401e-01	1.840361e-01	2.040590e-01	2.536257e-01	2.569494e-01	2.487042e-01	2.407208e-01	1.879668e+00	1.357404e+00	1.516564e+00	2.393241e-02	3.745942e-01	3.387242e-01	2.286682e+00
2059500	-9.068170e+04	-3.095626e+02	6.448738e+01	2.150668e-01	1.890108e-01	1.225994e-01	8.941049e-02	2.817781e-01	1.021343e-01	1.395966e-01	2.513915e-01	9.516867e-02	2.573826e-01	1.708289e-01	8.563177e-02	5.902296e-02	3.044515e-01	1.776189e-01	4.308241e-02	3.987944e-01	1.702976e-02	3.284720e-01	1.851347e-01	3.332474e-01	1.531459e-01	3.587052e-01	2.569316e-01	1.692884e-01	2.150748e-01	2.584643e-01	2.540879e-01	2.454693e-01	2.419785e-01	1.606689e+00	1.453051e+00	1.549274e+00	1.658319e-02	3.572985e-01	3.548932e-01	2.287808e+00
2060000	-9.068681e+04	-3.133105e+02	6.619694e+01	2.150668e-01	1.890108e-01	1.211988e-01	8.941049e-02	2.817781e-01	1.035349e-01	1.450015e-01	2.579721e-01	8.510470e-02	2.555341e-01	1.793801e-01	7.700752e-02	5.590431e-02	3.044515e-01	1.776189e-01	4.161413e-02	3.987944e-01	2.161670e-02	3.284720e-01	1.851347e-01	3.332474e-01	1.531459e-01	3.689583e-01	2.443047e-01	1.752347e-01	2.115023e-01	2.584643e-01	2.524581e-01	2.470991e-01	2.419785e-01	1.563806e+00	1.453051e+00	1.349041e+00	2.360906e-02	3.716432e-01	3.276625e-01	2.300694e+00
2060500	-9.070586e+04	-3.199010e+02	6.896530e+01	2.050418e-01	1.888613e-01	1.182260e-01	9.528378e-02	2.846070e-01	1.079801e-01	1.548735e-01	2.344830e-01	8.126150e-02	2.651096e-01	1.885351e-01	7.573719e-02	6.368219e-02	3.090254e-01	1.718792e-01	4.037161e-02	3.936225e-01	2.141906e-02	3.383920e-01	1.793165e-01	3.357130e-01	1.465785e-01	3.626979e-01	2.443995e-01	1.721639e-01	2.207388e-01	2.570341e-01	2.592633e-01	2.376178e-01	2.460848e-01	1.667897e+00	1.537395e+00	1.492755e+00	2.809225e-02	3.855794e-01	3.462395e-01	2.268181e+00
2061000	-9.069764e+04	-3.067168e+02	6.336839e+01	2.050418e-01	1.888613e-01	1.173955e-01	9.528378e-02	2.846070e-01	1.088107e-01	1.546808e-01	2.394988e-01	8.995295e-02	2.617354e-01	1.855517e-01	6.858039e-02	6.462531e-02	3.173406e-01	1.606585e-01	4.021590e-02	3.912208e-01	2.593886e-02	3.336941e-01	1.892791e-01	3.243334e-01	1.526935e-01	3.552065e-01	2.438747e-01	1.721692e-01	2.287496e-01	2.570341e-01	2.551978e-01	2.416833e-01	2.460848e-01	1.477262e+00	1.424861e+00	1.528636e+00	2.806894e-02	4.003193e-01	3.488365e-01	2.250844e+00
2061500	-9.069062e+04	-3.183626e+02	6.828958e+01	2.270237e-01	1.938523e-01	1.098836e-01	1.049411e-01	2.736748e-01	9.062439e-02	1.419134e-01	2.508571e-01	9.201246e-02	2.548296e-01	1.822059e-01	7.818146e-02	5.799793e-02	3.036023e-01	1.778101e-01	3.628397e-02	4.041554e-01	2.015034e-02	3.310529e-01	1.796728e-01	3.191591e-01	1.701152e-01	3.544035e-01	2.530014e-01	1.767871e-01	2.158079e-01	2.601894e-01	2.664950e-01	2.371943e-01	2.361213e-01	1.749353e+00	1.434999e+00	1.480396e+00	3.925451e-02	3.788534e-01	3.170881e-01	2.304058e+00
2062000	-9.068313e+04	-3.099183e+02	6.467598e+01	2.102993e-01	1.823997e-01	1.076341e-01	9.549567e-02	2.935460e-01	1.106252e-01	1.483730e-01	2.352172e-01	1.029937e-01	2.480446e-01	1.985895e-01	6.678209e-02	5.978622e-02	3.009332e-01	1.686325e-01	3.748480e-02	3.943899e-01	3.877333e-02	3.401615e-01	1.780793e-01	3.281349e-01	1.536244e-01	3.600282e-01	2.395541e-01	1.906791e-01	2.097386e-01	2.606286e-01	2.585261e-01	2.423532e-01	2.384921e-01	1.534928e+00	1.406758e+00	1.577756e+00	2.664674e-02	4.039244e-01	3.635723e-01	2.232503e+00
2062500	-9.068206e+04	-3.051826e+02	6.268038e+01	2.102993e-01	1.823997e-01	1.076341e-01	9.549567e-02	2.923892e-01	1.117821e-01	1.506829e-01	2.266229e-01	1.011809e-01	2.664688e-01	1.890635e-01	6.598094e-02	6.341836e-02	3.000897e-01	1.742694e-01	4.187753e-02	3.901744e-01	3.017054e-02	3.401615e-01	1.768270e-01	3.276201e-01	1.553914e-01	3.600282e-01	2.395541e-01	1.876933e-01	2.127244e-01	2.606476e-01	2.581876e-01	2.418818e-01	2.392831e-01	1.573233e+00	1.466304e+00	1.519633e+00	2.664674e-02	3.904246e-01	3.618175e-01	2.247758e+00
2063000	-9.068373e+04	-3.107061e+02	6.495721e+01	2.276520e-01	1.730828e-01	1.125862e-01	9.677916e-02	2.786883e-01	1.112116e-01	1.451240e-01	2.638721e-01	9.892076e-02	2.238043e-01	1.845133e-01	8.376566e-02	6.759135e-02	2.961721e-01	1.651201e-01	3.281633e-02	4.127572e-01	2.554290e-02	3.365131e-01	1.746826e-01	3.341759e-01	1.546283e-01	3.474167e-01	2.546000e-01	1.822681e-01	2.157152e-01	2.584811e-01	2.626313e-01	2.422407e-01	2.366470e-01	1.547497e+00	1.569209e+00	1.528957e+00	4.095668e-02	4.109015e-01	3.325436e-01	2.256555e+00
2063500	-9.068668e+04	-3.185583e+02	6.837848e+01	2.348713e-01	1.892602e-01	1.110194e-01	9.708472e-02	2.638533e-01	1.039110e-01	1.460841e-01	2.534044e-01	9.960441e-02	2.349350e-01	1.861802e-01	7.979198e-02	6.437981e-02	3.038848e-01	1.554762e-01	3.794523e-02	4.229206e-01	1.539337e-02	3.332886e-01	1.707615e-01	3.280392e-01	1.679107e-01	3.607886e-01	2.390166e-01	1.844608e-01	2.157339e-01	2.584811e-01	2.638132e-01	2.410588e-01	2.366470e-01	1.593813e+00	1.538841e+00	1.528957e+00	2.625860e-02	3.772778e-01	3.285462e-01	2.294176e+00
2064000	-9.069589e+04	-3.113051e+02	6.514871e+01	2.348713e-01	1.892602e-01	1.139071e-01	9.419709e-02	2.638533e-01	1.039110e-01	1.403929e-01	2.519022e-01	9.757931e-02	2.342707e-01	1.968976e-01	7.895720e-02	6.049031e-02	3.056212e-01	1.663476e-01	3.533264e-02	4.137392e-01	1.846902e-02	3.332886e-01	1.707615e-01	3.280392e-01	1.679107e-01	3.538390e-01	2.622807e-01	1.779768e-01	2.059035e-01	2.535414e-01	2.671013e-01	2.401677e-01	2.391896e-01	1.715943e+00	1.538841e+00	1.540940e+00	2.353032e-02	3.703924e-01	3.503001e-01	2.279308e+00
2064500	-9.070988e+04	-3.139488e+02	6.631013e+01	2.314783e-01	1.893203e-01	1.170889e-01	1.145405e-01	2.515251e-01	9.604675e-02	1.454875e-01	2.561763e-01	9.477974e-02	2.265880e-01	1.954002e-01	8.156839e-02	5.667510e-02	3.318813e-01	1.782861e-01	4.387213e-02	3.677369e-01	2.154852e-02	3.376241e-01	1.652347e-01	3.339554e-01	1.631859e-01	3.644507e-01	2.544743e-01	1.748962e-01	2.061788e-01	2.548229e-01	2.671013e-01	2.401677e-01	2.379081e-01	1.662311e+00	1.513069e+00	1.568009e+00	4.628194e-02	3.749675e-01	3.201198e-01	2.304913e+00
2065000	-9.069791e+04	-3.035989e+02	6.200285e+01	2.027717e-01	1.885811e-01	1.191768e-01	9.156703e-02	2.904097e-01	1.074937e-01	1.525493e-01	2.644013e-01	9.157508e-02	2.414647e-01	1.686415e-01	8.136814e-02	5.980447e-02	3.064527e-01	1.614096e-01	3.711824e-02	4.033786e-01	3.183644e-02	3.277394e-01	1.827198e-01	3.379486e-01	1.515921e-01	3.464366e-01	2.522986e-01	1.748273e-01	2.264375e-01	2.565479e-01	2.560522e-01	2.452285e-01	2.421714e-01	1.608168e+00	1.448073e+00	1.573734e+00	2.453712e-02	4.052867e-01	3.418690e-01	2.252844e+00
2065500	-9.069878e+04	-3.038459e+02	6.212666e+01	2.027717e-01	1.885811e-01	1.191768e-01	9.156703e-02	2.904097e-01	1.074937e-01	1.487317e-01	2.326980e-01	8.562331e-02	2.753643e-01	1.759601e-01	8.162255e-02	6.358791e-02	3.053348e-01	1.513127e-01	3.616840e-02	4.138246e-01	2.977156e-02	3.430188e-01	1.827198e-01	3.226693e-01	1.515921e-01	3.675910e-01	2.311442e-01	1.831921e-01	2.180727e-01	2.565479e-01	2.560522e-01	2.452285e-01	2.421714e-01	1.559118e+00	1.423809e+00	1.590390e+00	2.758719e-02	4.139021e-01	3.474454e-01	2.238653e+00
2066000	-9.070488e+04	-3.076246e+02	6.354965e+01	2.203769e-01	1.983247e-01	1.097460e-01	9.860666e-02	2.695462e-01	1.033994e-01	1.589371e-01	2.469514e-01	9.572332e-02	2.290405e-01	1.898304e-01	7.951732e-02	5.402454e-02	3.180020e-01	1.796550e-01	4.671873e-02	3.822996e-01	1.930013e-02	3.332965e-01	1.800639e-01	3.293449e-01	1.572947e-01	3.471438e-01	2.553534e-01	1.883072e-01	2.091956e-01	2.595309e-01	2.659511e-01	2.343552e-01	2.401627e-01	1.966500e+00	1.359982e+00	1.576930e+00	4.116044e-02	3.978887e-01	3.597002e-01	2.242411e+00
2066500	-9.068119e+04	-3.102360e+02	6.479489e+01	2.203769e-01	1.983247e-01	1.097460e-01	9.860666e-02	2.695462e-01	1.033994e-01	1.488258e-01	2.507540e-01	9.849918e-02	2.347735e-01	1.882497e-01	7.889784e-02	6.028076e-02	3.180020e-01	1.796550e-01	3.969462e-02	3.822996e-01	2.006802e-02	3.258008e-01	1.824522e-01	3.311361e-01	1.606110e-01	3.582508e-01	2.518801e-01	1.838006e-01	2.060686e-01	2.587420e-01	2.686711e-01	2.296785e-01	2.429084e-01	1.572436e+00	1.476070e+00	1.508567e+00	3.414595e-02	3.920048e-01	3.473853e-01	2.260610e+00
2067000	-9.066771e+04	-3.150911e+02	6.676075e+01	2.100162e-01	1.917018e-01	1.101025e-01	1.002357e-01	2.847083e-01	1.032354e-01	1.444350e-01	2.585459e-01	9.038711e-02	2.521288e-01	1.828940e-01	7.160923e-02	5.864663e-02	3.206818e-01	1.714024e-01	4.163292e-02	3.895405e-01	1.809580e-02	3.258008e-01	1.824522e-01	3.311361e-01	1.606110e-01	3.511074e-01	2.482578e-01	1.800132e-01	2.206216e-01	2.576472e-01	2.592339e-01	2.389976e-01	2.441213e-01	1.643879e+00	1.534186e+00	1.673789e+00	2.852894e-02	3.920048e-01	3.473853e-01	2.260610e+00
2067500	-9.068205e+04	-3.135342e+02	6.616410e+01	2.100162e-01	1.917018e-01	1.101025e-01	9.280152e-02	2.921425e-01	1.032354e-01	1.498121e-01	2.634889e-01	9.114502e-02	2.470054e-01	1.749125e-01	7.363603e-02	6.110449e-02	3.154073e-01	1.711945e-01	3.408867e-02	3.905333e-01	2.767172e-02	3.418212e-01	1.741309e-01	3.275832e-01	1.564646e-01	3.614713e-01	2.440256e-01	1.728093e-01	2.216937e-01	2.559709e-01	2.647380e-01	2.319873e-01	2.473039e-01	1.581921e+00	1.554757e+00	1.528621e+00	2.852894e-02	3.925551e-01	3.375715e-01	2.269873e+00
2068000	-9.068102e+04	-3.182672e+02	6.820893e+01	2.100162e-01	1.917018e-01	1.101025e-01	9.280152e-02	2.921425e-01	1.032354e-01	1.498121e-01	2.634889e-01	8.699575e-02	2.470054e-01	1.749125e-01	7.778530e-02	6.024491e-02	3.100570e-01	1.781268e-01	3.275290e-02	3.889058e-01	2.991261e-02	3.350726e-01	1.785253e-01	3.300465e-01	1.563556e-01	3.614713e-01	2.440256e-01	1.728093e-01	2.216937e-01	2.559709e-01	2.647380e-01	2.319873e-01	2.473039e-01	1.718596e+00	1.554321e+00	1.477019e+00	3.194567e-02	3.668738e-01	3.442774e-01	2.288849e+00
2068500	-9.067921e+04	-3.082045e+02	6.381314e+01	2.100162e-01	1.917018e-01	1.101025e-01	9.280152e-02	2.921425e-01	1.032354e-01	1.498121e-01	2.634889e-01	8.699575e-02	2.470054e-01	1.749125e-01	7.778530e-02	6.024491e-02	3.100570e-01	1.689401e-01	4.193959e-02	3.889058e-01	2.991261e-02	3.350726e-01	1.827214e-01	3.258505e-01	1.563556e-01	3.471600e-01	2.532055e-01	1.812783e-01	2.183563e-01	2.609539e-01	2.590182e-01	2.369533e-01	2.430746e-01	1.773069e+00	1.509337e+00	1.570465e+00	2.290596e-02	3.935354e-01	3.557157e-01	2.250749e+00
2069000	-9.068418e+04	-3.088606e+02	6.411234e+01	2.166807e-01	1.917018e-01	1.101025e-01	9.280152e-02	2.854781e-01	1.032354e-01	1.535975e-01	2.466736e-01	9.239820e-02	2.607390e-01	1.724666e-01	7.412498e-02	6.024491e-02	3.139253e-01	1.689401e-01	3.807134e-02	3.889058e-01	2.991261e-02	3.313556e-01	1.735246e-01	3.324053e-01	1.627145e-01	3.456832e-01	2.499364e-01	1.742090e-01	2.301714e-01	2.583793e-01	2.613900e-01	2.412146e-01	2.390161e-01	1.773069e+00	1.509337e+00	1.513680e+00	2.909096e-02	4.002175e-01	3.318621e-01	2.267920e+00
2069500	-9.068538e+04	-3.122862e+02	6.563179e+01	2.165387e-01	1.938593e-01	1.139236e-01	1.002305e-01	2.884733e-01	8.697472e-02	1.502223e-01	2.502523e-01	9.049820e-02	2.569042e-01	1.721474e-01	7.997564e-02	5.950146e-02	3.026553e-01	1.748769e-01	3.739675e-02	3.973935e-01	2.817609e-02	3.317603e-01	1.796514e-01	3.265696e-01	1.620187e-01	3.489149e-01	2.449759e-01	1.775462e-01	2.285629e-01	2.583793e-01	2.613900e-01	2.412146e-01	2.390161e-01	1.773069e+00	1.473397e+00	1.403431e+00	2.176491e-02	3.929604e-01	3.249091e-01	2.282131e+00
2070000	-9.067688e+04	-3.141830e+02	6.643284e+01	2.139381e-01	1.905058e-01	1.192546e-01	9.976381e-02	2.809442e-01	9.559345e-02	1.551252e-01	2.569572e-01	1.009061e-01	2.513391e-01	1.573332e-01	7.833921e-02	5.831856e-02	3.083621e-01	1.720400e-01	3.581792e-02	4.037994e-01	2.166206e-02	3.300747e-01	1.724363e-01	3.321404e-01	1.653486e-01	3.433890e-01	2.574762e-01	1.815780e-01	2.175568e-01	2.583793e-01	2.613900e-01	2.412146e-01	2.390161e-01	1.693962e+00	1.516263e+00	1.485186e+00	2.360392e-02	3.929604e-01	3.245764e-01	2.282463e+00
2070500	-9.068721e+04	-3.177818e+02	6.790405e+01	2.175903e-01	1.953243e-01	1.126785e-01	9.613380e-02	2.776154e-01	1.006578e-01	1.551252e-01	2.569572e-01	1.009061e-01	2.513391e-01	1.573332e-01	7.833921e-02	5.323587e-02	3.083621e-01	1.720400e-01	4.293901e-02	4.017610e-01	2.166206e-02	3.381644e-01	1.775567e-01	3.250260e-01	1.592529e-01	3.404973e-01	2.517782e-01	1.909484e-01	2.167762e-01	2.583793e-01	2.612566e-01	2.412146e-01	2.391494e-01	1.808933e+00	1.557535e+00	1.582675e+00	3.996005e-02	3.818045e-01	3.271147e-01	2.291081e+00
2071000	-9.067832e+04	-3.115252e+02	6.521530e+01	2.263468e-01	1.865678e-01	1.123120e-01	9.650025e-02	2.776154e-01	1.006578e-01	1.510893e-01	2.494710e-01	1.045585e-01	2.465483e-01	1.625733e-01	8.575958e-02	6.168683e-02	2.943702e-01	1.646113e-01	4.016622e-02	4.174485e-01	2.171698e-02	3.262517e-01	1.775567e-01	3.374515e-01	1.587400e-01	3.404973e-01	2.517782e-01	1.909484e-01	2.167762e-01	2.583793e-01	2.612566e-01	2.408477e-01	2.395164e-01	1.767133e+00	1.574875e+00	1.518059e+00	3.429944e-02	3.818045e-01	3.271147e-01	2.291081e+00
2071500	-9.068035e+04	-3.166522e+02	6.749640e+01	2.268905e-01	1.916102e-01	1.112124e-01	9.485418e-02	2.737103e-01	1.017224e-01	1.456890e-01	2.402459e-01	1.055588e-01	2.599576e-01	1.751832e-01	7.336552e-02	5.760861e-02	2.922797e-01	1.623976e-01	4.643097e-02	4.187254e-01	2.255765e-02	3.262517e-01	1.762422e-01	3.374515e-01	1.600546e-01	3.572936e-01	2.423425e-01	1.846888e-01	2.156751e-01	2.583793e-01	2.612566e-01	2.408477e-01	2.395164e-01	1.883791e+00	1.548397e+00	1.307253e+00	2.573496e-02	3.903059e-01	3.128482e-01	2.296846e+00
2072000	-9.068252e+04	-3.127861e+02	6.578289e+01	2.268905e-01	1.916102e-01	1.092410e-01	9.485418e-02	2.737103e-01	1.036938e-01	1.480098e-01	2.503655e-01	9.523885e-02	2.649459e-01	1.731009e-01	6.833906e-02	5.022168e-02	2.862847e-01	1.734147e-01	4.721162e-02	4.175871e-01	2.528013e-02	3.248924e-01	1.759023e-01	3.374827e-01	1.617226e-01	3.507333e-01	2.434758e-01	1.854727e-01	2.203182e-01	2.583793e-01	2.612566e-01	2.408477e-01	2.395164e-01	1.716182e+00	1.548397e+00	1.534371e+00	2.943295e-02	4.029402e-01	3.400787e-01	2.256981e+00
2072500	-9.067643e+04	-3.139511e+02	6.628703e+01	2.234222e-01	1.873516e-01	1.163621e-01	1.012261e-01	2.680128e-01	1.036251e-01	1.480098e-01	2.503655e-01	9.504454e-02	2.651402e-01	1.731009e-01	6.833906e-02	5.250472e-02	2.862847e-01	1.734147e-01	4.721162e-02	4.175871e-01	2.299708e-02	3.195350e-01	1.716815e-01	3.394399e-01	1.693437e-01	3.507045e-01	2.462793e-01	1.854979e-01	2.175184e-01	2.583793e-01	2.628279e-01	2.392764e-01	2.395164e-01	1.716182e+00	1.548397e+00	1.534371e+00	2.943295e-02	3.742690e-01	3.488049e-01	2.276926e+00
2073000	-9.068334e+04	-3.049030e+02	6.246396e+01	2.259328e-01	1.907109e-01	1.145927e-01	1.023741e-01	2.689256e-01	9.746390e-02	1.381472e-01	2.446651e-01	9.504454e-02	2.647734e-01	1.829635e-01	7.440617e-02	4.885145e-02	2.918949e-01	1.753644e-01	4.164309e-02	4.156304e-01	2.661566e-02	3.276394e-01	1.706954e-01	3.334104e-01	1.682548e-01	3.507045e-01	2.462793e-01	1.808891e-01	2.221271e-01	2.598383e-01	2.575400e-01	2.445643e-01	2.380574e-01	1.591970e+00	1.584035e+00	1.630230e+00	1.981670e-02	4.248098e-01	3.677640e-01	2.207426e+00
2073500	-9.070629e+04	-3.089934e+02	6.430231e+01	2.209087e-01	1.984828e-01	1.169192e-01	9.260106e-02	2.747702e-01	9.631799e-02	1.480882e-01	2.396879e-01	9.516374e-02	2.328962e-01	1.942389e-01	8.992506e-02	5.907373e-02	2.973676e-01	1.562891e-01	4.800740e-02	4.186329e-01	2.062930e-02	3.288413e-01	1.804101e-01	3.315120e-01	1.592365e-01	3.596021e-01	2.470541e-01	1.784703e-01	2.148735e-01	2.625425e-01	2.490318e-01	2.437277e-01	2.446980e-01	1.555163e+00	1.436512e+00	1.486260e+00	2.344318e-02	3.981336e-01	3.376825e-01	2.264184e+00
2074000	-9.070607e+04	-3.157307e+02	6.720976e+01	2.335209e-01	1.928420e-01	1.067393e-01	9.572415e-02	2.741149e-01	9.705876e-02	1.524450e-01	2.461825e-01	9.298428e-02	2.638778e-01	1.795524e-01	6.495813e-02	5.340349e-02	2.918949e-01	1.753644e-01	4.458996e-02	4.156304e-01	1.911675e-02	3.290720e-01	1.803235e-01	3.272448e-01	1.633597e-01	3.423709e-01	2.508672e-01	1.839531e-01	2.228088e-01	2.568796e-01	2.602988e-01	2.418055e-01	2.410161e-01	1.612101e+00	1.520450e+00	1.335406e+00	1.710406e-02	3.591030e-01	3.691421e-01	2.271755e+00
2074500	-9.069294e+04	-3.083964e+02	6.393962e+01	2.262398e-01	1.997276e-01	1.069184e-01	9.453767e-02	2.733583e-01	9.921822e-02	1.457207e-01	2.587606e-01	9.445431e-02	2.560535e-01	1.757248e-01	6.928614e-02	5.233953e-02	2.918949e-01	1.722897e-01	4.458996e-02	4.156304e-01	2.325546e-02	3.290720e-01	1.803235e-01	3.272448e-01	1.633597e-01	3.462953e-01	2.485540e-01	1.839531e-01	2.211976e-01	2.618639e-01	2.508541e-01	2.486369e-01	2.386451e-01	1.820043e+00	1.413095e+00	1.509825e+00	1.710406e-02	3.883548e-01	3.859123e-01	2.225733e+00
2075000	-9.067666e+04	-3.140184e+02	6.647599e+01	2.190548e-01	1.919083e-01	1.163279e-01	9.547051e-02	2.713858e-01	1.058527e-01	1.457783e-01	2.532455e-01	9.445431e-02	2.560535e-01	1.726730e-01	7.779548e-02	6.373587e-02	2.918949e-01	1.608934e-01	4.458996e-02	4.156304e-01	2.325546e-02	3.320612e-01	1.753426e-01	3.273658e-01	1.652304e-01	3.605069e-01	2.409504e-01	1.730384e-01	2.255043e-01	2.618639e-01	2.508541e-01	2.486369e-01	2.386451e-01	1.550913e+00	1.428697e+00	1.452096e+00	2.002384e-02	3.841810e-01	3.409032e-01	2.274916e+00
2075500	-9.068815e+04	-3.061545e+02	6.313915e+01	2.152341e-01	2.026075e-01	1.053986e-01	1.056327e-01	2.722265e-01	9.890062e-02	1.457783e-01	2.532455e-01	9.445431e-02	2.560535e-01	1.726730e-01	7.779548e-02	6.373587e-02	2.918949e-01	1.608934e-01	4.458996e-02	4.156304e-01	2.325546e-02	3.269510e-01	1.782240e-01	3.233701e-01	1.714549e-01	3.551592e-01	2.458786e-01	1.730384e-01	2.259238e-01	2.531446e-01	2.628053e-01	2.405248e-01	2.435254e-01	1.506392e+00	1.428697e+00	1.485364e+00	2.002384e-02	3.762133e-01	3.250507e-01	2.298736e+00
2076000	-9.069025e+04	-3.142916e+02	6.646971e+01	2.152341e-01	2.026075e-01	1.147863e-01	9.624494e-02	2.722265e-01	9.890062e-02	1.476839e-01	2.532455e-01	9.445431e-02	2.560535e-01	1.726730e-01	7.588979e-02	6.373587e-02	2.918949e-01	1.608934e-01	4.458996e-02	4.156304e-01	2.325546e-02	3.269510e-01	1.782240e-01	3.233701e-01	1.714549e-01	3.578028e-01	2.477803e-01	1.812487e-01	2.131682e-01	2.615421e-01	2.614191e-01	2.389940e-01	2.380448e-01	1.666599e+00	1.431174e+00	1.621572e+00	3.736077e-02	3.961442e-01	3.559063e-01	2.247949e+00
2076500	-9.069477e+04	-3.113922e+02	6.521013e+01	2.251701e-01	1.802877e-01	1.061978e-01	9.788058e-02	2.924961e-01	9.796776e-02	1.416424e-01	2.532455e-01	1.003682e-01	2.560535e-01	1.726730e-01	7.601743e-02	6.373587e-02	2.918949e-01	1.608934e-01	3.738104e-02	4.156304e-01	3.046438e-02	3.282834e-01	1.782240e-01	3.233701e-01	1.701225e-01	3.662786e-01	2.457678e-01	1.774271e-01	2.105265e-01	2.615421e-01	2.614191e-01	2.389940e-01	2.380448e-01	1.798988e+00	1.486378e+00	1.453737e+00	1.586228e-02	3.901146e-01	3.345864e-01	2.275299e+00
2077000	-9.068577e+04	-3.208757e+02	6.942285e+01	2.228111e-01	1.866785e-01	1.181103e-01	1.037466e-01	2.657053e-01	1.029483e-01	1.455964e-01	2.439541e-01	9.107980e-02	2.623572e-01	1.847764e-01	7.223611e-02	5.910599e-02	3.103492e-01	1.637765e-01	4.101767e-02	4.065728e-01	1.917785e-02	3.325434e-01	1.841452e-01	3.224748e-01	1.608366e-01	3.644302e-01	2.501636e-01	1.729509e-01	2.124553e-01	2.604622e-01	2.571822e-01	2.438218e-01	2.385338e-01	1.722950e+00	1.509280e+00	1.429284e+00	2.761984e-02	3.827084e-01	3.283272e-01	2.288964e+00
2077500	-9.069500e+04	-3.074165e+02	6.355011e+01	2.134961e-01	2.111161e-01	1.212297e-01	9.687539e-02	2.629423e-01	9.434040e-02	1.431696e-01	2.602635e-01	9.263348e-02	2.599544e-01	1.738668e-01	7.011217e-02	7.364045e-02	2.893667e-01	1.576307e-01	4.465323e-02	4.082952e-01	2.641383e-02	3.142605e-01	1.858395e-01	3.286061e-01	1.712939e-01	3.648823e-01	2.420545e-01	1.779603e-01	2.151029e-01	2.615421e-01	2.571615e-01	2.432515e-01	2.380448e-01	1.821711e+00	1.436883e+00	1.435536e+00	1.749441e-02	3.682901e-01	3.647830e-01	2.266927e+00
2078000	-9.069185e+04	-3.134368e+02	6.621741e+01	2.182602e-01	1.866785e-01	1.265651e-01	8.637750e-02	2.935768e-01	8.854187e-02	1.581150e-01	2.439541e-01	8.821011e-02	2.498386e-01	1.847764e-01	7.510580e-02	5.813261e-02	3.103492e-01	1.577310e-01	3.839340e-02	4.065728e-01	2.882096e-02	3.334609e-01	1.705312e-01	3.413204e-01	1.546875e-01	3.693899e-01	2.298666e-01	1.846578e-01	2.160857e-01	2.579952e-01	2.595179e-01	2.387110e-01	2.437759e-01	1.558232e+00	1.488778e+00	1.397971e+00	2.756862e-02	3.623234e-01	3.098895e-01	2.327787e+00
2078500	-9.068264e+04	-3.159618e+02	6.723483e+01	2.141880e-01	1.795941e-01	1.178811e-01	9.133190e-02	2.968740e-01	1.001309e-01	1.581150e-01	2.439541e-01	8.821011e-02	2.498386e-01	1.847764e-01	7.510580e-02	5.813261e-02	3.103492e-01	1.577310e-01	3.989682e-02	4.050694e-01	2.882096e-02	3.397088e-01	1.642833e-01	3.413204e-01	1.546875e-01	3.495195e-01	2.431715e-01	1.865096e-01	2.207994e-01	2.556363e-01	2.606395e-01	2.415586e-01	2.421657e-01	1.662325e+00	1.581714e+00	1.397971e+00	2.230329e-02	3.868739e-01	3.279661e-01	2.285160e+00
2079000	-9.071372e+04	-3.089770e+02	6.419829e+01	2.213228e-01	2.062076e-01	9.744774e-02	1.019034e-01	2.676177e-01	1.055008e-01	1.485280e-01	2.387121e-01	8.696414e-02	2.850882e-01	1.636660e-01	7.704161e-02	5.415478e-02	2.853594e-01	1.740796e-01	4.319159e-02	4.140862e-01	2.912833e-02	3.343737e-01	1.747040e-01	3.230340e-01	1.678883e-01	3.539719e-01	2.498274e-01	1.677586e-01	2.284422e-01	2.569506e-01	2.594676e-01	2.389004e-01	2.446814e-01	1.477386e+00	1.752605e+00	1.478252e+00	2.988442e-02	4.188157e-01	3.528118e-01	2.228372e+00
2079500	-9.069923e+04	-3.142401e+02	6.648001e+01	2.111150e-01	1.706530e-01	1.121838e-01	1.027901e-01	3.176607e-01	8.559730e-02	1.578799e-01	2.376959e-01	8.716490e-02	2.657473e-01	1.849695e-01	6.654246e-02	5.813261e-02	3.103492e-01	1.577310e-01	3.989682e-02	4.050694e-01	2.882096e-02	3.361844e-01	1.650284e-01	3.472294e-01	1.515578e-01	3.645899e-01	2.392804e-01	1.812504e-01	2.148793e-01	2.556363e-01	2.628761e-01	2.393219e-01	2.421657e-01	1.623131e+00	1.589346e+00	1.431738e+00	2.839144e-02	3.845389e-01	3.238600e-01	2.291601e+00
2080000	-9.070500e+04	-3.142552e+02	6.636463e+01	2.239250e-01	1.924016e-01	1.141545e-01	1.034118e-01	2.627542e-01	1.033528e-01	1.397797e-01	2.494013e-01	8.724198e-02	2.861960e-01	1.678513e-01	6.952971e-02	5.515608e-02	2.849371e-01	1.807658e-01	4.693718e-02	4.086861e-01	2.351774e-02	3.405675e-01	1.721681e-01	3.215427e-01	1.657216e-01	3.467785e-01	2.404093e-01	1.723493e-01	2.404629e-01	2.569506e-01	2.679831e-01	2.303849e-01	2.446814e-01	1.806065e+00	1.670894e+00	1.447481e+00	3.269832e-02	3.747453e-01	3.383245e-01	2.286930e+00
2080500	-9.068485e+04	-3.146908e+02	6.670747e+01	2.021165e-01	1.708952e-01	1.117270e-01	1.045548e-01	3.200037e-01	9.070282e-02	1.463515e-01	2.489479e-01	9.100070e-02	2.524668e-01	1.802712e-01	8.096189e-02	5.671668e-02	3.099134e-01	1.721366e-01	4.046645e-02	3.956327e-01	2.513411e-02	3.372682e-01	1.698249e-01	3.344971e-01	1.584099e-01	3.605627e-01	2.460038e-01	1.782879e-01	2.151456e-01	2.575957e-01	2.591712e-01	2.441865e-01	2.390467e-01	1.705890e+00	1.427399e+00	1.440152e+00	1.997038e-02	3.776252e-01	3.349318e-01	2.287443e+00
2081000	-9.068438e+04	-3.181914e+02	6.815853e+01	2.295008e-01	1.733760e-01	1.144644e-01	1.051529e-01	2.900596e-01	8.744630e-02	1.463515e-01	2.452008e-01	9.883274e-02	2.524668e-01	1.748596e-01	8.228862e-02	5.501872e-02	3.072554e-01	1.762526e-01	3.786131e-02	4.038385e-01	1.977346e-02	3.372682e-01	1.698249e-01	3.344971e-01	1.584099e-01	3.605627e-01	2.460038e-01	1.775447e-01	2.158888e-01	2.578756e-01	2.591712e-01	2.441865e-01	2.387668e-01	1.705890e+00	1.488161e+00	1.593064e+00	1.997038e-02	3.828835e-01	3.191699e-01	2.297947e+00
2081500	-9.067739e+04	-3.170973e+02	6.786987e+01	2.091688e-01	1.767907e-01	1.156017e-01	1.109513e-01	2.905795e-01	9.690798e-02	1.463515e-01	2.452008e-01	9.883274e-02	2.524668e-01	1.748596e-01	8.228862e-02	5.501872e-02	3.072554e-01	1.762526e-01	3.786131e-02	4.038385e-01	1.977346e-02	3.372682e-01	1.698249e-01	3.344971e-01	1.584099e-01	3.605627e-01	2.460038e-01	1.775447e-01	2.158888e-01	2.578756e-01	2.591712e-01	2.441865e-01	2.387668e-01	1.379424e+00	1.488161e+00	1.473906e+00	2.818205e-02	3.824390e-01	3.196144e-01	2.297947e+00
2082000	-9.068139e+04	-3.128218e+02	6.570238e+01	2.165205e-01	1.980139e-01	1.066773e-01	1.075781e-01	2.755649e-01	9.564521e-02	1.518520e-01	2.519502e-01	9.162208e-02	2.516662e-01	1.831464e-01	6.976308e-02	5.042177e-02	2.975938e-01	1.859826e-01	3.837857e-02	4.021980e-01	2.542526e-02	3.311036e-01	1.722591e-01	3.216346e-01	1.750026e-01	3.605627e-01	2.427696e-01	1.807789e-01	2.158888e-01	2.583215e-01	2.552119e-01	2.454978e-01	2.409688e-01	2.045235e+00	1.544843e+00	1.431410e+00	2.808490e-02	3.824390e-01	3.242729e-01	2.293288e+00
2082500	-9.068292e+04	-3.080165e+02	6.370828e+01	2.165205e-01	1.980139e-01	1.066773e-01	1.075781e-01	2.755649e-01	9.564521e-02	1.451889e-01	2.514071e-01	1.002429e-01	2.450403e-01	1.790283e-01	7.909249e-02	5.853052e-02	3.086733e-01	1.794777e-01	4.775165e-02	3.833011e-01	2.226576e-02	3.297959e-01	1.731887e-01	3.268162e-01	1.701992e-01	3.564103e-01	2.439324e-01	1.895697e-01	2.100876e-01	2.583215e-01	2.552119e-01	2.454978e-01	2.409688e-01	1.820163e+00	1.562688e+00	1.532560e+00	2.326699e-02	3.940436e-01	3.258228e-01	2.280134e+00
2083000	-9.067523e+04	-3.122061e+02	6.550735e+01	2.227568e-01	1.922867e-01	1.136981e-01	1.081311e-01	2.641938e-01	9.893338e-02	1.447431e-01	2.475985e-01	9.718126e-02	2.522038e-01	1.809776e-01	7.729572e-02	6.140660e-02	3.076631e-01	1.653594e-01	4.136288e-02	4.016967e-01	2.251125e-02	3.355381e-01	1.780763e-01	3.166586e-01	1.697270e-01	3.614587e-01	2.478445e-01	1.805545e-01	2.101423e-01	2.541888e-01	2.594802e-01	2.448854e-01	2.414456e-01	1.758714e+00	1.571008e+00	1.529618e+00	2.862257e-02	3.957524e-01	3.311935e-01	2.273054e+00
2083500	-9.068660e+04	-3.128226e+02	6.581977e+01	2.130700e-01	1.894816e-01	1.186590e-01	1.129110e-01	2.621281e-01	1.037503e-01	1.442844e-01	2.546197e-01	9.260773e-02	2.659012e-01	1.633627e-01	7.922426e-02	5.072273e-02	3.167745e-01	1.642370e-01	4.290033e-02	4.027072e-01	2.265827e-02	3.355381e-01	1.780763e-01	3.225172e-01	1.638684e-01	3.614587e-01	2.463564e-01	1.820426e-01	2.101423e-01	2.601967e-01	2.677845e-01	2.356458e-01	2.363730e-01	1.774702e+00	1.454842e+00	1.520408e+00	3.098350e-02	3.871223e-01	3.398236e-01	2.273054e+00
2084000	-9.068087e+04	-3.121508e+02	6.557651e+01	2.194222e-01	1.936682e-01	1.212890e-01	1.025382e-01	2.562713e-01	1.068110e-01	1.494281e-01	2.290168e-01	7.968374e-02	2.745048e-01	1.876242e-01	7.974235e-02	7.130193e-02	3.062741e-01	1.574990e-01	3.588573e-02	3.948421e-01	3.419722e-02	3.355381e-01	1.780763e-01	3.225172e-01	1.638684e-01	3.651559e-01	2.282114e-01	1.806941e-01	2.259385e-01	2.595463e-01	2.596077e-01	2.399109e-01	2.409351e-01	1.774702e+00	1.358089e+00	1.510333e+00	3.206228e-02	3.871223e-01	3.235571e-01	2.289321e+00
2084500	-9.069637e+04	-3.157752e+02	6.712868e+01	2.037206e-01	1.950395e-01	1.178302e-01	9.741995e-02	2.828630e-01	1.031266e-01	1.494281e-01	2.290168e-01	7.968374e-02	2.745048e-01	1.876242e-01	7.974235e-02	5.947008e-02	2.946548e-01	1.582442e-01	3.214825e-02	4.154940e-01	3.998857e-02	3.308564e-01	1.736408e-01	3.236176e-01	1.718852e-01	3.675401e-01	2.407009e-01	1.829720e-01	2.087870e-01	2.639337e-01	2.535703e-01	2.503338e-01	2.321622e-01	1.774702e+00	1.411686e+00	1.510333e+00	2.568426e-02	3.788117e-01	3.291681e-01	2.292020e+00
2085000	-9.069064e+04	-3.116855e+02	6.522435e+01	2.224591e-01	2.050622e-01	1.139740e-01	1.072932e-01	2.455808e-01	1.056307e-01	1.423344e-01	2.310345e-01	8.734954e-02	2.767631e-01	1.812817e-01	8.123691e-02	6.985253e-02	2.579851e-01	1.768069e-01	4.066846e-02	4.234953e-01	3.119173e-02	3.241886e-01	1.776687e-01	3.223060e-01	1.758367e-01	3.753469e-01	2.329372e-01	1.785152e-01	2.132007e-01	2.589606e-01	2.531607e-01	2.475997e-01	2.402789e-01	1.847071e+00	1.725957e+00	1.426147e+00	3.196490e-02	3.930847e-01	3.275997e-01	2.279316e+00
2085500	-9.069102e+04	-3.054503e+02	6.268269e+01	2.391027e-01	2.046525e-01	1.118497e-01	1.075793e-01	2.411952e-01	9.562066e-02	1.435912e-01	2.296553e-01	8.775971e-02	2.744572e-01	1.809975e-01	8.353904e-02	7.622246e-02	2.776917e-01	1.650126e-01	4.984070e-02	4.027836e-01	2.844886e-02	3.259751e-01	1.790044e-01	3.205076e-01	1.745128e-01	3.686904e-01	2.420419e-01	1.776915e-01	2.115762e-01	2.589606e-01	2.531607e-01	2.475997e-01	2.402789e-01	1.719223e+00	1.514901e+00	1.587159e+00	3.088142e-02	3.899589e-01	3.431051e-01	2.266936e+00
2086000	-9.069281e+04	-2.986382e+02	5.998443e+01	2.138537e-01	2.089859e-01	1.073382e-01	9.961381e-02	2.639849e-01	1.062234e-01	1.362760e-01	2.296553e-01	9.507495e-02	2.744572e-01	1.809975e-01	8.353904e-02	7.216406e-02	3.110510e-01	1.743814e-01	4.499911e-02	3.749386e-01	2.246584e-02	3.242122e-01	1.774440e-01	3.245449e-01	1.737989e-01	3.672308e-01	2.454500e-01	1.807623e-01	2.065568e-01	2.589606e-01	2.548399e-01	2.475997e-01	2.385997e-01	1.659639e+00	1.473796e+00	1.569603e+00	2.317896e-02	4.029074e-01	3.881875e-01	2.208905e+00
2086500	-9.068431e+04	-3.173170e+02	6.785106e+01	2.096851e-01	1.825806e-01	1.198443e-01	1.095670e-01	2.822323e-01	9.609066e-02	1.513380e-01	2.412314e-01	1.041593e-01	2.527309e-01	1.725666e-01	7.797383e-02	4.937108e-02	2.835397e-01	1.751649e-01	4.211576e-02	4.335610e-01	1.624752e-02	3.303501e-01	1.657310e-01	3.462919e-01	1.576270e-01	3.431966e-01	2.561269e-01	1.839240e-01	2.167525e-01	2.618066e-01	2.508636e-01	2.454395e-01	2.418903e-01	1.678871e+00	1.394398e+00	1.530350e+00	2.941750e-02	3.832426e-01	3.386624e-01	2.278095e+00
2087000	-9.068968e+04	-3.233625e+02	7.058536e+01	2.140443e-01	1.825806e-01	1.154851e-01	1.095670e-01	2.822323e-01	9.609066e-02	1.560879e-01	2.466801e-01	9.937520e-02	2.471376e-01	1.762440e-01	7.447515e-02	5.261275e-02	3.053467e-01	1.667164e-01	4.907370e-02	4.113629e-01	1.488748e-02	3.303501e-01	1.657310e-01	3.462919e-01	1.576270e-01	3.461290e-01	2.555717e-01	1.834250e-01	2.148743e-01	2.618066e-01	2.508636e-01	2.454395e-01	2.418903e-01	1.623251e+00	1.483144e+00	1.501133e+00	1.361768e-02	3.707104e-01	3.219365e-01	2.307353e+00
2087500	-9.068916e+04	-3.169005e+02	6.761500e+01	2.232617e-01	1.859823e-01	1.048220e-01	8.965074e-02	2.962753e-01	1.000079e-01	1.560879e-01	2.459789e-01	1.000764e-01	2.405120e-01	1.762440e-01	8.110082e-02	5.175662e-02	2.814887e-01	1.652236e-01	4.377228e-02	4.271961e-01	3.056270e-02	3.303501e-01	1.657310e-01	3.462919e-01	1.576270e-01	3.455517e-01	2.549144e-01	1.808858e-01	2.186482e-01	2.618066e-01	2.554106e-01	2.454395e-01	2.373434e-01	1.623251e+00	1.593743e+00	1.502535e+00	2.989038e-02	3.707104e-01	3.301034e-01	2.299186e+00
2088000	-9.069822e+04	-3.091210e+02	6.431585e+01	2.043817e-01	1.766815e-01	9.988158e-02	1.073506e-01	3.030257e-01	1.086790e-01	1.507880e-01	2.187497e-01	9.289006e-02	2.661411e-01	1.925032e-01	7.892793e-02	6.697784e-02	2.980434e-01	1.859882e-01	3.525370e-02	3.914736e-01	2.226333e-02	3.490191e-01	1.644416e-01	3.340022e-01	1.525372e-01	3.594954e-01	2.418151e-01	1.835998e-01	2.150897e-01	2.560700e-01	2.685791e-01	2.407315e-01	2.346194e-01	1.824743e+00	1.263531e+00	1.485180e+00	2.983531e-02	4.049122e-01	3.397158e-01	2.255372e+00
2088500	-9.069389e+04	-3.103418e+02	6.480380e+01	2.258210e-01	1.622141e-01	9.906023e-02	1.054546e-01	3.000519e-01	1.073982e-01	1.456487e-01	2.594931e-01	1.007736e-01	2.345960e-01	1.737347e-01	8.575390e-02	5.477373e-02	2.907124e-01	1.631300e-01	3.968951e-02	4.276373e-01	2.405707e-02	3.446448e-01	1.598020e-01	3.452014e-01	1.503518e-01	3.459072e-01	2.677575e-01	1.765416e-01	2.097937e-01	2.624490e-01	2.554106e-01	2.420733e-01	2.400671e-01	1.625583e+00	1.536842e+00	1.479534e+00	1.773645e-02	3.877165e-01	3.317035e-01	2.280580e+00
2089000	-9.069662e+04	-3.104379e+02	6.488837e+01	2.305076e-01	1.777574e-01	1.033741e-01	8.599350e-02	3.129952e-01	8.937216e-02	1.456487e-01	2.594931e-01	1.007736e-01	2.345960e-01	1.737347e-01	8.575390e-02	5.477373e-02	2.907124e-01	1.631300e-01	3.968951e-02	4.276373e-01	2.405707e-02	3.404187e-01	1.640281e-01	3.381578e-01	1.573954e-01	3.459072e-01	2.550873e-01	1.892118e-01	2.097937e-01	2.624490e-01	2.554106e-01	2.420733e-01	2.400671e-01	1.625583e+00	1.377732e+00	1.535810e+00	2.761232e-02	3.878340e-01	3.158290e-01	2.296337e+00
2089500	-9.069887e+04	-3.045674e+02	6.236689e+01	2.233422e-01	1.912688e-01	1.068331e-01	9.193407e-02	2.796832e-01	1.069387e-01	1.353404e-01	2.604928e-01	9.168608e-02	2.674211e-01	1.680384e-01	7.702120e-02	6.769600e-02	3.143910e-01	1.638050e-01	3.404780e-02	3.880320e-01	3.202822e-02	3.302413e-01	1.816340e-01	3.272959e-01	1.608288e-01	3.513561e-01	2.501103e-01	1.802058e-01	2.183277e-01	2.522391e-01	2.633277e-01	2.418078e-01	2.426254e-01	1.718913e+00	1.547308e+00	1.441164e+00	2.158012e-02	4.066646e-01	3.739955e-01	2.219340e+00
2090000	-9.070274e+04	-3.123843e+02	6.555073e+01	2.146150e-01	1.964169e-01	1.116950e-01	1.050067e-01	2.739135e-01	9.835292e-02	1.433680e-01	2.430877e-01	9.294914e-02	2.726048e-01	1.678545e-01	8.013590e-02	6.769600e-02	3.143910e-01	1.638050e-01	3.404780e-02	3.880320e-01	3.202822e-02	3.224727e-01	1.861146e-01	3.212945e-01	1.701182e-01	3.494604e-01	2.501103e-01	1.801138e-01	2.203154e-01	2.522391e-01	2.612413e-01	2.418078e-01	2.447118e-01	1.719669e+00	1.580016e+00	1.636855e+00	2.336227e-02	3.859850e-01	3.467291e-01	2.267286e+00
2090500	-9.068927e+04	-3.143590e+02	6.643700e+01	2.146150e-01	1.964169e-01	1.083250e-01	1.050067e-01	2.739135e-01	1.017229e-01	1.457235e-01	2.441709e-01	9.536610e-02	2.544927e-01	1.691471e-01	9.109963e-02	6.943528e-02	3.086698e-01	1.574708e-01	3.442126e-02	3.986521e-01	3.135078e-02	3.223287e-01	1.786490e-01	3.322220e-01	1.668002e-01	3.642982e-01	2.474952e-01	1.724765e-01	2.157301e-01	2.522391e-01	2.612413e-01	2.418078e-01	2.447118e-01	1.719669e+00	1.580016e+00	1.562194e+00	3.000508e-02	3.987868e-01	3.120645e-01	2.289149e+00
2091000	-9.068813e+04	-3.141940e+02	6.639953e+01	2.170503e-01	1.840927e-01	1.054164e-01	1.061878e-01	2.898598e-01	9.739302e-02	1.432320e-01	2.682696e-01	1.011759e-01	2.411959e-01	1.703377e-01	7.578897e-02	5.823312e-02	2.974003e-01	1.735307e-01	4.116435e-02	4.136172e-01	1.605434e-02	3.274237e-01	1.728765e-01	3.427289e-01	1.569709e-01	3.397330e-01	2.563926e-01	1.840609e-01	2.198136e-01	2.595440e-01	2.590770e-01	2.420733e-01	2.393057e-01	1.720088e+00	1.564788e+00	1.498170e+00	1.842402e-02	3.822764e-01	3.456171e-01	2.272107e+00
2091500	-9.069502e+04	-3.136009e+02	6.613928e+01	2.170503e-01	1.840927e-01	1.054164e-01	1.061878e-01	2.898598e-01	9.739302e-02	1.564120e-01	2.604979e-01	1.044182e-01	2.238074e-01	1.828759e-01	7.198864e-02	5.823312e-02	2.974003e-01	1.735307e-01	4.116435e-02	4.136172e-01	1.605434e-02	3.274237e-01	1.728765e-01	3.427289e-01	1.569709e-01	3.437961e-01	2.545660e-01	1.819549e-01	2.196830e-01	2.594530e-01	2.591680e-01	2.420733e-01	2.393057e-01	1.653884e+00	1.564788e+00	1.570621e+00	3.310318e-02	3.787587e-01	3.456171e-01	2.275624e+00
2092000	-9.069410e+04	-3.182799e+02	6.822880e+01	2.139008e-01	1.790340e-01	1.136246e-01	1.061878e-01	2.898598e-01	9.739302e-02	1.547215e-01	2.456285e-01	9.139194e-02	2.400255e-01	1.875400e-01	8.069257e-02	5.313839e-02	2.974003e-01	1.735307e-01	3.830185e-02	4.136172e-01	2.401157e-02	3.375348e-01	1.693144e-01	3.397951e-01	1.533557e-01	3.521137e-01	2.524583e-01	1.720527e-01	2.233753e-01	2.594530e-01	2.591680e-01	2.420733e-01	2.393057e-01	1.732591e+00	1.403755e+00	1.581836e+00	2.707871e-02	3.767769e-01	3.311935e-01	2.292030e+00
2092500	-9.070037e+04	-3.160611e+02	6.730390e+01	2.149506e-01	1.696590e-01	1.008094e-01	1.014034e-01	3.074724e-01	1.057053e-01	1.430600e-01	2.403279e-01	7.864822e-02	2.833509e-01	1.695851e-01	8.502781e-02	5.646472e-02	2.939411e-01	1.748072e-01	3.914600e-02	4.114979e-01	2.414304e-02	3.479079e-01	1.675219e-01	3.336661e-01	1.509041e-01	3.558123e-01	2.383392e-01	1.752299e-01	2.306186e-01	2.640973e-01	2.491133e-01	2.512194e-01	2.355700e-01	1.799739e+00	1.429243e+00	1.355557e+00	3.294140e-02	3.796344e-01	3.363774e-01	2.283988e+00
2093000	-9.070868e+04	-3.232476e+02	7.066583e+01	2.027614e-01	1.715693e-01	1.057746e-01	1.043950e-01	3.036672e-01	1.118325e-01	1.411944e-01	2.566302e-01	9.380712e-02	2.523587e-01	1.696258e-01	8.638388e-02	6.296458e-02	2.719569e-01	1.528206e-01	4.391272e-02	4.510250e-01	1.732023e-02	3.352589e-01	1.735597e-01	3.385276e-01	1.526539e-01	3.483206e-01	2.536572e-01	1.795029e-01	2.185194e-01	2.636660e-01	2.591680e-01	2.390343e-01	2.381317e-01	1.564817e+00	1.432008e+00	1.321448e+00	4.310462e-02	3.551869e-01	3.112920e-01	2.333521e+00
2093500	-9.070080e+04	-3.213571e+02	6.982095e+01	2.064790e-01	1.784791e-01	1.155566e-01	9.597151e-02	3.032384e-01	1.002754e-01	1.411944e-01	2.566302e-01	1.010496e-01	2.523587e-01	1.696258e-01	7.914136e-02	4.977126e-02	2.836045e-01	1.566511e-01	3.757711e-02	4.518918e-01	2.050425e-02	3.352589e-01	1.735597e-01	3.385276e-01	1.526539e-01	3.483206e-01	2.536572e-01	1.795029e-01	2.185194e-01	2.576783e-01	2.591680e-01	2.447971e-01	2.383567e-01	1.603453e+00	1.450433e+00	1.214418e+00	4.611225e-02	3.551869e-01	3.176541e-01	2.327159e+00
2094000	-9.069351e+04	-3.155767e+02	6.716864e+01	2.079346e-01	1.750111e-01	1.150616e-01	8.671468e-02	3.067906e-01	1.084874e-01	1.465354e-01	2.452320e-01	1.018220e-01	2.610147e-01	1.650415e-01	8.035438e-02	5.265887e-02	2.758893e-01	1.659111e-01	4.247691e-02	4.389843e-01	2.407951e-02	3.321062e-01	1.809735e-01	3.388133e-01	1.481070e-01	3.483206e-01	2.536572e-01	1.795029e-01	2.185194e-01	2.576783e-01	2.591680e-01	2.447971e-01	2.383567e-01	1.578697e+00	1.509941e+00	1.318711e+00	1.699720e-02	3.812517e-01	3.207283e-01	2.298020e+00
2094500	-9.069769e+04	-3.194190e+02	6.875956e+01	2.060597e-01	1.716895e-01	1.183086e-01	1.042032e-01	3.009901e-01	9.874888e-02	1.466012e-01	2.559189e-01	9.013378e-02	2.602192e-01	1.634698e-01	8.365715e-02	5.148423e-02	3.032544e-01	1.720478e-01	3.717364e-02	4.122123e-01	2.382768e-02	3.393681e-01	1.725716e-01	3.466153e-01	1.414450e-01	3.558131e-01	2.389713e-01	1.796402e-01	2.255753e-01	2.622778e-01	2.608040e-01	2.404474e-01	2.364708e-01	1.591021e+00	1.602370e+00	1.479465e+00	2.208133e-02	3.774318e-01	3.288261e-01	2.293742e+00
2095000	-9.069090e+04	-3.163540e+02	6.741995e+01	2.079346e-01	1.750111e-01	1.151564e-01	8.671468e-02	3.066958e-01	1.084874e-01	1.439835e-01	2.380983e-01	1.014753e-01	2.562427e-01	1.751174e-01	8.508277e-02	4.572516e-02	2.949743e-01	1.667748e-01	4.216041e-02	4.287089e-01	2.165649e-02	3.278078e-01	1.777557e-01	3.488167e-01	1.456197e-01	3.514403e-01	2.481605e-01	1.797753e-01	2.206238e-01	2.607454e-01	2.560528e-01	2.441531e-01	2.390487e-01	1.599841e+00	1.553696e+00	1.460743e+00	3.307846e-02	3.845039e-01	3.255402e-01	2.289956e+00
2095500	-9.069139e+04	-3.128159e+02	6.589696e+01	2.087811e-01	1.726890e-01	1.152777e-01	9.524141e-02	3.051403e-01	1.028705e-01	1.448102e-01	2.429777e-01	9.973548e-02	2.487454e-01	1.833901e-01	8.034110e-02	5.049453e-02	2.852438e-01	1.689224e-01	4.617140e-02	4.299451e-01	1.922284e-02	3.293322e-01	1.772910e-01	3.393865e-01	1.539904e-01	3.415823e-01	2.571260e-01	1.907199e-01	2.105719e-01	2.607454e-01	2.560528e-01	2.441531e-01	2.390487e-01	1.599841e+00	1.569114e+00	1.395490e+00	2.625528e-02	3.683931e-01	3.330411e-01	2.298566e+00
2096000	-9.069669e+04	-3.199750e+02	6.908821e+01	2.038325e-01	1.906910e-01	1.174158e-01	8.836131e-02	2.922781e-01	1.074213e-01	1.396173e-01	2.538528e-01	9.873310e-02	2.543861e-01	1.805073e-01	7.290346e-02	4.703324e-02	2.851910e-01	1.644269e-01	3.885587e-02	4.466083e-01	1.788469e-02	3.272137e-01	1.811071e-01	3.395941e-01	1.520850e-01	3.487723e-01	2.503654e-01	1.814716e-01	2.193907e-01	2.593104e-01	2.581926e-01	2.449230e-01	2.375740e-01	1.599841e+00	1.569114e+00	1.330805e+00	2.173542e-02	3.899750e-01	3.088020e-01	2.301223e+00
2096500	-9.068515e+04	-3.175674e+02	6.805925e+01	2.102513e-01	1.923645e-01	1.148576e-01	1.084130e-01	2.797003e-01	9.441324e-02	1.396173e-01	2.538528e-01	8.855452e-02	2.645647e-01	1.805073e-01	7.290346e-02	6.261304e-02	2.732155e-01	1.601175e-01	4.154070e-02	4.446216e-01	1.789169e-02	3.333145e-01	1.752237e-01	3.355611e-01	1.559008e-01	3.563573e-01	2.495747e-01	1.820868e-01	2.119813e-01	2.593104e-01	2.581926e-01	2.449230e-01	2.375740e-01	1.578815e+00	1.356776e+00	1.450268e+00	1.843854e-02	3.654195e-01	3.396200e-01	2.294960e+00
2097000	-9.069501e+04	-3.117261e+02	6.541413e+01	2.102513e-01	1.923645e-01	1.096553e-01	1.084130e-01	2.797003e-01	9.961562e-02	1.431808e-01	2.517998e-01	9.505121e-02	2.576078e-01	1.820174e-01	7.034288e-02	6.224025e-02	2.732155e-01	1.703003e-01	4.154070e-02	4.344387e-01	1.826449e-02	3.382228e-01	1.752237e-01	3.306527e-01	1.559008e-01	3.571796e-01	2.495747e-01	1.820868e-01	2.111590e-01	2.645489e-01	2.553679e-01	2.396845e-01	2.403987e-01	1.724328e+00	1.421990e+00	1.450268e+00	4.717726e-02	3.654195e-01	3.396200e-01	2.294960e+00
2097500	-9.069011e+04	-3.078115e+02	6.368308e+01	2.218070e-01	1.813331e-01	1.119759e-01	1.024554e-01	2.820114e-01	1.004174e-01	1.502530e-01	2.329426e-01	9.505121e-02	2.565377e-01	1.849268e-01	8.028875e-02	4.942373e-02	2.928111e-01	1.831168e-01	4.154070e-02	4.148432e-01	1.826449e-02	3.308982e-01	1.720945e-01	3.438736e-01	1.531337e-01	3.571796e-01	2.469602e-01	1.820868e-01	2.137735e-01	2.647415e-01	2.551753e-01	2.396845e-01	2.403987e-01	1.724328e+00	1.487349e+00	1.559021e+00	2.589043e-02	3.840045e-01	3.449334e-01	2.271062e+00
2098000	-9.070221e+04	-3.067126e+02	6.328478e+01	2.298152e-01	1.837205e-01	1.079192e-01	9.874086e-02	2.819216e-01	9.788265e-02	1.470451e-01	2.475043e-01	9.112814e-02	2.490111e-01	1.875699e-01	7.774147e-02	5.422834e-02	2.950807e-01	1.848856e-01	3.657812e-02	4.099676e-01	1.925956e-02	3.317073e-01	1.672136e-01	3.429802e-01	1.580988e-01	3.607203e-01	2.393235e-01	1.805894e-01	2.193668e-01	2.647415e-01	2.551753e-01	2.432253e-01	2.368579e-01	1.715758e+00	1.425690e+00	1.486187e+00	3.057349e-02	3.872706e-01	3.453184e-01	2.267411e+00
2098500	-9.070481e+04	-3.098160e+02	6.459389e+01	2.156651e-01	1.915894e-01	1.053925e-01	1.060448e-01	2.840835e-01	9.722468e-02	1.470451e-01	2.475043e-01	9.112814e-02	2.490111e-01	1.670354e-01	9.827595e-02	4.980164e-02	2.717045e-01	1.897709e-01	4.414377e-02	4.280287e-01	1.655049e-02	3.244711e-01	1.762054e-01	3.327488e-01	1.665747e-01	3.613151e-01	2.455376e-01	1.727663e-01	2.203810e-01	2.647415e-01	2.551753e-01	2.432253e-01	2.368579e-01	1.685585e+00	1.371881e+00	1.553306e+00	1.563727e-02	3.711554e-01	3.453184e-01	2.283526e+00
2099000	-9.069616e+04	-3.238969e+02	7.094057e+01	2.288294e-01	1.958008e-01	1.152726e-01	1.037180e-01	2.582735e-01	9.810580e-02	1.395584e-01	2.385749e-01	8.688335e-02	2.725159e-01	1.861323e-01	7.633515e-02	5.584123e-02	2.829389e-01	1.741881e-01	4.058852e-02	4.320037e-01	1.443956e-02	3.350632e-01	1.731942e-01	3.252348e-01	1.665078e-01	3.679743e-01	2.358425e-01	1.781364e-01	2.180468e-01	2.626704e-01	2.576898e-01	2.454953e-01	2.341445e-01	1.548916e+00	1.443181e+00	1.381450e+00	1.911404e-02	3.732353e-01	3.227698e-01	2.303995e+00
2099500	-9.070047e+04	-3.304721e+02	7.402399e+01	2.288294e-01	1.958008e-01	1.152726e-01	9.956845e-02	2.582735e-01	1.022554e-01	1.507456e-01	2.419800e-01	8.594540e-02	2.723672e-01	1.792511e-01	6.971064e-02	5.577506e-02	2.958247e-01	1.658201e-01	3.934701e-02	4.255079e-01	1.772531e-02	3.350632e-01	1.731942e-01	3.252348e-01	1.665078e-01	3.784724e-01	2.335998e-01	1.781597e-01	2.097682e-01	2.566829e-01	2.642272e-01	2.417749e-01	2.373150e-01	1.686555e+00	1.360518e+00	1.381450e+00	1.888715e-02	3.426971e-01	3.333968e-01	2.323906e+00
2100000	-9.069225e+04	-3.116670e+02	6.523243e+01	2.191102e-01	1.884271e-01	1.065508e-01	1.062458e-01	2.845883e-01	9.507779e-02	1.638825e-01	2.315987e-01	8.487113e-02	2.651287e-01	1.760936e-01	7.842537e-02	6.362591e-02	2.993536e-01	1.757529e-01	4.185831e-02	4.007106e-01	1.869872e-02	3.303708e-01	1.768896e-01	3.302223e-01	1.625172e-01	3.678951e-01	2.361009e-01	1.775465e-01	2.184575e-01	2.602237e-01	2.592615e-01	2.421191e-01	2.383957e-01	1.809742e+00	1.629085e+00	1.522960e+00	4.571180e-02	3.865985e-01	3.384750e-01	2.274926e+00
2100500	-9.069564e+04	-3.124062e+02	6.564258e+01	2.325173e-01	1.858895e-01	1.231081e-01	1.005538e-01	2.675382e-01	9.039304e-02	1.536482e-01	2.326624e-01	1.014652e-01	2.411529e-01	1.901389e-01	8.093235e-02	5.175318e-02	2.752438e-01	1.768214e-01	3.956901e-02	4.290630e-01	2.754954e-02	3.156373e-01	1.760120e-01	3.439486e-01	1.644021e-01	3.633139e-01	2.402905e-01	1.925543e-01	2.038413e-01	2.575289e-01	2.610147e-01	2.410402e-01	2.404162e-01	1.586132e+00	1.697484e+00	1.461231e+00	1.187850e-02	3.733059e-01	3.054963e-01	2.321198e+00
2101000	-9.069249e+04	-3.180468e+02	6.818675e+01	2.242530e-01	1.664058e-01	1.230806e-01	1.114466e-01	2.794111e-01	9.540285e-02	1.486208e-01	2.401123e-01	9.182195e-02	2.524955e-01	1.865349e-01	8.041458e-02	4.545171e-02	2.808519e-01	1.819282e-01	4.578387e-02	4.259687e-01	2.001552e-02	3.362392e-01	1.637811e-01	3.467146e-01	1.532651e-01	3.639139e-01	2.389431e-01	1.820121e-01	2.151309e-01	2.529952e-01	2.603531e-01	2.398486e-01	2.468031e-01	1.676247e+00	1.453133e+00	1.449917e+00	2.207350e-02	3.489000e-01	3.197814e-01	2.331319e+00
2101500	-9.067059e+04	-3.126288e+02	6.578551e+01	2.356477e-01	1.834541e-01	1.198598e-01	9.840994e-02	2.636916e-01	9.893680e-02	1.481574e-01	2.392228e-01	9.039812e-02	2.644868e-01	1.785627e-01	7.917220e-02	5.126935e-02	2.757276e-01	1.768214e-01	3.956901e-02	4.290630e-01	2.754954e-02	3.294270e-01	1.653170e-01	3.369905e-01	1.682654e-01	3.577686e-01	2.356511e-01	1.784955e-01	2.280847e-01	2.599879e-01	2.610147e-01	2.410402e-01	2.379571e-01	1.799352e+00	1.433278e+00	1.402952e+00	1.642958e-02	3.681357e-01	3.272213e-01	2.304643e+00
2102000	-9.069620e+04	-3.127960e+02	6.593798e+01	2.246581e-01	1.874099e-01	1.202905e-01	9.633548e-02	2.719804e-01	9.932564e-02	1.564413e-01	2.497200e-01	1.015304e-01	2.517889e-01	1.798821e-01	6.063733e-02	5.498504e-02	2.924638e-01	1.691349e-01	4.569339e-02	4.116507e-01	2.607218e-02	3.307727e-01	1.733044e-01	3.401999e-01	1.557231e-01	3.473151e-01	2.472469e-01	1.823682e-01	2.230699e-01	2.587865e-01	2.603965e-01	2.405659e-01	2.402511e-01	1.505667e+00	1.531634e+00	1.412222e+00	3.258019e-02	3.691003e-01	3.372394e-01	2.293660e+00
2102500	-9.068238e+04	-3.100344e+02	6.462171e+01	2.169116e-01	1.910450e-01	1.223939e-01	9.558095e-02	2.684357e-01	1.056329e-01	1.525413e-01	2.535035e-01	9.799568e-02	2.559636e-01	1.769974e-01	6.299851e-02	6.319271e-02	2.974248e-01	1.513498e-01	4.663429e-02	4.101759e-01	3.122251e-02	3.372492e-01	1.784323e-01	3.291232e-01	1.551952e-01	3.539179e-01	2.443962e-01	1.858169e-01	2.158690e-01	2.568353e-01	2.603965e-01	2.405659e-01	2.422023e-01	1.604049e+00	1.531634e+00	1.627861e+00	2.437473e-02	3.896655e-01	3.372394e-01	2.273095e+00
2103000	-9.068094e+04	-3.111253e+02	6.517429e+01	2.169116e-01	1.838015e-01	1.223939e-01	9.558095e-02	2.862301e-01	9.508200e-02	1.525413e-01	2.535035e-01	9.799568e-02	2.559636e-01	1.772248e-01	6.277114e-02	5.558621e-02	2.806558e-01	1.657587e-01	3.420064e-02	4.293778e-01	3.442074e-02	3.282708e-01	1.787478e-01	3.319362e-01	1.610451e-01	3.503664e-01	2.459396e-01	1.800525e-01	2.236415e-01	2.609758e-01	2.552792e-01	2.431835e-01	2.405614e-01	1.537986e+00	1.574337e+00	1.443707e+00	1.649411e-02	3.741913e-01	3.525636e-01	2.273245e+00
2103500	-9.069032e+04	-3.172660e+02	6.787922e+01	2.172247e-01	1.837420e-01	1.155937e-01	9.676673e-02	2.878299e-01	9.884295e-02	1.580364e-01	2.576126e-01	9.081963e-02	2.547080e-01	1.635129e-01	7.531037e-02	5.558621e-02	2.806558e-01	1.625029e-01	3.821461e-02	4.293778e-01	3.366257e-02	3.237310e-01	1.788442e-01	3.358036e-01	1.616212e-01	3.545186e-01	2.417874e-01	1.800525e-01	2.236415e-01	2.609758e-01	2.552792e-01	2.431835e-01	2.405614e-01	1.500102e+00	1.510992e+00	1.478049e+00	1.369454e-02	3.725281e-01	3.365287e-01	2.290943e+00
2104000	-9.068466e+04	-3.170921e+02	6.781612e+01	2.260427e-01	1.848736e-01	1.164128e-01	9.575593e-02	2.872770e-01	8.963795e-02	1.429727e-01	2.487196e-01	9.401511e-02	2.686120e-01	1.702904e-01	7.539016e-02	4.580552e-02	2.757276e-01	1.750981e-01	3.956901e-02	4.344031e-01	2.939661e-02	3.320310e-01	1.743709e-01	3.335146e-01	1.600835e-01	3.444702e-01	2.536875e-01	1.727908e-01	2.290516e-01	2.545984e-01	2.631123e-01	2.426311e-01	2.396582e-01	1.573103e+00	1.446248e+00	1.438037e+00	3.134355e-02	3.687305e-01	3.320121e-01	2.299257e+00
2104500	-9.070381e+04	-3.342279e+02	7.600490e+01	2.131620e-01	1.797139e-01	1.137566e-01	9.350830e-02	2.819514e-01	1.179078e-01	1.603734e-01	2.362188e-01	8.827494e-02	2.652211e-01	1.750155e-01	7.489630e-02	5.170644e-02	3.061539e-01	1.655031e-01	3.138651e-02	4.209997e-01	2.425040e-02	3.355747e-01	1.756826e-01	3.383416e-01	1.504010e-01	3.676924e-01	2.374724e-01	1.717334e-01	2.231018e-01	2.602925e-01	2.568947e-01	2.385281e-01	2.442848e-01	1.428902e+00	1.450599e+00	1.251080e+00	2.202673e-02	3.567234e-01	2.746177e-01	2.368659e+00
2105000	-9.069273e+04	-3.110757e+02	6.512915e+01	2.150251e-01	1.877360e-01	1.230473e-01	9.695144e-02	2.817459e-01	9.549425e-02	1.524246e-01	2.538308e-01	8.797186e-02	2.689176e-01	1.592654e-01	7.758978e-02	4.907614e-02	2.680290e-01	1.666699e-01	3.446530e-02	4.468221e-01	3.493753e-02	3.218450e-01	1.731603e-01	3.441578e-01	1.608369e-01	3.444702e-01	2.529104e-01	1.735679e-01	2.290516e-01	2.601814e-01	2.575292e-01	2.435738e-01	2.387155e-01	1.556960e+00	1.623528e+00	1.431630e+00	1.753889e-02	3.860148e-01	3.556024e-01	2.258383e+00
2105500	-9.069222e+04	-3.248705e+02	7.122627e+01	2.180226e-01	1.960231e-01	1.085818e-01	9.981610e-02	2.734722e-01	1.040841e-01	1.541627e-01	2.434756e-01	9.127123e-02	2.654355e-01	1.778076e-01	6.784737e-02	5.788707e-02	2.934852e-01	1.660975e-01	3.416204e-02	4.268863e-01	2.148184e-02	3.302447e-01	1.803196e-01	3.264808e-01	1.629549e-01	3.538371e-01	2.442408e-01	1.835132e-01	2.184089e-01	2.617513e-01	2.582433e-01	2.475401e-01	2.324654e-01	1.766825e+00	1.616996e+00	1.347893e+00	1.056322e-02	3.580672e-01	2.952483e-01	2.346684e+00
2106000	-9.069771e+04	-3.151023e+02	6.688233e+01	2.150251e-01	1.877360e-01	1.230473e-01	9.717616e-02	2.817459e-01	9.526954e-02	1.416683e-01	2.568645e-01	8.747807e-02	2.710949e-01	1.602683e-01	8.262598e-02	5.730201e-02	2.877016e-01	1.724503e-01	3.507491e-02	4.233813e-01	2.408986e-02	3.251611e-01	1.706468e-01	3.386470e-01	1.655450e-01	3.592110e-01	2.486483e-01	1.708605e-01	2.212802e-01	2.601814e-01	2.575292e-01	2.476102e-01	2.346792e-01	1.625341e+00	1.411860e+00	1.548037e+00	2.319783e-02	3.870668e-01	3.270780e-01	2.285855e+00
2106500	-9.069446e+04	-3.165435e+02	6.750925e+01	2.150251e-01	1.877360e-01	1.230473e-01	9.717616e-02	2.817459e-01	9.526954e-02	1.476176e-01	2.524821e-01	8.301757e-02	2.707641e-01	1.610351e-01	8.508360e-02	5.730201e-02	2.877016e-01	1.724503e-01	3.507491e-02	4.233813e-01	2.408986e-02	3.276513e-01	1.778487e-01	3.354979e-01	1.590021e-01	3.592110e-01	2.486483e-01	1.708605e-01	2.212802e-01	2.601814e-01	2.556280e-01	2.495114e-01	2.346792e-01	1.625341e+00	1.568359e+00	1.407946e+00	2.096346e-02	3.874151e-01	3.309888e-01	2.281596e+00
2107000	-9.069595e+04	-3.077159e+02	6.373109e+01	2.134045e-01	1.905770e-01	1.160574e-01	1.003393e-01	2.726248e-01	1.069971e-01	1.470427e-01	2.564111e-01	7.819332e-02	2.652048e-01	1.660256e-01	8.712251e-02	5.327071e-02	2.877016e-01	1.724503e-01	3.987478e-02	4.233813e-01	2.332128e-02	3.416334e-01	1.778487e-01	3.245273e-01	1.559906e-01	3.510707e-01	2.453233e-01	1.708605e-01	2.327456e-01	2.664311e-01	2.485825e-01	2.454658e-01	2.395206e-01	1.699219e+00	1.453138e+00	1.407946e+00	1.938080e-02	3.870103e-01	3.436829e-01	2.269307e+00
2107500	-9.068953e+04	-3.085460e+02	6.394584e+01	2.165168e-01	1.884619e-01	1.190494e-01	1.005698e-01	2.760946e-01	9.930750e-02	1.385484e-01	2.596253e-01	8.456006e-02	2.644822e-01	1.652346e-01	8.754955e-02	5.824684e-02	2.805536e-01	1.699780e-01	5.271271e-02	4.202328e-01	1.827601e-02	3.416334e-01	1.778487e-01	3.245273e-01	1.559906e-01	3.638695e-01	2.425750e-01	1.708605e-01	2.226950e-01	2.669134e-01	2.485825e-01	2.454658e-01	2.390383e-01	1.699219e+00	1.569841e+00	1.608710e+00	4.354596e-02	3.885915e-01	3.343274e-01	2.277081e+00
2108000	-9.068535e+04	-3.086745e+02	6.407014e+01	2.133453e-01	1.780132e-01	1.130332e-01	1.077650e-01	2.938579e-01	9.398543e-02	1.421481e-01	2.492427e-01	8.092190e-02	2.722873e-01	1.732751e-01	8.212488e-02	6.538992e-02	2.973527e-01	1.558928e-01	5.097655e-02	4.078890e-01	2.249901e-02	3.416334e-01	1.780661e-01	3.243100e-01	1.559906e-01	3.756772e-01	2.385864e-01	1.705018e-01	2.152346e-01	2.639902e-01	2.531093e-01	2.448601e-01	2.380404e-01	1.699219e+00	1.452131e+00	1.558963e+00	2.038453e-02	3.885915e-01	3.363775e-01	2.275031e+00
2108500	-9.068356e+04	-3.128156e+02	6.587464e+01	2.119170e-01	1.827196e-01	1.193706e-01	1.117663e-01	2.793963e-01	9.483016e-02	1.383420e-01	2.374224e-01	8.103327e-02	2.756655e-01	1.812546e-01	8.628232e-02	6.829064e-02	2.928092e-01	1.544741e-01	4.308180e-02	4.166818e-01	2.466246e-02	3.335252e-01	1.772870e-01	3.289457e-01	1.602420e-01	3.756772e-01	2.385864e-01	1.705018e-01	2.152346e-01	2.639902e-01	2.531093e-01	2.448601e-01	2.380404e-01	1.646928e+00	1.452131e+00	1.516728e+00	3.893838e-02	3.663977e-01	3.452346e-01	2.288368e+00
2109000	-9.069449e+04	-3.205832e+02	6.927436e+01	2.213052e-01	1.825244e-01	1.099075e-01	1.011044e-01	2.868183e-01	9.834025e-02	1.534085e-01	2.283565e-01	1.033202e-01	2.570197e-01	1.889665e-01	6.892857e-02	5.015123e-02	2.801138e-01	1.874208e-01	3.673012e-02	4.277359e-01	1.784818e-02	3.436874e-01	1.712855e-01	3.268430e-01	1.581841e-01	3.508048e-01	2.427488e-01	1.863285e-01	2.201179e-01	2.586018e-01	2.609729e-01	2.427428e-01	2.376825e-01	1.740972e+00	1.599922e+00	1.355646e+00	4.832895e-02	3.732394e-01	3.170938e-01	2.309667e+00
2109500	-9.068370e+04	-3.192933e+02	6.864730e+01	2.213052e-01	1.825244e-01	1.099075e-01	9.722212e-02	2.868183e-01	1.022225e-01	1.577864e-01	2.263936e-01	9.473680e-02	2.627553e-01	1.937221e-01	6.460575e-02	4.875258e-02	2.801138e-01	1.874208e-01	3.812877e-02	4.277359e-01	1.784818e-02	3.379945e-01	1.724177e-01	3.315910e-01	1.579967e-01	3.654185e-01	2.355147e-01	1.885626e-01	2.105042e-01	2.586018e-01	2.609729e-01	2.427428e-01	2.376825e-01	1.740972e+00	1.507642e+00	1.548290e+00	1.755248e-02	3.755624e-01	3.295912e-01	2.294846e+00
2110000	-9.068895e+04	-3.138810e+02	6.634875e+01	2.284032e-01	1.754263e-01	1.099075e-01	9.722212e-02	2.868183e-01	1.022225e-01	1.441920e-01	2.478056e-01	9.629680e-02	2.641616e-01	1.777581e-01	6.978582e-02	5.148935e-02	2.886191e-01	1.833568e-01	3.794758e-02	4.158626e-01	2.272459e-02	3.407367e-01	1.656419e-01	3.343289e-01	1.592926e-01	3.750869e-01	2.369479e-01	1.744565e-01	2.135088e-01	2.586018e-01	2.609729e-01	2.427428e-01	2.376825e-01	1.740972e+00	1.430916e+00	1.414826e+00	2.646227e-02	3.874331e-01	3.245595e-01	2.288007e+00
2110500	-9.068080e+04	-3.214406e+02	6.975725e+01	2.276216e-01	1.952517e-01	1.029918e-01	8.847001e-02	2.915761e-01	9.408886e-02	1.425263e-01	2.461844e-01	9.075147e-02	2.532379e-01	1.786758e-01	8.862400e-02	5.445142e-02	3.056006e-01	1.640547e-01	4.307045e-02	4.139010e-01	1.892183e-02	3.318754e-01	1.767465e-01	3.267348e-01	1.646432e-01	3.589395e-01	2.515815e-01	1.783458e-01	2.111331e-01	2.612283e-01	2.580364e-01	2.451786e-01	2.355567e-01	1.625416e+00	1.377573e+00	1.488414e+00	3.512751e-02	3.601606e-01	3.196469e-01	2.320193e+00
2111000	-9.069063e+04	-3.143958e+02	6.652095e+01	2.218444e-01	1.770988e-01	1.098074e-01	9.030393e-02	3.017323e-01	9.921315e-02	1.407587e-01	2.536511e-01	8.697431e-02	2.484306e-01	1.755513e-01	9.463400e-02	5.620248e-02	2.894496e-01	1.653096e-01	4.075702e-02	4.279462e-01	2.033514e-02	3.273938e-01	1.702806e-01	3.391027e-01	1.632229e-01	3.589395e-01	2.515815e-01	1.783458e-01	2.111331e-01	2.612283e-01	2.580364e-01	2.451786e-01	2.355567e-01	1.741801e+00	1.430560e+00	1.533521e+00	1.818540e-02	3.866497e-01	3.444134e-01	2.268937e+00
2111500	-9.070212e+04	-3.145005e+02	6.664735e+01	2.166683e-01	1.869442e-01	1.150836e-01	9.856598e-02	2.872973e-01	9.544062e-02	1.349500e-01	2.415233e-01	9.485059e-02	2.695918e-01	1.908246e-01	6.825983e-02	4.964974e-02	2.838501e-01	1.739122e-01	3.727532e-02	4.362086e-01	1.910400e-02	3.353490e-01	1.710295e-01	3.343289e-01	1.592926e-01	3.685759e-01	2.453050e-01	1.799906e-01	2.061286e-01	2.626350e-01	2.545354e-01	2.461537e-01	2.366759e-01	1.630668e+00	1.432148e+00	1.457984e+00	3.179947e-02	3.917657e-01	3.154289e-01	2.292805e+00
2112000	-9.069618e+04	-3.249404e+02	7.148320e+01	2.303992e-01	1.738781e-01	9.014993e-02	9.569249e-02	3.110409e-01	9.883942e-02	1.368160e-01	2.555237e-01	8.963846e-02	2.447671e-01	1.792139e-01	9.404085e-02	4.139574e-02	2.930149e-01	1.662059e-01	4.510468e-02	4.310666e-01	2.321221e-02	3.320649e-01	1.692616e-01	3.415292e-01	1.571444e-01	3.551315e-01	2.529342e-01	1.776600e-01	2.142744e-01	2.638916e-01	2.579935e-01	2.364233e-01	2.416916e-01	1.528734e+00	1.360109e+00	1.361364e+00	2.208729e-02	3.487454e-01	3.072153e-01	2.344039e+00
2112500	-9.068746e+04	-3.123446e+02	6.557694e+01	2.174059e-01	1.949703e-01	1.126710e-01	9.931010e-02	2.677293e-01	1.079134e-01	1.415662e-01	2.368092e-01	9.333717e-02	2.843962e-01	1.649163e-01	7.897493e-02	5.645601e-02	2.961745e-01	1.609273e-01	4.426904e-02	4.207060e-01	2.146720e-02	3.124122e-01	1.842758e-01	3.469631e-01	1.563489e-01	3.683069e-01	2.467807e-01	1.749834e-01	2.099290e-01	2.625248e-01	2.594801e-01	2.412090e-01	2.367861e-01	1.801013e+00	1.529367e+00	1.505480e+00	4.626797e-02	3.748829e-01	3.272227e-01	2.297894e+00
2113000	-9.069382e+04	-3.122864e+02	6.557020e+01	2.075718e-01	2.026760e-01	1.129678e-01	9.354339e-02	2.819854e-01	1.012556e-01	1.424635e-01	2.465947e-01	8.930721e-02	2.696928e-01	1.740356e-01	7.790630e-02	5.645601e-02	2.961745e-01	1.609273e-01	4.426904e-02	4.207060e-01	2.146720e-02	3.398888e-01	1.907300e-01	3.130737e-01	1.563075e-01	3.683069e-01	2.467807e-01	1.749834e-01	2.099290e-01	2.579071e-01	2.629904e-01	2.409781e-01	2.381244e-01	1.722082e+00	1.616883e+00	1.454391e+00	3.388145e-02	3.596192e-01	3.223318e-01	2.318049e+00
2113500	-9.068892e+04	-3.104129e+02	6.474710e+01	2.143989e-01	1.865979e-01	1.210238e-01	9.811068e-02	2.748408e-01	1.050278e-01	1.449129e-01	2.578966e-01	9.288529e-02	2.680330e-01	1.577248e-01	7.854733e-02	5.645601e-02	2.961745e-01	1.609273e-01	4.426904e-02	4.207060e-01	2.146720e-02	3.269457e-01	1.860198e-01	3.264255e-01	1.606090e-01	3.537283e-01	2.465865e-01	1.755277e-01	2.241576e-01	2.571901e-01	2.595588e-01	2.390922e-01	2.441589e-01	1.707055e+00	1.685045e+00	1.454391e+00	2.606028e-02	3.794567e-01	3.348730e-01	2.285670e+00
2114000	-9.069584e+04	-3.126492e+02	6.581645e+01	2.182003e-01	1.879074e-01	1.149762e-01	9.282394e-02	2.849429e-01	1.011492e-01	1.521204e-01	2.588628e-01	8.773115e-02	2.593223e-01	1.695568e-01	7.240659e-02	6.304149e-02	2.987212e-01	1.711494e-01	3.897024e-02	3.945728e-01	3.354492e-02	3.347652e-01	1.722558e-01	3.347240e-01	1.582550e-01	3.539554e-01	2.456972e-01	1.805623e-01	2.197851e-01	2.559659e-01	2.632287e-01	2.431991e-01	2.376064e-01	1.520950e+00	1.481442e+00	1.581820e+00	2.356908e-02	3.745531e-01	3.467134e-01	2.278734e+00
2114500	-9.068743e+04	-3.133309e+02	6.617771e+01	2.302673e-01	1.909526e-01	1.141017e-01	1.001551e-01	2.727723e-01	9.175094e-02	1.523336e-01	2.590836e-01	8.381556e-02	2.780957e-01	1.642215e-01	6.244999e-02	5.836117e-02	2.858366e-01	1.686279e-01	4.252347e-02	4.202980e-01	2.435287e-02	3.277863e-01	1.769685e-01	3.302668e-01	1.649784e-01	3.516465e-01	2.436530e-01	1.700284e-01	2.346720e-01	2.603889e-01	2.595371e-01	2.390922e-01	2.409818e-01	1.649670e+00	1.509727e+00	1.271238e+00	2.563337e-02	3.741320e-01	3.387165e-01	2.287152e+00
2115000	-9.068538e+04	-3.062632e+02	6.303624e+01	2.155658e-01	1.837169e-01	1.128952e-01	9.314393e-02	2.955875e-01	9.909065e-02	1.570313e-01	2.508921e-01	9.103288e-02	2.554033e-01	1.723142e-01	7.332614e-02	6.654704e-02	3.032043e-01	1.831947e-01	3.526611e-02	3.818847e-01	2.990313e-02	3.192408e-01	1.766838e-01	3.431171e-01	1.609582e-01	3.503401e-01	2.449012e-01	1.748148e-01	2.299439e-01	2.559659e-01	2.632287e-01	2.431991e-01	2.376064e-01	1.705320e+00	1.476886e+00	1.595371e+00	1.908068e-02	4.293084e-01	3.685548e-01	2.202137e+00
2115500	-9.068580e+04	-2.968205e+02	5.927009e+01	2.155658e-01	1.837169e-01	1.128952e-01	9.172185e-02	2.955875e-01	1.005127e-01	1.596961e-01	2.586506e-01	9.143230e-02	2.515557e-01	1.645408e-01	7.412456e-02	6.557774e-02	3.166096e-01	1.711886e-01	3.814945e-02	3.894307e-01	1.904386e-02	3.377985e-01	1.712997e-01	3.312576e-01	1.596442e-01	3.472726e-01	2.431927e-01	1.812682e-01	2.282664e-01	2.601079e-01	2.590867e-01	2.396656e-01	2.411398e-01	1.619600e+00	1.476886e+00	1.609378e+00	3.053036e-02	3.892494e-01	3.487830e-01	2.261968e+00
2116000	-9.067974e+04	-3.108728e+02	6.503135e+01	1.983617e-01	1.947706e-01	1.220181e-01	9.826687e-02	2.878361e-01	9.874659e-02	1.532503e-01	2.564230e-01	9.100756e-02	2.588701e-01	1.620906e-01	7.835850e-02	5.255959e-02	3.067406e-01	1.735870e-01	3.844280e-02	4.061626e-01	2.250753e-02	3.221647e-01	1.866656e-01	3.331724e-01	1.579974e-01	3.489348e-01	2.514931e-01	1.684402e-01	2.311320e-01	2.574272e-01	2.641345e-01	2.374499e-01	2.409884e-01	1.701062e+00	1.441377e+00	1.495919e+00	2.141394e-02	3.932831e-01	3.298159e-01	2.276901e+00
2116500	-9.067265e+04	-3.053680e+02	6.268973e+01	2.155658e-01	1.837169e-01	1.181800e-01	8.385190e-02	2.951567e-01	1.035287e-01	1.497307e-01	2.693709e-01	1.014776e-01	2.376586e-01	1.712640e-01	7.049808e-02	5.950394e-02	3.137344e-01	1.691159e-01	4.528880e-02	3.851114e-01	2.724552e-02	3.261633e-01	1.775715e-01	3.403116e-01	1.559535e-01	3.464034e-01	2.544529e-01	1.804535e-01	2.186902e-01	2.601079e-01	2.613403e-01	2.336966e-01	2.448553e-01	1.668299e+00	1.440191e+00	1.613332e+00	2.570308e-02	4.090340e-01	3.506813e-01	2.240285e+00
2117000	-9.067882e+04	-2.993155e+02	6.019248e+01	2.130749e-01	1.888003e-01	1.199006e-01	8.583847e-02	2.760238e-01	1.163619e-01	1.497307e-01	2.693709e-01	1.014776e-01	2.376586e-01	1.712640e-01	7.049808e-02	6.873229e-02	3.001545e-01	1.636689e-01	4.948211e-02	3.927328e-01	2.522951e-02	3.333948e-01	1.833486e-01	3.284757e-01	1.547808e-01	3.415193e-01	2.538006e-01	1.825810e-01	2.220992e-01	2.601069e-01	2.613403e-01	2.371196e-01	2.414332e-01	1.633631e+00	1.473017e+00	1.747382e+00	2.570308e-02	4.163178e-01	3.674351e-01	2.216247e+00
2117500	-9.069728e+04	-3.205955e+02	6.927858e+01	2.058811e-01	2.079296e-01	1.117079e-01	9.359304e-02	2.883630e-01	9.252537e-02	1.354342e-01	2.505149e-01	9.014615e-02	2.774327e-01	1.611588e-01	8.531329e-02	5.759258e-02	3.031925e-01	1.725836e-01	3.489755e-02	4.075527e-01	2.418099e-02	3.331202e-01	1.828516e-01	3.174748e-01	1.665534e-01	3.516080e-01	2.491688e-01	1.711405e-01	2.280828e-01	2.526887e-01	2.620802e-01	2.439800e-01	2.412511e-01	1.620491e+00	1.576647e+00	1.502391e+00	2.053224e-02	3.606376e-01	3.234197e-01	2.315943e+00
2118000	-9.068384e+04	-3.058964e+02	6.295628e+01	2.089260e-01	1.931270e-01	1.083566e-01	8.893208e-02	2.933217e-01	1.073366e-01	1.573171e-01	2.418466e-01	9.425108e-02	2.498801e-01	1.826023e-01	7.410288e-02	6.701081e-02	3.001545e-01	1.636689e-01	4.948211e-02	3.944542e-01	2.522951e-02	3.318164e-01	1.847109e-01	3.275062e-01	1.559665e-01	3.431691e-01	2.539108e-01	1.912336e-01	2.116865e-01	2.642920e-01	2.553746e-01	2.391109e-01	2.412225e-01	1.708289e+00	1.446146e+00	1.449731e+00	1.597741e-02	4.096732e-01	3.524684e-01	2.237858e+00
2118500	-9.068391e+04	-3.060344e+02	6.296676e+01	2.120124e-01	2.005799e-01	1.192113e-01	8.611051e-02	2.810130e-01	1.010729e-01	1.610322e-01	2.325325e-01	1.004385e-01	2.538479e-01	1.741853e-01	7.796363e-02	7.221210e-02	2.941372e-01	1.683468e-01	4.124802e-02	3.985217e-01	2.553418e-02	3.271085e-01	1.847109e-01	3.275062e-01	1.606744e-01	3.519940e-01	2.509429e-01	1.860086e-01	2.110546e-01	2.642920e-01	2.553746e-01	2.475037e-01	2.328296e-01	1.631708e+00	1.535489e+00	1.549621e+00	3.317879e-02	4.074752e-01	3.301616e-01	2.262363e+00
2119000	-9.067430e+04	-3.102604e+02	6.465865e+01	2.146024e-01	1.892285e-01	1.155545e-01	1.162336e-01	2.678545e-01	9.652652e-02	1.535758e-01	2.529626e-01	8.896152e-02	2.550016e-01	1.647276e-01	8.477083e-02	6.296528e-02	3.031925e-01	1.645052e-01	3.343026e-02	4.075527e-01	2.835402e-02	3.396360e-01	1.699515e-01	3.218398e-01	1.685726e-01	3.561053e-01	2.437591e-01	1.737994e-01	2.263361e-01	2.553751e-01	2.652203e-01	2.414848e-01	2.379198e-01	1.826408e+00	1.626688e+00	1.449343e+00	4.185919e-02	3.873538e-01	3.276645e-01	2.284982e+00
2119500	-9.068505e+04	-3.015006e+02	6.108643e+01	2.266900e-01	1.863914e-01	1.115229e-01	1.074615e-01	2.681121e-01	9.982211e-02	1.488753e-01	2.601070e-01	8.932998e-02	2.497882e-01	1.683379e-01	8.356156e-02	6.296528e-02	3.031925e-01	1.645052e-01	3.343026e-02	4.075527e-01	2.835402e-02	3.403187e-01	1.699515e-01	3.270921e-01	1.626376e-01	3.556715e-01	2.467402e-01	1.851410e-01	2.124472e-01	2.553751e-01	2.652203e-01	2.414848e-01	2.379198e-01	1.636433e+00	1.626688e+00	1.534186e+00	1.444948e-02	3.853270e-01	3.507413e-01	2.263932e+00
2120000	-9.066500e+04	-3.128022e+02	6.594068e+01	2.231019e-01	1.908229e-01	1.062367e-01	1.032103e-01	2.730642e-01	1.035639e-01	1.533936e-01	2.692344e-01	9.611451e-02	2.376602e-01	1.695451e-01	7.405212e-02	6.892549e-02	2.998795e-01	1.645052e-01	3.343026e-02	4.075527e-01	2.570683e-02	3.403187e-01	1.699515e-01	3.270921e-01	1.626376e-01	3.556715e-01	2.506463e-01	1.812349e-01	2.124472e-01	2.553751e-01	2.652203e-01	2.414848e-01	2.379198e-01	1.582226e+00	1.417765e+00	1.449539e+00	2.549410e-02	3.861000e-01	3.245800e-01	2.289320e+00
2120500	-9.066446e+04	-3.164926e+02	6.738736e+01	2.231019e-01	1.908229e-01	1.062367e-01	9.748260e-02	2.787920e-01	1.035639e-01	1.456238e-01	2.482778e-01	9.620060e-02	2.407278e-01	1.861853e-01	8.298468e-02	6.892549e-02	2.998795e-01	1.645052e-01	3.583572e-02	4.075527e-01	2.330137e-02	3.381915e-01	1.699238e-01	3.272886e-01	1.645962e-01	3.563774e-01	2.459358e-01	1.808682e-01	2.168186e-01	2.553751e-01	2.652203e-01	2.414848e-01	2.379198e-01	1.762972e+00	1.614213e+00	1.449539e+00	3.049573e-02	3.770903e-01	3.245800e-01	2.298330e+00
2121000	-9.067365e+04	-3.163445e+02	6.738789e+01	2.032173e-01	1.966554e-01	1.224985e-01	9.576093e-02	2.744088e-01	1.074591e-01	1.448452e-01	2.347006e-01	9.404864e-02	2.545431e-01	1.882439e-01	8.361851e-02	6.058072e-02	3.184568e-01	1.598996e-01	3.907712e-02	4.002324e-01	2.175337e-02	3.385914e-01	1.818227e-01	3.247594e-01	1.548265e-01	3.563774e-01	2.459358e-01	1.808682e-01	2.168186e-01	2.553751e-01	2.652203e-01	2.414848e-01	2.379198e-01	1.613513e+00	1.609946e+00	1.454030e+00	3.113367e-02	3.903126e-01	3.234332e-01	2.286254e+00
2121500	-9.068984e+04	-3.044877e+02	6.230730e+01	2.182392e-01	1.865056e-01	1.131517e-01	1.070713e-01	2.739780e-01	1.010542e-01	1.467224e-01	2.581099e-01	9.381871e-02	2.563180e-01	1.583524e-01	8.667850e-02	5.685794e-02	3.004537e-01	1.671382e-01	3.741196e-02	4.088329e-01	2.930528e-02	3.330724e-01	1.746429e-01	3.323390e-01	1.599457e-01	3.427570e-01	2.468662e-01	1.782818e-01	2.320950e-01	2.656323e-01	2.580621e-01	2.387349e-01	2.375706e-01	1.793680e+00	1.451436e+00	1.528073e+00	1.880167e-02	4.011034e-01	3.266344e-01	2.272262e+00
2122000	-9.069120e+04	-3.101757e+02	6.480777e+01	2.031788e-01	1.861438e-01	1.119092e-01	1.012599e-01	2.931710e-01	1.043373e-01	1.435088e-01	2.559700e-01	1.022602e-01	2.492636e-01	1.604125e-01	8.858486e-02	6.043303e-02	3.013537e-01	1.669588e-01	4.289646e-02	4.040064e-01	2.435165e-02	3.330724e-01	1.746429e-01	3.373161e-01	1.549686e-01	3.440334e-01	2.631380e-01	1.724941e-01	2.203345e-01	2.630147e-01	2.580621e-01	2.436552e-01	2.352680e-01	1.537553e+00	1.449320e+00	1.479603e+00	3.278889e-02	4.002141e-01	3.360813e-01	2.263705e+00
2122500	-9.069317e+04	-3.086989e+02	6.416615e+01	2.036490e-01	1.853777e-01	1.085727e-01	1.044418e-01	2.954385e-01	1.025203e-01	1.428923e-01	2.669361e-01	9.540601e-02	2.373703e-01	1.703085e-01	8.708687e-02	5.618660e-02	3.085321e-01	1.617816e-01	4.292155e-02	4.056754e-01	2.490273e-02	3.334305e-01	1.746429e-01	3.406923e-01	1.512343e-01	3.415429e-01	2.631380e-01	1.724941e-01	2.228250e-01	2.601140e-01	2.573930e-01	2.425248e-01	2.399682e-01	1.537553e+00	1.449025e+00	1.519941e+00	3.278889e-02	4.142092e-01	3.220862e-01	2.263705e+00
2123000	-9.068830e+04	-3.187514e+02	6.855703e+01	2.045118e-01	1.804098e-01	1.076361e-01	1.037907e-01	3.090557e-01	9.459583e-02	1.526082e-01	2.359402e-01	9.613776e-02	2.585607e-01	1.789926e-01	7.776045e-02	5.298027e-02	2.894396e-01	1.602858e-01	3.833676e-02	4.302965e-01	2.866113e-02	3.456697e-01	1.674099e-01	3.345478e-01	1.523727e-01	3.636684e-01	2.419517e-01	1.783710e-01	2.160089e-01	2.661711e-01	2.572234e-01	2.386858e-01	2.379198e-01	1.587585e+00	1.505704e+00	1.362897e+00	2.742175e-02	3.793019e-01	2.962988e-01	2.324399e+00
2123500	-9.068861e+04	-3.135285e+02	6.621779e+01	2.053023e-01	1.868810e-01	1.252458e-01	9.115323e-02	2.839136e-01	1.075040e-01	1.611098e-01	2.387968e-01	9.005800e-02	2.488721e-01	1.832668e-01	7.789640e-02	4.729812e-02	2.834687e-01	1.728975e-01	4.738898e-02	4.274448e-01	2.150194e-02	3.457118e-01	1.756040e-01	3.218891e-01	1.567952e-01	3.628040e-01	2.419798e-01	1.783247e-01	2.168916e-01	2.661711e-01	2.521678e-01	2.437413e-01	2.379198e-01	1.567747e+00	1.455248e+00	1.512803e+00	2.742175e-02	3.962429e-01	3.203161e-01	2.283441e+00
2124000	-9.068369e+04	-3.144038e+02	6.653165e+01	2.156751e-01	1.868810e-01	1.252458e-01	9.115323e-02	2.735408e-01	1.075040e-01	1.511668e-01	2.447233e-01	9.367580e-02	2.552634e-01	1.821706e-01	7.300010e-02	5.402536e-02	2.792305e-01	1.728975e-01	4.738898e-02	4.274448e-01	1.901285e-02	3.288682e-01	1.734764e-01	3.407461e-01	1.569093e-01	3.628040e-01	2.419798e-01	1.783247e-01	2.168916e-01	2.663666e-01	2.562093e-01	2.388706e-01	2.385535e-01	1.826827e+00	1.455248e+00	1.407274e+00	3.245262e-02	3.962429e-01	3.203161e-01	2.283441e+00
2124500	-9.069711e+04	-3.204521e+02	6.926430e+01	2.297055e-01	1.647164e-01	1.077567e-01	8.967170e-02	3.108134e-01	9.733625e-02	1.451569e-01	2.539934e-01	9.214598e-02	2.547330e-01	1.776591e-01	7.631168e-02	4.984562e-02	2.571642e-01	1.696208e-01	3.401701e-02	4.565320e-01	3.282025e-02	3.358679e-01	1.720790e-01	3.404817e-01	1.515714e-01	3.380484e-01	2.481413e-01	1.837444e-01	2.300659e-01	2.662809e-01	2.544430e-01	2.417509e-01	2.375252e-01	1.569063e+00	1.670682e+00	1.347880e+00	1.907224e-02	3.650932e-01	3.044545e-01	2.330452e+00
2125000	-9.069848e+04	-3.226617e+02	7.031497e+01	2.043096e-01	1.645675e-01	1.239867e-01	8.969190e-02	3.187582e-01	9.868605e-02	1.474411e-01	2.603229e-01	8.308547e-02	2.694376e-01	1.667034e-01	7.300956e-02	4.910790e-02	2.911361e-01	1.780756e-01	4.002898e-02	4.302571e-01	1.139433e-02	3.373756e-01	1.765588e-01	3.386272e-01	1.474384e-01	3.659448e-01	2.319723e-01	1.678314e-01	2.342515e-01	2.544348e-01	2.611999e-01	2.422120e-01	2.421533e-01	1.644457e+00	1.485944e+00	1.363701e+00	2.358416e-02	3.864962e-01	3.314540e-01	2.282050e+00
2125500	-9.068488e+04	-3.187424e+02	6.855231e+01	1.957928e-01	1.742314e-01	1.143228e-01	8.969190e-02	3.187582e-01	1.072028e-01	1.494770e-01	2.603229e-01	8.439201e-02	2.694376e-01	1.647663e-01	7.160423e-02	4.537531e-02	2.911361e-01	1.780756e-01	4.002898e-02	4.302571e-01	1.512692e-02	3.497321e-01	1.698736e-01	3.304624e-01	1.499320e-01	3.523948e-01	2.360862e-01	1.691646e-01	2.423544e-01	2.624302e-01	2.603540e-01	2.405632e-01	2.366526e-01	1.585135e+00	1.449133e+00	1.423378e+00	2.405410e-02	3.785463e-01	3.035193e-01	2.317934e+00
2126000	-9.068653e+04	-3.143138e+02	6.653066e+01	2.029221e-01	1.769016e-01	1.074570e-01	8.675834e-02	3.187582e-01	1.072028e-01	1.482782e-01	2.567824e-01	8.442343e-02	2.676637e-01	1.657262e-01	7.712609e-02	6.298149e-02	3.059753e-01	1.750985e-01	4.452561e-02	3.966063e-01	1.481281e-02	3.482844e-01	1.710201e-01	3.335056e-01	1.471898e-01	3.560831e-01	2.409079e-01	1.716143e-01	2.313946e-01	2.582333e-01	2.603540e-01	2.400667e-01	2.413460e-01	1.424328e+00	1.727624e+00	1.449637e+00	2.405410e-02	3.902096e-01	3.260541e-01	2.283736e+00
2126500	-9.069047e+04	-3.170309e+02	6.775927e+01	2.145096e-01	1.745627e-01	1.129566e-01	9.888818e-02	3.054945e-01	9.358831e-02	1.538048e-01	2.429490e-01	1.078374e-01	2.473708e-01	1.779380e-01	7.009996e-02	5.089248e-02	2.827027e-01	1.728220e-01	3.942464e-02	4.330198e-01	2.113834e-02	3.412815e-01	1.704128e-01	3.241911e-01	1.641147e-01	3.570687e-01	2.538179e-01	1.784997e-01	2.106137e-01	2.548657e-01	2.605498e-01	2.462578e-01	2.383267e-01	1.563811e+00	1.530362e+00	1.430160e+00	2.976528e-02	3.695897e-01	3.123165e-01	2.318094e+00
2127000	-9.067633e+04	-3.200416e+02	6.925208e+01	2.002477e-01	1.719888e-01	1.142866e-01	8.868094e-02	3.123424e-01	1.124534e-01	1.488678e-01	2.567702e-01	8.994702e-02	2.510672e-01	1.752444e-01	7.810334e-02	5.060273e-02	3.099850e-01	1.578527e-01	4.176975e-02	4.162700e-01	2.351984e-02	3.422591e-01	1.721729e-01	3.458746e-01	1.396934e-01	3.571974e-01	2.419140e-01	1.716143e-01	2.292743e-01	2.577827e-01	2.595534e-01	2.384043e-01	2.442596e-01	1.511879e+00	1.272990e+00	1.419253e+00	2.303379e-02	3.552401e-01	3.243106e-01	2.320449e+00
2127500	-9.067423e+04	-3.197221e+02	6.893805e+01	2.002477e-01	1.719888e-01	1.142866e-01	8.868094e-02	3.123424e-01	1.124534e-01	1.476493e-01	2.569936e-01	9.093017e-02	2.626285e-01	1.739754e-01	6.782298e-02	5.201874e-02	2.973558e-01	1.584606e-01	4.712958e-02	4.243366e-01	2.069862e-02	3.394756e-01	1.721729e-01	3.458746e-01	1.424770e-01	3.483955e-01	2.419140e-01	1.804162e-01	2.292743e-01	2.565790e-01	2.607571e-01	2.384043e-01	2.442596e-01	1.505771e+00	1.599826e+00	1.473968e+00	3.057346e-02	3.663294e-01	3.172310e-01	2.316440e+00
2128000	-9.069389e+04	-3.117152e+02	6.525343e+01	2.205915e-01	1.782023e-01	1.116159e-01	9.734155e-02	2.960977e-01	9.615111e-02	1.446853e-01	2.444523e-01	1.046706e-01	2.444630e-01	1.836213e-01	7.810742e-02	5.089248e-02	2.715010e-01	1.785429e-01	3.942464e-02	4.272989e-01	3.234012e-02	3.287784e-01	1.694975e-01	3.370709e-01	1.646532e-01	3.550159e-01	2.562059e-01	1.836193e-01	2.051588e-01	2.572918e-01	2.605498e-01	2.464213e-01	2.357371e-01	1.906674e+00	1.496468e+00	1.557741e+00	2.802011e-02	3.845428e-01	3.362121e-01	2.279245e+00
2128500	-9.070596e+04	-3.101846e+02	6.472061e+01	2.183541e-01	1.932353e-01	1.066185e-01	9.967200e-02	2.895614e-01	9.255865e-02	1.409345e-01	2.631838e-01	9.720744e-02	2.441449e-01	1.829977e-01	7.153165e-02	5.688039e-02	3.223448e-01	1.601816e-01	3.809880e-02	3.945621e-01	2.793232e-02	3.245951e-01	1.751598e-01	3.380289e-01	1.622161e-01	3.672884e-01	2.358595e-01	1.819406e-01	2.149115e-01	2.566105e-01	2.631624e-01	2.351485e-01	2.450786e-01	1.614525e+00	1.649035e+00	1.417063e+00	3.226586e-02	3.660981e-01	3.077302e-01	2.326172e+00
2129000	-9.069211e+04	-3.174379e+02	6.801619e+01	2.183541e-01	1.821623e-01	1.030373e-01	9.810499e-02	3.022015e-01	9.613991e-02	1.448424e-01	2.402743e-01	9.501782e-02	2.511258e-01	1.826355e-01	8.610425e-02	5.500886e-02	2.957895e-01	1.527393e-01	3.504861e-02	4.300415e-01	3.137227e-02	3.275002e-01	1.751598e-01	3.380289e-01	1.593110e-01	3.672884e-01	2.358595e-01	1.819406e-01	2.149115e-01	2.566105e-01	2.631624e-01	2.351485e-01	2.450786e-01	1.576862e+00	1.359139e+00	1.417063e+00	1.866598e-02	3.896283e-01	3.317762e-01	2.278596e+00
2129500	-9.070623e+04	-3.102175e+02	6.472671e+01	2.062328e-01	1.684441e-01	1.137299e-01	9.214100e-02	3.228931e-01	9.655904e-02	1.397407e-01	2.458391e-01	9.560942e-02	2.526445e-01	1.815563e-01	8.460994e-02	5.631548e-02	2.863170e-01	1.634423e-01	3.488616e-02	4.373936e-01	2.164543e-02	3.459288e-01	1.734028e-01	3.360791e-01	1.445893e-01	3.652785e-01	2.474753e-01	1.808781e-01	2.063682e-01	2.526703e-01	2.592144e-01	2.441879e-01	2.439273e-01	1.784203e+00	1.385383e+00	1.529528e+00	2.725651e-02	3.788296e-01	3.316027e-01	2.289568e+00
2130000	-9.070133e+04	-3.239976e+02	7.108915e+01	2.122849e-01	1.754946e-01	1.087583e-01	1.020873e-01	2.896364e-01	1.117385e-01	1.472886e-01	2.377838e-01	9.618105e-02	2.552549e-01	1.849820e-01	7.850954e-02	5.631548e-02	2.863170e-01	1.634423e-01	3.488616e-02	4.315763e-01	2.746273e-02	3.398527e-01	1.734028e-01	3.360791e-01	1.506654e-01	3.652785e-01	2.474753e-01	1.808781e-01	2.063682e-01	2.530627e-01	2.588221e-01	2.441879e-01	2.439273e-01	1.530318e+00	1.348934e+00	1.274681e+00	4.097443e-02	3.795555e-01	3.148929e-01	2.305552e+00
2130500	-9.069472e+04	-3.205392e+02	6.937601e+01	2.228991e-01	1.693953e-01	1.109916e-01	1.071678e-01	3.007825e-01	8.876364e-02	1.514421e-01	2.541476e-01	9.204994e-02	2.587842e-01	1.665235e-01	7.705264e-02	6.049872e-02	2.926962e-01	1.500635e-01	3.202940e-02	4.300132e-01	3.469900e-02	3.331374e-01	1.641562e-01	3.444360e-01	1.582704e-01	3.524646e-01	2.502780e-01	1.707910e-01	2.264665e-01	2.586092e-01	2.610319e-01	2.384043e-01	2.419546e-01	1.499079e+00	1.594160e+00	1.335057e+00	2.729372e-02	3.819974e-01	3.180440e-01	2.299959e+00
2131000	-9.068972e+04	-3.267391e+02	7.234175e+01	2.115562e-01	1.691713e-01	1.110237e-01	1.012761e-01	3.109393e-01	9.603337e-02	1.490687e-01	2.601546e-01	9.287950e-02	2.463975e-01	1.772000e-01	7.429969e-02	5.233206e-02	2.840131e-01	1.474816e-01	3.265240e-02	4.470143e-01	3.650651e-02	3.480755e-01	1.680539e-01	3.383559e-01	1.455147e-01	3.616522e-01	2.403914e-01	1.817393e-01	2.162171e-01	2.625517e-01	2.569982e-01	2.362206e-01	2.442296e-01	1.376332e+00	1.484689e+00	1.358958e+00	1.808911e-02	3.432460e-01	3.052456e-01	2.351508e+00
2131500	-9.071184e+04	-3.071872e+02	6.338873e+01	2.077343e-01	1.884520e-01	1.034404e-01	1.015670e-01	3.033929e-01	9.541337e-02	1.534025e-01	2.473194e-01	9.284644e-02	2.618105e-01	1.682744e-01	7.634678e-02	6.269305e-02	2.964018e-01	1.699777e-01	4.769519e-02	3.988845e-01	2.434781e-02	3.249555e-01	1.818786e-01	3.362887e-01	1.568772e-01	3.531636e-01	2.363818e-01	1.809810e-01	2.294737e-01	2.568456e-01	2.611132e-01	2.407234e-01	2.413178e-01	1.748400e+00	1.506912e+00	1.596942e+00	3.863349e-02	4.074884e-01	3.466866e-01	2.245825e+00
2132000	-9.068263e+04	-3.169031e+02	6.763461e+01	2.143267e-01	1.872862e-01	1.113177e-01	1.115149e-01	2.703307e-01	1.052239e-01	1.586604e-01	2.604434e-01	9.690765e-02	2.319481e-01	1.775146e-01	7.452583e-02	4.981065e-02	2.848525e-01	1.728796e-01	3.994832e-02	4.291198e-01	2.338909e-02	3.384560e-01	1.717417e-01	3.290461e-01	1.607561e-01	3.363006e-01	2.478636e-01	1.867765e-01	2.290594e-01	2.561533e-01	2.643109e-01	2.397612e-01	2.397746e-01	1.568391e+00	1.696618e+00	1.412800e+00	1.974316e-02	3.619828e-01	3.301961e-01	2.307821e+00
2132500	-9.068620e+04	-3.111213e+02	6.507414e+01	2.149962e-01	1.872862e-01	1.106482e-01	1.115149e-01	2.703307e-01	1.052239e-01	1.586604e-01	2.604434e-01	9.690765e-02	2.312524e-01	1.775146e-01	7.522147e-02	5.656422e-02	2.943623e-01	1.719918e-01	4.090936e-02	4.139758e-01	2.219650e-02	3.384560e-01	1.717417e-01	3.290461e-01	1.607561e-01	3.394436e-01	2.561781e-01	1.861629e-01	2.182154e-01	2.550698e-01	2.587564e-01	2.454231e-01	2.407506e-01	1.708436e+00	1.607383e+00	1.470763e+00	1.974316e-02	3.796198e-01	3.243020e-01	2.296078e+00
2133000	-9.068749e+04	-3.184294e+02	6.842447e+01	2.263716e-01	1.788628e-01	1.153815e-01	1.051935e-01	2.770515e-01	9.713905e-02	1.586604e-01	2.604434e-01	9.690765e-02	2.282121e-01	1.802330e-01	7.554338e-02	5.405020e-02	2.911506e-01	1.803466e-01	4.170906e-02	4.100769e-01	2.266663e-02	3.400648e-01	1.701329e-01	3.290461e-01	1.607561e-01	3.466480e-01	2.489737e-01	1.861629e-01	2.182154e-01	2.539318e-01	2.598944e-01	2.454231e-01	2.407506e-01	1.525663e+00	1.440506e+00	1.463787e+00	1.710238e-02	3.620064e-01	3.418578e-01	2.296136e+00
2133500	-9.068926e+04	-3.149410e+02	6.682060e+01	2.175316e-01	1.960119e-01	1.115105e-01	9.733393e-02	2.786326e-01	9.897941e-02	1.527511e-01	2.405338e-01	1.031236e-01	2.545174e-01	1.782208e-01	7.085323e-02	5.405020e-02	2.911506e-01	1.803466e-01	4.170906e-02	4.100769e-01	2.266663e-02	3.389631e-01	1.759071e-01	3.214765e-01	1.636533e-01	3.606445e-01	2.459314e-01	1.884785e-01	2.049456e-01	2.539318e-01	2.678318e-01	2.411891e-01	2.370473e-01	1.544314e+00	1.522094e+00	1.498589e+00	1.710238e-02	3.854788e-01	3.213725e-01	2.293149e+00
2134000	-9.068494e+04	-3.186158e+02	6.852868e+01	2.264045e-01	1.725581e-01	1.079096e-01	1.022917e-01	2.878501e-01	1.029859e-01	1.428108e-01	2.381492e-01	9.959993e-02	2.538230e-01	1.876219e-01	7.799527e-02	5.008346e-02	2.751088e-01	1.580691e-01	3.594309e-02	4.511406e-01	2.965496e-02	3.303662e-01	1.695541e-01	3.443182e-01	1.557616e-01	3.615074e-01	2.482867e-01	1.794835e-01	2.107223e-01	2.634516e-01	2.531000e-01	2.473240e-01	2.361244e-01	1.632445e+00	1.381457e+00	1.369896e+00	1.680967e-02	3.604900e-01	3.327415e-01	2.306768e+00
2134500	-9.068513e+04	-3.060675e+02	6.302602e+01	2.191946e-01	1.848467e-01	1.030513e-01	1.011330e-01	2.863996e-01	1.053748e-01	1.532246e-01	2.511539e-01	1.045538e-01	2.510246e-01	1.637182e-01	7.632487e-02	5.069792e-02	3.022982e-01	1.820048e-01	4.133998e-02	3.994633e-01	2.419584e-02	3.407441e-01	1.697510e-01	3.296648e-01	1.598401e-01	3.434259e-01	2.527413e-01	1.797181e-01	2.241148e-01	2.607866e-01	2.529944e-01	2.464044e-01	2.398146e-01	1.732190e+00	1.456860e+00	1.417581e+00	2.760093e-02	3.961043e-01	3.394277e-01	2.264468e+00
2135000	-9.070731e+04	-3.019889e+02	6.119798e+01	2.258230e-01	1.889740e-01	9.978780e-02	9.885421e-02	2.876682e-01	9.889284e-02	1.532246e-01	2.511539e-01	1.045538e-01	2.510246e-01	1.637182e-01	7.632487e-02	5.153683e-02	2.813659e-01	1.804167e-01	4.319547e-02	4.131878e-01	3.029729e-02	3.227869e-01	1.756771e-01	3.314099e-01	1.701261e-01	3.423372e-01	2.513604e-01	1.902523e-01	2.160501e-01	2.683123e-01	2.529944e-01	2.388786e-01	2.398146e-01	1.734889e+00	1.645313e+00	1.627877e+00	3.642991e-02	4.078274e-01	3.515594e-01	2.240613e+00
2135500	-9.070037e+04	-3.132158e+02	6.608336e+01	2.192041e-01	1.763661e-01	1.050578e-01	9.734406e-02	3.050212e-01	9.700667e-02	1.493943e-01	2.484836e-01	1.050537e-01	2.533522e-01	1.763017e-01	6.741446e-02	6.532793e-02	2.783750e-01	1.450629e-01	4.166213e-02	4.411887e-01	2.838340e-02	3.311006e-01	1.698716e-01	3.426594e-01	1.563684e-01	3.531013e-01	2.482867e-01	1.801464e-01	2.184656e-01	2.623988e-01	2.604425e-01	2.402362e-01	2.369225e-01	1.523969e+00	1.569041e+00	1.440233e+00	3.933669e-02	4.100788e-01	3.316136e-01	2.258308e+00
2136000	-9.070191e+04	-3.199046e+02	6.901437e+01	2.104615e-01	1.910615e-01	1.113438e-01	9.138270e-02	2.941537e-01	1.015968e-01	1.641441e-01	2.392487e-01	7.720548e-02	2.714328e-01	1.758245e-01	7.214455e-02	5.244408e-02	2.982260e-01	1.531852e-01	4.656587e-02	4.232341e-01	2.634479e-02	3.244693e-01	1.744266e-01	3.417637e-01	1.593403e-01	3.598521e-01	2.300352e-01	1.748563e-01	2.352564e-01	2.622970e-01	2.569137e-01	2.446097e-01	2.361795e-01	1.653765e+00	1.501846e+00	1.437327e+00	1.520249e-02	3.780385e-01	3.231185e-01	2.298843e+00
2136500	-9.069201e+04	-3.155393e+02	6.703560e+01	2.117087e-01	1.910615e-01	1.113438e-01	9.013549e-02	2.941537e-01	1.015968e-01	1.575614e-01	2.392487e-01	9.243136e-02	2.627895e-01	1.758245e-01	7.214455e-02	4.728196e-02	2.999832e-01	1.523547e-01	4.170235e-02	4.248411e-01	3.383671e-02	3.363929e-01	1.802119e-01	3.302294e-01	1.531658e-01	3.543980e-01	2.449516e-01	1.739198e-01	2.267306e-01	2.622970e-01	2.569137e-01	2.446097e-01	2.361795e-01	1.552319e+00	1.515673e+00	1.604765e+00	2.191017e-02	3.869366e-01	3.349494e-01	2.278114e+00
2137000	-9.070992e+04	-3.120133e+02	6.553454e+01	2.151234e-01	1.917468e-01	1.074459e-01	8.793080e-02	2.927438e-01	1.050094e-01	1.591971e-01	2.392487e-01	9.079574e-02	2.627895e-01	1.758245e-01	7.214455e-02	5.219919e-02	2.920051e-01	1.703330e-01	4.224074e-02	4.109663e-01	3.225568e-02	3.271778e-01	1.765278e-01	3.311558e-01	1.651386e-01	3.630944e-01	2.409636e-01	1.746715e-01	2.212704e-01	2.636127e-01	2.532037e-01	2.408172e-01	2.423664e-01	1.587669e+00	1.478337e+00	1.537187e+00	2.558508e-02	4.192656e-01	3.563143e-01	2.224420e+00
2137500	-9.070035e+04	-3.168189e+02	6.764479e+01	2.155648e-01	1.915851e-01	1.069023e-01	9.560506e-02	2.822988e-01	1.080440e-01	1.399371e-01	2.365292e-01	9.989862e-02	2.543149e-01	1.883463e-01	8.097378e-02	7.263682e-02	2.727315e-01	1.440868e-01	3.222202e-02	4.442317e-01	3.409117e-02	3.298826e-01	1.895424e-01	3.196655e-01	1.609095e-01	3.762701e-01	2.356594e-01	1.807206e-01	2.073499e-01	2.578711e-01	2.589881e-01	2.446612e-01	2.384795e-01	1.701153e+00	1.482651e+00	1.386882e+00	1.939006e-02	3.814670e-01	3.223528e-01	2.296180e+00
2138000	-9.070086e+04	-3.137105e+02	6.630013e+01	2.155648e-01	1.915851e-01	1.069023e-01	9.560506e-02	2.822988e-01	1.080440e-01	1.490608e-01	2.277886e-01	9.289993e-02	2.606616e-01	1.917603e-01	7.782879e-02	7.021210e-02	2.891156e-01	1.508133e-01	3.167026e-02	4.368209e-01	2.136782e-02	3.287946e-01	1.895424e-01	3.207535e-01	1.609095e-01	3.762701e-01	2.356594e-01	1.807206e-01	2.073499e-01	2.574221e-01	2.556831e-01	2.479663e-01	2.389285e-01	1.585946e+00	1.434804e+00	1.507413e+00	2.404801e-02	3.618500e-01	3.419698e-01	2.296180e+00
2138500	-9.069517e+04	-3.144632e+02	6.649599e+01	2.263969e-01	1.875774e-01	1.116527e-01	8.921359e-02	2.905451e-01	9.461442e-02	1.456400e-01	2.484315e-01	9.666915e-02	2.518563e-01	1.758067e-01	8.159626e-02	5.533632e-02	3.012389e-01	1.767093e-01	4.751363e-02	4.125658e-01	6.636101e-03	3.374368e-01	1.713305e-01	3.230180e-01	1.682147e-01	3.567527e-01	2.499879e-01	1.801071e-01	2.131523e-01	2.557768e-01	2.589223e-01	2.428153e-01	2.424856e-01	1.769707e+00	1.497379e+00	1.563527e+00	1.963326e-02	3.722856e-01	3.330030e-01	2.294711e+00
2139000	-9.068778e+04	-3.133300e+02	6.607333e+01	2.215351e-01	1.947337e-01	1.155211e-01	9.819255e-02	2.658532e-01	1.041643e-01	1.414622e-01	2.484315e-01	1.008469e-01	2.518563e-01	1.758067e-01	8.159626e-02	5.412326e-02	3.180320e-01	1.892967e-01	4.870818e-02	3.820387e-01	7.801112e-03	3.164970e-01	1.781702e-01	3.374276e-01	1.679051e-01	3.567527e-01	2.499879e-01	1.801071e-01	2.131523e-01	2.557768e-01	2.588524e-01	2.428852e-01	2.424856e-01	1.712902e+00	1.394191e+00	1.563527e+00	3.354445e-02	3.849127e-01	3.244665e-01	2.290621e+00
2139500	-9.069271e+04	-3.148797e+02	6.670765e+01	2.330145e-01	1.977977e-01	1.051831e-01	9.893068e-02	2.624806e-01	1.025934e-01	1.414622e-01	2.484315e-01	1.008469e-01	2.518563e-01	1.758067e-01	8.159626e-02	4.236864e-02	3.205224e-01	1.961833e-01	4.092088e-02	3.832034e-01	1.680140e-02	3.197589e-01	1.830391e-01	3.253446e-01	1.718575e-01	3.567527e-01	2.499879e-01	1.801071e-01	2.131523e-01	2.549285e-01	2.668673e-01	2.348154e-01	2.433889e-01	1.926178e+00	1.394191e+00	1.441543e+00	1.758649e-02	3.949297e-01	3.618235e-01	2.243247e+00
2140000	-9.068806e+04	-3.193128e+02	6.872155e+01	2.245338e-01	1.996902e-01	1.107798e-01	1.021898e-01	2.568552e-01	1.059512e-01	1.376754e-01	2.418509e-01	9.653660e-02	2.555935e-01	1.794277e-01	8.891583e-02	3.922954e-02	3.122932e-01	2.004119e-01	4.556411e-02	3.878797e-01	1.462148e-02	3.297521e-01	1.784220e-01	3.265100e-01	1.653159e-01	3.658001e-01	2.409405e-01	1.801071e-01	2.131523e-01	2.549285e-01	2.668673e-01	2.348154e-01	2.433889e-01	1.893470e+00	1.381584e+00	1.376105e+00	2.146110e-02	3.702649e-01	3.112151e-01	2.318520e+00
2140500	-9.068969e+04	-3.211101e+02	6.958554e+01	2.245338e-01	1.996902e-01	1.107798e-01	1.021898e-01	2.568552e-01	1.059512e-01	1.500250e-01	2.418509e-01	9.653660e-02	2.555935e-01	1.670781e-01	8.891583e-02	3.946970e-02	3.027287e-01	1.963829e-01	4.145849e-02	4.021261e-01	1.783410e-02	3.238382e-01	1.805418e-01	3.264060e-01	1.692140e-01	3.598628e-01	2.435443e-01	1.834406e-01	2.131523e-01	2.549285e-01	2.668673e-01	2.319296e-01	2.462746e-01	1.618147e+00	1.464372e+00	1.455407e+00	1.815314e-02	3.711402e-01	3.338647e-01	2.294995e+00
2141000	-9.068870e+04	-3.249875e+02	7.145671e+01	2.238374e-01	1.800414e-01	1.092600e-01	9.643498e-02	2.869156e-01	1.035106e-01	1.514717e-01	2.346648e-01	9.550075e-02	2.386854e-01	1.868302e-01	9.284723e-02	5.261725e-02	2.825732e-01	1.688910e-01	3.441132e-02	4.434368e-01	1.807044e-02	3.417553e-01	1.740871e-01	3.253412e-01	1.588164e-01	3.766996e-01	2.369566e-01	1.815368e-01	2.048069e-01	2.566937e-01	2.544750e-01	2.474113e-01	2.414200e-01	1.681092e+00	1.308417e+00	1.364581e+00	2.348092e-02	3.408594e-01	3.234915e-01	2.335649e+00
2141500	-9.069996e+04	-3.235667e+02	7.086874e+01	2.031705e-01	1.884629e-01	1.211864e-01	1.010413e-01	2.851842e-01	1.009546e-01	1.492239e-01	2.498228e-01	1.041037e-01	2.273339e-01	1.840332e-01	8.548253e-02	5.238312e-02	2.943507e-01	1.562136e-01	3.216859e-02	4.299277e-01	3.495626e-02	3.338347e-01	1.834113e-01	3.259168e-01	1.568372e-01	3.382430e-01	2.593412e-01	1.936570e-01	2.087588e-01	2.569531e-01	2.521486e-01	2.472015e-01	2.436967e-01	1.525221e+00	1.386508e+00	1.286685e+00	2.920414e-02	3.604957e-01	3.167839e-01	2.322720e+00
2142000	-9.069578e+04	-3.127322e+02	6.581422e+01	2.124750e-01	1.953561e-01	1.197758e-01	1.007554e-01	2.682899e-01	1.033478e-01	1.539086e-01	2.411164e-01	8.591155e-02	2.669132e-01	1.798345e-01	7.231577e-02	4.366761e-02	2.985308e-01	1.957353e-01	4.750090e-02	4.021261e-01	1.243931e-02	3.370811e-01	1.809075e-01	3.215835e-01	1.604279e-01	3.606048e-01	2.354118e-01	1.815143e-01	2.224691e-01	2.618200e-01	2.536036e-01	2.441876e-01	2.403888e-01	1.621151e+00	1.592222e+00	1.459025e+00	2.846221e-02	3.731824e-01	3.311517e-01	2.295666e+00
2142500	-9.070020e+04	-3.140275e+02	6.633937e+01	2.143078e-01	1.954398e-01	1.088785e-01	9.287276e-02	2.807288e-01	1.077723e-01	1.480298e-01	2.469952e-01	8.399137e-02	2.669132e-01	1.817547e-01	7.231577e-02	4.500702e-02	2.985308e-01	1.957353e-01	4.750090e-02	4.007867e-01	1.243931e-02	3.401662e-01	1.742285e-01	3.245413e-01	1.610640e-01	3.575450e-01	2.420490e-01	1.792299e-01	2.211762e-01	2.648679e-01	2.541955e-01	2.435465e-01	2.373901e-01	1.832120e+00	1.542289e+00	1.380482e+00	2.846221e-02	3.841226e-01	3.215659e-01	2.294312e+00
2143000	-9.068640e+04	-3.251393e+02	7.145801e+01	2.031705e-01	1.914860e-01	1.211864e-01	1.010413e-01	2.821611e-01	1.009546e-01	1.478620e-01	2.320955e-01	1.041291e-01	2.463977e-01	1.840332e-01	8.548253e-02	6.342936e-02	3.164779e-01	1.518371e-01	3.658157e-02	4.053410e-01	2.633310e-02	3.330844e-01	1.881768e-01	3.269279e-01	1.518110e-01	3.560018e-01	2.506676e-01	1.804350e-01	2.128956e-01	2.585950e-01	2.640585e-01	2.417593e-01	2.355872e-01	1.554443e+00	1.569614e+00	1.379083e+00	2.364496e-02	3.531578e-01	3.238557e-01	2.322986e+00
2143500	-9.069326e+04	-3.082957e+02	6.378013e+01	2.046595e-01	1.907523e-01	1.136406e-01	9.758125e-02	2.855501e-01	1.078162e-01	1.431557e-01	2.468213e-01	9.224357e-02	2.603363e-01	1.807812e-01	7.666186e-02	4.948036e-02	3.002459e-01	1.933940e-01	4.568056e-02	3.992245e-01	1.197471e-02	3.328527e-01	1.847898e-01	3.130110e-01	1.693466e-01	3.614859e-01	2.490982e-01	1.774161e-01	2.119998e-01	2.603729e-01	2.587994e-01	2.458539e-01	2.349737e-01	1.616018e+00	1.835929e+00	1.570954e+00	2.174510e-02	4.052457e-01	3.439882e-01	2.250766e+00
2144000	-9.069153e+04	-3.188605e+02	6.869115e+01	2.257415e-01	1.767969e-01	1.185431e-01	8.507534e-02	2.967235e-01	9.711961e-02	1.609722e-01	2.395535e-01	9.934387e-02	2.357048e-01	1.886331e-01	7.579253e-02	6.342936e-02	3.164779e-01	1.612601e-01	3.658157e-02	4.053410e-01	1.691004e-02	3.226331e-01	1.773896e-01	3.478617e-01	1.521157e-01	3.580177e-01	2.451844e-01	1.830756e-01	2.137223e-01	2.647019e-01	2.595329e-01	2.387274e-01	2.370379e-01	1.466357e+00	1.436849e+00	1.363315e+00	2.476862e-02	3.965909e-01	3.254767e-01	2.277932e+00
2144500	-9.068536e+04	-3.051989e+02	6.240364e+01	2.072238e-01	2.036806e-01	1.102133e-01	9.775685e-02	2.778628e-01	1.032626e-01	1.483746e-01	2.491160e-01	9.459123e-02	2.480379e-01	1.765611e-01	8.331923e-02	6.287922e-02	3.002459e-01	1.799952e-01	3.862126e-02	3.937917e-01	2.446684e-02	3.178008e-01	1.889829e-01	3.285554e-01	1.646609e-01	3.655172e-01	2.445298e-01	1.821654e-01	2.077876e-01	2.557686e-01	2.591264e-01	2.478991e-01	2.372058e-01	1.923091e+00	1.650522e+00	1.675518e+00	2.939724e-02	4.075276e-01	3.438668e-01	2.248606e+00
2145000	-9.067401e+04	-3.092301e+02	6.438848e+01	2.133781e-01	1.944260e-01	1.168646e-01	9.585404e-02	2.784644e-01	1.010129e-01	1.465446e-01	2.491160e-01	9.246364e-02	2.519955e-01	1.765611e-01	8.331923e-02	6.287922e-02	3.002459e-01	1.799952e-01	3.862126e-02	3.937917e-01	2.446684e-02	3.297957e-01	1.786334e-01	3.285554e-01	1.630155e-01	3.655172e-01	2.445298e-01	1.821654e-01	2.077876e-01	2.598169e-01	2.593644e-01	2.462106e-01	2.346082e-01	1.619373e+00	1.377703e+00	1.513351e+00	2.235735e-02	3.854546e-01	3.363698e-01	2.278176e+00
2145500	-9.068183e+04	-3.133118e+02	6.607519e+01	2.202760e-01	2.145790e-01	1.216097e-01	9.888328e-02	2.499550e-01	9.469709e-02	1.522424e-01	2.407498e-01	9.405063e-02	2.372462e-01	1.900471e-01	8.566390e-02	5.579237e-02	2.897601e-01	1.651666e-01	3.630580e-02	4.233969e-01	2.957822e-02	3.298758e-01	1.746695e-01	3.288258e-01	1.666289e-01	3.654215e-01	2.431649e-01	1.765624e-01	2.148512e-01	2.572125e-01	2.608518e-01	2.390021e-01	2.429336e-01	1.703412e+00	1.455728e+00	1.488987e+00	3.752089e-02	3.786125e-01	3.239529e-01	2.297435e+00
2146000	-9.067882e+04	-3.184075e+02	6.838096e+01	2.285293e-01	2.089560e-01	1.281320e-01	9.389755e-02	2.480353e-01	9.244983e-02	1.522424e-01	2.407498e-01	9.405063e-02	2.372462e-01	1.900471e-01	8.566390e-02	5.282211e-02	2.761243e-01	1.509146e-01	4.091729e-02	4.492624e-01	2.995925e-02	3.289090e-01	1.853537e-01	3.175532e-01	1.681841e-01	3.654215e-01	2.431649e-01	1.765624e-01	2.148512e-01	2.572125e-01	2.608518e-01	2.390021e-01	2.429336e-01	1.628901e+00	1.452271e+00	1.424093e+00	2.134860e-02	3.784093e-01	3.219190e-01	2.299672e+00
2146500	-9.068559e+04	-3.149841e+02	6.696537e+01	2.245271e-01	1.792625e-01	1.128396e-01	1.031858e-01	2.863964e-01	9.378862e-02	1.365096e-01	2.415215e-01	1.007854e-01	2.521871e-01	1.967019e-01	7.229442e-02	6.197531e-02	2.913868e-01	1.669237e-01	3.557160e-02	4.206992e-01	2.344336e-02	3.368127e-01	1.713558e-01	3.365024e-01	1.553292e-01	3.687393e-01	2.420635e-01	1.802116e-01	2.089856e-01	2.555313e-01	2.639198e-01	2.417682e-01	2.387806e-01	1.533745e+00	1.331632e+00	1.412261e+00	1.752887e-02	3.675512e-01	3.159804e-01	2.316468e+00
2147000	-9.070001e+04	-3.177095e+02	6.820491e+01	2.245271e-01	1.792625e-01	1.128396e-01	8.881376e-02	2.863964e-01	1.081607e-01	1.390604e-01	2.383218e-01	1.008785e-01	2.488784e-01	1.957500e-01	7.711096e-02	6.354942e-02	2.831444e-01	1.596079e-01	3.449852e-02	4.283781e-01	3.082169e-02	3.449191e-01	1.704102e-01	3.373524e-01	1.473183e-01	3.641377e-01	2.431023e-01	1.810118e-01	2.117483e-01	2.555313e-01	2.639198e-01	2.417682e-01	2.387806e-01	1.588328e+00	1.381140e+00	1.231808e+00	2.527004e-02	3.706762e-01	3.207046e-01	2.308619e+00
2147500	-9.070134e+04	-3.082954e+02	6.399771e+01	1.942285e-01	1.898417e-01	1.177389e-01	9.632925e-02	3.004564e-01	1.014052e-01	1.541167e-01	2.354059e-01	9.322809e-02	2.526561e-01	1.888985e-01	7.569469e-02	6.513941e-02	2.930135e-01	1.842584e-01	3.684382e-02	3.942441e-01	2.650079e-02	3.314640e-01	1.833703e-01	3.370217e-01	1.481441e-01	3.713544e-01	2.373279e-01	1.825365e-01	2.087811e-01	2.542360e-01	2.634996e-01	2.437437e-01	2.385208e-01	1.534648e+00	1.414180e+00	1.554812e+00	1.422278e-02	4.256722e-01	3.503087e-01	2.224019e+00
2148000	-9.068551e+04	-3.196020e+02	6.900551e+01	2.063585e-01	1.728523e-01	1.223833e-01	8.531783e-02	3.000137e-01	1.130744e-01	1.415691e-01	2.429668e-01	9.938023e-02	2.503495e-01	1.867946e-01	7.893973e-02	4.973593e-02	3.117218e-01	1.557797e-01	4.144427e-02	4.199939e-01	2.132440e-02	3.390004e-01	1.791489e-01	3.363910e-01	1.454597e-01	3.641377e-01	2.431023e-01	1.812114e-01	2.115486e-01	2.524261e-01	2.665928e-01	2.369282e-01	2.440529e-01	1.546391e+00	1.344501e+00	1.419017e+00	2.569135e-02	3.763242e-01	3.341607e-01	2.289515e+00
2148500	-9.069066e+04	-3.155273e+02	6.726052e+01	2.113758e-01	1.728523e-01	1.220384e-01	8.531783e-02	2.953413e-01	1.130744e-01	1.415006e-01	2.458375e-01	9.348169e-02	2.409110e-01	1.822177e-01	9.605150e-02	5.635984e-02	2.913612e-01	1.653222e-01	3.966195e-02	4.191822e-01	2.811269e-02	3.374907e-01	1.770206e-01	3.407025e-01	1.447862e-01	3.641377e-01	2.431023e-01	1.812114e-01	2.115486e-01	2.609297e-01	2.584893e-01	2.482425e-01	2.323384e-01	1.477365e+00	1.344501e+00	1.327300e+00	1.874990e-02	3.857912e-01	3.469478e-01	2.267261e+00
2149000	-9.069140e+04	-3.104125e+02	6.489737e+01	2.057409e-01	1.800820e-01	1.195571e-01	9.172119e-02	2.936946e-01	1.092041e-01	1.335938e-01	2.562695e-01	8.995000e-02	2.496835e-01	1.885226e-01	8.198058e-02	6.146848e-02	2.914741e-01	1.755133e-01	4.265783e-02	4.060299e-01	2.285643e-02	3.376395e-01	1.814389e-01	3.294521e-01	1.514696e-01	3.621638e-01	2.425626e-01	1.784977e-01	2.167760e-01	2.560062e-01	2.603085e-01	2.415750e-01	2.421103e-01	1.527893e+00	1.543893e+00	1.420781e+00	2.032377e-02	4.079162e-01	3.411256e-01	2.250958e+00
2149500	-9.069355e+04	-3.198451e+02	6.902704e+01	2.168994e-01	1.722570e-01	1.092760e-01	9.329969e-02	2.993875e-01	1.088803e-01	1.629530e-01	2.288891e-01	8.660780e-02	2.552712e-01	1.859173e-01	8.036161e-02	5.887459e-02	3.013931e-01	1.550481e-01	4.049742e-02	4.162862e-01	2.790053e-02	3.336981e-01	1.778625e-01	3.382278e-01	1.502116e-01	3.712401e-01	2.348964e-01	1.795868e-01	2.142767e-01	2.544609e-01	2.605253e-01	2.370705e-01	2.479433e-01	1.571261e+00	1.459318e+00	1.474712e+00	2.482732e-02	3.742610e-01	3.246457e-01	2.301093e+00
2150000	-9.069895e+04	-3.150952e+02	6.691348e+01	2.094011e-01	1.763881e-01	1.141057e-01	9.640643e-02	2.911961e-01	1.125025e-01	1.460612e-01	2.380754e-01	9.074636e-02	2.534603e-01	1.922131e-01	7.944362e-02	6.791795e-02	2.971380e-01	1.592349e-01	3.920579e-02	4.151614e-01	2.134197e-02	3.336981e-01	1.778625e-01	3.382278e-01	1.502116e-01	3.683098e-01	2.348290e-01	1.855370e-01	2.113242e-01	2.526335e-01	2.623528e-01	2.370705e-01	2.479433e-01	1.656521e+00	1.459120e+00	1.391466e+00	4.020203e-02	3.759548e-01	3.506343e-01	2.273411e+00
2150500	-9.070139e+04	-3.142378e+02	6.651901e+01	2.234295e-01	2.087422e-01	1.045836e-01	9.814243e-02	2.639391e-01	1.011631e-01	1.538913e-01	2.291893e-01	1.007729e-01	2.499253e-01	1.879079e-01	7.831337e-02	3.930165e-02	2.717954e-01	1.820644e-01	4.622094e-02	4.465216e-01	1.409605e-02	3.409802e-01	1.793944e-01	3.093040e-01	1.703214e-01	3.574630e-01	2.507135e-01	1.848986e-01	2.069249e-01	2.574763e-01	2.650354e-01	2.345382e-01	2.429500e-01	1.564576e+00	1.542543e+00	1.445231e+00	1.335497e-02	3.748822e-01	3.393688e-01	2.285749e+00
2151000	-9.069231e+04	-3.187765e+02	6.838942e+01	2.184772e-01	1.867141e-01	1.144495e-01	9.243962e-02	2.796529e-01	1.082667e-01	1.379747e-01	2.560933e-01	8.952586e-02	2.576311e-01	1.704457e-01	8.832927e-02	5.762572e-02	3.122243e-01	1.725725e-01	3.157050e-02	4.015559e-01	2.445107e-02	3.411037e-01	1.734859e-01	3.328114e-01	1.525989e-01	3.645687e-01	2.535212e-01	1.738325e-01	2.080776e-01	2.565717e-01	2.643823e-01	2.381369e-01	2.409091e-01	1.744791e+00	1.528012e+00	1.582587e+00	1.075600e-02	3.844482e-01	3.125904e-01	2.302961e+00
2151500	-9.069910e+04	-3.013486e+02	6.112453e+01	2.106079e-01	1.812241e-01	1.093860e-01	1.025976e-01	2.986838e-01	9.750062e-02	1.495225e-01	2.504704e-01	8.196553e-02	2.559440e-01	1.851476e-01	7.694992e-02	7.091071e-02	2.927214e-01	1.461041e-01	4.618505e-02	4.095714e-01	3.450726e-02	3.417038e-01	1.724359e-01	3.286826e-01	1.571776e-01	3.696749e-01	2.459996e-01	1.690305e-01	2.152950e-01	2.614453e-01	2.589761e-01	2.424156e-01	2.371630e-01	1.667816e+00	1.388086e+00	1.494613e+00	2.077186e-02	4.250259e-01	3.296633e-01	2.245311e+00
2152000	-9.069154e+04	-3.040894e+02	6.223495e+01	2.162816e-01	1.833309e-01	1.161581e-01	9.747289e-02	2.711822e-01	1.155742e-01	1.593078e-01	2.455869e-01	8.923753e-02	2.519303e-01	1.804368e-01	7.350063e-02	6.174086e-02	2.763770e-01	1.532581e-01	4.530155e-02	4.338124e-01	2.951008e-02	3.383389e-01	1.831968e-01	3.225067e-01	1.559576e-01	3.626769e-01	2.489570e-01	1.739369e-01	2.144292e-01	2.614453e-01	2.589761e-01	2.424156e-01	2.371630e-01	1.408771e+00	1.622161e+00	1.520783e+00	1.519380e-02	4.017886e-01	3.418147e-01	2.256397e+00
2152500	-9.068433e+04	-3.034395e+02	6.203193e+01	2.056683e-01	1.769854e-01	1.074353e-01	9.015548e-02	2.999418e-01	1.198136e-01	1.593078e-01	2.455869e-01	9.353268e-02	2.519303e-01	1.680464e-01	8.159579e-02	7.451790e-02	2.929482e-01	1.469716e-01	4.052922e-02	4.102970e-01	3.473600e-02	3.451674e-01	1.810283e-01	3.290869e-01	1.447174e-01	3.610422e-01	2.457838e-01	1.739369e-01	2.192372e-01	2.614453e-01	2.589761e-01	2.424156e-01	2.371630e-01	1.493409e+00	1.406940e+00	1.498888e+00	1.298526e-02	4.090174e-01	3.510971e-01	2.239885e+00
2153000	-9.067770e+04	-3.019337e+02	6.124949e+01	2.144251e-01	1.921748e-01	1.177626e-01	9.161636e-02	2.827789e-01	1.012422e-01	1.565023e-01	2.317917e-01	8.873060e-02	2.719689e-01	1.795448e-01	7.146170e-02	6.810418e-02	2.883880e-01	1.689716e-01	4.275924e-02	3.934115e-01	3.836551e-02	3.245733e-01	1.799190e-01	3.392555e-01	1.562522e-01	3.638546e-01	2.335805e-01	1.821767e-01	2.203883e-01	2.613159e-01	2.591055e-01	2.365762e-01	2.430024e-01	1.795564e+00	1.473776e+00	1.555562e+00	1.924059e-02	4.050041e-01	3.551104e-01	2.239885e+00
2153500	-9.069117e+04	-3.003402e+02	6.055411e+01	2.059338e-01	1.907310e-01	1.203459e-01	9.896809e-02	2.827789e-01	1.012422e-01	1.523811e-01	2.312636e-01	9.028813e-02	2.702153e-01	1.833994e-01	7.245244e-02	6.810418e-02	2.883880e-01	1.689716e-01	4.275924e-02	3.934115e-01	3.836551e-02	3.278321e-01	1.813278e-01	3.365591e-01	1.542810e-01	3.648112e-01	2.339757e-01	1.905359e-01	2.106772e-01	2.613159e-01	2.591055e-01	2.398669e-01	2.397116e-01	1.712694e+00	1.736767e+00	1.518539e+00	1.994792e-02	4.163891e-01	3.589911e-01	2.224620e+00
2154000	-9.069278e+04	-3.237864e+02	7.075614e+01	2.150212e-01	1.901847e-01	1.117798e-01	9.904242e-02	2.809898e-01	1.029821e-01	1.616537e-01	2.463646e-01	8.868093e-02	2.428233e-01	1.869541e-01	7.352339e-02	5.570432e-02	2.977951e-01	1.690526e-01	3.821369e-02	4.191871e-01	2.004719e-02	3.375789e-01	1.841421e-01	3.211954e-01	1.570835e-01	3.556070e-01	2.405814e-01	1.750591e-01	2.287525e-01	2.561497e-01	2.620957e-01	2.399754e-01	2.417793e-01	1.751404e+00	1.574787e+00	1.335313e+00	2.327048e-02	3.677018e-01	3.195288e-01	2.312769e+00
2154500	-9.069850e+04	-3.101205e+02	6.465850e+01	2.052843e-01	1.898565e-01	1.134570e-01	1.022482e-01	2.853589e-01	1.037952e-01	1.478666e-01	2.371830e-01	1.058289e-01	2.694027e-01	1.683373e-01	7.138159e-02	7.036198e-02	2.840812e-01	1.571462e-01	4.296726e-02	4.098866e-01	3.555669e-02	3.307524e-01	1.819728e-01	3.259398e-01	1.613350e-01	3.623207e-01	2.463360e-01	1.811317e-01	2.102117e-01	2.612268e-01	2.539763e-01	2.452174e-01	2.395794e-01	1.486180e+00	1.845272e+00	1.431397e+00	1.891564e-02	3.791501e-01	3.361943e-01	2.284656e+00
2155000	-9.070221e+04	-3.162826e+02	6.733478e+01	2.112609e-01	1.859297e-01	1.119386e-01	1.030537e-01	2.841402e-01	1.036769e-01	1.444017e-01	2.629018e-01	9.341148e-02	2.549509e-01	1.674289e-01	7.690529e-02	7.036198e-02	2.840812e-01	1.571462e-01	4.296726e-02	4.117939e-01	3.364943e-02	3.400037e-01	1.703789e-01	3.233104e-01	1.663070e-01	3.623207e-01	2.427729e-01	1.811317e-01	2.137747e-01	2.612268e-01	2.539763e-01	2.452174e-01	2.395794e-01	1.829143e+00	1.416030e+00	1.490764e+00	1.118793e-02	3.607239e-01	3.021074e-01	2.337169e+00
2155500	-9.068873e+04	-3.060446e+02	6.290960e+01	2.325227e-01	1.973174e-01	1.047495e-01	1.003619e-01	2.683226e-01	9.672587e-02	1.389287e-01	2.407444e-01	8.319737e-02	2.594834e-01	1.932548e-01	8.439135e-02	7.586797e-02	3.097296e-01	1.569536e-01	4.288022e-02	3.797738e-01	3.479479e-02	3.290268e-01	1.768652e-01	3.299177e-01	1.641902e-01	3.749869e-01	2.407222e-01	1.742984e-01	2.099924e-01	2.598604e-01	2.623776e-01	2.373496e-01	2.404125e-01	1.815522e+00	1.560738e+00	1.489050e+00	2.353572e-02	4.127791e-01	3.645792e-01	2.222642e+00
2156000	-9.069129e+04	-3.112045e+02	6.516111e+01	2.209523e-01	1.821895e-01	1.097337e-01	1.100433e-01	2.755982e-01	1.014831e-01	1.569608e-01	2.314927e-01	9.021391e-02	2.683503e-01	1.873859e-01	6.559652e-02	7.196680e-02	3.030355e-01	1.639903e-01	4.620178e-02	3.829769e-01	3.182869e-02	3.435338e-01	1.711778e-01	3.280926e-01	1.571958e-01	3.579881e-01	2.386160e-01	1.832956e-01	2.201003e-01	2.586168e-01	2.575678e-01	2.421298e-01	2.416857e-01	1.534451e+00	1.642559e+00	1.489050e+00	3.094588e-02	4.157559e-01	3.628012e-01	2.221443e+00
2156500	-9.069274e+04	-3.098776e+02	6.463137e+01	2.168430e-01	1.827941e-01	1.063629e-01	9.413367e-02	2.919791e-01	1.078874e-01	1.440943e-01	2.439855e-01	9.021391e-02	2.683503e-01	1.738395e-01	7.951661e-02	5.911432e-02	3.043565e-01	1.673340e-01	4.514597e-02	3.988457e-01	2.520348e-02	3.394775e-01	1.752341e-01	3.280926e-01	1.571958e-01	3.572661e-01	2.393380e-01	1.832956e-01	2.201003e-01	2.603711e-01	2.567118e-01	2.412315e-01	2.416857e-01	1.619222e+00	1.500162e+00	1.464551e+00	1.919543e-02	4.001835e-01	3.537948e-01	2.246022e+00
2157000	-9.069606e+04	-3.070204e+02	6.341799e+01	2.118844e-01	1.827941e-01	1.063629e-01	1.030514e-01	2.919791e-01	1.039283e-01	1.407947e-01	2.439855e-01	9.351354e-02	2.645818e-01	1.738395e-01	8.328507e-02	6.680505e-02	3.188258e-01	1.597563e-01	4.740816e-02	3.840578e-01	2.314685e-02	3.368401e-01	1.802400e-01	3.225396e-01	1.603803e-01	3.589167e-01	2.427604e-01	1.816012e-01	2.167217e-01	2.603711e-01	2.553853e-01	2.425580e-01	2.416857e-01	1.641769e+00	1.477122e+00	1.496275e+00	2.416379e-02	3.912611e-01	3.539837e-01	2.254755e+00
2157500	-9.069023e+04	-3.104898e+02	6.502184e+01	2.160921e-01	1.784567e-01	1.206768e-01	9.623222e-02	2.891635e-01	9.937876e-02	1.363622e-01	2.445163e-01	9.501457e-02	2.572606e-01	1.728070e-01	9.403932e-02	5.936947e-02	2.812998e-01	1.749516e-01	4.143374e-02	4.179305e-01	2.501493e-02	3.443193e-01	1.685205e-01	3.291603e-01	1.579999e-01	3.678893e-01	2.487454e-01	1.744344e-01	2.089309e-01	2.650201e-01	2.502264e-01	2.494038e-01	2.353497e-01	1.480755e+00	1.361194e+00	1.435724e+00	2.753854e-02	3.973028e-01	3.267932e-01	2.275904e+00
2158000	-9.070119e+04	-3.126232e+02	6.570148e+01	2.225217e-01	1.827941e-01	1.063629e-01	1.066639e-01	2.821127e-01	9.954485e-02	1.459312e-01	2.486378e-01	8.913335e-02	2.466840e-01	1.781809e-01	9.143274e-02	6.829724e-02	3.125921e-01	1.546630e-01	4.454729e-02	3.942319e-01	2.566851e-02	3.306780e-01	1.700794e-01	3.352263e-01	1.640163e-01	3.716687e-01	2.438022e-01	1.735726e-01	2.109565e-01	2.580566e-01	2.533660e-01	2.441900e-01	2.443874e-01	1.886705e+00	1.445201e+00	1.493090e+00	1.541567e-02	3.875475e-01	3.231947e-01	2.289258e+00
2158500	-9.068462e+04	-3.135749e+02	6.620352e+01	2.048315e-01	1.761547e-01	1.099369e-01	9.906362e-02	2.957940e-01	1.142193e-01	1.390950e-01	2.459773e-01	9.604186e-02	2.618845e-01	1.716361e-01	8.536514e-02	4.886292e-02	3.002903e-01	1.782583e-01	4.708419e-02	4.092960e-01	1.620834e-02	3.432287e-01	1.771462e-01	3.262077e-01	1.534173e-01	3.515653e-01	2.554137e-01	1.754210e-01	2.176000e-01	2.620445e-01	2.568378e-01	2.467945e-01	2.343232e-01	1.724239e+00	1.435204e+00	1.455643e+00	2.864868e-02	3.888768e-01	3.234571e-01	2.287666e+00
2159000	-9.070095e+04	-3.257254e+02	7.166122e+01	2.204131e-01	1.713428e-01	1.038333e-01	1.019772e-01	2.956675e-01	1.067660e-01	1.455370e-01	2.425098e-01	9.243046e-02	2.532521e-01	1.999453e-01	6.632530e-02	5.841122e-02	3.014115e-01	1.714427e-01	3.669477e-02	4.076828e-01	2.435696e-02	3.414925e-01	1.774762e-01	3.229358e-01	1.580955e-01	3.569911e-01	2.404193e-01	1.864431e-01	2.161465e-01	2.622270e-01	2.569165e-01	2.406862e-01	2.401703e-01	1.792971e+00	1.522016e+00	1.339279e+00	2.794289e-02	3.743051e-01	3.198385e-01	2.305856e+00
2159500	-9.068859e+04	-3.160124e+02	6.725969e+01	2.195869e-01	1.779093e-01	1.239312e-01	8.929662e-02	2.923087e-01	9.696722e-02	1.366629e-01	2.423242e-01	9.679171e-02	2.539483e-01	1.831253e-01	8.714756e-02	5.875140e-02	3.013116e-01	1.555434e-01	4.493581e-02	4.265257e-01	1.293204e-02	3.343767e-01	1.744455e-01	3.373521e-01	1.538258e-01	3.616857e-01	2.425553e-01	1.854438e-01	2.103152e-01	2.623326e-01	2.617127e-01	2.403239e-01	2.356307e-01	1.597177e+00	1.547077e+00	1.491975e+00	3.070090e-02	3.923403e-01	3.181191e-01	2.289541e+00
2160000	-9.070241e+04	-3.133298e+02	6.619269e+01	2.158665e-01	1.713428e-01	1.038333e-01	1.019772e-01	3.002141e-01	1.067660e-01	1.432796e-01	2.571057e-01	9.758003e-02	2.306984e-01	1.891374e-01	8.219899e-02	6.044650e-02	2.988805e-01	1.552557e-01	3.836233e-02	4.239413e-01	2.311363e-02	3.400970e-01	1.686331e-01	3.384418e-01	1.528281e-01	3.516948e-01	2.476774e-01	1.814685e-01	2.191593e-01	2.595406e-01	2.579749e-01	2.459772e-01	2.365073e-01	1.612991e+00	1.355606e+00	1.426359e+00	3.117609e-02	3.732492e-01	3.142198e-01	2.312531e+00
2160500	-9.070263e+04	-3.079836e+02	6.386948e+01	2.210906e-01	1.822207e-01	1.114160e-01	9.371511e-02	2.899870e-01	1.015706e-01	1.478089e-01	2.391253e-01	8.092588e-02	2.623263e-01	1.957746e-01	7.403895e-02	5.339545e-02	2.940474e-01	1.711527e-01	4.673118e-02	4.120611e-01	2.261211e-02	3.311543e-01	1.756999e-01	3.329878e-01	1.601580e-01	3.775901e-01	2.245424e-01	1.772194e-01	2.206481e-01	2.632464e-01	2.576859e-01	2.410998e-01	2.379679e-01	1.552789e+00	1.579305e+00	1.365324e+00	2.493633e-02	3.819007e-01	3.555142e-01	2.262585e+00
2161000	-9.069154e+04	-3.181346e+02	6.829129e+01	2.115822e-01	1.739995e-01	1.206932e-01	9.493884e-02	3.064247e-01	9.236159e-02	1.402293e-01	2.423242e-01	9.967978e-02	2.539483e-01	1.795589e-01	8.425948e-02	5.379222e-02	2.820068e-01	1.638351e-01	5.125778e-02	4.278228e-01	2.128526e-02	3.398845e-01	1.712367e-01	3.279951e-01	1.608836e-01	3.610032e-01	2.523153e-01	1.752227e-01	2.114589e-01	2.646069e-01	2.555482e-01	2.459075e-01	2.339374e-01	1.658087e+00	1.382796e+00	1.392067e+00	2.908173e-02	3.740487e-01	3.140413e-01	2.311910e+00
2161500	-9.069603e+04	-3.185694e+02	6.844721e+01	2.236899e-01	1.818517e-01	1.119231e-01	9.759497e-02	2.972152e-01	8.772519e-02	1.399300e-01	2.333482e-01	8.510836e-02	2.628166e-01	1.963430e-01	8.245388e-02	5.339545e-02	2.940474e-01	1.711527e-01	4.673118e-02	4.120611e-01	2.261211e-02	3.365088e-01	1.714113e-01	3.334071e-01	1.586728e-01	3.829674e-01	2.308710e-01	1.780758e-01	2.080858e-01	2.580672e-01	2.576859e-01	2.410998e-01	2.431471e-01	1.655137e+00	1.493854e+00	1.370198e+00	2.038279e-02	3.873919e-01	3.340784e-01	2.278530e+00
2162000	-9.069778e+04	-3.127150e+02	6.593532e+01	2.056753e-01	1.727657e-01	1.190282e-01	9.235083e-02	3.087414e-01	1.014385e-01	1.446141e-01	2.514346e-01	9.360851e-02	2.430774e-01	1.844320e-01	8.283340e-02	5.206896e-02	2.753056e-01	1.704617e-01	4.596208e-02	4.300497e-01	2.615198e-02	3.356807e-01	1.752643e-01	3.381808e-01	1.508742e-01	3.554778e-01	2.389745e-01	1.828312e-01	2.227165e-01	2.655400e-01	2.515170e-01	2.453357e-01	2.376073e-01	1.368819e+00	1.560888e+00	1.445036e+00	2.957166e-02	3.687735e-01	3.199285e-01	2.311298e+00
2162500	-9.070579e+04	-3.238728e+02	7.079247e+01	2.014515e-01	1.737782e-01	1.203208e-01	9.636465e-02	3.014108e-01	1.066741e-01	1.457370e-01	2.438804e-01	9.669472e-02	2.397600e-01	1.896075e-01	8.432028e-02	4.735986e-02	2.882098e-01	1.591974e-01	4.600032e-02	4.368568e-01	2.237582e-02	3.367729e-01	1.736928e-01	3.453522e-01	1.441821e-01	3.521023e-01	2.556388e-01	1.886223e-01	2.036365e-01	2.604614e-01	2.561157e-01	2.458156e-01	2.376073e-01	1.880272e+00	1.455140e+00	1.333914e+00	1.262082e-02	3.724400e-01	3.164831e-01	2.311077e+00
2163000	-9.069701e+04	-3.154247e+02	6.699049e+01	2.126238e-01	1.736887e-01	1.171692e-01	1.152842e-01	2.765469e-01	1.046872e-01	1.521327e-01	2.613584e-01	9.633863e-02	2.493223e-01	1.622010e-01	7.864697e-02	6.304214e-02	3.044747e-01	1.691380e-01	4.095939e-02	4.030979e-01	1.928785e-02	3.498048e-01	1.711232e-01	3.271201e-01	1.519519e-01	3.356999e-01	2.533481e-01	1.783080e-01	2.326440e-01	2.577735e-01	2.624373e-01	2.389586e-01	2.408306e-01	1.531577e+00	1.572853e+00	1.556496e+00	4.377960e-02	3.585972e-01	3.185706e-01	2.322832e+00
2163500	-9.069705e+04	-3.243273e+02	7.119189e+01	2.332360e-01	1.751894e-01	1.190769e-01	9.015526e-02	2.834357e-01	9.890673e-02	1.431321e-01	2.364172e-01	8.301524e-02	2.607706e-01	1.875198e-01	8.914507e-02	5.854623e-02	3.091918e-01	1.564247e-01	3.695858e-02	4.247086e-01	1.417005e-02	3.320515e-01	1.715994e-01	3.422619e-01	1.540872e-01	3.872627e-01	2.333952e-01	1.776806e-01	2.016614e-01	2.589854e-01	2.597362e-01	2.398320e-01	2.414464e-01	1.489082e+00	1.360468e+00	1.412882e+00	1.903276e-02	3.603291e-01	3.318994e-01	2.307771e+00
2164000	-9.069234e+04	-3.109899e+02	6.507797e+01	1.991269e-01	2.014913e-01	1.102421e-01	9.449429e-02	2.855156e-01	1.091298e-01	1.504242e-01	2.591448e-01	8.445522e-02	2.626147e-01	1.636438e-01	7.971728e-02	4.937412e-02	2.910093e-01	1.767315e-01	4.304792e-02	4.164888e-01	2.334835e-02	3.408328e-01	1.855797e-01	3.196926e-01	1.538949e-01	3.356999e-01	2.498903e-01	1.817658e-01	2.326440e-01	2.582735e-01	2.572292e-01	2.438453e-01	2.406520e-01	1.496130e+00	1.653759e+00	1.496329e+00	4.145405e-02	4.040220e-01	3.410217e-01	2.254956e+00
2164500	-9.068630e+04	-3.151234e+02	6.695149e+01	1.989817e-01	1.727179e-01	1.240616e-01	9.094107e-02	3.101133e-01	1.031844e-01	1.444269e-01	2.472333e-01	9.014564e-02	2.563893e-01	1.742790e-01	8.752588e-02	6.368335e-02	2.947412e-01	1.660402e-01	3.834979e-02	4.102570e-01	2.692846e-02	3.434930e-01	1.685419e-01	3.422619e-01	1.457032e-01	3.723300e-01	2.447063e-01	1.716065e-01	2.113572e-01	2.589854e-01	2.582964e-01	2.418219e-01	2.408964e-01	1.470376e+00	1.478007e+00	1.500173e+00	3.335203e-02	3.835604e-01	3.515450e-01	2.264895e+00
2165000	-9.070569e+04	-3.183968e+02	6.836147e+01	2.119835e-01	1.777386e-01	1.156549e-01	1.040275e-01	2.872513e-01	1.033442e-01	1.504242e-01	2.465155e-01	8.584397e-02	2.626147e-01	1.648844e-01	8.971719e-02	6.669482e-02	3.028612e-01	1.760462e-01	3.591040e-02	4.019080e-01	1.657939e-02	3.278223e-01	1.790427e-01	3.341432e-01	1.589918e-01	3.585378e-01	2.526034e-01	1.736529e-01	2.152059e-01	2.577137e-01	2.558075e-01	2.438453e-01	2.426334e-01	1.617036e+00	1.547959e+00	1.373146e+00	2.297365e-02	3.744731e-01	3.172751e-01	2.308252e+00
2165500	-9.069083e+04	-3.175147e+02	6.801871e+01	2.129655e-01	1.664477e-01	1.145778e-01	9.310067e-02	3.030966e-01	1.098117e-01	1.375887e-01	2.421084e-01	8.561848e-02	2.624948e-01	1.802600e-01	9.192956e-02	6.460930e-02	3.021986e-01	1.576477e-01	4.127297e-02	4.098996e-01	2.437184e-02	3.397635e-01	1.693632e-01	3.399873e-01	1.508860e-01	3.673128e-01	2.474154e-01	1.825576e-01	2.027142e-01	2.610914e-01	2.572556e-01	2.439460e-01	2.377069e-01	1.635646e+00	1.409467e+00	1.379085e+00	2.958709e-02	3.833197e-01	3.285945e-01	2.288086e+00
2166000	-9.068056e+04	-3.193171e+02	6.880927e+01	2.150346e-01	1.739660e-01	1.122603e-01	9.379364e-02	2.928893e-01	1.120563e-01	1.442380e-01	2.392907e-01	9.078360e-02	2.580556e-01	1.858971e-01	8.173493e-02	5.481761e-02	2.967788e-01	1.639079e-01	4.395943e-02	4.173912e-01	2.314511e-02	3.424207e-01	1.703535e-01	3.367765e-01	1.504492e-01	3.763037e-01	2.392662e-01	1.762117e-01	2.082184e-01	2.610914e-01	2.572556e-01	2.435128e-01	2.381401e-01	1.683941e+00	1.447283e+00	1.329224e+00	2.958709e-02	3.876801e-01	3.195417e-01	2.292778e+00
2166500	-9.068038e+04	-3.198324e+02	6.903958e+01	2.194761e-01	1.704272e-01	1.153693e-01	1.011178e-01	2.808890e-01	1.127207e-01	1.584793e-01	2.432144e-01	9.014772e-02	2.541256e-01	1.781572e-01	7.587573e-02	5.113706e-02	2.849768e-01	1.828283e-01	4.080662e-02	4.172070e-01	2.304420e-02	3.419460e-01	1.703535e-01	3.367765e-01	1.509239e-01	3.560541e-01	2.404795e-01	1.849199e-01	2.185464e-01	2.610914e-01	2.572556e-01	2.435128e-01	2.381401e-01	1.547285e+00	1.477184e+00	1.440426e+00	2.958709e-02	3.709142e-01	3.254498e-01	2.303636e+00
2167000	-9.068056e+04	-3.140206e+02	6.644748e+01	2.022294e-01	1.834232e-01	1.026735e-01	9.566756e-02	2.981861e-01	1.178203e-01	1.461918e-01	2.265599e-01	8.748531e-02	2.722596e-01	1.828699e-01	8.463354e-02	5.261492e-02	3.138115e-01	1.726853e-01	4.712312e-02	3.921564e-01	2.160883e-02	3.515169e-01	1.732485e-01	3.255880e-01	1.496466e-01	3.709040e-01	2.388109e-01	1.797214e-01	2.105638e-01	2.603644e-01	2.599483e-01	2.406324e-01	2.390549e-01	1.489412e+00	1.509589e+00	1.500371e+00	2.958709e-02	4.058058e-01	3.503360e-01	2.243858e+00
2167500	-9.068322e+04	-3.157070e+02	6.724866e+01	1.995485e-01	1.808141e-01	9.738228e-02	1.095280e-01	3.062097e-01	1.065175e-01	1.468798e-01	2.454034e-01	8.276645e-02	2.726200e-01	1.710781e-01	8.125223e-02	4.862042e-02	2.937698e-01	1.798466e-01	5.156079e-02	4.049735e-01	2.122886e-02	3.553893e-01	1.751053e-01	3.152498e-01	1.542556e-01	3.707991e-01	2.467995e-01	1.701291e-01	2.122723e-01	2.603644e-01	2.606490e-01	2.406324e-01	2.383542e-01	1.554997e+00	1.417209e+00	1.383680e+00	2.162115e-02	3.882282e-01	3.315653e-01	2.280207e+00
2168000	-9.069079e+04	-3.120862e+02	6.558070e+01	2.052785e-01	1.788361e-01	1.000156e-01	1.111598e-01	3.042284e-01	1.004815e-01	1.468798e-01	2.454034e-01	9.398501e-02	2.691039e-01	1.710781e-01	7.354978e-02	5.958521e-02	2.989186e-01	1.655815e-01	4.059030e-02	4.096619e-01	2.566245e-02	3.454898e-01	1.656903e-01	3.282344e-01	1.605854e-01	3.716709e-01	2.467995e-01	1.701291e-01	2.114005e-01	2.587577e-01	2.606490e-01	2.422391e-01	2.383542e-01	1.535690e+00	1.497152e+00	1.535873e+00	2.773853e-02	4.043327e-01	3.288248e-01	2.266843e+00
2168500	-9.068014e+04	-3.233821e+02	7.066411e+01	2.133461e-01	1.764842e-01	1.015330e-01	1.101911e-01	2.953040e-01	1.031416e-01	1.430711e-01	2.454034e-01	9.398501e-02	2.691039e-01	1.748869e-01	7.354978e-02	5.958521e-02	2.989186e-01	1.655815e-01	4.059030e-02	4.077361e-01	2.758823e-02	3.498134e-01	1.656903e-01	3.282344e-01	1.562618e-01	3.657634e-01	2.423740e-01	1.685770e-01	2.232856e-01	2.587577e-01	2.606490e-01	2.422391e-01	2.383542e-01	1.513799e+00	1.556265e+00	1.386398e+00	3.659398e-02	3.757869e-01	3.101161e-01	2.314097e+00
2169000	-9.068491e+04	-3.246970e+02	7.128461e+01	2.133263e-01	1.787274e-01	1.107682e-01	1.100103e-01	2.848367e-01	1.023311e-01	1.445682e-01	2.448427e-01	9.054120e-02	2.605870e-01	1.756825e-01	8.377844e-02	4.002413e-02	2.831052e-01	1.849830e-01	4.224618e-02	4.398750e-01	9.766497e-03	3.361257e-01	1.726767e-01	3.323877e-01	1.588100e-01	3.614962e-01	2.428077e-01	1.759125e-01	2.197836e-01	2.619573e-01	2.574355e-01	2.412305e-01	2.393766e-01	1.644766e+00	1.453706e+00	1.334412e+00	3.273581e-02	3.509530e-01	3.197401e-01	2.329307e+00
2169500	-9.068535e+04	-3.122805e+02	6.559993e+01	2.155024e-01	1.807434e-01	9.937671e-02	1.101911e-01	2.953040e-01	9.888241e-02	1.553132e-01	2.322788e-01	9.398501e-02	2.691039e-01	1.757693e-01	7.354978e-02	6.493536e-02	3.002943e-01	1.563513e-01	3.941109e-02	4.190946e-01	1.991336e-02	3.440882e-01	1.702863e-01	3.273213e-01	1.583042e-01	3.693823e-01	2.337780e-01	1.747388e-01	2.221009e-01	2.594197e-01	2.551537e-01	2.440144e-01	2.414122e-01	1.645868e+00	1.556265e+00	1.516179e+00	1.860153e-02	3.902889e-01	3.300298e-01	2.279681e+00
2170000	-9.068816e+04	-3.194090e+02	6.869889e+01	2.173684e-01	1.807434e-01	1.015985e-01	1.061033e-01	2.953040e-01	9.888241e-02	1.441639e-01	2.464471e-01	9.549962e-02	2.720649e-01	1.700730e-01	7.175155e-02	6.493536e-02	3.002943e-01	1.563513e-01	3.941109e-02	4.190946e-01	1.991336e-02	3.408983e-01	1.639644e-01	3.400391e-01	1.550982e-01	3.532745e-01	2.405379e-01	1.822587e-01	2.239289e-01	2.593381e-01	2.596679e-01	2.415292e-01	2.394647e-01	1.797902e+00	1.524898e+00	1.474973e+00	1.995706e-02	3.924845e-01	3.446724e-01	2.262843e+00
2170500	-9.067386e+04	-3.144129e+02	6.655726e+01	2.282852e-01	1.805536e-01	1.128512e-01	9.139886e-02	2.933441e-01	9.356699e-02	1.399348e-01	2.478518e-01	9.211944e-02	2.490190e-01	1.853779e-01	8.569715e-02	4.249328e-02	3.060908e-01	1.778684e-01	4.607053e-02	4.115646e-01	1.591232e-02	3.351588e-01	1.765265e-01	3.311966e-01	1.571182e-01	3.599057e-01	2.511268e-01	1.767336e-01	2.122339e-01	2.606020e-01	2.572654e-01	2.445806e-01	2.375520e-01	1.559449e+00	1.567514e+00	1.512772e+00	1.882599e-02	3.808532e-01	3.277909e-01	2.291356e+00
2171000	-9.067716e+04	-3.162912e+02	6.739952e+01	2.282852e-01	1.805536e-01	1.128512e-01	9.139886e-02	2.933441e-01	9.356699e-02	1.399348e-01	2.478518e-01	9.243535e-02	2.490190e-01	1.853779e-01	8.538125e-02	4.249328e-02	3.055735e-01	1.833660e-01	4.658789e-02	4.103337e-01	1.164570e-02	3.323464e-01	1.727616e-01	3.362613e-01	1.586306e-01	3.626998e-01	2.511268e-01	1.739394e-01	2.122339e-01	2.583418e-01	2.627183e-01	2.396361e-01	2.393038e-01	1.485254e+00	1.599792e+00	1.512772e+00	2.076865e-02	3.760068e-01	3.326373e-01	2.291356e+00
2171500	-9.068534e+04	-3.086505e+02	6.408467e+01	2.269182e-01	1.944550e-01	1.129609e-01	9.712666e-02	2.721241e-01	9.641511e-02	1.386253e-01	2.593820e-01	9.469404e-02	2.580365e-01	1.674922e-01	8.176999e-02	6.361651e-02	2.858623e-01	1.661313e-01	4.355264e-02	4.151880e-01	2.564918e-02	3.297929e-01	1.767753e-01	3.245341e-01	1.688977e-01	3.535842e-01	2.606740e-01	1.751649e-01	2.105769e-01	2.535127e-01	2.652071e-01	2.438515e-01	2.374287e-01	1.691076e+00	1.413138e+00	1.547567e+00	2.748233e-02	3.914178e-01	3.245205e-01	2.284062e+00
2172000	-9.067849e+04	-3.146361e+02	6.668457e+01	2.269182e-01	1.951840e-01	1.129609e-01	9.712666e-02	2.721241e-01	9.568617e-02	1.518264e-01	2.674614e-01	8.963987e-02	2.532926e-01	1.678153e-01	6.996445e-02	5.942982e-02	2.789022e-01	1.732851e-01	3.725316e-02	4.216959e-01	2.943380e-02	3.297929e-01	1.767753e-01	3.245341e-01	1.688977e-01	3.434330e-01	2.504799e-01	1.758851e-01	2.302019e-01	2.600854e-01	2.602940e-01	2.456092e-01	2.340114e-01	1.691076e+00	1.408651e+00	1.471444e+00	2.748233e-02	4.004201e-01	3.365648e-01	2.263015e+00
2172500	-9.069431e+04	-3.090385e+02	6.435653e+01	2.269182e-01	2.010973e-01	1.070476e-01	9.712666e-02	2.721241e-01	9.568617e-02	1.543022e-01	2.477520e-01	9.286060e-02	2.553904e-01	1.683529e-01	8.134192e-02	7.232658e-02	2.789022e-01	1.603884e-01	3.725316e-02	4.216959e-01	2.943380e-02	3.262817e-01	1.772997e-01	3.291060e-01	1.673126e-01	3.452082e-01	2.504799e-01	1.750221e-01	2.292898e-01	2.624540e-01	2.602940e-01	2.414462e-01	2.358058e-01	1.559487e+00	1.335196e+00	1.499864e+00	2.748233e-02	4.115676e-01	3.254173e-01	2.263015e+00
2173000	-9.068979e+04	-3.088860e+02	6.432859e+01	2.317212e-01	1.948959e-01	1.080229e-01	9.808649e-02	2.725674e-01	9.470611e-02	1.549344e-01	2.459075e-01	9.257419e-02	2.472360e-01	1.713210e-01	8.802681e-02	6.461610e-02	2.831402e-01	1.583968e-01	3.392145e-02	4.241794e-01	3.574605e-02	3.270654e-01	1.765160e-01	3.291060e-01	1.673126e-01	3.558284e-01	2.482735e-01	1.759143e-01	2.199838e-01	2.563896e-01	2.602940e-01	2.475106e-01	2.358058e-01	1.516307e+00	1.335196e+00	1.456759e+00	2.494438e-02	3.970579e-01	3.175093e-01	2.285433e+00
2173500	-9.069584e+04	-3.119757e+02	6.551082e+01	2.166787e-01	1.849062e-01	1.044008e-01	1.099939e-01	2.862968e-01	9.772371e-02	1.549344e-01	2.571650e-01	9.257419e-02	2.480114e-01	1.705456e-01	7.676930e-02	6.598136e-02	2.886840e-01	1.495729e-01	3.628474e-02	4.276727e-01	3.180426e-02	3.303337e-01	1.758860e-01	3.291060e-01	1.646743e-01	3.567032e-01	2.428095e-01	1.753692e-01	2.251181e-01	2.546352e-01	2.647263e-01	2.410686e-01	2.395698e-01	1.633194e+00	1.415711e+00	1.571973e+00	8.759287e-03	3.806084e-01	3.505073e-01	2.268884e+00
2174000	-9.070450e+04	-3.086259e+02	6.405339e+01	2.112540e-01	1.705132e-01	1.100123e-01	1.223115e-01	2.891778e-01	9.673117e-02	1.527047e-01	2.571650e-01	9.257419e-02	2.589331e-01	1.705456e-01	6.807732e-02	6.634161e-02	2.901987e-01	1.635440e-01	3.048290e-02	4.175504e-01	3.188238e-02	3.400239e-01	1.646536e-01	3.355282e-01	1.597942e-01	3.567032e-01	2.428095e-01	1.753692e-01	2.251181e-01	2.571159e-01	2.575592e-01	2.474606e-01	2.378644e-01	1.652014e+00	1.639458e+00	1.410106e+00	2.189952e-02	3.865659e-01	3.290801e-01	2.284354e+00
2174500	-9.069139e+04	-3.067867e+02	6.324520e+01	2.183001e-01	1.708148e-01	1.178150e-01	1.082724e-01	2.913215e-01	9.347618e-02	1.534009e-01	2.470950e-01	9.416442e-02	2.550919e-01	1.733544e-01	7.689329e-02	6.662941e-02	2.943530e-01	1.630281e-01	3.266845e-02	4.174418e-01	2.587933e-02	3.462144e-01	1.646536e-01	3.355282e-01	1.536037e-01	3.540469e-01	2.388524e-01	1.790324e-01	2.280683e-01	2.621936e-01	2.575592e-01	2.423829e-01	2.378644e-01	1.652014e+00	1.591949e+00	1.553045e+00	2.190304e-02	3.910880e-01	3.417056e-01	2.267206e+00
2175000	-9.068607e+04	-3.094254e+02	6.427343e+01	2.171513e-01	1.735477e-01	1.146681e-01	9.356270e-02	2.964751e-01	1.045951e-01	1.527662e-01	2.483522e-01	8.570592e-02	2.611514e-01	1.707362e-01	8.128806e-02	6.868077e-02	2.877392e-01	1.596467e-01	3.915676e-02	4.234784e-01	2.129821e-02	3.390680e-01	1.651600e-01	3.413807e-01	1.543913e-01	3.584597e-01	2.364072e-01	1.746196e-01	2.305135e-01	2.621936e-01	2.575592e-01	2.423829e-01	2.378644e-01	1.805604e+00	1.617718e+00	1.555096e+00	2.190304e-02	3.929903e-01	3.398033e-01	2.267206e+00
2175500	-9.068755e+04	-3.144886e+02	6.668505e+01	2.209512e-01	1.682449e-01	1.121492e-01	9.328459e-02	3.022228e-01	1.031473e-01	1.527662e-01	2.414599e-01	8.570592e-02	2.759724e-01	1.628075e-01	8.128806e-02	6.588579e-02	3.193917e-01	1.662118e-01	3.913948e-02	3.916806e-01	1.769056e-02	3.406689e-01	1.720645e-01	3.383793e-01	1.488873e-01	3.573028e-01	2.462217e-01	1.685509e-01	2.279246e-01	2.621936e-01	2.575592e-01	2.423829e-01	2.378644e-01	1.460136e+00	1.617718e+00	1.344774e+00	3.140148e-02	4.029518e-01	3.215908e-01	2.275457e+00
2176000	-9.069104e+04	-3.090624e+02	6.434797e+01	2.209512e-01	1.682449e-01	1.121492e-01	9.328459e-02	3.008074e-01	1.045627e-01	1.527662e-01	2.414599e-01	8.570592e-02	2.759724e-01	1.628075e-01	8.128806e-02	6.588579e-02	3.064390e-01	1.662118e-01	3.913948e-02	3.916806e-01	3.064323e-02	3.406689e-01	1.720645e-01	3.383793e-01	1.488873e-01	3.555398e-01	2.461701e-01	1.688992e-01	2.293909e-01	2.621936e-01	2.566949e-01	2.423829e-01	2.387286e-01	1.505410e+00	1.506935e+00	1.426297e+00	3.324881e-02	3.953468e-01	3.372107e-01	2.267443e+00
2176500	-9.067681e+04	-3.087106e+02	6.410193e+01	2.161813e-01	1.679076e-01	1.149178e-01	9.094332e-02	3.107879e-01	9.926211e-02	1.568101e-01	2.395951e-01	8.746601e-02	2.783093e-01	1.648448e-01	7.297466e-02	6.588579e-02	3.085055e-01	1.662118e-01	3.913948e-02	3.916806e-01	2.857671e-02	3.359924e-01	1.729245e-01	3.454073e-01	1.456758e-01	3.542415e-01	2.357057e-01	1.736828e-01	2.363700e-01	2.621936e-01	2.566949e-01	2.423829e-01	2.387286e-01	1.662374e+00	1.582192e+00	1.426297e+00	2.106489e-02	3.953468e-01	3.477618e-01	2.256891e+00
2177000	-9.067763e+04	-3.068935e+02	6.340580e+01	2.066501e-01	1.714066e-01	1.232791e-01	9.811910e-02	2.975545e-01	1.029906e-01	1.533538e-01	2.496957e-01	8.195311e-02	2.756357e-01	1.611108e-01	7.825082e-02	6.968598e-02	2.872284e-01	1.630128e-01	4.220121e-02	4.073199e-01	3.055165e-02	3.359924e-01	1.729245e-01	3.450535e-01	1.460296e-01	3.467486e-01	2.406669e-01	1.732988e-01	2.392856e-01	2.588055e-01	2.566949e-01	2.457709e-01	2.387286e-01	1.472351e+00	1.530561e+00	1.514601e+00	1.675100e-02	4.081987e-01	3.317183e-01	2.260083e+00
2177500	-9.067592e+04	-3.046759e+02	6.240479e+01	2.066501e-01	1.714066e-01	1.232791e-01	9.811910e-02	2.975545e-01	1.029906e-01	1.531375e-01	2.535929e-01	8.873742e-02	2.701625e-01	1.613125e-01	7.305712e-02	5.917453e-02	2.948252e-01	1.684418e-01	4.627424e-02	4.000561e-01	3.122814e-02	3.359924e-01	1.729245e-01	3.450535e-01	1.460296e-01	3.467486e-01	2.406669e-01	1.732988e-01	2.392856e-01	2.627609e-01	2.566949e-01	2.418156e-01	2.387286e-01	1.586897e+00	1.621827e+00	1.514601e+00	1.705270e-02	4.267635e-01	3.434418e-01	2.229795e+00
2178000	-9.067876e+04	-3.064257e+02	6.316801e+01	2.116321e-01	1.734705e-01	1.151236e-01	9.808412e-02	3.004054e-01	1.012843e-01	1.531375e-01	2.535929e-01	8.873742e-02	2.701625e-01	1.666631e-01	6.770659e-02	5.917453e-02	2.948252e-01	1.684418e-01	4.627424e-02	4.000561e-01	3.122814e-02	3.410118e-01	1.729245e-01	3.400341e-01	1.460296e-01	3.467486e-01	2.406669e-01	1.732988e-01	2.392856e-01	2.627609e-01	2.566949e-01	2.418156e-01	2.387286e-01	1.599899e+00	1.538768e+00	1.483384e+00	2.486377e-02	4.128667e-01	3.433906e-01	2.243743e+00
2178500	-9.068103e+04	-3.133136e+02	6.616609e+01	2.116321e-01	1.734705e-01	1.151236e-01	1.070789e-01	2.914107e-01	1.012843e-01	1.563327e-01	2.615653e-01	8.909476e-02	2.544925e-01	1.556282e-01	8.288647e-02	6.390101e-02	2.966679e-01	1.819788e-01	3.016387e-02	4.007470e-01	2.654149e-02	3.410118e-01	1.729245e-01	3.400341e-01	1.460296e-01	3.460845e-01	2.515302e-01	1.738195e-01	2.285657e-01	2.584024e-01	2.660849e-01	2.376999e-01	2.378129e-01	1.465500e+00	1.491219e+00	1.483384e+00	2.523303e-02	3.867761e-01	3.256490e-01	2.287575e+00
2179000	-9.070117e+04	-3.098475e+02	6.470868e+01	2.082771e-01	1.804248e-01	1.161995e-01	1.018383e-01	2.914514e-01	1.018090e-01	1.568571e-01	2.449642e-01	8.923881e-02	2.354997e-01	1.822367e-01	9.120349e-02	4.565341e-02	2.977876e-01	1.637845e-01	5.344926e-02	4.192923e-01	2.003300e-02	3.194868e-01	1.695515e-01	3.544155e-01	1.565462e-01	3.545279e-01	2.471449e-01	1.879692e-01	2.103580e-01	2.606666e-01	2.581248e-01	2.348800e-01	2.463286e-01	1.531277e+00	1.440540e+00	1.399773e+00	1.948526e-02	3.905461e-01	3.195574e-01	2.289897e+00
2179500	-9.068630e+04	-3.035600e+02	6.197567e+01	2.082771e-01	1.809033e-01	1.161995e-01	1.018383e-01	2.914514e-01	1.013306e-01	1.568571e-01	2.402043e-01	9.763306e-02	2.354997e-01	1.869966e-01	8.280924e-02	4.378465e-02	2.964667e-01	1.660626e-01	4.709635e-02	4.181713e-01	2.841835e-02	3.420867e-01	1.795256e-01	3.201556e-01	1.582321e-01	3.545279e-01	2.471449e-01	1.879692e-01	2.103580e-01	2.601184e-01	2.616982e-01	2.338269e-01	2.443565e-01	1.669230e+00	1.516809e+00	1.471767e+00	1.722126e-02	3.985288e-01	3.485152e-01	2.252956e+00
2180000	-9.067882e+04	-3.101563e+02	6.476315e+01	2.082771e-01	1.809033e-01	1.161995e-01	1.018383e-01	2.914514e-01	1.013306e-01	1.568571e-01	2.402043e-01	9.763306e-02	2.354997e-01	1.869966e-01	8.280924e-02	5.935281e-02	2.901304e-01	1.761971e-01	3.339165e-02	4.136981e-01	2.722994e-02	3.310899e-01	1.880498e-01	3.273358e-01	1.535244e-01	3.571884e-01	2.387845e-01	1.934382e-01	2.105889e-01	2.616636e-01	2.598058e-01	2.403917e-01	2.381388e-01	1.635671e+00	1.457340e+00	1.459067e+00	2.115303e-02	3.861907e-01	3.311481e-01	2.282661e+00
2180500	-9.068140e+04	-3.076459e+02	6.364419e+01	2.105073e-01	1.809033e-01	1.161995e-01	1.018383e-01	2.892211e-01	1.013306e-01	1.464142e-01	2.574919e-01	9.339591e-02	2.359667e-01	1.840524e-01	8.267886e-02	4.385623e-02	2.717064e-01	1.796608e-01	4.200703e-02	4.408641e-01	2.190552e-02	3.388278e-01	1.787896e-01	3.195655e-01	1.628171e-01	3.616609e-01	2.441466e-01	1.727765e-01	2.214159e-01	2.616636e-01	2.598058e-01	2.444866e-01	2.340439e-01	1.506506e+00	1.565579e+00	1.626143e+00	2.740271e-02	3.825831e-01	3.611579e-01	2.256259e+00
2181000	-9.068436e+04	-3.065674e+02	6.307173e+01	2.166266e-01	1.945043e-01	1.084256e-01	1.025354e-01	2.832050e-01	9.470307e-02	1.537065e-01	2.463496e-01	9.616574e-02	2.436555e-01	1.842591e-01	7.586355e-02	4.306816e-02	2.950613e-01	1.832929e-01	4.245548e-02	4.101142e-01	2.600788e-02	3.388278e-01	1.787896e-01	3.195655e-01	1.628171e-01	3.616609e-01	2.441466e-01	1.727653e-01	2.214271e-01	2.616636e-01	2.598058e-01	2.444866e-01	2.340439e-01	1.609658e+00	1.780310e+00	1.606178e+00	2.740271e-02	3.899284e-01	3.538126e-01	2.256259e+00
2181500	-9.067960e+04	-3.096374e+02	6.451527e+01	2.185140e-01	1.906695e-01	1.121785e-01	1.067309e-01	2.756266e-01	9.628060e-02	1.537065e-01	2.463496e-01	9.616574e-02	2.436555e-01	1.808867e-01	7.923600e-02	4.306816e-02	2.950613e-01	1.832929e-01	4.245548e-02	4.101142e-01	2.600788e-02	3.352757e-01	1.786210e-01	3.195655e-01	1.665378e-01	3.561503e-01	2.401988e-01	1.858369e-01	2.178140e-01	2.616636e-01	2.598058e-01	2.386969e-01	2.398336e-01	1.634562e+00	1.387386e+00	1.595902e+00	1.585562e-02	3.939138e-01	3.365231e-01	2.269563e+00
2182000	-9.068217e+04	-3.221584e+02	7.001996e+01	2.111299e-01	1.894072e-01	1.177152e-01	9.881011e-02	2.798286e-01	1.031090e-01	1.491338e-01	2.474517e-01	8.399483e-02	2.676747e-01	1.767260e-01	7.501897e-02	5.697961e-02	2.872447e-01	1.641844e-01	3.780516e-02	4.313057e-01	2.248034e-02	3.383437e-01	1.738017e-01	3.336734e-01	1.541812e-01	3.679660e-01	2.387911e-01	1.762419e-01	2.170010e-01	2.605707e-01	2.593951e-01	2.417357e-01	2.382986e-01	1.761735e+00	1.490647e+00	1.381779e+00	2.861524e-02	3.620967e-01	2.968468e-01	2.341056e+00
2182500	-9.069081e+04	-3.125465e+02	6.574270e+01	2.209756e-01	1.948052e-01	1.086836e-01	1.020362e-01	2.686296e-01	1.048698e-01	1.515885e-01	2.399978e-01	8.933156e-02	2.517862e-01	1.912442e-01	7.605177e-02	6.060092e-02	2.951041e-01	1.681221e-01	3.457250e-02	4.192976e-01	2.230282e-02	3.238537e-01	1.763341e-01	3.252248e-01	1.745873e-01	3.612240e-01	2.415153e-01	1.816933e-01	2.155674e-01	2.594817e-01	2.652735e-01	2.392767e-01	2.359681e-01	1.763946e+00	1.404811e+00	1.483904e+00	2.677831e-02	3.584227e-01	3.398877e-01	2.301690e+00
2183000	-9.069546e+04	-3.186573e+02	6.839646e+01	2.319304e-01	1.909399e-01	1.050669e-01	1.009902e-01	2.740964e-01	9.697624e-02	1.515885e-01	2.399978e-01	8.933156e-02	2.517862e-01	1.912442e-01	7.605177e-02	5.358137e-02	3.006825e-01	1.709974e-01	3.946577e-02	4.139425e-01	2.133049e-02	3.233238e-01	1.711921e-01	3.294528e-01	1.760313e-01	3.612240e-01	2.415153e-01	1.816933e-01	2.155674e-01	2.548254e-01	2.663502e-01	2.422160e-01	2.366085e-01	1.685920e+00	1.562656e+00	1.471854e+00	2.757063e-02	3.678721e-01	3.460247e-01	2.286103e+00
2183500	-9.071205e+04	-3.115208e+02	6.536330e+01	2.243138e-01	1.766601e-01	1.203448e-01	1.014301e-01	2.843068e-01	9.294439e-02	1.416526e-01	2.391757e-01	7.911030e-02	2.780582e-01	1.826432e-01	7.935995e-02	7.955156e-02	2.946847e-01	1.687405e-01	3.765861e-02	3.988041e-01	2.056058e-02	3.284645e-01	1.770787e-01	3.354975e-01	1.589593e-01	3.661952e-01	2.381024e-01	1.827574e-01	2.129450e-01	2.565773e-01	2.579010e-01	2.444561e-01	2.410655e-01	1.751482e+00	1.428263e+00	1.330111e+00	3.967743e-02	3.678068e-01	3.364258e-01	2.295767e+00
2184000	-9.069270e+04	-3.120119e+02	6.541878e+01	2.243138e-01	1.819784e-01	1.202857e-01	1.014301e-01	2.790476e-01	9.294439e-02	1.473227e-01	2.407300e-01	7.633344e-02	2.733635e-01	1.850889e-01	7.716141e-02	7.060395e-02	3.038109e-01	1.526135e-01	3.701820e-02	4.149945e-01	2.095893e-02	3.197598e-01	1.761543e-01	3.432316e-01	1.608542e-01	3.688383e-01	2.354893e-01	1.771129e-01	2.185595e-01	2.558033e-01	2.579010e-01	2.421499e-01	2.441458e-01	1.740454e+00	1.507511e+00	1.623586e+00	1.567157e-02	3.889594e-01	3.479923e-01	2.263048e+00
2184500	-9.069625e+04	-3.068816e+02	6.348035e+01	2.151020e-01	1.875783e-01	1.100126e-01	1.011686e-01	2.970895e-01	8.904904e-02	1.474072e-01	2.410289e-01	9.616578e-02	2.523213e-01	1.812362e-01	8.184065e-02	6.121430e-02	2.911720e-01	1.727865e-01	4.480495e-02	4.102361e-01	1.978621e-02	3.292546e-01	1.710664e-01	3.337434e-01	1.659357e-01	3.670142e-01	2.367851e-01	1.831817e-01	2.130190e-01	2.569712e-01	2.599076e-01	2.476006e-01	2.355205e-01	1.500440e+00	1.430873e+00	1.395250e+00	2.475741e-02	3.853682e-01	3.459403e-01	2.268692e+00
2185000	-9.069449e+04	-3.022049e+02	6.143932e+01	2.151020e-01	1.875783e-01	1.100126e-01	1.011686e-01	2.970895e-01	8.904904e-02	1.474072e-01	2.380359e-01	9.915874e-02	2.523213e-01	1.812362e-01	8.184065e-02	6.121430e-02	2.911720e-01	1.727865e-01	4.480495e-02	4.102361e-01	1.978621e-02	3.277932e-01	1.705397e-01	3.379919e-01	1.636753e-01	3.471271e-01	2.534413e-01	1.826429e-01	2.167887e-01	2.607727e-01	2.555715e-01	2.446615e-01	2.389943e-01	1.526227e+00	1.470099e+00	1.629053e+00	2.219716e-02	4.041023e-01	3.597932e-01	2.236104e+00
2185500	-9.068848e+04	-2.979895e+02	5.974261e+01	2.178177e-01	1.879114e-01	1.120031e-01	9.683442e-02	2.874210e-01	9.801229e-02	1.474072e-01	2.380359e-01	9.915874e-02	2.523213e-01	1.812362e-01	8.184065e-02	5.295901e-02	2.994273e-01	1.727865e-01	4.480495e-02	4.102361e-01	1.978621e-02	3.314186e-01	1.726377e-01	3.336147e-01	1.623289e-01	3.672268e-01	2.393319e-01	1.815390e-01	2.119023e-01	2.586838e-01	2.555715e-01	2.467504e-01	2.389943e-01	1.592648e+00	1.446573e+00	1.629053e+00	2.219716e-02	4.227077e-01	3.411878e-01	2.236104e+00
2186000	-9.067300e+04	-3.034517e+02	6.183982e+01	2.185821e-01	1.888010e-01	1.161331e-01	9.852345e-02	2.780707e-01	9.988952e-02	1.574224e-01	2.439879e-01	1.019937e-01	2.590285e-01	1.705703e-01	6.699714e-02	5.692166e-02	2.965386e-01	1.764461e-01	4.676154e-02	3.938519e-01	2.948022e-02	3.366510e-01	1.754058e-01	3.287105e-01	1.592327e-01	3.485933e-01	2.527790e-01	1.876891e-01	2.109386e-01	2.592834e-01	2.600667e-01	2.416556e-01	2.389943e-01	1.836241e+00	1.418206e+00	1.629053e+00	2.219716e-02	4.185519e-01	3.453436e-01	2.236104e+00
2186500	-9.068328e+04	-3.030954e+02	6.164286e+01	2.185821e-01	1.888010e-01	1.161331e-01	9.852345e-02	2.780707e-01	9.988952e-02	1.487731e-01	2.322860e-01	1.030435e-01	2.564247e-01	1.744963e-01	8.497634e-02	5.692166e-02	2.965386e-01	1.764461e-01	4.477151e-02	3.958419e-01	2.948022e-02	3.332850e-01	1.789201e-01	3.309033e-01	1.568916e-01	3.485933e-01	2.491568e-01	1.876465e-01	2.146034e-01	2.610348e-01	2.607671e-01	2.378900e-01	2.403081e-01	1.670598e+00	1.738014e+00	1.604018e+00	2.219716e-02	4.197583e-01	3.399185e-01	2.240323e+00
2187000	-9.068736e+04	-3.061486e+02	6.293419e+01	2.182731e-01	1.888010e-01	1.213647e-01	9.852345e-02	2.728392e-01	1.001986e-01	1.599272e-01	2.513123e-01	9.678047e-02	2.434398e-01	1.757721e-01	7.276818e-02	5.692166e-02	2.965386e-01	1.764461e-01	4.615110e-02	3.958419e-01	2.810064e-02	3.332850e-01	1.789201e-01	3.309033e-01	1.568916e-01	3.485933e-01	2.491568e-01	1.876465e-01	2.146034e-01	2.578744e-01	2.607671e-01	2.378900e-01	2.434685e-01	1.650208e+00	1.589800e+00	1.669816e+00	3.637304e-02	4.076426e-01	3.455566e-01	2.246801e+00
2187500	-9.068752e+04	-3.050342e+02	6.254421e+01	2.249958e-01	1.797739e-01	1.199806e-01	1.035415e-01	2.743428e-01	9.736536e-02	1.572153e-01	2.464468e-01	9.770257e-02	2.506574e-01	1.795072e-01	6.847071e-02	5.692166e-02	2.965386e-01	1.764461e-01	4.615110e-02	3.958419e-01	2.810064e-02	3.312079e-01	1.705849e-01	3.481521e-01	1.500552e-01	3.485933e-01	2.491568e-01	1.825305e-01	2.197194e-01	2.570185e-01	2.665641e-01	2.393824e-01	2.370350e-01	1.685099e+00	1.627438e+00	1.429409e+00	2.976344e-02	4.141985e-01	3.480494e-01	2.237752e+00
2188000	-9.068970e+04	-3.008276e+02	6.093525e+01	2.271868e-01	1.765814e-01	1.142708e-01	9.581880e-02	2.888744e-01	9.726780e-02	1.498506e-01	2.533105e-01	8.595945e-02	2.617905e-01	1.732745e-01	7.581449e-02	6.225919e-02	3.079574e-01	1.686455e-01	4.890929e-02	3.929260e-01	1.930260e-02	3.312079e-01	1.705849e-01	3.481521e-01	1.500552e-01	3.583612e-01	2.343952e-01	1.699354e-01	2.373082e-01	2.674987e-01	2.530568e-01	2.425785e-01	2.368661e-01	1.508633e+00	1.563230e+00	1.429409e+00	2.053684e-02	4.323635e-01	3.465896e-01	2.221047e+00
2188500	-9.068736e+04	-3.138555e+02	6.624414e+01	2.159444e-01	1.829296e-01	1.122717e-01	9.842767e-02	2.903087e-01	1.001180e-01	1.416111e-01	2.473176e-01	9.277926e-02	2.678757e-01	1.819483e-01	6.846803e-02	6.415935e-02	3.033031e-01	1.756116e-01	4.296586e-02	3.958038e-01	1.815628e-02	3.338032e-01	1.782714e-01	3.318558e-01	1.560695e-01	3.585606e-01	2.463700e-01	1.727445e-01	2.223250e-01	2.608038e-01	2.529116e-01	2.469037e-01	2.393808e-01	1.688742e+00	1.594341e+00	1.519004e+00	2.004295e-02	3.904261e-01	3.371436e-01	2.272430e+00
2189000	-9.070806e+04	-3.117402e+02	6.524569e+01	2.117909e-01	1.928679e-01	1.093599e-01	9.903860e-02	2.817560e-01	1.051866e-01	1.463405e-01	2.574099e-01	8.900292e-02	2.560451e-01	1.745143e-01	7.668731e-02	5.433068e-02	3.001301e-01	1.755899e-01	5.777379e-02	3.986592e-01	1.351628e-02	3.347030e-01	1.781449e-01	3.288796e-01	1.582725e-01	3.657555e-01	2.398089e-01	1.744440e-01	2.199916e-01	2.593866e-01	2.625131e-01	2.412600e-01	2.368403e-01	1.998121e+00	1.501318e+00	1.504524e+00	3.069235e-02	3.895451e-01	3.295910e-01	2.280864e+00
2189500	-9.070243e+04	-3.045036e+02	6.240030e+01	2.117909e-01	1.928679e-01	1.093599e-01	9.903860e-02	2.817560e-01	1.051866e-01	1.511467e-01	2.471836e-01	9.114148e-02	2.502597e-01	1.829300e-01	7.733849e-02	4.942753e-02	2.930796e-01	1.704097e-01	5.718728e-02	4.117578e-01	1.813815e-02	3.315140e-01	1.756023e-01	3.377574e-01	1.551263e-01	3.533667e-01	2.489668e-01	1.799790e-01	2.176875e-01	2.593866e-01	2.611428e-01	2.412600e-01	2.382106e-01	1.659680e+00	1.403122e+00	1.499197e+00	2.487997e-02	3.965781e-01	3.378189e-01	2.265603e+00
2190000	-9.069422e+04	-3.076906e+02	6.368844e+01	2.216990e-01	1.843372e-01	1.212216e-01	9.337921e-02	2.790564e-01	1.003066e-01	1.476124e-01	2.580003e-01	9.127560e-02	2.601413e-01	1.707835e-01	7.218690e-02	5.156967e-02	2.875222e-01	1.664779e-01	4.443347e-02	4.258373e-01	2.415952e-02	3.315140e-01	1.756023e-01	3.377574e-01	1.551263e-01	3.575932e-01	2.489668e-01	1.757525e-01	2.176875e-01	2.593866e-01	2.611428e-01	2.412600e-01	2.382106e-01	1.649715e+00	1.396315e+00	1.590984e+00	1.867030e-02	3.803060e-01	3.398356e-01	2.279858e+00
2190500	-9.069019e+04	-3.117361e+02	6.535716e+01	2.184580e-01	1.851199e-01	1.065777e-01	9.784452e-02	2.990485e-01	9.295143e-02	1.481376e-01	2.432148e-01	9.449034e-02	2.469653e-01	1.804079e-01	8.678401e-02	5.584803e-02	3.054239e-01	1.619908e-01	3.973138e-02	4.115220e-01	2.548389e-02	3.219215e-01	1.749953e-01	3.351786e-01	1.679047e-01	3.597394e-01	2.549254e-01	1.749121e-01	2.104231e-01	2.582283e-01	2.574896e-01	2.472355e-01	2.370466e-01	1.787775e+00	1.457958e+00	1.493768e+00	1.875535e-02	3.719212e-01	3.295466e-01	2.298532e+00
2191000	-9.068686e+04	-3.147855e+02	6.659646e+01	2.216990e-01	1.843372e-01	1.212216e-01	9.337921e-02	2.744830e-01	1.048800e-01	1.536913e-01	2.554957e-01	1.004084e-01	2.437767e-01	1.626937e-01	8.393414e-02	4.261778e-02	2.824979e-01	1.874781e-01	4.501032e-02	4.151541e-01	2.724188e-02	3.318935e-01	1.758307e-01	3.382807e-01	1.539951e-01	3.457132e-01	2.573664e-01	1.780872e-01	2.188332e-01	2.593866e-01	2.611428e-01	2.412600e-01	2.382106e-01	1.618424e+00	1.871125e+00	1.432862e+00	2.621390e-02	3.965874e-01	3.289314e-01	2.274481e+00
2191500	-9.069547e+04	-3.092798e+02	6.445903e+01	2.026143e-01	1.689329e-01	1.101504e-01	9.947718e-02	3.144363e-01	1.043889e-01	1.528058e-01	2.358323e-01	9.611891e-02	2.557501e-01	1.768135e-01	8.267945e-02	4.796800e-02	2.664449e-01	1.800896e-01	4.749000e-02	4.347916e-01	2.321583e-02	3.363907e-01	1.699889e-01	3.401871e-01	1.534333e-01	3.642477e-01	2.385266e-01	1.855925e-01	2.116331e-01	2.574708e-01	2.597983e-01	2.488135e-01	2.339174e-01	1.466474e+00	1.413925e+00	1.512804e+00	2.558114e-02	3.949967e-01	3.522619e-01	2.252741e+00
2192000	-9.068245e+04	-3.215531e+02	6.973536e+01	2.216990e-01	1.843372e-01	1.107229e-01	1.031066e-01	2.849817e-01	9.515252e-02	1.506963e-01	2.571521e-01	1.083420e-01	2.380336e-01	1.652690e-01	8.050691e-02	4.738802e-02	3.027170e-01	1.617449e-01	4.402469e-02	4.184151e-01	2.571025e-02	3.294618e-01	1.758307e-01	3.382807e-01	1.564268e-01	3.430075e-01	2.530736e-01	1.850857e-01	2.188332e-01	2.611333e-01	2.611428e-01	2.395133e-01	2.382106e-01	1.692997e+00	1.404844e+00	1.554109e+00	2.805503e-02	3.583636e-01	3.191879e-01	2.322449e+00
2192500	-9.070160e+04	-3.194927e+02	6.886457e+01	2.216990e-01	1.843372e-01	1.107229e-01	1.031066e-01	2.849817e-01	9.515252e-02	1.468434e-01	2.523961e-01	1.034400e-01	2.190150e-01	1.880702e-01	9.023527e-02	5.218110e-02	2.932045e-01	1.627853e-01	4.136869e-02	4.262167e-01	2.424377e-02	3.311718e-01	1.680524e-01	3.419763e-01	1.587994e-01	3.693231e-01	2.436807e-01	1.848758e-01	2.021203e-01	2.611333e-01	2.611428e-01	2.395133e-01	2.382106e-01	1.692997e+00	1.423412e+00	1.396788e+00	2.525302e-02	3.648720e-01	3.178478e-01	2.317280e+00
2193000	-9.069265e+04	-3.024549e+02	6.150975e+01	2.174024e-01	1.871314e-01	1.222726e-01	8.996516e-02	2.919869e-01	9.124145e-02	1.494944e-01	2.458571e-01	9.306526e-02	2.550227e-01	1.763517e-01	8.020876e-02	5.945219e-02	2.908824e-01	1.723560e-01	4.531103e-02	3.975353e-01	3.446303e-02	3.182040e-01	1.783998e-01	3.468986e-01	1.564975e-01	3.560985e-01	2.481876e-01	1.821157e-01	2.135982e-01	2.560953e-01	2.589473e-01	2.418937e-01	2.430637e-01	1.737933e+00	1.473657e+00	1.489432e+00	3.313164e-02	4.180351e-01	3.568696e-01	2.225095e+00
2193500	-9.069010e+04	-3.178601e+02	6.813290e+01	2.174024e-01	1.883978e-01	1.160888e-01	8.869886e-02	2.981707e-01	9.124145e-02	1.539689e-01	2.522445e-01	9.269425e-02	2.552669e-01	1.792172e-01	6.660820e-02	5.007498e-02	2.836359e-01	1.702915e-01	4.824498e-02	4.272845e-01	2.046825e-02	3.319069e-01	1.805452e-01	3.298438e-01	1.577042e-01	3.575046e-01	2.507801e-01	1.815408e-01	2.101745e-01	2.602542e-01	2.574972e-01	2.425460e-01	2.397027e-01	1.617687e+00	1.473657e+00	1.421938e+00	3.734934e-02	3.923152e-01	3.155589e-01	2.292126e+00
2194000	-9.069448e+04	-3.179495e+02	6.817906e+01	2.321985e-01	1.901805e-01	1.089509e-01	8.817228e-02	2.911390e-01	8.935896e-02	1.426837e-01	2.413719e-01	9.745905e-02	2.478305e-01	2.041663e-01	6.648856e-02	6.019424e-02	3.075544e-01	1.646337e-01	4.267669e-02	4.053774e-01	1.956347e-02	3.266396e-01	1.717123e-01	3.398450e-01	1.618031e-01	3.531469e-01	2.497575e-01	1.880283e-01	2.090673e-01	2.507179e-01	2.630383e-01	2.432715e-01	2.429723e-01	1.597497e+00	1.438510e+00	1.463222e+00	3.005197e-02	3.688421e-01	3.160094e-01	2.315148e+00
2194500	-9.068826e+04	-3.164388e+02	6.752990e+01	2.187874e-01	1.772385e-01	1.074876e-01	9.030604e-02	3.059050e-01	1.002756e-01	1.567173e-01	2.392861e-01	9.055685e-02	2.592527e-01	1.764410e-01	7.774609e-02	5.438669e-02	3.014240e-01	1.582530e-01	4.625141e-02	4.170551e-01	2.262975e-02	3.289753e-01	1.802911e-01	3.298438e-01	1.608898e-01	3.612721e-01	2.433542e-01	1.906942e-01	2.046795e-01	2.602542e-01	2.574972e-01	2.425460e-01	2.397027e-01	1.525096e+00	1.537750e+00	1.387307e+00	3.359750e-02	3.751985e-01	3.274968e-01	2.297305e+00
2195000	-9.067985e+04	-3.159604e+02	6.718033e+01	2.163381e-01	1.994325e-01	1.088827e-01	1.001413e-01	2.718490e-01	1.033563e-01	1.581785e-01	2.343577e-01	9.442442e-02	2.498663e-01	1.825564e-01	8.061666e-02	6.105087e-02	2.787014e-01	1.588958e-01	4.749495e-02	4.276119e-01	2.624511e-02	3.289753e-01	1.830097e-01	3.298438e-01	1.581713e-01	3.487855e-01	2.563496e-01	1.902075e-01	2.046573e-01	2.607560e-01	2.574972e-01	2.425460e-01	2.392009e-01	1.780724e+00	1.467088e+00	1.516645e+00	2.864019e-02	3.643483e-01	3.113631e-01	2.324289e+00
2195500	-9.067232e+04	-3.177050e+02	6.798838e+01	2.237754e-01	1.863912e-01	1.123442e-01	9.244658e-02	2.792065e-01	1.058362e-01	1.585178e-01	2.303450e-01	9.463538e-02	2.467475e-01	1.982171e-01	7.153711e-02	5.523645e-02	2.976085e-01	1.692980e-01	4.304173e-02	4.112933e-01	2.352198e-02	3.322190e-01	1.725814e-01	3.395775e-01	1.556221e-01	3.676801e-01	2.352748e-01	1.818610e-01	2.151840e-01	2.607064e-01	2.580833e-01	2.408979e-01	2.403125e-01	1.610198e+00	1.608651e+00	1.463801e+00	2.477300e-02	3.669157e-01	3.319537e-01	2.301131e+00
2196000	-9.067957e+04	-3.144128e+02	6.642781e+01	2.179932e-01	1.924924e-01	1.160501e-01	1.019566e-01	2.639616e-01	1.075461e-01	1.581785e-01	2.343577e-01	9.442442e-02	2.415546e-01	1.875875e-01	8.389731e-02	4.270731e-02	2.756759e-01	1.779003e-01	3.784769e-02	4.391071e-01	2.676174e-02	3.286854e-01	1.760809e-01	3.337930e-01	1.614407e-01	3.456182e-01	2.504871e-01	1.885833e-01	2.153113e-01	2.584834e-01	2.574972e-01	2.425460e-01	2.414735e-01	1.747494e+00	1.702858e+00	1.486476e+00	2.719070e-02	3.564831e-01	3.251779e-01	2.318339e+00
2196500	-9.069169e+04	-3.087133e+02	6.422283e+01	2.193773e-01	1.857838e-01	1.123442e-01	9.305397e-02	2.792065e-01	1.102343e-01	1.523223e-01	2.269791e-01	9.306787e-02	2.531534e-01	2.019234e-01	7.255406e-02	6.368363e-02	2.968027e-01	1.793215e-01	4.225074e-02	3.958084e-01	2.213298e-02	3.396720e-01	1.759661e-01	3.268432e-01	1.575187e-01	3.702329e-01	2.426346e-01	1.805563e-01	2.065762e-01	2.568667e-01	2.580833e-01	2.408979e-01	2.441521e-01	1.530839e+00	1.368309e+00	1.487212e+00	1.700820e-02	4.218048e-01	3.531613e-01	2.225034e+00
2197000	-9.067612e+04	-3.066897e+02	6.329215e+01	2.126218e-01	1.914249e-01	1.122290e-01	9.501897e-02	2.803401e-01	1.083653e-01	1.523223e-01	2.269791e-01	9.306787e-02	2.531534e-01	2.019234e-01	7.255406e-02	6.368363e-02	3.002548e-01	1.793215e-01	4.225074e-02	3.923564e-01	2.213298e-02	3.343984e-01	1.807657e-01	3.260287e-01	1.588073e-01	3.813688e-01	2.338975e-01	1.826677e-01	2.020660e-01	2.584242e-01	2.595355e-01	2.426701e-01	2.393702e-01	1.702904e+00	1.396933e+00	1.487212e+00	2.591154e-02	3.993584e-01	3.281312e-01	2.272510e+00
2197500	-9.067668e+04	-3.082982e+02	6.397883e+01	2.126218e-01	1.877398e-01	1.159141e-01	9.501897e-02	2.803401e-01	1.083653e-01	1.453109e-01	2.383509e-01	9.044724e-02	2.466851e-01	1.938711e-01	8.533485e-02	5.609317e-02	2.976702e-01	1.685112e-01	5.072385e-02	4.120739e-01	1.492776e-02	3.343984e-01	1.807657e-01	3.260287e-01	1.588073e-01	3.798836e-01	2.362041e-01	1.785306e-01	2.053817e-01	2.584242e-01	2.595355e-01	2.426701e-01	2.393702e-01	1.488263e+00	1.502843e+00	1.560259e+00	3.283950e-02	3.950176e-01	3.324719e-01	2.272510e+00
2198000	-9.068415e+04	-3.135675e+02	6.610644e+01	2.126218e-01	1.877398e-01	1.159141e-01	9.501897e-02	2.803401e-01	1.083653e-01	1.453109e-01	2.452934e-01	9.044724e-02	2.466851e-01	1.938711e-01	7.839234e-02	5.609317e-02	2.976702e-01	1.685112e-01	5.072385e-02	4.120739e-01	1.492776e-02	3.343984e-01	1.807657e-01	3.260287e-01	1.588073e-01	3.706545e-01	2.479207e-01	1.763793e-01	2.050456e-01	2.584242e-01	2.595355e-01	2.426701e-01	2.393702e-01	1.827521e+00	1.502843e+00	1.501318e+00	2.120242e-02	3.945568e-01	3.452253e-01	2.260218e+00
2198500	-9.069957e+04	-3.218263e+02	6.981254e+01	2.158732e-01	2.076605e-01	1.130009e-01	1.013472e-01	2.544593e-01	1.076588e-01	1.495870e-01	2.578708e-01	9.623906e-02	2.492964e-01	1.754371e-01	7.156976e-02	4.887405e-02	2.663384e-01	1.660459e-01	3.869883e-02	4.546667e-01	2.537609e-02	3.107214e-01	1.898500e-01	3.279207e-01	1.715079e-01	3.553868e-01	2.558433e-01	1.806730e-01	2.080969e-01	2.626505e-01	2.521097e-01	2.480260e-01	2.372137e-01	1.684267e+00	1.734448e+00	1.337223e+00	3.648942e-02	3.812151e-01	3.276867e-01	2.291098e+00
2199000	-9.068587e+04	-3.139096e+02	6.633595e+01	2.153223e-01	1.838129e-01	1.152316e-01	1.043579e-01	2.739986e-01	1.072767e-01	1.620630e-01	2.248418e-01	9.677001e-02	2.384276e-01	1.977265e-01	8.017121e-02	6.235486e-02	2.921111e-01	1.484399e-01	5.023765e-02	4.319245e-01	1.493201e-02	3.377225e-01	1.731802e-01	3.280071e-01	1.610902e-01	3.596021e-01	2.418959e-01	1.945117e-01	2.039903e-01	2.579894e-01	2.581934e-01	2.460067e-01	2.378105e-01	1.754194e+00	1.388235e+00	1.502401e+00	1.293887e-02	3.625337e-01	3.096346e-01	2.327832e+00
2199500	-9.069476e+04	-3.172009e+02	6.775198e+01	2.301596e-01	1.934743e-01	1.171551e-01	1.059091e-01	2.526598e-01	1.006420e-01	1.591111e-01	2.480066e-01	1.029180e-01	2.251807e-01	1.856883e-01	7.909537e-02	6.157606e-02	2.857688e-01	1.844191e-01	3.996840e-02	4.052487e-01	2.301891e-02	3.196333e-01	1.810918e-01	3.256085e-01	1.736665e-01	3.531877e-01	2.492105e-01	1.931279e-01	2.044739e-01	2.584242e-01	2.622184e-01	2.403395e-01	2.390180e-01	1.764767e+00	1.450580e+00	1.495399e+00	3.630285e-02	3.508556e-01	3.089650e-01	2.340179e+00
2200000	-9.070099e+04	-3.094970e+02	6.453248e+01	2.183622e-01	1.913376e-01	1.166152e-01	9.690078e-02	2.840431e-01	9.274111e-02	1.474478e-01	2.436856e-01	8.953667e-02	2.536165e-01	1.887091e-01	7.700434e-02	6.652344e-02	2.988942e-01	1.659852e-01	4.240280e-02	3.986475e-01	2.754679e-02	3.287351e-01	1.827901e-01	3.350716e-01	1.534032e-01	3.759026e-01	2.475833e-01	1.697803e-01	2.067338e-01	2.603327e-01	2.592632e-01	2.389468e-01	2.414574e-01	1.550003e+00	1.406458e+00	1.480361e+00	2.072733e-02	3.684417e-01	3.323876e-01	2.299171e+00
2200500	-9.067955e+04	-3.149175e+02	6.668518e+01	2.317357e-01	1.813319e-01	1.159488e-01	9.889502e-02	2.767078e-01	9.538070e-02	1.547778e-01	2.353799e-01	1.035154e-01	2.544581e-01	1.783335e-01	7.353534e-02	5.912267e-02	2.797753e-01	1.919440e-01	3.583160e-02	4.210828e-01	1.224362e-02	3.285311e-01	1.736571e-01	3.373021e-01	1.605097e-01	3.585915e-01	2.429095e-01	1.826201e-01	2.158790e-01	2.587132e-01	2.550351e-01	2.486888e-01	2.375629e-01	1.813690e+00	1.503578e+00	1.533921e+00	2.004202e-02	4.009895e-01	3.296066e-01	2.269404e+00
2201000	-9.068723e+04	-3.069849e+02	6.342223e+01	2.154989e-01	1.755209e-01	1.115279e-01	9.021332e-02	3.024329e-01	1.048061e-01	1.368926e-01	2.462684e-01	9.334768e-02	2.495487e-01	1.834676e-01	9.047493e-02	6.058593e-02	2.963639e-01	1.559674e-01	4.782347e-02	4.053071e-01	3.395218e-02	3.334546e-01	1.777942e-01	3.358509e-01	1.529003e-01	3.646520e-01	2.438279e-01	1.796325e-01	2.118876e-01	2.595505e-01	2.581934e-01	2.384342e-01	2.438219e-01	1.593991e+00	1.550901e+00	1.424563e+00	2.288658e-02	3.904483e-01	3.547217e-01	2.254830e+00
2201500	-9.069283e+04	-3.115800e+02	6.542974e+01	2.106503e-01	1.819433e-01	1.209972e-01	9.054990e-02	2.974621e-01	9.839714e-02	1.457845e-01	2.429492e-01	9.190660e-02	2.540166e-01	1.892093e-01	7.613376e-02	7.596270e-02	3.133902e-01	1.497863e-01	4.163049e-02	3.983515e-01	2.087886e-02	3.377540e-01	1.777942e-01	3.358509e-01	1.486008e-01	3.724353e-01	2.420359e-01	1.757909e-01	2.097379e-01	2.595505e-01	2.581934e-01	2.384342e-01	2.438219e-01	1.502118e+00	1.487415e+00	1.424563e+00	3.187517e-02	3.904483e-01	3.547217e-01	2.254830e+00
2202000	-9.069161e+04	-3.055456e+02	6.277874e+01	2.106503e-01	1.819433e-01	1.209972e-01	9.054990e-02	2.930522e-01	1.028070e-01	1.357128e-01	2.556021e-01	1.020535e-01	2.537266e-01	1.744919e-01	7.841314e-02	6.554052e-02	3.133902e-01	1.497863e-01	4.163049e-02	3.983515e-01	3.130104e-02	3.381301e-01	1.748124e-01	3.390959e-01	1.479616e-01	3.600398e-01	2.471841e-01	1.792409e-01	2.135351e-01	2.595505e-01	2.581934e-01	2.384342e-01	2.438219e-01	1.586261e+00	1.561130e+00	1.536018e+00	1.112848e-02	4.025342e-01	3.667735e-01	2.230692e+00
2202500	-9.068482e+04	-3.107266e+02	6.505649e+01	2.165719e-01	1.760217e-01	1.182455e-01	9.616781e-02	2.901860e-01	1.028070e-01	1.448498e-01	2.514036e-01	1.037893e-01	2.407539e-01	1.835265e-01	7.567690e-02	6.442175e-02	3.155113e-01	1.480067e-01	4.132831e-02	4.023955e-01	2.833642e-02	3.381301e-01	1.700516e-01	3.390959e-01	1.527224e-01	3.653623e-01	2.375844e-01	1.775367e-01	2.195166e-01	2.595505e-01	2.581934e-01	2.384342e-01	2.438219e-01	1.457163e+00	1.561130e+00	1.415024e+00	2.973109e-02	4.053625e-01	3.098813e-01	2.284756e+00
2203000	-9.068655e+04	-3.059633e+02	6.296627e+01	2.165719e-01	1.760217e-01	1.163395e-01	9.616781e-02	2.901860e-01	1.047131e-01	1.448498e-01	2.514036e-01	1.037893e-01	2.407539e-01	1.835265e-01	7.567690e-02	6.198591e-02	2.977484e-01	1.603746e-01	3.927723e-02	4.134873e-01	2.712660e-02	3.381301e-01	1.748244e-01	3.390959e-01	1.479496e-01	3.502147e-01	2.533438e-01	1.769250e-01	2.195166e-01	2.605208e-01	2.581934e-01	2.384342e-01	2.428516e-01	1.680674e+00	1.509492e+00	1.456677e+00	3.177602e-02	4.055698e-01	3.540295e-01	2.240401e+00
2203500	-9.067377e+04	-3.151271e+02	6.692221e+01	2.115107e-01	1.790089e-01	1.272699e-01	9.494048e-02	2.796205e-01	1.076494e-01	1.438436e-01	2.563256e-01	9.600577e-02	2.640532e-01	1.589877e-01	8.078407e-02	6.862691e-02	3.099241e-01	1.550552e-01	4.245898e-02	4.032226e-01	2.071219e-02	3.321129e-01	1.748244e-01	3.390959e-01	1.539669e-01	3.502147e-01	2.530335e-01	1.772353e-01	2.195166e-01	2.605208e-01	2.581934e-01	2.384342e-01	2.428516e-01	1.609901e+00	1.518730e+00	1.390415e+00	3.177602e-02	3.812828e-01	3.327165e-01	2.286001e+00
2204000	-9.067999e+04	-3.165849e+02	6.753500e+01	2.036163e-01	1.787775e-01	1.272790e-01	9.254743e-02	2.880826e-01	1.096972e-01	1.454038e-01	2.567397e-01	9.210823e-02	2.563560e-01	1.684343e-01	8.095804e-02	5.823703e-02	3.063229e-01	1.643103e-01	4.064544e-02	4.061361e-01	2.434819e-02	3.413625e-01	1.819891e-01	3.263410e-01	1.503074e-01	3.502147e-01	2.521232e-01	1.804474e-01	2.172147e-01	2.553874e-01	2.640585e-01	2.397430e-01	2.408110e-01	1.658330e+00	1.536024e+00	1.390415e+00	3.177602e-02	3.929802e-01	3.413588e-01	2.265661e+00
2204500	-9.068563e+04	-3.164494e+02	6.748851e+01	1.931712e-01	1.806255e-01	1.245992e-01	9.993874e-02	2.903888e-01	1.112765e-01	1.454038e-01	2.448011e-01	9.210823e-02	2.563560e-01	1.803728e-01	8.095804e-02	5.823703e-02	3.063229e-01	1.643103e-01	4.064544e-02	4.061361e-01	2.434819e-02	3.444823e-01	1.777285e-01	3.263410e-01	1.514482e-01	3.510837e-01	2.512542e-01	1.804474e-01	2.172147e-01	2.591854e-01	2.558066e-01	2.444706e-01	2.405375e-01	1.594838e+00	1.412844e+00	1.546755e+00	3.177602e-02	3.776535e-01	3.298592e-01	2.292487e+00
2205000	-9.069069e+04	-3.113566e+02	6.516739e+01	2.121790e-01	1.806255e-01	1.245992e-01	9.993874e-02	2.713811e-01	1.112765e-01	1.454038e-01	2.448011e-01	9.210823e-02	2.563560e-01	1.749146e-01	8.641630e-02	5.823703e-02	3.063229e-01	1.643103e-01	4.064544e-02	4.061361e-01	2.434819e-02	3.444823e-01	1.777285e-01	3.304275e-01	1.473617e-01	3.682955e-01	2.414007e-01	1.754779e-01	2.148258e-01	2.591854e-01	2.589714e-01	2.444706e-01	2.373727e-01	1.674134e+00	1.597875e+00	1.531483e+00	4.183919e-02	3.895166e-01	3.298592e-01	2.280624e+00
2205500	-9.069339e+04	-3.033524e+02	6.192264e+01	2.189184e-01	1.834127e-01	1.167040e-01	1.105441e-01	2.833480e-01	8.707295e-02	1.616761e-01	2.561107e-01	8.959685e-02	2.644563e-01	1.623650e-01	6.579502e-02	6.163290e-02	2.820809e-01	1.738742e-01	4.308730e-02	4.128979e-01	2.642683e-02	3.255600e-01	1.673154e-01	3.460067e-01	1.611180e-01	3.602776e-01	2.464476e-01	1.668198e-01	2.264550e-01	2.574759e-01	2.577648e-01	2.462251e-01	2.385342e-01	1.633565e+00	1.445738e+00	1.501192e+00	1.930108e-02	3.972878e-01	3.496882e-01	2.253024e+00
2206000	-9.070150e+04	-2.973721e+02	5.948178e+01	2.290002e-01	1.806937e-01	1.118694e-01	1.035066e-01	2.920769e-01	8.285317e-02	1.616761e-01	2.561107e-01	8.959685e-02	2.644563e-01	1.495170e-01	7.864302e-02	6.544476e-02	3.000488e-01	1.692559e-01	4.435038e-02	3.931022e-01	2.779790e-02	3.206462e-01	1.673730e-01	3.524453e-01	1.595355e-01	3.454886e-01	2.489769e-01	1.668198e-01	2.387147e-01	2.575555e-01	2.590779e-01	2.409710e-01	2.423955e-01	1.633565e+00	1.459181e+00	1.623014e+00	1.930108e-02	4.167025e-01	3.432683e-01	2.240029e+00
2206500	-9.070096e+04	-3.180724e+02	6.817110e+01	2.236524e-01	1.710403e-01	1.157018e-01	1.076094e-01	2.679668e-01	1.140293e-01	1.407849e-01	2.586547e-01	9.396238e-02	2.617576e-01	1.721552e-01	7.268518e-02	6.738575e-02	2.975980e-01	1.530580e-01	3.329240e-02	4.306409e-01	1.802497e-02	3.437949e-01	1.681303e-01	3.364081e-01	1.516667e-01	3.676790e-01	2.385455e-01	1.705416e-01	2.232340e-01	2.520966e-01	2.589714e-01	2.487939e-01	2.401381e-01	1.716216e+00	1.450460e+00	1.473284e+00	3.042179e-02	3.661610e-01	3.316564e-01	2.302183e+00
2207000	-9.070286e+04	-3.195736e+02	6.897755e+01	1.913221e-01	1.699540e-01	1.230135e-01	9.246599e-02	3.116183e-01	1.116261e-01	1.441488e-01	2.499630e-01	9.022410e-02	2.496034e-01	1.838304e-01	8.223032e-02	5.806944e-02	2.953058e-01	1.623099e-01	3.138994e-02	4.179287e-01	3.499623e-02	3.323941e-01	1.800112e-01	3.454903e-01	1.421044e-01	3.608808e-01	2.454179e-01	1.797858e-01	2.139156e-01	2.528679e-01	2.672949e-01	2.415382e-01	2.382990e-01	1.476958e+00	1.468095e+00	1.398424e+00	2.393416e-02	3.780224e-01	3.237664e-01	2.298211e+00
2207500	-9.069017e+04	-3.162229e+02	6.748166e+01	1.982530e-01	1.696908e-01	1.162191e-01	8.794024e-02	3.225234e-01	1.053735e-01	1.441488e-01	2.439792e-01	9.022410e-02	2.496034e-01	1.898142e-01	8.223032e-02	6.550455e-02	3.050910e-01	1.625165e-01	3.025920e-02	4.118155e-01	2.481325e-02	3.362102e-01	1.779558e-01	3.394107e-01	1.464234e-01	3.608808e-01	2.454179e-01	1.797858e-01	2.139156e-01	2.561835e-01	2.557740e-01	2.465828e-01	2.414597e-01	1.476958e+00	1.468095e+00	1.398424e+00	2.393416e-02	3.786336e-01	3.284470e-01	2.292919e+00
2208000	-9.069879e+04	-3.112454e+02	6.531447e+01	2.149994e-01	1.622774e-01	1.143590e-01	8.755324e-02	3.091232e-01	1.116877e-01	1.491571e-01	2.439792e-01	9.022410e-02	2.445951e-01	1.898142e-01	8.223032e-02	7.279336e-02	2.913287e-01	1.444938e-01	3.104287e-02	4.228789e-01	3.746245e-02	3.324803e-01	1.705242e-01	3.540699e-01	1.429255e-01	3.562059e-01	2.454179e-01	1.788938e-01	2.194824e-01	2.643175e-01	2.568689e-01	2.428559e-01	2.359577e-01	1.439480e+00	1.468095e+00	1.440853e+00	3.120135e-02	3.865146e-01	3.269353e-01	2.286550e+00
2208500	-9.069863e+04	-3.158234e+02	6.705261e+01	2.171327e-01	1.803313e-01	1.094579e-01	1.085283e-01	2.834318e-01	1.011180e-01	1.615812e-01	2.679270e-01	8.401738e-02	2.436763e-01	1.641925e-01	7.860573e-02	6.372641e-02	3.084648e-01	1.526820e-01	3.530633e-02	4.086770e-01	3.114344e-02	3.357380e-01	1.693742e-01	3.338034e-01	1.610844e-01	3.421795e-01	2.528026e-01	1.719603e-01	2.330576e-01	2.536668e-01	2.656843e-01	2.448618e-01	2.357871e-01	1.731497e+00	1.686412e+00	1.500204e+00	3.821158e-02	3.958172e-01	3.146236e-01	2.289559e+00
2209000	-9.070099e+04	-3.048636e+02	6.263650e+01	2.117711e-01	1.692484e-01	1.148601e-01	9.706188e-02	3.148833e-01	9.217519e-02	1.541175e-01	2.352681e-01	8.729286e-02	2.552488e-01	1.950042e-01	7.306861e-02	4.972981e-02	2.876735e-01	1.431506e-01	4.309364e-02	4.371617e-01	3.919069e-02	3.392431e-01	1.619111e-01	3.425032e-01	1.563425e-01	3.651350e-01	2.348105e-01	1.858282e-01	2.142263e-01	2.608093e-01	2.613308e-01	2.380041e-01	2.398558e-01	1.459612e+00	1.410001e+00	1.477151e+00	3.941058e-02	4.196873e-01	3.382152e-01	2.242097e+00
2209500	-9.069437e+04	-3.094257e+02	6.447973e+01	2.136956e-01	1.868796e-01	1.129418e-01	9.502864e-02	2.943788e-01	9.707560e-02	1.412872e-01	2.317921e-01	9.377608e-02	2.631006e-01	1.958640e-01	7.417996e-02	4.698696e-02	2.834369e-01	1.637543e-01	5.443862e-02	4.191223e-01	3.226082e-02	3.195083e-01	1.741830e-01	3.529988e-01	1.533099e-01	3.729751e-01	2.305890e-01	1.853144e-01	2.111214e-01	2.608093e-01	2.613308e-01	2.380041e-01	2.398558e-01	1.724697e+00	1.410001e+00	1.355484e+00	3.284890e-02	3.672330e-01	3.373013e-01	2.295466e+00
2210000	-9.068364e+04	-3.184064e+02	6.833295e+01	2.169711e-01	1.730586e-01	1.096350e-01	9.334808e-02	3.103476e-01	9.663970e-02	1.573265e-01	2.705153e-01	8.138782e-02	2.634666e-01	1.561379e-01	7.116585e-02	4.714335e-02	2.997305e-01	1.693292e-01	4.211200e-02	4.158658e-01	2.581913e-02	3.369597e-01	1.717042e-01	3.416488e-01	1.496873e-01	3.442259e-01	2.462653e-01	1.756713e-01	2.338375e-01	2.580901e-01	2.580596e-01	2.407645e-01	2.430858e-01	1.533103e+00	1.723155e+00	1.355287e+00	1.851942e-02	3.911332e-01	3.376247e-01	2.271242e+00
2210500	-9.068377e+04	-3.167196e+02	6.754663e+01	2.283529e-01	1.864590e-01	1.153018e-01	8.849482e-02	2.810006e-01	1.003909e-01	1.515035e-01	2.298220e-01	9.914052e-02	2.506859e-01	1.973982e-01	7.144986e-02	4.346374e-02	2.860566e-01	1.713510e-01	4.327371e-02	4.372642e-01	1.859084e-02	3.336507e-01	1.748877e-01	3.352778e-01	1.561838e-01	3.824436e-01	2.371151e-01	1.840084e-01	1.964329e-01	2.608093e-01	2.613308e-01	2.380041e-01	2.398558e-01	1.862471e+00	1.423901e+00	1.406772e+00	1.949126e-02	3.813632e-01	3.288431e-01	2.289794e+00
2211000	-9.070099e+04	-3.230226e+02	7.036296e+01	2.375481e-01	1.792647e-01	1.139741e-01	9.330656e-02	2.706246e-01	1.052820e-01	1.493209e-01	2.640380e-01	8.617917e-02	2.579778e-01	1.707473e-01	7.173688e-02	6.567467e-02	3.013164e-01	1.616738e-01	3.269108e-02	4.191240e-01	1.952018e-02	3.378361e-01	1.731969e-01	3.317648e-01	1.572022e-01	3.571280e-01	2.385386e-01	1.682956e-01	2.360378e-01	2.571810e-01	2.584739e-01	2.492701e-01	2.350750e-01	1.568678e+00	1.668273e+00	1.513674e+00	3.608637e-02	3.521614e-01	2.869763e-01	2.360862e+00
2211500	-9.069417e+04	-3.243485e+02	7.118504e+01	2.239346e-01	1.864590e-01	1.088994e-01	9.489720e-02	2.854189e-01	1.003909e-01	1.436430e-01	2.267747e-01	9.638223e-02	2.606768e-01	2.028589e-01	6.966441e-02	3.921193e-02	2.834935e-01	1.878960e-01	4.637493e-02	4.303656e-01	1.265808e-02	3.336507e-01	1.758594e-01	3.343061e-01	1.561838e-01	3.722424e-01	2.409102e-01	1.784632e-01	2.083841e-01	2.608093e-01	2.593818e-01	2.399531e-01	2.398558e-01	1.608265e+00	1.343761e+00	1.346342e+00	3.135189e-02	3.604677e-01	3.061083e-01	2.333424e+00
2212000	-9.068898e+04	-3.133322e+02	6.614954e+01	2.239346e-01	1.886069e-01	1.090949e-01	1.033564e-01	2.854189e-01	8.958828e-02	1.443244e-01	2.430753e-01	1.016770e-01	2.489516e-01	1.869414e-01	7.503033e-02	4.075411e-02	2.870801e-01	1.942760e-01	4.177669e-02	4.240326e-01	1.208049e-02	3.283259e-01	1.652596e-01	3.364426e-01	1.699720e-01	3.746260e-01	2.415733e-01	1.821116e-01	2.016891e-01	2.608093e-01	2.616196e-01	2.401873e-01	2.373839e-01	1.601516e+00	1.410176e+00	1.485193e+00	1.747941e-02	3.775140e-01	3.387151e-01	2.283771e+00
2212500	-9.068675e+04	-3.195013e+02	6.891640e+01	2.305041e-01	1.877746e-01	1.082873e-01	1.044234e-01	2.745491e-01	9.446147e-02	1.443244e-01	2.430753e-01	1.016770e-01	2.419148e-01	1.939782e-01	7.503033e-02	4.463390e-02	2.787508e-01	1.783980e-01	3.761500e-02	4.361993e-01	2.440301e-02	3.254783e-01	1.693647e-01	3.351850e-01	1.699720e-01	3.660951e-01	2.392335e-01	1.831285e-01	2.115429e-01	2.608093e-01	2.616196e-01	2.401873e-01	2.373839e-01	1.601516e+00	1.320087e+00	1.485193e+00	1.849533e-02	3.641600e-01	3.512957e-01	2.284544e+00
2213000	-9.067717e+04	-3.171638e+02	6.792403e+01	2.376726e-01	1.711956e-01	1.152822e-01	1.057115e-01	2.803803e-01	8.975777e-02	1.443244e-01	2.430753e-01	1.016770e-01	2.533511e-01	1.825418e-01	7.503033e-02	6.467527e-02	2.846324e-01	1.699082e-01	3.644592e-02	4.173858e-01	2.695254e-02	3.395437e-01	1.630081e-01	3.339302e-01	1.635181e-01	3.594861e-01	2.489146e-01	1.864021e-01	2.051972e-01	2.574387e-01	2.612498e-01	2.392736e-01	2.420379e-01	1.475471e+00	1.372647e+00	1.438020e+00	2.576924e-02	3.717667e-01	3.580328e-01	2.270200e+00
2213500	-9.070356e+04	-3.212036e+02	6.952459e+01	2.156340e-01	1.734770e-01	1.076415e-01	9.242818e-02	3.090944e-01	1.017249e-01	1.354300e-01	2.578166e-01	9.369662e-02	2.483952e-01	1.778491e-01	8.681245e-02	3.841676e-02	2.970714e-01	1.775243e-01	4.114487e-02	4.275039e-01	1.833878e-02	3.400352e-01	1.684952e-01	3.342639e-01	1.572057e-01	3.592226e-01	2.465564e-01	1.770793e-01	2.171418e-01	2.597384e-01	2.603181e-01	2.428827e-01	2.370608e-01	1.773733e+00	1.572620e+00	1.419090e+00	3.220812e-02	3.776818e-01	3.204297e-01	2.301889e+00
2214000	-9.068982e+04	-3.200300e+02	6.901635e+01	1.954185e-01	1.796019e-01	1.286184e-01	9.877156e-02	2.885043e-01	1.090853e-01	1.465630e-01	2.417932e-01	8.985273e-02	2.612798e-01	1.785025e-01	8.200882e-02	5.693308e-02	2.791353e-01	1.687046e-01	4.195703e-02	4.312433e-01	2.202666e-02	3.371429e-01	1.836537e-01	3.371139e-01	1.420894e-01	3.599672e-01	2.425624e-01	1.780834e-01	2.193870e-01	2.593702e-01	2.645282e-01	2.396967e-01	2.364049e-01	1.561660e+00	1.747986e+00	1.404247e+00	1.964136e-02	3.594515e-01	3.276640e-01	2.312884e+00
2214500	-9.068001e+04	-3.212763e+02	6.968884e+01	1.993835e-01	1.821273e-01	1.143253e-01	9.955211e-02	3.037995e-01	1.008122e-01	1.465630e-01	2.417932e-01	8.610131e-02	2.612798e-01	1.822539e-01	8.200882e-02	5.827225e-02	2.952892e-01	1.667839e-01	4.020108e-02	4.147865e-01	2.466713e-02	3.371429e-01	1.836537e-01	3.247335e-01	1.544698e-01	3.624527e-01	2.405587e-01	1.859874e-01	2.110012e-01	2.580767e-01	2.620221e-01	2.371057e-01	2.427955e-01	1.553323e+00	1.527157e+00	1.396729e+00	1.975069e-02	3.749150e-01	3.122006e-01	2.312884e+00
2215000	-9.068712e+04	-3.164922e+02	6.750831e+01	2.145635e-01	1.813945e-01	1.120460e-01	1.021142e-01	2.822458e-01	1.076361e-01	1.559342e-01	2.356329e-01	9.548533e-02	2.438471e-01	1.926193e-01	7.648114e-02	5.654787e-02	2.819303e-01	1.490741e-01	3.691287e-02	4.444827e-01	3.105219e-02	3.432758e-01	1.716082e-01	3.304672e-01	1.546487e-01	3.684167e-01	2.447613e-01	1.824703e-01	2.043516e-01	2.602000e-01	2.539675e-01	2.485665e-01	2.372660e-01	1.563162e+00	1.475396e+00	1.513907e+00	2.518750e-02	3.721402e-01	3.201233e-01	2.307736e+00
2215500	-9.067991e+04	-3.220498e+02	7.004807e+01	2.137483e-01	1.725843e-01	1.179695e-01	1.007149e-01	2.963912e-01	9.859176e-02	1.448891e-01	2.598092e-01	9.096212e-02	2.589211e-01	1.719093e-01	7.350924e-02	5.163466e-02	3.053354e-01	1.667839e-01	3.679249e-02	4.147865e-01	2.466713e-02	3.397514e-01	1.661996e-01	3.408457e-01	1.532033e-01	3.522985e-01	2.466126e-01	1.781207e-01	2.229682e-01	2.580767e-01	2.620221e-01	2.383456e-01	2.415556e-01	1.609049e+00	1.592283e+00	1.262798e+00	2.813951e-02	3.605434e-01	3.110386e-01	2.328418e+00
2216000	-9.068786e+04	-3.233986e+02	7.072017e+01	2.234788e-01	1.725843e-01	1.085900e-01	1.007149e-01	2.981034e-01	9.652859e-02	1.601015e-01	2.537515e-01	8.567850e-02	2.570952e-01	1.779780e-01	6.539531e-02	5.163466e-02	3.053354e-01	1.667839e-01	3.679249e-02	4.147865e-01	2.466713e-02	3.333525e-01	1.689094e-01	3.442475e-01	1.534906e-01	3.522985e-01	2.466126e-01	1.781207e-01	2.229682e-01	2.595617e-01	2.625325e-01	2.383456e-01	2.395602e-01	1.493275e+00	1.487417e+00	1.370886e+00	2.391448e-02	3.618370e-01	3.292818e-01	2.308881e+00
2216500	-9.068427e+04	-3.145771e+02	6.662851e+01	2.145635e-01	1.786728e-01	1.149149e-01	1.021142e-01	2.849675e-01	1.047672e-01	1.502026e-01	2.321310e-01	8.967579e-02	2.541937e-01	1.882124e-01	8.558444e-02	6.590343e-02	2.780127e-01	1.525024e-01	4.090889e-02	4.410170e-01	2.165564e-02	3.392600e-01	1.753981e-01	3.264326e-01	1.589094e-01	3.769961e-01	2.328891e-01	1.854428e-01	2.046719e-01	2.626043e-01	2.579410e-01	2.410072e-01	2.384475e-01	1.619789e+00	1.609047e+00	1.411743e+00	2.512916e-02	3.579540e-01	3.227487e-01	2.319297e+00
2217000	-9.069591e+04	-3.166984e+02	6.742589e+01	2.128174e-01	1.819501e-01	1.179369e-01	1.054961e-01	2.769212e-01	1.048782e-01	1.583016e-01	2.250243e-01	8.967579e-02	2.532014e-01	1.882124e-01	8.558444e-02	6.703113e-02	2.899461e-01	1.481064e-01	4.303854e-02	4.200783e-01	3.179957e-02	3.333650e-01	1.756431e-01	3.280484e-01	1.629435e-01	3.825143e-01	2.268420e-01	1.734310e-01	2.172127e-01	2.626043e-01	2.579410e-01	2.410072e-01	2.384475e-01	1.774464e+00	1.609047e+00	1.561712e+00	1.756124e-02	3.564770e-01	3.151376e-01	2.328385e+00
2217500	-9.068969e+04	-3.195414e+02	6.892720e+01	2.272120e-01	1.764405e-01	1.097521e-01	9.742522e-02	2.927023e-01	9.646793e-02	1.591346e-01	2.473129e-01	8.893948e-02	2.611158e-01	1.706191e-01	7.287818e-02	5.062155e-02	2.697657e-01	1.593724e-01	4.257745e-02	4.575520e-01	2.011095e-02	3.332579e-01	1.753109e-01	3.339366e-01	1.574946e-01	3.408519e-01	2.522046e-01	1.812973e-01	2.256463e-01	2.632981e-01	2.547577e-01	2.475133e-01	2.344310e-01	1.646013e+00	1.515243e+00	1.261721e+00	3.326354e-02	3.698806e-01	3.098186e-01	2.320301e+00
2218000	-9.068025e+04	-3.195992e+02	6.889727e+01	2.145155e-01	1.770024e-01	1.119204e-01	9.903656e-02	3.012251e-01	9.630000e-02	1.591346e-01	2.473129e-01	9.077913e-02	2.611158e-01	1.706191e-01	7.103852e-02	5.977025e-02	2.728989e-01	1.681418e-01	3.320791e-02	4.377041e-01	2.827706e-02	3.305031e-01	1.753109e-01	3.368290e-01	1.573570e-01	3.577389e-01	2.338432e-01	1.745169e-01	2.339010e-01	2.599796e-01	2.564462e-01	2.461442e-01	2.374301e-01	1.509461e+00	1.644065e+00	1.393609e+00	2.394633e-02	3.793496e-01	3.198050e-01	2.300845e+00
2218500	-9.070027e+04	-3.144300e+02	6.649841e+01	2.186340e-01	1.878973e-01	1.228391e-01	9.452040e-02	2.722403e-01	1.038688e-01	1.543767e-01	2.434119e-01	9.478039e-02	2.486660e-01	1.771038e-01	8.166119e-02	5.533694e-02	2.858962e-01	1.638264e-01	3.867456e-02	4.279353e-01	2.833061e-02	3.355650e-01	1.748761e-01	3.342822e-01	1.552767e-01	3.787525e-01	2.368223e-01	1.782912e-01	2.061339e-01	2.567526e-01	2.598130e-01	2.449869e-01	2.384475e-01	1.659842e+00	1.530367e+00	1.601640e+00	4.302442e-02	3.819424e-01	3.313580e-01	2.286700e+00
2219000	-9.068500e+04	-3.293416e+02	7.343205e+01	2.321155e-01	1.839342e-01	9.822015e-02	9.874849e-02	2.913681e-01	9.561360e-02	1.621414e-01	2.372909e-01	8.929497e-02	2.661065e-01	1.784075e-01	6.675880e-02	5.957620e-02	3.034834e-01	1.573678e-01	2.981716e-02	4.219140e-01	2.784146e-02	3.297337e-01	1.753711e-01	3.340198e-01	1.608754e-01	3.622364e-01	2.358233e-01	1.833306e-01	2.186097e-01	2.599796e-01	2.559639e-01	2.473272e-01	2.367293e-01	1.509461e+00	1.659229e+00	1.360725e+00	2.394633e-02	3.733708e-01	3.040562e-01	2.322573e+00
2219500	-9.068997e+04	-3.120948e+02	6.554515e+01	2.137512e-01	1.794143e-01	1.272377e-01	9.971622e-02	2.819224e-01	9.795823e-02	1.428307e-01	2.394997e-01	9.298910e-02	2.596972e-01	1.748978e-01	9.008542e-02	5.743343e-02	2.858962e-01	1.638264e-01	3.867456e-02	4.279353e-01	2.623412e-02	3.355650e-01	1.766206e-01	3.331776e-01	1.546368e-01	3.787525e-01	2.368223e-01	1.782912e-01	2.061339e-01	2.596484e-01	2.614829e-01	2.427374e-01	2.361313e-01	1.553707e+00	1.531753e+00	1.574561e+00	2.049759e-02	4.210000e-01	3.406146e-01	2.238385e+00
2220000	-9.068188e+04	-3.076932e+02	6.362983e+01	2.188388e-01	1.756706e-01	1.197752e-01	9.974483e-02	2.893629e-01	9.660761e-02	1.428307e-01	2.394997e-01	9.298910e-02	2.759415e-01	1.697067e-01	7.903227e-02	5.743343e-02	2.858962e-01	1.638264e-01	4.591673e-02	4.238178e-01	2.310944e-02	3.419501e-01	1.766206e-01	3.267925e-01	1.546368e-01	3.535993e-01	2.565342e-01	1.759950e-01	2.138715e-01	2.606730e-01	2.614829e-01	2.417128e-01	2.361313e-01	1.572701e+00	1.632660e+00	1.574561e+00	2.049759e-02	4.033448e-01	3.541075e-01	2.242548e+00
2220500	-9.069274e+04	-3.117629e+02	6.545125e+01	2.168989e-01	1.769346e-01	1.107667e-01	9.762166e-02	3.041175e-01	9.366070e-02	1.356301e-01	2.323895e-01	8.717188e-02	2.742024e-01	1.832271e-01	8.737906e-02	5.172931e-02	2.844075e-01	1.714982e-01	3.662404e-02	4.229433e-01	3.279769e-02	3.387743e-01	1.766206e-01	3.242810e-01	1.603240e-01	3.604792e-01	2.568963e-01	1.731418e-01	2.094827e-01	2.572975e-01	2.614829e-01	2.417128e-01	2.395068e-01	1.572701e+00	1.352200e+00	1.621934e+00	2.653507e-02	3.961116e-01	3.584172e-01	2.245471e+00
2221000	-9.069392e+04	-3.203252e+02	6.932122e+01	2.211049e-01	1.781919e-01	1.257872e-01	9.168563e-02	2.932953e-01	8.993501e-02	1.433746e-01	2.440339e-01	9.484823e-02	2.672728e-01	1.847024e-01	6.576815e-02	5.676546e-02	2.904862e-01	1.608891e-01	3.831781e-02	4.353311e-01	1.821035e-02	3.393848e-01	1.742206e-01	3.293565e-01	1.570381e-01	3.665984e-01	2.381515e-01	1.790221e-01	2.162280e-01	2.614983e-01	2.531343e-01	2.477228e-01	2.376446e-01	1.499818e+00	1.431374e+00	1.403930e+00	1.900053e-02	3.703776e-01	3.290955e-01	2.300527e+00
2221500	-9.068150e+04	-3.201549e+02	6.911919e+01	2.266665e-01	1.996766e-01	1.223391e-01	9.924832e-02	2.611932e-01	9.087615e-02	1.606492e-01	2.349864e-01	9.119038e-02	2.513004e-01	1.889280e-01	7.294562e-02	5.630014e-02	2.810309e-01	1.619765e-01	3.296813e-02	4.430610e-01	2.466333e-02	3.287623e-01	1.787448e-01	3.259338e-01	1.665591e-01	3.462279e-01	2.457667e-01	1.824030e-01	2.256025e-01	2.644833e-01	2.559282e-01	2.426055e-01	2.369830e-01	1.774879e+00	1.407554e+00	1.428682e+00	3.313585e-02	3.520236e-01	3.069857e-01	2.340991e+00
2222000	-9.068836e+04	-3.226492e+02	7.037790e+01	2.289279e-01	1.816527e-01	1.036452e-01	8.838911e-02	2.988885e-01	9.849670e-02	1.366682e-01	2.507991e-01	9.117958e-02	2.521487e-01	1.858692e-01	8.333533e-02	5.965053e-02	2.928743e-01	1.629169e-01	3.892216e-02	4.252943e-01	2.034183e-02	3.393848e-01	1.742206e-01	3.293565e-01	1.570381e-01	3.665984e-01	2.522578e-01	1.790221e-01	2.021217e-01	2.545382e-01	2.588202e-01	2.469440e-01	2.396976e-01	1.630855e+00	1.332607e+00	1.381308e+00	2.045871e-02	3.816339e-01	3.425813e-01	2.275785e+00
2222500	-9.069427e+04	-3.162905e+02	6.737143e+01	2.238597e-01	1.957902e-01	1.223391e-01	9.220085e-02	2.611932e-01	1.046169e-01	1.593617e-01	2.443004e-01	8.711487e-02	2.565631e-01	1.840343e-01	6.862567e-02	5.341302e-02	2.946987e-01	1.624520e-01	4.896986e-02	4.236475e-01	1.681891e-02	3.317857e-01	1.850469e-01	3.183921e-01	1.647753e-01	3.610407e-01	2.341974e-01	1.783085e-01	2.264533e-01	2.644833e-01	2.577751e-01	2.408798e-01	2.368619e-01	1.559220e+00	1.759878e+00	1.341664e+00	2.102690e-02	3.633418e-01	3.285827e-01	2.308076e+00
2223000	-9.069118e+04	-3.254692e+02	7.164222e+01	2.338754e-01	1.866800e-01	1.036396e-01	9.860033e-02	2.845093e-01	9.269535e-02	1.480770e-01	2.374394e-01	9.392213e-02	2.811732e-01	1.714986e-01	6.788982e-02	5.784496e-02	3.034394e-01	1.785617e-01	3.449316e-02	3.984666e-01	2.719421e-02	3.305278e-01	1.719496e-01	3.363666e-01	1.611559e-01	3.595405e-01	2.412801e-01	1.725397e-01	2.266397e-01	2.532393e-01	2.613310e-01	2.469416e-01	2.384880e-01	1.710470e+00	1.397453e+00	1.330772e+00	2.452326e-02	3.788471e-01	2.989473e-01	2.322206e+00
2223500	-9.070008e+04	-3.231463e+02	7.050049e+01	2.146316e-01	1.887932e-01	1.007575e-01	1.021195e-01	2.905409e-01	1.031572e-01	1.504059e-01	2.425083e-01	9.828198e-02	2.557544e-01	1.696063e-01	8.344320e-02	5.165018e-02	3.045965e-01	1.852180e-01	3.030940e-02	4.074351e-01	2.079082e-02	3.452869e-01	1.721762e-01	3.197402e-01	1.627967e-01	3.689162e-01	2.427448e-01	1.804093e-01	2.079297e-01	2.570280e-01	2.557600e-01	2.483838e-01	2.388282e-01	1.805450e+00	1.317988e+00	1.452062e+00	2.507651e-02	3.640301e-01	3.287832e-01	2.307187e+00
2224000	-9.067932e+04	-3.117250e+02	6.541225e+01	2.338754e-01	1.866800e-01	1.036396e-01	9.860033e-02	2.845093e-01	9.269535e-02	1.422092e-01	2.537756e-01	8.532503e-02	2.731216e-01	1.650722e-01	8.049632e-02	6.145997e-02	3.083652e-01	1.676118e-01	4.791799e-02	3.959221e-01	1.872294e-02	3.284274e-01	1.713710e-01	3.296946e-01	1.705070e-01	3.554818e-01	2.439883e-01	1.772151e-01	2.233148e-01	2.561580e-01	2.620196e-01	2.432981e-01	2.385244e-01	1.689964e+00	1.503024e+00	1.406864e+00	2.130127e-02	3.917244e-01	3.412235e-01	2.267052e+00
2224500	-9.068120e+04	-3.119060e+02	6.550030e+01	2.338754e-01	1.843654e-01	1.036396e-01	1.009149e-01	2.845093e-01	9.269535e-02	1.422092e-01	2.487451e-01	8.461884e-02	2.788583e-01	1.650722e-01	8.049632e-02	6.211604e-02	3.144584e-01	1.725524e-01	3.394119e-02	3.961297e-01	2.080230e-02	3.208024e-01	1.756502e-01	3.431232e-01	1.604242e-01	3.559827e-01	2.439883e-01	1.772151e-01	2.228139e-01	2.561580e-01	2.620196e-01	2.428825e-01	2.389399e-01	1.689964e+00	1.422735e+00	1.463013e+00	2.634587e-02	3.795077e-01	3.600834e-01	2.260409e+00
2225000	-9.069033e+04	-3.249917e+02	7.135711e+01	2.327985e-01	1.860996e-01	1.077675e-01	1.033835e-01	2.749372e-01	9.501363e-02	1.422092e-01	2.487451e-01	8.461884e-02	2.788583e-01	1.650722e-01	8.049632e-02	6.424716e-02	3.137112e-01	1.703517e-01	3.708836e-02	3.942090e-01	2.039258e-02	3.266788e-01	1.678449e-01	3.373743e-01	1.681020e-01	3.650503e-01	2.405744e-01	1.736412e-01	2.207341e-01	2.561580e-01	2.620196e-01	2.428825e-01	2.389399e-01	1.775183e+00	1.315829e+00	1.480930e+00	2.819633e-02	3.693445e-01	3.125315e-01	2.318124e+00
2225500	-9.070014e+04	-3.254532e+02	7.163761e+01	2.307101e-01	1.937099e-01	1.036202e-01	1.056076e-01	2.712991e-01	9.505317e-02	1.485103e-01	2.356775e-01	9.111505e-02	2.715812e-01	1.753943e-01	7.772174e-02	4.979973e-02	2.711982e-01	1.763210e-01	4.363352e-02	4.455831e-01	1.346440e-02	3.276640e-01	1.721762e-01	3.337329e-01	1.664269e-01	3.714927e-01	2.404451e-01	1.697532e-01	2.183090e-01	2.610704e-01	2.530434e-01	2.451342e-01	2.407520e-01	1.744661e+00	1.383859e+00	1.304076e+00	1.837585e-02	3.365260e-01	2.821646e-01	2.381309e+00
2226000	-9.071052e+04	-3.092299e+02	6.437235e+01	2.121986e-01	1.806796e-01	1.119564e-01	9.908339e-02	2.929698e-01	1.031122e-01	1.574704e-01	2.517771e-01	9.770347e-02	2.428100e-01	1.716988e-01	7.854017e-02	3.644060e-02	2.787282e-01	1.716911e-01	5.135054e-02	4.423202e-01	1.946941e-02	3.302277e-01	1.764666e-01	3.413884e-01	1.519174e-01	3.481050e-01	2.510016e-01	1.844189e-01	2.164745e-01	2.529650e-01	2.616327e-01	2.406905e-01	2.447117e-01	1.652683e+00	1.391304e+00	1.504518e+00	2.253407e-02	3.683731e-01	3.295825e-01	2.302044e+00
2226500	-9.069267e+04	-3.100624e+02	6.473209e+01	2.248009e-01	1.860996e-01	1.077675e-01	1.033835e-01	2.749372e-01	1.030112e-01	1.510924e-01	2.272734e-01	8.419493e-02	2.823738e-01	1.820212e-01	7.304429e-02	5.201174e-02	3.087749e-01	1.846636e-01	4.067061e-02	3.988024e-01	1.507672e-02	3.297826e-01	1.733404e-01	3.326208e-01	1.642562e-01	3.747183e-01	2.340982e-01	1.717516e-01	2.194319e-01	2.577336e-01	2.594727e-01	2.422884e-01	2.405052e-01	1.418514e+00	1.526751e+00	1.586044e+00	2.299199e-02	4.069473e-01	3.302460e-01	2.262807e+00
2227000	-9.069092e+04	-3.061811e+02	6.309777e+01	2.207128e-01	1.847978e-01	1.077675e-01	1.033835e-01	2.803271e-01	1.030112e-01	1.307913e-01	2.379701e-01	8.861264e-02	2.846146e-01	1.699432e-01	8.806815e-02	5.969818e-02	2.940931e-01	1.854232e-01	4.898809e-02	3.980358e-01	1.376167e-02	3.326057e-01	1.731382e-01	3.285868e-01	1.656693e-01	3.747183e-01	2.410581e-01	1.717516e-01	2.124719e-01	2.577336e-01	2.594727e-01	2.422884e-01	2.405052e-01	1.734668e+00	1.398466e+00	1.413810e+00	3.510187e-02	4.083010e-01	3.468819e-01	2.244817e+00
2227500	-9.068881e+04	-3.104700e+02	6.487867e+01	2.245191e-01	1.847978e-01	1.077675e-01	1.033835e-01	2.765209e-01	1.030112e-01	1.420320e-01	2.372346e-01	7.949287e-02	2.934580e-01	1.729391e-01	7.484342e-02	6.680595e-02	3.098270e-01	1.628185e-01	4.300965e-02	3.958968e-01	2.164218e-02	3.372097e-01	1.624602e-01	3.406177e-01	1.597124e-01	3.811156e-01	2.355647e-01	1.703464e-01	2.129732e-01	2.577336e-01	2.594727e-01	2.422884e-01	2.405052e-01	1.734272e+00	1.426174e+00	1.433576e+00	1.670494e-02	3.885352e-01	3.429382e-01	2.268527e+00
2228000	-9.069414e+04	-3.102920e+02	6.489224e+01	2.380153e-01	1.847978e-01	1.077675e-01	9.269748e-02	2.765209e-01	1.002011e-01	1.375202e-01	2.427280e-01	8.401632e-02	2.908653e-01	1.701161e-01	7.475401e-02	5.628303e-02	2.922213e-01	1.583845e-01	4.558763e-02	4.259380e-01	2.158557e-02	3.372097e-01	1.624602e-01	3.406177e-01	1.597124e-01	3.670297e-01	2.291562e-01	1.744788e-01	2.293354e-01	2.577336e-01	2.594727e-01	2.422884e-01	2.405052e-01	1.475619e+00	1.475021e+00	1.433576e+00	3.208036e-02	4.002739e-01	3.319528e-01	2.267773e+00
2228500	-9.068169e+04	-3.147305e+02	6.656099e+01	2.359439e-01	1.951542e-01	1.076492e-01	1.034306e-01	2.695112e-01	8.831095e-02	1.476845e-01	2.609768e-01	8.522388e-02	2.678150e-01	1.571608e-01	8.113903e-02	5.013908e-02	3.091508e-01	1.818769e-01	3.961998e-02	4.046572e-01	1.455601e-02	3.244188e-01	1.766611e-01	3.250732e-01	1.738469e-01	3.496328e-01	2.447553e-01	1.750692e-01	2.305428e-01	2.592634e-01	2.579072e-01	2.431783e-01	2.396510e-01	1.965292e+00	1.524015e+00	1.459493e+00	3.216695e-02	3.754388e-01	3.230810e-01	2.301480e+00
2229000	-9.067637e+04	-3.142609e+02	6.653450e+01	2.305844e-01	2.065249e-01	1.064318e-01	1.011722e-01	2.609724e-01	9.431432e-02	1.526851e-01	2.464331e-01	8.639864e-02	2.694199e-01	1.661076e-01	7.895560e-02	4.775730e-02	2.990919e-01	1.862418e-01	5.044388e-02	4.074964e-01	8.968708e-03	3.244188e-01	1.766611e-01	3.250732e-01	1.738469e-01	3.509062e-01	2.474279e-01	1.747706e-01	2.268954e-01	2.592634e-01	2.579072e-01	2.431783e-01	2.396510e-01	1.613814e+00	1.395634e+00	1.530525e+00	1.659590e-02	3.665643e-01	3.324088e-01	2.301027e+00
2229500	-9.067322e+04	-3.163368e+02	6.744613e+01	2.305844e-01	2.042404e-01	1.064318e-01	1.011722e-01	2.632569e-01	9.431432e-02	1.424435e-01	2.464331e-01	8.639864e-02	2.694199e-01	1.781819e-01	7.712291e-02	3.958896e-02	3.096987e-01	1.862418e-01	4.800545e-02	4.074964e-01	8.968708e-03	3.215934e-01	1.770142e-01	3.311186e-01	1.702738e-01	3.646730e-01	2.332912e-01	1.784692e-01	2.235666e-01	2.592634e-01	2.579072e-01	2.431783e-01	2.396510e-01	1.689627e+00	1.395634e+00	1.452584e+00	1.659590e-02	3.697534e-01	3.345235e-01	2.295723e+00
2230000	-9.067620e+04	-3.181559e+02	6.824341e+01	2.303769e-01	1.967490e-01	1.050808e-01	1.023444e-01	2.725835e-01	9.286553e-02	1.424435e-01	2.587821e-01	8.639864e-02	2.694199e-01	1.781819e-01	6.477392e-02	3.958896e-02	3.096987e-01	1.862418e-01	4.800545e-02	4.074964e-01	8.968708e-03	3.215934e-01	1.786105e-01	3.310873e-01	1.687089e-01	3.597281e-01	2.407263e-01	1.753355e-01	2.242101e-01	2.592634e-01	2.579072e-01	2.431783e-01	2.396510e-01	1.808194e+00	1.442400e+00	1.310813e+00	2.257443e-02	3.808526e-01	3.234242e-01	2.295723e+00
2230500	-9.068937e+04	-3.096365e+02	6.450121e+01	2.142409e-01	1.866714e-01	1.102396e-01	9.469154e-02	2.885375e-01	1.056190e-01	1.419720e-01	2.326308e-01	9.204691e-02	2.680991e-01	1.854804e-01	7.977082e-02	5.751430e-02	2.898888e-01	1.639136e-01	4.496224e-02	4.193533e-01	2.436776e-02	3.420305e-01	1.740055e-01	3.242760e-01	1.596879e-01	3.857436e-01	2.356237e-01	1.682145e-01	2.104182e-01	2.599482e-01	2.595113e-01	2.416418e-01	2.388987e-01	1.577135e+00	1.481702e+00	1.591355e+00	3.170018e-02	4.070163e-01	3.372333e-01	2.255750e+00
2231000	-9.069738e+04	-3.159455e+02	6.730375e+01	2.015938e-01	1.855376e-01	1.107980e-01	9.908223e-02	2.961934e-01	1.067950e-01	1.472575e-01	2.389488e-01	9.151362e-02	2.680503e-01	1.832194e-01	7.101026e-02	5.282523e-02	2.976376e-01	1.703051e-01	4.100852e-02	4.214459e-01	1.677768e-02	3.419823e-01	1.735055e-01	3.333817e-01	1.511305e-01	3.752527e-01	2.289475e-01	1.845089e-01	2.112910e-01	2.593309e-01	2.595113e-01	2.422591e-01	2.388987e-01	1.610436e+00	1.502509e+00	1.356290e+00	3.169624e-02	3.917734e-01	3.126871e-01	2.295539e+00
2231500	-9.069813e+04	-3.145482e+02	6.656095e+01	2.220009e-01	1.780546e-01	1.087403e-01	8.715634e-02	3.078403e-01	9.620752e-02	1.431807e-01	2.443297e-01	9.153066e-02	2.714901e-01	1.776723e-01	7.179656e-02	5.282523e-02	2.976376e-01	1.703051e-01	4.100852e-02	4.214459e-01	1.677768e-02	3.419823e-01	1.735055e-01	3.333817e-01	1.511305e-01	3.717962e-01	2.391683e-01	1.762131e-01	2.128224e-01	2.634863e-01	2.595113e-01	2.386948e-01	2.383076e-01	1.421570e+00	1.742954e+00	1.602009e+00	3.889781e-02	3.637072e-01	3.258398e-01	2.310453e+00
2232000	-9.069923e+04	-3.131299e+02	6.606507e+01	2.138802e-01	1.834744e-01	1.085758e-01	8.798462e-02	3.125724e-01	9.351263e-02	1.476043e-01	2.401501e-01	8.410600e-02	2.715012e-01	1.818640e-01	7.477441e-02	6.076356e-02	2.923710e-01	1.744432e-01	4.181003e-02	4.115176e-01	1.909464e-02	3.338737e-01	1.708897e-01	3.325785e-01	1.626581e-01	3.717962e-01	2.391683e-01	1.762131e-01	2.128224e-01	2.598605e-01	2.595113e-01	2.386948e-01	2.419334e-01	1.631134e+00	1.454805e+00	1.403638e+00	2.634634e-02	3.772248e-01	3.452817e-01	2.277494e+00
2232500	-9.067988e+04	-3.158696e+02	6.725122e+01	2.313081e-01	1.792619e-01	1.037081e-01	9.505769e-02	2.910352e-01	9.962904e-02	1.507980e-01	2.416146e-01	8.938600e-02	2.669418e-01	1.782287e-01	7.303093e-02	6.076356e-02	2.923710e-01	1.720967e-01	4.181003e-02	4.115176e-01	2.144112e-02	3.372041e-01	1.739965e-01	3.367740e-01	1.520254e-01	3.613065e-01	2.414796e-01	1.725863e-01	2.246276e-01	2.598605e-01	2.595113e-01	2.386948e-01	2.419334e-01	1.631134e+00	1.477813e+00	1.403638e+00	2.556215e-02	3.728375e-01	3.360697e-01	2.291093e+00
2233000	-9.070526e+04	-3.080152e+02	6.388478e+01	2.260821e-01	1.870347e-01	1.218110e-01	9.628574e-02	2.736991e-01	9.508742e-02	1.463121e-01	2.304977e-01	8.350535e-02	2.857814e-01	1.711332e-01	8.277027e-02	5.388380e-02	3.108705e-01	1.821942e-01	3.656625e-02	3.887495e-01	2.773569e-02	3.181043e-01	1.852037e-01	3.355669e-01	1.611251e-01	3.521953e-01	2.480154e-01	1.806333e-01	2.191561e-01	2.589877e-01	2.556263e-01	2.440334e-01	2.413526e-01	1.692534e+00	1.290096e+00	1.509898e+00	1.733905e-02	4.056184e-01	3.586804e-01	2.235701e+00
2233500	-9.069261e+04	-3.160996e+02	6.737378e+01	2.250424e-01	1.827677e-01	1.235926e-01	9.851338e-02	2.744259e-01	9.565793e-02	1.463121e-01	2.304977e-01	8.350535e-02	2.857814e-01	1.711332e-01	8.277027e-02	5.388380e-02	3.048630e-01	1.719716e-01	3.656625e-02	4.049797e-01	2.773569e-02	3.249661e-01	1.714887e-01	3.424201e-01	1.611251e-01	3.597977e-01	2.476258e-01	1.806333e-01	2.119432e-01	2.567476e-01	2.578664e-01	2.440334e-01	2.413526e-01	1.524909e+00	1.416735e+00	1.522950e+00	1.733905e-02	3.726319e-01	3.330154e-01	2.294353e+00
2234000	-9.069800e+04	-3.176234e+02	6.795049e+01	2.238616e-01	1.824231e-01	1.224197e-01	9.855514e-02	2.746098e-01	9.813068e-02	1.460387e-01	2.255124e-01	8.827071e-02	2.835993e-01	1.754226e-01	8.115635e-02	5.388380e-02	3.048630e-01	1.719716e-01	3.891117e-02	4.049797e-01	2.539077e-02	3.267430e-01	1.786460e-01	3.345805e-01	1.600305e-01	3.621246e-01	2.444010e-01	1.727420e-01	2.207324e-01	2.570869e-01	2.628495e-01	2.411437e-01	2.389199e-01	1.629024e+00	1.514573e+00	1.542673e+00	2.390305e-02	3.726319e-01	3.196213e-01	2.307747e+00
2234500	-9.068507e+04	-3.229223e+02	7.055733e+01	2.212686e-01	1.817485e-01	1.225044e-01	9.043056e-02	2.804316e-01	1.036163e-01	1.615967e-01	2.322647e-01	9.721369e-02	2.384893e-01	1.956821e-01	7.475354e-02	6.043539e-02	2.902390e-01	1.550051e-01	3.868769e-02	4.331658e-01	2.246692e-02	3.380807e-01	1.720119e-01	3.370857e-01	1.528217e-01	3.578338e-01	2.388666e-01	1.855618e-01	2.177378e-01	2.608622e-01	2.596988e-01	2.432622e-01	2.361769e-01	1.596615e+00	1.325266e+00	1.306237e+00	1.031818e-02	3.638887e-01	3.161580e-01	2.319953e+00
2235000	-9.067989e+04	-3.090483e+02	6.416315e+01	2.173693e-01	1.920883e-01	1.014732e-01	1.087306e-01	2.770129e-01	1.033257e-01	1.475977e-01	2.354906e-01	8.134468e-02	2.800008e-01	1.755484e-01	8.001785e-02	5.388380e-02	3.048630e-01	1.719716e-01	3.891117e-02	4.049797e-01	2.539077e-02	3.399589e-01	1.726811e-01	3.240333e-01	1.633267e-01	3.699921e-01	2.358381e-01	1.690309e-01	2.251390e-01	2.606781e-01	2.560855e-01	2.415953e-01	2.416411e-01	1.836353e+00	1.481261e+00	1.545462e+00	2.566771e-02	3.977722e-01	3.313021e-01	2.270926e+00
2235500	-9.070260e+04	-3.082027e+02	6.377342e+01	2.173693e-01	1.920883e-01	1.014732e-01	1.087306e-01	2.770129e-01	1.033257e-01	1.452484e-01	2.436060e-01	7.263975e-02	2.758255e-01	1.812386e-01	8.144176e-02	6.042644e-02	2.989932e-01	1.518260e-01	4.198773e-02	4.169570e-01	2.980967e-02	3.399589e-01	1.777233e-01	3.240333e-01	1.582844e-01	3.699921e-01	2.379744e-01	1.690309e-01	2.230026e-01	2.606781e-01	2.560855e-01	2.415953e-01	2.416411e-01	1.850611e+00	1.481261e+00	1.614076e+00	4.003630e-02	3.964736e-01	3.437854e-01	2.259741e+00
2236000	-9.069774e+04	-3.213572e+02	6.969039e+01	2.108247e-01	1.734269e-01	1.156797e-01	9.822569e-02	2.856264e-01	1.162167e-01	1.516344e-01	2.435441e-01	9.447478e-02	2.516212e-01	1.796542e-01	7.907136e-02	6.087068e-02	3.258335e-01	1.686165e-01	3.597368e-02	3.908360e-01	1.786968e-02	3.354638e-01	1.805482e-01	3.380806e-01	1.459074e-01	3.401620e-01	2.577568e-01	1.776439e-01	2.244373e-01	2.552551e-01	2.644622e-01	2.337104e-01	2.465723e-01	1.414275e+00	1.590094e+00	1.550323e+00	2.394179e-02	3.653260e-01	3.097883e-01	2.324886e+00
2236500	-9.069274e+04	-3.073567e+02	6.348253e+01	2.093824e-01	1.921380e-01	1.172295e-01	8.716966e-02	2.818305e-01	1.122500e-01	1.444994e-01	2.436060e-01	7.338881e-02	2.758255e-01	1.812386e-01	8.144176e-02	6.713080e-02	2.916948e-01	1.606044e-01	3.990183e-02	4.091883e-01	3.147988e-02	3.399589e-01	1.785541e-01	3.232025e-01	1.582844e-01	3.768658e-01	2.400729e-01	1.690861e-01	2.139753e-01	2.635092e-01	2.569517e-01	2.433450e-01	2.361941e-01	1.616709e+00	1.632081e+00	1.547744e+00	2.481411e-02	3.909644e-01	3.422731e-01	2.266763e+00
2237000	-9.068144e+04	-3.043649e+02	6.233630e+01	2.093824e-01	1.921380e-01	1.172295e-01	8.716966e-02	2.818305e-01	1.122500e-01	1.505115e-01	2.496625e-01	8.159485e-02	2.558650e-01	1.829375e-01	7.942858e-02	6.713080e-02	2.916948e-01	1.606044e-01	3.990183e-02	4.091883e-01	3.147988e-02	3.416460e-01	1.810502e-01	3.233008e-01	1.540030e-01	3.788031e-01	2.297985e-01	1.647691e-01	2.266293e-01	2.635092e-01	2.569517e-01	2.433450e-01	2.361941e-01	1.616625e+00	1.532973e+00	1.429956e+00	1.901046e-02	4.022422e-01	3.647394e-01	2.233018e+00
2237500	-9.069387e+04	-3.133353e+02	6.609157e+01	2.222688e-01	1.941593e-01	1.141129e-01	9.320179e-02	2.760528e-01	1.002044e-01	1.487497e-01	2.441485e-01	7.891795e-02	2.777014e-01	1.698471e-01	8.063525e-02	7.254105e-02	2.873367e-01	1.606044e-01	3.485512e-02	4.131828e-01	3.147988e-02	3.312599e-01	1.887392e-01	3.251322e-01	1.548688e-01	3.682936e-01	2.409804e-01	1.617039e-01	2.290221e-01	2.545182e-01	2.599513e-01	2.421643e-01	2.433663e-01	1.716601e+00	1.451400e+00	1.465799e+00	1.110392e-02	4.069572e-01	3.538445e-01	2.239198e+00
2238000	-9.068392e+04	-3.185781e+02	6.846454e+01	2.119502e-01	1.927828e-01	1.184570e-01	9.501120e-02	2.810830e-01	1.007158e-01	1.378673e-01	2.550317e-01	8.526405e-02	2.788122e-01	1.716066e-01	7.141815e-02	7.470649e-02	2.874103e-01	1.624182e-01	4.045236e-02	4.110998e-01	2.391282e-02	3.301495e-01	1.797391e-01	3.357671e-01	1.543443e-01	3.796373e-01	2.384578e-01	1.659416e-01	2.159632e-01	2.545182e-01	2.599513e-01	2.421643e-01	2.433663e-01	1.643683e+00	1.451400e+00	1.394102e+00	2.303261e-02	3.875307e-01	3.286814e-01	2.283788e+00
2238500	-9.068254e+04	-3.109954e+02	6.519058e+01	2.220077e-01	1.795508e-01	1.223689e-01	1.035288e-01	2.787374e-01	9.380637e-02	1.492873e-01	2.394253e-01	8.929349e-02	2.535133e-01	1.951994e-01	7.328120e-02	6.828427e-02	2.977252e-01	1.609383e-01	4.130666e-02	4.081094e-01	2.363611e-02	3.463257e-01	1.665048e-01	3.310671e-01	1.561023e-01	3.724042e-01	2.341549e-01	1.766689e-01	2.167720e-01	2.625519e-01	2.549919e-01	2.479904e-01	2.344658e-01	1.596686e+00	1.479892e+00	1.311475e+00	2.044260e-02	3.898295e-01	3.522707e-01	2.257900e+00
2239000	-9.067719e+04	-3.163732e+02	6.744590e+01	2.220077e-01	1.795508e-01	1.223689e-01	9.301055e-02	2.787374e-01	1.043246e-01	1.514439e-01	2.525106e-01	9.769305e-02	2.475548e-01	1.756574e-01	7.514029e-02	5.851480e-02	2.868111e-01	1.646179e-01	3.785313e-02	4.292486e-01	2.295458e-02	3.463257e-01	1.665048e-01	3.312291e-01	1.559403e-01	3.724042e-01	2.341549e-01	1.766689e-01	2.167720e-01	2.577844e-01	2.621776e-01	2.355873e-01	2.444507e-01	1.596686e+00	1.468280e+00	1.509813e+00	2.044260e-02	3.898295e-01	3.522707e-01	2.257900e+00
2239500	-9.067453e+04	-3.121663e+02	6.557011e+01	2.332115e-01	1.809420e-01	1.220660e-01	9.236137e-02	2.730275e-01	9.839157e-02	1.516821e-01	2.617903e-01	9.577629e-02	2.375315e-01	1.683755e-01	8.484432e-02	5.392909e-02	2.980416e-01	1.591673e-01	4.130774e-02	4.268794e-01	2.067494e-02	3.204632e-01	1.730780e-01	3.546280e-01	1.518308e-01	3.598431e-01	2.449065e-01	1.853502e-01	2.099002e-01	2.577844e-01	2.621776e-01	2.355873e-01	2.444507e-01	1.670831e+00	1.581728e+00	1.420854e+00	2.617092e-02	3.878525e-01	3.419842e-01	2.270163e+00
2240000	-9.067527e+04	-3.098977e+02	6.468211e+01	2.332115e-01	1.809420e-01	1.220660e-01	9.236137e-02	2.730275e-01	9.839157e-02	1.459259e-01	2.605872e-01	9.222849e-02	2.528173e-01	1.670240e-01	8.141714e-02	6.188809e-02	2.926728e-01	1.653073e-01	4.445337e-02	4.172690e-01	1.840946e-02	3.197241e-01	1.730780e-01	3.553671e-01	1.518308e-01	3.598431e-01	2.449065e-01	1.816275e-01	2.136228e-01	2.578174e-01	2.601738e-01	2.375911e-01	2.444177e-01	1.655538e+00	1.409889e+00	1.418980e+00	3.527459e-02	3.900424e-01	3.352386e-01	2.274719e+00
2240500	-9.068856e+04	-3.127796e+02	6.595161e+01	2.299662e-01	1.840365e-01	1.252916e-01	8.766084e-02	2.784082e-01	9.463667e-02	1.544778e-01	2.516364e-01	9.680732e-02	2.335698e-01	1.801377e-01	8.337093e-02	6.188809e-02	2.926728e-01	1.653073e-01	4.977631e-02	4.119460e-01	1.840946e-02	3.197241e-01	1.721021e-01	3.385032e-01	1.696706e-01	3.574574e-01	2.420276e-01	1.760381e-01	2.244770e-01	2.563514e-01	2.601738e-01	2.375911e-01	2.458837e-01	1.710669e+00	1.402578e+00	1.288383e+00	3.527459e-02	3.830980e-01	3.274113e-01	2.289491e+00
2241000	-9.068251e+04	-3.097742e+02	6.462468e+01	2.338637e-01	1.792462e-01	1.021619e-01	9.522052e-02	2.835759e-01	1.059318e-01	1.601758e-01	2.416999e-01	9.353456e-02	2.417701e-01	1.853422e-01	7.747746e-02	6.021433e-02	2.947900e-01	1.747702e-01	4.485098e-02	4.065804e-01	1.879404e-02	3.197241e-01	1.769223e-01	3.336830e-01	1.696706e-01	3.463758e-01	2.483471e-01	1.839310e-01	2.213462e-01	2.589677e-01	2.589763e-01	2.414122e-01	2.406438e-01	1.626739e+00	1.402578e+00	1.467006e+00	3.527459e-02	3.843525e-01	3.349213e-01	2.280726e+00
2241500	-9.067603e+04	-3.070307e+02	6.333076e+01	2.242944e-01	1.852315e-01	1.121146e-01	9.531691e-02	2.888767e-01	9.416584e-02	1.601758e-01	2.416999e-01	9.353456e-02	2.417701e-01	1.853422e-01	7.747746e-02	6.021433e-02	2.947900e-01	1.747702e-01	3.950920e-02	4.065804e-01	2.413582e-02	3.182965e-01	1.770247e-01	3.402268e-01	1.644520e-01	3.439556e-01	2.497657e-01	1.887638e-01	2.175149e-01	2.589677e-01	2.583037e-01	2.420848e-01	2.406438e-01	1.626739e+00	1.687968e+00	1.520398e+00	1.875561e-02	3.654884e-01	3.593345e-01	2.275177e+00
2242000	-9.067251e+04	-3.159281e+02	6.721708e+01	2.189568e-01	1.880687e-01	1.088635e-01	1.000266e-01	2.925576e-01	9.152670e-02	1.546553e-01	2.450380e-01	9.429309e-02	2.401118e-01	1.825401e-01	8.336173e-02	5.852672e-02	3.085605e-01	1.694055e-01	4.309238e-02	3.976069e-01	2.280799e-02	3.182965e-01	1.770247e-01	3.402268e-01	1.644520e-01	3.599150e-01	2.454319e-01	1.842808e-01	2.103724e-01	2.590778e-01	2.581936e-01	2.420848e-01	2.406438e-01	1.626739e+00	1.501580e+00	1.520398e+00	2.555903e-02	3.897042e-01	3.377264e-01	2.272569e+00
2242500	-9.066610e+04	-3.051861e+02	6.267796e+01	2.241724e-01	1.776637e-01	1.140911e-01	1.043585e-01	2.839828e-01	9.573148e-02	1.494673e-01	2.377274e-01	9.983448e-02	2.344455e-01	1.894744e-01	8.905092e-02	5.610135e-02	2.858456e-01	1.833534e-01	4.409180e-02	4.143915e-01	1.621640e-02	3.324381e-01	1.665147e-01	3.402800e-01	1.607672e-01	3.591154e-01	2.497122e-01	1.822512e-01	2.089211e-01	2.613661e-01	2.599967e-01	2.402355e-01	2.384016e-01	1.736676e+00	1.399274e+00	1.432639e+00	2.474790e-02	3.892320e-01	3.413017e-01	2.269466e+00
2243000	-9.066253e+04	-3.112424e+02	6.520283e+01	2.136657e-01	1.896285e-01	1.115037e-01	1.006620e-01	2.888716e-01	9.566857e-02	1.499191e-01	2.400534e-01	9.168318e-02	2.348627e-01	1.925050e-01	9.097658e-02	5.610135e-02	2.975007e-01	1.716983e-01	3.773032e-02	4.143915e-01	2.257789e-02	3.237425e-01	1.742030e-01	3.341286e-01	1.679259e-01	3.605098e-01	2.526176e-01	1.822512e-01	2.046214e-01	2.613661e-01	2.599967e-01	2.402355e-01	2.384016e-01	1.805772e+00	1.283476e+00	1.517159e+00	2.070422e-02	3.644466e-01	3.380113e-01	2.297542e+00
2243500	-9.065860e+04	-3.182775e+02	6.830509e+01	2.136657e-01	1.896285e-01	1.115037e-01	1.006620e-01	2.888716e-01	9.566857e-02	1.510545e-01	2.394598e-01	1.065445e-01	2.338511e-01	1.968378e-01	7.225246e-02	5.610135e-02	2.991870e-01	1.687154e-01	4.257254e-02	4.143915e-01	1.903222e-02	3.237425e-01	1.742030e-01	3.399312e-01	1.621233e-01	3.574091e-01	2.518232e-01	1.894870e-01	2.012807e-01	2.613827e-01	2.599979e-01	2.352757e-01	2.433438e-01	1.738225e+00	1.396733e+00	1.409976e+00	2.070422e-02	3.668037e-01	3.201412e-01	2.313055e+00
2244000	-9.068180e+04	-3.105279e+02	6.501970e+01	2.012215e-01	1.776544e-01	1.120544e-01	1.058499e-01	2.875999e-01	1.156199e-01	1.510545e-01	2.394598e-01	1.065445e-01	2.338511e-01	1.843911e-01	8.469911e-02	6.988847e-02	3.252343e-01	1.511240e-01	3.573282e-02	3.890007e-01	2.901967e-02	3.496601e-01	1.739170e-01	3.232544e-01	1.531685e-01	3.574091e-01	2.518232e-01	1.834312e-01	2.073366e-01	2.603044e-01	2.663039e-01	2.329846e-01	2.404071e-01	1.478710e+00	1.427445e+00	1.414665e+00	1.224140e-02	3.710591e-01	3.395098e-01	2.289431e+00
2244500	-9.067984e+04	-3.124795e+02	6.581494e+01	2.012215e-01	1.776544e-01	1.120544e-01	1.058499e-01	2.875999e-01	1.156199e-01	1.582583e-01	2.394598e-01	1.022283e-01	2.299792e-01	1.885737e-01	8.150075e-02	7.122315e-02	3.090186e-01	1.673397e-01	3.439814e-02	3.890007e-01	2.901967e-02	3.419428e-01	1.791770e-01	3.232544e-01	1.556258e-01	3.611800e-01	2.484554e-01	1.836475e-01	2.067171e-01	2.599083e-01	2.570836e-01	2.355920e-01	2.474161e-01	1.556901e+00	1.446468e+00	1.414665e+00	3.473269e-02	3.930582e-01	3.378648e-01	2.269077e+00
2245000	-9.067680e+04	-3.167695e+02	6.765817e+01	2.067801e-01	1.828608e-01	1.122829e-01	1.043331e-01	2.833323e-01	1.104108e-01	1.544163e-01	2.289625e-01	9.052157e-02	2.668740e-01	1.751354e-01	8.409034e-02	4.675870e-02	3.043118e-01	1.597908e-01	4.254138e-02	4.251267e-01	2.147062e-02	3.426428e-01	1.726180e-01	3.333382e-01	1.514010e-01	3.636880e-01	2.464234e-01	1.761626e-01	2.137261e-01	2.550472e-01	2.608954e-01	2.432099e-01	2.408476e-01	1.592400e+00	1.593590e+00	1.305065e+00	3.202412e-02	3.686053e-01	3.121220e-01	2.319273e+00
2245500	-9.069186e+04	-3.111307e+02	6.516416e+01	2.194876e-01	1.885560e-01	1.274132e-01	1.058039e-01	2.582493e-01	1.004900e-01	1.642391e-01	2.307659e-01	9.876843e-02	2.442026e-01	1.853979e-01	7.662612e-02	7.600277e-02	3.277668e-01	1.585484e-01	3.997220e-02	3.751787e-01	2.253108e-02	3.307404e-01	1.821693e-01	3.326631e-01	1.544273e-01	3.613067e-01	2.484541e-01	1.861902e-01	2.040491e-01	2.540640e-01	2.656498e-01	2.328834e-01	2.474028e-01	1.621174e+00	1.506093e+00	1.457915e+00	1.318733e-02	4.022925e-01	3.417395e-01	2.255968e+00
2246000	-9.069186e+04	-3.219216e+02	6.998955e+01	2.086134e-01	1.759823e-01	1.116364e-01	1.045395e-01	2.847607e-01	1.144677e-01	1.552866e-01	2.524895e-01	8.372802e-02	2.673973e-01	1.734128e-01	6.768582e-02	5.096358e-02	2.848841e-01	1.973045e-01	4.744612e-02	4.044387e-01	1.496306e-02	3.406703e-01	1.726092e-01	3.371845e-01	1.495359e-01	3.660626e-01	2.293806e-01	1.755195e-01	2.290373e-01	2.610801e-01	2.582806e-01	2.396119e-01	2.410274e-01	1.563342e+00	1.451674e+00	1.448841e+00	2.200350e-02	3.743748e-01	3.083137e-01	2.317311e+00
2246500	-9.070077e+04	-3.161805e+02	6.737289e+01	2.210406e-01	1.789186e-01	1.120270e-01	8.484387e-02	2.939430e-01	1.092269e-01	1.599707e-01	2.497067e-01	9.854413e-02	2.265849e-01	1.788736e-01	8.631994e-02	7.600277e-02	3.277668e-01	1.627576e-01	3.297832e-02	3.751787e-01	2.531577e-02	3.361698e-01	1.772371e-01	3.355028e-01	1.510903e-01	3.573745e-01	2.498218e-01	1.867340e-01	2.060697e-01	2.522160e-01	2.674978e-01	2.389539e-01	2.413324e-01	1.518770e+00	1.515910e+00	1.512773e+00	3.164287e-02	3.732637e-01	3.242605e-01	2.302476e+00
2247000	-9.069969e+04	-3.174293e+02	6.790634e+01	2.114430e-01	1.723092e-01	1.114000e-01	1.014773e-01	2.970688e-01	1.063015e-01	1.501181e-01	2.436147e-01	8.806941e-02	2.738756e-01	1.761130e-01	6.820927e-02	3.483266e-02	2.764084e-01	1.853801e-01	4.917155e-02	4.307116e-01	2.349570e-02	3.332216e-01	1.678167e-01	3.371845e-01	1.617772e-01	3.658401e-01	2.354896e-01	1.784992e-01	2.201711e-01	2.549503e-01	2.579127e-01	2.419858e-01	2.451511e-01	1.713810e+00	1.398581e+00	1.479039e+00	2.741492e-02	3.607886e-01	3.180684e-01	2.321143e+00
2247500	-9.068521e+04	-3.255890e+02	7.169765e+01	2.183326e-01	1.844272e-01	1.232606e-01	9.265889e-02	2.875496e-01	9.377103e-02	1.495194e-01	2.201104e-01	9.522723e-02	2.519044e-01	2.052659e-01	7.797258e-02	6.247763e-02	2.943237e-01	1.538064e-01	3.729593e-02	4.263694e-01	2.572698e-02	3.342680e-01	1.764241e-01	3.361865e-01	1.531215e-01	3.754481e-01	2.436088e-01	1.833592e-01	1.975840e-01	2.605646e-01	2.603426e-01	2.436819e-01	2.354109e-01	1.582633e+00	1.397886e+00	1.459560e+00	2.452750e-02	3.520223e-01	3.418769e-01	2.306101e+00
2248000	-9.069003e+04	-3.181589e+02	6.819828e+01	2.115736e-01	1.698737e-01	1.070334e-01	1.083991e-01	3.041130e-01	9.900717e-02	1.483316e-01	2.512298e-01	8.920094e-02	2.680470e-01	1.761130e-01	6.707774e-02	4.552750e-02	2.898738e-01	1.743221e-01	3.728046e-02	4.283902e-01	2.460596e-02	3.313589e-01	1.695911e-01	3.467925e-01	1.522576e-01	3.546751e-01	2.396864e-01	1.724874e-01	2.331511e-01	2.628100e-01	2.579127e-01	2.419858e-01	2.372914e-01	1.603198e+00	1.562745e+00	1.499549e+00	2.790410e-02	3.797700e-01	3.154865e-01	2.304743e+00
2248500	-9.071114e+04	-3.175306e+02	6.786960e+01	2.111610e-01	1.860233e-01	1.311339e-01	8.973819e-02	2.775439e-01	1.043997e-01	1.535131e-01	2.331181e-01	9.688415e-02	2.581872e-01	1.827237e-01	7.557369e-02	7.507119e-02	3.055355e-01	1.530789e-01	3.954717e-02	4.032233e-01	2.354396e-02	3.371356e-01	1.721776e-01	3.490903e-01	1.415966e-01	3.639698e-01	2.352535e-01	1.864376e-01	2.143391e-01	2.533032e-01	2.690444e-01	2.363220e-01	2.413304e-01	1.616424e+00	1.643331e+00	1.515710e+00	2.282155e-02	3.803649e-01	3.262823e-01	2.293353e+00
2249000	-9.068459e+04	-3.201392e+02	6.907386e+01	2.000141e-01	1.851667e-01	1.212183e-01	9.080162e-02	3.057086e-01	9.709063e-02	1.493710e-01	2.314534e-01	9.657034e-02	2.674867e-01	1.794044e-01	7.571415e-02	6.424413e-02	2.967278e-01	1.582389e-01	3.531200e-02	4.207846e-01	2.469256e-02	3.341563e-01	1.790957e-01	3.325764e-01	1.541716e-01	3.677039e-01	2.473174e-01	1.765922e-01	2.083865e-01	2.609658e-01	2.647119e-01	2.338761e-01	2.404462e-01	1.696724e+00	1.627340e+00	1.371639e+00	2.224419e-02	3.516728e-01	3.060703e-01	2.342257e+00
2249500	-9.069561e+04	-3.137862e+02	6.622418e+01	2.078766e-01	1.934580e-01	1.085680e-01	9.700749e-02	2.834715e-01	1.096184e-01	1.472032e-01	2.333556e-01	9.466427e-02	2.461476e-01	1.910543e-01	8.757495e-02	5.292947e-02	3.189313e-01	1.760029e-01	3.900029e-02	3.839998e-01	2.913620e-02	3.335454e-01	1.876469e-01	3.267515e-01	1.520562e-01	3.649601e-01	2.424711e-01	1.817042e-01	2.108646e-01	2.534903e-01	2.684613e-01	2.417440e-01	2.363044e-01	1.711826e+00	1.544575e+00	1.522359e+00	2.803067e-02	3.773863e-01	3.075147e-01	2.315099e+00
2250000	-9.069188e+04	-3.207831e+02	6.954781e+01	2.041627e-01	1.831445e-01	1.179188e-01	9.377914e-02	2.968621e-01	1.041328e-01	1.488645e-01	2.525133e-01	9.546636e-02	2.326362e-01	1.892389e-01	8.128077e-02	5.996771e-02	2.955757e-01	1.688861e-01	3.764986e-02	4.138591e-01	2.406155e-02	3.341563e-01	1.782506e-01	3.325764e-01	1.550167e-01	3.677250e-01	2.401100e-01	1.767071e-01	2.154579e-01	2.564074e-01	2.627788e-01	2.389816e-01	2.418321e-01	1.453207e+00	1.491698e+00	1.348994e+00	2.418496e-02	3.754141e-01	3.352891e-01	2.289297e+00
2250500	-9.069462e+04	-3.102685e+02	6.470852e+01	2.193638e-01	1.960467e-01	1.124398e-01	1.028453e-01	2.679658e-01	1.013386e-01	1.589787e-01	2.364213e-01	9.220887e-02	2.647872e-01	1.756639e-01	7.193991e-02	5.292947e-02	3.295784e-01	1.760029e-01	3.900029e-02	3.839998e-01	1.848904e-02	3.351129e-01	1.865432e-01	3.196541e-01	1.586898e-01	3.649601e-01	2.397559e-01	1.814018e-01	2.138823e-01	2.534903e-01	2.623502e-01	2.417440e-01	2.424154e-01	1.634102e+00	1.606125e+00	1.552753e+00	2.554867e-02	4.022279e-01	3.328661e-01	2.264906e+00
2251000	-9.068404e+04	-3.181291e+02	6.832022e+01	2.098704e-01	1.899529e-01	1.174480e-01	9.956392e-02	2.907902e-01	9.237469e-02	1.399984e-01	2.380852e-01	9.504534e-02	2.463863e-01	1.822016e-01	9.828310e-02	5.920581e-02	2.898192e-01	1.744827e-01	3.973878e-02	4.114352e-01	2.531832e-02	3.409362e-01	1.705447e-01	3.334646e-01	1.550546e-01	3.793619e-01	2.464191e-01	1.786949e-01	1.955242e-01	2.635533e-01	2.567340e-01	2.464963e-01	2.332165e-01	1.557072e+00	1.390032e+00	1.415636e+00	3.650778e-02	3.484720e-01	3.239766e-01	2.327551e+00
2251500	-9.068465e+04	-3.110280e+02	6.504672e+01	2.325686e-01	2.001605e-01	1.030630e-01	1.051115e-01	2.600082e-01	9.908820e-02	1.564776e-01	2.458485e-01	8.198113e-02	2.536017e-01	1.810100e-01	8.108115e-02	6.451949e-02	3.048668e-01	1.663546e-01	3.993463e-02	4.092005e-01	1.512399e-02	3.241841e-01	1.746113e-01	3.258146e-01	1.753900e-01	3.550611e-01	2.440544e-01	1.771032e-01	2.237813e-01	2.570584e-01	2.553966e-01	2.477477e-01	2.397972e-01	1.648350e+00	1.581243e+00	1.527965e+00	1.653658e-02	3.971645e-01	3.225482e-01	2.280287e+00
2252000	-9.069121e+04	-3.134724e+02	6.614350e+01	2.331203e-01	1.904276e-01	9.449611e-02	9.910669e-02	2.901246e-01	9.272473e-02	1.549526e-01	2.473735e-01	8.198113e-02	2.536017e-01	1.810100e-01	8.108115e-02	6.011156e-02	2.975026e-01	1.709429e-01	3.233939e-02	4.185643e-01	2.053923e-02	3.224715e-01	1.642689e-01	3.321887e-01	1.810710e-01	3.615914e-01	2.416973e-01	1.726265e-01	2.240848e-01	2.637734e-01	2.567375e-01	2.443564e-01	2.351327e-01	1.648350e+00	1.581243e+00	1.421462e+00	2.769479e-02	3.672723e-01	3.020793e-01	2.330648e+00
2252500	-9.068787e+04	-3.130638e+02	6.593929e+01	2.262831e-01	1.939497e-01	1.055436e-01	9.928516e-02	2.817510e-01	9.318747e-02	1.560562e-01	2.320436e-01	8.137489e-02	2.670873e-01	1.955051e-01	6.793287e-02	4.984585e-02	2.868962e-01	1.794929e-01	5.133957e-02	4.103162e-01	2.210926e-02	3.215874e-01	1.731206e-01	3.385399e-01	1.667521e-01	3.633275e-01	2.317527e-01	1.849583e-01	2.199614e-01	2.585342e-01	2.590672e-01	2.382045e-01	2.441941e-01	1.748091e+00	1.530734e+00	1.435462e+00	7.867338e-03	3.942349e-01	3.511116e-01	2.254653e+00
2253000	-9.068100e+04	-3.090076e+02	6.420101e+01	2.262831e-01	1.939497e-01	1.055436e-01	9.928516e-02	2.817510e-01	9.318747e-02	1.618332e-01	2.291691e-01	8.736483e-02	2.691334e-01	1.822308e-01	7.026876e-02	4.984585e-02	2.868962e-01	1.794929e-01	4.689796e-02	4.103162e-01	2.655087e-02	3.256500e-01	1.817429e-01	3.266509e-01	1.659562e-01	3.668810e-01	2.321825e-01	1.809750e-01	2.199614e-01	2.585342e-01	2.608635e-01	2.382045e-01	2.423978e-01	1.638899e+00	1.521583e+00	1.571974e+00	1.795524e-02	3.907583e-01	3.626167e-01	2.246625e+00
2253500	-9.068534e+04	-3.053735e+02	6.272061e+01	2.262831e-01	1.893282e-01	1.101651e-01	9.928516e-02	2.817510e-01	9.318747e-02	1.618332e-01	2.291691e-01	8.736483e-02	2.691334e-01	1.822308e-01	7.026876e-02	4.984585e-02	2.868962e-01	1.815731e-01	4.481777e-02	4.103162e-01	2.655087e-02	3.308059e-01	1.642656e-01	3.380762e-01	1.668523e-01	3.668810e-01	2.321825e-01	1.809750e-01	2.199614e-01	2.585342e-01	2.608635e-01	2.382045e-01	2.423978e-01	1.667326e+00	1.521583e+00	1.463441e+00	3.506907e-02	4.076228e-01	3.385854e-01	2.253792e+00
2254000	-9.068897e+04	-3.096617e+02	6.441806e+01	2.340317e-01	1.836158e-01	1.054890e-01	1.041751e-01	2.835872e-01	8.910127e-02	1.633857e-01	2.393185e-01	8.618531e-02	2.575369e-01	1.867161e-01	6.685750e-02	4.984585e-02	2.868962e-01	1.815731e-01	4.481777e-02	4.103162e-01	2.655087e-02	3.290799e-01	1.642656e-01	3.380762e-01	1.685782e-01	3.668810e-01	2.363237e-01	1.768339e-01	2.199614e-01	2.593378e-01	2.620644e-01	2.425976e-01	2.360003e-01	1.725988e+00	1.682642e+00	1.463441e+00	1.874804e-02	4.038859e-01	3.266940e-01	2.269420e+00
2254500	-9.068637e+04	-3.160361e+02	6.723656e+01	2.317576e-01	1.868719e-01	1.111355e-01	1.031019e-01	2.807823e-01	8.635084e-02	1.562034e-01	2.319568e-01	9.998816e-02	2.529467e-01	1.819988e-01	7.690620e-02	5.419603e-02	2.868962e-01	1.815731e-01	4.046759e-02	4.127376e-01	2.412949e-02	3.290799e-01	1.642656e-01	3.380762e-01	1.685782e-01	3.609704e-01	2.407677e-01	1.826534e-01	2.156086e-01	2.593378e-01	2.620644e-01	2.425976e-01	2.360003e-01	1.725988e+00	1.522951e+00	1.463441e+00	1.874804e-02	3.786641e-01	3.307730e-01	2.290563e+00
2255000	-9.069468e+04	-3.154338e+02	6.705791e+01	2.242219e-01	1.868719e-01	1.090843e-01	1.031019e-01	2.903692e-01	8.635084e-02	1.451027e-01	2.444658e-01	1.007014e-01	2.515582e-01	1.751772e-01	8.299474e-02	5.805294e-02	3.015718e-01	1.689711e-01	4.178388e-02	4.112758e-01	1.834445e-02	3.436898e-01	1.634978e-01	3.280296e-01	1.647829e-01	3.554378e-01	2.580770e-01	1.774974e-01	2.089878e-01	2.586422e-01	2.589957e-01	2.365748e-01	2.457873e-01	1.617358e+00	1.435590e+00	1.463441e+00	2.079326e-02	3.897850e-01	3.296453e-01	2.280570e+00
2255500	-9.069483e+04	-3.085426e+02	6.405336e+01	2.069084e-01	1.851859e-01	1.122545e-01	9.993166e-02	2.903692e-01	1.053504e-01	1.378800e-01	2.488000e-01	8.962410e-02	2.711131e-01	1.801834e-01	7.239940e-02	6.246282e-02	3.069921e-01	1.696516e-01	4.180802e-02	3.930617e-01	2.602382e-02	3.307682e-01	1.747981e-01	3.373016e-01	1.571322e-01	3.729911e-01	2.405237e-01	1.774974e-01	2.089878e-01	2.537199e-01	2.589957e-01	2.438568e-01	2.434276e-01	1.553154e+00	1.601718e+00	1.463441e+00	3.216071e-02	3.960129e-01	3.463769e-01	2.257610e+00
2256000	-9.068037e+04	-3.239114e+02	7.094971e+01	2.098502e-01	1.712433e-01	1.124704e-01	9.642642e-02	3.084527e-01	1.015570e-01	1.616961e-01	2.470885e-01	8.990448e-02	2.467503e-01	1.764411e-01	7.811943e-02	5.066049e-02	2.732650e-01	1.642128e-01	3.839503e-02	4.514464e-01	2.202034e-02	3.384121e-01	1.720535e-01	3.438223e-01	1.457121e-01	3.429502e-01	2.454642e-01	1.836749e-01	2.279107e-01	2.632967e-01	2.583822e-01	2.423282e-01	2.359929e-01	1.516071e+00	1.454166e+00	1.398044e+00	1.876840e-02	3.605883e-01	3.011199e-01	2.338292e+00
2256500	-9.069452e+04	-3.174203e+02	6.808946e+01	2.181213e-01	1.699771e-01	1.137039e-01	9.552517e-02	2.952883e-01	1.073842e-01	1.375288e-01	2.458086e-01	8.971582e-02	2.708454e-01	1.857233e-01	7.037808e-02	6.246282e-02	2.872937e-01	1.640823e-01	4.180802e-02	4.127601e-01	3.159306e-02	3.375070e-01	1.712911e-01	3.389398e-01	1.522621e-01	3.684475e-01	2.396793e-01	1.768402e-01	2.150329e-01	2.676548e-01	2.546412e-01	2.402237e-01	2.374803e-01	1.347851e+00	1.365467e+00	1.457646e+00	3.365356e-02	3.575484e-01	3.202223e-01	2.322229e+00
2257000	-9.069528e+04	-3.161547e+02	6.742288e+01	2.150911e-01	1.856803e-01	1.056973e-01	9.973640e-02	2.884414e-01	1.053535e-01	1.353155e-01	2.446244e-01	8.906090e-02	2.675593e-01	1.859539e-01	7.748601e-02	5.768968e-02	2.886178e-01	1.796482e-01	4.005813e-02	4.055358e-01	2.845033e-02	3.381065e-01	1.706916e-01	3.389398e-01	1.522621e-01	3.584877e-01	2.520143e-01	1.721232e-01	2.173749e-01	2.586582e-01	2.537809e-01	2.436355e-01	2.439254e-01	1.548061e+00	1.380461e+00	1.479812e+00	3.365356e-02	3.575484e-01	3.314033e-01	2.311048e+00
2257500	-9.068595e+04	-3.157124e+02	6.711949e+01	2.226626e-01	1.883046e-01	1.060024e-01	9.639771e-02	2.790095e-01	1.076231e-01	1.366235e-01	2.504166e-01	8.967421e-02	2.732871e-01	1.740357e-01	7.596286e-02	5.559390e-02	2.885290e-01	1.663139e-01	4.204317e-02	4.238533e-01	2.366670e-02	3.371805e-01	1.706916e-01	3.389398e-01	1.531881e-01	3.584268e-01	2.462266e-01	1.737098e-01	2.216367e-01	2.659526e-01	2.576639e-01	2.393823e-01	2.370011e-01	1.664973e+00	1.491130e+00	1.498727e+00	3.316710e-02	3.840055e-01	3.203178e-01	2.295677e+00
2258000	-9.067159e+04	-3.128897e+02	6.594828e+01	2.226626e-01	1.871914e-01	1.139884e-01	9.751096e-02	2.790095e-01	9.963714e-02	1.392396e-01	2.503009e-01	8.936147e-02	2.628880e-01	1.828378e-01	7.537225e-02	5.559390e-02	2.885290e-01	1.663139e-01	4.204317e-02	4.238533e-01	2.366670e-02	3.379385e-01	1.750921e-01	3.299109e-01	1.570585e-01	3.614728e-01	2.499079e-01	1.730141e-01	2.156053e-01	2.633886e-01	2.596423e-01	2.348246e-01	2.421445e-01	1.677067e+00	1.461209e+00	1.381103e+00	2.613181e-02	3.587137e-01	3.203178e-01	2.320969e+00
2258500	-9.067759e+04	-3.106899e+02	6.503373e+01	2.108905e-01	1.864802e-01	1.175791e-01	8.932079e-02	2.900635e-01	1.056659e-01	1.392396e-01	2.503009e-01	8.936147e-02	2.628880e-01	1.828378e-01	7.537225e-02	5.493116e-02	2.990411e-01	1.541294e-01	4.348216e-02	4.190797e-01	2.933651e-02	3.270187e-01	1.779923e-01	3.401650e-01	1.548240e-01	3.614728e-01	2.499079e-01	1.730141e-01	2.156053e-01	2.568219e-01	2.601357e-01	2.361763e-01	2.468661e-01	1.634001e+00	1.330920e+00	1.484951e+00	3.423918e-02	3.837440e-01	3.270071e-01	2.289249e+00
2259000	-9.068728e+04	-3.136583e+02	6.615984e+01	2.151284e-01	1.855785e-01	1.135324e-01	9.101351e-02	2.892458e-01	1.055015e-01	1.586727e-01	2.308678e-01	8.656753e-02	2.599867e-01	1.885331e-01	7.537225e-02	5.816384e-02	2.990411e-01	1.541294e-01	4.024948e-02	4.194702e-01	2.894603e-02	3.416393e-01	1.779923e-01	3.255444e-01	1.548240e-01	3.775133e-01	2.401497e-01	1.768956e-01	2.054413e-01	2.586598e-01	2.601357e-01	2.439065e-01	2.372980e-01	1.490670e+00	1.783630e+00	1.524940e+00	3.423918e-02	4.055083e-01	3.126870e-01	2.281805e+00
2259500	-9.069152e+04	-3.124179e+02	6.575796e+01	2.152450e-01	1.826370e-01	1.241919e-01	9.146700e-02	2.872004e-01	9.925869e-02	1.493157e-01	2.357023e-01	9.680345e-02	2.546779e-01	1.881154e-01	7.538528e-02	5.816384e-02	2.804935e-01	1.726770e-01	4.024948e-02	4.194702e-01	2.894603e-02	3.416393e-01	1.779923e-01	3.255444e-01	1.548240e-01	3.775133e-01	2.401497e-01	1.768956e-01	2.054413e-01	2.586598e-01	2.601357e-01	2.439065e-01	2.372980e-01	1.740595e+00	1.354979e+00	1.393027e+00	1.248239e-02	3.969768e-01	3.184912e-01	2.284532e+00
2260000	-9.070841e+04	-3.144534e+02	6.665017e+01	2.056390e-01	1.825789e-01	1.142115e-01	9.315133e-02	3.085082e-01	9.591107e-02	1.492818e-01	2.423161e-01	7.917236e-02	2.795993e-01	1.719406e-01	7.768990e-02	6.482189e-02	2.876064e-01	1.662542e-01	4.417246e-02	4.128206e-01	2.432440e-02	3.434467e-01	1.731239e-01	3.265708e-01	1.568587e-01	3.570828e-01	2.355010e-01	1.686817e-01	2.387345e-01	2.651248e-01	2.523979e-01	2.427876e-01	2.396897e-01	1.720620e+00	1.408257e+00	1.338384e+00	2.505405e-02	4.011293e-01	3.434721e-01	2.255399e+00
2260500	-9.069042e+04	-3.168960e+02	6.755112e+01	2.152450e-01	1.826370e-01	1.199376e-01	9.182494e-02	2.868424e-01	1.035130e-01	1.493157e-01	2.357023e-01	9.680345e-02	2.526909e-01	1.868981e-01	7.858946e-02	5.926931e-02	3.001688e-01	1.569300e-01	3.490233e-02	4.277499e-01	2.097968e-02	3.340562e-01	1.725540e-01	3.444365e-01	1.489534e-01	3.631684e-01	2.356737e-01	1.836616e-01	2.174963e-01	2.577351e-01	2.610604e-01	2.389202e-01	2.422843e-01	1.740595e+00	1.665705e+00	1.453090e+00	2.232987e-02	3.722542e-01	3.229067e-01	2.304839e+00
2261000	-9.069481e+04	-3.218703e+02	6.988561e+01	2.152450e-01	1.826370e-01	1.199376e-01	9.182494e-02	2.868424e-01	1.035130e-01	1.577094e-01	2.423724e-01	1.002131e-01	2.571039e-01	1.771331e-01	6.546811e-02	5.186179e-02	2.887421e-01	1.584501e-01	3.576774e-02	4.334092e-01	3.176906e-02	3.365231e-01	1.729431e-01	3.456688e-01	1.448650e-01	3.618506e-01	2.369915e-01	1.836616e-01	2.174963e-01	2.577351e-01	2.610604e-01	2.452154e-01	2.359891e-01	1.741884e+00	1.431798e+00	1.466262e+00	2.042905e-02	3.722542e-01	3.229067e-01	2.304839e+00
2261500	-9.070734e+04	-3.141241e+02	6.656029e+01	2.056390e-01	1.825789e-01	1.088784e-01	9.315133e-02	2.975497e-01	1.122026e-01	1.682456e-01	2.360632e-01	8.307889e-02	2.561090e-01	1.834472e-01	7.305614e-02	5.366171e-02	2.985646e-01	1.754173e-01	4.331039e-02	4.102122e-01	1.883373e-02	3.370507e-01	1.797809e-01	3.345634e-01	1.486050e-01	3.584035e-01	2.302959e-01	1.777507e-01	2.335498e-01	2.578044e-01	2.650663e-01	2.360662e-01	2.410630e-01	1.566966e+00	1.419066e+00	1.357970e+00	2.308991e-02	3.831868e-01	3.162278e-01	2.300585e+00
2262000	-9.069271e+04	-3.227484e+02	7.055061e+01	2.174835e-01	1.783241e-01	1.145624e-01	9.705705e-02	2.892090e-01	1.033639e-01	1.495076e-01	2.304277e-01	8.926895e-02	2.824194e-01	1.759606e-01	7.241567e-02	5.215565e-02	2.787356e-01	1.741030e-01	3.223044e-02	4.352268e-01	2.754852e-02	3.379102e-01	1.749468e-01	3.365412e-01	1.506018e-01	3.631451e-01	2.376177e-01	1.786160e-01	2.206211e-01	2.638917e-01	2.545779e-01	2.428247e-01	2.387057e-01	1.505561e+00	1.254290e+00	1.308991e+00	2.873181e-02	3.557185e-01	3.183324e-01	2.325949e+00
2262500	-9.069205e+04	-3.233593e+02	7.074679e+01	2.174835e-01	1.783241e-01	1.145624e-01	9.705705e-02	2.892090e-01	1.033639e-01	1.382950e-01	2.423315e-01	8.623138e-02	2.872208e-01	1.761911e-01	6.973034e-02	6.300717e-02	3.085059e-01	1.641430e-01	3.401953e-02	4.016486e-01	2.867577e-02	3.355124e-01	1.739941e-01	3.422465e-01	1.482470e-01	3.656331e-01	2.440819e-01	1.775496e-01	2.127354e-01	2.616034e-01	2.545779e-01	2.428247e-01	2.409939e-01	1.505561e+00	1.265654e+00	1.483489e+00	2.050185e-02	3.519174e-01	3.398175e-01	2.308265e+00
2263000	-9.069772e+04	-3.287056e+02	7.330089e+01	2.215628e-01	1.752796e-01	1.077392e-01	9.890276e-02	2.905614e-01	1.059543e-01	1.488696e-01	2.419276e-01	9.131222e-02	2.859176e-01	1.678174e-01	6.415559e-02	5.803305e-02	3.016722e-01	1.533906e-01	3.465469e-02	4.276923e-01	2.455706e-02	3.355124e-01	1.739941e-01	3.422465e-01	1.482470e-01	3.633455e-01	2.404543e-01	1.724726e-01	2.237277e-01	2.633573e-01	2.545779e-01	2.428247e-01	2.392400e-01	1.412114e+00	1.384611e+00	1.370851e+00	1.005415e-02	3.986605e-01	3.094249e-01	2.291915e+00
2263500	-9.068818e+04	-3.261755e+02	7.194692e+01	2.160832e-01	1.984926e-01	1.223296e-01	9.164926e-02	2.688786e-01	1.025668e-01	1.581736e-01	2.482740e-01	9.871911e-02	2.537978e-01	1.748318e-01	6.620361e-02	5.913418e-02	2.849261e-01	1.632161e-01	3.319406e-02	4.340939e-01	2.543566e-02	3.332195e-01	1.691378e-01	3.333697e-01	1.642730e-01	3.501112e-01	2.376245e-01	1.816906e-01	2.305736e-01	2.587810e-01	2.600189e-01	2.411137e-01	2.400865e-01	1.628302e+00	1.433448e+00	1.433183e+00	1.714872e-02	3.779301e-01	3.128309e-01	2.309239e+00
2264000	-9.069461e+04	-3.191561e+02	6.877945e+01	2.118701e-01	1.772280e-01	1.099873e-01	8.994956e-02	3.022948e-01	1.086703e-01	1.436010e-01	2.478690e-01	9.981582e-02	2.579295e-01	1.673617e-01	8.342300e-02	5.046260e-02	2.960207e-01	1.702753e-01	3.760656e-02	4.230148e-01	2.262009e-02	3.330596e-01	1.790324e-01	3.343906e-01	1.535174e-01	3.628875e-01	2.505947e-01	1.713747e-01	2.151430e-01	2.595462e-01	2.599617e-01	2.413035e-01	2.391886e-01	1.468301e+00	1.464528e+00	1.432857e+00	2.752956e-02	3.735512e-01	3.221253e-01	2.304323e+00
2264500	-9.069328e+04	-3.204310e+02	6.935027e+01	2.162802e-01	1.981878e-01	1.140081e-01	9.716567e-02	2.721143e-01	1.022440e-01	1.445767e-01	2.427906e-01	8.651622e-02	2.676880e-01	1.872271e-01	7.120138e-02	5.913418e-02	2.902640e-01	1.578781e-01	3.319406e-02	4.340939e-01	2.543566e-02	3.359827e-01	1.808549e-01	3.292071e-01	1.539553e-01	3.670519e-01	2.349581e-01	1.850201e-01	2.129699e-01	2.603040e-01	2.610165e-01	2.404326e-01	2.382469e-01	1.516683e+00	1.370809e+00	1.489301e+00	1.714872e-02	3.859501e-01	3.455347e-01	2.268515e+00
2265000	-9.069724e+04	-3.185451e+02	6.835281e+01	2.094616e-01	1.812435e-01	1.213093e-01	9.933844e-02	2.908910e-01	9.775624e-02	1.445767e-01	2.471319e-01	8.651622e-02	2.633467e-01	1.872271e-01	7.120138e-02	6.651778e-02	3.014937e-01	1.508656e-01	4.006503e-02	4.152864e-01	2.577150e-02	3.195490e-01	1.781889e-01	3.420289e-01	1.602333e-01	3.579695e-01	2.373482e-01	1.812647e-01	2.234175e-01	2.603040e-01	2.610165e-01	2.404326e-01	2.382469e-01	1.663297e+00	1.584895e+00	1.457651e+00	4.084264e-02	3.869398e-01	3.286207e-01	2.284439e+00
2265500	-9.071194e+04	-3.277785e+02	7.279326e+01	2.302885e-01	1.999724e-01	1.105971e-01	9.311935e-02	2.803796e-01	8.564313e-02	1.431895e-01	2.423361e-01	9.163903e-02	2.585990e-01	1.949357e-01	6.930056e-02	4.363940e-02	2.815193e-01	1.878667e-01	3.396682e-02	4.369870e-01	1.602088e-02	3.215174e-01	1.741809e-01	3.371141e-01	1.671876e-01	3.711500e-01	2.378024e-01	1.780391e-01	2.130085e-01	2.521597e-01	2.676213e-01	2.427374e-01	2.374816e-01	1.567102e+00	1.381686e+00	1.357091e+00	1.815274e-02	3.525974e-01	3.061572e-01	2.341245e+00
2266000	-9.069063e+04	-3.376475e+02	7.754616e+01	1.962650e-01	1.883604e-01	1.299195e-01	8.292265e-02	2.945284e-01	1.080040e-01	1.589436e-01	2.647745e-01	9.359878e-02	2.551691e-01	1.595893e-01	6.792471e-02	4.755887e-02	2.713564e-01	1.687948e-01	4.439721e-02	4.486145e-01	1.927817e-02	3.417998e-01	1.871428e-01	3.249439e-01	1.461135e-01	3.514372e-01	2.463769e-01	1.788763e-01	2.233097e-01	2.640235e-01	2.585207e-01	2.409522e-01	2.365037e-01	1.524752e+00	1.668423e+00	1.271932e+00	3.434092e-02	3.374545e-01	2.834790e-01	2.379067e+00
2266500	-9.068931e+04	-3.252262e+02	7.152149e+01	2.260093e-01	1.805971e-01	1.022250e-01	1.034988e-01	2.862475e-01	1.014223e-01	1.502016e-01	2.490252e-01	9.315683e-02	2.638049e-01	1.758520e-01	6.795948e-02	5.495870e-02	2.855296e-01	1.748220e-01	3.738199e-02	4.257390e-01	2.156871e-02	3.302568e-01	1.715124e-01	3.327382e-01	1.654926e-01	3.617387e-01	2.378597e-01	1.833859e-01	2.170156e-01	2.600729e-01	2.578543e-01	2.436098e-01	2.384630e-01	1.487539e+00	1.454835e+00	1.511618e+00	2.116095e-02	3.448338e-01	3.128024e-01	2.342364e+00
2267000	-9.068771e+04	-3.156801e+02	6.697397e+01	2.277711e-01	1.823484e-01	1.032416e-01	9.941646e-02	2.937947e-01	9.342782e-02	1.562768e-01	2.507287e-01	9.174735e-02	2.539770e-01	1.777559e-01	6.951426e-02	5.838595e-02	2.849804e-01	1.761679e-01	3.665795e-02	4.178231e-01	2.598475e-02	3.267770e-01	1.669559e-01	3.406166e-01	1.656504e-01	3.615844e-01	2.386698e-01	1.827302e-01	2.170156e-01	2.510356e-01	2.604692e-01	2.465759e-01	2.419192e-01	1.804447e+00	1.637767e+00	1.511815e+00	2.505869e-02	3.597687e-01	3.194066e-01	2.320825e+00
2267500	-9.068368e+04	-3.164985e+02	6.738039e+01	2.277711e-01	1.823484e-01	1.032416e-01	9.941646e-02	2.937947e-01	9.342782e-02	1.531797e-01	2.398051e-01	9.406134e-02	2.582155e-01	1.862675e-01	6.847091e-02	5.838595e-02	2.869847e-01	1.649946e-01	3.665795e-02	4.269921e-01	2.598475e-02	3.267770e-01	1.669559e-01	3.406166e-01	1.656504e-01	3.615844e-01	2.386698e-01	1.827302e-01	2.170156e-01	2.510356e-01	2.690391e-01	2.380061e-01	2.419192e-01	1.910884e+00	1.499982e+00	1.437606e+00	2.305661e-02	3.795344e-01	3.141494e-01	2.306316e+00
2268000	-9.068350e+04	-3.173769e+02	6.785877e+01	2.121754e-01	1.701570e-01	1.084841e-01	9.662614e-02	3.128660e-01	9.969127e-02	1.531797e-01	2.398051e-01	9.406134e-02	2.582155e-01	1.862675e-01	6.847091e-02	5.828134e-02	2.869847e-01	1.649946e-01	3.665795e-02	4.269921e-01	2.608936e-02	3.366511e-01	1.659883e-01	3.413314e-01	1.560292e-01	3.707693e-01	2.386698e-01	1.785330e-01	2.120279e-01	2.639883e-01	2.511413e-01	2.381781e-01	2.466924e-01	1.755822e+00	1.395547e+00	1.494705e+00	3.346906e-02	3.732254e-01	3.159721e-01	2.310803e+00
2268500	-9.069619e+04	-3.162121e+02	6.745027e+01	2.184328e-01	1.690715e-01	1.050981e-01	9.547238e-02	3.002914e-01	1.116338e-01	1.390228e-01	2.447819e-01	9.916943e-02	2.451577e-01	1.958332e-01	7.603493e-02	5.828134e-02	2.862334e-01	1.649946e-01	3.740927e-02	4.269921e-01	2.608936e-02	3.366715e-01	1.659679e-01	3.413314e-01	1.560292e-01	3.707693e-01	2.387845e-01	1.784183e-01	2.120279e-01	2.639883e-01	2.511413e-01	2.416221e-01	2.432484e-01	1.455609e+00	1.563900e+00	1.384259e+00	3.346906e-02	3.509052e-01	3.495404e-01	2.299554e+00
2269000	-9.069270e+04	-3.135299e+02	6.629709e+01	2.199676e-01	1.706968e-01	1.034728e-01	9.547238e-02	2.987566e-01	1.116338e-01	1.401169e-01	2.471354e-01	9.863688e-02	2.473528e-01	1.882967e-01	7.846140e-02	5.487293e-02	3.042642e-01	1.698441e-01	4.308875e-02	4.053832e-01	2.254678e-02	3.297605e-01	1.722352e-01	3.432758e-01	1.547285e-01	3.734987e-01	2.390195e-01	1.808124e-01	2.066693e-01	2.668691e-01	2.541968e-01	2.459343e-01	2.329999e-01	1.470660e+00	1.432039e+00	1.451906e+00	1.043710e-02	3.619281e-01	3.337708e-01	2.304301e+00
2269500	-9.068939e+04	-3.188545e+02	6.858420e+01	2.150480e-01	1.725049e-01	9.955759e-02	9.109910e-02	3.047516e-01	1.170388e-01	1.401169e-01	2.471354e-01	9.863688e-02	2.473528e-01	1.882967e-01	7.846140e-02	5.365481e-02	3.042642e-01	1.698441e-01	4.308875e-02	4.087676e-01	2.038053e-02	3.284078e-01	1.728396e-01	3.491666e-01	1.495860e-01	3.734987e-01	2.390195e-01	1.808124e-01	2.066693e-01	2.568213e-01	2.594688e-01	2.498805e-01	2.338293e-01	1.602591e+00	1.578008e+00	1.318127e+00	3.064851e-02	3.619281e-01	3.337708e-01	2.304301e+00
2270000	-9.067723e+04	-3.140182e+02	6.649237e+01	2.146787e-01	1.797301e-01	1.097837e-01	8.158473e-02	3.102111e-01	1.040116e-01	1.480944e-01	2.386328e-01	9.284838e-02	2.545650e-01	1.881787e-01	7.768069e-02	6.185298e-02	3.011268e-01	1.646339e-01	3.811839e-02	4.136856e-01	2.058233e-02	3.358505e-01	1.749135e-01	3.364840e-01	1.527520e-01	3.734987e-01	2.390195e-01	1.793021e-01	2.081797e-01	2.597959e-01	2.594688e-01	2.469059e-01	2.338293e-01	1.507321e+00	1.464764e+00	1.421847e+00	2.466419e-02	4.012650e-01	3.376583e-01	2.261077e+00
2270500	-9.067407e+04	-3.189082e+02	6.860172e+01	2.098662e-01	1.839850e-01	1.112914e-01	9.241010e-02	3.012944e-01	1.011530e-01	1.511358e-01	2.368155e-01	9.271469e-02	2.539198e-01	1.964149e-01	6.899932e-02	6.185298e-02	3.011268e-01	1.646339e-01	3.811839e-02	4.136856e-01	2.058233e-02	3.358505e-01	1.749135e-01	3.364840e-01	1.527520e-01	3.616446e-01	2.395842e-01	1.825460e-01	2.162252e-01	2.597959e-01	2.594688e-01	2.469059e-01	2.338293e-01	1.495290e+00	1.596171e+00	1.421847e+00	3.422841e-02	3.968092e-01	3.296037e-01	2.273587e+00
2271000	-9.068357e+04	-3.169081e+02	6.768759e+01	2.098662e-01	1.839850e-01	1.269526e-01	9.241010e-02	2.856331e-01	1.011530e-01	1.511358e-01	2.368155e-01	9.271469e-02	2.801990e-01	1.701357e-01	6.899932e-02	5.191669e-02	2.938325e-01	1.771477e-01	4.415676e-02	4.112671e-01	2.167924e-02	3.244996e-01	1.749270e-01	3.478350e-01	1.527384e-01	3.616446e-01	2.365868e-01	1.825460e-01	2.192226e-01	2.546545e-01	2.557680e-01	2.469059e-01	2.426716e-01	1.548722e+00	1.596171e+00	1.418345e+00	2.318182e-02	3.539698e-01	3.320867e-01	2.313943e+00
2271500	-9.068097e+04	-3.165364e+02	6.758117e+01	2.246326e-01	1.839850e-01	1.051133e-01	9.241010e-02	2.927060e-01	1.011530e-01	1.533103e-01	2.316819e-01	9.327432e-02	2.699735e-01	1.752586e-01	7.650142e-02	4.587636e-02	2.854844e-01	1.778347e-01	4.813648e-02	4.266855e-01	1.598264e-02	3.287268e-01	1.715759e-01	3.434343e-01	1.562630e-01	3.616446e-01	2.365868e-01	1.825460e-01	2.192226e-01	2.546545e-01	2.540228e-01	2.486512e-01	2.426716e-01	1.548722e+00	1.464842e+00	1.418345e+00	4.428108e-02	3.951996e-01	3.278415e-01	2.276959e+00
2272000	-9.068694e+04	-3.136569e+02	6.630914e+01	2.344090e-01	1.765645e-01	1.060182e-01	8.785432e-02	2.846608e-01	1.104933e-01	1.453847e-01	2.353903e-01	9.662625e-02	2.622559e-01	1.853991e-01	7.494372e-02	4.441270e-02	2.854844e-01	1.778347e-01	4.813648e-02	4.281491e-01	1.598264e-02	3.354955e-01	1.715759e-01	3.353396e-01	1.575890e-01	3.652524e-01	2.430721e-01	1.752369e-01	2.164386e-01	2.656753e-01	2.546865e-01	2.416357e-01	2.380025e-01	1.548722e+00	1.486776e+00	1.418345e+00	4.509547e-02	3.658044e-01	3.197493e-01	2.314446e+00
2272500	-9.068019e+04	-3.258885e+02	7.182718e+01	2.318783e-01	1.741665e-01	1.051394e-01	8.881716e-02	2.899845e-01	1.100141e-01	1.450195e-01	2.378828e-01	9.848712e-02	2.533951e-01	1.888917e-01	7.632379e-02	5.537657e-02	2.885044e-01	1.693964e-01	3.541076e-02	4.366772e-01	1.463470e-02	3.377977e-01	1.759570e-01	3.340795e-01	1.521658e-01	3.663220e-01	2.473087e-01	1.815670e-01	2.048024e-01	2.625162e-01	2.578456e-01	2.416357e-01	2.380025e-01	1.548722e+00	1.539359e+00	1.375032e+00	2.509255e-02	3.699321e-01	3.108770e-01	2.319191e+00
2273000	-9.067832e+04	-3.118449e+02	6.543225e+01	2.229374e-01	1.823053e-01	1.004830e-01	9.629748e-02	2.944473e-01	1.035295e-01	1.409980e-01	2.412004e-01	1.024536e-01	2.475799e-01	1.813287e-01	8.643930e-02	5.366666e-02	2.818287e-01	1.683143e-01	3.845622e-02	4.417563e-01	1.597775e-02	3.390700e-01	1.759570e-01	3.296801e-01	1.552928e-01	3.537359e-01	2.512472e-01	1.853539e-01	2.096630e-01	2.590063e-01	2.538581e-01	2.492340e-01	2.379016e-01	1.647019e+00	1.539359e+00	1.486769e+00	2.628989e-02	3.921872e-01	3.222654e-01	2.285547e+00
2273500	-9.068232e+04	-3.123448e+02	6.577056e+01	1.943280e-01	1.839312e-01	1.237430e-01	9.532381e-02	2.968197e-01	1.058543e-01	1.373584e-01	2.352202e-01	1.028933e-01	2.544348e-01	1.909627e-01	7.913051e-02	5.366666e-02	2.750770e-01	1.683143e-01	3.845622e-02	4.320383e-01	3.244746e-02	3.308224e-01	1.785014e-01	3.387292e-01	1.519469e-01	3.537359e-01	2.512472e-01	1.853539e-01	2.096630e-01	2.550794e-01	2.593839e-01	2.476351e-01	2.379016e-01	1.487532e+00	1.539359e+00	1.359395e+00	3.656152e-02	3.877323e-01	3.379752e-01	2.274293e+00
2274000	-9.069388e+04	-3.118961e+02	6.564341e+01	1.924838e-01	1.811753e-01	1.388405e-01	1.000728e-01	2.884172e-01	9.901046e-02	1.409878e-01	2.406063e-01	9.824712e-02	2.556645e-01	1.781285e-01	8.636584e-02	6.315012e-02	2.859717e-01	1.782206e-01	3.847658e-02	4.155290e-01	1.865193e-02	3.308224e-01	1.785014e-01	3.387292e-01	1.519469e-01	3.666358e-01	2.529616e-01	1.772796e-01	2.031230e-01	2.550794e-01	2.593839e-01	2.476351e-01	2.379016e-01	1.398851e+00	1.389198e+00	1.444793e+00	2.024906e-02	3.939347e-01	3.399811e-01	2.266084e+00
2274500	-9.068527e+04	-3.132678e+02	6.601258e+01	2.072207e-01	1.901253e-01	1.282053e-01	1.032838e-01	2.761081e-01	9.505669e-02	1.395315e-01	2.369565e-01	9.891313e-02	2.646616e-01	1.758066e-01	8.413076e-02	6.315012e-02	2.859717e-01	1.782206e-01	3.847658e-02	4.155290e-01	1.865193e-02	3.301742e-01	1.799478e-01	3.369894e-01	1.528886e-01	3.666358e-01	2.529616e-01	1.772796e-01	2.031230e-01	2.628563e-01	2.540180e-01	2.472488e-01	2.358769e-01	1.841859e+00	1.470773e+00	1.436217e+00	3.264622e-02	3.962171e-01	3.376987e-01	2.266084e+00
2275000	-9.067922e+04	-3.182713e+02	6.822958e+01	2.178104e-01	1.908838e-01	1.071420e-01	9.968247e-02	2.817188e-01	1.027626e-01	1.448594e-01	2.369565e-01	9.891313e-02	2.646616e-01	1.758066e-01	7.880282e-02	6.315012e-02	2.859717e-01	1.782206e-01	3.593886e-02	4.155290e-01	2.118965e-02	3.471385e-01	1.770727e-01	3.223863e-01	1.534026e-01	3.638263e-01	2.500556e-01	1.772796e-01	2.088385e-01	2.587166e-01	2.616724e-01	2.487841e-01	2.308269e-01	1.800840e+00	1.470773e+00	1.436217e+00	2.105810e-02	3.666852e-01	3.232295e-01	2.310085e+00
2275500	-9.068671e+04	-3.189710e+02	6.857579e+01	2.236408e-01	1.756664e-01	1.075279e-01	1.069987e-01	2.910941e-01	9.507203e-02	1.420302e-01	2.397590e-01	9.108366e-02	2.532404e-01	1.977933e-01	7.609339e-02	7.829885e-02	3.219617e-01	1.595944e-01	3.960788e-02	3.806122e-01	1.992503e-02	3.359899e-01	1.677733e-01	3.379544e-01	1.582824e-01	3.697409e-01	2.396721e-01	1.856053e-01	2.049817e-01	2.512242e-01	2.650307e-01	2.382100e-01	2.455351e-01	1.817207e+00	1.354567e+00	1.462127e+00	3.013808e-02	3.554129e-01	3.227763e-01	2.321811e+00
2276000	-9.069424e+04	-3.193260e+02	6.880900e+01	2.190756e-01	1.838367e-01	1.140059e-01	1.031905e-01	2.932854e-01	8.660582e-02	1.420302e-01	2.606904e-01	9.108366e-02	2.532404e-01	1.768619e-01	7.609339e-02	7.061046e-02	3.153628e-01	1.566592e-01	3.310685e-02	4.022700e-01	2.199068e-02	3.252241e-01	1.718496e-01	3.449317e-01	1.579946e-01	3.748898e-01	2.452699e-01	1.756033e-01	2.042371e-01	2.540535e-01	2.617766e-01	2.395301e-01	2.446397e-01	1.704384e+00	1.392002e+00	1.373519e+00	1.960352e-02	3.493957e-01	3.358305e-01	2.314774e+00
2276500	-9.067949e+04	-3.139317e+02	6.629046e+01	2.176479e-01	1.933173e-01	1.107908e-01	9.775256e-02	2.836084e-01	9.688311e-02	1.575829e-01	2.387423e-01	8.206250e-02	2.696880e-01	1.754571e-01	7.646730e-02	5.854562e-02	3.027987e-01	1.750917e-01	3.643358e-02	4.093291e-01	1.780137e-02	3.411439e-01	1.709088e-01	3.301831e-01	1.577642e-01	3.637365e-01	2.343140e-01	1.814267e-01	2.205228e-01	2.599379e-01	2.543037e-01	2.474006e-01	2.383578e-01	1.675481e+00	1.571973e+00	1.524152e+00	1.849719e-02	3.777732e-01	3.139664e-01	2.308260e+00
2277000	-9.067994e+04	-3.138012e+02	6.636567e+01	2.176479e-01	1.933173e-01	1.107908e-01	9.775256e-02	2.836084e-01	9.688311e-02	1.575829e-01	2.387423e-01	8.206250e-02	2.696880e-01	1.754571e-01	7.646730e-02	6.367820e-02	3.024429e-01	1.682910e-01	4.031603e-02	4.072120e-01	1.805986e-02	3.379618e-01	1.738438e-01	3.301831e-01	1.580113e-01	3.702528e-01	2.280221e-01	1.741019e-01	2.276232e-01	2.618515e-01	2.552870e-01	2.530138e-01	2.298476e-01	1.675481e+00	1.464627e+00	1.327987e+00	1.443152e-02	3.738009e-01	3.460798e-01	2.280119e+00
2277500	-9.068183e+04	-3.175896e+02	6.798640e+01	2.218328e-01	1.963936e-01	1.069145e-01	1.041316e-01	2.732314e-01	9.749605e-02	1.589162e-01	2.387423e-01	8.072923e-02	2.696880e-01	1.754571e-01	7.646730e-02	4.517391e-02	2.928219e-01	1.827032e-01	3.856016e-02	4.225962e-01	1.814471e-02	3.410055e-01	1.683931e-01	3.297586e-01	1.608428e-01	3.535097e-01	2.378009e-01	1.766655e-01	2.320240e-01	2.621971e-01	2.571087e-01	2.398138e-01	2.408804e-01	1.675481e+00	1.464627e+00	1.431599e+00	2.465884e-02	3.891580e-01	3.200476e-01	2.290794e+00
2278000	-9.067609e+04	-3.226106e+02	7.026884e+01	2.128379e-01	1.892942e-01	1.207743e-01	1.058103e-01	2.742189e-01	9.706431e-02	1.642413e-01	2.409976e-01	8.360177e-02	2.651629e-01	1.695291e-01	7.646730e-02	5.331539e-02	2.848785e-01	1.717657e-01	4.146778e-02	4.194477e-01	2.912491e-02	3.314427e-01	1.806191e-01	3.258494e-01	1.620887e-01	3.507244e-01	2.324961e-01	1.788933e-01	2.378863e-01	2.611024e-01	2.601488e-01	2.405197e-01	2.382292e-01	1.638471e+00	1.511457e+00	1.393555e+00	2.465884e-02	3.559339e-01	3.153050e-01	2.328761e+00
2278500	-9.068039e+04	-3.155156e+02	6.703637e+01	2.283457e-01	1.910291e-01	1.045707e-01	1.016312e-01	2.769514e-01	9.747200e-02	1.377138e-01	2.553032e-01	9.554214e-02	2.514819e-01	1.797594e-01	8.019953e-02	5.180541e-02	2.854595e-01	1.862008e-01	4.068025e-02	4.177294e-01	1.812465e-02	3.259850e-01	1.715843e-01	3.348114e-01	1.676193e-01	3.587773e-01	2.548087e-01	1.744414e-01	2.119725e-01	2.559372e-01	2.554464e-01	2.482684e-01	2.403480e-01	1.641720e+00	1.425938e+00	1.579661e+00	3.662714e-02	3.774648e-01	3.315509e-01	2.290984e+00
2279000	-9.067689e+04	-3.111850e+02	6.513218e+01	2.326487e-01	1.869047e-01	1.042904e-01	1.005671e-01	2.800565e-01	9.553253e-02	1.438749e-01	2.553032e-01	9.554214e-02	2.514819e-01	1.797594e-01	7.403841e-02	5.180541e-02	2.854595e-01	1.862008e-01	4.068025e-02	4.177294e-01	1.812465e-02	3.264791e-01	1.747577e-01	3.306711e-01	1.680921e-01	3.587773e-01	2.548087e-01	1.744414e-01	2.119725e-01	2.559372e-01	2.554464e-01	2.482684e-01	2.403480e-01	1.628661e+00	1.526288e+00	1.559424e+00	1.907665e-02	3.954303e-01	3.459954e-01	2.258574e+00
2279500	-9.069877e+04	-3.357515e+02	7.665505e+01	2.132939e-01	1.688852e-01	1.148670e-01	9.274809e-02	2.982944e-01	1.119114e-01	1.464360e-01	2.693895e-01	9.053603e-02	2.377247e-01	1.782285e-01	7.768521e-02	5.211603e-02	3.017084e-01	1.614731e-01	3.906498e-02	4.291659e-01	1.647164e-02	3.438751e-01	1.705154e-01	3.344405e-01	1.511691e-01	3.506018e-01	2.513403e-01	1.742210e-01	2.238369e-01	2.604694e-01	2.570612e-01	2.427403e-01	2.397291e-01	1.570848e+00	1.490487e+00	1.284281e+00	3.695928e-02	3.502565e-01	2.826780e-01	2.367066e+00
2280000	-9.069800e+04	-3.106889e+02	6.497115e+01	2.326487e-01	1.869047e-01	1.042904e-01	9.344290e-02	2.800565e-01	1.026568e-01	1.438749e-01	2.553032e-01	1.003410e-01	2.514819e-01	1.749606e-01	7.403841e-02	5.285184e-02	2.783561e-01	1.798793e-01	4.581326e-02	4.260933e-01	1.700622e-02	3.329973e-01	1.746076e-01	3.341281e-01	1.582669e-01	3.529963e-01	2.558685e-01	1.730538e-01	2.180814e-01	2.637653e-01	2.610296e-01	2.363902e-01	2.388149e-01	1.620520e+00	1.470934e+00	1.504281e+00	2.091905e-02	3.898468e-01	3.323118e-01	2.277841e+00
2280500	-9.069285e+04	-3.157404e+02	6.714645e+01	2.194397e-01	1.795277e-01	1.118317e-01	1.046533e-01	2.782160e-01	1.063315e-01	1.656454e-01	2.497242e-01	9.128364e-02	2.451179e-01	1.738371e-01	7.439172e-02	5.308538e-02	3.032234e-01	1.662568e-01	3.840951e-02	4.138733e-01	2.515149e-02	3.425872e-01	1.695676e-01	3.290913e-01	1.587540e-01	3.469214e-01	2.489335e-01	1.809871e-01	2.231580e-01	2.572996e-01	2.616637e-01	2.428538e-01	2.381828e-01	1.542816e+00	1.484939e+00	1.593764e+00	2.331443e-02	3.837640e-01	3.315954e-01	2.284641e+00
2281000	-9.069017e+04	-3.101715e+02	6.482291e+01	2.210700e-01	1.894810e-01	1.179853e-01	9.858646e-02	2.756876e-01	9.718964e-02	1.511897e-01	2.302617e-01	8.636042e-02	2.733927e-01	1.692175e-01	8.957791e-02	5.979873e-02	2.983895e-01	1.740122e-01	3.843681e-02	4.051099e-01	2.425281e-02	3.228711e-01	1.762516e-01	3.426177e-01	1.582596e-01	3.684171e-01	2.420055e-01	1.754002e-01	2.141772e-01	2.519391e-01	2.613605e-01	2.435008e-01	2.431995e-01	1.565164e+00	1.490282e+00	1.371243e+00	3.186410e-02	3.851554e-01	3.403091e-01	2.274535e+00
2281500	-9.069532e+04	-3.092790e+02	6.427282e+01	2.209925e-01	1.894810e-01	1.180629e-01	9.827405e-02	2.760000e-01	9.718964e-02	1.511897e-01	2.302617e-01	8.636042e-02	2.733927e-01	1.692175e-01	8.957791e-02	5.920723e-02	2.923592e-01	1.779820e-01	4.438522e-02	4.040800e-01	2.198627e-02	3.228711e-01	1.762516e-01	3.426177e-01	1.582596e-01	3.626305e-01	2.360256e-01	1.826251e-01	2.187188e-01	2.600669e-01	2.659287e-01	2.374676e-01	2.365369e-01	1.879301e+00	1.582924e+00	1.371243e+00	3.784508e-02	3.876833e-01	3.377813e-01	2.274535e+00
2282000	-9.068079e+04	-3.145728e+02	6.660495e+01	2.272165e-01	1.881892e-01	9.930344e-02	9.724170e-02	2.823032e-01	1.057460e-01	1.403031e-01	2.574323e-01	9.427576e-02	2.601398e-01	1.713564e-01	7.649270e-02	4.440386e-02	2.864504e-01	1.735818e-01	4.425270e-02	4.241629e-01	2.714839e-02	3.252883e-01	1.798556e-01	3.347338e-01	1.601223e-01	3.559828e-01	2.563594e-01	1.691258e-01	2.185319e-01	2.638679e-01	2.572507e-01	2.425459e-01	2.363356e-01	1.719161e+00	1.511633e+00	1.459474e+00	2.630658e-02	3.859146e-01	3.231981e-01	2.290887e+00
2282500	-9.068671e+04	-3.181368e+02	6.826659e+01	2.272165e-01	1.881892e-01	9.930344e-02	9.724170e-02	2.823032e-01	1.057460e-01	1.383919e-01	2.577514e-01	8.722527e-02	2.536648e-01	1.762865e-01	8.668016e-02	4.593175e-02	2.779382e-01	1.786660e-01	4.395673e-02	4.306261e-01	2.288127e-02	3.306077e-01	1.702159e-01	3.390541e-01	1.601223e-01	3.663198e-01	2.464993e-01	1.661097e-01	2.210713e-01	2.565735e-01	2.629845e-01	2.368120e-01	2.436300e-01	1.709593e+00	1.344366e+00	1.436454e+00	3.868411e-02	3.694982e-01	3.293831e-01	2.301119e+00
2283000	-9.071200e+04	-3.089038e+02	6.411287e+01	2.176886e-01	1.894810e-01	1.139036e-01	1.015779e-01	2.791102e-01	9.823878e-02	1.519973e-01	2.300619e-01	8.778759e-02	2.799525e-01	1.831123e-01	6.708847e-02	5.920723e-02	2.890863e-01	1.736032e-01	3.778653e-02	4.213323e-01	1.898450e-02	3.228711e-01	1.783805e-01	3.426177e-01	1.561307e-01	3.732606e-01	2.284563e-01	1.793265e-01	2.189565e-01	2.573478e-01	2.560810e-01	2.435070e-01	2.430642e-01	1.880379e+00	1.539867e+00	1.417777e+00	2.391993e-02	3.822738e-01	3.088983e-01	2.308828e+00
2283500	-9.068034e+04	-3.190045e+02	6.867877e+01	2.214623e-01	1.938031e-01	1.113085e-01	9.886237e-02	2.718555e-01	1.027082e-01	1.458836e-01	2.577514e-01	8.722527e-02	2.461329e-01	1.763267e-01	8.668016e-02	5.647030e-02	2.953188e-01	1.587293e-01	4.358063e-02	4.304973e-01	1.540369e-02	3.292457e-01	1.753155e-01	3.325942e-01	1.628446e-01	3.574034e-01	2.454568e-01	1.720345e-01	2.251053e-01	2.620640e-01	2.584750e-01	2.409434e-01	2.385176e-01	1.589834e+00	1.495356e+00	1.352854e+00	1.481329e-02	3.852832e-01	3.170745e-01	2.297642e+00
2284000	-9.070152e+04	-3.128009e+02	6.586792e+01	2.145644e-01	1.807879e-01	1.182317e-01	1.013330e-01	2.824858e-01	1.025972e-01	1.538448e-01	2.692649e-01	9.788186e-02	2.466248e-01	1.608236e-01	7.156008e-02	4.670787e-02	3.011686e-01	1.657229e-01	4.060274e-02	4.259327e-01	1.986522e-02	3.438714e-01	1.765287e-01	3.287889e-01	1.508110e-01	3.400707e-01	2.521793e-01	1.818938e-01	2.258563e-01	2.570640e-01	2.605175e-01	2.410312e-01	2.413872e-01	1.587981e+00	1.646484e+00	1.382190e+00	2.040779e-02	3.885230e-01	3.330455e-01	2.278432e+00
2284500	-9.068493e+04	-3.209816e+02	6.957236e+01	1.981748e-01	1.866691e-01	1.191423e-01	1.035634e-01	2.870679e-01	1.053825e-01	1.470414e-01	2.577514e-01	8.722527e-02	2.512782e-01	1.700236e-01	8.668016e-02	6.112029e-02	3.164331e-01	1.583440e-01	3.910630e-02	4.046761e-01	2.032023e-02	3.376165e-01	1.794878e-01	3.349216e-01	1.479740e-01	3.653837e-01	2.367655e-01	1.753306e-01	2.225202e-01	2.603077e-01	2.561138e-01	2.415289e-01	2.420496e-01	1.580812e+00	1.455811e+00	1.401834e+00	1.239238e-02	3.828109e-01	3.208140e-01	2.296375e+00
2285000	-9.068765e+04	-3.175539e+02	6.796035e+01	2.057364e-01	1.871722e-01	1.103667e-01	1.100506e-01	2.849512e-01	1.017229e-01	1.460882e-01	2.381762e-01	9.327432e-02	2.519346e-01	1.890193e-01	8.150741e-02	4.794961e-02	3.137384e-01	1.663789e-01	4.331116e-02	4.134710e-01	1.515102e-02	3.234614e-01	1.829919e-01	3.293427e-01	1.642040e-01	3.664386e-01	2.398820e-01	1.763524e-01	2.173269e-01	2.554342e-01	2.608779e-01	2.394654e-01	2.442225e-01	1.669598e+00	1.550165e+00	1.374853e+00	1.239238e-02	3.571631e-01	3.172505e-01	2.325586e+00
2285500	-9.068907e+04	-3.177407e+02	6.811595e+01	2.155545e-01	1.908904e-01	1.161439e-01	1.024212e-01	2.820436e-01	9.294628e-02	1.502991e-01	2.345873e-01	9.024510e-02	2.701174e-01	1.768746e-01	7.787646e-02	5.854764e-02	2.858007e-01	1.647732e-01	4.109762e-02	4.212602e-01	2.852053e-02	3.296714e-01	1.723525e-01	3.347116e-01	1.632645e-01	3.595687e-01	2.484077e-01	1.794513e-01	2.125723e-01	2.584481e-01	2.553316e-01	2.494296e-01	2.367908e-01	1.697618e+00	1.286503e+00	1.447827e+00	1.651396e-02	3.872817e-01	3.340043e-01	2.278714e+00
2286000	-9.068650e+04	-3.086303e+02	6.403392e+01	2.020253e-01	1.897038e-01	1.148522e-01	8.674831e-02	2.943695e-01	1.123009e-01	1.380266e-01	2.478972e-01	9.848721e-02	2.482426e-01	1.877099e-01	7.963651e-02	5.444018e-02	3.083788e-01	1.655647e-01	4.495704e-02	4.009801e-01	2.567909e-02	3.276282e-01	1.859248e-01	3.289425e-01	1.575045e-01	3.616260e-01	2.457045e-01	1.824638e-01	2.102057e-01	2.599581e-01	2.585277e-01	2.405461e-01	2.409680e-01	1.816039e+00	1.451744e+00	1.484525e+00	2.787615e-02	4.032500e-01	3.277031e-01	2.269047e+00
2286500	-9.068769e+04	-3.127307e+02	6.584569e+01	2.110527e-01	1.773719e-01	1.103706e-01	1.020753e-01	2.844877e-01	1.146418e-01	1.487406e-01	2.666111e-01	9.394138e-02	2.454359e-01	1.690717e-01	7.619936e-02	5.694655e-02	3.008277e-01	1.594439e-01	3.927680e-02	4.129712e-01	3.053385e-02	3.414109e-01	1.673672e-01	3.392510e-01	1.519708e-01	3.611258e-01	2.491371e-01	1.710190e-01	2.187181e-01	2.608590e-01	2.606506e-01	2.363349e-01	2.421555e-01	1.699862e+00	1.454303e+00	1.443759e+00	1.927509e-02	3.691776e-01	3.328875e-01	2.297935e+00
2287000	-9.069295e+04	-3.173693e+02	6.779318e+01	2.110527e-01	1.773719e-01	1.130822e-01	1.020753e-01	2.844877e-01	1.119302e-01	1.346087e-01	2.764972e-01	9.791764e-02	2.641294e-01	1.555549e-01	7.129210e-02	5.712222e-02	3.008277e-01	1.592682e-01	3.927680e-02	4.129712e-01	3.053385e-02	3.414109e-01	1.731990e-01	3.315830e-01	1.538071e-01	3.644914e-01	2.471945e-01	1.689621e-01	2.193520e-01	2.622664e-01	2.606506e-01	2.363349e-01	2.407480e-01	1.752048e+00	1.654727e+00	1.379486e+00	2.603362e-02	3.960204e-01	3.357764e-01	2.268203e+00
2287500	-9.068443e+04	-3.209198e+02	6.959508e+01	2.110527e-01	1.773719e-01	1.231254e-01	9.772721e-02	2.844877e-01	1.062351e-01	1.349463e-01	2.634179e-01	1.002441e-01	2.638610e-01	1.678170e-01	6.971367e-02	5.491549e-02	3.051708e-01	1.587964e-01	3.507226e-02	4.161279e-01	2.991722e-02	3.451829e-01	1.753558e-01	3.312725e-01	1.481888e-01	3.468321e-01	2.641395e-01	1.732731e-01	2.157554e-01	2.622664e-01	2.606506e-01	2.363349e-01	2.407480e-01	1.582030e+00	1.365177e+00	1.379486e+00	1.532882e-02	3.592629e-01	3.146734e-01	2.326064e+00
2288000	-9.067682e+04	-3.129286e+02	6.596757e+01	2.056814e-01	1.715508e-01	1.247250e-01	9.835416e-02	2.979550e-01	1.017336e-01	1.548833e-01	2.615305e-01	9.230309e-02	2.539548e-01	1.605737e-01	7.675466e-02	5.353043e-02	3.058928e-01	1.590560e-01	5.019689e-02	4.082575e-01	2.306645e-02	3.461704e-01	1.744411e-01	3.323579e-01	1.470307e-01	3.550270e-01	2.472214e-01	1.707344e-01	2.270173e-01	2.588047e-01	2.641123e-01	2.355626e-01	2.415203e-01	1.582030e+00	1.481290e+00	1.450413e+00	3.108857e-02	4.045750e-01	3.368374e-01	2.258588e+00
2288500	-9.067857e+04	-3.231771e+02	7.047851e+01	2.100929e-01	1.889060e-01	1.225728e-01	9.987802e-02	2.768302e-01	1.017201e-01	1.486266e-01	2.497369e-01	9.175609e-02	2.636776e-01	1.677914e-01	7.841147e-02	5.163158e-02	2.985289e-01	1.705444e-01	3.913712e-02	4.189848e-01	2.117313e-02	3.292613e-01	1.762342e-01	3.349633e-01	1.595412e-01	3.610963e-01	2.422376e-01	1.811756e-01	2.154905e-01	2.557004e-01	2.626785e-01	2.449893e-01	2.366318e-01	1.631027e+00	1.525526e+00	1.497493e+00	1.664721e-02	3.667094e-01	3.143319e-01	2.318959e+00
2289000	-9.068052e+04	-3.164122e+02	6.740246e+01	2.206827e-01	1.779120e-01	1.152915e-01	8.752955e-02	2.846525e-01	1.139318e-01	1.479948e-01	2.454020e-01	8.982314e-02	2.553769e-01	1.806726e-01	8.073051e-02	5.206077e-02	2.957647e-01	1.652672e-01	4.358418e-02	4.149740e-01	2.834919e-02	3.271742e-01	1.807565e-01	3.380086e-01	1.540606e-01	3.475647e-01	2.488920e-01	1.854452e-01	2.180982e-01	2.586265e-01	2.585854e-01	2.414268e-01	2.413613e-01	1.634028e+00	1.647477e+00	1.430608e+00	2.536952e-02	3.867088e-01	3.194904e-01	2.293801e+00
2289500	-9.067233e+04	-3.145234e+02	6.659509e+01	2.192073e-01	1.902198e-01	1.108273e-01	8.880516e-02	2.900970e-01	1.008434e-01	1.453163e-01	2.532898e-01	9.612278e-02	2.628384e-01	1.698010e-01	7.263165e-02	5.469818e-02	2.905565e-01	1.591914e-01	4.289408e-02	4.266447e-01	2.601522e-02	3.269308e-01	1.807565e-01	3.382520e-01	1.540606e-01	3.574952e-01	2.488920e-01	1.755147e-01	2.180982e-01	2.586265e-01	2.585854e-01	2.414268e-01	2.413613e-01	1.585397e+00	1.647477e+00	1.430608e+00	2.536952e-02	3.735858e-01	3.211767e-01	2.305237e+00
2290000	-9.068117e+04	-3.227648e+02	7.033201e+01	2.100929e-01	1.889060e-01	1.160532e-01	1.063976e-01	2.768302e-01	1.017201e-01	1.486266e-01	2.497369e-01	9.175609e-02	2.390039e-01	1.960040e-01	7.487254e-02	5.241538e-02	2.825901e-01	1.790796e-01	3.606364e-02	4.291771e-01	2.067421e-02	3.425496e-01	1.762342e-01	3.216750e-01	1.595412e-01	3.526670e-01	2.408781e-01	1.857585e-01	2.206964e-01	2.574619e-01	2.636900e-01	2.377946e-01	2.410534e-01	1.530881e+00	1.601653e+00	1.427578e+00	4.184809e-02	3.542638e-01	3.193639e-01	2.326372e+00
2290500	-9.068176e+04	-3.303578e+02	7.402407e+01	2.165833e-01	1.841280e-01	1.150004e-01	1.071807e-01	2.766528e-01	1.004548e-01	1.620545e-01	2.470616e-01	9.366417e-02	2.469408e-01	1.768296e-01	7.344927e-02	5.891263e-02	2.757853e-01	1.771820e-01	3.352594e-02	4.378620e-01	1.673205e-02	3.425496e-01	1.686371e-01	3.292721e-01	1.595412e-01	3.471628e-01	2.377674e-01	1.866090e-01	2.284607e-01	2.564650e-01	2.636900e-01	2.387916e-01	2.410534e-01	1.530881e+00	1.405353e+00	1.377888e+00	3.209242e-02	3.434625e-01	3.152355e-01	2.341302e+00
2291000	-9.069035e+04	-3.139996e+02	6.630259e+01	2.249886e-01	1.871924e-01	1.139308e-01	1.011728e-01	2.698137e-01	1.029017e-01	1.500130e-01	2.624699e-01	1.045371e-01	2.383135e-01	1.548070e-01	8.985961e-02	5.072298e-02	2.770303e-01	1.716327e-01	3.858565e-02	4.336164e-01	2.841185e-02	3.231249e-01	1.799225e-01	3.359126e-01	1.610400e-01	3.426791e-01	2.571937e-01	1.775371e-01	2.225901e-01	2.609842e-01	2.580237e-01	2.494277e-01	2.315644e-01	1.570909e+00	1.713472e+00	1.527258e+00	3.490728e-02	3.778405e-01	3.152435e-01	2.306916e+00
2291500	-9.069750e+04	-3.128185e+02	6.578586e+01	2.187027e-01	1.830602e-01	1.173035e-01	9.546042e-02	2.867968e-01	9.867643e-02	1.500130e-01	2.624699e-01	1.045371e-01	2.383135e-01	1.548070e-01	8.985961e-02	5.821217e-02	2.631739e-01	1.731523e-01	3.474959e-02	4.463610e-01	2.435116e-02	3.304707e-01	1.750448e-01	3.321321e-01	1.623524e-01	3.433366e-01	2.610017e-01	1.792951e-01	2.163665e-01	2.671140e-01	2.580237e-01	2.458962e-01	2.289660e-01	1.842124e+00	1.455137e+00	1.527258e+00	1.388270e-02	4.026830e-01	3.201358e-01	2.277181e+00
2292000	-9.069367e+04	-3.194954e+02	6.901156e+01	2.221051e-01	1.848640e-01	9.817409e-02	1.005687e-01	2.950862e-01	9.920202e-02	1.484928e-01	2.392335e-01	9.307117e-02	2.564895e-01	1.910897e-01	7.162340e-02	6.471782e-02	2.919983e-01	1.427587e-01	3.829306e-02	4.368545e-01	2.537768e-02	3.406086e-01	1.679622e-01	3.310442e-01	1.603850e-01	3.663566e-01	2.318787e-01	1.814474e-01	2.203173e-01	2.633291e-01	2.599675e-01	2.353642e-01	2.413392e-01	1.447106e+00	1.448301e+00	1.294546e+00	3.049505e-02	3.761956e-01	3.112523e-01	2.312552e+00
2292500	-9.068910e+04	-3.062300e+02	6.304418e+01	2.187027e-01	1.833713e-01	1.169924e-01	9.546042e-02	2.867968e-01	9.867643e-02	1.463397e-01	2.454236e-01	9.387921e-02	2.475789e-01	1.797562e-01	8.702237e-02	5.880285e-02	2.687339e-01	1.690974e-01	3.916532e-02	4.338448e-01	3.035573e-02	3.319465e-01	1.678011e-01	3.416609e-01	1.585915e-01	3.433366e-01	2.610017e-01	1.792951e-01	2.163665e-01	2.579420e-01	2.606459e-01	2.465325e-01	2.348796e-01	1.626879e+00	1.579319e+00	1.519047e+00	2.795365e-02	4.015012e-01	3.428294e-01	2.255669e+00
2293000	-9.068359e+04	-3.100156e+02	6.467910e+01	2.231416e-01	1.806051e-01	1.137429e-01	9.170826e-02	2.896682e-01	1.011339e-01	1.463397e-01	2.454236e-01	9.387921e-02	2.475789e-01	1.797562e-01	8.702237e-02	5.880285e-02	2.687339e-01	1.690974e-01	3.916532e-02	4.338448e-01	3.035573e-02	3.395127e-01	1.692457e-01	3.404992e-01	1.507424e-01	3.500267e-01	2.556993e-01	1.807063e-01	2.135677e-01	2.579420e-01	2.606459e-01	2.465325e-01	2.348796e-01	1.626879e+00	1.579319e+00	1.403246e+00	1.980426e-02	4.007661e-01	3.372166e-01	2.262017e+00
2293500	-9.069000e+04	-3.145826e+02	6.665722e+01	2.231416e-01	1.806051e-01	1.137429e-01	9.170826e-02	2.896682e-01	1.011339e-01	1.494166e-01	2.499281e-01	8.674992e-02	2.495708e-01	1.740523e-01	9.028225e-02	5.357626e-02	2.637500e-01	1.611569e-01	3.132971e-02	4.595908e-01	3.059643e-02	3.430154e-01	1.724578e-01	3.342466e-01	1.502802e-01	3.593480e-01	2.482065e-01	1.782011e-01	2.142444e-01	2.656684e-01	2.550873e-01	2.410778e-01	2.381665e-01	1.669164e+00	1.550666e+00	1.360446e+00	2.153828e-02	3.901748e-01	3.326915e-01	2.277134e+00
2294000	-9.068842e+04	-3.212186e+02	6.970921e+01	2.231416e-01	1.806051e-01	1.137429e-01	9.170826e-02	2.896682e-01	1.011339e-01	1.414086e-01	2.444519e-01	9.448560e-02	2.412398e-01	1.821452e-01	9.626891e-02	5.275447e-02	2.791529e-01	1.680031e-01	3.696598e-02	4.369042e-01	2.621941e-02	3.384701e-01	1.728369e-01	3.342466e-01	1.544464e-01	3.593480e-01	2.482065e-01	1.782011e-01	2.142444e-01	2.656684e-01	2.550873e-01	2.410778e-01	2.381665e-01	1.561183e+00	1.453217e+00	1.360446e+00	3.615076e-02	3.733101e-01	2.916162e-01	2.335074e+00
2294500	-9.068213e+04	-3.161969e+02	6.751926e+01	2.231416e-01	1.806051e-01	1.137429e-01	9.170826e-02	2.896682e-01	1.011339e-01	1.414086e-01	2.456794e-01	9.448560e-02	2.412398e-01	1.809178e-01	9.626891e-02	6.131488e-02	2.873347e-01	1.676514e-01	3.598271e-02	4.238859e-01	2.383032e-02	3.384701e-01	1.728369e-01	3.318851e-01	1.568080e-01	3.633600e-01	2.500777e-01	1.767124e-01	2.098499e-01	2.613558e-01	2.633110e-01	2.393984e-01	2.359348e-01	1.473964e+00	1.354762e+00	1.403639e+00	2.689891e-02	3.918618e-01	3.293051e-01	2.278833e+00
2295000	-9.069838e+04	-3.174557e+02	6.788058e+01	2.015193e-01	1.865646e-01	1.157019e-01	1.029361e-01	2.921587e-01	1.011193e-01	1.468086e-01	2.483239e-01	8.815253e-02	2.558563e-01	1.812985e-01	7.956026e-02	5.002190e-02	2.891008e-01	1.687516e-01	4.795677e-02	4.184135e-01	2.575538e-02	3.395795e-01	1.684898e-01	3.304645e-01	1.614662e-01	3.665620e-01	2.397520e-01	1.739564e-01	2.197296e-01	2.598660e-01	2.589905e-01	2.405842e-01	2.405593e-01	1.644759e+00	1.522076e+00	1.509031e+00	2.176701e-02	3.850445e-01	3.276423e-01	2.287313e+00
2295500	-9.069745e+04	-3.135591e+02	6.617150e+01	2.027484e-01	1.865646e-01	1.144728e-01	1.029361e-01	2.921587e-01	1.011193e-01	1.468086e-01	2.483239e-01	8.815253e-02	2.558563e-01	1.812985e-01	7.956026e-02	5.481982e-02	2.817030e-01	1.778320e-01	5.010214e-02	4.208634e-01	1.467969e-02	3.399236e-01	1.684898e-01	3.301203e-01	1.614662e-01	3.665620e-01	2.397520e-01	1.739564e-01	2.197296e-01	2.598660e-01	2.589905e-01	2.405842e-01	2.405593e-01	1.801217e+00	1.362945e+00	1.509031e+00	2.865838e-02	3.799789e-01	3.540375e-01	2.265984e+00
2296000	-9.069950e+04	-3.183920e+02	6.833325e+01	2.319621e-01	1.742762e-01	1.035546e-01	1.020885e-01	2.898440e-01	9.827460e-02	1.580987e-01	2.495289e-01	9.448560e-02	2.422036e-01	1.770682e-01	7.861486e-02	7.290786e-02	3.152229e-01	1.589365e-01	3.454609e-02	3.971678e-01	2.121894e-02	3.443459e-01	1.583594e-01	3.441374e-01	1.531573e-01	3.596629e-01	2.503266e-01	1.834283e-01	2.065822e-01	2.590017e-01	2.561473e-01	2.421750e-01	2.426760e-01	1.776128e+00	1.349033e+00	1.471323e+00	4.253093e-02	3.939645e-01	3.430847e-01	2.262951e+00
2296500	-9.069478e+04	-3.123747e+02	6.572647e+01	2.032363e-01	1.749535e-01	1.025367e-01	1.011217e-01	3.125238e-01	1.056281e-01	1.468086e-01	2.483239e-01	8.815253e-02	2.558563e-01	1.812985e-01	7.956026e-02	5.236035e-02	2.981443e-01	1.696618e-01	4.170401e-02	4.214395e-01	1.669011e-02	3.478927e-01	1.729188e-01	3.245790e-01	1.546095e-01	3.602681e-01	2.397417e-01	1.851039e-01	2.148863e-01	2.582140e-01	2.558411e-01	2.479171e-01	2.380278e-01	1.537164e+00	1.346855e+00	1.634418e+00	2.703665e-02	3.849433e-01	3.464802e-01	2.268576e+00
2297000	-9.069675e+04	-3.141903e+02	6.657115e+01	2.032363e-01	1.749535e-01	1.025367e-01	1.011217e-01	3.125238e-01	1.056281e-01	1.348612e-01	2.507011e-01	9.315900e-02	2.622949e-01	1.803748e-01	7.860901e-02	4.909172e-02	3.042658e-01	1.775652e-01	4.383140e-02	4.055783e-01	1.966752e-02	3.424803e-01	1.778916e-01	3.250185e-01	1.546095e-01	3.534024e-01	2.520089e-01	1.799487e-01	2.146400e-01	2.592041e-01	2.626457e-01	2.371489e-01	2.410013e-01	1.559656e+00	1.483407e+00	1.342177e+00	2.419093e-02	3.870244e-01	3.322600e-01	2.280716e+00
2297500	-9.070652e+04	-3.093385e+02	6.447620e+01	2.032363e-01	1.749535e-01	1.095866e-01	1.011217e-01	3.125238e-01	9.857820e-02	1.433186e-01	2.382727e-01	9.867721e-02	2.557273e-01	1.888165e-01	7.518774e-02	5.850114e-02	3.123354e-01	1.739414e-01	5.032094e-02	3.865634e-01	1.833765e-02	3.414972e-01	1.714853e-01	3.314248e-01	1.555926e-01	3.534024e-01	2.574654e-01	1.799487e-01	2.091835e-01	2.547745e-01	2.626457e-01	2.371489e-01	2.454309e-01	1.432105e+00	1.568212e+00	1.411037e+00	4.242419e-02	3.961469e-01	3.493033e-01	2.254550e+00
2298000	-9.069013e+04	-3.174041e+02	6.792269e+01	2.113118e-01	1.704146e-01	1.049323e-01	1.032248e-01	3.084852e-01	1.016313e-01	1.420123e-01	2.434395e-01	8.498365e-02	2.717886e-01	1.902768e-01	6.749914e-02	5.676302e-02	3.141311e-01	1.695138e-01	4.098404e-02	3.977357e-01	2.087232e-02	3.339004e-01	1.727366e-01	3.333056e-01	1.600574e-01	3.633626e-01	2.345388e-01	1.841569e-01	2.179418e-01	2.547745e-01	2.624772e-01	2.371489e-01	2.455993e-01	1.626034e+00	1.492372e+00	1.411037e+00	1.810342e-02	3.869493e-01	3.335152e-01	2.279536e+00
2298500	-9.068215e+04	-3.201564e+02	6.909252e+01	2.096961e-01	1.807559e-01	1.040612e-01	9.537022e-02	3.084852e-01	1.016313e-01	1.414695e-01	2.509204e-01	9.596544e-02	2.676584e-01	1.784794e-01	6.550689e-02	5.676302e-02	3.141311e-01	1.719108e-01	4.098404e-02	3.977357e-01	1.847539e-02	3.489230e-01	1.676444e-01	3.341841e-01	1.492485e-01	3.552276e-01	2.462532e-01	1.746351e-01	2.238841e-01	2.547745e-01	2.592850e-01	2.403411e-01	2.455993e-01	1.794268e+00	1.430607e+00	1.446754e+00	1.701518e-02	3.796184e-01	3.295656e-01	2.290816e+00
2299000	-9.067541e+04	-3.190235e+02	6.853604e+01	2.096961e-01	1.807559e-01	1.040612e-01	9.537022e-02	3.084852e-01	1.016313e-01	1.513605e-01	2.421313e-01	9.175880e-02	2.701708e-01	1.780832e-01	6.649542e-02	5.486678e-02	3.062920e-01	1.724049e-01	3.662300e-02	4.076305e-01	2.218276e-02	3.457763e-01	1.700674e-01	3.302953e-01	1.538610e-01	3.587739e-01	2.443367e-01	1.764595e-01	2.204298e-01	2.533285e-01	2.640826e-01	2.410329e-01	2.415561e-01	1.774522e+00	1.553745e+00	1.446754e+00	2.181690e-02	3.677328e-01	3.127695e-01	2.319498e+00
2299500	-9.067799e+04	-3.124544e+02	6.583679e+01	2.129552e-01	1.791397e-01	1.064037e-01	9.886896e-02	2.885256e-01	1.141069e-01	1.513605e-01	2.421313e-01	8.565058e-02	2.762791e-01	1.670581e-01	7.752047e-02	5.486678e-02	3.062920e-01	1.724049e-01	4.084963e-02	4.076305e-01	1.795614e-02	3.419168e-01	1.699182e-01	3.343040e-01	1.538610e-01	3.566890e-01	2.333092e-01	1.758379e-01	2.341639e-01	2.560167e-01	2.590689e-01	2.394153e-01	2.454991e-01	1.383388e+00	1.581751e+00	1.377128e+00	2.625028e-02	3.929894e-01	3.269799e-01	2.280031e+00
2300000	-9.067518e+04	-3.121008e+02	6.557445e+01	2.131431e-01	1.795733e-01	1.081937e-01	1.018546e-01	2.880876e-01	1.091477e-01	1.552329e-01	2.293080e-01	8.049563e-02	2.760017e-01	1.868274e-01	7.213426e-02	5.535947e-02	3.240558e-01	1.639997e-01	3.684964e-02	3.991914e-01	2.054405e-02	3.419168e-01	1.699182e-01	3.388226e-01	1.493425e-01	3.591300e-01	2.418769e-01	1.736473e-01	2.253458e-01	2.548600e-01	2.602256e-01	2.395627e-01	2.453518e-01	1.533274e+00	1.581751e+00	1.482835e+00	1.975353e-02	3.870599e-01	3.519282e-01	2.261012e+00
2300500	-9.067735e+04	-3.159694e+02	6.729383e+01	2.122939e-01	1.737007e-01	1.042724e-01	1.094760e-01	2.955752e-01	1.046818e-01	1.561714e-01	2.293080e-01	8.049563e-02	2.760017e-01	1.851844e-01	7.283872e-02	5.473349e-02	3.084515e-01	1.752171e-01	2.946389e-02	4.046821e-01	2.745191e-02	3.431718e-01	1.650938e-01	3.384057e-01	1.533287e-01	3.577513e-01	2.374754e-01	1.836963e-01	2.210770e-01	2.590101e-01	2.521209e-01	2.476359e-01	2.412332e-01	1.469005e+00	1.516465e+00	1.530245e+00	2.741501e-02	3.750728e-01	3.360851e-01	2.288842e+00
2301000	-9.067745e+04	-3.151785e+02	6.690362e+01	2.122939e-01	1.737007e-01	1.042724e-01	1.094760e-01	2.955752e-01	1.046818e-01	1.457824e-01	2.345527e-01	9.583615e-02	2.649703e-01	1.947938e-01	6.406472e-02	4.796394e-02	2.882814e-01	1.702382e-01	4.882897e-02	4.278960e-01	1.679151e-02	3.417195e-01	1.715988e-01	3.249678e-01	1.617139e-01	3.711295e-01	2.248137e-01	1.824082e-01	2.216486e-01	2.615687e-01	2.521209e-01	2.476359e-01	2.386746e-01	1.557595e+00	1.516465e+00	1.538814e+00	3.379074e-02	3.662106e-01	3.465047e-01	2.287285e+00
2301500	-9.066709e+04	-3.132848e+02	6.616767e+01	2.197942e-01	1.788990e-01	1.129993e-01	1.077749e-01	2.799642e-01	1.005683e-01	1.422348e-01	2.345527e-01	9.583615e-02	2.649703e-01	1.947938e-01	6.761231e-02	5.141461e-02	2.913841e-01	1.649005e-01	4.473482e-02	4.292732e-01	1.829276e-02	3.417195e-01	1.715988e-01	3.249678e-01	1.617139e-01	3.624448e-01	2.467787e-01	1.821549e-01	2.086216e-01	2.612098e-01	2.549692e-01	2.404311e-01	2.433899e-01	1.569140e+00	1.399101e+00	1.439421e+00	3.038681e-02	3.751198e-01	3.320079e-01	2.292872e+00
2302000	-9.067408e+04	-3.123111e+02	6.571098e+01	2.019272e-01	1.756779e-01	1.170101e-01	1.024938e-01	2.949928e-01	1.078981e-01	1.425124e-01	2.394110e-01	9.497991e-02	2.742871e-01	1.749374e-01	7.387215e-02	5.545218e-02	2.879560e-01	1.828903e-01	4.297688e-02	4.182199e-01	1.250469e-02	3.446828e-01	1.719839e-01	3.261328e-01	1.572005e-01	3.624643e-01	2.439245e-01	1.802396e-01	2.133716e-01	2.612098e-01	2.603975e-01	2.404311e-01	2.379616e-01	1.512024e+00	1.399101e+00	1.579701e+00	1.899167e-02	3.906070e-01	3.348194e-01	2.274574e+00
2302500	-9.068886e+04	-3.123510e+02	6.581960e+01	2.064416e-01	1.887220e-01	1.119869e-01	9.828487e-02	2.894371e-01	1.051275e-01	1.442794e-01	2.349660e-01	9.087579e-02	2.734524e-01	1.776984e-01	7.872794e-02	4.792205e-02	2.995462e-01	1.728538e-01	5.412979e-02	4.126263e-01	1.292184e-02	3.446828e-01	1.719839e-01	3.261328e-01	1.572005e-01	3.556126e-01	2.424067e-01	1.826965e-01	2.192842e-01	2.612098e-01	2.603975e-01	2.404311e-01	2.379616e-01	1.452516e+00	1.361817e+00	1.464372e+00	2.966689e-02	4.194300e-01	3.459446e-01	2.234625e+00
2303000	-9.067828e+04	-3.105996e+02	6.494914e+01	2.064416e-01	1.887220e-01	1.133817e-01	1.017022e-01	2.894371e-01	1.003154e-01	1.517964e-01	2.515733e-01	8.899966e-02	2.639089e-01	1.745716e-01	6.915009e-02	4.459619e-02	2.959372e-01	1.883800e-01	4.486335e-02	3.992380e-01	2.698518e-02	3.301806e-01	1.822586e-01	3.303603e-01	1.572005e-01	3.556126e-01	2.424067e-01	1.826965e-01	2.192842e-01	2.586386e-01	2.590058e-01	2.404311e-01	2.419245e-01	1.543284e+00	1.470942e+00	1.543849e+00	2.690052e-02	4.137147e-01	3.345120e-01	2.251773e+00
2303500	-9.070331e+04	-3.007155e+02	6.076733e+01	2.022034e-01	1.759323e-01	1.251693e-01	9.698597e-02	3.020977e-01	9.761129e-02	1.532499e-01	2.395716e-01	1.003004e-01	2.650393e-01	1.726345e-01	6.920436e-02	6.433553e-02	3.019967e-01	1.609746e-01	4.719326e-02	4.043985e-01	2.110144e-02	3.486857e-01	1.684461e-01	3.319473e-01	1.509209e-01	3.628815e-01	2.427916e-01	1.839523e-01	2.103746e-01	2.635288e-01	2.584015e-01	2.390394e-01	2.390303e-01	1.619830e+00	1.628331e+00	1.560630e+00	3.072879e-02	4.158557e-01	3.642413e-01	2.219903e+00
2304000	-9.069444e+04	-3.055396e+02	6.280079e+01	2.040841e-01	1.819191e-01	1.210240e-01	9.844529e-02	3.019741e-01	9.255344e-02	1.504449e-01	2.533484e-01	9.488853e-02	2.547146e-01	1.653727e-01	8.123093e-02	4.659988e-02	2.956450e-01	1.815589e-01	4.264783e-02	4.051210e-01	2.842742e-02	3.312087e-01	1.763947e-01	3.366719e-01	1.557247e-01	3.544999e-01	2.542945e-01	1.728161e-01	2.183894e-01	2.616582e-01	2.590058e-01	2.421525e-01	2.371835e-01	1.624620e+00	1.507966e+00	1.491349e+00	3.325046e-02	4.146378e-01	3.789110e-01	2.206451e+00
2304500	-9.069149e+04	-3.111073e+02	6.513230e+01	2.040841e-01	1.819191e-01	1.210240e-01	9.844529e-02	3.019741e-01	9.255344e-02	1.323055e-01	2.533484e-01	9.488853e-02	2.503755e-01	1.816791e-01	8.740294e-02	5.690197e-02	2.876626e-01	1.738844e-01	4.041530e-02	4.078608e-01	3.327497e-02	3.401593e-01	1.744922e-01	3.343598e-01	1.509887e-01	3.592461e-01	2.621131e-01	1.802250e-01	1.984158e-01	2.616582e-01	2.590058e-01	2.421525e-01	2.371835e-01	1.624620e+00	1.493906e+00	1.517819e+00	2.965573e-02	4.116967e-01	3.248204e-01	2.263483e+00
2305000	-9.069862e+04	-3.059448e+02	6.298574e+01	2.058285e-01	1.771027e-01	1.178509e-01	8.742333e-02	3.208330e-01	9.096155e-02	1.387463e-01	2.410910e-01	8.861294e-02	2.612913e-01	1.844140e-01	8.584441e-02	6.072821e-02	2.840645e-01	1.590469e-01	5.063743e-02	4.232959e-01	2.222704e-02	3.292663e-01	1.746004e-01	3.470226e-01	1.491106e-01	3.721053e-01	2.463860e-01	1.758014e-01	2.057073e-01	2.620749e-01	2.553923e-01	2.466897e-01	2.358431e-01	1.525992e+00	1.446848e+00	1.608453e+00	2.516934e-02	4.143273e-01	3.595741e-01	2.226099e+00
2305500	-9.069233e+04	-3.105496e+02	6.482632e+01	2.192219e-01	1.749669e-01	1.075547e-01	9.957348e-02	3.036972e-01	9.498582e-02	1.383302e-01	2.416957e-01	9.352525e-02	2.551165e-01	1.765997e-01	9.473273e-02	5.880524e-02	2.777085e-01	1.678865e-01	3.604293e-02	4.240333e-01	3.552350e-02	3.361017e-01	1.711582e-01	3.416639e-01	1.510761e-01	3.566264e-01	2.541992e-01	1.798636e-01	2.093109e-01	2.581895e-01	2.590058e-01	2.421525e-01	2.406522e-01	1.887536e+00	1.388358e+00	1.520819e+00	3.259046e-02	4.064366e-01	3.669285e-01	2.226635e+00
2306000	-9.068553e+04	-3.081273e+02	6.394077e+01	2.132556e-01	1.781368e-01	1.203888e-01	8.881355e-02	2.963725e-01	1.030327e-01	1.488504e-01	2.286826e-01	1.003625e-01	2.612829e-01	1.810863e-01	7.973532e-02	5.774185e-02	2.906559e-01	1.637683e-01	3.588638e-02	4.181313e-01	3.381632e-02	3.234473e-01	1.750741e-01	3.532849e-01	1.481937e-01	3.634214e-01	2.463931e-01	1.824594e-01	2.077261e-01	2.575486e-01	2.590058e-01	2.437557e-01	2.396899e-01	1.586573e+00	1.388358e+00	1.496249e+00	3.209031e-02	4.064366e-01	3.669285e-01	2.226635e+00
2306500	-9.069191e+04	-3.048425e+02	6.244090e+01	1.987326e-01	1.715483e-01	1.141329e-01	9.551359e-02	3.149270e-01	1.051457e-01	1.444401e-01	2.422157e-01	9.155737e-02	2.566138e-01	1.766087e-01	8.856441e-02	6.911335e-02	2.890676e-01	1.842395e-01	4.276619e-02	3.949533e-01	1.986003e-02	3.319067e-01	1.705403e-01	3.451373e-01	1.524157e-01	3.687253e-01	2.444871e-01	1.761458e-01	2.106418e-01	2.565214e-01	2.553923e-01	2.466897e-01	2.413967e-01	1.625029e+00	1.456982e+00	1.719937e+00	1.825309e-02	3.997573e-01	3.855068e-01	2.214736e+00
2307000	-9.070253e+04	-3.099788e+02	6.463098e+01	2.201175e-01	1.786113e-01	1.213827e-01	9.595504e-02	2.932858e-01	9.064759e-02	1.486658e-01	2.316443e-01	9.424860e-02	2.658442e-01	1.810863e-01	7.851083e-02	5.497815e-02	2.906559e-01	1.783199e-01	3.588638e-02	4.181313e-01	2.202836e-02	3.513350e-01	1.712343e-01	3.212060e-01	1.562246e-01	3.739973e-01	2.353563e-01	1.808499e-01	2.097965e-01	2.575486e-01	2.538007e-01	2.489608e-01	2.396899e-01	1.616170e+00	1.572314e+00	1.497603e+00	1.907764e-02	3.884133e-01	3.534344e-01	2.258152e+00
2307500	-9.069301e+04	-3.127394e+02	6.583486e+01	2.201175e-01	1.786113e-01	1.125164e-01	9.595504e-02	2.932858e-01	9.951388e-02	1.405232e-01	2.364355e-01	8.671602e-02	2.802689e-01	1.782580e-01	7.779838e-02	5.331329e-02	3.016567e-01	1.765369e-01	3.818635e-02	4.153405e-01	1.496630e-02	3.351285e-01	1.716235e-01	3.425464e-01	1.507015e-01	3.758727e-01	2.424166e-01	1.722904e-01	2.094203e-01	2.597533e-01	2.553698e-01	2.490051e-01	2.358718e-01	1.576203e+00	1.602593e+00	1.452984e+00	2.710224e-02	4.032704e-01	3.269929e-01	2.269737e+00
2308000	-9.069558e+04	-3.111664e+02	6.516119e+01	2.064693e-01	1.700450e-01	1.066417e-01	1.091675e-01	2.990346e-01	1.086419e-01	1.446236e-01	2.385140e-01	1.043957e-01	2.569903e-01	1.802856e-01	7.519089e-02	5.305653e-02	2.932994e-01	1.697323e-01	4.356446e-02	4.182105e-01	2.213681e-02	3.378785e-01	1.688419e-01	3.396188e-01	1.536608e-01	3.712335e-01	2.428163e-01	1.752335e-01	2.107167e-01	2.666691e-01	2.521860e-01	2.464182e-01	2.347267e-01	1.635476e+00	1.333091e+00	1.659256e+00	2.110669e-02	3.646081e-01	3.550171e-01	2.280375e+00
2308500	-9.069093e+04	-3.100654e+02	6.472207e+01	2.177213e-01	1.702879e-01	1.051010e-01	9.674432e-02	2.980835e-01	1.120621e-01	1.405687e-01	2.419180e-01	9.909498e-02	2.572762e-01	1.786562e-01	8.248595e-02	5.539588e-02	2.909601e-01	1.697323e-01	4.356446e-02	4.182105e-01	2.213681e-02	3.378785e-01	1.741714e-01	3.396188e-01	1.483313e-01	3.794106e-01	2.382755e-01	1.810240e-01	2.012899e-01	2.666691e-01	2.521860e-01	2.464182e-01	2.347267e-01	1.714885e+00	1.359083e+00	1.483978e+00	3.293613e-02	3.975528e-01	3.629732e-01	2.239474e+00
2309000	-9.069449e+04	-3.117985e+02	6.543124e+01	2.249688e-01	1.743861e-01	1.185963e-01	9.117780e-02	2.868434e-01	1.040276e-01	1.528416e-01	2.376965e-01	8.612006e-02	2.631938e-01	1.911735e-01	6.897462e-02	5.188660e-02	2.802950e-01	1.782135e-01	4.787380e-02	4.283739e-01	1.335722e-02	3.360598e-01	1.697173e-01	3.472779e-01	1.469449e-01	3.623132e-01	2.473794e-01	1.791382e-01	2.111693e-01	2.632223e-01	2.560568e-01	2.444127e-01	2.363082e-01	1.675098e+00	1.438063e+00	1.515932e+00	2.360986e-02	3.892934e-01	3.163099e-01	2.294397e+00
2309500	-9.067556e+04	-3.106818e+02	6.512933e+01	2.056083e-01	1.883919e-01	1.110958e-01	8.351990e-02	2.955594e-01	1.158246e-01	1.468437e-01	2.503813e-01	9.529760e-02	2.528763e-01	1.736751e-01	8.092600e-02	5.539588e-02	2.909601e-01	1.697323e-01	4.350063e-02	4.182105e-01	2.220064e-02	3.360522e-01	1.768781e-01	3.296319e-01	1.574379e-01	3.682825e-01	2.480200e-01	1.783422e-01	2.053553e-01	2.635239e-01	2.553174e-01	2.413703e-01	2.397884e-01	1.597460e+00	1.224854e+00	1.395516e+00	2.213603e-02	4.042703e-01	3.335403e-01	2.262189e+00
2310000	-9.067928e+04	-3.140629e+02	6.636403e+01	2.010374e-01	1.841982e-01	1.084873e-01	1.054040e-01	2.977547e-01	1.031184e-01	1.468437e-01	2.503813e-01	9.529760e-02	2.528763e-01	1.736751e-01	8.092600e-02	6.208936e-02	2.825009e-01	1.698025e-01	4.090669e-02	4.275462e-01	1.715428e-02	3.360522e-01	1.768781e-01	3.296319e-01	1.574379e-01	3.473168e-01	2.518592e-01	1.813330e-01	2.194911e-01	2.635239e-01	2.534935e-01	2.449242e-01	2.380584e-01	1.829098e+00	1.380856e+00	1.523556e+00	3.737422e-02	4.042703e-01	3.335403e-01	2.262189e+00
2310500	-9.068321e+04	-3.116004e+02	6.536380e+01	2.067575e-01	1.868384e-01	1.170862e-01	9.793980e-02	2.829602e-01	1.084179e-01	1.497237e-01	2.503813e-01	9.241757e-02	2.563776e-01	1.736751e-01	7.742465e-02	6.208936e-02	2.822140e-01	1.625786e-01	4.130050e-02	4.278332e-01	2.398444e-02	3.360522e-01	1.797796e-01	3.326812e-01	1.514870e-01	3.440498e-01	2.551262e-01	1.775288e-01	2.232952e-01	2.635239e-01	2.534935e-01	2.444465e-01	2.385361e-01	1.474527e+00	1.494999e+00	1.618764e+00	3.737422e-02	3.736916e-01	3.641189e-01	2.262189e+00
2311000	-9.067336e+04	-3.120865e+02	6.556980e+01	2.119105e-01	1.833207e-01	1.131189e-01	9.130368e-02	2.892587e-01	1.110874e-01	1.575703e-01	2.513648e-01	9.257723e-02	2.526994e-01	1.703312e-01	7.545714e-02	6.151268e-02	2.816892e-01	1.678333e-01	3.515977e-02	4.317025e-01	2.210258e-02	3.280693e-01	1.802037e-01	3.378019e-01	1.539250e-01	3.554406e-01	2.469990e-01	1.830769e-01	2.144835e-01	2.635239e-01	2.534935e-01	2.455700e-01	2.374126e-01	1.562707e+00	1.415930e+00	1.615754e+00	1.910373e-02	3.877815e-01	3.419816e-01	2.270237e+00
2311500	-9.066427e+04	-3.192415e+02	6.873519e+01	2.083941e-01	1.865874e-01	1.128473e-01	9.266869e-02	2.933082e-01	1.061943e-01	1.411554e-01	2.513648e-01	9.257723e-02	2.691143e-01	1.703312e-01	7.545714e-02	6.151268e-02	2.816892e-01	1.678333e-01	3.644659e-02	4.317025e-01	2.081576e-02	3.357387e-01	1.795640e-01	3.349374e-01	1.497600e-01	3.564593e-01	2.476861e-01	1.759997e-01	2.198548e-01	2.617248e-01	2.569780e-01	2.417887e-01	2.395086e-01	1.563468e+00	1.590586e+00	1.395450e+00	1.910373e-02	3.733005e-01	3.276156e-01	2.299084e+00
2312000	-9.066482e+04	-3.163559e+02	6.752342e+01	2.075328e-01	1.716628e-01	1.176379e-01	9.596867e-02	3.073312e-01	9.986671e-02	1.402574e-01	2.513864e-01	9.617014e-02	2.647414e-01	1.717866e-01	7.565799e-02	5.210914e-02	2.716609e-01	1.652798e-01	4.095462e-02	4.513367e-01	1.865889e-02	3.353710e-01	1.738700e-01	3.393201e-01	1.514389e-01	3.564593e-01	2.433975e-01	1.802884e-01	2.198548e-01	2.617248e-01	2.569780e-01	2.417887e-01	2.395086e-01	1.552876e+00	1.427357e+00	1.401686e+00	4.163118e-02	4.049768e-01	3.249437e-01	2.270080e+00
2312500	-9.069156e+04	-3.001772e+02	6.057333e+01	1.995424e-01	1.833253e-01	1.201233e-01	9.737249e-02	2.942090e-01	1.054276e-01	1.616709e-01	2.372273e-01	9.440825e-02	2.607949e-01	1.706791e-01	7.521964e-02	6.013407e-02	2.939701e-01	1.699415e-01	3.962612e-02	4.071510e-01	2.917731e-02	3.323695e-01	1.843333e-01	3.296303e-01	1.536669e-01	3.613478e-01	2.380172e-01	1.784365e-01	2.221985e-01	2.592370e-01	2.592139e-01	2.415539e-01	2.399953e-01	1.503008e+00	1.585809e+00	1.667966e+00	2.715876e-02	4.128638e-01	3.678773e-01	2.219259e+00
2313000	-9.068400e+04	-3.105690e+02	6.492573e+01	2.052756e-01	1.857156e-01	1.285605e-01	9.678183e-02	2.849850e-01	9.868147e-02	1.587333e-01	2.456321e-01	8.385604e-02	2.658944e-01	1.692470e-01	7.663709e-02	5.325381e-02	2.767457e-01	1.551683e-01	5.208138e-02	4.310195e-01	3.173126e-02	3.316330e-01	1.794230e-01	3.392849e-01	1.496592e-01	3.613478e-01	2.380172e-01	1.757282e-01	2.249067e-01	2.592370e-01	2.592139e-01	2.406516e-01	2.408976e-01	1.681030e+00	1.366317e+00	1.535123e+00	1.987931e-02	3.973867e-01	3.511547e-01	2.251459e+00
2313500	-9.068118e+04	-3.192657e+02	6.871546e+01	2.078813e-01	1.857156e-01	1.246893e-01	9.417621e-02	2.888562e-01	9.868147e-02	1.519982e-01	2.456321e-01	8.385604e-02	2.658944e-01	1.692470e-01	8.337221e-02	5.504285e-02	2.766394e-01	1.563342e-01	4.427476e-02	4.391182e-01	2.859061e-02	3.306377e-01	1.736836e-01	3.442189e-01	1.514599e-01	3.707125e-01	2.395479e-01	1.671266e-01	2.226130e-01	2.651896e-01	2.527725e-01	2.480889e-01	2.339490e-01	1.681030e+00	1.483361e+00	1.453223e+00	1.987931e-02	3.821104e-01	3.370998e-01	2.280790e+00
2314000	-9.068173e+04	-3.065130e+02	6.321808e+01	2.078813e-01	1.873603e-01	1.246893e-01	9.417621e-02	2.872115e-01	9.868147e-02	1.519982e-01	2.456321e-01	8.693785e-02	2.658944e-01	1.692470e-01	8.029039e-02	5.653478e-02	2.793391e-01	1.623501e-01	4.396475e-02	4.283062e-01	2.950510e-02	3.340077e-01	1.800984e-01	3.363460e-01	1.495479e-01	3.559033e-01	2.426447e-01	1.755024e-01	2.259496e-01	2.565740e-01	2.620851e-01	2.363213e-01	2.450195e-01	1.679796e+00	1.493676e+00	1.415204e+00	9.477125e-03	3.915347e-01	3.361870e-01	2.272278e+00
2314500	-9.068074e+04	-3.070489e+02	6.334270e+01	2.128203e-01	1.833239e-01	1.124658e-01	1.050624e-01	2.855268e-01	1.008009e-01	1.510060e-01	2.468678e-01	9.022900e-02	2.635712e-01	1.737592e-01	7.456678e-02	6.673664e-02	2.930236e-01	1.573537e-01	3.735059e-02	4.201296e-01	2.540595e-02	3.320486e-01	1.758306e-01	3.338120e-01	1.583088e-01	3.559033e-01	2.426447e-01	1.755024e-01	2.259496e-01	2.565740e-01	2.553417e-01	2.430648e-01	2.450195e-01	1.679796e+00	1.614042e+00	1.530714e+00	3.458310e-02	3.849114e-01	3.455481e-01	2.269540e+00
2315000	-9.069459e+04	-3.187416e+02	6.845200e+01	2.128203e-01	1.833239e-01	1.124658e-01	1.050624e-01	2.855268e-01	1.008009e-01	1.592703e-01	2.407625e-01	8.510940e-02	2.769290e-01	1.654171e-01	7.251168e-02	7.137387e-02	3.134713e-01	1.622584e-01	3.148918e-02	3.927876e-01	2.861962e-02	3.339221e-01	1.758306e-01	3.338120e-01	1.564353e-01	3.625635e-01	2.280541e-01	1.806568e-01	2.287255e-01	2.571875e-01	2.611009e-01	2.366921e-01	2.450195e-01	1.633768e+00	1.547549e+00	1.499356e+00	4.098452e-02	3.874115e-01	3.137170e-01	2.298871e+00
2315500	-9.071149e+04	-3.133565e+02	6.606942e+01	2.244177e-01	1.757996e-01	1.089496e-01	1.086210e-01	2.874168e-01	9.479516e-02	1.567066e-01	2.354783e-01	8.360711e-02	2.656963e-01	1.744200e-01	8.409158e-02	5.749670e-02	2.826682e-01	1.714265e-01	3.980931e-02	4.344494e-01	1.414992e-02	3.305907e-01	1.705975e-01	3.418823e-01	1.569295e-01	3.618919e-01	2.409170e-01	1.803044e-01	2.168867e-01	2.591894e-01	2.621375e-01	2.394895e-01	2.391836e-01	1.727978e+00	1.522365e+00	1.455831e+00	4.736912e-02	3.747418e-01	3.113579e-01	2.313900e+00
2316000	-9.068394e+04	-3.218294e+02	6.991609e+01	2.230930e-01	1.718908e-01	1.020338e-01	9.891623e-02	3.145014e-01	8.956471e-02	1.628774e-01	2.372043e-01	9.550602e-02	2.548073e-01	1.738739e-01	7.573114e-02	5.114722e-02	2.815315e-01	1.688829e-01	3.721840e-02	4.376661e-01	2.355382e-02	3.354964e-01	1.613358e-01	3.441269e-01	1.590409e-01	3.589236e-01	2.415546e-01	1.805454e-01	2.189765e-01	2.585643e-01	2.561664e-01	2.475970e-01	2.376723e-01	1.555657e+00	1.617107e+00	1.359547e+00	2.085343e-02	3.650711e-01	3.089932e-01	2.325936e+00
2316500	-9.068271e+04	-3.099078e+02	6.463621e+01	2.244177e-01	1.757996e-01	1.089496e-01	1.034688e-01	2.874168e-01	9.994740e-02	1.437689e-01	2.372143e-01	8.732815e-02	2.619032e-01	1.846218e-01	8.516374e-02	5.793949e-02	2.703442e-01	1.687088e-01	4.079651e-02	4.380117e-01	2.419930e-02	3.305907e-01	1.705975e-01	3.418823e-01	1.569295e-01	3.678302e-01	2.398027e-01	1.702970e-01	2.220700e-01	2.626442e-01	2.587452e-01	2.429031e-01	2.357074e-01	1.642111e+00	1.522365e+00	1.438298e+00	2.438223e-02	3.821865e-01	3.453934e-01	2.272420e+00
2317000	-9.068020e+04	-3.161387e+02	6.730038e+01	2.223633e-01	1.764372e-01	1.056322e-01	1.016957e-01	2.937077e-01	1.001638e-01	1.419154e-01	2.375196e-01	9.201241e-02	2.644206e-01	1.792247e-01	8.490726e-02	5.322190e-02	2.703442e-01	1.687088e-01	4.331750e-02	4.380117e-01	2.639590e-02	3.305907e-01	1.705975e-01	3.418823e-01	1.569295e-01	3.621724e-01	2.436122e-01	1.779971e-01	2.162183e-01	2.661905e-01	2.551989e-01	2.429031e-01	2.357074e-01	1.665394e+00	1.566421e+00	1.438298e+00	2.438223e-02	3.698406e-01	3.024185e-01	2.327741e+00
2317500	-9.067685e+04	-3.173920e+02	6.775783e+01	2.207164e-01	1.711860e-01	1.098541e-01	1.041216e-01	2.954720e-01	9.864988e-02	1.495616e-01	2.417685e-01	8.958452e-02	2.641845e-01	1.729628e-01	8.193807e-02	5.173504e-02	2.703442e-01	1.687088e-01	3.594853e-02	4.453806e-01	2.788276e-02	3.339368e-01	1.757044e-01	3.327233e-01	1.576355e-01	3.621724e-01	2.436122e-01	1.779971e-01	2.162183e-01	2.656935e-01	2.530381e-01	2.471817e-01	2.340867e-01	1.732121e+00	1.740699e+00	1.415839e+00	4.543763e-02	3.691970e-01	3.176652e-01	2.313138e+00
2318000	-9.067800e+04	-3.148551e+02	6.668142e+01	2.160535e-01	1.792631e-01	1.106498e-01	1.062855e-01	2.845515e-01	1.031966e-01	1.492062e-01	2.421238e-01	8.958452e-02	2.641845e-01	1.729628e-01	8.193807e-02	5.392372e-02	2.703442e-01	1.687088e-01	3.594853e-02	4.453806e-01	2.569408e-02	3.339368e-01	1.757044e-01	3.327233e-01	1.576355e-01	3.585747e-01	2.472099e-01	1.779971e-01	2.162183e-01	2.630706e-01	2.555680e-01	2.419963e-01	2.393651e-01	1.685580e+00	1.740699e+00	1.371113e+00	3.058384e-02	3.900836e-01	3.278601e-01	2.282056e+00
2318500	-9.069144e+04	-3.131573e+02	6.594136e+01	2.118006e-01	1.913360e-01	1.081347e-01	1.023710e-01	2.816403e-01	1.047174e-01	1.559848e-01	2.519973e-01	9.460402e-02	2.653711e-01	1.757424e-01	5.630034e-02	6.350733e-02	2.975557e-01	1.795428e-01	4.313631e-02	4.030656e-01	1.319214e-02	3.430799e-01	1.795509e-01	3.178667e-01	1.595025e-01	3.456401e-01	2.488306e-01	1.749301e-01	2.305992e-01	2.625998e-01	2.582350e-01	2.442335e-01	2.349317e-01	1.653758e+00	1.602880e+00	1.546398e+00	2.642499e-02	3.676927e-01	3.269960e-01	2.305311e+00
2319000	-9.068790e+04	-3.128867e+02	6.583287e+01	2.300081e-01	1.850293e-01	1.139406e-01	1.004435e-01	2.770056e-01	9.357289e-02	1.515673e-01	2.492275e-01	9.598256e-02	2.415598e-01	1.796735e-01	8.198934e-02	4.193541e-02	2.683943e-01	1.707098e-01	3.761532e-02	4.548050e-01	2.654012e-02	3.278670e-01	1.686333e-01	3.464163e-01	1.570834e-01	3.608275e-01	2.501147e-01	1.846177e-01	2.044402e-01	2.586377e-01	2.626425e-01	2.393546e-01	2.393651e-01	1.668259e+00	1.670664e+00	1.444794e+00	1.916118e-02	3.726818e-01	3.192361e-01	2.308082e+00
2319500	-9.068386e+04	-3.064003e+02	6.313310e+01	2.300081e-01	1.850293e-01	1.013583e-01	1.004435e-01	2.899629e-01	9.319783e-02	1.581358e-01	2.491308e-01	1.040621e-01	2.394001e-01	1.794948e-01	6.977644e-02	5.296243e-02	2.927630e-01	1.626604e-01	3.866057e-02	4.173279e-01	3.562557e-02	3.324542e-01	1.624397e-01	3.383343e-01	1.667718e-01	3.430236e-01	2.507763e-01	1.846177e-01	2.215824e-01	2.584993e-01	2.629925e-01	2.430900e-01	2.354181e-01	1.732111e+00	1.493961e+00	1.454766e+00	1.916118e-02	3.991859e-01	3.245330e-01	2.276281e+00
2320000	-9.068973e+04	-3.209494e+02	6.949406e+01	2.337630e-01	1.880283e-01	9.438545e-02	1.070557e-01	2.876919e-01	8.907573e-02	1.664078e-01	2.419393e-01	9.113922e-02	2.444313e-01	1.917681e-01	6.431417e-02	5.493722e-02	3.051208e-01	1.589907e-01	3.801073e-02	4.169770e-01	2.596350e-02	3.314554e-01	1.636281e-01	3.323839e-01	1.725326e-01	3.498578e-01	2.407243e-01	1.875555e-01	2.218624e-01	2.587051e-01	2.627868e-01	2.430900e-01	2.354181e-01	1.550388e+00	1.493961e+00	1.534121e+00	2.131932e-02	3.755634e-01	3.125400e-01	2.311897e+00
2320500	-9.070678e+04	-3.068451e+02	6.335699e+01	1.940487e-01	1.754140e-01	1.166548e-01	1.043507e-01	3.039858e-01	1.055459e-01	1.654870e-01	2.535231e-01	9.469968e-02	2.435574e-01	1.696336e-01	7.309922e-02	6.747341e-02	3.100630e-01	1.634006e-01	4.010846e-02	3.965687e-01	2.238584e-02	3.515191e-01	1.758602e-01	3.228677e-01	1.497529e-01	3.625869e-01	2.312131e-01	1.876439e-01	2.185561e-01	2.589138e-01	2.590109e-01	2.454878e-01	2.365874e-01	1.606631e+00	1.543109e+00	1.436648e+00	4.797154e-02	4.118171e-01	3.224119e-01	2.265771e+00
2321000	-9.069927e+04	-3.090937e+02	6.430128e+01	2.427120e-01	2.020512e-01	9.799285e-02	1.060135e-01	2.565164e-01	9.471402e-02	1.585488e-01	2.419055e-01	9.718955e-02	2.329118e-01	1.941541e-01	7.529034e-02	6.488607e-02	2.868986e-01	1.668409e-01	4.352453e-02	4.124640e-01	2.538583e-02	3.227338e-01	1.673869e-01	3.304731e-01	1.794062e-01	3.460401e-01	2.577889e-01	1.826490e-01	2.135220e-01	2.606396e-01	2.594522e-01	2.430900e-01	2.368182e-01	1.750295e+00	1.402227e+00	1.428088e+00	2.767438e-02	3.914234e-01	3.345775e-01	2.273999e+00
2321500	-9.069306e+04	-3.121805e+02	6.550482e+01	2.427120e-01	2.020512e-01	9.759826e-02	1.060135e-01	2.569110e-01	9.471402e-02	1.585488e-01	2.602094e-01	9.718955e-02	2.325175e-01	1.762444e-01	7.529034e-02	6.488607e-02	2.868986e-01	1.668409e-01	4.352453e-02	4.188676e-01	1.898223e-02	3.227338e-01	1.756897e-01	3.304731e-01	1.711034e-01	3.503406e-01	2.576611e-01	1.822672e-01	2.097312e-01	2.606396e-01	2.582806e-01	2.430900e-01	2.379898e-01	1.603263e+00	1.558077e+00	1.678293e+00	3.354623e-02	3.810490e-01	3.345775e-01	2.284373e+00
2322000	-9.068589e+04	-3.103250e+02	6.477176e+01	2.373979e-01	2.048922e-01	1.097147e-01	9.352694e-02	2.607482e-01	9.371999e-02	1.519934e-01	2.474601e-01	9.844230e-02	2.483686e-01	1.900789e-01	6.365657e-02	6.337502e-02	2.873553e-01	1.683408e-01	4.349685e-02	4.085742e-01	2.885787e-02	3.227338e-01	1.756897e-01	3.304731e-01	1.711034e-01	3.501751e-01	2.481666e-01	1.836398e-01	2.180185e-01	2.580713e-01	2.548013e-01	2.429457e-01	2.441818e-01	1.641894e+00	1.486588e+00	1.572020e+00	1.913995e-02	3.810490e-01	3.345775e-01	2.284373e+00
2322500	-9.069394e+04	-3.084440e+02	6.399598e+01	2.180365e-01	2.111644e-01	1.124675e-01	1.002775e-01	2.619862e-01	9.606779e-02	1.519934e-01	2.474601e-01	9.263366e-02	2.559321e-01	1.742963e-01	7.768441e-02	6.337502e-02	2.873553e-01	1.683408e-01	4.349685e-02	4.085742e-01	2.885787e-02	3.271065e-01	1.896161e-01	3.178530e-01	1.654244e-01	3.501751e-01	2.481666e-01	1.836398e-01	2.180185e-01	2.580713e-01	2.548013e-01	2.429457e-01	2.441818e-01	1.641894e+00	1.486588e+00	1.527803e+00	2.775869e-02	4.010971e-01	3.218154e-01	2.277087e+00
2323000	-9.070114e+04	-3.115088e+02	6.523013e+01	2.108510e-01	2.046375e-01	1.199185e-01	8.919435e-02	2.695435e-01	1.058552e-01	1.433684e-01	2.412014e-01	8.908793e-02	2.795824e-01	1.663041e-01	8.045576e-02	5.215759e-02	3.091369e-01	1.696230e-01	4.089387e-02	4.000548e-01	2.813386e-02	3.271065e-01	1.896161e-01	3.178530e-01	1.654244e-01	3.743194e-01	2.266081e-01	1.756624e-01	2.234101e-01	2.580713e-01	2.567983e-01	2.429457e-01	2.421848e-01	1.571959e+00	1.664239e+00	1.572737e+00	2.547491e-02	3.904976e-01	3.355081e-01	2.273994e+00
2323500	-9.070214e+04	-3.064864e+02	6.323854e+01	2.108510e-01	2.046375e-01	1.253275e-01	8.919435e-02	2.695435e-01	1.004461e-01	1.462974e-01	2.548592e-01	8.022447e-02	2.549023e-01	1.781319e-01	8.558475e-02	5.215759e-02	3.091369e-01	1.696230e-01	4.089387e-02	4.000548e-01	2.813386e-02	3.135715e-01	1.894817e-01	3.324695e-01	1.644773e-01	3.592515e-01	2.353147e-01	1.823501e-01	2.230838e-01	2.588352e-01	2.567983e-01	2.429457e-01	2.414209e-01	1.571959e+00	1.464689e+00	1.476105e+00	2.050561e-02	3.852155e-01	3.454571e-01	2.269327e+00
2324000	-9.070801e+04	-3.092872e+02	6.428002e+01	2.108510e-01	2.046375e-01	1.253275e-01	8.919435e-02	2.695435e-01	1.004461e-01	1.586202e-01	2.415377e-01	8.733846e-02	2.574766e-01	1.812325e-01	7.379460e-02	6.292257e-02	2.941103e-01	1.692424e-01	3.580947e-02	4.123323e-01	2.558295e-02	3.271991e-01	1.967118e-01	3.258980e-01	1.501911e-01	3.645372e-01	2.353147e-01	1.770644e-01	2.230838e-01	2.580721e-01	2.633921e-01	2.412399e-01	2.372959e-01	1.753115e+00	1.510035e+00	1.561386e+00	2.050561e-02	4.198242e-01	3.470603e-01	2.233115e+00
2324500	-9.069721e+04	-3.111403e+02	6.506425e+01	2.108510e-01	2.046375e-01	1.253275e-01	8.919435e-02	2.695435e-01	1.004461e-01	1.586202e-01	2.415377e-01	8.733846e-02	2.574766e-01	1.812325e-01	7.379460e-02	6.292257e-02	3.007342e-01	1.692424e-01	4.151140e-02	4.057084e-01	1.988102e-02	3.275589e-01	1.808399e-01	3.211850e-01	1.704162e-01	3.616045e-01	2.436407e-01	1.809554e-01	2.137994e-01	2.580721e-01	2.633921e-01	2.412399e-01	2.372959e-01	1.746707e+00	1.561270e+00	1.520827e+00	3.616132e-02	3.591402e-01	3.318642e-01	2.308996e+00
2325000	-9.071001e+04	-3.099100e+02	6.463666e+01	2.293447e-01	1.721751e-01	1.128693e-01	1.029183e-01	2.926727e-01	9.001986e-02	1.510728e-01	2.570938e-01	9.184279e-02	2.528840e-01	1.671155e-01	7.999107e-02	5.163680e-02	2.664474e-01	1.769786e-01	3.490920e-02	4.444053e-01	2.562265e-02	3.343963e-01	1.668242e-01	3.361340e-01	1.626456e-01	3.482819e-01	2.521017e-01	1.834468e-01	2.161696e-01	2.633051e-01	2.560800e-01	2.470750e-01	2.335399e-01	1.668268e+00	1.349002e+00	1.586566e+00	7.223143e-03	3.957576e-01	3.551926e-01	2.249050e+00
2325500	-9.068689e+04	-3.154570e+02	6.697996e+01	2.263029e-01	1.934481e-01	1.123661e-01	8.897351e-02	2.700480e-01	1.088613e-01	1.536890e-01	2.376782e-01	8.481285e-02	2.532324e-01	1.902030e-01	8.038461e-02	5.939409e-02	2.917642e-01	1.736147e-01	3.659705e-02	4.147855e-01	2.384448e-02	3.236743e-01	1.774655e-01	3.393085e-01	1.595516e-01	3.623881e-01	2.314491e-01	1.783317e-01	2.278311e-01	2.571451e-01	2.598563e-01	2.455492e-01	2.374493e-01	1.625076e+00	1.602318e+00	1.489830e+00	2.417836e-02	4.010042e-01	3.136297e-01	2.285366e+00
2326000	-9.069439e+04	-3.107850e+02	6.504190e+01	2.207899e-01	1.881006e-01	1.186814e-01	9.362964e-02	2.737664e-01	1.050320e-01	1.536890e-01	2.316035e-01	9.296645e-02	2.593071e-01	1.902030e-01	7.223101e-02	5.711470e-02	2.911805e-01	1.798900e-01	4.539591e-02	4.044665e-01	2.195230e-02	3.211926e-01	1.799472e-01	3.393085e-01	1.595516e-01	3.647464e-01	2.335357e-01	1.842687e-01	2.174492e-01	2.623228e-01	2.598563e-01	2.403716e-01	2.374493e-01	1.532818e+00	1.612449e+00	1.380638e+00	4.068964e-02	3.877084e-01	3.435240e-01	2.268768e+00
2326500	-9.068565e+04	-3.077758e+02	6.368061e+01	2.121593e-01	1.904994e-01	1.163768e-01	9.557332e-02	2.857155e-01	9.967574e-02	1.536890e-01	2.316035e-01	9.296645e-02	2.593071e-01	1.902030e-01	7.223101e-02	5.711470e-02	2.864717e-01	1.798900e-01	4.266440e-02	4.119068e-01	2.195230e-02	3.223810e-01	1.799146e-01	3.341530e-01	1.635514e-01	3.647464e-01	2.377583e-01	1.800461e-01	2.174492e-01	2.508895e-01	2.633025e-01	2.396499e-01	2.461580e-01	1.730783e+00	1.390544e+00	1.619636e+00	1.580880e-02	3.933142e-01	3.422899e-01	2.264396e+00
2327000	-9.068812e+04	-3.128896e+02	6.595643e+01	2.166419e-01	1.912424e-01	1.198792e-01	9.119421e-02	2.884873e-01	9.255490e-02	1.536890e-01	2.316035e-01	9.296645e-02	2.593071e-01	1.902030e-01	7.223101e-02	4.885101e-02	2.862007e-01	1.857320e-01	4.653664e-02	4.133659e-01	1.931377e-02	3.279073e-01	1.732307e-01	3.327782e-01	1.660837e-01	3.664243e-01	2.379833e-01	1.837393e-01	2.118531e-01	2.523715e-01	2.639383e-01	2.433662e-01	2.403240e-01	1.681991e+00	1.368015e+00	1.450433e+00	2.766838e-02	3.727776e-01	3.374797e-01	2.289743e+00
2327500	-9.068643e+04	-3.184993e+02	6.842591e+01	2.125406e-01	1.859316e-01	1.295751e-01	9.230645e-02	2.826933e-01	9.695286e-02	1.491990e-01	2.316035e-01	9.296645e-02	2.593071e-01	1.902030e-01	7.672101e-02	5.453099e-02	3.002931e-01	1.714615e-01	4.261290e-02	4.160458e-01	1.505571e-02	3.262694e-01	1.771857e-01	3.373610e-01	1.591838e-01	3.664243e-01	2.388547e-01	1.828680e-01	2.118531e-01	2.567736e-01	2.634240e-01	2.437368e-01	2.360656e-01	1.548346e+00	1.511413e+00	1.436944e+00	2.766838e-02	3.836985e-01	3.395170e-01	2.276784e+00
2328000	-9.067843e+04	-3.144442e+02	6.661865e+01	2.185415e-01	1.784850e-01	1.097421e-01	9.968839e-02	2.839441e-01	1.095989e-01	1.499803e-01	2.501797e-01	8.264541e-02	2.469535e-01	1.860896e-01	8.415152e-02	6.345902e-02	2.868988e-01	1.584381e-01	3.594516e-02	4.211038e-01	3.415511e-02	3.417392e-01	1.751986e-01	3.333631e-01	1.496992e-01	3.540496e-01	2.437671e-01	1.767351e-01	2.254482e-01	2.645312e-01	2.561612e-01	2.454843e-01	2.338233e-01	1.622168e+00	1.433043e+00	1.475106e+00	3.688536e-02	3.812238e-01	3.240983e-01	2.294678e+00
2328500	-9.067581e+04	-3.161974e+02	6.743834e+01	2.111248e-01	1.723958e-01	1.256358e-01	9.621449e-02	2.888619e-01	1.057672e-01	1.391242e-01	2.395730e-01	9.651475e-02	2.675784e-01	1.841917e-01	7.301798e-02	5.092214e-02	3.004486e-01	1.722032e-01	4.853618e-02	4.100912e-01	1.779872e-02	3.329688e-01	1.711322e-01	3.449644e-01	1.509346e-01	3.502254e-01	2.530638e-01	1.890016e-01	2.077093e-01	2.589631e-01	2.579834e-01	2.377854e-01	2.452681e-01	1.517220e+00	1.501750e+00	1.397118e+00	3.817327e-02	3.767753e-01	3.185252e-01	2.304699e+00
2329000	-9.067268e+04	-3.137927e+02	6.638586e+01	2.116222e-01	1.842630e-01	1.170903e-01	9.365013e-02	2.816543e-01	1.117202e-01	1.421382e-01	2.438677e-01	9.372830e-02	2.516849e-01	1.942333e-01	7.434752e-02	6.637035e-02	2.868988e-01	1.584381e-01	4.040425e-02	4.211038e-01	2.678469e-02	3.343294e-01	1.789630e-01	3.331236e-01	1.535839e-01	3.618526e-01	2.439954e-01	1.775134e-01	2.166386e-01	2.645312e-01	2.561612e-01	2.454843e-01	2.338233e-01	1.583095e+00	1.472342e+00	1.357726e+00	1.458728e-02	3.805349e-01	3.060481e-01	2.313417e+00
2329500	-9.067768e+04	-3.180291e+02	6.834091e+01	2.136767e-01	1.842630e-01	1.170903e-01	9.159562e-02	2.816543e-01	1.117202e-01	1.421382e-01	2.438677e-01	9.372830e-02	2.516849e-01	1.942333e-01	7.434752e-02	6.525443e-02	2.951060e-01	1.494667e-01	3.847378e-02	4.264530e-01	2.524607e-02	3.341714e-01	1.731383e-01	3.357657e-01	1.569246e-01	3.529174e-01	2.465728e-01	1.814358e-01	2.190740e-01	2.645312e-01	2.561612e-01	2.413626e-01	2.379450e-01	1.520250e+00	1.346432e+00	1.349725e+00	1.458728e-02	3.631380e-01	3.234451e-01	2.313417e+00
2330000	-9.068759e+04	-3.149185e+02	6.683153e+01	2.147919e-01	1.914518e-01	1.177457e-01	8.987400e-02	2.817515e-01	1.043851e-01	1.491269e-01	2.438677e-01	8.213845e-02	2.562861e-01	1.942333e-01	7.434752e-02	6.454735e-02	2.928164e-01	1.431371e-01	4.047685e-02	4.323924e-01	2.662990e-02	3.341714e-01	1.735087e-01	3.357657e-01	1.565542e-01	3.674938e-01	2.376093e-01	1.768749e-01	2.180220e-01	2.597536e-01	2.594797e-01	2.428217e-01	2.379450e-01	1.589814e+00	1.577996e+00	1.349725e+00	2.696524e-02	3.766692e-01	3.334324e-01	2.289898e+00
2330500	-9.068674e+04	-3.110378e+02	6.510824e+01	2.207695e-01	1.904650e-01	1.188964e-01	9.237943e-02	2.798197e-01	9.766997e-02	1.491269e-01	2.438677e-01	8.213845e-02	2.562861e-01	1.942333e-01	7.434752e-02	5.629541e-02	2.840653e-01	1.605505e-01	4.544433e-02	4.232892e-01	3.035520e-02	3.270551e-01	1.797032e-01	3.391392e-01	1.541024e-01	3.677545e-01	2.437832e-01	1.811034e-01	2.073589e-01	2.597536e-01	2.536940e-01	2.473362e-01	2.392162e-01	1.589814e+00	1.495028e+00	1.538372e+00	2.293776e-02	3.986261e-01	3.599717e-01	2.241402e+00
2331000	-9.068890e+04	-3.016328e+02	6.119770e+01	2.229635e-01	1.904650e-01	1.188964e-01	8.509725e-02	2.798197e-01	1.027581e-01	1.513910e-01	2.407720e-01	8.909185e-02	2.513329e-01	1.931820e-01	7.423029e-02	6.357545e-02	2.911093e-01	1.676448e-01	4.547943e-02	4.004928e-01	3.169817e-02	3.338403e-01	1.842273e-01	3.304051e-01	1.515273e-01	3.677545e-01	2.437832e-01	1.811034e-01	2.073589e-01	2.649311e-01	2.536940e-01	2.473362e-01	2.340387e-01	1.699503e+00	1.414799e+00	1.538372e+00	2.608589e-02	4.210965e-01	3.591009e-01	2.219803e+00
2331500	-9.069780e+04	-3.068931e+02	6.332524e+01	2.197599e-01	1.848201e-01	1.217908e-01	8.629543e-02	2.809035e-01	1.064303e-01	1.396424e-01	2.382219e-01	9.802904e-02	2.567443e-01	1.976981e-01	6.966430e-02	5.820862e-02	2.814583e-01	1.776215e-01	4.215415e-02	4.167039e-01	2.385352e-02	3.338403e-01	1.842273e-01	3.304051e-01	1.515273e-01	3.677545e-01	2.437832e-01	1.811034e-01	2.073589e-01	2.649311e-01	2.536940e-01	2.473362e-01	2.340387e-01	1.572475e+00	1.474646e+00	1.663627e+00	4.014339e-02	4.164962e-01	3.595214e-01	2.223982e+00
2332000	-9.069011e+04	-3.074287e+02	6.355536e+01	2.284773e-01	1.857797e-01	1.065896e-01	1.058034e-01	2.770063e-01	9.634379e-02	1.430430e-01	2.456466e-01	1.018302e-01	2.493931e-01	1.886226e-01	7.146440e-02	6.179502e-02	2.767253e-01	1.709146e-01	4.443557e-02	4.215852e-01	2.454431e-02	3.382297e-01	1.696066e-01	3.377618e-01	1.544019e-01	3.677545e-01	2.437832e-01	1.855986e-01	2.028636e-01	2.608232e-01	2.551179e-01	2.488701e-01	2.351888e-01	1.572475e+00	1.457733e+00	1.663627e+00	2.084011e-02	4.155758e-01	3.204562e-01	2.263968e+00
2332500	-9.070860e+04	-3.120909e+02	6.552842e+01	2.176762e-01	1.958924e-01	1.213366e-01	1.021883e-01	2.721926e-01	9.071380e-02	1.517814e-01	2.478950e-01	9.197488e-02	2.487445e-01	1.818248e-01	7.777932e-02	4.595870e-02	2.611459e-01	1.662801e-01	5.586099e-02	4.494711e-01	2.128323e-02	3.215855e-01	1.781756e-01	3.328205e-01	1.674183e-01	3.704032e-01	2.412691e-01	1.776290e-01	2.106986e-01	2.632021e-01	2.573943e-01	2.431731e-01	2.362304e-01	1.832400e+00	1.509918e+00	1.352776e+00	3.457846e-02	3.918186e-01	3.506335e-01	2.257548e+00
2333000	-9.068140e+04	-3.040624e+02	6.217338e+01	2.298636e-01	1.843836e-01	9.323521e-02	1.137294e-01	2.834136e-01	9.537460e-02	1.443848e-01	2.411224e-01	9.292857e-02	2.463656e-01	1.910487e-01	8.414990e-02	6.348292e-02	2.767253e-01	1.636126e-01	4.498234e-02	4.215852e-01	2.961169e-02	3.415369e-01	1.662765e-01	3.256479e-01	1.665387e-01	3.594471e-01	2.437832e-01	1.855986e-01	2.111711e-01	2.606550e-01	2.582078e-01	2.362473e-01	2.448898e-01	1.608484e+00	1.463551e+00	1.603350e+00	2.535077e-02	4.151972e-01	3.712154e-01	2.213587e+00
2333500	-9.067621e+04	-3.000839e+02	6.069276e+01	2.298636e-01	1.843836e-01	9.691269e-02	1.100519e-01	2.834136e-01	9.537460e-02	1.443848e-01	2.411224e-01	9.292857e-02	2.463656e-01	1.910487e-01	8.414990e-02	6.348292e-02	2.952505e-01	1.636126e-01	4.498234e-02	4.030600e-01	2.961169e-02	3.356984e-01	1.684368e-01	3.324550e-01	1.634099e-01	3.594471e-01	2.437832e-01	1.855986e-01	2.111711e-01	2.622545e-01	2.582078e-01	2.362473e-01	2.432904e-01	1.511761e+00	1.374836e+00	1.477355e+00	2.535077e-02	4.297730e-01	3.581455e-01	2.212082e+00
2334000	-9.067625e+04	-3.077693e+02	6.374245e+01	2.298636e-01	1.844357e-01	9.691269e-02	1.100519e-01	2.834136e-01	9.532255e-02	1.558474e-01	2.296599e-01	9.417082e-02	2.463656e-01	1.910487e-01	8.290766e-02	6.348292e-02	2.930817e-01	1.701084e-01	4.498234e-02	4.052288e-01	2.311588e-02	3.326142e-01	1.718870e-01	3.347737e-01	1.607252e-01	3.562303e-01	2.468479e-01	1.847216e-01	2.122002e-01	2.555214e-01	2.582078e-01	2.429803e-01	2.432904e-01	1.654922e+00	1.454203e+00	1.477355e+00	1.744075e-02	4.204172e-01	3.797308e-01	2.199852e+00
2334500	-9.067276e+04	-3.064993e+02	6.308617e+01	2.254132e-01	2.022357e-01	9.899686e-02	1.115073e-01	2.619170e-01	9.992990e-02	1.521633e-01	2.419164e-01	9.674637e-02	2.584123e-01	1.723705e-01	7.839116e-02	6.074728e-02	3.003245e-01	1.821853e-01	4.341327e-02	3.912099e-01	2.211968e-02	3.334550e-01	1.739585e-01	3.192587e-01	1.733278e-01	3.562303e-01	2.485368e-01	1.764309e-01	2.188021e-01	2.555214e-01	2.582078e-01	2.429803e-01	2.432904e-01	1.697923e+00	1.576541e+00	1.618689e+00	2.375380e-02	3.996219e-01	3.530987e-01	2.247279e+00
2335000	-9.067813e+04	-3.078110e+02	6.361473e+01	2.256916e-01	2.047626e-01	1.068703e-01	1.038522e-01	2.593260e-01	9.949742e-02	1.520803e-01	2.568645e-01	9.386514e-02	2.491969e-01	1.742081e-01	7.378509e-02	6.205737e-02	2.993124e-01	1.691133e-01	4.455630e-02	3.966644e-01	2.829623e-02	3.334550e-01	1.739585e-01	3.192587e-01	1.733278e-01	3.531646e-01	2.460397e-01	1.750867e-01	2.257091e-01	2.555214e-01	2.582078e-01	2.429803e-01	2.432904e-01	1.752229e+00	1.566917e+00	1.614656e+00	2.971789e-02	3.974350e-01	3.497098e-01	2.252855e+00
2335500	-9.070277e+04	-3.130551e+02	6.593279e+01	2.083542e-01	2.080393e-01	1.128722e-01	9.091974e-02	2.607960e-01	1.190185e-01	1.449765e-01	2.437075e-01	8.365443e-02	2.849603e-01	1.673848e-01	7.531657e-02	4.677933e-02	2.872547e-01	1.706994e-01	4.272492e-02	4.316381e-01	2.090352e-02	3.265254e-01	1.851380e-01	3.269121e-01	1.614245e-01	3.623246e-01	2.315007e-01	1.787722e-01	2.274026e-01	2.600780e-01	2.634985e-01	2.377248e-01	2.386986e-01	1.768946e+00	1.512707e+00	1.439009e+00	1.887925e-02	3.862650e-01	3.285340e-01	2.285201e+00
2336000	-9.070220e+04	-3.146605e+02	6.673995e+01	2.313516e-01	1.987594e-01	9.686014e-02	9.811368e-02	2.741473e-01	1.007679e-01	1.572180e-01	2.232704e-01	9.489674e-02	2.436187e-01	1.979003e-01	8.309601e-02	5.674978e-02	2.960524e-01	1.652144e-01	4.009599e-02	4.206546e-01	2.123286e-02	3.204747e-01	1.784898e-01	3.322881e-01	1.687474e-01	3.598738e-01	2.458047e-01	1.883999e-01	2.059216e-01	2.548790e-01	2.675107e-01	2.390619e-01	2.385485e-01	1.651231e+00	1.394595e+00	1.423008e+00	2.155769e-02	3.698918e-01	3.299748e-01	2.300133e+00
2336500	-9.068372e+04	-3.072605e+02	6.336317e+01	2.222703e-01	2.015526e-01	1.033068e-01	1.002990e-01	2.736487e-01	9.892255e-02	1.463112e-01	2.604646e-01	9.584715e-02	2.470839e-01	1.702053e-01	8.008771e-02	6.404489e-02	2.995106e-01	1.691133e-01	4.594927e-02	3.966644e-01	2.471753e-02	3.209561e-01	1.789637e-01	3.350084e-01	1.650718e-01	3.531646e-01	2.483598e-01	1.685716e-01	2.299040e-01	2.552131e-01	2.664346e-01	2.412668e-01	2.370855e-01	1.971667e+00	1.495663e+00	1.519669e+00	2.502783e-02	3.936644e-01	3.546608e-01	2.251675e+00
2337000	-9.068052e+04	-3.098796e+02	6.454046e+01	2.222703e-01	2.015526e-01	1.038994e-01	1.002990e-01	2.736487e-01	9.833003e-02	1.322568e-01	2.751487e-01	8.576601e-02	2.600201e-01	1.735183e-01	7.329002e-02	6.404489e-02	2.995106e-01	1.691133e-01	4.594927e-02	3.966644e-01	2.471753e-02	3.212475e-01	1.759544e-01	3.303600e-01	1.724380e-01	3.570428e-01	2.469996e-01	1.752935e-01	2.206641e-01	2.552131e-01	2.648840e-01	2.412668e-01	2.386360e-01	1.635621e+00	1.644369e+00	1.520534e+00	2.502783e-02	3.943048e-01	3.540205e-01	2.251675e+00
2337500	-9.068983e+04	-3.127234e+02	6.582793e+01	2.320454e-01	2.015405e-01	1.048736e-01	9.202870e-02	2.701346e-01	9.937725e-02	1.390131e-01	2.688839e-01	8.174993e-02	2.533058e-01	1.713464e-01	8.570086e-02	5.142106e-02	2.995106e-01	1.817371e-01	4.594927e-02	3.966644e-01	2.471753e-02	3.184224e-01	1.727796e-01	3.288322e-01	1.799658e-01	3.537259e-01	2.448317e-01	1.709612e-01	2.304812e-01	2.576550e-01	2.624421e-01	2.412668e-01	2.386360e-01	1.668824e+00	1.444593e+00	1.518460e+00	2.502783e-02	3.905948e-01	3.620345e-01	2.247371e+00
2338000	-9.068665e+04	-3.161048e+02	6.734721e+01	2.181977e-01	1.833820e-01	1.245994e-01	8.839993e-02	2.732103e-01	1.122106e-01	1.495019e-01	2.443203e-01	1.003743e-01	2.509364e-01	1.744451e-01	8.042205e-02	5.617873e-02	3.014666e-01	1.806330e-01	4.142658e-02	4.032403e-01	1.705480e-02	3.269660e-01	1.799405e-01	3.303771e-01	1.627163e-01	3.514803e-01	2.552852e-01	1.843911e-01	2.088435e-01	2.585520e-01	2.579796e-01	2.421112e-01	2.413573e-01	1.568689e+00	1.424090e+00	1.537234e+00	1.767963e-02	3.870668e-01	3.352213e-01	2.277712e+00
2338500	-9.068874e+04	-3.103799e+02	6.486618e+01	2.140766e-01	1.751355e-01	1.330665e-01	9.743552e-02	2.735276e-01	1.067582e-01	1.537611e-01	2.358720e-01	9.490415e-02	2.676523e-01	1.725199e-01	7.529061e-02	5.819665e-02	3.014666e-01	1.786151e-01	4.142658e-02	4.043099e-01	1.598516e-02	3.426857e-01	1.729711e-01	3.287354e-01	1.556078e-01	3.566282e-01	2.461801e-01	1.833274e-01	2.138642e-01	2.585520e-01	2.579796e-01	2.471510e-01	2.363175e-01	1.427222e+00	1.497889e+00	1.608160e+00	1.631911e-02	3.931567e-01	3.507043e-01	2.256139e+00
2339000	-9.068835e+04	-3.177881e+02	6.807007e+01	2.140766e-01	1.751355e-01	1.189212e-01	9.743552e-02	2.735276e-01	1.209035e-01	1.537611e-01	2.358720e-01	9.490415e-02	2.733630e-01	1.725199e-01	6.957985e-02	5.911793e-02	2.886941e-01	1.827639e-01	4.090949e-02	4.115317e-01	1.698291e-02	3.457040e-01	1.750956e-01	3.293630e-01	1.498375e-01	3.540331e-01	2.452864e-01	1.817924e-01	2.188881e-01	2.557126e-01	2.579061e-01	2.495442e-01	2.368371e-01	1.636217e+00	1.497889e+00	1.448196e+00	1.631911e-02	3.795019e-01	3.643590e-01	2.256139e+00
2339500	-9.069772e+04	-3.057725e+02	6.290542e+01	1.911143e-01	1.751355e-01	1.189212e-01	9.743552e-02	2.964899e-01	1.209035e-01	1.584831e-01	2.232016e-01	1.004336e-01	2.649306e-01	1.798095e-01	7.314164e-02	6.124578e-02	2.886941e-01	1.806361e-01	4.090949e-02	4.115317e-01	1.698291e-02	3.439864e-01	1.772922e-01	3.279895e-01	1.507319e-01	3.634661e-01	2.406978e-01	1.827130e-01	2.131231e-01	2.564125e-01	2.562856e-01	2.465395e-01	2.407623e-01	1.664512e+00	1.408228e+00	1.530627e+00	1.470780e-02	3.966298e-01	3.614577e-01	2.241912e+00
2340000	-9.070192e+04	-3.065778e+02	6.330614e+01	2.097238e-01	1.729759e-01	1.036551e-01	9.507537e-02	3.212865e-01	9.728338e-02	1.484395e-01	2.432952e-01	8.798974e-02	2.757895e-01	1.614102e-01	8.307577e-02	6.483536e-02	3.235141e-01	1.648182e-01	4.250361e-02	3.810967e-01	2.323201e-02	3.346891e-01	1.674820e-01	3.405298e-01	1.572992e-01	3.581127e-01	2.357524e-01	1.727960e-01	2.333390e-01	2.591136e-01	2.559898e-01	2.443229e-01	2.405737e-01	1.439992e+00	1.472843e+00	1.528655e+00	3.521133e-02	3.897863e-01	3.494072e-01	2.260807e+00
2340500	-9.070135e+04	-3.126946e+02	6.591125e+01	2.070552e-01	1.732112e-01	1.112570e-01	9.645195e-02	2.899469e-01	1.220778e-01	1.651521e-01	2.511459e-01	9.405596e-02	2.570290e-01	1.562383e-01	7.637867e-02	5.909227e-02	2.764546e-01	1.651155e-01	4.277649e-02	4.234162e-01	3.314495e-02	3.444624e-01	1.772922e-01	3.275135e-01	1.507319e-01	3.507182e-01	2.472005e-01	1.776038e-01	2.244776e-01	2.578995e-01	2.561162e-01	2.451889e-01	2.407954e-01	1.643522e+00	1.438153e+00	1.328345e+00	2.550654e-02	3.833616e-01	3.154321e-01	2.301206e+00
2341000	-9.070096e+04	-3.114357e+02	6.537421e+01	2.194333e-01	1.776377e-01	1.150949e-01	1.038535e-01	2.863414e-01	9.763920e-02	1.610553e-01	2.468235e-01	9.388873e-02	2.507433e-01	1.618040e-01	8.568520e-02	6.351066e-02	2.939106e-01	1.709648e-01	4.454553e-02	4.060082e-01	2.106024e-02	3.428827e-01	1.694894e-01	3.360417e-01	1.515861e-01	3.547984e-01	2.509646e-01	1.707671e-01	2.234700e-01	2.624134e-01	2.534517e-01	2.455349e-01	2.386000e-01	1.430154e+00	1.495755e+00	1.473418e+00	3.707271e-02	3.925198e-01	3.190407e-01	2.288440e+00
2341500	-9.070667e+04	-3.086760e+02	6.412053e+01	2.149973e-01	1.743476e-01	1.084263e-01	1.063085e-01	2.891335e-01	1.067868e-01	1.522338e-01	2.483928e-01	9.738393e-02	2.622441e-01	1.641623e-01	7.558310e-02	5.382532e-02	2.749586e-01	1.648235e-01	3.996110e-02	4.408212e-01	2.561028e-02	3.444624e-01	1.772922e-01	3.301762e-01	1.480693e-01	3.437641e-01	2.480273e-01	1.838883e-01	2.243203e-01	2.606697e-01	2.540097e-01	2.454135e-01	2.399071e-01	1.660415e+00	1.450267e+00	1.481370e+00	2.047598e-02	3.833616e-01	3.188017e-01	2.297837e+00
2342000	-9.070465e+04	-3.132647e+02	6.612318e+01	2.149973e-01	1.743476e-01	1.110121e-01	1.063085e-01	2.891335e-01	1.042010e-01	1.626936e-01	2.435633e-01	9.259115e-02	2.650101e-01	1.624271e-01	7.371478e-02	6.800800e-02	2.871687e-01	1.574905e-01	4.768009e-02	4.117418e-01	2.791093e-02	3.444624e-01	1.673631e-01	3.303050e-01	1.578695e-01	3.399614e-01	2.437360e-01	1.875880e-01	2.287145e-01	2.633052e-01	2.568113e-01	2.456316e-01	2.342519e-01	1.583229e+00	1.425614e+00	1.481370e+00	1.337446e-02	3.801224e-01	3.313963e-01	2.288481e+00
2342500	-9.070228e+04	-3.145495e+02	6.669128e+01	2.405874e-01	1.970369e-01	1.115865e-01	8.979456e-02	2.678728e-01	9.312182e-02	1.444568e-01	2.419225e-01	9.526930e-02	2.704454e-01	1.714079e-01	7.649816e-02	5.114421e-02	3.022442e-01	1.750595e-01	4.372702e-02	4.114940e-01	1.633109e-02	3.213608e-01	1.766775e-01	3.360239e-01	1.659378e-01	3.499485e-01	2.504331e-01	1.820067e-01	2.176116e-01	2.598773e-01	2.596190e-01	2.465673e-01	2.339363e-01	1.594073e+00	1.410282e+00	1.464905e+00	1.430507e-02	3.545753e-01	3.304752e-01	2.314950e+00
2343000	-9.069713e+04	-3.112863e+02	6.528550e+01	2.405874e-01	1.970369e-01	1.115865e-01	8.979456e-02	2.678728e-01	9.312182e-02	1.361457e-01	2.523895e-01	9.710311e-02	2.666875e-01	1.781174e-01	6.955677e-02	5.445297e-02	3.090460e-01	1.754190e-01	4.291927e-02	4.019914e-01	1.617135e-02	3.109053e-01	1.783935e-01	3.391326e-01	1.715687e-01	3.523159e-01	2.467821e-01	1.827547e-01	2.181473e-01	2.622186e-01	2.561408e-01	2.406072e-01	2.410335e-01	1.594073e+00	1.393828e+00	1.469136e+00	3.171754e-02	3.868344e-01	3.504042e-01	2.262761e+00
2343500	-9.068234e+04	-3.023717e+02	6.133683e+01	2.113876e-01	1.877504e-01	1.142584e-01	1.102021e-01	2.704599e-01	1.059416e-01	1.717687e-01	2.451871e-01	8.216035e-02	2.529195e-01	1.732376e-01	7.472668e-02	5.449245e-02	3.118998e-01	1.645776e-01	4.280904e-02	4.020776e-01	2.414347e-02	3.347538e-01	1.785961e-01	3.257956e-01	1.608545e-01	3.550504e-01	2.299311e-01	1.819408e-01	2.330778e-01	2.612033e-01	2.573583e-01	2.418300e-01	2.396084e-01	1.855025e+00	1.567238e+00	1.623904e+00	3.091997e-02	3.987852e-01	3.463445e-01	2.254870e+00
2344000	-9.068534e+04	-3.062346e+02	6.297367e+01	2.282024e-01	1.891081e-01	1.148571e-01	1.002569e-01	2.586678e-01	1.089077e-01	1.566000e-01	2.321232e-01	8.931282e-02	2.570154e-01	1.836204e-01	8.132818e-02	5.337791e-02	2.991653e-01	1.794384e-01	3.901709e-02	4.019011e-01	2.710029e-02	3.342202e-01	1.826553e-01	3.230448e-01	1.600798e-01	3.550504e-01	2.299311e-01	1.819408e-01	2.330778e-01	2.612033e-01	2.573583e-01	2.468348e-01	2.346036e-01	1.740551e+00	1.630402e+00	1.529363e+00	2.780849e-02	4.011179e-01	3.440117e-01	2.254870e+00
2344500	-9.068437e+04	-3.023470e+02	6.142266e+01	2.282024e-01	1.891081e-01	1.023136e-01	1.002569e-01	2.712114e-01	1.089077e-01	1.627558e-01	2.396318e-01	9.479467e-02	2.453174e-01	1.854295e-01	7.207071e-02	7.321837e-02	2.845686e-01	1.484921e-01	4.082656e-02	4.255005e-01	2.739395e-02	3.261935e-01	1.740452e-01	3.305635e-01	1.691978e-01	3.486702e-01	2.356304e-01	1.835660e-01	2.321334e-01	2.612033e-01	2.573583e-01	2.468348e-01	2.346036e-01	1.740551e+00	1.630402e+00	1.437786e+00	2.780849e-02	3.931882e-01	3.388012e-01	2.268011e+00
2345000	-9.069650e+04	-3.066699e+02	6.312924e+01	2.218286e-01	1.889835e-01	1.092779e-01	1.025848e-01	2.743427e-01	1.029824e-01	1.627558e-01	2.396318e-01	9.479467e-02	2.453174e-01	1.854295e-01	7.207071e-02	7.344387e-02	2.890363e-01	1.544368e-01	3.726061e-02	4.144474e-01	3.137503e-02	3.294514e-01	1.765313e-01	3.278248e-01	1.661925e-01	3.468631e-01	2.466401e-01	1.833707e-01	2.231262e-01	2.612033e-01	2.606703e-01	2.435228e-01	2.346036e-01	1.853294e+00	1.630402e+00	1.476090e+00	3.228040e-02	3.931882e-01	3.337376e-01	2.273074e+00
2345500	-9.069972e+04	-3.036791e+02	6.192851e+01	2.152160e-01	1.892857e-01	1.062633e-01	1.026763e-01	2.833381e-01	1.032207e-01	1.627558e-01	2.396318e-01	9.479467e-02	2.427285e-01	1.854295e-01	7.465961e-02	7.344387e-02	2.890363e-01	1.544368e-01	3.726061e-02	4.144474e-01	3.137503e-02	3.371600e-01	1.739973e-01	3.220995e-01	1.667432e-01	3.546463e-01	2.414100e-01	1.851453e-01	2.187985e-01	2.567040e-01	2.634469e-01	2.405691e-01	2.392800e-01	1.838015e+00	1.630402e+00	1.424388e+00	1.838156e-02	4.006560e-01	3.338581e-01	2.265486e+00
2346000	-9.069245e+04	-3.074199e+02	6.353689e+01	2.119941e-01	1.890040e-01	1.095922e-01	1.101166e-01	2.814356e-01	9.785753e-02	1.535568e-01	2.489318e-01	1.010652e-01	2.408963e-01	1.797394e-01	7.581041e-02	7.079549e-02	2.920111e-01	1.457094e-01	3.991908e-02	4.246535e-01	2.691139e-02	3.375373e-01	1.772905e-01	3.195500e-01	1.656222e-01	3.546463e-01	2.438679e-01	1.851453e-01	2.163405e-01	2.628745e-01	2.585487e-01	2.445537e-01	2.340232e-01	1.838015e+00	1.474798e+00	1.416414e+00	3.417591e-02	3.923984e-01	3.271644e-01	2.280437e+00
2346500	-9.068696e+04	-3.128793e+02	6.587623e+01	2.188934e-01	1.908219e-01	1.076940e-01	1.082150e-01	2.833822e-01	9.099346e-02	1.549897e-01	2.416825e-01	1.024009e-01	2.408412e-01	1.819126e-01	7.817313e-02	7.044143e-02	2.923652e-01	1.457094e-01	3.991908e-02	4.246535e-01	2.691139e-02	3.335653e-01	1.757072e-01	3.243800e-01	1.663475e-01	3.541000e-01	2.479801e-01	1.906037e-01	2.073162e-01	2.616944e-01	2.632597e-01	2.345288e-01	2.405171e-01	1.692667e+00	1.530384e+00	1.452734e+00	2.067239e-02	4.144734e-01	3.311183e-01	2.254408e+00
2347000	-9.069130e+04	-3.096179e+02	6.451550e+01	2.142316e-01	1.901875e-01	9.845685e-02	9.869600e-02	2.962536e-01	1.021744e-01	1.582712e-01	2.406623e-01	1.027572e-01	2.378894e-01	1.871355e-01	7.328435e-02	7.044143e-02	2.923652e-01	1.457094e-01	3.991908e-02	4.246535e-01	2.691139e-02	3.335653e-01	1.757072e-01	3.243800e-01	1.663475e-01	3.541000e-01	2.479801e-01	1.906037e-01	2.073162e-01	2.563589e-01	2.632597e-01	2.398643e-01	2.405171e-01	1.542537e+00	1.602551e+00	1.452734e+00	2.148786e-02	4.071810e-01	3.372620e-01	2.255557e+00
2347500	-9.069823e+04	-3.118491e+02	6.547247e+01	2.128561e-01	1.665158e-01	1.221801e-01	9.761070e-02	2.940513e-01	1.067859e-01	1.537692e-01	2.513330e-01	8.156267e-02	2.501492e-01	1.790083e-01	8.417755e-02	5.332039e-02	2.858816e-01	1.589973e-01	4.267821e-02	4.322704e-01	2.685223e-02	3.483322e-01	1.659070e-01	3.405101e-01	1.452507e-01	3.651489e-01	2.478611e-01	1.700324e-01	2.169576e-01	2.615041e-01	2.625627e-01	2.361559e-01	2.397773e-01	1.530268e+00	1.558214e+00	1.495113e+00	1.638856e-02	3.980002e-01	3.333572e-01	2.268643e+00
2348000	-9.068364e+04	-3.216609e+02	6.993720e+01	2.162991e-01	1.933887e-01	1.028974e-01	1.090205e-01	2.806860e-01	9.770830e-02	1.572508e-01	2.334856e-01	1.052168e-01	2.356715e-01	1.863838e-01	8.199156e-02	5.706975e-02	2.865515e-01	1.612632e-01	3.798715e-02	4.334668e-01	2.366171e-02	3.282450e-01	1.714143e-01	3.297267e-01	1.706140e-01	3.541000e-01	2.493629e-01	1.901967e-01	2.063404e-01	2.563589e-01	2.632597e-01	2.398643e-01	2.405171e-01	1.625354e+00	1.353294e+00	1.338894e+00	2.011347e-02	3.595294e-01	3.106703e-01	2.329800e+00
2348500	-9.071205e+04	-3.108423e+02	6.491808e+01	2.155138e-01	1.869032e-01	1.191372e-01	1.010785e-01	2.747594e-01	1.026079e-01	1.675954e-01	2.351557e-01	9.425281e-02	2.334347e-01	1.860593e-01	8.350212e-02	4.564115e-02	3.015025e-01	1.865244e-01	4.862697e-02	3.925927e-01	2.511224e-02	3.280277e-01	1.879893e-01	3.282522e-01	1.557308e-01	3.467345e-01	2.481515e-01	1.843414e-01	2.207726e-01	2.593201e-01	2.614847e-01	2.418898e-01	2.373055e-01	1.781195e+00	1.539542e+00	1.553067e+00	3.312443e-02	3.852294e-01	3.145907e-01	2.300180e+00
2349000	-9.069840e+04	-3.286635e+02	7.308327e+01	2.405747e-01	1.830763e-01	1.000487e-01	9.449423e-02	2.896195e-01	9.218653e-02	1.639189e-01	2.514331e-01	9.642871e-02	2.480376e-01	1.652485e-01	7.493306e-02	6.305087e-02	2.946392e-01	1.373026e-01	4.255436e-02	4.437905e-01	1.866255e-02	3.275039e-01	1.714364e-01	3.291933e-01	1.718664e-01	3.426644e-01	2.497467e-01	1.788945e-01	2.286945e-01	2.578475e-01	2.634498e-01	2.418204e-01	2.368823e-01	1.664607e+00	1.600012e+00	1.316756e+00	3.541764e-02	3.852630e-01	3.242901e-01	2.290447e+00
2349500	-9.069793e+04	-3.286386e+02	7.309973e+01	2.405747e-01	1.837929e-01	9.823609e-02	9.449423e-02	2.822325e-01	1.006696e-01	1.552824e-01	2.619000e-01	9.177259e-02	2.605786e-01	1.596059e-01	7.086052e-02	6.643405e-02	2.924966e-01	1.315355e-01	3.673595e-02	4.419593e-01	3.083851e-02	3.275039e-01	1.722120e-01	3.291933e-01	1.710907e-01	3.504562e-01	2.389763e-01	1.781139e-01	2.324536e-01	2.578475e-01	2.634498e-01	2.380987e-01	2.406040e-01	1.668877e+00	1.597792e+00	1.255204e+00	2.978476e-02	3.492826e-01	3.242901e-01	2.326427e+00
2350000	-9.069478e+04	-3.092376e+02	6.437893e+01	2.071414e-01	1.717347e-01	1.181540e-01	1.000789e-01	2.984024e-01	1.044887e-01	1.594001e-01	2.429387e-01	9.756885e-02	2.661001e-01	1.653931e-01	6.859907e-02	5.653924e-02	2.671419e-01	1.519644e-01	4.056658e-02	4.601413e-01	2.364662e-02	3.437023e-01	1.688885e-01	3.401824e-01	1.472268e-01	3.615546e-01	2.415330e-01	1.752072e-01	2.217051e-01	2.644667e-01	2.537575e-01	2.456330e-01	2.361428e-01	1.639618e+00	1.546859e+00	1.354117e+00	4.353308e-02	3.716271e-01	3.211656e-01	2.307207e+00
2350500	-9.071098e+04	-3.194292e+02	6.876133e+01	2.116223e-01	1.865204e-01	1.158665e-01	9.603244e-02	2.895862e-01	1.003722e-01	1.528992e-01	2.517711e-01	8.749043e-02	2.571939e-01	1.784758e-01	7.216956e-02	5.414730e-02	3.091512e-01	1.713039e-01	4.559798e-02	4.061544e-01	1.364532e-02	3.300931e-01	1.734508e-01	3.408723e-01	1.555839e-01	3.666590e-01	2.293078e-01	1.791827e-01	2.248506e-01	2.550250e-01	2.671337e-01	2.382651e-01	2.395761e-01	1.715080e+00	1.550363e+00	1.413616e+00	2.284385e-02	3.580237e-01	3.148236e-01	2.327153e+00
2351000	-9.067734e+04	-3.163498e+02	6.742026e+01	2.091996e-01	1.721209e-01	1.181540e-01	1.000789e-01	2.963442e-01	1.041025e-01	1.557900e-01	2.401483e-01	8.648465e-02	2.621889e-01	1.803773e-01	7.501079e-02	4.800092e-02	2.750376e-01	1.850062e-01	3.865654e-02	4.340011e-01	1.929755e-02	3.437023e-01	1.688885e-01	3.401824e-01	1.472268e-01	3.530264e-01	2.378640e-01	1.769439e-01	2.321657e-01	2.644667e-01	2.537575e-01	2.456330e-01	2.361428e-01	1.565004e+00	1.639131e+00	1.405228e+00	3.067089e-02	3.969615e-01	3.263097e-01	2.276729e+00
2351500	-9.069606e+04	-3.115206e+02	6.536952e+01	2.091996e-01	1.721209e-01	1.181540e-01	1.000789e-01	2.963442e-01	1.041025e-01	1.677251e-01	2.496860e-01	8.409096e-02	2.477232e-01	1.851869e-01	6.558782e-02	4.547078e-02	2.728589e-01	1.766002e-01	3.874034e-02	4.480093e-01	1.832048e-02	3.392936e-01	1.723392e-01	3.344953e-01	1.538719e-01	3.365004e-01	2.427641e-01	1.862639e-01	2.344717e-01	2.648799e-01	2.537575e-01	2.452198e-01	2.361428e-01	1.578764e+00	1.408802e+00	1.507532e+00	2.634450e-02	3.678913e-01	3.443521e-01	2.287757e+00
2352000	-9.072301e+04	-3.087686e+02	6.419168e+01	2.202648e-01	1.872706e-01	1.091434e-01	8.261801e-02	2.998960e-01	1.008070e-01	1.509391e-01	2.501379e-01	8.456631e-02	2.606993e-01	1.781911e-01	7.546636e-02	6.463397e-02	2.818915e-01	1.804824e-01	3.663109e-02	4.123638e-01	2.399724e-02	3.236392e-01	1.882404e-01	3.298143e-01	1.583061e-01	3.590275e-01	2.388382e-01	1.715714e-01	2.305628e-01	2.544094e-01	2.593383e-01	2.413394e-01	2.449130e-01	1.574579e+00	1.513508e+00	1.427538e+00	1.769063e-02	3.897396e-01	3.409301e-01	2.269330e+00
2352500	-9.068563e+04	-3.193196e+02	6.867218e+01	2.150105e-01	1.819885e-01	1.067691e-01	1.034348e-01	2.948667e-01	9.793038e-02	1.503678e-01	2.329083e-01	8.735290e-02	2.645009e-01	1.875374e-01	7.733270e-02	5.687013e-02	2.833353e-01	1.760875e-01	4.492779e-02	4.212415e-01	1.753774e-02	3.348164e-01	1.721363e-01	3.360400e-01	1.570074e-01	3.674446e-01	2.326361e-01	1.840123e-01	2.159070e-01	2.605310e-01	2.537575e-01	2.490129e-01	2.366986e-01	1.799627e+00	1.569300e+00	1.398942e+00	3.474108e-02	3.729392e-01	3.078814e-01	2.319179e+00
2353000	-9.069747e+04	-3.130896e+02	6.605119e+01	2.235547e-01	1.719193e-01	1.179877e-01	9.657244e-02	2.883706e-01	1.015952e-01	1.533200e-01	2.520494e-01	8.222118e-02	2.625513e-01	1.731322e-01	7.672600e-02	6.145901e-02	2.890896e-01	1.710446e-01	3.711466e-02	4.198613e-01	2.143083e-02	3.356166e-01	1.679047e-01	3.377104e-01	1.587683e-01	3.590275e-01	2.388382e-01	1.715714e-01	2.305628e-01	2.625974e-01	2.477610e-01	2.489594e-01	2.406822e-01	1.513849e+00	1.475897e+00	1.491592e+00	2.426761e-02	3.788470e-01	3.335036e-01	2.287649e+00
2353500	-9.067723e+04	-3.249842e+02	7.132250e+01	2.089660e-01	1.859356e-01	1.188073e-01	8.850206e-02	2.845895e-01	1.131996e-01	1.537421e-01	2.373760e-01	9.054666e-02	2.569208e-01	1.805307e-01	8.088373e-02	5.181750e-02	3.013773e-01	1.616677e-01	3.916635e-02	4.308941e-01	1.507706e-02	3.352083e-01	1.749049e-01	3.327844e-01	1.571024e-01	3.668773e-01	2.336079e-01	1.805702e-01	2.189446e-01	2.520014e-01	2.631619e-01	2.422998e-01	2.425368e-01	1.733847e+00	1.456345e+00	1.448564e+00	2.700155e-02	3.555408e-01	2.975135e-01	2.346946e+00
2354000	-9.066982e+04	-3.253024e+02	7.153833e+01	2.089660e-01	1.859356e-01	1.188073e-01	8.850206e-02	2.845895e-01	1.131996e-01	1.537421e-01	2.373760e-01	9.054666e-02	2.569208e-01	1.805307e-01	8.088373e-02	4.488713e-02	2.794041e-01	1.723480e-01	4.099131e-02	4.478217e-01	1.454775e-02	3.373434e-01	1.825820e-01	3.238380e-01	1.562365e-01	3.690837e-01	2.354283e-01	1.773232e-01	2.181648e-01	2.598492e-01	2.631619e-01	2.386620e-01	2.383269e-01	1.659493e+00	1.430867e+00	1.403814e+00	2.282128e-02	3.553782e-01	3.132629e-01	2.331359e+00
2354500	-9.068231e+04	-3.242243e+02	7.101474e+01	2.179260e-01	1.896687e-01	1.185877e-01	9.067235e-02	2.704994e-01	1.126458e-01	1.570360e-01	2.390545e-01	9.285143e-02	2.476317e-01	1.865671e-01	7.685919e-02	4.889907e-02	2.610942e-01	1.729202e-01	4.180796e-02	4.598885e-01	1.539011e-02	3.373434e-01	1.812177e-01	3.238380e-01	1.576008e-01	3.525392e-01	2.345038e-01	1.913797e-01	2.215773e-01	2.598492e-01	2.573916e-01	2.444323e-01	2.383269e-01	1.659493e+00	1.476784e+00	1.404653e+00	3.167501e-02	3.609341e-01	3.134336e-01	2.325632e+00
2355000	-9.067922e+04	-3.214599e+02	6.978066e+01	2.090864e-01	1.854705e-01	1.228172e-01	8.981723e-02	2.747532e-01	1.180554e-01	1.570360e-01	2.390545e-01	9.510510e-02	2.476317e-01	1.865671e-01	7.460552e-02	4.889907e-02	2.610942e-01	1.729202e-01	4.180796e-02	4.459779e-01	2.930067e-02	3.373434e-01	1.812177e-01	3.317419e-01	1.496969e-01	3.537752e-01	2.380837e-01	1.932138e-01	2.149274e-01	2.589483e-01	2.573916e-01	2.453332e-01	2.383269e-01	1.594332e+00	1.548145e+00	1.316964e+00	3.167501e-02	3.635933e-01	3.141285e-01	2.322278e+00
2355500	-9.069267e+04	-3.191839e+02	6.870185e+01	2.028078e-01	1.761417e-01	1.276849e-01	9.674295e-02	2.785739e-01	1.180487e-01	1.599041e-01	2.332181e-01	9.363536e-02	2.424996e-01	1.930011e-01	7.774185e-02	4.889907e-02	2.610942e-01	1.729202e-01	4.863357e-02	4.459779e-01	2.247505e-02	3.373434e-01	1.772414e-01	3.317419e-01	1.536733e-01	3.671725e-01	2.433343e-01	1.826515e-01	2.068418e-01	2.589483e-01	2.573916e-01	2.425240e-01	2.411361e-01	1.691455e+00	1.546222e+00	1.328383e+00	2.481431e-02	3.649809e-01	3.159555e-01	2.319064e+00
2356000	-9.069044e+04	-3.191035e+02	6.864454e+01	2.192019e-01	1.892199e-01	1.215385e-01	9.580712e-02	2.724073e-01	1.018253e-01	1.429043e-01	2.662137e-01	9.502186e-02	2.596979e-01	1.693915e-01	6.677077e-02	4.982184e-02	2.718636e-01	1.570621e-01	4.442531e-02	4.537107e-01	2.311638e-02	3.345692e-01	1.803216e-01	3.300346e-01	1.550746e-01	3.367139e-01	2.526152e-01	1.796747e-01	2.309961e-01	2.567531e-01	2.574460e-01	2.479497e-01	2.378512e-01	1.759074e+00	1.446799e+00	1.407389e+00	3.005206e-02	3.743666e-01	3.149239e-01	2.310709e+00
2356500	-9.069001e+04	-3.181573e+02	6.821902e+01	2.062449e-01	1.824349e-01	1.067635e-01	1.008401e-01	2.962431e-01	1.074736e-01	1.599041e-01	2.332181e-01	9.543632e-02	2.406986e-01	1.930011e-01	7.774185e-02	4.489036e-02	2.802194e-01	1.728967e-01	4.526106e-02	4.409723e-01	1.576019e-02	3.382140e-01	1.772414e-01	3.289035e-01	1.556411e-01	3.398247e-01	2.436828e-01	1.938743e-01	2.226182e-01	2.615270e-01	2.592365e-01	2.374727e-01	2.417638e-01	1.595344e+00	1.532020e+00	1.490062e+00	2.114316e-02	3.687907e-01	3.234038e-01	2.307805e+00
2357000	-9.067956e+04	-3.170339e+02	6.787643e+01	2.108134e-01	1.863566e-01	1.220450e-01	1.005069e-01	2.727341e-01	1.075440e-01	1.446203e-01	2.537590e-01	9.362568e-02	2.511168e-01	1.790640e-01	7.781415e-02	5.918565e-02	2.859273e-01	1.714294e-01	3.962783e-02	4.171980e-01	2.663177e-02	3.468293e-01	1.714550e-01	3.300346e-01	1.516811e-01	3.380311e-01	2.526152e-01	1.783575e-01	2.309961e-01	2.592070e-01	2.593471e-01	2.421418e-01	2.393041e-01	1.456223e+00	1.392737e+00	1.414352e+00	2.094335e-02	3.766532e-01	3.182168e-01	2.305130e+00
2357500	-9.068665e+04	-3.156799e+02	6.698639e+01	2.152409e-01	1.845193e-01	1.242432e-01	9.974925e-02	2.712959e-01	1.049515e-01	1.455889e-01	2.620965e-01	9.362568e-02	2.501482e-01	1.790640e-01	6.947668e-02	5.622276e-02	2.928545e-01	1.580433e-01	3.836222e-02	4.260232e-01	2.849399e-02	3.253320e-01	1.802833e-01	3.398473e-01	1.545375e-01	3.514439e-01	2.474361e-01	1.817065e-01	2.194135e-01	2.592070e-01	2.593471e-01	2.421418e-01	2.393041e-01	1.831101e+00	1.631004e+00	1.463421e+00	1.888562e-02	3.872241e-01	3.295097e-01	2.283266e+00
2358000	-9.067194e+04	-3.180469e+02	6.808582e+01	2.152409e-01	1.851674e-01	1.235950e-01	9.974925e-02	2.712959e-01	1.049515e-01	1.450612e-01	2.517564e-01	8.908441e-02	2.530752e-01	1.841625e-01	7.686025e-02	6.374192e-02	2.928545e-01	1.580433e-01	3.836222e-02	4.260232e-01	2.097484e-02	3.314892e-01	1.775553e-01	3.364181e-01	1.545375e-01	3.493937e-01	2.474361e-01	1.837567e-01	2.194135e-01	2.564015e-01	2.565789e-01	2.416911e-01	2.453284e-01	1.750730e+00	1.631004e+00	1.423980e+00	2.411638e-02	3.876491e-01	3.239430e-01	2.288408e+00
2358500	-9.068167e+04	-3.162985e+02	6.741600e+01	2.152409e-01	1.851674e-01	1.235950e-01	9.916973e-02	2.718754e-01	1.049515e-01	1.449666e-01	2.517564e-01	9.392322e-02	2.530752e-01	1.794991e-01	7.677953e-02	8.025426e-02	2.953755e-01	1.541841e-01	3.554318e-02	4.178694e-01	1.677363e-02	3.368722e-01	1.775553e-01	3.364181e-01	1.491544e-01	3.493937e-01	2.474361e-01	1.837567e-01	2.194135e-01	2.584095e-01	2.614018e-01	2.434448e-01	2.367439e-01	1.643373e+00	1.539114e+00	1.385278e+00	2.820781e-02	3.793709e-01	3.322212e-01	2.288408e+00
2359000	-9.068774e+04	-3.179417e+02	6.812123e+01	2.298242e-01	1.928273e-01	1.131861e-01	1.052087e-01	2.638474e-01	9.510626e-02	1.587346e-01	2.606182e-01	9.066728e-02	2.449765e-01	1.679135e-01	7.708984e-02	5.591365e-02	2.899316e-01	1.529735e-01	4.756013e-02	4.383335e-01	1.528758e-02	3.253236e-01	1.802410e-01	3.253260e-01	1.691093e-01	3.629095e-01	2.413862e-01	1.748876e-01	2.208167e-01	2.641835e-01	2.587225e-01	2.367822e-01	2.403118e-01	1.746636e+00	1.488324e+00	1.386112e+00	4.777905e-02	3.683037e-01	3.400357e-01	2.291661e+00
2359500	-9.067443e+04	-3.142415e+02	6.644012e+01	2.107426e-01	1.979701e-01	1.171800e-01	1.010037e-01	2.647427e-01	1.083608e-01	1.583497e-01	2.513169e-01	8.945675e-02	2.511764e-01	1.751494e-01	7.455089e-02	6.717172e-02	2.963985e-01	1.613842e-01	4.294575e-02	4.088035e-01	2.329622e-02	3.281615e-01	1.772554e-01	3.237289e-01	1.708542e-01	3.499917e-01	2.414935e-01	1.774872e-01	2.310276e-01	2.617695e-01	2.586357e-01	2.421061e-01	2.374887e-01	1.719326e+00	1.552114e+00	1.465747e+00	3.611333e-02	3.698248e-01	3.192659e-01	2.310909e+00
2360000	-9.066952e+04	-3.144258e+02	6.648918e+01	2.197490e-01	2.045233e-01	1.063605e-01	1.057160e-01	2.687090e-01	9.494209e-02	1.531794e-01	2.587429e-01	9.033396e-02	2.498063e-01	1.732918e-01	7.464564e-02	6.717172e-02	2.963985e-01	1.613842e-01	4.294575e-02	4.088035e-01	2.329622e-02	3.224468e-01	1.810095e-01	3.230188e-01	1.735249e-01	3.499917e-01	2.414935e-01	1.774872e-01	2.310276e-01	2.617695e-01	2.586357e-01	2.421061e-01	2.374887e-01	1.763190e+00	1.552114e+00	1.493572e+00	1.933364e-02	3.712383e-01	3.285054e-01	2.300256e+00
2360500	-9.067874e+04	-3.100981e+02	6.461889e+01	2.192150e-01	2.068195e-01	1.153444e-01	9.518692e-02	2.537735e-01	1.096607e-01	1.563398e-01	2.459634e-01	8.273646e-02	2.723107e-01	1.619979e-01	8.065171e-02	5.737212e-02	3.097921e-01	1.674734e-01	3.769397e-02	3.971193e-01	3.054911e-02	3.277553e-01	1.810095e-01	3.230188e-01	1.682164e-01	3.569855e-01	2.366105e-01	1.827267e-01	2.236774e-01	2.617695e-01	2.586357e-01	2.417707e-01	2.378242e-01	1.800987e+00	1.477925e+00	1.555016e+00	1.933364e-02	3.927608e-01	3.424941e-01	2.264745e+00
2361000	-9.069444e+04	-3.086022e+02	6.421186e+01	2.224233e-01	2.078441e-01	1.134993e-01	1.004392e-01	2.572724e-01	9.852177e-02	1.553258e-01	2.459864e-01	8.641024e-02	2.620554e-01	1.748156e-01	7.540652e-02	6.054248e-02	2.898973e-01	1.860135e-01	3.756872e-02	4.027543e-01	2.322369e-02	3.201702e-01	1.801131e-01	3.259113e-01	1.738053e-01	3.590701e-01	2.422086e-01	1.736127e-01	2.251085e-01	2.598751e-01	2.539243e-01	2.465973e-01	2.396034e-01	1.452045e+00	1.497683e+00	1.351515e+00	1.986133e-02	3.878616e-01	3.515880e-01	2.260550e+00
2361500	-9.067887e+04	-3.118859e+02	6.535074e+01	2.204265e-01	1.955933e-01	1.091710e-01	9.917294e-02	2.823293e-01	9.330694e-02	1.613689e-01	2.471837e-01	8.661698e-02	2.635098e-01	1.621558e-01	7.916473e-02	4.910009e-02	3.000154e-01	1.730134e-01	4.736970e-02	4.113068e-01	1.919457e-02	3.242113e-01	1.725921e-01	3.409404e-01	1.622563e-01	3.509686e-01	2.459306e-01	1.726231e-01	2.304777e-01	2.590146e-01	2.596442e-01	2.418911e-01	2.394501e-01	1.676951e+00	1.712337e+00	1.514958e+00	1.240966e-02	3.808886e-01	3.610043e-01	2.258107e+00
2362000	-9.067808e+04	-3.112695e+02	6.511258e+01	2.189060e-01	1.830645e-01	1.230825e-01	9.639191e-02	2.847656e-01	9.378948e-02	1.613689e-01	2.430014e-01	8.411037e-02	2.714310e-01	1.688447e-01	7.124354e-02	4.953627e-02	3.107903e-01	1.836782e-01	4.370874e-02	3.944609e-01	1.782568e-02	3.287716e-01	1.749012e-01	3.368666e-01	1.594606e-01	3.559742e-01	2.436451e-01	1.750706e-01	2.253101e-01	2.590146e-01	2.596442e-01	2.418911e-01	2.394501e-01	1.595469e+00	1.712337e+00	1.536970e+00	3.371205e-02	3.892197e-01	3.315850e-01	2.279195e+00
2362500	-9.067699e+04	-3.148589e+02	6.674217e+01	2.232783e-01	1.845996e-01	1.211060e-01	9.263508e-02	2.810319e-01	9.734913e-02	1.591168e-01	2.355998e-01	8.955585e-02	2.658088e-01	1.746810e-01	7.523777e-02	4.832254e-02	3.107903e-01	1.836782e-01	4.370874e-02	3.944609e-01	1.903941e-02	3.363069e-01	1.703167e-01	3.341487e-01	1.592276e-01	3.557559e-01	2.438634e-01	1.824883e-01	2.178924e-01	2.590146e-01	2.596442e-01	2.418911e-01	2.394501e-01	1.595469e+00	1.529749e+00	1.536970e+00	2.041913e-02	3.826108e-01	3.392815e-01	2.278108e+00
2363000	-9.069113e+04	-3.143753e+02	6.658331e+01	2.266678e-01	1.804849e-01	1.225451e-01	9.950151e-02	2.683599e-01	1.024407e-01	1.591168e-01	2.355998e-01	8.955585e-02	2.589245e-01	1.815653e-01	7.523777e-02	5.715184e-02	2.962337e-01	1.734356e-01	3.833915e-02	4.088191e-01	2.602060e-02	3.178438e-01	1.783491e-01	3.384188e-01	1.653884e-01	3.571346e-01	2.334983e-01	1.806722e-01	2.286949e-01	2.590146e-01	2.596442e-01	2.418911e-01	2.394501e-01	1.640321e+00	1.398921e+00	1.503132e+00	2.801297e-02	3.907592e-01	3.311331e-01	2.278108e+00
2363500	-9.069127e+04	-3.097308e+02	6.453966e+01	2.266678e-01	1.804849e-01	1.225451e-01	9.950151e-02	2.683599e-01	1.024407e-01	1.591168e-01	2.355998e-01	8.955585e-02	2.589245e-01	1.815653e-01	7.523777e-02	5.645057e-02	2.811985e-01	1.761399e-01	4.235529e-02	4.173205e-01	2.653522e-02	3.335242e-01	1.628645e-01	3.384188e-01	1.651925e-01	3.571346e-01	2.334983e-01	1.806722e-01	2.286949e-01	2.585049e-01	2.584170e-01	2.428104e-01	2.402676e-01	1.620714e+00	1.672177e+00	1.360779e+00	1.618886e-02	3.763044e-01	3.311025e-01	2.292593e+00
2364000	-9.068544e+04	-3.177390e+02	6.815051e+01	2.242491e-01	1.775544e-01	1.150861e-01	9.960156e-02	2.773700e-01	1.061388e-01	1.513941e-01	2.551776e-01	9.434308e-02	2.486116e-01	1.772751e-01	7.319856e-02	5.463864e-02	2.962854e-01	1.717512e-01	4.304949e-02	4.107175e-01	2.355776e-02	3.293679e-01	1.726125e-01	3.380614e-01	1.599582e-01	3.629185e-01	2.372977e-01	1.834125e-01	2.163713e-01	2.585049e-01	2.584170e-01	2.428104e-01	2.402676e-01	1.496954e+00	1.406012e+00	1.449705e+00	2.245843e-02	3.877258e-01	3.474151e-01	2.264859e+00
2364500	-9.068570e+04	-3.151524e+02	6.693044e+01	2.234506e-01	1.898931e-01	1.100261e-01	9.093153e-02	2.818585e-01	1.038402e-01	1.513941e-01	2.551776e-01	8.793593e-02	2.486116e-01	1.772751e-01	7.960571e-02	5.229740e-02	2.962854e-01	1.717512e-01	4.304949e-02	4.078883e-01	2.872821e-02	3.293679e-01	1.726125e-01	3.380614e-01	1.599582e-01	3.629185e-01	2.372977e-01	1.834125e-01	2.163713e-01	2.585049e-01	2.616028e-01	2.428104e-01	2.370819e-01	1.619383e+00	1.456469e+00	1.449705e+00	3.724791e-02	3.963194e-01	3.388782e-01	2.264802e+00
2365000	-9.068891e+04	-3.231956e+02	7.052784e+01	2.133274e-01	1.915746e-01	1.068877e-01	1.004623e-01	2.903894e-01	9.735858e-02	1.558700e-01	2.462839e-01	8.907410e-02	2.660789e-01	1.697212e-01	7.297189e-02	4.528574e-02	2.941009e-01	1.671177e-01	4.747176e-02	4.220170e-01	2.400693e-02	3.222589e-01	1.808668e-01	3.283357e-01	1.685386e-01	3.667599e-01	2.369341e-01	1.739289e-01	2.223771e-01	2.596021e-01	2.606481e-01	2.393262e-01	2.404236e-01	1.651931e+00	1.413019e+00	1.500409e+00	2.973547e-02	3.714171e-01	3.287390e-01	2.299844e+00
2365500	-9.069048e+04	-3.188450e+02	6.856192e+01	2.133274e-01	1.915746e-01	1.068877e-01	1.004623e-01	2.903894e-01	9.735858e-02	1.558700e-01	2.412233e-01	9.463348e-02	2.660789e-01	1.697212e-01	7.247312e-02	5.282589e-02	2.941009e-01	1.671177e-01	3.879421e-02	4.220170e-01	2.514433e-02	3.368025e-01	1.811296e-01	3.208357e-01	1.612322e-01	3.667599e-01	2.369341e-01	1.739289e-01	2.223771e-01	2.596021e-01	2.606481e-01	2.393262e-01	2.404236e-01	1.651931e+00	1.441517e+00	1.445356e+00	3.592759e-02	3.742536e-01	3.268823e-01	2.298864e+00
2366000	-9.071010e+04	-3.248694e+02	7.141186e+01	2.133274e-01	1.915746e-01	1.068877e-01	9.718405e-02	2.936677e-01	9.735858e-02	1.575416e-01	2.423780e-01	9.307101e-02	2.596643e-01	1.800027e-01	6.734225e-02	5.120775e-02	2.779404e-01	1.784031e-01	3.928005e-02	4.370001e-01	1.616863e-02	3.359115e-01	1.785529e-01	3.267788e-01	1.587568e-01	3.675808e-01	2.312710e-01	1.804633e-01	2.206849e-01	2.587350e-01	2.603371e-01	2.386834e-01	2.422445e-01	1.593643e+00	1.293132e+00	1.445356e+00	3.178053e-02	3.541011e-01	3.293493e-01	2.316550e+00
2366500	-9.069899e+04	-3.154315e+02	6.701717e+01	2.141589e-01	1.839432e-01	9.710621e-02	1.055337e-01	2.926653e-01	1.065927e-01	1.473418e-01	2.522173e-01	8.873026e-02	2.547237e-01	1.827202e-01	7.426665e-02	4.077085e-02	2.884285e-01	1.672147e-01	4.164407e-02	4.472959e-01	1.464597e-02	3.380034e-01	1.792432e-01	3.204985e-01	1.622549e-01	3.721390e-01	2.388002e-01	1.789897e-01	2.100711e-01	2.646212e-01	2.569523e-01	2.389021e-01	2.395244e-01	1.619758e+00	1.594049e+00	1.393093e+00	1.769129e-02	3.776369e-01	3.315553e-01	2.290808e+00
2367000	-9.070165e+04	-3.126351e+02	6.586246e+01	2.009725e-01	1.876513e-01	1.072372e-01	1.038197e-01	3.018063e-01	9.851309e-02	1.529802e-01	2.466680e-01	8.578685e-02	2.730409e-01	1.566990e-01	8.482491e-02	5.226390e-02	2.889194e-01	1.681250e-01	4.375680e-02	4.204635e-01	2.647142e-02	3.455871e-01	1.754497e-01	3.258795e-01	1.530836e-01	3.449471e-01	2.416292e-01	1.819841e-01	2.314396e-01	2.649871e-01	2.576976e-01	2.386834e-01	2.386319e-01	1.606078e+00	1.408847e+00	1.448610e+00	2.776302e-02	3.718941e-01	3.355745e-01	2.292531e+00
2367500	-9.070898e+04	-3.045307e+02	6.222360e+01	2.186873e-01	2.043429e-01	1.150588e-01	8.969707e-02	2.640990e-01	1.081149e-01	1.437691e-01	2.682794e-01	8.762529e-02	2.554185e-01	1.725525e-01	7.235513e-02	5.858594e-02	2.924008e-01	1.876488e-01	4.801665e-02	3.961820e-01	1.716587e-02	3.390755e-01	1.869331e-01	3.230872e-01	1.509042e-01	3.618481e-01	2.401047e-01	1.735804e-01	2.244668e-01	2.546276e-01	2.575999e-01	2.403819e-01	2.473906e-01	1.873005e+00	1.588016e+00	1.559795e+00	2.910314e-02	4.139756e-01	3.508531e-01	2.235171e+00
2368000	-9.069612e+04	-3.087204e+02	6.418825e+01	2.141582e-01	1.699110e-01	1.024948e-01	9.774477e-02	3.077012e-01	1.079901e-01	1.501374e-01	2.617069e-01	8.548246e-02	2.547382e-01	1.696427e-01	7.829228e-02	5.702569e-02	3.065764e-01	1.676163e-01	4.535647e-02	4.002527e-01	2.317238e-02	3.367096e-01	1.722771e-01	3.412290e-01	1.497843e-01	3.516049e-01	2.440255e-01	1.786503e-01	2.257193e-01	2.649871e-01	2.573010e-01	2.386834e-01	2.390285e-01	1.550450e+00	1.431022e+00	1.494074e+00	3.362998e-02	3.794250e-01	3.270092e-01	2.293566e+00
2368500	-9.070087e+04	-3.181718e+02	6.823354e+01	2.060650e-01	1.926655e-01	1.212048e-01	1.074305e-01	2.839376e-01	8.869654e-02	1.496605e-01	2.449425e-01	9.525185e-02	2.698891e-01	1.772288e-01	6.302719e-02	5.963346e-02	3.111746e-01	1.693090e-01	3.670207e-02	3.983365e-01	2.484436e-02	3.342404e-01	1.778922e-01	3.265119e-01	1.613555e-01	3.578095e-01	2.379471e-01	1.799645e-01	2.242789e-01	2.558620e-01	2.569664e-01	2.464477e-01	2.407239e-01	1.490330e+00	1.587935e+00	1.521202e+00	2.993925e-02	3.883609e-01	3.453144e-01	2.266325e+00
2369000	-9.070107e+04	-3.057229e+02	6.284717e+01	2.145769e-01	1.952413e-01	1.042961e-01	1.052554e-01	2.885524e-01	9.207783e-02	1.599531e-01	2.351414e-01	9.101426e-02	2.660092e-01	1.854818e-01	6.240027e-02	5.963346e-02	3.111746e-01	1.739150e-01	3.670207e-02	3.983365e-01	2.023836e-02	3.444686e-01	1.788334e-01	3.143052e-01	1.623929e-01	3.680964e-01	2.280976e-01	1.832564e-01	2.205496e-01	2.580256e-01	2.638122e-01	2.417199e-01	2.364423e-01	1.548521e+00	1.557975e+00	1.588308e+00	2.483636e-02	3.966823e-01	3.406026e-01	2.262715e+00
2369500	-9.069304e+04	-3.063183e+02	6.305063e+01	2.145769e-01	1.952413e-01	1.042961e-01	1.052554e-01	2.885524e-01	9.207783e-02	1.586294e-01	2.459210e-01	8.955631e-02	2.370039e-01	1.964765e-01	7.241291e-02	5.776911e-02	3.056847e-01	1.805680e-01	4.121546e-02	3.970310e-01	1.773175e-02	3.444686e-01	1.788334e-01	3.070157e-01	1.696824e-01	3.594001e-01	2.377651e-01	1.868037e-01	2.160311e-01	2.650849e-01	2.536888e-01	2.409259e-01	2.403003e-01	1.564805e+00	1.623043e+00	1.610126e+00	2.870550e-02	4.110504e-01	3.360513e-01	2.252898e+00
2370000	-9.068625e+04	-3.103084e+02	6.470386e+01	2.145769e-01	1.952413e-01	1.042961e-01	1.052554e-01	2.885524e-01	9.207783e-02	1.627106e-01	2.344363e-01	9.552746e-02	2.404222e-01	1.888552e-01	7.804817e-02	5.776911e-02	3.056847e-01	1.805680e-01	4.121546e-02	3.970310e-01	1.773175e-02	3.319336e-01	1.791031e-01	3.174623e-01	1.715010e-01	3.461500e-01	2.408222e-01	1.872112e-01	2.258166e-01	2.621377e-01	2.615140e-01	2.396164e-01	2.367319e-01	1.663391e+00	1.574000e+00	1.606439e+00	2.870550e-02	4.026665e-01	3.265224e-01	2.270811e+00
2370500	-9.069132e+04	-3.134837e+02	6.598355e+01	2.313828e-01	1.906612e-01	1.111687e-01	9.191103e-02	2.738533e-01	1.010231e-01	1.674259e-01	2.344363e-01	9.081213e-02	2.404222e-01	1.888552e-01	7.804817e-02	5.776611e-02	3.173521e-01	1.771195e-01	3.676862e-02	3.897478e-01	2.124587e-02	3.298235e-01	1.830110e-01	3.230459e-01	1.641197e-01	3.615509e-01	2.383827e-01	1.930264e-01	2.070400e-01	2.549567e-01	2.615140e-01	2.396164e-01	2.439129e-01	1.693369e+00	1.591776e+00	1.746678e+00	2.135026e-02	3.848338e-01	3.196134e-01	2.295553e+00
2371000	-9.068596e+04	-3.072724e+02	6.350943e+01	2.195749e-01	1.926235e-01	1.202779e-01	8.768450e-02	2.681851e-01	1.116540e-01	1.543326e-01	2.408908e-01	8.838911e-02	2.479385e-01	1.876867e-01	8.076231e-02	5.776611e-02	3.173521e-01	1.771195e-01	4.190485e-02	3.897478e-01	1.610963e-02	3.266077e-01	1.891408e-01	3.225923e-01	1.616592e-01	3.626577e-01	2.394382e-01	1.884252e-01	2.094789e-01	2.576270e-01	2.647987e-01	2.339421e-01	2.436322e-01	1.571989e+00	1.483545e+00	1.592107e+00	2.275571e-02	4.170568e-01	3.561924e-01	2.226751e+00
2371500	-9.068740e+04	-3.068197e+02	6.329001e+01	2.339124e-01	1.798869e-01	1.127144e-01	1.032499e-01	2.667308e-01	1.035056e-01	1.601377e-01	2.380724e-01	9.553949e-02	2.443420e-01	1.764383e-01	8.547012e-02	5.776611e-02	3.173521e-01	1.728995e-01	4.190485e-02	3.897478e-01	2.032964e-02	3.364772e-01	1.762652e-01	3.231985e-01	1.640590e-01	3.538272e-01	2.428890e-01	1.806526e-01	2.226312e-01	2.576270e-01	2.647987e-01	2.339421e-01	2.436322e-01	1.793457e+00	1.483545e+00	1.445180e+00	2.861322e-02	4.170568e-01	3.561924e-01	2.226751e+00
2372000	-9.068957e+04	-3.039687e+02	6.210812e+01	2.339124e-01	1.798869e-01	1.115676e-01	1.032499e-01	2.667308e-01	1.046524e-01	1.641023e-01	2.367831e-01	9.471803e-02	2.342393e-01	1.872778e-01	8.287949e-02	6.468511e-02	3.113675e-01	1.845901e-01	4.390791e-02	3.720534e-01	2.339595e-02	3.459060e-01	1.666060e-01	3.331604e-01	1.543276e-01	3.749834e-01	2.369400e-01	1.813463e-01	2.067303e-01	2.576270e-01	2.647987e-01	2.339421e-01	2.436322e-01	1.715436e+00	1.386612e+00	1.639555e+00	2.126635e-02	3.974639e-01	3.721720e-01	2.230364e+00
2372500	-9.069554e+04	-3.017745e+02	6.114101e+01	2.312612e-01	1.799771e-01	1.122995e-01	1.129765e-01	2.631380e-01	1.003477e-01	1.584262e-01	2.464620e-01	9.669490e-02	2.540363e-01	1.753889e-01	6.899159e-02	6.468511e-02	3.113675e-01	1.833309e-01	4.516706e-02	3.720534e-01	2.339595e-02	3.314088e-01	1.640573e-01	3.398524e-01	1.646814e-01	3.598409e-01	2.306493e-01	1.839329e-01	2.255768e-01	2.576270e-01	2.647987e-01	2.339421e-01	2.436322e-01	1.801707e+00	1.494156e+00	1.639555e+00	2.763424e-02	4.174384e-01	3.469729e-01	2.235589e+00
2373000	-9.067917e+04	-3.038476e+02	6.195471e+01	2.312612e-01	1.799771e-01	1.122995e-01	1.034264e-01	2.726881e-01	1.003477e-01	1.584262e-01	2.464620e-01	9.669490e-02	2.540363e-01	1.753889e-01	6.899159e-02	7.331016e-02	3.037230e-01	1.712074e-01	4.529921e-02	3.835675e-01	2.289276e-02	3.243101e-01	1.656949e-01	3.420884e-01	1.679066e-01	3.569737e-01	2.313009e-01	1.861486e-01	2.255768e-01	2.591877e-01	2.575382e-01	2.465626e-01	2.367115e-01	1.747901e+00	1.660332e+00	1.588675e+00	2.763424e-02	4.114644e-01	3.629872e-01	2.225548e+00
2373500	-9.067391e+04	-3.088191e+02	6.396965e+01	2.304207e-01	1.811657e-01	1.159860e-01	9.466515e-02	2.816710e-01	9.609146e-02	1.522407e-01	2.542409e-01	8.586403e-02	2.774574e-01	1.624672e-01	6.772972e-02	6.966494e-02	3.104796e-01	1.767567e-01	4.350732e-02	3.796951e-01	1.989632e-02	3.276918e-01	1.727726e-01	3.407161e-01	1.588194e-01	3.433174e-01	2.369827e-01	1.734631e-01	2.462368e-01	2.591877e-01	2.575382e-01	2.438802e-01	2.393938e-01	1.747901e+00	1.660332e+00	1.685903e+00	1.370236e-02	4.088788e-01	3.303726e-01	2.260749e+00
2374000	-9.067232e+04	-3.100524e+02	6.461771e+01	2.301672e-01	1.811657e-01	1.159860e-01	9.466515e-02	2.816710e-01	9.634492e-02	1.522407e-01	2.542409e-01	8.586403e-02	2.774574e-01	1.624672e-01	6.772972e-02	7.301622e-02	3.162255e-01	1.715782e-01	4.374292e-02	3.787683e-01	1.666883e-02	3.276918e-01	1.727726e-01	3.407161e-01	1.588194e-01	3.433174e-01	2.469148e-01	1.720254e-01	2.377425e-01	2.591877e-01	2.567647e-01	2.438802e-01	2.401673e-01	1.747901e+00	1.537523e+00	1.505531e+00	2.159927e-02	3.984471e-01	3.418947e-01	2.259658e+00
2374500	-9.067827e+04	-3.061101e+02	6.295843e+01	2.169006e-01	1.793820e-01	1.228702e-01	9.750066e-02	2.786385e-01	1.047080e-01	1.582899e-01	2.604423e-01	8.182857e-02	2.589561e-01	1.596574e-01	8.082569e-02	6.624271e-02	3.072345e-01	1.764198e-01	4.028494e-02	3.824714e-01	2.734670e-02	3.331280e-01	1.689671e-01	3.359520e-01	1.619529e-01	3.421013e-01	2.469148e-01	1.720254e-01	2.389585e-01	2.591877e-01	2.567647e-01	2.438802e-01	2.401673e-01	1.579150e+00	1.648520e+00	1.584943e+00	2.531390e-02	4.128515e-01	3.405761e-01	2.246572e+00
2375000	-9.068444e+04	-3.144755e+02	6.650486e+01	2.169006e-01	1.793820e-01	1.187917e-01	9.750066e-02	2.786385e-01	1.087865e-01	1.423803e-01	2.595444e-01	8.461921e-02	2.708785e-01	1.624781e-01	8.009940e-02	6.565685e-02	3.108306e-01	1.687083e-01	3.465534e-02	3.966048e-01	2.354411e-02	3.331280e-01	1.689671e-01	3.450173e-01	1.528876e-01	3.687283e-01	2.450275e-01	1.699842e-01	2.162600e-01	2.591877e-01	2.567647e-01	2.438802e-01	2.401673e-01	1.619171e+00	1.618405e+00	1.584943e+00	3.764297e-02	3.903987e-01	3.464451e-01	2.263156e+00
2375500	-9.069323e+04	-3.144412e+02	6.658690e+01	2.242637e-01	1.836905e-01	1.046752e-01	1.153449e-01	2.824245e-01	8.960112e-02	1.429048e-01	2.306522e-01	9.602963e-02	2.521772e-01	1.949502e-01	8.328581e-02	5.444171e-02	2.870916e-01	1.505375e-01	3.960396e-02	4.384043e-01	2.992097e-02	3.354240e-01	1.646753e-01	3.305647e-01	1.693361e-01	3.714080e-01	2.400230e-01	1.834028e-01	2.051662e-01	2.626889e-01	2.536426e-01	2.442162e-01	2.394523e-01	1.674955e+00	1.632627e+00	1.292456e+00	3.207264e-02	3.807418e-01	3.334419e-01	2.285816e+00
2376000	-9.068983e+04	-3.166326e+02	6.762876e+01	2.336829e-01	1.791861e-01	1.202913e-01	8.876789e-02	2.669209e-01	1.111509e-01	1.471165e-01	2.465812e-01	9.024344e-02	2.624965e-01	1.733074e-01	8.025489e-02	6.402820e-02	2.941577e-01	1.656548e-01	3.958391e-02	4.174962e-01	1.907910e-02	3.316155e-01	1.751186e-01	3.385737e-01	1.546922e-01	3.520562e-01	2.530684e-01	1.780902e-01	2.167851e-01	2.613221e-01	2.561429e-01	2.465152e-01	2.360198e-01	1.506563e+00	1.560987e+00	1.352995e+00	1.659104e-02	3.809461e-01	3.218412e-01	2.297213e+00
2376500	-9.070476e+04	-3.115361e+02	6.536949e+01	2.154115e-01	1.786297e-01	1.015873e-01	9.536468e-02	3.161910e-01	9.281574e-02	1.348263e-01	2.204230e-01	8.820578e-02	2.981464e-01	1.732545e-01	8.514390e-02	6.741186e-02	3.014836e-01	1.613470e-01	3.668094e-02	4.135061e-01	1.957048e-02	3.285267e-01	1.721715e-01	3.399936e-01	1.593081e-01	3.760058e-01	2.333434e-01	1.720181e-01	2.186327e-01	2.537447e-01	2.606610e-01	2.438802e-01	2.417141e-01	1.523983e+00	1.433468e+00	1.553244e+00	2.588681e-02	3.945940e-01	3.445717e-01	2.260834e+00
2377000	-9.068436e+04	-3.174275e+02	6.806178e+01	2.080545e-01	1.948799e-01	1.133962e-01	9.261539e-02	2.797063e-01	1.113478e-01	1.382833e-01	2.421119e-01	9.994043e-02	2.564872e-01	1.815865e-01	8.159063e-02	6.527154e-02	2.819430e-01	1.703887e-01	4.040402e-02	4.154290e-01	2.656377e-02	3.288940e-01	1.819687e-01	3.274433e-01	1.616941e-01	3.520562e-01	2.530684e-01	1.855802e-01	2.092952e-01	2.555074e-01	2.551344e-01	2.463388e-01	2.430194e-01	1.520296e+00	1.371010e+00	1.348995e+00	2.734567e-02	3.627394e-01	3.168024e-01	2.320458e+00
2377500	-9.069194e+04	-3.075050e+02	6.355339e+01	2.121503e-01	1.979292e-01	1.078159e-01	9.624986e-02	2.848315e-01	1.010232e-01	1.419108e-01	2.484902e-01	9.783473e-02	2.560693e-01	1.860089e-01	6.968616e-02	7.021947e-02	2.958433e-01	1.555334e-01	3.596097e-02	4.124684e-01	2.997443e-02	3.288940e-01	1.819687e-01	3.274433e-01	1.616941e-01	3.577372e-01	2.530684e-01	1.855802e-01	2.036142e-01	2.665560e-01	2.551344e-01	2.463388e-01	2.319707e-01	1.716071e+00	1.617193e+00	1.441568e+00	2.251119e-02	4.022607e-01	3.203729e-01	2.277366e+00
2378000	-9.067953e+04	-3.050157e+02	6.244399e+01	2.274969e-01	1.975404e-01	1.090313e-01	1.018871e-01	2.719606e-01	9.208362e-02	1.419108e-01	2.346429e-01	9.783473e-02	2.509880e-01	1.860089e-01	8.861469e-02	7.021947e-02	2.958433e-01	1.555334e-01	3.596097e-02	4.124684e-01	2.997443e-02	3.324213e-01	1.727971e-01	3.303449e-01	1.644367e-01	3.707205e-01	2.462777e-01	1.791097e-01	2.038921e-01	2.665560e-01	2.551344e-01	2.463388e-01	2.319707e-01	1.905460e+00	1.663105e+00	1.399029e+00	1.848967e-02	3.989285e-01	3.424216e-01	2.258650e+00
2378500	-9.067645e+04	-3.100585e+02	6.475020e+01	2.227848e-01	1.933174e-01	1.106745e-01	1.056187e-01	2.698115e-01	9.779308e-02	1.529427e-01	2.278349e-01	9.580886e-02	2.551089e-01	1.962868e-01	7.201788e-02	6.326565e-02	3.046533e-01	1.699628e-01	4.259456e-02	4.004343e-01	1.908934e-02	3.324213e-01	1.727971e-01	3.303449e-01	1.644367e-01	3.697275e-01	2.391647e-01	1.832775e-01	2.078302e-01	2.580534e-01	2.537296e-01	2.458075e-01	2.424095e-01	1.643556e+00	1.329717e+00	1.511494e+00	2.309276e-02	3.804985e-01	3.464752e-01	2.273026e+00
2379000	-9.067983e+04	-3.057313e+02	6.288320e+01	2.193212e-01	1.924925e-01	1.082012e-01	9.467078e-02	2.861934e-01	9.912099e-02	1.529427e-01	2.278349e-01	9.580886e-02	2.551089e-01	1.962868e-01	7.201788e-02	6.326565e-02	3.046533e-01	1.699628e-01	4.259456e-02	4.004343e-01	1.908934e-02	3.324213e-01	1.706374e-01	3.303449e-01	1.665964e-01	3.681423e-01	2.408370e-01	1.846467e-01	2.063741e-01	2.622420e-01	2.574622e-01	2.429722e-01	2.373237e-01	1.643556e+00	1.444896e+00	1.527459e+00	2.309276e-02	4.072526e-01	3.506254e-01	2.242122e+00
2379500	-9.067259e+04	-3.122902e+02	6.572466e+01	2.194096e-01	1.890248e-01	1.108167e-01	1.017230e-01	2.768495e-01	1.021763e-01	1.521981e-01	2.428833e-01	9.176010e-02	2.493492e-01	1.854065e-01	7.840281e-02	6.326565e-02	3.046533e-01	1.699628e-01	3.973288e-02	4.004343e-01	2.195102e-02	3.321145e-01	1.762888e-01	3.307689e-01	1.608278e-01	3.705694e-01	2.362985e-01	1.794191e-01	2.137130e-01	2.622420e-01	2.574622e-01	2.429722e-01	2.373237e-01	1.643556e+00	1.429092e+00	1.365566e+00	1.932934e-02	3.830612e-01	3.292905e-01	2.287648e+00
2380000	-9.070418e+04	-3.240433e+02	7.096475e+01	2.215660e-01	1.728818e-01	1.108881e-01	1.060494e-01	2.890592e-01	9.955547e-02	1.493274e-01	2.497948e-01	8.060443e-02	2.658668e-01	1.725018e-01	8.190481e-02	4.876515e-02	2.917085e-01	1.844632e-01	4.233636e-02	4.121980e-01	2.052882e-02	3.436727e-01	1.639628e-01	3.377345e-01	1.546300e-01	3.591084e-01	2.397862e-01	1.793208e-01	2.217846e-01	2.625223e-01	2.560877e-01	2.415835e-01	2.398066e-01	1.572269e+00	1.566350e+00	1.329117e+00	2.256223e-02	3.629133e-01	3.098851e-01	2.327202e+00
2380500	-9.068018e+04	-3.212963e+02	6.965001e+01	2.194096e-01	1.862324e-01	1.108167e-01	1.045155e-01	2.768495e-01	1.021763e-01	1.530053e-01	2.409740e-01	9.893070e-02	2.477347e-01	1.836395e-01	7.571575e-02	5.694937e-02	2.890467e-01	1.759173e-01	3.231647e-02	4.258947e-01	1.987545e-02	3.311543e-01	1.775450e-01	3.298262e-01	1.614744e-01	3.622560e-01	2.437225e-01	1.851796e-01	2.088419e-01	2.597886e-01	2.591565e-01	2.429163e-01	2.381386e-01	1.527632e+00	1.555691e+00	1.499181e+00	3.647677e-02	3.471439e-01	3.049856e-01	2.347871e+00
2381000	-9.067966e+04	-3.154914e+02	6.717486e+01	2.166677e-01	1.918359e-01	1.143945e-01	9.991661e-02	2.800227e-01	9.716253e-02	1.405001e-01	2.642145e-01	9.736820e-02	2.463136e-01	1.779813e-01	7.362236e-02	5.757754e-02	2.894914e-01	1.694119e-01	3.491777e-02	4.210036e-01	2.759786e-02	3.379255e-01	1.783123e-01	3.253454e-01	1.584167e-01	3.550436e-01	2.497793e-01	1.908266e-01	2.043505e-01	2.597886e-01	2.591565e-01	2.429163e-01	2.381386e-01	1.527303e+00	1.407481e+00	1.373163e+00	2.412618e-02	3.666408e-01	3.345630e-01	2.298796e+00
2381500	-9.067943e+04	-3.130053e+02	6.595773e+01	2.222533e-01	1.918359e-01	1.100658e-01	1.042453e-01	2.744371e-01	9.716253e-02	1.550286e-01	2.522241e-01	9.605944e-02	2.357441e-01	1.717540e-01	8.918978e-02	6.292846e-02	2.872002e-01	1.534183e-01	3.900708e-02	4.242463e-01	3.319962e-02	3.379255e-01	1.682839e-01	3.253454e-01	1.684451e-01	3.550436e-01	2.497793e-01	1.908266e-01	2.043505e-01	2.636166e-01	2.591565e-01	2.390883e-01	2.381386e-01	1.535211e+00	1.574023e+00	1.503978e+00	2.412618e-02	3.883186e-01	3.288722e-01	2.282809e+00
2382000	-9.068522e+04	-3.215893e+02	6.961415e+01	2.135810e-01	1.816492e-01	1.041601e-01	1.038767e-01	2.922917e-01	1.044413e-01	1.432213e-01	2.558428e-01	8.807622e-02	2.638980e-01	1.575102e-01	9.145148e-02	4.738701e-02	3.068514e-01	1.826848e-01	4.583750e-02	3.998641e-01	1.737511e-02	3.357081e-01	1.719637e-01	3.400701e-01	1.522581e-01	3.581634e-01	2.465209e-01	1.744371e-01	2.208786e-01	2.604084e-01	2.572312e-01	2.432987e-01	2.390617e-01	1.764297e+00	1.675793e+00	1.514208e+00	2.586673e-02	3.673981e-01	3.192625e-01	2.313339e+00
2382500	-9.068850e+04	-3.221991e+02	7.017392e+01	2.199167e-01	1.741616e-01	1.141270e-01	9.227585e-02	2.996998e-01	9.981908e-02	1.498554e-01	2.487712e-01	8.003229e-02	2.545841e-01	1.802014e-01	8.655566e-02	4.187587e-02	3.036938e-01	1.913536e-01	4.583750e-02	3.998641e-01	1.737511e-02	3.357081e-01	1.719637e-01	3.352628e-01	1.570654e-01	3.581165e-01	2.366827e-01	1.824131e-01	2.227877e-01	2.604084e-01	2.572312e-01	2.432987e-01	2.390617e-01	1.469490e+00	1.454254e+00	1.415059e+00	2.268473e-02	3.556642e-01	3.234747e-01	2.320861e+00
2383000	-9.070788e+04	-3.264100e+02	7.211260e+01	2.164664e-01	1.919308e-01	1.162739e-01	9.573415e-02	2.707412e-01	1.088535e-01	1.515593e-01	2.532298e-01	9.428594e-02	2.350170e-01	1.947503e-01	7.115780e-02	6.605534e-02	2.679644e-01	1.422620e-01	3.787496e-02	4.567296e-01	2.911367e-02	3.293343e-01	1.712130e-01	3.312211e-01	1.682317e-01	3.503420e-01	2.437104e-01	1.838048e-01	2.221428e-01	2.591042e-01	2.598086e-01	2.385616e-01	2.425256e-01	1.517708e+00	1.506473e+00	1.352859e+00	2.299314e-02	3.602974e-01	3.466702e-01	2.293032e+00
2383500	-9.068838e+04	-3.192508e+02	6.880616e+01	2.260096e-01	1.908266e-01	1.038880e-01	1.044733e-01	2.668111e-01	1.079913e-01	1.535322e-01	2.499340e-01	9.412449e-02	2.432725e-01	1.890121e-01	7.012473e-02	4.725237e-02	2.781370e-01	1.614900e-01	3.828629e-02	4.502554e-01	2.457893e-02	3.384906e-01	1.712130e-01	3.312211e-01	1.590753e-01	3.566824e-01	2.392680e-01	1.857713e-01	2.182783e-01	2.607657e-01	2.567807e-01	2.436669e-01	2.387867e-01	1.609416e+00	1.478193e+00	1.313479e+00	2.299314e-02	3.683825e-01	3.466702e-01	2.284947e+00
2384000	-9.069265e+04	-3.222801e+02	7.010773e+01	2.491410e-01	1.776098e-01	1.099287e-01	9.901221e-02	2.723808e-01	9.192759e-02	1.594515e-01	2.412201e-01	9.505515e-02	2.444253e-01	1.840663e-01	7.578166e-02	6.179822e-02	2.684056e-01	1.585706e-01	4.315997e-02	4.391744e-01	2.889120e-02	3.180033e-01	1.708049e-01	3.435286e-01	1.676631e-01	3.753177e-01	2.424932e-01	1.855730e-01	1.966162e-01	2.579637e-01	2.584490e-01	2.430592e-01	2.405282e-01	1.657439e+00	1.394103e+00	1.512680e+00	2.829139e-02	3.666557e-01	3.415789e-01	2.291765e+00
2384500	-9.068550e+04	-3.207486e+02	6.939325e+01	2.320370e-01	1.883325e-01	9.911662e-02	9.851028e-02	2.716259e-01	1.103778e-01	1.611907e-01	2.395134e-01	9.556947e-02	2.375079e-01	1.910566e-01	7.516199e-02	3.692362e-02	2.677369e-01	1.846714e-01	4.453050e-02	4.457787e-01	2.035887e-02	3.384706e-01	1.712330e-01	3.312211e-01	1.590753e-01	3.511936e-01	2.378497e-01	1.917011e-01	2.192556e-01	2.616791e-01	2.563042e-01	2.462175e-01	2.357991e-01	1.768725e+00	1.395349e+00	1.435591e+00	3.024909e-02	3.792205e-01	3.422826e-01	2.278497e+00
2385000	-9.069080e+04	-3.117658e+02	6.537846e+01	2.350425e-01	2.013308e-01	1.061253e-01	9.330677e-02	2.605124e-01	1.036821e-01	1.420282e-01	2.318213e-01	9.255465e-02	2.549633e-01	1.916853e-01	8.694726e-02	5.626207e-02	2.926323e-01	1.718296e-01	3.997197e-02	4.140858e-01	2.521827e-02	3.344087e-01	1.769612e-01	3.277580e-01	1.608721e-01	3.651580e-01	2.330263e-01	1.875774e-01	2.142383e-01	2.652410e-01	2.598933e-01	2.391913e-01	2.356745e-01	1.833504e+00	1.394103e+00	1.491864e+00	1.744597e-02	3.666557e-01	3.232628e-01	2.310082e+00
2385500	-9.069873e+04	-3.105860e+02	6.488819e+01	2.163451e-01	1.853759e-01	1.003685e-01	1.178094e-01	2.833602e-01	9.674102e-02	1.529387e-01	2.412762e-01	9.614348e-02	2.509766e-01	1.796814e-01	7.898367e-02	3.859501e-02	2.725292e-01	1.913491e-01	5.119234e-02	4.269683e-01	1.936606e-02	3.309647e-01	1.689693e-01	3.290222e-01	1.710439e-01	3.573871e-01	2.405111e-01	1.900289e-01	2.120729e-01	2.616791e-01	2.549128e-01	2.462175e-01	2.371906e-01	1.663459e+00	1.455697e+00	1.568501e+00	3.024909e-02	4.232751e-01	3.474806e-01	2.229244e+00
2386000	-9.069470e+04	-3.131464e+02	6.608066e+01	2.161809e-01	1.853171e-01	1.003685e-01	1.178094e-01	2.833602e-01	9.696400e-02	1.511669e-01	2.358466e-01	1.017277e-01	2.625015e-01	1.724114e-01	7.634585e-02	3.710860e-02	2.726823e-01	1.915320e-01	5.199909e-02	4.338088e-01	1.286918e-02	3.413548e-01	1.689693e-01	3.282518e-01	1.614241e-01	3.484633e-01	2.423602e-01	1.950564e-01	2.141200e-01	2.635901e-01	2.549128e-01	2.462175e-01	2.352796e-01	1.608313e+00	1.455697e+00	1.406146e+00	2.806605e-02	3.830564e-01	3.327246e-01	2.284219e+00
2386500	-9.069516e+04	-3.113960e+02	6.525108e+01	2.151845e-01	1.971571e-01	1.159618e-01	1.039803e-01	2.621005e-01	1.056157e-01	1.301482e-01	2.509165e-01	8.598178e-02	2.699404e-01	1.772568e-01	8.575636e-02	5.611482e-02	2.853316e-01	1.834521e-01	3.995010e-02	4.173274e-01	1.782402e-02	3.360684e-01	1.756576e-01	3.227158e-01	1.655583e-01	3.719801e-01	2.321584e-01	1.681426e-01	2.277188e-01	2.597080e-01	2.560939e-01	2.445186e-01	2.396795e-01	1.736513e+00	1.412335e+00	1.498326e+00	2.413332e-02	3.771704e-01	3.420083e-01	2.280821e+00
2387000	-9.068971e+04	-3.164600e+02	6.745786e+01	2.203477e-01	1.985520e-01	1.132173e-01	1.002623e-01	2.654899e-01	1.021309e-01	1.505060e-01	2.544923e-01	8.649564e-02	2.696217e-01	1.574907e-01	8.139364e-02	5.313394e-02	2.801814e-01	1.863959e-01	4.292017e-02	4.186275e-01	1.874106e-02	3.360684e-01	1.756576e-01	3.194385e-01	1.688356e-01	3.552198e-01	2.385334e-01	1.774615e-01	2.287853e-01	2.597080e-01	2.560939e-01	2.445186e-01	2.396795e-01	1.736513e+00	1.447482e+00	1.450414e+00	3.795473e-02	3.649496e-01	3.021357e-01	2.332915e+00
2387500	-9.068904e+04	-3.217600e+02	6.998125e+01	2.228539e-01	1.708944e-01	1.032250e-01	8.957351e-02	3.059762e-01	1.074770e-01	1.290830e-01	2.506528e-01	8.239229e-02	2.798341e-01	1.679714e-01	9.006648e-02	5.634890e-02	3.241908e-01	1.726039e-01	3.701362e-02	3.980308e-01	1.181198e-02	3.403728e-01	1.698147e-01	3.438758e-01	1.459367e-01	3.745702e-01	2.386710e-01	1.685505e-01	2.182083e-01	2.562842e-01	2.595444e-01	2.460022e-01	2.381691e-01	1.467595e+00	1.485536e+00	1.367255e+00	2.204281e-02	3.730071e-01	3.153824e-01	2.311610e+00
2388000	-9.070108e+04	-3.105628e+02	6.473321e+01	2.203477e-01	1.985520e-01	1.132173e-01	1.002623e-01	2.654899e-01	1.021309e-01	1.651629e-01	2.493900e-01	8.214512e-02	2.555964e-01	1.695075e-01	7.819822e-02	5.313394e-02	2.801814e-01	1.863959e-01	4.292017e-02	4.186275e-01	1.874106e-02	3.375133e-01	1.768433e-01	3.154200e-01	1.702234e-01	3.520913e-01	2.295580e-01	1.714377e-01	2.469130e-01	2.578913e-01	2.638517e-01	2.410352e-01	2.372218e-01	1.806810e+00	1.772153e+00	1.450174e+00	2.982186e-02	3.801473e-01	3.098316e-01	2.310021e+00
2388500	-9.070131e+04	-3.167881e+02	6.761324e+01	2.104914e-01	1.904896e-01	1.048340e-01	1.029859e-01	2.977252e-01	9.347390e-02	1.513746e-01	2.420048e-01	9.735638e-02	2.627004e-01	1.848121e-01	6.175170e-02	4.507989e-02	2.668462e-01	1.638085e-01	4.210490e-02	4.604872e-01	2.167330e-02	3.260541e-01	1.735126e-01	3.365361e-01	1.638973e-01	3.603674e-01	2.369689e-01	1.781139e-01	2.245498e-01	2.607251e-01	2.531552e-01	2.453889e-01	2.407308e-01	1.783191e+00	1.474906e+00	1.352966e+00	2.203031e-02	3.798146e-01	3.201046e-01	2.300081e+00
2389000	-9.069599e+04	-3.155506e+02	6.715216e+01	2.159617e-01	1.849650e-01	1.036476e-01	1.082430e-01	2.865988e-01	1.005839e-01	1.567979e-01	2.443037e-01	8.697513e-02	2.456501e-01	1.911605e-01	7.511267e-02	4.507989e-02	2.873553e-01	1.638085e-01	4.210490e-02	4.399782e-01	2.167330e-02	3.305979e-01	1.735126e-01	3.365361e-01	1.593534e-01	3.603674e-01	2.369689e-01	1.879015e-01	2.147622e-01	2.607251e-01	2.531552e-01	2.453889e-01	2.407308e-01	1.621332e+00	1.447958e+00	1.349462e+00	2.925604e-02	3.952987e-01	3.206098e-01	2.284091e+00
2389500	-9.069370e+04	-3.154636e+02	6.713868e+01	2.127897e-01	1.727529e-01	1.212962e-01	1.006780e-01	2.925028e-01	9.998039e-02	1.364879e-01	2.499248e-01	9.012622e-02	2.712547e-01	1.739177e-01	7.828869e-02	4.629228e-02	2.833019e-01	1.892321e-01	4.363607e-02	4.202912e-01	1.724648e-02	3.294245e-01	1.700976e-01	3.509764e-01	1.495016e-01	3.635920e-01	2.466167e-01	1.677320e-01	2.220592e-01	2.580023e-01	2.640699e-01	2.407772e-01	2.371506e-01	1.540363e+00	1.368701e+00	1.453389e+00	1.401949e-02	3.906064e-01	3.196626e-01	2.289731e+00
2390000	-9.069931e+04	-3.131752e+02	6.602904e+01	2.127897e-01	1.801799e-01	1.212962e-01	1.006780e-01	2.925028e-01	9.255342e-02	1.288428e-01	2.499248e-01	9.012622e-02	2.766644e-01	1.739177e-01	8.052412e-02	4.575387e-02	2.833019e-01	1.892321e-01	4.417448e-02	4.202912e-01	1.724648e-02	3.279561e-01	1.693379e-01	3.484334e-01	1.542727e-01	3.635920e-01	2.431859e-01	1.711629e-01	2.220592e-01	2.580023e-01	2.640699e-01	2.407772e-01	2.371506e-01	1.540363e+00	1.532404e+00	1.545367e+00	2.677958e-02	3.838530e-01	3.329866e-01	2.283160e+00
2390500	-9.069530e+04	-2.981037e+02	5.967327e+01	2.145484e-01	1.674679e-01	1.162261e-01	1.029317e-01	3.036066e-01	9.521933e-02	1.403556e-01	2.444708e-01	8.777550e-02	2.586424e-01	1.824074e-01	8.634842e-02	5.877262e-02	2.853366e-01	1.764223e-01	5.111088e-02	3.948341e-01	3.352359e-02	3.431844e-01	1.644224e-01	3.397164e-01	1.526768e-01	3.805259e-01	2.358883e-01	1.728051e-01	2.107807e-01	2.679020e-01	2.557825e-01	2.404423e-01	2.358731e-01	1.644364e+00	1.664424e+00	1.650161e+00	2.780633e-02	4.217919e-01	3.532493e-01	2.224959e+00
2391000	-9.068423e+04	-3.003418e+02	6.059835e+01	2.192266e-01	1.734608e-01	1.113620e-01	9.266674e-02	2.924877e-01	1.107962e-01	1.403556e-01	2.444708e-01	9.328416e-02	2.531337e-01	1.824074e-01	8.634842e-02	6.589105e-02	2.741850e-01	1.619355e-01	5.787202e-02	4.169411e-01	2.317529e-02	3.431844e-01	1.644224e-01	3.397164e-01	1.526768e-01	3.649644e-01	2.425857e-01	1.842405e-01	2.082094e-01	2.679020e-01	2.557825e-01	2.404423e-01	2.358731e-01	1.655158e+00	1.693951e+00	1.509473e+00	3.028626e-02	4.268053e-01	3.559516e-01	2.217243e+00
2391500	-9.068561e+04	-3.091988e+02	6.424345e+01	2.157681e-01	1.909045e-01	9.919545e-02	1.112677e-01	2.809891e-01	1.018752e-01	1.559684e-01	2.340606e-01	8.944782e-02	2.504907e-01	1.879263e-01	8.210618e-02	6.077257e-02	3.027060e-01	1.693563e-01	4.102308e-02	3.992833e-01	2.685872e-02	3.440875e-01	1.836950e-01	3.047482e-01	1.674692e-01	3.642838e-01	2.311149e-01	1.899508e-01	2.146505e-01	2.612147e-01	2.582563e-01	2.438016e-01	2.367273e-01	1.695427e+00	1.575798e+00	1.551645e+00	2.205811e-02	3.956612e-01	3.368897e-01	2.267449e+00
2392000	-9.067361e+04	-3.032807e+02	6.186973e+01	2.071415e-01	1.780755e-01	1.144839e-01	9.682792e-02	2.921128e-01	1.113585e-01	1.495296e-01	2.400859e-01	9.579113e-02	2.504162e-01	1.800682e-01	8.410896e-02	5.182214e-02	2.782106e-01	1.858975e-01	5.165322e-02	4.197697e-01	1.264679e-02	3.371706e-01	1.766785e-01	3.341314e-01	1.520195e-01	3.584251e-01	2.443437e-01	1.848994e-01	2.123319e-01	2.605245e-01	2.560026e-01	2.402222e-01	2.432507e-01	1.677450e+00	1.448498e+00	1.512941e+00	3.743029e-02	4.031679e-01	3.305383e-01	2.266294e+00
2392500	-9.067704e+04	-3.101774e+02	6.463835e+01	2.045067e-01	1.847711e-01	1.181701e-01	9.111468e-02	2.960138e-01	1.054237e-01	1.495296e-01	2.400859e-01	9.579113e-02	2.552225e-01	1.752619e-01	8.410896e-02	3.483568e-02	2.795409e-01	2.040818e-01	4.954651e-02	4.165109e-01	1.548416e-02	3.371706e-01	1.766785e-01	3.341314e-01	1.520195e-01	3.538951e-01	2.440000e-01	1.883923e-01	2.137126e-01	2.605245e-01	2.560026e-01	2.402222e-01	2.432507e-01	1.653909e+00	1.635628e+00	1.577713e+00	2.357621e-02	3.943662e-01	3.463808e-01	2.259253e+00
2393000	-9.069114e+04	-3.083054e+02	6.381009e+01	2.272839e-01	1.922784e-01	1.055295e-01	1.062946e-01	2.687863e-01	9.982733e-02	1.623803e-01	2.179282e-01	9.621243e-02	2.610334e-01	1.872690e-01	7.517659e-02	5.415648e-02	3.016031e-01	1.644613e-01	3.895539e-02	4.118531e-01	2.897070e-02	3.347124e-01	1.705664e-01	3.257675e-01	1.689537e-01	3.642591e-01	2.407647e-01	1.807925e-01	2.141836e-01	2.624863e-01	2.606264e-01	2.424118e-01	2.344754e-01	1.870001e+00	1.499009e+00	1.591987e+00	3.277424e-02	3.829616e-01	3.255599e-01	2.291479e+00
2393500	-9.068719e+04	-3.114953e+02	6.529720e+01	2.246566e-01	1.956203e-01	1.053949e-01	1.021596e-01	2.737666e-01	9.840201e-02	1.588044e-01	2.208087e-01	9.621243e-02	2.568914e-01	1.872690e-01	8.001412e-02	5.415648e-02	3.016031e-01	1.644613e-01	3.895539e-02	4.118531e-01	2.897070e-02	3.379350e-01	1.756073e-01	3.250138e-01	1.614439e-01	3.685586e-01	2.359881e-01	1.823306e-01	2.131227e-01	2.609831e-01	2.633409e-01	2.384441e-01	2.372319e-01	1.671505e+00	1.386855e+00	1.580311e+00	3.056120e-02	3.851325e-01	3.233890e-01	2.291479e+00
2394000	-9.069292e+04	-3.075537e+02	6.350559e+01	2.262776e-01	1.833943e-01	9.965753e-02	1.013922e-01	2.877063e-01	1.015721e-01	1.642643e-01	2.518851e-01	8.762596e-02	2.403248e-01	1.768324e-01	7.906746e-02	4.168804e-02	2.772372e-01	1.962264e-01	4.476452e-02	4.239106e-01	1.617325e-02	3.284521e-01	1.775784e-01	3.318215e-01	1.621481e-01	3.472678e-01	2.443670e-01	1.857340e-01	2.226313e-01	2.575269e-01	2.560026e-01	2.424862e-01	2.439843e-01	1.672834e+00	1.615113e+00	1.650173e+00	2.302909e-02	4.035256e-01	3.385113e-01	2.257963e+00
2394500	-9.068287e+04	-3.055955e+02	6.287217e+01	2.284753e-01	1.875377e-01	1.104896e-01	9.116592e-02	2.794749e-01	1.028566e-01	1.615627e-01	2.459907e-01	9.309053e-02	2.466225e-01	1.767992e-01	7.593447e-02	6.872967e-02	3.091032e-01	1.666435e-01	3.770402e-02	3.892853e-01	2.853431e-02	3.306546e-01	1.719917e-01	3.363349e-01	1.610189e-01	3.535385e-01	2.436780e-01	1.810118e-01	2.217717e-01	2.646212e-01	2.553364e-01	2.412608e-01	2.387816e-01	1.581113e+00	1.429525e+00	1.496232e+00	2.561494e-02	4.125032e-01	3.757791e-01	2.211718e+00
2395000	-9.068343e+04	-3.121633e+02	6.556081e+01	2.218489e-01	1.948470e-01	1.095941e-01	9.525719e-02	2.748347e-01	1.036182e-01	1.475628e-01	2.498816e-01	9.316934e-02	2.497001e-01	1.830791e-01	7.660712e-02	6.872967e-02	3.091032e-01	1.666435e-01	3.770402e-02	3.892853e-01	2.853431e-02	3.264701e-01	1.777757e-01	3.355731e-01	1.601811e-01	3.654931e-01	2.414934e-01	1.819294e-01	2.110841e-01	2.646212e-01	2.602411e-01	2.412608e-01	2.338769e-01	1.740633e+00	1.555050e+00	1.396458e+00	2.561494e-02	3.837861e-01	3.543887e-01	2.261825e+00
2395500	-9.069501e+04	-3.126491e+02	6.586680e+01	2.134490e-01	1.869733e-01	1.160135e-01	9.738125e-02	2.791140e-01	1.070690e-01	1.442417e-01	2.454447e-01	9.509389e-02	2.589665e-01	1.778025e-01	7.845082e-02	6.872967e-02	3.091032e-01	1.666435e-01	3.770402e-02	3.892853e-01	2.853431e-02	3.332640e-01	1.799040e-01	3.286389e-01	1.581931e-01	3.654931e-01	2.414934e-01	1.819294e-01	2.110841e-01	2.634328e-01	2.614295e-01	2.409835e-01	2.341542e-01	1.740633e+00	1.279163e+00	1.447644e+00	2.561494e-02	3.931593e-01	3.421361e-01	2.264705e+00
2396000	-9.069469e+04	-3.036423e+02	6.212346e+01	2.188110e-01	1.859453e-01	1.161689e-01	1.018677e-01	2.718223e-01	1.053847e-01	1.442417e-01	2.395815e-01	9.509389e-02	2.589665e-01	1.836657e-01	7.845082e-02	7.124728e-02	3.091032e-01	1.666435e-01	3.280870e-02	3.916630e-01	2.853431e-02	3.249676e-01	1.772197e-01	3.391428e-01	1.586699e-01	3.692262e-01	2.478831e-01	1.782325e-01	2.046582e-01	2.593050e-01	2.610791e-01	2.373342e-01	2.422818e-01	1.601051e+00	1.273530e+00	1.503012e+00	2.486681e-02	4.041312e-01	3.664348e-01	2.229434e+00
2396500	-9.068811e+04	-3.239382e+02	7.091677e+01	2.219000e-01	1.804930e-01	1.173511e-01	9.176859e-02	2.866715e-01	1.018158e-01	1.606162e-01	2.582815e-01	9.103054e-02	2.372598e-01	1.708701e-01	8.194189e-02	5.061974e-02	3.065439e-01	1.814130e-01	4.727740e-02	4.031228e-01	1.102320e-02	3.355153e-01	1.677931e-01	3.368119e-01	1.598797e-01	3.487328e-01	2.576715e-01	1.795961e-01	2.139996e-01	2.568136e-01	2.553844e-01	2.455338e-01	2.422681e-01	1.668271e+00	1.467160e+00	1.330730e+00	2.641225e-02	3.776128e-01	3.057974e-01	2.316590e+00
2397000	-9.069227e+04	-3.133309e+02	6.609162e+01	2.032971e-01	1.924099e-01	1.311916e-01	9.465408e-02	2.831706e-01	9.527668e-02	1.429378e-01	2.368030e-01	9.135130e-02	2.635733e-01	1.767044e-01	8.863030e-02	6.440094e-02	3.079437e-01	1.738514e-01	4.003466e-02	3.847128e-01	2.905645e-02	3.249676e-01	1.757433e-01	3.383591e-01	1.609300e-01	3.728882e-01	2.388167e-01	1.789544e-01	2.093407e-01	2.550333e-01	2.682046e-01	2.350064e-01	2.417558e-01	1.714410e+00	1.520746e+00	1.394163e+00	2.885095e-02	3.773159e-01	3.417203e-01	2.280964e+00
2397500	-9.068447e+04	-3.169771e+02	6.762071e+01	2.284355e-01	1.763029e-01	1.172687e-01	1.002915e-01	2.926134e-01	8.508800e-02	1.537285e-01	2.550504e-01	1.016251e-01	2.330451e-01	1.711161e-01	8.543480e-02	5.901242e-02	3.045997e-01	1.617945e-01	4.687867e-02	4.070335e-01	2.068122e-02	3.356725e-01	1.606316e-01	3.478877e-01	1.558082e-01	3.500786e-01	2.534951e-01	1.824266e-01	2.139996e-01	2.555369e-01	2.636481e-01	2.397857e-01	2.410292e-01	1.735069e+00	1.471794e+00	1.576311e+00	2.788542e-02	3.705635e-01	3.049661e-01	2.324470e+00
2398000	-9.068894e+04	-3.148305e+02	6.671104e+01	2.095612e-01	1.868229e-01	1.245939e-01	9.959439e-02	2.797538e-01	9.967377e-02	1.572511e-01	2.332897e-01	9.016981e-02	2.600669e-01	1.684426e-01	9.077986e-02	5.614236e-02	2.686586e-01	1.719827e-01	4.098370e-02	4.334943e-01	2.873830e-02	3.454615e-01	1.758052e-01	3.317441e-01	1.469892e-01	3.645399e-01	2.410263e-01	1.801477e-01	2.142861e-01	2.550333e-01	2.619431e-01	2.412679e-01	2.417558e-01	1.612526e+00	1.584671e+00	1.507761e+00	2.834056e-02	4.155546e-01	3.518093e-01	2.232636e+00
2398500	-9.069804e+04	-3.230723e+02	7.049667e+01	2.039970e-01	1.800665e-01	1.161076e-01	9.803923e-02	2.997737e-01	1.020160e-01	1.605562e-01	2.267012e-01	9.923262e-02	2.417396e-01	1.919640e-01	7.980628e-02	4.875677e-02	2.874333e-01	1.721072e-01	4.034247e-02	4.335792e-01	1.778101e-02	3.371506e-01	1.744999e-01	3.329293e-01	1.554202e-01	3.717076e-01	2.475103e-01	1.758201e-01	2.049621e-01	2.566764e-01	2.604476e-01	2.390971e-01	2.437790e-01	1.661871e+00	1.489747e+00	1.358185e+00	2.782590e-02	3.616205e-01	2.922666e-01	2.346113e+00
2399000	-9.068131e+04	-3.228842e+02	7.038046e+01	2.072442e-01	1.824532e-01	1.151052e-01	9.422150e-02	2.927173e-01	1.082586e-01	1.605562e-01	2.267012e-01	9.923262e-02	2.459879e-01	1.919640e-01	7.555797e-02	4.875677e-02	2.874333e-01	1.721072e-01	4.034247e-02	4.335792e-01	1.778101e-02	3.470712e-01	1.754547e-01	3.298540e-01	1.476201e-01	3.563510e-01	2.384994e-01	1.880315e-01	2.171181e-01	2.586805e-01	2.628971e-01	2.399828e-01	2.384396e-01	1.735298e+00	1.455753e+00	1.383074e+00	1.836637e-02	3.580172e-01	3.111359e-01	2.330847e+00
2399500	-9.069098e+04	-3.107172e+02	6.496056e+01	2.198577e-01	1.845862e-01	1.105180e-01	1.040604e-01	2.840199e-01	9.695779e-02	1.546689e-01	2.527601e-01	9.868191e-02	2.347700e-01	1.769134e-01	8.220563e-02	6.962182e-02	2.615892e-01	1.690934e-01	3.752798e-02	4.352358e-01	2.693178e-02	3.332701e-01	1.722287e-01	3.375999e-01	1.569012e-01	3.593341e-01	2.442501e-01	1.916947e-01	2.047211e-01	2.558201e-01	2.609147e-01	2.409687e-01	2.422965e-01	1.680583e+00	1.437367e+00	1.530923e+00	1.809488e-02	3.754365e-01	3.373736e-01	2.287190e+00
2400000	-9.068081e+04	-3.139851e+02	6.635400e+01	2.290988e-01	1.738032e-01	1.145390e-01	9.481934e-02	2.840199e-01	1.037198e-01	1.331638e-01	2.517545e-01	9.494872e-02	2.486110e-01	1.854211e-01	8.610076e-02	5.796821e-02	2.700927e-01	1.874765e-01	4.588416e-02	4.159811e-01	2.259720e-02	3.337309e-01	1.677858e-01	3.418742e-01	1.566092e-01	3.593341e-01	2.557270e-01	1.802178e-01	2.047211e-01	2.582431e-01	2.555595e-01	2.479779e-01	2.382195e-01	1.680583e+00	1.403326e+00	1.594913e+00	2.263700e-02	3.924064e-01	3.489402e-01	2.258653e+00
2400500	-9.067695e+04	-3.152181e+02	6.699206e+01	2.157483e-01	1.838047e-01	1.115853e-01	9.660543e-02	2.895030e-01	1.027533e-01	1.331638e-01	2.517545e-01	9.494872e-02	2.486110e-01	1.854211e-01	8.610076e-02	6.046690e-02	2.793559e-01	1.763646e-01	4.412401e-02	4.277945e-01	1.189409e-02	3.337309e-01	1.677858e-01	3.418742e-01	1.566092e-01	3.689312e-01	2.480079e-01	1.845127e-01	1.985482e-01	2.602746e-01	2.552655e-01	2.462404e-01	2.382195e-01	1.559209e+00	1.377722e+00	1.513880e+00	3.045881e-02	3.874523e-01	3.615687e-01	2.250979e+00
2401000	-9.068023e+04	-3.147417e+02	6.678782e+01	2.195171e-01	1.751127e-01	1.108475e-01	9.144740e-02	3.026976e-01	1.003777e-01	1.340886e-01	2.541384e-01	1.010372e-01	2.450753e-01	1.784600e-01	8.720043e-02	6.412045e-02	3.028403e-01	1.782002e-01	4.414843e-02	3.982981e-01	1.239248e-02	3.322378e-01	1.702337e-01	3.422521e-01	1.552764e-01	3.672568e-01	2.550312e-01	1.756062e-01	2.021057e-01	2.524345e-01	2.575640e-01	2.459888e-01	2.440127e-01	1.581268e+00	1.435795e+00	1.423526e+00	2.973966e-02	3.827982e-01	3.443413e-01	2.272861e+00
2401500	-9.069153e+04	-3.248797e+02	7.132880e+01	2.147183e-01	1.758843e-01	1.116272e-01	1.049445e-01	2.963922e-01	9.643356e-02	1.467022e-01	2.360038e-01	8.610878e-02	2.633416e-01	1.910918e-01	7.675178e-02	4.679851e-02	3.106877e-01	1.677495e-01	3.863530e-02	4.148389e-01	2.129020e-02	3.430829e-01	1.710452e-01	3.352578e-01	1.506141e-01	3.833642e-01	2.313968e-01	1.739759e-01	2.112630e-01	2.578988e-01	2.600817e-01	2.410649e-01	2.409546e-01	1.650400e+00	1.408758e+00	1.461533e+00	1.535401e-02	3.464531e-01	3.030310e-01	2.350516e+00
2402000	-9.068337e+04	-3.208947e+02	6.953069e+01	2.195171e-01	1.751127e-01	1.108475e-01	1.118504e-01	2.840261e-01	9.864622e-02	1.436381e-01	2.363838e-01	8.731496e-02	2.665507e-01	1.788340e-01	8.727836e-02	5.360905e-02	3.008770e-01	1.753793e-01	3.968812e-02	4.028487e-01	2.759788e-02	3.384022e-01	1.711540e-01	3.325198e-01	1.579241e-01	3.727653e-01	2.280309e-01	1.854014e-01	2.138024e-01	2.580565e-01	2.600353e-01	2.413023e-01	2.406060e-01	1.532932e+00	1.460415e+00	1.449850e+00	2.118417e-02	3.721693e-01	3.229243e-01	2.304906e+00
2402500	-9.068714e+04	-3.168314e+02	6.766599e+01	2.167745e-01	1.778553e-01	1.108475e-01	1.107216e-01	2.851548e-01	9.864622e-02	1.471282e-01	2.223332e-01	8.616512e-02	2.759031e-01	1.828503e-01	8.562001e-02	5.550365e-02	2.903386e-01	1.880709e-01	3.682269e-02	4.116121e-01	1.765212e-02	3.304550e-01	1.707452e-01	3.392916e-01	1.595081e-01	3.728826e-01	2.279136e-01	1.813901e-01	2.178137e-01	2.580565e-01	2.600353e-01	2.413023e-01	2.406060e-01	1.532932e+00	1.460415e+00	1.541890e+00	3.674252e-02	3.700930e-01	3.250997e-01	2.304807e+00
2403000	-9.070749e+04	-3.104010e+02	6.484386e+01	2.055369e-01	1.805199e-01	1.074231e-01	1.069017e-01	2.789312e-01	1.206873e-01	1.506176e-01	2.583170e-01	8.728300e-02	2.468866e-01	1.795129e-01	7.738301e-02	6.047489e-02	3.023960e-01	1.596371e-01	4.311168e-02	4.096235e-01	2.475683e-02	3.398744e-01	1.759159e-01	3.276369e-01	1.565727e-01	3.584231e-01	2.455852e-01	1.732116e-01	2.227801e-01	2.546407e-01	2.608970e-01	2.435868e-01	2.408756e-01	1.582366e+00	1.517267e+00	1.507305e+00	3.581279e-02	3.844443e-01	3.324807e-01	2.283075e+00
2403500	-9.070026e+04	-3.128818e+02	6.591527e+01	2.063753e-01	1.857944e-01	1.299709e-01	1.038792e-01	2.647502e-01	1.092299e-01	1.485956e-01	2.583170e-01	8.324608e-02	2.468866e-01	1.855718e-01	7.738301e-02	6.047489e-02	3.023960e-01	1.596371e-01	4.311168e-02	4.096235e-01	2.475683e-02	3.353069e-01	1.719944e-01	3.309431e-01	1.617557e-01	3.584231e-01	2.455852e-01	1.732116e-01	2.227801e-01	2.546407e-01	2.608970e-01	2.435868e-01	2.408756e-01	1.681437e+00	1.509913e+00	1.396597e+00	1.366935e-02	3.682019e-01	3.550321e-01	2.276766e+00
2404000	-9.068157e+04	-3.171973e+02	6.779091e+01	2.378359e-01	1.830323e-01	1.006840e-01	9.709903e-02	2.789822e-01	1.023666e-01	1.464037e-01	2.350737e-01	9.110094e-02	2.571342e-01	1.856935e-01	8.459388e-02	6.442368e-02	2.922413e-01	1.668908e-01	3.810345e-02	4.109608e-01	2.737986e-02	3.384159e-01	1.694238e-01	3.317416e-01	1.604187e-01	3.818604e-01	2.249869e-01	1.828109e-01	2.103419e-01	2.582613e-01	2.617450e-01	2.435346e-01	2.364590e-01	1.631495e+00	1.454382e+00	1.533562e+00	3.154552e-02	3.792811e-01	3.283988e-01	2.292320e+00
2404500	-9.069824e+04	-3.136029e+02	6.628152e+01	2.298633e-01	1.769690e-01	1.073611e-01	1.015986e-01	2.927754e-01	9.143260e-02	1.446762e-01	2.298046e-01	9.110094e-02	2.571342e-01	1.856935e-01	9.159050e-02	7.032712e-02	3.015052e-01	1.650336e-01	3.840864e-02	4.020875e-01	2.263784e-02	3.394199e-01	1.627958e-01	3.281536e-01	1.696306e-01	3.815166e-01	2.253307e-01	1.828109e-01	2.103419e-01	2.582613e-01	2.617450e-01	2.435346e-01	2.364590e-01	1.604727e+00	1.376439e+00	1.482202e+00	1.187311e-02	3.666469e-01	3.499123e-01	2.283441e+00
2405000	-9.069565e+04	-3.190750e+02	6.870719e+01	2.140950e-01	1.904564e-01	1.139581e-01	1.074735e-01	2.700558e-01	1.039612e-01	1.466827e-01	2.510929e-01	8.779390e-02	2.569149e-01	1.628403e-01	9.467531e-02	5.251043e-02	3.112890e-01	1.731092e-01	3.731106e-02	4.024983e-01	2.328204e-02	3.348464e-01	1.792469e-01	3.232570e-01	1.626497e-01	3.524315e-01	2.478081e-01	1.738069e-01	2.259535e-01	2.597534e-01	2.623753e-01	2.388319e-01	2.390394e-01	1.554249e+00	1.514673e+00	1.376383e+00	2.399328e-02	3.776635e-01	3.182227e-01	2.304114e+00
2405500	-9.071178e+04	-3.127563e+02	6.587615e+01	2.227170e-01	1.739401e-01	1.044816e-01	1.038800e-01	2.846505e-01	1.103309e-01	1.506550e-01	2.364360e-01	1.011058e-01	2.549901e-01	1.910007e-01	6.581240e-02	4.589474e-02	2.834015e-01	1.852618e-01	4.779312e-02	4.256023e-01	1.204651e-02	3.319614e-01	1.733824e-01	3.320123e-01	1.626439e-01	3.603606e-01	2.442610e-01	1.887366e-01	2.066419e-01	2.592168e-01	2.617450e-01	2.425792e-01	2.364590e-01	1.585103e+00	1.497185e+00	1.470746e+00	3.359020e-02	3.977541e-01	3.241507e-01	2.278095e+00
2406000	-9.069122e+04	-3.183307e+02	6.831350e+01	2.016028e-01	1.780826e-01	1.136761e-01	1.042287e-01	3.031876e-01	9.922214e-02	1.639516e-01	2.411254e-01	9.299335e-02	2.539852e-01	1.769692e-01	7.097528e-02	4.229072e-02	2.725323e-01	1.622663e-01	4.322819e-02	4.561473e-01	2.353517e-02	3.330400e-01	1.758289e-01	3.292493e-01	1.618818e-01	3.489454e-01	2.480859e-01	1.842364e-01	2.187323e-01	2.632382e-01	2.557866e-01	2.430842e-01	2.378911e-01	1.620074e+00	1.587665e+00	1.371628e+00	2.718534e-02	3.856805e-01	3.180439e-01	2.296276e+00
2406500	-9.069913e+04	-3.192358e+02	6.886807e+01	2.016028e-01	1.780826e-01	1.136761e-01	1.055913e-01	3.031876e-01	9.785950e-02	1.688372e-01	2.387323e-01	9.090768e-02	2.468682e-01	1.850887e-01	6.956581e-02	3.575053e-02	2.464232e-01	1.778140e-01	4.490250e-02	4.701162e-01	2.499353e-02	3.324426e-01	1.698654e-01	3.449858e-01	1.527062e-01	3.616383e-01	2.400641e-01	1.838368e-01	2.144609e-01	2.632382e-01	2.591878e-01	2.430842e-01	2.344898e-01	1.531961e+00	1.385829e+00	1.330795e+00	1.755054e-02	3.781892e-01	3.180439e-01	2.303767e+00
2407000	-9.071122e+04	-3.093900e+02	6.438700e+01	2.156455e-01	2.007186e-01	1.050644e-01	1.016388e-01	2.773701e-01	9.956257e-02	1.649820e-01	2.571136e-01	1.041138e-01	2.225694e-01	1.812832e-01	6.993803e-02	5.834852e-02	2.909264e-01	1.678569e-01	4.645397e-02	4.096377e-01	2.677641e-02	3.359272e-01	1.764671e-01	3.163546e-01	1.712511e-01	3.410124e-01	2.507682e-01	1.884660e-01	2.197533e-01	2.618008e-01	2.563665e-01	2.404102e-01	2.414224e-01	1.629412e+00	1.625119e+00	1.419356e+00	3.151831e-02	3.931293e-01	3.340439e-01	2.272827e+00
2407500	-9.071056e+04	-3.228821e+02	7.041944e+01	2.059826e-01	1.775226e-01	1.394690e-01	9.107680e-02	2.814502e-01	1.044988e-01	1.571466e-01	2.399236e-01	9.462920e-02	2.511779e-01	1.739304e-01	8.319241e-02	5.548658e-02	2.793413e-01	1.817880e-01	4.077336e-02	4.230194e-01	1.959135e-02	3.411162e-01	1.725969e-01	3.385658e-01	1.477211e-01	3.681353e-01	2.421555e-01	1.815616e-01	2.081476e-01	2.592755e-01	2.617450e-01	2.425653e-01	2.364142e-01	1.537171e+00	1.504527e+00	1.445618e+00	4.403423e-02	3.747152e-01	3.174040e-01	2.307881e+00
2408000	-9.070892e+04	-3.202229e+02	6.921391e+01	2.059826e-01	1.775226e-01	1.394690e-01	8.174536e-02	2.814502e-01	1.138303e-01	1.571466e-01	2.445469e-01	9.000589e-02	2.511779e-01	1.739304e-01	8.319241e-02	5.512828e-02	2.785614e-01	1.728426e-01	4.332004e-02	4.327264e-01	1.742127e-02	3.369604e-01	1.814238e-01	3.405918e-01	1.410240e-01	3.539104e-01	2.303632e-01	1.843906e-01	2.313358e-01	2.564434e-01	2.617450e-01	2.377309e-01	2.440807e-01	1.406955e+00	1.696580e+00	1.366150e+00	2.523126e-02	3.833832e-01	3.140640e-01	2.302553e+00
2408500	-9.069413e+04	-3.112007e+02	6.510339e+01	2.074916e-01	2.015474e-01	1.047629e-01	9.044783e-02	2.829555e-01	1.127948e-01	1.628776e-01	2.351633e-01	9.852601e-02	2.430617e-01	1.788639e-01	8.150752e-02	7.057206e-02	2.899670e-01	1.697008e-01	3.937073e-02	4.040300e-01	2.635949e-02	3.324962e-01	1.814508e-01	3.261065e-01	1.599465e-01	3.435588e-01	2.522728e-01	1.910032e-01	2.131652e-01	2.585712e-01	2.603408e-01	2.432293e-01	2.378587e-01	1.685354e+00	1.589944e+00	1.522170e+00	1.816459e-02	3.736818e-01	3.247564e-01	2.301562e+00
2409000	-9.069839e+04	-3.061609e+02	6.303259e+01	2.097188e-01	1.935247e-01	1.056260e-01	9.752097e-02	2.873429e-01	1.062667e-01	1.625100e-01	2.389174e-01	9.962038e-02	2.372012e-01	1.775447e-01	8.420633e-02	6.686417e-02	3.033222e-01	1.738117e-01	4.070776e-02	3.933311e-01	2.196305e-02	3.360281e-01	1.779189e-01	3.224225e-01	1.636305e-01	3.435588e-01	2.522728e-01	1.910032e-01	2.131652e-01	2.585712e-01	2.569314e-01	2.466387e-01	2.378587e-01	1.498061e+00	1.676173e+00	1.509928e+00	3.813231e-02	4.052271e-01	3.247707e-01	2.270002e+00
2409500	-9.068997e+04	-3.114496e+02	6.527554e+01	2.221682e-01	1.900689e-01	1.128084e-01	9.235832e-02	2.849954e-01	9.760068e-02	1.554312e-01	2.376387e-01	9.645228e-02	2.484171e-01	1.799712e-01	8.208947e-02	6.686417e-02	3.116465e-01	1.654875e-01	4.070776e-02	3.933311e-01	2.196305e-02	3.360281e-01	1.779189e-01	3.224225e-01	1.636305e-01	3.527658e-01	2.457992e-01	1.904336e-01	2.110015e-01	2.585712e-01	2.569314e-01	2.466387e-01	2.378587e-01	1.672255e+00	1.461425e+00	1.509928e+00	3.329215e-02	3.804039e-01	3.175978e-01	2.301998e+00
2410000	-9.068537e+04	-3.147384e+02	6.672449e+01	2.194640e-01	1.859280e-01	1.058640e-01	9.388385e-02	2.868655e-01	1.079947e-01	1.557832e-01	2.376387e-01	9.837801e-02	2.484171e-01	1.799712e-01	7.981177e-02	6.094211e-02	3.103270e-01	1.685572e-01	4.407180e-02	3.968259e-01	1.927598e-02	3.305970e-01	1.903855e-01	3.208910e-01	1.581265e-01	3.527658e-01	2.457992e-01	1.904336e-01	2.110015e-01	2.609329e-01	2.569314e-01	2.443108e-01	2.378248e-01	1.679863e+00	1.461425e+00	1.440825e+00	2.521292e-02	3.794960e-01	3.299219e-01	2.290582e+00
2410500	-9.070148e+04	-3.155845e+02	6.714409e+01	2.161702e-01	1.774617e-01	1.023080e-01	1.136306e-01	2.868443e-01	1.035852e-01	1.329784e-01	2.542077e-01	9.438541e-02	2.758422e-01	1.780795e-01	6.450673e-02	5.520090e-02	3.005554e-01	1.747673e-01	3.255720e-02	4.165288e-01	2.039040e-02	3.344364e-01	1.671444e-01	3.367940e-01	1.616252e-01	3.642235e-01	2.475466e-01	1.730872e-01	2.151427e-01	2.594841e-01	2.616141e-01	2.419759e-01	2.369259e-01	1.458289e+00	1.548512e+00	1.464204e+00	2.784463e-02	3.743827e-01	3.320373e-01	2.293580e+00
2411000	-9.069490e+04	-3.239542e+02	7.087848e+01	2.173027e-01	1.906973e-01	1.066865e-01	9.912312e-02	2.838914e-01	1.022990e-01	1.360600e-01	2.320099e-01	8.990101e-02	2.680724e-01	1.959368e-01	7.801998e-02	6.875189e-02	3.027775e-01	1.498089e-01	3.183005e-02	4.269532e-01	1.987847e-02	3.340583e-01	1.774492e-01	3.303992e-01	1.580934e-01	3.774407e-01	2.369983e-01	1.824137e-01	2.031473e-01	2.658630e-01	2.524932e-01	2.476535e-01	2.339903e-01	1.752158e+00	1.477383e+00	1.335334e+00	2.591905e-02	3.493667e-01	2.926642e-01	2.357969e+00
2411500	-9.069968e+04	-3.122478e+02	6.568159e+01	2.288697e-01	1.697090e-01	1.116101e-01	9.588439e-02	2.917459e-01	1.021809e-01	1.518222e-01	2.525438e-01	1.006917e-01	2.468701e-01	1.767544e-01	7.131785e-02	6.777623e-02	2.792969e-01	1.694922e-01	3.772361e-02	4.200479e-01	2.566312e-02	3.258391e-01	1.687977e-01	3.520994e-01	1.532638e-01	3.688162e-01	2.428508e-01	1.757885e-01	2.125445e-01	2.597883e-01	2.561735e-01	2.400245e-01	2.440138e-01	1.465959e+00	1.517067e+00	1.512738e+00	1.786931e-02	3.708473e-01	3.409516e-01	2.288201e+00
2412000	-9.070222e+04	-3.187938e+02	6.851976e+01	2.117626e-01	1.775740e-01	1.181507e-01	1.057341e-01	2.861179e-01	1.006608e-01	1.275287e-01	2.428347e-01	9.790450e-02	2.610386e-01	1.818979e-01	8.879560e-02	5.505409e-02	2.836951e-01	1.785043e-01	4.168940e-02	4.193095e-01	2.174758e-02	3.355007e-01	1.732931e-01	3.318780e-01	1.593282e-01	3.605202e-01	2.484675e-01	1.782917e-01	2.127207e-01	2.655695e-01	2.527594e-01	2.476808e-01	2.339903e-01	1.470503e+00	1.668776e+00	1.442355e+00	3.280124e-02	3.788088e-01	3.233814e-01	2.297810e+00
2412500	-9.068967e+04	-3.184268e+02	6.846914e+01	2.131782e-01	1.817080e-01	1.162814e-01	9.744476e-02	2.904676e-01	1.009200e-01	1.391334e-01	2.542623e-01	1.052853e-01	2.451822e-01	1.787919e-01	7.734485e-02	5.402914e-02	2.736254e-01	1.578906e-01	3.817818e-02	4.498085e-01	2.646811e-02	3.224945e-01	1.742731e-01	3.541175e-01	1.491148e-01	3.531543e-01	2.578100e-01	1.778863e-01	2.111493e-01	2.664829e-01	2.551471e-01	2.463460e-01	2.320240e-01	1.597475e+00	1.365059e+00	1.365117e+00	2.237411e-02	3.653781e-01	3.127602e-01	2.321862e+00
2413000	-9.068121e+04	-3.171515e+02	6.783476e+01	2.175197e-01	1.875318e-01	1.123887e-01	9.616738e-02	2.923127e-01	9.407979e-02	1.391334e-01	2.461941e-01	1.052853e-01	2.532504e-01	1.787919e-01	7.734485e-02	5.402914e-02	2.736254e-01	1.602529e-01	3.558248e-02	4.500420e-01	2.646811e-02	3.301156e-01	1.774024e-01	3.314822e-01	1.609998e-01	3.476617e-01	2.553010e-01	1.922941e-01	2.047432e-01	2.664829e-01	2.551471e-01	2.463460e-01	2.320240e-01	1.597475e+00	1.425808e+00	1.451484e+00	1.850738e-02	3.630153e-01	3.567000e-01	2.280285e+00
2413500	-9.070700e+04	-3.205997e+02	6.938353e+01	1.982858e-01	1.802319e-01	1.207746e-01	1.042554e-01	2.982536e-01	9.819871e-02	1.488403e-01	2.383638e-01	8.890255e-02	2.260109e-01	2.019855e-01	9.589693e-02	6.099452e-02	2.974012e-01	1.707506e-01	3.824654e-02	4.152907e-01	1.731647e-02	3.412055e-01	1.693583e-01	3.372764e-01	1.521598e-01	3.775708e-01	2.370516e-01	1.803053e-01	2.050722e-01	2.493255e-01	2.656802e-01	2.446504e-01	2.403439e-01	1.724873e+00	1.403307e+00	1.344028e+00	2.658742e-02	3.798916e-01	3.324370e-01	2.287671e+00
2414000	-9.069586e+04	-3.160238e+02	6.720482e+01	2.238941e-01	1.716930e-01	1.035146e-01	1.127499e-01	2.948712e-01	9.327716e-02	1.479142e-01	2.609974e-01	9.023208e-02	2.353372e-01	1.802492e-01	8.526991e-02	6.172802e-02	3.043618e-01	1.628144e-01	4.309525e-02	3.985657e-01	2.943489e-02	3.357684e-01	1.706818e-01	3.326922e-01	1.608576e-01	3.494563e-01	2.553453e-01	1.825185e-01	2.126798e-01	2.596466e-01	2.532578e-01	2.492439e-01	2.378516e-01	1.658228e+00	1.457124e+00	1.656838e+00	2.707569e-02	3.802053e-01	3.593034e-01	2.260491e+00
2414500	-9.069512e+04	-3.176931e+02	6.813423e+01	2.060048e-01	1.726100e-01	1.176373e-01	9.612549e-02	2.993839e-01	1.082385e-01	1.408634e-01	2.451890e-01	8.983379e-02	2.288321e-01	1.886516e-01	1.066302e-01	5.936903e-02	2.788326e-01	1.645187e-01	4.290308e-02	4.305948e-01	2.378184e-02	3.432782e-01	1.693616e-01	3.360318e-01	1.513284e-01	3.609897e-01	2.441874e-01	1.824546e-01	2.123684e-01	2.619498e-01	2.614796e-01	2.381297e-01	2.384410e-01	1.372390e+00	1.486121e+00	1.484779e+00	2.036167e-02	3.890333e-01	3.324171e-01	2.278550e+00
2415000	-9.069163e+04	-3.096993e+02	6.458631e+01	2.259769e-01	1.814372e-01	1.169519e-01	1.027562e-01	2.689619e-01	1.039159e-01	1.439181e-01	2.501813e-01	9.824929e-02	2.489818e-01	1.786910e-01	7.997846e-02	7.032054e-02	2.944506e-01	1.579828e-01	5.144286e-02	4.079344e-01	1.786877e-02	3.258082e-01	1.749743e-01	3.415120e-01	1.577055e-01	3.629394e-01	2.533627e-01	1.811692e-01	2.025287e-01	2.617022e-01	2.565118e-01	2.355838e-01	2.462022e-01	1.613432e+00	1.457124e+00	1.441417e+00	4.760031e-02	3.723622e-01	3.347642e-01	2.292874e+00
2415500	-9.071051e+04	-3.092475e+02	6.418285e+01	2.083602e-01	1.779463e-01	1.129144e-01	1.017263e-01	2.876548e-01	1.113979e-01	1.632780e-01	2.342752e-01	9.618351e-02	2.561395e-01	1.841369e-01	6.598687e-02	5.808013e-02	2.950320e-01	1.694316e-01	4.836797e-02	4.066849e-01	2.240347e-02	3.339077e-01	1.747872e-01	3.311285e-01	1.601766e-01	3.520470e-01	2.361537e-01	1.924509e-01	2.193484e-01	2.672936e-01	2.577297e-01	2.396294e-01	2.353473e-01	1.853772e+00	1.766086e+00	1.395538e+00	2.977979e-02	3.737787e-01	3.145707e-01	2.311651e+00
2416000	-9.069269e+04	-3.135008e+02	6.623017e+01	2.238904e-01	1.786637e-01	9.827308e-02	1.036746e-01	3.011701e-01	9.432809e-02	1.499601e-01	2.435426e-01	8.665912e-02	2.555526e-01	1.829486e-01	8.133698e-02	5.822941e-02	2.773490e-01	1.680428e-01	4.125565e-02	4.317025e-01	2.342064e-02	3.325396e-01	1.665191e-01	3.319329e-01	1.690084e-01	3.743710e-01	2.435294e-01	1.751137e-01	2.069859e-01	2.604931e-01	2.570994e-01	2.459510e-01	2.364565e-01	1.546145e+00	1.467896e+00	1.465516e+00	1.971817e-02	3.907991e-01	3.293781e-01	2.279823e+00
2416500	-9.068781e+04	-2.980490e+02	5.977310e+01	2.212881e-01	1.846181e-01	1.145634e-01	1.001254e-01	2.814546e-01	9.795035e-02	1.552065e-01	2.511794e-01	1.006802e-01	2.417202e-01	1.753743e-01	7.583940e-02	6.209577e-02	2.901976e-01	1.852546e-01	5.137766e-02	3.848605e-01	2.621392e-02	3.208515e-01	1.781077e-01	3.424239e-01	1.586169e-01	3.435028e-01	2.495782e-01	1.805727e-01	2.263464e-01	2.566637e-01	2.574177e-01	2.396641e-01	2.462545e-01	1.745802e+00	1.405554e+00	1.498897e+00	3.883613e-02	4.215098e-01	3.419169e-01	2.236573e+00
2417000	-9.067842e+04	-3.061228e+02	6.297867e+01	2.210606e-01	1.846181e-01	1.175318e-01	9.738457e-02	2.814546e-01	9.795035e-02	1.552065e-01	2.511794e-01	1.006802e-01	2.417202e-01	1.753743e-01	7.583940e-02	6.122211e-02	2.968714e-01	1.823597e-01	4.755225e-02	3.873200e-01	2.467464e-02	3.314818e-01	1.741237e-01	3.343068e-01	1.600877e-01	3.435028e-01	2.495782e-01	1.805727e-01	2.263464e-01	2.582195e-01	2.558619e-01	2.396641e-01	2.462545e-01	1.745802e+00	1.516716e+00	1.513891e+00	2.040909e-02	4.262502e-01	3.371766e-01	2.236573e+00
2417500	-9.067771e+04	-3.038981e+02	6.204705e+01	2.210606e-01	1.846181e-01	1.175318e-01	9.738457e-02	2.804946e-01	9.891031e-02	1.520923e-01	2.403059e-01	9.326317e-02	2.443272e-01	1.859723e-01	8.403908e-02	6.122211e-02	2.968714e-01	1.823597e-01	4.755225e-02	3.873200e-01	2.467464e-02	3.314818e-01	1.724782e-01	3.397748e-01	1.562651e-01	3.539611e-01	2.500099e-01	1.842524e-01	2.117766e-01	2.582195e-01	2.587042e-01	2.396641e-01	2.434122e-01	1.598881e+00	1.602836e+00	1.618942e+00	2.761240e-02	4.324410e-01	3.354165e-01	2.232143e+00
2418000	-9.068025e+04	-2.953833e+02	5.863177e+01	2.108281e-01	1.854472e-01	1.131365e-01	1.044754e-01	2.909570e-01	9.515590e-02	1.450284e-01	2.402637e-01	9.635372e-02	2.383483e-01	1.921502e-01	8.785563e-02	5.989106e-02	2.980738e-01	1.806833e-01	4.613028e-02	3.891980e-01	2.602357e-02	3.379716e-01	1.731895e-01	3.295205e-01	1.593183e-01	3.591838e-01	2.491320e-01	1.842524e-01	2.074318e-01	2.568612e-01	2.560097e-01	2.476243e-01	2.395048e-01	1.763639e+00	1.530857e+00	1.618942e+00	2.978493e-02	4.380881e-01	3.535375e-01	2.208374e+00
2418500	-9.069439e+04	-3.265064e+02	7.225557e+01	2.306360e-01	1.878316e-01	1.190156e-01	1.026979e-01	2.603444e-01	9.947452e-02	1.398363e-01	2.427248e-01	8.709896e-02	2.613228e-01	1.908218e-01	7.819527e-02	4.710206e-02	2.814837e-01	1.755416e-01	4.023135e-02	4.411084e-01	1.453291e-02	3.269531e-01	1.713025e-01	3.412549e-01	1.604894e-01	3.654799e-01	2.367883e-01	1.793223e-01	2.184096e-01	2.560245e-01	2.585272e-01	2.477434e-01	2.377049e-01	1.450177e+00	1.338434e+00	1.381352e+00	1.861621e-02	3.524621e-01	3.222234e-01	2.325314e+00
2419000	-9.068638e+04	-3.208359e+02	6.945007e+01	2.233177e-01	1.839035e-01	1.008667e-01	1.048083e-01	2.871111e-01	9.999274e-02	1.643979e-01	2.436259e-01	9.275821e-02	2.406513e-01	1.826964e-01	7.587023e-02	6.020660e-02	3.072773e-01	1.714746e-01	3.948817e-02	3.987178e-01	2.283562e-02	3.459572e-01	1.598359e-01	3.299401e-01	1.642669e-01	3.473540e-01	2.412660e-01	1.879572e-01	2.234228e-01	2.580146e-01	2.559473e-01	2.402965e-01	2.457417e-01	1.578434e+00	1.545872e+00	1.437543e+00	2.015388e-02	3.532072e-01	3.203066e-01	2.326486e+00
2419500	-9.069189e+04	-3.214535e+02	6.985757e+01	2.233177e-01	1.839035e-01	1.008667e-01	1.048083e-01	2.871111e-01	9.999274e-02	1.643979e-01	2.556903e-01	9.275821e-02	2.406513e-01	1.706321e-01	7.587023e-02	6.111412e-02	3.055909e-01	1.529602e-01	3.777200e-02	4.224101e-01	2.015268e-02	3.203969e-01	1.728715e-01	3.368142e-01	1.699173e-01	3.420812e-01	2.465388e-01	1.879572e-01	2.234228e-01	2.572075e-01	2.549068e-01	2.416594e-01	2.462263e-01	1.494039e+00	1.421693e+00	1.368812e+00	3.034555e-02	3.613728e-01	3.155662e-01	2.323061e+00
2420000	-9.068665e+04	-3.086578e+02	6.410853e+01	2.132778e-01	1.788416e-01	1.231608e-01	9.627805e-02	2.878564e-01	1.005854e-01	1.348161e-01	2.516405e-01	9.708099e-02	2.572976e-01	1.850924e-01	7.407229e-02	4.472168e-02	2.903708e-01	1.679929e-01	4.585026e-02	4.261341e-01	2.493028e-02	3.325887e-01	1.797040e-01	3.389815e-01	1.487259e-01	3.642335e-01	2.409555e-01	1.763739e-01	2.184372e-01	2.628167e-01	2.574096e-01	2.379606e-01	2.418132e-01	1.722975e+00	1.457180e+00	1.422170e+00	2.028326e-02	3.766409e-01	3.410647e-01	2.282294e+00
2420500	-9.068979e+04	-3.079567e+02	6.376377e+01	2.132778e-01	1.788416e-01	1.231608e-01	9.627805e-02	2.878564e-01	1.005854e-01	1.486679e-01	2.500319e-01	8.664615e-02	2.542741e-01	1.825851e-01	7.779482e-02	5.424154e-02	2.826213e-01	1.742360e-01	3.744979e-02	4.243784e-01	2.707292e-02	3.325887e-01	1.797040e-01	3.389815e-01	1.487259e-01	3.631946e-01	2.389768e-01	1.712923e-01	2.265364e-01	2.600362e-01	2.632045e-01	2.385831e-01	2.381763e-01	1.708681e+00	1.583531e+00	1.430744e+00	3.786182e-02	3.766409e-01	3.410647e-01	2.282294e+00
2421000	-9.069703e+04	-3.136948e+02	6.626833e+01	2.244656e-01	1.834860e-01	9.827249e-02	1.106437e-01	2.807730e-01	1.023592e-01	1.609507e-01	2.382939e-01	9.351077e-02	2.556420e-01	1.747984e-01	7.680427e-02	5.508170e-02	2.991033e-01	1.643831e-01	4.061832e-02	4.214732e-01	1.934031e-02	3.438465e-01	1.673838e-01	3.195285e-01	1.692413e-01	3.537852e-01	2.450635e-01	1.832054e-01	2.179460e-01	2.552172e-01	2.592930e-01	2.404480e-01	2.450418e-01	1.640765e+00	1.487282e+00	1.457683e+00	2.862957e-02	3.565505e-01	3.494708e-01	2.293979e+00
2421500	-9.067042e+04	-3.099381e+02	6.464613e+01	2.103665e-01	1.790992e-01	1.262670e-01	9.862739e-02	2.806080e-01	1.050319e-01	1.484605e-01	2.648148e-01	8.850769e-02	2.564102e-01	1.687637e-01	7.304308e-02	5.645436e-02	3.001706e-01	1.639723e-01	4.453267e-02	4.094618e-01	2.540824e-02	3.441108e-01	1.779116e-01	3.312184e-01	1.467592e-01	3.535591e-01	2.455143e-01	1.715351e-01	2.293914e-01	2.600323e-01	2.632084e-01	2.385831e-01	2.381763e-01	1.504162e+00	1.572914e+00	1.532594e+00	2.765315e-02	3.911374e-01	3.464170e-01	2.262446e+00
2422000	-9.067904e+04	-3.109286e+02	6.508028e+01	2.098823e-01	1.738418e-01	1.171183e-01	9.441526e-02	2.982472e-01	1.064952e-01	1.484605e-01	2.648148e-01	8.850769e-02	2.564102e-01	1.687637e-01	7.304308e-02	5.837488e-02	3.028873e-01	1.712124e-01	4.581691e-02	3.983442e-01	2.336424e-02	3.441108e-01	1.751239e-01	3.340061e-01	1.467592e-01	3.531166e-01	2.523542e-01	1.783695e-01	2.161597e-01	2.587795e-01	2.654650e-01	2.372432e-01	2.385124e-01	1.518575e+00	1.619201e+00	1.441693e+00	3.824209e-02	3.966207e-01	3.556079e-01	2.247771e+00
2422500	-9.069048e+04	-3.143781e+02	6.653641e+01	2.101440e-01	1.724238e-01	1.234845e-01	9.824262e-02	2.879501e-01	1.077550e-01	1.484605e-01	2.648148e-01	8.850769e-02	2.564102e-01	1.687637e-01	7.304308e-02	6.091603e-02	3.154786e-01	1.804893e-01	3.565534e-02	3.769532e-01	3.050764e-02	3.441108e-01	1.751239e-01	3.340061e-01	1.467592e-01	3.430677e-01	2.487586e-01	1.819652e-01	2.262085e-01	2.587795e-01	2.565792e-01	2.461289e-01	2.385124e-01	1.484989e+00	1.619201e+00	1.548580e+00	3.824209e-02	3.962257e-01	3.147068e-01	2.289067e+00
2423000	-9.068182e+04	-3.173681e+02	6.788651e+01	2.055786e-01	1.729327e-01	1.191918e-01	1.022992e-01	2.922428e-01	1.077550e-01	1.484605e-01	2.648148e-01	9.039736e-02	2.564102e-01	1.668741e-01	7.304308e-02	5.921766e-02	2.912115e-01	1.536433e-01	3.459754e-02	4.313037e-01	3.002638e-02	3.374300e-01	1.707117e-01	3.410382e-01	1.508200e-01	3.454562e-01	2.470380e-01	1.819652e-01	2.255407e-01	2.587795e-01	2.565792e-01	2.461289e-01	2.385124e-01	1.490019e+00	1.597881e+00	1.486947e+00	1.668108e-02	3.589885e-01	3.396268e-01	2.301385e+00
2423500	-9.068792e+04	-3.126968e+02	6.580280e+01	2.061462e-01	1.833044e-01	1.209034e-01	1.081425e-01	2.747240e-01	1.067796e-01	1.507253e-01	2.650656e-01	9.019333e-02	2.450619e-01	1.775012e-01	7.145271e-02	5.921766e-02	2.912115e-01	1.536433e-01	3.459754e-02	4.313037e-01	3.002638e-02	3.390162e-01	1.757479e-01	3.339646e-01	1.512712e-01	3.534235e-01	2.316052e-01	1.816627e-01	2.333086e-01	2.587795e-01	2.565792e-01	2.461289e-01	2.385124e-01	1.576293e+00	1.693190e+00	1.393989e+00	4.303479e-02	3.597094e-01	3.218296e-01	2.318461e+00
2424000	-9.068250e+04	-3.143513e+02	6.658795e+01	2.061462e-01	1.833044e-01	1.209034e-01	9.632430e-02	2.747240e-01	1.185978e-01	1.491369e-01	2.540803e-01	9.417661e-02	2.499120e-01	1.804654e-01	7.222886e-02	5.452701e-02	2.792189e-01	1.679916e-01	3.832847e-02	4.355924e-01	2.434163e-02	3.390162e-01	1.757479e-01	3.339646e-01	1.512712e-01	3.405651e-01	2.559331e-01	1.816627e-01	2.218391e-01	2.632894e-01	2.565792e-01	2.392689e-01	2.408626e-01	1.684838e+00	1.547915e+00	1.274979e+00	2.614478e-02	3.735823e-01	3.093772e-01	2.317040e+00
2424500	-9.067757e+04	-3.207823e+02	6.941395e+01	2.146477e-01	1.739140e-01	1.269208e-01	9.528691e-02	2.757015e-01	1.135291e-01	1.549197e-01	2.537574e-01	9.483757e-02	2.487068e-01	1.803333e-01	6.744534e-02	6.615581e-02	2.792189e-01	1.592228e-01	3.546845e-02	4.355924e-01	2.434163e-02	3.450133e-01	1.752800e-01	3.339646e-01	1.457421e-01	3.405651e-01	2.559331e-01	1.816627e-01	2.218391e-01	2.570406e-01	2.606403e-01	2.396004e-01	2.427187e-01	1.687190e+00	1.568418e+00	1.332193e+00	1.632430e-02	3.583107e-01	3.184324e-01	2.323257e+00
2425000	-9.068101e+04	-3.188395e+02	6.854531e+01	2.135489e-01	1.801204e-01	1.138793e-01	9.871696e-02	2.931773e-01	1.005572e-01	1.556740e-01	2.394123e-01	1.014103e-01	2.532110e-01	1.834616e-01	6.683075e-02	5.336438e-02	2.891433e-01	1.831413e-01	4.428541e-02	4.144670e-01	1.559867e-02	3.370639e-01	1.730744e-01	3.312484e-01	1.586133e-01	3.596353e-01	2.440075e-01	1.826631e-01	2.136940e-01	2.609285e-01	2.648354e-01	2.314460e-01	2.427901e-01	1.480510e+00	1.654819e+00	1.435050e+00	1.897609e-02	3.740585e-01	3.218928e-01	2.304049e+00
2425500	-9.067078e+04	-3.153849e+02	6.705451e+01	2.135489e-01	1.801204e-01	1.138793e-01	9.348296e-02	2.931773e-01	1.057912e-01	1.575583e-01	2.353914e-01	9.289499e-02	2.541224e-01	1.926126e-01	6.742041e-02	5.226617e-02	2.996041e-01	1.741418e-01	4.690336e-02	4.102753e-01	1.680929e-02	3.370639e-01	1.730744e-01	3.312484e-01	1.586133e-01	3.662117e-01	2.374312e-01	1.826631e-01	2.136940e-01	2.586494e-01	2.644615e-01	2.321692e-01	2.447198e-01	1.697733e+00	1.348176e+00	1.429381e+00	3.094076e-02	3.629251e-01	3.462539e-01	2.290821e+00
2426000	-9.067660e+04	-3.106544e+02	6.487087e+01	2.234616e-01	1.876314e-01	1.157516e-01	1.026476e-01	2.745075e-01	9.600029e-02	1.575583e-01	2.353914e-01	9.200368e-02	2.550137e-01	1.835511e-01	7.648189e-02	4.850453e-02	3.098071e-01	1.824057e-01	4.621210e-02	3.939413e-01	1.912919e-02	3.370639e-01	1.730744e-01	3.312484e-01	1.586133e-01	3.559742e-01	2.347914e-01	1.924153e-01	2.168191e-01	2.586494e-01	2.644615e-01	2.321692e-01	2.447198e-01	1.678515e+00	1.745944e+00	1.372366e+00	2.057484e-02	3.976017e-01	3.146963e-01	2.287702e+00
2426500	-9.069525e+04	-3.227879e+02	7.036140e+01	2.307253e-01	1.851374e-01	1.157419e-01	9.575384e-02	2.788125e-01	9.382906e-02	1.644681e-01	2.353914e-01	9.200368e-02	2.550137e-01	1.835511e-01	6.957201e-02	4.814458e-02	3.059624e-01	1.766751e-01	4.375257e-02	4.089904e-01	1.647490e-02	3.168498e-01	1.757946e-01	3.427679e-01	1.645876e-01	3.559742e-01	2.347914e-01	1.854726e-01	2.237618e-01	2.586494e-01	2.641656e-01	2.321692e-01	2.450157e-01	1.548866e+00	1.652042e+00	1.318423e+00	1.186308e-02	3.547783e-01	2.974129e-01	2.347809e+00
2427000	-9.070236e+04	-3.256878e+02	7.189968e+01	2.115249e-01	1.866650e-01	1.189233e-01	1.023938e-01	2.746168e-01	1.058761e-01	1.589738e-01	2.374641e-01	9.486901e-02	2.483297e-01	1.847863e-01	7.557709e-02	5.044891e-02	2.975509e-01	1.576972e-01	3.366682e-02	4.412983e-01	1.933787e-02	3.365409e-01	1.737746e-01	3.272657e-01	1.624188e-01	3.720315e-01	2.340689e-01	1.906983e-01	2.032013e-01	2.575420e-01	2.607062e-01	2.376379e-01	2.441139e-01	1.480693e+00	1.343169e+00	1.283950e+00	2.786493e-02	3.494143e-01	3.090571e-01	2.341529e+00
2427500	-9.071014e+04	-3.142451e+02	6.644449e+01	2.222971e-01	1.868920e-01	1.206751e-01	9.985498e-02	2.677842e-01	1.024967e-01	1.647334e-01	2.556032e-01	8.596125e-02	2.522738e-01	1.751794e-01	6.624888e-02	4.435766e-02	3.120769e-01	1.755261e-01	3.878327e-02	4.150891e-01	1.416687e-02	3.339129e-01	1.737523e-01	3.388179e-01	1.535168e-01	3.532976e-01	2.412564e-01	1.816842e-01	2.237618e-01	2.599772e-01	2.606223e-01	2.357530e-01	2.436475e-01	1.519531e+00	1.721892e+00	1.489362e+00	2.997248e-02	3.443162e-01	3.149466e-01	2.340737e+00
2428000	-9.070419e+04	-3.177088e+02	6.810099e+01	2.037036e-01	1.904469e-01	1.225836e-01	1.003828e-01	2.855570e-01	9.732598e-02	1.647334e-01	2.292297e-01	8.596125e-02	2.635987e-01	1.783954e-01	7.808154e-02	4.099762e-02	2.963736e-01	1.746952e-01	3.594780e-02	4.354910e-01	1.649486e-02	3.333988e-01	1.816398e-01	3.269867e-01	1.579747e-01	3.525764e-01	2.412564e-01	1.816842e-01	2.244830e-01	2.577563e-01	2.623440e-01	2.379193e-01	2.419804e-01	1.493476e+00	1.586793e+00	1.353369e+00	2.181240e-02	3.520259e-01	3.243290e-01	2.323645e+00
2428500	-9.069478e+04	-3.179289e+02	6.802931e+01	2.037036e-01	1.904469e-01	1.225836e-01	9.103829e-02	2.855570e-01	1.066705e-01	1.546336e-01	2.430577e-01	8.855661e-02	2.635987e-01	1.783954e-01	7.175802e-02	4.428776e-02	3.009077e-01	1.831900e-01	3.761433e-02	4.198323e-01	1.416790e-02	3.254908e-01	1.858576e-01	3.325673e-01	1.560843e-01	3.525764e-01	2.359125e-01	1.816842e-01	2.298269e-01	2.577563e-01	2.623440e-01	2.379193e-01	2.419804e-01	1.860369e+00	1.561624e+00	1.392645e+00	2.127686e-02	3.645106e-01	3.122741e-01	2.323215e+00
2429000	-9.070119e+04	-3.226392e+02	7.025241e+01	2.143978e-01	1.727318e-01	1.260403e-01	9.640004e-02	2.781392e-01	1.122909e-01	1.538558e-01	2.449487e-01	8.610641e-02	2.510954e-01	1.865500e-01	7.744361e-02	6.596835e-02	2.847487e-01	1.615382e-01	3.993487e-02	4.266974e-01	2.111249e-02	3.443675e-01	1.774771e-01	3.328120e-01	1.453434e-01	3.630367e-01	2.494084e-01	1.775896e-01	2.099654e-01	2.596674e-01	2.564721e-01	2.493677e-01	2.344928e-01	1.673808e+00	1.440193e+00	1.493850e+00	2.213725e-02	3.764745e-01	3.087029e-01	2.314823e+00
2429500	-9.069875e+04	-3.107740e+02	6.499462e+01	2.040111e-01	1.891873e-01	1.187759e-01	9.097793e-02	2.828585e-01	1.141892e-01	1.515431e-01	2.591074e-01	8.844170e-02	2.510741e-01	1.779635e-01	7.187020e-02	5.052101e-02	3.048800e-01	1.907436e-01	4.861300e-02	3.951678e-01	1.007463e-02	3.291089e-01	1.849708e-01	3.282220e-01	1.576983e-01	3.592898e-01	2.460269e-01	1.799624e-01	2.147209e-01	2.617321e-01	2.566589e-01	2.397643e-01	2.418446e-01	1.630314e+00	1.602791e+00	1.392645e+00	3.004014e-02	3.960441e-01	3.276497e-01	2.276306e+00
2430000	-9.069476e+04	-3.255672e+02	7.168359e+01	2.218237e-01	1.890871e-01	1.167714e-01	8.678735e-02	2.861239e-01	9.940647e-02	1.519333e-01	2.447455e-01	9.311661e-02	2.454896e-01	1.899446e-01	7.477041e-02	4.405747e-02	2.745191e-01	1.733735e-01	4.473162e-02	4.438844e-01	1.943391e-02	3.219826e-01	1.746670e-01	3.437095e-01	1.596408e-01	3.612418e-01	2.471112e-01	1.850498e-01	2.065973e-01	2.625892e-01	2.631136e-01	2.378460e-01	2.364511e-01	1.641484e+00	1.500351e+00	1.306463e+00	2.746102e-02	3.554550e-01	2.957199e-01	2.348825e+00
2430500	-9.069240e+04	-3.069088e+02	6.321612e+01	1.993268e-01	1.918639e-01	1.183874e-01	9.535715e-02	2.923737e-01	1.026911e-01	1.516893e-01	2.496205e-01	9.432479e-02	2.616077e-01	1.664758e-01	7.628194e-02	5.237819e-02	2.867418e-01	1.867348e-01	4.946095e-02	4.088866e-01	1.579773e-02	3.292713e-01	1.881854e-01	3.256325e-01	1.569108e-01	3.431231e-01	2.499554e-01	1.781367e-01	2.287849e-01	2.572100e-01	2.530594e-01	2.499247e-01	2.398059e-01	1.821005e+00	1.607133e+00	1.561071e+00	3.166287e-02	3.945334e-01	3.311240e-01	2.274343e+00
2431000	-9.070301e+04	-3.075712e+02	6.355531e+01	1.950215e-01	1.740485e-01	1.234032e-01	8.949782e-02	3.109506e-01	1.070783e-01	1.533339e-01	2.443602e-01	9.412577e-02	2.594369e-01	1.773800e-01	7.136317e-02	5.237819e-02	2.867418e-01	1.844600e-01	4.946095e-02	4.088866e-01	1.807248e-02	3.441584e-01	1.785433e-01	3.212665e-01	1.560317e-01	3.399683e-01	2.535813e-01	1.812914e-01	2.251590e-01	2.590714e-01	2.582093e-01	2.447795e-01	2.379398e-01	1.517202e+00	1.607133e+00	1.712056e+00	1.665031e-02	3.806194e-01	3.174193e-01	2.301961e+00
2431500	-9.069567e+04	-3.072190e+02	6.345295e+01	1.966485e-01	1.767855e-01	1.194079e-01	9.714483e-02	3.103541e-01	9.965915e-02	1.619416e-01	2.443602e-01	9.412577e-02	2.594369e-01	1.687723e-01	7.136317e-02	5.237819e-02	2.867418e-01	1.844600e-01	4.946095e-02	4.117456e-01	1.521344e-02	3.355247e-01	1.730634e-01	3.379060e-01	1.535059e-01	3.399683e-01	2.427585e-01	1.812914e-01	2.359818e-01	2.563575e-01	2.614223e-01	2.416579e-01	2.405623e-01	1.517202e+00	1.651394e+00	1.561206e+00	1.665031e-02	3.880083e-01	3.407610e-01	2.271231e+00
2432000	-9.069266e+04	-3.094432e+02	6.448311e+01	2.102144e-01	1.802998e-01	1.164178e-01	9.531925e-02	2.957857e-01	1.019630e-01	1.593496e-01	2.439195e-01	8.959416e-02	2.564220e-01	1.776742e-01	7.304057e-02	5.608651e-02	2.851946e-01	1.876004e-01	4.722979e-02	4.083659e-01	1.552268e-02	3.357949e-01	1.769441e-01	3.339743e-01	1.532867e-01	3.402086e-01	2.427585e-01	1.812914e-01	2.357415e-01	2.563575e-01	2.614223e-01	2.416579e-01	2.405623e-01	1.502534e+00	1.518296e+00	1.478833e+00	4.360111e-02	3.895007e-01	3.392686e-01	2.271231e+00
2432500	-9.068800e+04	-3.136137e+02	6.618701e+01	2.213531e-01	1.723286e-01	1.091858e-01	9.758108e-02	2.992305e-01	1.003209e-01	1.636272e-01	2.546866e-01	8.731750e-02	2.511088e-01	1.729060e-01	7.035384e-02	5.608651e-02	2.851946e-01	1.876004e-01	4.485453e-02	4.083659e-01	1.789794e-02	3.275935e-01	1.657011e-01	3.455238e-01	1.611815e-01	3.473112e-01	2.384382e-01	1.778836e-01	2.363671e-01	2.556093e-01	2.558619e-01	2.432773e-01	2.452514e-01	1.574844e+00	1.518296e+00	1.598861e+00	3.152499e-02	3.716376e-01	3.303972e-01	2.297965e+00
2433000	-9.070099e+04	-3.143947e+02	6.657466e+01	2.152739e-01	1.829832e-01	1.099143e-01	1.081461e-01	2.854571e-01	9.822552e-02	1.610193e-01	2.558315e-01	8.808434e-02	2.522965e-01	1.707233e-01	7.204504e-02	6.457138e-02	3.002857e-01	1.705495e-01	4.277589e-02	4.085370e-01	1.328053e-02	3.377222e-01	1.641660e-01	3.389494e-01	1.591624e-01	3.473112e-01	2.496530e-01	1.778836e-01	2.251522e-01	2.524337e-01	2.559868e-01	2.483136e-01	2.432659e-01	1.582500e+00	1.479626e+00	1.519445e+00	2.173556e-02	3.860526e-01	3.498051e-01	2.264142e+00
2433500	-9.069476e+04	-3.114458e+02	6.523693e+01	2.174742e-01	1.833879e-01	1.180474e-01	1.112643e-01	2.796800e-01	9.014627e-02	1.578713e-01	2.364480e-01	9.862620e-02	2.503153e-01	1.817623e-01	7.497686e-02	6.594747e-02	3.002379e-01	1.699758e-01	3.430197e-02	4.061091e-01	2.342768e-02	3.321463e-01	1.732948e-01	3.305031e-01	1.640559e-01	3.605263e-01	2.373721e-01	1.811806e-01	2.209209e-01	2.572528e-01	2.587711e-01	2.509535e-01	2.330227e-01	1.648502e+00	1.600326e+00	1.481218e+00	2.446455e-02	3.976422e-01	3.398640e-01	2.262494e+00
2434000	-9.070473e+04	-3.047507e+02	6.232526e+01	2.105408e-01	1.857627e-01	1.069207e-01	1.157856e-01	2.914418e-01	8.954846e-02	1.570862e-01	2.412212e-01	8.859802e-02	2.661395e-01	1.751041e-01	7.185098e-02	6.454098e-02	3.129938e-01	1.797972e-01	3.756428e-02	3.808780e-01	2.422574e-02	3.321463e-01	1.774021e-01	3.302287e-01	1.602230e-01	3.558591e-01	2.386173e-01	1.808701e-01	2.246535e-01	2.492191e-01	2.673912e-01	2.396026e-01	2.437871e-01	1.648502e+00	1.711143e+00	1.632658e+00	1.551524e-02	3.867026e-01	3.354697e-01	2.277828e+00
2434500	-9.070177e+04	-3.082002e+02	6.382888e+01	2.100977e-01	2.034523e-01	1.055687e-01	1.096613e-01	2.715423e-01	9.967759e-02	1.601173e-01	2.474655e-01	9.238850e-02	2.662982e-01	1.647567e-01	6.897386e-02	5.589633e-02	3.150541e-01	1.797972e-01	3.756428e-02	3.895226e-01	2.216545e-02	3.305874e-01	1.774021e-01	3.302287e-01	1.617819e-01	3.507390e-01	2.326158e-01	1.808701e-01	2.357750e-01	2.588055e-01	2.566830e-01	2.440843e-01	2.404272e-01	1.648502e+00	1.529278e+00	1.633164e+00	3.983790e-02	3.826403e-01	3.177350e-01	2.299625e+00
2435000	-9.069850e+04	-3.149005e+02	6.671972e+01	2.187239e-01	1.945641e-01	1.007759e-01	1.045519e-01	2.839858e-01	9.739840e-02	1.611515e-01	2.372825e-01	9.001303e-02	2.657436e-01	1.706042e-01	7.520517e-02	6.970477e-02	2.972777e-01	1.573555e-01	3.552406e-02	4.118432e-01	2.829477e-02	3.264276e-01	1.736402e-01	3.398181e-01	1.601141e-01	3.475507e-01	2.388654e-01	1.837721e-01	2.298119e-01	2.548883e-01	2.606001e-01	2.440843e-01	2.404272e-01	1.750807e+00	1.515936e+00	1.488344e+00	3.185837e-02	3.776353e-01	3.177350e-01	2.304630e+00
2435500	-9.068731e+04	-3.132982e+02	6.605335e+01	2.263346e-01	1.896928e-01	1.066429e-01	1.068404e-01	2.718209e-01	9.866837e-02	1.611515e-01	2.409116e-01	9.001303e-02	2.657436e-01	1.669752e-01	7.520517e-02	6.399997e-02	2.879691e-01	1.557946e-01	3.898194e-02	4.261071e-01	2.714735e-02	3.214889e-01	1.736402e-01	3.398181e-01	1.650528e-01	3.527287e-01	2.413574e-01	1.812801e-01	2.246339e-01	2.548883e-01	2.661332e-01	2.401815e-01	2.387970e-01	1.737883e+00	1.515936e+00	1.431186e+00	2.419395e-02	3.782558e-01	3.081862e-01	2.313558e+00
2436000	-9.068694e+04	-3.136812e+02	6.617635e+01	2.263346e-01	1.896928e-01	1.066429e-01	1.095212e-01	2.702357e-01	9.757278e-02	1.627282e-01	2.382961e-01	8.756811e-02	2.680114e-01	1.631336e-01	8.026265e-02	6.399997e-02	2.879691e-01	1.557946e-01	3.898194e-02	4.261071e-01	2.714735e-02	3.229776e-01	1.694770e-01	3.400555e-01	1.674900e-01	3.527287e-01	2.407149e-01	1.752478e-01	2.313087e-01	2.583325e-01	2.566190e-01	2.387576e-01	2.462909e-01	1.652275e+00	1.737959e+00	1.393782e+00	4.430812e-02	3.734056e-01	3.081862e-01	2.318408e+00
2436500	-9.069546e+04	-3.144170e+02	6.641645e+01	2.263346e-01	1.896928e-01	1.066429e-01	1.095212e-01	2.702357e-01	9.757278e-02	1.506719e-01	2.508573e-01	8.096495e-02	2.602442e-01	1.673579e-01	8.990371e-02	6.399997e-02	2.879691e-01	1.557946e-01	3.898194e-02	4.261071e-01	2.714735e-02	3.414572e-01	1.602856e-01	3.346412e-01	1.636160e-01	3.527287e-01	2.407149e-01	1.752478e-01	2.313087e-01	2.591890e-01	2.553808e-01	2.393546e-01	2.460755e-01	1.781257e+00	1.730943e+00	1.454874e+00	3.577529e-02	3.987373e-01	3.098528e-01	2.291410e+00
2437000	-9.069826e+04	-3.113035e+02	6.532388e+01	2.304273e-01	1.824393e-01	1.142125e-01	1.020375e-01	2.676481e-01	1.032353e-01	1.476392e-01	2.379592e-01	9.957579e-02	2.440384e-01	1.871699e-01	8.361752e-02	5.315706e-02	2.848610e-01	1.762607e-01	4.212297e-02	4.252794e-01	1.831886e-02	3.234134e-01	1.754845e-01	3.391448e-01	1.619573e-01	3.651615e-01	2.413876e-01	1.828225e-01	2.106284e-01	2.652197e-01	2.533971e-01	2.474107e-01	2.339725e-01	1.512883e+00	1.422789e+00	1.448906e+00	2.574390e-02	3.713529e-01	3.389374e-01	2.289710e+00
2437500	-9.070054e+04	-3.168559e+02	6.774427e+01	2.236513e-01	1.902891e-01	1.006356e-01	1.048382e-01	2.861995e-01	9.438620e-02	1.507629e-01	2.354425e-01	8.502368e-02	2.716052e-01	1.824895e-01	7.467624e-02	5.651554e-02	2.863545e-01	1.632790e-01	4.710930e-02	4.277217e-01	1.902000e-02	3.361267e-01	1.798503e-01	3.278988e-01	1.561242e-01	3.661163e-01	2.393165e-01	1.761107e-01	2.184565e-01	2.658302e-01	2.575711e-01	2.391495e-01	2.374492e-01	1.439804e+00	1.510298e+00	1.433068e+00	2.455199e-02	3.549783e-01	3.195383e-01	2.325483e+00
2438000	-9.070094e+04	-3.157311e+02	6.739443e+01	2.044320e-01	1.706134e-01	1.111721e-01	1.108567e-01	3.024017e-01	1.005242e-01	1.488264e-01	2.271504e-01	9.760607e-02	2.659804e-01	1.802397e-01	8.019694e-02	5.527008e-02	2.978363e-01	1.595097e-01	4.634157e-02	4.182290e-01	2.281342e-02	3.416784e-01	1.712010e-01	3.341966e-01	1.529240e-01	3.706704e-01	2.428025e-01	1.798585e-01	2.066686e-01	2.658302e-01	2.575711e-01	2.391495e-01	2.374492e-01	1.439804e+00	1.317651e+00	1.291766e+00	2.455199e-02	3.804067e-01	3.013106e-01	2.318283e+00
2438500	-9.069408e+04	-3.102954e+02	6.481371e+01	2.228203e-01	1.815030e-01	1.116293e-01	8.592947e-02	2.880382e-01	1.100796e-01	1.599863e-01	2.382962e-01	9.267659e-02	2.437439e-01	1.859772e-01	7.931987e-02	5.063610e-02	3.074538e-01	1.732249e-01	4.482287e-02	4.050494e-01	1.881292e-02	3.243324e-01	1.753533e-01	3.436117e-01	1.567026e-01	3.662236e-01	2.449920e-01	1.767994e-01	2.119850e-01	2.631589e-01	2.571841e-01	2.399327e-01	2.397244e-01	1.639067e+00	1.438668e+00	1.494436e+00	2.175940e-02	4.031284e-01	3.398261e-01	2.257046e+00
2439000	-9.069298e+04	-3.199218e+02	6.902321e+01	2.122599e-01	1.867656e-01	1.157243e-01	9.403204e-02	2.909934e-01	1.002248e-01	1.555374e-01	2.511931e-01	9.206934e-02	2.515098e-01	1.711614e-01	7.852900e-02	5.170584e-02	3.051460e-01	1.554584e-01	4.146580e-02	4.161294e-01	3.009468e-02	3.373909e-01	1.722464e-01	3.370459e-01	1.533168e-01	3.640776e-01	2.463527e-01	1.733453e-01	2.162244e-01	2.598431e-01	2.568415e-01	2.415782e-01	2.417373e-01	1.567854e+00	1.550506e+00	1.472149e+00	2.990790e-02	3.679273e-01	3.153715e-01	2.316701e+00
2439500	-9.070583e+04	-3.057141e+02	6.277314e+01	2.191420e-01	1.772166e-01	1.024937e-01	1.042052e-01	3.048383e-01	9.210410e-02	1.503794e-01	2.432201e-01	9.225018e-02	2.712270e-01	1.733671e-01	6.955623e-02	6.978658e-02	3.394377e-01	1.692057e-01	4.101421e-02	3.625208e-01	1.803495e-02	3.377182e-01	1.786572e-01	3.199489e-01	1.636757e-01	3.594650e-01	2.434918e-01	1.750253e-01	2.220179e-01	2.537912e-01	2.630073e-01	2.361733e-01	2.470282e-01	1.743214e+00	1.472280e+00	1.649953e+00	1.765350e-02	3.689622e-01	3.280218e-01	2.303016e+00
2440000	-9.068918e+04	-3.074195e+02	6.360119e+01	2.128970e-01	1.756679e-01	1.088229e-01	1.005620e-01	3.067751e-01	9.527505e-02	1.436434e-01	2.448164e-01	8.826971e-02	2.670903e-01	1.746305e-01	8.154965e-02	7.028044e-02	3.389439e-01	1.692057e-01	4.101421e-02	3.625208e-01	1.803495e-02	3.410926e-01	1.703918e-01	3.305251e-01	1.579905e-01	3.594650e-01	2.468502e-01	1.768940e-01	2.167907e-01	2.578501e-01	2.554844e-01	2.474438e-01	2.392216e-01	1.568522e+00	1.544688e+00	1.461575e+00	3.009091e-02	3.846929e-01	3.245041e-01	2.290803e+00
2440500	-9.067292e+04	-3.052232e+02	6.273107e+01	2.232257e-01	1.761701e-01	1.085351e-01	9.870091e-02	3.018204e-01	9.154786e-02	1.480834e-01	2.382896e-01	9.218830e-02	2.616665e-01	1.795914e-01	8.018085e-02	5.016362e-02	3.042098e-01	1.800798e-01	4.980263e-02	4.052271e-01	1.051710e-02	3.388790e-01	1.732877e-01	3.285932e-01	1.592402e-01	3.669902e-01	2.387468e-01	1.774723e-01	2.167907e-01	2.578501e-01	2.554844e-01	2.474438e-01	2.392216e-01	1.484993e+00	1.426090e+00	1.565626e+00	2.010381e-02	3.890011e-01	3.576671e-01	2.253332e+00
2441000	-9.068215e+04	-3.063207e+02	6.308671e+01	2.210899e-01	1.865127e-01	1.049178e-01	9.710358e-02	2.900333e-01	1.003428e-01	1.485390e-01	2.387377e-01	8.942198e-02	2.555116e-01	1.874849e-01	8.030474e-02	5.195664e-02	2.777334e-01	1.786235e-01	4.123392e-02	4.315687e-01	1.888388e-02	3.306803e-01	1.770768e-01	3.368157e-01	1.554271e-01	3.669902e-01	2.387468e-01	1.774723e-01	2.167907e-01	2.615324e-01	2.554844e-01	2.474438e-01	2.355394e-01	1.619696e+00	1.527937e+00	1.565626e+00	2.854866e-02	4.207239e-01	3.460933e-01	2.233183e+00
2441500	-9.068492e+04	-3.091064e+02	6.414579e+01	2.115864e-01	1.922070e-01	1.142672e-01	9.335065e-02	2.839808e-01	1.046080e-01	1.485390e-01	2.460358e-01	8.942198e-02	2.555116e-01	1.849026e-01	7.558902e-02	5.008428e-02	2.706349e-01	1.780566e-01	4.289629e-02	4.325607e-01	2.576710e-02	3.267583e-01	1.766628e-01	3.369439e-01	1.596350e-01	3.661084e-01	2.396286e-01	1.774723e-01	2.167907e-01	2.694855e-01	2.579658e-01	2.389272e-01	2.336216e-01	1.778288e+00	1.618476e+00	1.565626e+00	4.986554e-02	3.958117e-01	3.269554e-01	2.277233e+00
2442000	-9.069569e+04	-3.146385e+02	6.671800e+01	2.192991e-01	1.826788e-01	1.141767e-01	1.031635e-01	2.856448e-01	9.503704e-02	1.593275e-01	2.525492e-01	8.869650e-02	2.516091e-01	1.708882e-01	7.692950e-02	5.459644e-02	3.175429e-01	1.807369e-01	3.967146e-02	3.919917e-01	1.546063e-02	3.358598e-01	1.778244e-01	3.257392e-01	1.605765e-01	3.579981e-01	2.371869e-01	1.830342e-01	2.217809e-01	2.602622e-01	2.600972e-01	2.348426e-01	2.447980e-01	1.618247e+00	1.436173e+00	1.442644e+00	3.527222e-02	3.848115e-01	3.358189e-01	2.279370e+00
2442500	-9.068720e+04	-3.029397e+02	6.170457e+01	2.158230e-01	1.871398e-01	1.177830e-01	9.740006e-02	2.683539e-01	1.135003e-01	1.483252e-01	2.497787e-01	8.895942e-02	2.475837e-01	1.850234e-01	8.032959e-02	4.294155e-02	2.761931e-01	1.819305e-01	4.321804e-02	4.326443e-01	2.307249e-02	3.267583e-01	1.793515e-01	3.342552e-01	1.596350e-01	3.661084e-01	2.396286e-01	1.774723e-01	2.167907e-01	2.641791e-01	2.579658e-01	2.442335e-01	2.336216e-01	1.625631e+00	1.495941e+00	1.583066e+00	2.383996e-02	3.856521e-01	3.833886e-01	2.230959e+00
2443000	-9.068856e+04	-3.093032e+02	6.440448e+01	2.158230e-01	1.871398e-01	1.294539e-01	9.740006e-02	2.683539e-01	1.018294e-01	1.483252e-01	2.497787e-01	8.945293e-02	2.475837e-01	1.850234e-01	7.983607e-02	4.694046e-02	2.700548e-01	1.832430e-01	4.210695e-02	4.301830e-01	2.747177e-02	3.225048e-01	1.825374e-01	3.424188e-01	1.525391e-01	3.661084e-01	2.396286e-01	1.774723e-01	2.167907e-01	2.608316e-01	2.567457e-01	2.411724e-01	2.412503e-01	1.625631e+00	1.495941e+00	1.424126e+00	2.383996e-02	3.949770e-01	3.367717e-01	2.268251e+00
2443500	-9.068752e+04	-3.045778e+02	6.236507e+01	2.157715e-01	1.870926e-01	1.259268e-01	1.013816e-01	2.676471e-01	1.021804e-01	1.562907e-01	2.430682e-01	8.753100e-02	2.498064e-01	1.834072e-01	7.989648e-02	4.986916e-02	2.899650e-01	1.979115e-01	4.465957e-02	3.962902e-01	2.130461e-02	3.373367e-01	1.720163e-01	3.470911e-01	1.435559e-01	3.661084e-01	2.420007e-01	1.751002e-01	2.167907e-01	2.608316e-01	2.567457e-01	2.411724e-01	2.412503e-01	1.646010e+00	1.477789e+00	1.598387e+00	1.504717e-02	4.019702e-01	3.342948e-01	2.263735e+00
2444000	-9.068389e+04	-3.016362e+02	6.119741e+01	2.143243e-01	1.814195e-01	1.290951e-01	1.066700e-01	2.628057e-01	1.056855e-01	1.562907e-01	2.430682e-01	8.753100e-02	2.498064e-01	1.774443e-01	8.585947e-02	5.697414e-02	2.866684e-01	1.721610e-01	4.873231e-02	4.149448e-01	2.051926e-02	3.314035e-01	1.806766e-01	3.278909e-01	1.600290e-01	3.661084e-01	2.420007e-01	1.751002e-01	2.167907e-01	2.608316e-01	2.567457e-01	2.411724e-01	2.412503e-01	1.642188e+00	1.436631e+00	1.578057e+00	1.976252e-02	4.067636e-01	3.658538e-01	2.227383e+00
2444500	-9.067988e+04	-3.221573e+02	7.013578e+01	2.285393e-01	1.815292e-01	1.059946e-01	9.656637e-02	2.897419e-01	9.762850e-02	1.408765e-01	2.543400e-01	9.306802e-02	2.530813e-01	1.823851e-01	7.624910e-02	5.400176e-02	2.872746e-01	1.670132e-01	2.900789e-02	4.282112e-01	3.449127e-02	3.395041e-01	1.708543e-01	3.370879e-01	1.525537e-01	3.653538e-01	2.413894e-01	1.876240e-01	2.056329e-01	2.577483e-01	2.585324e-01	2.464733e-01	2.372460e-01	1.585388e+00	1.403440e+00	1.391369e+00	1.953795e-02	3.726684e-01	3.220474e-01	2.305284e+00
2445000	-9.068763e+04	-3.067678e+02	6.331369e+01	2.168282e-01	1.871624e-01	1.043132e-01	9.615119e-02	2.852254e-01	1.103196e-01	1.536692e-01	2.489590e-01	8.539497e-02	2.548081e-01	1.757799e-01	8.138885e-02	5.756517e-02	2.927927e-01	1.813094e-01	4.010309e-02	4.083689e-01	1.986079e-02	3.411649e-01	1.739088e-01	3.284813e-01	1.564450e-01	3.542595e-01	2.416428e-01	1.722822e-01	2.318155e-01	2.613889e-01	2.562474e-01	2.412743e-01	2.410893e-01	1.618898e+00	1.416336e+00	1.578057e+00	2.084497e-02	3.838366e-01	3.728314e-01	2.243332e+00
2445500	-9.068392e+04	-3.097196e+02	6.450780e+01	2.212613e-01	1.817594e-01	1.131764e-01	1.028020e-01	2.810605e-01	9.994047e-02	1.408447e-01	2.632993e-01	9.256961e-02	2.513458e-01	1.789648e-01	7.297579e-02	5.698514e-02	2.921146e-01	1.782510e-01	4.163547e-02	4.151137e-01	1.590007e-02	3.411649e-01	1.739088e-01	3.278720e-01	1.570543e-01	3.556577e-01	2.439236e-01	1.807216e-01	2.196970e-01	2.568549e-01	2.624057e-01	2.426320e-01	2.381075e-01	1.658662e+00	1.486645e+00	1.572449e+00	2.084497e-02	3.917747e-01	3.438068e-01	2.264419e+00
2446000	-9.069173e+04	-3.033802e+02	6.182970e+01	2.241171e-01	1.842081e-01	1.081012e-01	1.064183e-01	2.758928e-01	1.012625e-01	1.474486e-01	2.492977e-01	9.339493e-02	2.668176e-01	1.600071e-01	8.303414e-02	6.096548e-02	2.800130e-01	1.709117e-01	4.460973e-02	4.213857e-01	2.211432e-02	3.346237e-01	1.685530e-01	3.357026e-01	1.611207e-01	3.556577e-01	2.439236e-01	1.807216e-01	2.196970e-01	2.608652e-01	2.624057e-01	2.426320e-01	2.340971e-01	1.771963e+00	1.469897e+00	1.595044e+00	2.755745e-02	3.917747e-01	3.438068e-01	2.264419e+00
2446500	-9.068414e+04	-3.078558e+02	6.364042e+01	2.241171e-01	1.842081e-01	1.081012e-01	9.082285e-02	2.914883e-01	1.012625e-01	1.473469e-01	2.506458e-01	9.129643e-02	2.597381e-01	1.620301e-01	8.894276e-02	4.872335e-02	2.922552e-01	1.709117e-01	4.460973e-02	4.213857e-01	2.211432e-02	3.346237e-01	1.685530e-01	3.357026e-01	1.611207e-01	3.559334e-01	2.439236e-01	1.807216e-01	2.194214e-01	2.591047e-01	2.559350e-01	2.436362e-01	2.413241e-01	1.661779e+00	1.744402e+00	1.510914e+00	3.109335e-02	4.034329e-01	3.303594e-01	2.266208e+00
2447000	-9.068169e+04	-3.062082e+02	6.315538e+01	2.241171e-01	1.842081e-01	1.081012e-01	9.082285e-02	2.914883e-01	1.012625e-01	1.463578e-01	2.436374e-01	9.013299e-02	2.576138e-01	1.682608e-01	9.399726e-02	4.642329e-02	2.848610e-01	1.724656e-01	4.977049e-02	4.236517e-01	2.282789e-02	3.346237e-01	1.685530e-01	3.357026e-01	1.611207e-01	3.610779e-01	2.433142e-01	1.721952e-01	2.234127e-01	2.591047e-01	2.559350e-01	2.436362e-01	2.413241e-01	1.458926e+00	1.563928e+00	1.412190e+00	3.110473e-02	3.924494e-01	3.297038e-01	2.277847e+00
2447500	-9.067433e+04	-3.055399e+02	6.270274e+01	2.158866e-01	1.842081e-01	1.244923e-01	9.082285e-02	2.833276e-01	1.012625e-01	1.463578e-01	2.491327e-01	9.013299e-02	2.576138e-01	1.682608e-01	8.850200e-02	5.323115e-02	2.819337e-01	1.778955e-01	5.021099e-02	4.215749e-01	1.515378e-02	3.382688e-01	1.774509e-01	3.257935e-01	1.584869e-01	3.584692e-01	2.387447e-01	1.761990e-01	2.265871e-01	2.631635e-01	2.582396e-01	2.436362e-01	2.349607e-01	1.553577e+00	1.878056e+00	1.430533e+00	3.171315e-02	3.924494e-01	3.297038e-01	2.277847e+00
2448000	-9.067196e+04	-3.051912e+02	6.262463e+01	2.090557e-01	1.788181e-01	1.094325e-01	1.030720e-01	2.987052e-01	1.009164e-01	1.583588e-01	2.517272e-01	8.484595e-02	2.626850e-01	1.721495e-01	7.023351e-02	5.323115e-02	2.819337e-01	1.778955e-01	5.021099e-02	4.215749e-01	1.515378e-02	3.449308e-01	1.710182e-01	3.241406e-01	1.599103e-01	3.499486e-01	2.340514e-01	1.781835e-01	2.378165e-01	2.631635e-01	2.502777e-01	2.436362e-01	2.429226e-01	1.651004e+00	1.621709e+00	1.430533e+00	3.558754e-02	3.875412e-01	3.459717e-01	2.266487e+00
2448500	-9.067360e+04	-3.046008e+02	6.248685e+01	2.090557e-01	1.788181e-01	1.112250e-01	1.012795e-01	2.987052e-01	1.009164e-01	1.572810e-01	2.325566e-01	9.216945e-02	2.678126e-01	1.756798e-01	7.450050e-02	4.848769e-02	2.941181e-01	1.711916e-01	4.540067e-02	4.160033e-01	2.479868e-02	3.350579e-01	1.683238e-01	3.414500e-01	1.551684e-01	3.425062e-01	2.528613e-01	1.820041e-01	2.226285e-01	2.631635e-01	2.533791e-01	2.405348e-01	2.429226e-01	1.552422e+00	1.465214e+00	1.430533e+00	3.558754e-02	3.979701e-01	3.235754e-01	2.278455e+00
2449000	-9.066762e+04	-3.053157e+02	6.271988e+01	2.090557e-01	1.779049e-01	1.112250e-01	1.012795e-01	2.987052e-01	1.018297e-01	1.500980e-01	2.507109e-01	1.040856e-01	2.386352e-01	1.814410e-01	7.502939e-02	5.746601e-02	2.865371e-01	1.709160e-01	3.811214e-02	4.221771e-01	2.479163e-02	3.409860e-01	1.741578e-01	3.261233e-01	1.587329e-01	3.554764e-01	2.518997e-01	1.820115e-01	2.106124e-01	2.631635e-01	2.533791e-01	2.405348e-01	2.429226e-01	1.587501e+00	1.565704e+00	1.443177e+00	2.535705e-02	3.916430e-01	3.532719e-01	2.255085e+00
2449500	-9.068459e+04	-3.012894e+02	6.094690e+01	2.171770e-01	1.849425e-01	1.085240e-01	1.008452e-01	2.843547e-01	1.041566e-01	1.502428e-01	2.384991e-01	1.016852e-01	2.469179e-01	1.728972e-01	8.975785e-02	5.318221e-02	2.931939e-01	1.730730e-01	3.483784e-02	4.182533e-01	2.745979e-02	3.352961e-01	1.735999e-01	3.286379e-01	1.624660e-01	3.580183e-01	2.517684e-01	1.811680e-01	2.090453e-01	2.631635e-01	2.533791e-01	2.405348e-01	2.429226e-01	1.716119e+00	1.592413e+00	1.625433e+00	2.292265e-02	3.921637e-01	3.406462e-01	2.267190e+00
2450000	-9.068963e+04	-3.110060e+02	6.511743e+01	2.195761e-01	1.812867e-01	1.048539e-01	1.035518e-01	2.985373e-01	9.219424e-02	1.659661e-01	2.463178e-01	9.965509e-02	2.401361e-01	1.738222e-01	7.410269e-02	4.713875e-02	2.902827e-01	1.730730e-01	4.379247e-02	4.182533e-01	2.745979e-02	3.352961e-01	1.705050e-01	3.286379e-01	1.655609e-01	3.515367e-01	2.517684e-01	1.811680e-01	2.155269e-01	2.584400e-01	2.655723e-01	2.362955e-01	2.396922e-01	1.626783e+00	1.525814e+00	1.417311e+00	2.292265e-02	3.996659e-01	3.377085e-01	2.262626e+00
2450500	-9.070028e+04	-3.056535e+02	6.289405e+01	2.303510e-01	1.836594e-01	1.059974e-01	9.441065e-02	2.957804e-01	8.980112e-02	1.510683e-01	2.403114e-01	1.046022e-01	2.556645e-01	1.796802e-01	6.867331e-02	4.495770e-02	2.837754e-01	1.859273e-01	4.332059e-02	4.194652e-01	2.255384e-02	3.452139e-01	1.643075e-01	3.309950e-01	1.594836e-01	3.361893e-01	2.500959e-01	1.859551e-01	2.277597e-01	2.584400e-01	2.540763e-01	2.477915e-01	2.396922e-01	1.692619e+00	1.401908e+00	1.417311e+00	2.292265e-02	3.996659e-01	3.350131e-01	2.265321e+00
2451000	-9.068447e+04	-3.100151e+02	6.471861e+01	2.294509e-01	1.841482e-01	1.066298e-01	9.904297e-02	2.870262e-01	9.370182e-02	1.399749e-01	2.467242e-01	9.263779e-02	2.500515e-01	1.788547e-01	9.175697e-02	6.340666e-02	2.805701e-01	1.742511e-01	4.162289e-02	4.132965e-01	2.685274e-02	3.368702e-01	1.770678e-01	3.317140e-01	1.543480e-01	3.516331e-01	2.487577e-01	1.877873e-01	2.118219e-01	2.598617e-01	2.550335e-01	2.420409e-01	2.430639e-01	1.524456e+00	1.571726e+00	1.419583e+00	2.292265e-02	3.912044e-01	3.465575e-01	2.262238e+00
2451500	-9.068335e+04	-3.112620e+02	6.526597e+01	2.294509e-01	1.841482e-01	1.066298e-01	1.024772e-01	2.719735e-01	1.053203e-01	1.566873e-01	2.467242e-01	9.263779e-02	2.500515e-01	1.787159e-01	7.518329e-02	6.340666e-02	2.805701e-01	1.742511e-01	4.162289e-02	4.132965e-01	2.685274e-02	3.298138e-01	1.770678e-01	3.299019e-01	1.632165e-01	3.516331e-01	2.487577e-01	1.877873e-01	2.118219e-01	2.618518e-01	2.550335e-01	2.424786e-01	2.406362e-01	1.563004e+00	1.495821e+00	1.419583e+00	3.401007e-02	3.839185e-01	3.465575e-01	2.269524e+00
2452000	-9.069692e+04	-3.071637e+02	6.341645e+01	2.253657e-01	1.843521e-01	1.052795e-01	9.872996e-02	2.742566e-01	1.120162e-01	1.566873e-01	2.503435e-01	9.263779e-02	2.464322e-01	1.787159e-01	7.518329e-02	6.654095e-02	2.842244e-01	1.673273e-01	4.322833e-02	4.092453e-01	2.943368e-02	3.338694e-01	1.784106e-01	3.268659e-01	1.608542e-01	3.623538e-01	2.380370e-01	1.877873e-01	2.118219e-01	2.618518e-01	2.550335e-01	2.424786e-01	2.406362e-01	1.842307e+00	1.456092e+00	1.463737e+00	2.598283e-02	3.933034e-01	3.483353e-01	2.258361e+00
2452500	-9.068883e+04	-3.208203e+02	6.944871e+01	2.155402e-01	1.869528e-01	1.298052e-01	8.515120e-02	2.799707e-01	1.025800e-01	1.517770e-01	2.406189e-01	8.737861e-02	2.520580e-01	1.926460e-01	7.552140e-02	6.153591e-02	2.935788e-01	1.766123e-01	4.072453e-02	4.110315e-01	1.651692e-02	3.311301e-01	1.843798e-01	3.288427e-01	1.556474e-01	3.671497e-01	2.426768e-01	1.776214e-01	2.125521e-01	2.621572e-01	2.585381e-01	2.447889e-01	2.345158e-01	1.671074e+00	1.559745e+00	1.318349e+00	3.192937e-02	4.014148e-01	3.237356e-01	2.274850e+00
2453000	-9.069121e+04	-3.059099e+02	6.281794e+01	2.119836e-01	1.955312e-01	1.058100e-01	1.004813e-01	2.815816e-01	1.046123e-01	1.515465e-01	2.488982e-01	9.486708e-02	2.531684e-01	1.853519e-01	6.616799e-02	6.654095e-02	2.842244e-01	1.556022e-01	4.322833e-02	4.209704e-01	2.943368e-02	3.362095e-01	1.731867e-01	3.265441e-01	1.640597e-01	3.573499e-01	2.368174e-01	1.838032e-01	2.220295e-01	2.618518e-01	2.550335e-01	2.424786e-01	2.406362e-01	1.626355e+00	1.661352e+00	1.664927e+00	1.802219e-02	3.818737e-01	3.638866e-01	2.254240e+00
2453500	-9.068294e+04	-3.039544e+02	6.206351e+01	2.200672e-01	1.878715e-01	1.019673e-01	1.034284e-01	2.888151e-01	9.785051e-02	1.556968e-01	2.582073e-01	8.594033e-02	2.597329e-01	1.781328e-01	6.228989e-02	6.945428e-02	2.884304e-01	1.658081e-01	4.129614e-02	4.113552e-01	2.365593e-02	3.359010e-01	1.731867e-01	3.268526e-01	1.640597e-01	3.571316e-01	2.341897e-01	1.824047e-01	2.262741e-01	2.621319e-01	2.647443e-01	2.339869e-01	2.391369e-01	1.626355e+00	1.661352e+00	1.548918e+00	2.709469e-02	3.916548e-01	3.449851e-01	2.263360e+00
2454000	-9.067620e+04	-3.017212e+02	6.127452e+01	2.200672e-01	1.878715e-01	1.019673e-01	1.034284e-01	2.888151e-01	9.785051e-02	1.556968e-01	2.458396e-01	9.712173e-02	2.576277e-01	1.781328e-01	6.558143e-02	5.984853e-02	2.884304e-01	1.658081e-01	4.129614e-02	4.113552e-01	3.326168e-02	3.359010e-01	1.731867e-01	3.268526e-01	1.640597e-01	3.571316e-01	2.393141e-01	1.772802e-01	2.262741e-01	2.655593e-01	2.534934e-01	2.417536e-01	2.391936e-01	1.671834e+00	1.472874e+00	1.405527e+00	3.774069e-02	3.899075e-01	3.511483e-01	2.258944e+00
2454500	-9.069513e+04	-3.113227e+02	6.529209e+01	2.116983e-01	1.874470e-01	1.188747e-01	1.078076e-01	2.766994e-01	9.747295e-02	1.563662e-01	2.525586e-01	8.712780e-02	2.741375e-01	1.658252e-01	6.398469e-02	5.231599e-02	2.996438e-01	1.864184e-01	4.688448e-02	3.994401e-01	1.529727e-02	3.374205e-01	1.686038e-01	3.368333e-01	1.571424e-01	3.525479e-01	2.480888e-01	1.724874e-01	2.268759e-01	2.607299e-01	2.550191e-01	2.393123e-01	2.449388e-01	1.433024e+00	1.488144e+00	1.556862e+00	4.323068e-02	4.058714e-01	3.378563e-01	2.256272e+00
2455000	-9.068962e+04	-3.012846e+02	6.092266e+01	2.024761e-01	1.860462e-01	1.178316e-01	1.067843e-01	2.807593e-01	1.061024e-01	1.563662e-01	2.525586e-01	8.712780e-02	2.741375e-01	1.658252e-01	6.398469e-02	5.303016e-02	2.996438e-01	1.828495e-01	4.688448e-02	3.994401e-01	1.815196e-02	3.374205e-01	1.793285e-01	3.291655e-01	1.540855e-01	3.562920e-01	2.411221e-01	1.794541e-01	2.231318e-01	2.590196e-01	2.567293e-01	2.393123e-01	2.449388e-01	1.837968e+00	1.494842e+00	1.656797e+00	3.534446e-02	4.027835e-01	3.261575e-01	2.271059e+00
2455500	-9.068628e+04	-3.036899e+02	6.188286e+01	2.186657e-01	1.923484e-01	1.223448e-01	1.036193e-01	2.651823e-01	9.783946e-02	1.472849e-01	2.584588e-01	9.268780e-02	2.592122e-01	1.766217e-01	6.573465e-02	5.303016e-02	2.996438e-01	1.828495e-01	4.688448e-02	3.994401e-01	1.815196e-02	3.374205e-01	1.793285e-01	3.291655e-01	1.540855e-01	3.562546e-01	2.381822e-01	1.794994e-01	2.260638e-01	2.590196e-01	2.567293e-01	2.393123e-01	2.449388e-01	1.870307e+00	1.613784e+00	1.531749e+00	2.545293e-02	3.927386e-01	3.464204e-01	2.260841e+00
2456000	-9.070772e+04	-3.061219e+02	6.292972e+01	2.124472e-01	1.845572e-01	1.026018e-01	9.303839e-02	3.063334e-01	1.010220e-01	1.511663e-01	2.537237e-01	8.147081e-02	2.659738e-01	1.649496e-01	8.271570e-02	4.578449e-02	2.980788e-01	1.661106e-01	4.295987e-02	4.120184e-01	3.504787e-02	3.299452e-01	1.771163e-01	3.369242e-01	1.560142e-01	3.555664e-01	2.381417e-01	1.708956e-01	2.353963e-01	2.581218e-01	2.622914e-01	2.342258e-01	2.453610e-01	1.834771e+00	1.639464e+00	1.419698e+00	3.156467e-02	3.898761e-01	3.322290e-01	2.277895e+00
2456500	-9.068593e+04	-3.136777e+02	6.621799e+01	2.184239e-01	1.925902e-01	1.223448e-01	1.036193e-01	2.651823e-01	9.783946e-02	1.539031e-01	2.522117e-01	9.337136e-02	2.551770e-01	1.743042e-01	7.103261e-02	4.884764e-02	3.025186e-01	1.621064e-01	4.283451e-02	4.195185e-01	2.417443e-02	3.211848e-01	1.861940e-01	3.311909e-01	1.614304e-01	3.614409e-01	2.451776e-01	1.785310e-01	2.148505e-01	2.574771e-01	2.587390e-01	2.374043e-01	2.463796e-01	1.687265e+00	1.549099e+00	1.448186e+00	3.207178e-02	3.722540e-01	3.278450e-01	2.299901e+00
2457000	-9.068059e+04	-3.133973e+02	6.619236e+01	2.060233e-01	1.942828e-01	1.191949e-01	1.058402e-01	2.736727e-01	1.009861e-01	1.539031e-01	2.522117e-01	9.337136e-02	2.551770e-01	1.743042e-01	7.103261e-02	5.902691e-02	2.833639e-01	1.587268e-01	4.747408e-02	4.249620e-01	2.644628e-02	3.211848e-01	1.861940e-01	3.311909e-01	1.614304e-01	3.532898e-01	2.441008e-01	1.768659e-01	2.257434e-01	2.574771e-01	2.587390e-01	2.374043e-01	2.463796e-01	1.584897e+00	1.549099e+00	1.329249e+00	3.290236e-02	3.722540e-01	3.266205e-01	2.301126e+00
2457500	-9.067188e+04	-3.162361e+02	6.739935e+01	2.164627e-01	1.878103e-01	1.168752e-01	1.003796e-01	2.817556e-01	9.671670e-02	1.539031e-01	2.515421e-01	9.337136e-02	2.535127e-01	1.749738e-01	7.269694e-02	5.548713e-02	2.922899e-01	1.683990e-01	4.782069e-02	4.184271e-01	1.757628e-02	3.268884e-01	1.799074e-01	3.432338e-01	1.499704e-01	3.530104e-01	2.484335e-01	1.750077e-01	2.235484e-01	2.585709e-01	2.576452e-01	2.387049e-01	2.450790e-01	1.635008e+00	1.512361e+00	1.395760e+00	3.005345e-02	3.619296e-01	3.094754e-01	2.328595e+00
2458000	-9.067804e+04	-3.225691e+02	7.022898e+01	2.183277e-01	1.985938e-01	1.176578e-01	8.768288e-02	2.730484e-01	1.046894e-01	1.539031e-01	2.416462e-01	9.337136e-02	2.535127e-01	1.749738e-01	8.259290e-02	5.160617e-02	2.978226e-01	1.625858e-01	3.614165e-02	4.320038e-01	1.983996e-02	3.268884e-01	1.938832e-01	3.292580e-01	1.499704e-01	3.507183e-01	2.471405e-01	1.866675e-01	2.154737e-01	2.567121e-01	2.579386e-01	2.402704e-01	2.450790e-01	1.707008e+00	1.512361e+00	1.369374e+00	1.495013e-02	3.607442e-01	3.134455e-01	2.325810e+00
2458500	-9.067955e+04	-3.114883e+02	6.528037e+01	2.075211e-01	1.895074e-01	1.187184e-01	9.126394e-02	2.736275e-01	1.193616e-01	1.514922e-01	2.329828e-01	1.023154e-01	2.504282e-01	1.832111e-01	7.957023e-02	7.344231e-02	2.920303e-01	1.396999e-01	4.090541e-02	4.314145e-01	2.250762e-02	3.320967e-01	1.858108e-01	3.337963e-01	1.482962e-01	3.632967e-01	2.474074e-01	1.760436e-01	2.132522e-01	2.567121e-01	2.579386e-01	2.402704e-01	2.450790e-01	1.626150e+00	1.622612e+00	1.422213e+00	2.424057e-02	3.930169e-01	3.394456e-01	2.267537e+00
2459000	-9.067890e+04	-3.101703e+02	6.465095e+01	2.185127e-01	1.710419e-01	1.233523e-01	8.473543e-02	3.002308e-01	1.021268e-01	1.499985e-01	2.358471e-01	1.018627e-01	2.407362e-01	1.954765e-01	7.607900e-02	6.511356e-02	2.702760e-01	1.623552e-01	5.091021e-02	4.280149e-01	2.333017e-02	3.293833e-01	1.749078e-01	3.494873e-01	1.462216e-01	3.595867e-01	2.434754e-01	1.862795e-01	2.106585e-01	2.598347e-01	2.548160e-01	2.402704e-01	2.450790e-01	1.643806e+00	1.663901e+00	1.522737e+00	1.968481e-02	3.939012e-01	3.378208e-01	2.268278e+00
2459500	-9.068867e+04	-3.048300e+02	6.246010e+01	2.154091e-01	1.773193e-01	1.205246e-01	8.286434e-02	3.032190e-01	1.006637e-01	1.583880e-01	2.516303e-01	9.569304e-02	2.334852e-01	1.835637e-01	7.723969e-02	7.370319e-02	3.143143e-01	1.656152e-01	3.442075e-02	3.881793e-01	2.376723e-02	3.240226e-01	1.778310e-01	3.473776e-01	1.507688e-01	3.595867e-01	2.434754e-01	1.862795e-01	2.106585e-01	2.598347e-01	2.584062e-01	2.366802e-01	2.450790e-01	1.624084e+00	1.518947e+00	1.599509e+00	2.556535e-02	3.988491e-01	3.499131e-01	2.251238e+00
2460000	-9.068963e+04	-3.136833e+02	6.619001e+01	2.154091e-01	1.773193e-01	1.205246e-01	8.286434e-02	3.032190e-01	1.006637e-01	1.449151e-01	2.423863e-01	9.810910e-02	2.363490e-01	1.892805e-01	8.895994e-02	5.202539e-02	2.773038e-01	1.881619e-01	3.943915e-02	4.219377e-01	2.113204e-02	3.297426e-01	1.806440e-01	3.442644e-01	1.453490e-01	3.614611e-01	2.424625e-01	1.834920e-01	2.125844e-01	2.570773e-01	2.655387e-01	2.394375e-01	2.379465e-01	1.606206e+00	1.544161e+00	1.604261e+00	3.297792e-02	3.804690e-01	3.342330e-01	2.285298e+00
2460500	-9.069534e+04	-3.170296e+02	6.787356e+01	2.154091e-01	1.873112e-01	1.159835e-01	8.048079e-02	3.056026e-01	9.521271e-02	1.449151e-01	2.423863e-01	9.810910e-02	2.363490e-01	1.892805e-01	8.895994e-02	5.458907e-02	2.850002e-01	1.814877e-01	4.696434e-02	4.091562e-01	2.280249e-02	3.221104e-01	1.812431e-01	3.450297e-01	1.516168e-01	3.614611e-01	2.424625e-01	1.838959e-01	2.121805e-01	2.565063e-01	2.652074e-01	2.443063e-01	2.339800e-01	1.493669e+00	1.340217e+00	1.431629e+00	2.715032e-02	3.814797e-01	3.066861e-01	2.311834e+00
2461000	-9.068656e+04	-3.144871e+02	6.663502e+01	2.226413e-01	1.800791e-01	1.159835e-01	8.048079e-02	3.056026e-01	9.521271e-02	1.444870e-01	2.459279e-01	9.715920e-02	2.548770e-01	1.781940e-01	7.935488e-02	5.458907e-02	2.918770e-01	1.814877e-01	4.696434e-02	4.091562e-01	1.592564e-02	3.308595e-01	1.794534e-01	3.380233e-01	1.516638e-01	3.661709e-01	2.418932e-01	1.741436e-01	2.177924e-01	2.565063e-01	2.613639e-01	2.443063e-01	2.378235e-01	1.588095e+00	1.574455e+00	1.373144e+00	2.338485e-02	3.864018e-01	3.324456e-01	2.281153e+00
2461500	-9.069724e+04	-3.218174e+02	6.994898e+01	2.168058e-01	1.922516e-01	1.264295e-01	9.105826e-02	2.729840e-01	1.004710e-01	1.474351e-01	2.470523e-01	9.583976e-02	2.596650e-01	1.703286e-01	7.967919e-02	4.746051e-02	2.676216e-01	1.662010e-01	3.143589e-02	4.509244e-01	3.635662e-02	3.237545e-01	1.875141e-01	3.340955e-01	1.546359e-01	3.574461e-01	2.301326e-01	1.808477e-01	2.315736e-01	2.603444e-01	2.556519e-01	2.453325e-01	2.386712e-01	1.522372e+00	1.525468e+00	1.400536e+00	2.847587e-02	3.511128e-01	3.115778e-01	2.337309e+00
2462000	-9.067772e+04	-3.189321e+02	6.864290e+01	2.134019e-01	1.895865e-01	1.082388e-01	9.962546e-02	2.791753e-01	1.099720e-01	1.359361e-01	2.650109e-01	9.715920e-02	2.548770e-01	1.733488e-01	7.366800e-02	5.379813e-02	2.976394e-01	1.608458e-01	4.542871e-02	4.134236e-01	2.886438e-02	3.279874e-01	1.776247e-01	3.372393e-01	1.571486e-01	3.472977e-01	2.497079e-01	1.743557e-01	2.286387e-01	2.626632e-01	2.493272e-01	2.432003e-01	2.448093e-01	1.497859e+00	1.579244e+00	1.368405e+00	2.990118e-02	3.820771e-01	3.279570e-01	2.289966e+00
2462500	-9.069634e+04	-3.209830e+02	6.961165e+01	2.268369e-01	1.838835e-01	9.605520e-02	9.489647e-02	2.970374e-01	1.012905e-01	1.576249e-01	2.532316e-01	9.731026e-02	2.408450e-01	1.752694e-01	7.571889e-02	5.203199e-02	2.976394e-01	1.608458e-01	4.542871e-02	4.151897e-01	2.886438e-02	3.279874e-01	1.738869e-01	3.372393e-01	1.608863e-01	3.472977e-01	2.416724e-01	1.823912e-01	2.286387e-01	2.652395e-01	2.553089e-01	2.451545e-01	2.342971e-01	1.494881e+00	1.516461e+00	1.342090e+00	2.990118e-02	3.492731e-01	3.326809e-01	2.318046e+00
2463000	-9.069684e+04	-3.172474e+02	6.780660e+01	2.287939e-01	1.840633e-01	9.909031e-02	9.909679e-02	2.902070e-01	9.874865e-02	1.575775e-01	2.589978e-01	8.761148e-02	2.535898e-01	1.649177e-01	7.730570e-02	4.763793e-02	2.754285e-01	1.581860e-01	3.945648e-02	4.534916e-01	2.579938e-02	3.331940e-01	1.756050e-01	3.259504e-01	1.652506e-01	3.472977e-01	2.416724e-01	1.823912e-01	2.286387e-01	2.660677e-01	2.567424e-01	2.435699e-01	2.336201e-01	1.703706e+00	1.516461e+00	1.413919e+00	1.464420e-02	3.641730e-01	3.153648e-01	2.320462e+00
2463500	-9.069056e+04	-3.116589e+02	6.539358e+01	2.101284e-01	1.726307e-01	1.159089e-01	8.751248e-02	3.088535e-01	1.049660e-01	1.499905e-01	2.520884e-01	8.326632e-02	2.546219e-01	1.786696e-01	8.136325e-02	5.139400e-02	2.945517e-01	2.065056e-01	3.195113e-02	3.942502e-01	2.134738e-02	3.339458e-01	1.710498e-01	3.426474e-01	1.523570e-01	3.502394e-01	2.459339e-01	1.716160e-01	2.322108e-01	2.587877e-01	2.575861e-01	2.449969e-01	2.386293e-01	1.608342e+00	1.425696e+00	1.543253e+00	3.238424e-02	3.843078e-01	3.395569e-01	2.276135e+00
2464000	-9.067514e+04	-3.107066e+02	6.491532e+01	2.277639e-01	1.800489e-01	1.112547e-01	8.434565e-02	2.921090e-01	1.044779e-01	1.668430e-01	2.467349e-01	9.107692e-02	2.592430e-01	1.608834e-01	7.521868e-02	5.329392e-02	2.725051e-01	1.624934e-01	4.381135e-02	4.344135e-01	3.348269e-02	3.252485e-01	1.752688e-01	3.391782e-01	1.603045e-01	3.409513e-01	2.354646e-01	1.888032e-01	2.347809e-01	2.624295e-01	2.553233e-01	2.434150e-01	2.388322e-01	1.685812e+00	1.615514e+00	1.443244e+00	2.229618e-02	3.703391e-01	3.153901e-01	2.314271e+00
2464500	-9.068698e+04	-3.128163e+02	6.584556e+01	2.243500e-01	1.697019e-01	1.018707e-01	9.650912e-02	3.130991e-01	9.446925e-02	1.592004e-01	2.633225e-01	8.946512e-02	2.496523e-01	1.571373e-01	8.122243e-02	5.572334e-02	2.799148e-01	1.576575e-01	4.409303e-02	4.319701e-01	3.064123e-02	3.339458e-01	1.715043e-01	3.406572e-01	1.538927e-01	3.404559e-01	2.377002e-01	1.744770e-01	2.473670e-01	2.598484e-01	2.627192e-01	2.440137e-01	2.334187e-01	1.748856e+00	1.527021e+00	1.407979e+00	2.969003e-02	3.795581e-01	3.391347e-01	2.281307e+00
2465000	-9.068466e+04	-3.201326e+02	6.900190e+01	2.266927e-01	1.795192e-01	1.002244e-01	1.073967e-01	2.851939e-01	1.009731e-01	1.570168e-01	2.340108e-01	9.135397e-02	2.777540e-01	1.746930e-01	6.517147e-02	6.033912e-02	3.069595e-01	1.569133e-01	4.066308e-02	4.098003e-01	2.532468e-02	3.442597e-01	1.773547e-01	3.150101e-01	1.633754e-01	3.681408e-01	2.329381e-01	1.787476e-01	2.201735e-01	2.574985e-01	2.549352e-01	2.458395e-01	2.417269e-01	1.747482e+00	1.578504e+00	1.522532e+00	2.337315e-02	3.680135e-01	3.176680e-01	2.314318e+00
2465500	-9.069018e+04	-3.186866e+02	6.835536e+01	2.266927e-01	1.795192e-01	1.002244e-01	1.073967e-01	2.851939e-01	1.009731e-01	1.540611e-01	2.396382e-01	9.526474e-02	2.673223e-01	1.673089e-01	7.640485e-02	6.033912e-02	3.069595e-01	1.569133e-01	4.066308e-02	4.098003e-01	2.532468e-02	3.330924e-01	1.733822e-01	3.285381e-01	1.649873e-01	3.463148e-01	2.488750e-01	1.788646e-01	2.259456e-01	2.620904e-01	2.549352e-01	2.458395e-01	2.371350e-01	1.747482e+00	1.577754e+00	1.516396e+00	2.337315e-02	3.730347e-01	3.104614e-01	2.316504e+00
2466000	-9.068295e+04	-3.202538e+02	6.917820e+01	2.123521e-01	1.698738e-01	1.099641e-01	9.264125e-02	3.047763e-01	1.103925e-01	1.612825e-01	2.731521e-01	8.966544e-02	2.621312e-01	1.459898e-01	6.777898e-02	5.310307e-02	2.872545e-01	1.529620e-01	3.900184e-02	4.431971e-01	2.448149e-02	3.367982e-01	1.714016e-01	3.400488e-01	1.517514e-01	3.465700e-01	2.442340e-01	1.695395e-01	2.396565e-01	2.573952e-01	2.561242e-01	2.448081e-01	2.416724e-01	1.581879e+00	1.642843e+00	1.354793e+00	2.515218e-02	3.692235e-01	3.184333e-01	2.312343e+00
2466500	-9.067871e+04	-3.150834e+02	6.684173e+01	2.210771e-01	1.952028e-01	9.653209e-02	9.941411e-02	2.864993e-01	1.012746e-01	1.757938e-01	2.394935e-01	9.159075e-02	2.558960e-01	1.693976e-01	6.782824e-02	5.461351e-02	2.967667e-01	1.642238e-01	4.040468e-02	4.205763e-01	2.341504e-02	3.323923e-01	1.688496e-01	3.345802e-01	1.641779e-01	3.323611e-01	2.388259e-01	1.841676e-01	2.446454e-01	2.620904e-01	2.549352e-01	2.458395e-01	2.371350e-01	1.587643e+00	1.605924e+00	1.465491e+00	1.716748e-02	3.683041e-01	3.051943e-01	2.326502e+00
2467000	-9.068875e+04	-3.216394e+02	6.976929e+01	2.268462e-01	1.983545e-01	1.071399e-01	9.372309e-02	2.742897e-01	9.964657e-02	1.449796e-01	2.427731e-01	9.790101e-02	2.423723e-01	1.803651e-01	9.160886e-02	6.433602e-02	2.905279e-01	1.631697e-01	3.636819e-02	4.321669e-01	1.343126e-02	3.288963e-01	1.777758e-01	3.277995e-01	1.655283e-01	3.663121e-01	2.456324e-01	1.754574e-01	2.125981e-01	2.571092e-01	2.610473e-01	2.431262e-01	2.387174e-01	1.696875e+00	1.509630e+00	1.457342e+00	3.118577e-02	3.461074e-01	3.101302e-01	2.343762e+00
2467500	-9.069669e+04	-3.149719e+02	6.667214e+01	2.210771e-01	1.952028e-01	1.047719e-01	1.011320e-01	2.864993e-01	9.131693e-02	1.821620e-01	2.447383e-01	9.198212e-02	2.471871e-01	1.677844e-01	6.614607e-02	5.732605e-02	2.891266e-01	1.678007e-01	4.057005e-02	4.258019e-01	1.937476e-02	3.214808e-01	1.738768e-01	3.391725e-01	1.654699e-01	3.302480e-01	2.376991e-01	1.867997e-01	2.452532e-01	2.620904e-01	2.549352e-01	2.458395e-01	2.371350e-01	1.682577e+00	1.792921e+00	1.459978e+00	2.666306e-02	3.726104e-01	3.096472e-01	2.317742e+00
2468000	-9.068599e+04	-3.195284e+02	6.869354e+01	2.306157e-01	1.983545e-01	1.133744e-01	9.272070e-02	2.699258e-01	9.500894e-02	1.349895e-01	2.584388e-01	9.649712e-02	2.486753e-01	1.800475e-01	8.135174e-02	6.157955e-02	2.883512e-01	1.646205e-01	3.636819e-02	4.321669e-01	1.691359e-02	3.247641e-01	1.776366e-01	3.358188e-01	1.617805e-01	3.559895e-01	2.534967e-01	1.763455e-01	2.141683e-01	2.570385e-01	2.607203e-01	2.439116e-01	2.383296e-01	1.868064e+00	1.587946e+00	1.473069e+00	2.051035e-02	3.699542e-01	3.234766e-01	2.306569e+00
2468500	-9.069012e+04	-3.264837e+02	7.202970e+01	2.306157e-01	1.983545e-01	1.133744e-01	9.272070e-02	2.699258e-01	9.500894e-02	1.393900e-01	2.850708e-01	9.136890e-02	2.402302e-01	1.731428e-01	7.079726e-02	6.198992e-02	2.919657e-01	1.548592e-01	3.468231e-02	4.335489e-01	2.295396e-02	3.196223e-01	1.822673e-01	3.313441e-01	1.667663e-01	3.615652e-01	2.585989e-01	1.650914e-01	2.147445e-01	2.570385e-01	2.607203e-01	2.439116e-01	2.383296e-01	1.612647e+00	1.587946e+00	1.426379e+00	2.484662e-02	3.636894e-01	3.060906e-01	2.330220e+00
2469000	-9.068561e+04	-3.106370e+02	6.499711e+01	2.256988e-01	1.902600e-01	1.100241e-01	1.065056e-01	2.719684e-01	9.554313e-02	1.575985e-01	2.368903e-01	9.082065e-02	2.470333e-01	1.976775e-01	6.997976e-02	5.301361e-02	2.906590e-01	1.682411e-01	4.180256e-02	4.205575e-01	2.572620e-02	3.313364e-01	1.748724e-01	3.301004e-01	1.636909e-01	3.488033e-01	2.476878e-01	1.768209e-01	2.266880e-01	2.597519e-01	2.606944e-01	2.399175e-01	2.396362e-01	1.632961e+00	1.389867e+00	1.460082e+00	2.543090e-02	3.684904e-01	3.369890e-01	2.294521e+00
2469500	-9.067662e+04	-3.110680e+02	6.509128e+01	2.148782e-01	1.835295e-01	1.205645e-01	1.098958e-01	2.742594e-01	9.687273e-02	1.521169e-01	2.328855e-01	9.139949e-02	2.449847e-01	1.973558e-01	8.125765e-02	5.301361e-02	2.830495e-01	1.758506e-01	4.180256e-02	4.205575e-01	2.572620e-02	3.391248e-01	1.748724e-01	3.223119e-01	1.636909e-01	3.590936e-01	2.417232e-01	1.760657e-01	2.231175e-01	2.597519e-01	2.606944e-01	2.399175e-01	2.396362e-01	1.776712e+00	1.470547e+00	1.445896e+00	2.737987e-02	3.874541e-01	3.520856e-01	2.260460e+00
2470000	-9.069752e+04	-3.268070e+02	7.234315e+01	2.129658e-01	1.818133e-01	1.238503e-01	9.509332e-02	2.842210e-01	1.020563e-01	1.384172e-01	2.629527e-01	9.040326e-02	2.608469e-01	1.726815e-01	7.469840e-02	4.961945e-02	2.979168e-01	1.747191e-01	4.153577e-02	4.211570e-01	1.505188e-02	3.303702e-01	1.780568e-01	3.413523e-01	1.502207e-01	3.558443e-01	2.480535e-01	1.792426e-01	2.168596e-01	2.595077e-01	2.560163e-01	2.457040e-01	2.387720e-01	1.514757e+00	1.430456e+00	1.339710e+00	1.555094e-02	3.490130e-01	3.498294e-01	2.301158e+00
2470500	-9.069013e+04	-3.225865e+02	7.029505e+01	2.129658e-01	1.818133e-01	1.238503e-01	8.186807e-02	2.902428e-01	1.092597e-01	1.384172e-01	2.585508e-01	1.001582e-01	2.554939e-01	1.726815e-01	7.469840e-02	4.665900e-02	2.926286e-01	1.730494e-01	4.143837e-02	4.281119e-01	1.811270e-02	3.303702e-01	1.780568e-01	3.413523e-01	1.502207e-01	3.528416e-01	2.611096e-01	1.743546e-01	2.116941e-01	2.564196e-01	2.576714e-01	2.442329e-01	2.416761e-01	1.514757e+00	1.461897e+00	1.485587e+00	2.511102e-02	3.594024e-01	3.394401e-01	2.301158e+00
2471000	-9.068945e+04	-3.047956e+02	6.239764e+01	2.230327e-01	1.909618e-01	1.057826e-01	1.018911e-01	2.803570e-01	9.797478e-02	1.461792e-01	2.442661e-01	9.302848e-02	2.598268e-01	1.836843e-01	7.301514e-02	7.086015e-02	2.950029e-01	1.581780e-01	3.672048e-02	4.084492e-01	3.078933e-02	3.283994e-01	1.784401e-01	3.247005e-01	1.684599e-01	3.609682e-01	2.531188e-01	1.700685e-01	2.158445e-01	2.574746e-01	2.601524e-01	2.414854e-01	2.408876e-01	1.764312e+00	1.547173e+00	1.549025e+00	3.683354e-02	3.887141e-01	3.423053e-01	2.268981e+00
2471500	-9.069225e+04	-3.078200e+02	6.371628e+01	2.230327e-01	1.909618e-01	1.057826e-01	1.018911e-01	2.803570e-01	9.797478e-02	1.461792e-01	2.442661e-01	8.969936e-02	2.598268e-01	1.836843e-01	7.634426e-02	6.457419e-02	3.115297e-01	1.549251e-01	3.159945e-02	4.073800e-01	2.999148e-02	3.283994e-01	1.784401e-01	3.247005e-01	1.684599e-01	3.609682e-01	2.531188e-01	1.810341e-01	2.048788e-01	2.574746e-01	2.601644e-01	2.414854e-01	2.408755e-01	1.764312e+00	1.472781e+00	1.462739e+00	2.173421e-02	3.755612e-01	3.320620e-01	2.292377e+00
2472000	-9.067955e+04	-3.172149e+02	6.781642e+01	2.368952e-01	1.883507e-01	1.080769e-01	9.781297e-02	2.708524e-01	9.801177e-02	1.461792e-01	2.442661e-01	8.969936e-02	2.598268e-01	1.836843e-01	7.634426e-02	6.842508e-02	2.763407e-01	1.549251e-01	4.107733e-02	4.349073e-01	2.432448e-02	3.345008e-01	1.723260e-01	3.281644e-01	1.650088e-01	3.747265e-01	2.418624e-01	1.773786e-01	2.060325e-01	2.574746e-01	2.534245e-01	2.482254e-01	2.408755e-01	1.853365e+00	1.313397e+00	1.412704e+00	2.173421e-02	3.903120e-01	3.283129e-01	2.281375e+00
2472500	-9.069795e+04	-3.047821e+02	6.248418e+01	2.104249e-01	2.017534e-01	1.032399e-01	9.317261e-02	2.798465e-01	1.115627e-01	1.402798e-01	2.428116e-01	1.014848e-01	2.713755e-01	1.724288e-01	7.161941e-02	4.418370e-02	2.960749e-01	1.783633e-01	5.001996e-02	4.108819e-01	2.047627e-02	3.304796e-01	1.725348e-01	3.372510e-01	1.597347e-01	3.606370e-01	2.472218e-01	1.769419e-01	2.151993e-01	2.566375e-01	2.637130e-01	2.380445e-01	2.416050e-01	1.698765e+00	1.424659e+00	1.512555e+00	3.173630e-02	3.911414e-01	3.160001e-01	2.292858e+00
2473000	-9.069268e+04	-3.068231e+02	6.332098e+01	2.224805e-01	1.830985e-01	1.083204e-01	1.017332e-01	2.951363e-01	8.923099e-02	1.538367e-01	2.466750e-01	1.069991e-01	2.413084e-01	1.752376e-01	7.594319e-02	5.381873e-02	3.071755e-01	1.589494e-01	5.248806e-02	4.084408e-01	1.912755e-02	3.285282e-01	1.721358e-01	3.390214e-01	1.603146e-01	3.617381e-01	2.456183e-01	1.845948e-01	2.080487e-01	2.634204e-01	2.561001e-01	2.374994e-01	2.429800e-01	1.682930e+00	1.482043e+00	1.486097e+00	2.033441e-02	4.125274e-01	3.688280e-01	2.218645e+00
2473500	-9.069625e+04	-3.155278e+02	6.699256e+01	2.171106e-01	1.826301e-01	1.068177e-01	1.179823e-01	2.648467e-01	1.106127e-01	1.535112e-01	2.426577e-01	9.022270e-02	2.640896e-01	1.812801e-01	6.823869e-02	4.153004e-02	3.166097e-01	1.816817e-01	4.522531e-02	3.972524e-01	1.770085e-02	3.386329e-01	1.765901e-01	3.251432e-01	1.596339e-01	3.567483e-01	2.484409e-01	1.808307e-01	2.139801e-01	2.566375e-01	2.626820e-01	2.390755e-01	2.416050e-01	1.886372e+00	1.467356e+00	1.405576e+00	1.889698e-02	3.812653e-01	3.239631e-01	2.294772e+00
2474000	-9.069414e+04	-3.053405e+02	6.254607e+01	2.296557e-01	1.818591e-01	1.002766e-01	1.064398e-01	2.741451e-01	1.076237e-01	1.504159e-01	2.518993e-01	9.185652e-02	2.623007e-01	1.690932e-01	7.443445e-02	4.509980e-02	2.780183e-01	1.802551e-01	4.338395e-02	4.377743e-01	1.546856e-02	3.346357e-01	1.693846e-01	3.263271e-01	1.696526e-01	3.552761e-01	2.484409e-01	1.808307e-01	2.154523e-01	2.618413e-01	2.556955e-01	2.423644e-01	2.400988e-01	1.878269e+00	1.645335e+00	1.520036e+00	1.889698e-02	3.976032e-01	3.297053e-01	2.272691e+00
2474500	-9.068993e+04	-3.082727e+02	6.396816e+01	2.296557e-01	1.818591e-01	9.755396e-02	1.064398e-01	2.741451e-01	1.103463e-01	1.504159e-01	2.518993e-01	9.185652e-02	2.623007e-01	1.690932e-01	7.443445e-02	4.509980e-02	2.780183e-01	1.802551e-01	4.338395e-02	4.377743e-01	1.546856e-02	3.434184e-01	1.654407e-01	3.219893e-01	1.691516e-01	3.681109e-01	2.415209e-01	1.724145e-01	2.179537e-01	2.618413e-01	2.556955e-01	2.423644e-01	2.400988e-01	1.586033e+00	1.513682e+00	1.451575e+00	2.326676e-02	3.857348e-01	3.330341e-01	2.281231e+00
2475000	-9.070058e+04	-3.124558e+02	6.572576e+01	2.022556e-01	1.890205e-01	1.053324e-01	1.101820e-01	2.945108e-01	9.869865e-02	1.660719e-01	2.268055e-01	9.784987e-02	2.469024e-01	1.874075e-01	7.496285e-02	5.948053e-02	3.025563e-01	1.768002e-01	4.630529e-02	4.003842e-01	1.447345e-02	3.391229e-01	1.683791e-01	3.278715e-01	1.646264e-01	3.629589e-01	2.457597e-01	1.845662e-01	2.067153e-01	2.524383e-01	2.597837e-01	2.416189e-01	2.461590e-01	1.494091e+00	1.520483e+00	1.586635e+00	3.139209e-02	4.010098e-01	3.137975e-01	2.285193e+00
2475500	-9.069353e+04	-3.063664e+02	6.316344e+01	2.278035e-01	1.848329e-01	9.975324e-02	1.020146e-01	2.843725e-01	1.012233e-01	1.660719e-01	2.268055e-01	9.784987e-02	2.469024e-01	1.874075e-01	7.496285e-02	6.427224e-02	2.960847e-01	1.792146e-01	5.089395e-02	3.928691e-01	1.666546e-02	3.391229e-01	1.710935e-01	3.251571e-01	1.646264e-01	3.716692e-01	2.301560e-01	1.887798e-01	2.093950e-01	2.626674e-01	2.533012e-01	2.398277e-01	2.442038e-01	1.494091e+00	1.475874e+00	1.603863e+00	2.524430e-02	3.882322e-01	3.609052e-01	2.250863e+00
2476000	-9.069341e+04	-3.067343e+02	6.329982e+01	2.278035e-01	1.848329e-01	9.975324e-02	1.020146e-01	2.843725e-01	1.012233e-01	1.517764e-01	2.284549e-01	9.273290e-02	2.469008e-01	1.974901e-01	8.264494e-02	5.340945e-02	2.897980e-01	1.809388e-01	4.657114e-02	4.083639e-01	2.091866e-02	3.409821e-01	1.642791e-01	3.279981e-01	1.667407e-01	3.687491e-01	2.392338e-01	1.882346e-01	2.037826e-01	2.584893e-01	2.550369e-01	2.463985e-01	2.400753e-01	1.725356e+00	1.385851e+00	1.502001e+00	1.844754e-02	3.882322e-01	3.609052e-01	2.250863e+00
2476500	-9.069568e+04	-3.184012e+02	6.825317e+01	2.079084e-01	1.950653e-01	1.066609e-01	1.120872e-01	2.853845e-01	9.289374e-02	1.463638e-01	2.421556e-01	9.657605e-02	2.540495e-01	1.843986e-01	7.645639e-02	5.870006e-02	3.086144e-01	1.669767e-01	3.882106e-02	4.038713e-01	2.301648e-02	3.242570e-01	1.856758e-01	3.269407e-01	1.631265e-01	3.630891e-01	2.431498e-01	1.756928e-01	2.180682e-01	2.562348e-01	2.594070e-01	2.458729e-01	2.384852e-01	1.777871e+00	1.475915e+00	1.531103e+00	1.736180e-02	3.576447e-01	3.201538e-01	2.322201e+00
2477000	-9.068635e+04	-3.197811e+02	6.906679e+01	2.190480e-01	1.773902e-01	1.066117e-01	9.598853e-02	2.944389e-01	1.065227e-01	1.563495e-01	2.378716e-01	8.627688e-02	2.616429e-01	1.748882e-01	8.297086e-02	3.839386e-02	3.006140e-01	1.838796e-01	3.741296e-02	4.174319e-01	2.226764e-02	3.497382e-01	1.681981e-01	3.278427e-01	1.542210e-01	3.701599e-01	2.331630e-01	1.733885e-01	2.232885e-01	2.656083e-01	2.553885e-01	2.422647e-01	2.367385e-01	1.556378e+00	1.327224e+00	1.469661e+00	2.097574e-02	3.706894e-01	3.386774e-01	2.290633e+00
2477500	-9.068058e+04	-3.217057e+02	6.986147e+01	2.180233e-01	1.874701e-01	1.088703e-01	9.603322e-02	2.957612e-01	9.384201e-02	1.542083e-01	2.342379e-01	9.646866e-02	2.583544e-01	1.821720e-01	7.455879e-02	4.720438e-02	3.075796e-01	1.583929e-01	4.659693e-02	4.249944e-01	1.523177e-02	3.346278e-01	1.796034e-01	3.259729e-01	1.597959e-01	3.570890e-01	2.352059e-01	1.856057e-01	2.220994e-01	2.584416e-01	2.602564e-01	2.428081e-01	2.384940e-01	1.564371e+00	1.583052e+00	1.380709e+00	3.176706e-02	3.559647e-01	3.119584e-01	2.332077e+00
2478000	-9.069064e+04	-3.229040e+02	7.023260e+01	2.393309e-01	1.885513e-01	1.028432e-01	1.105578e-01	2.639565e-01	9.476028e-02	1.580060e-01	2.304401e-01	9.646866e-02	2.583544e-01	1.821720e-01	7.455879e-02	4.720438e-02	3.075796e-01	1.583929e-01	4.659693e-02	4.249944e-01	1.523177e-02	3.409921e-01	1.684372e-01	3.233349e-01	1.672359e-01	3.636918e-01	2.327562e-01	1.869095e-01	2.166425e-01	2.591169e-01	2.602564e-01	2.428081e-01	2.378186e-01	1.729484e+00	1.718853e+00	1.467428e+00	3.176706e-02	3.525338e-01	3.223407e-01	2.325125e+00
2478500	-9.069554e+04	-3.098626e+02	6.463872e+01	2.259750e-01	1.742360e-01	1.089491e-01	1.042246e-01	2.873745e-01	9.924068e-02	1.396216e-01	2.315240e-01	9.060720e-02	2.672499e-01	1.791362e-01	9.186113e-02	5.191165e-02	2.767715e-01	1.499117e-01	3.652138e-02	4.525816e-01	3.230228e-02	3.439195e-01	1.728000e-01	3.293945e-01	1.538860e-01	3.752600e-01	2.351655e-01	1.812013e-01	2.083731e-01	2.584775e-01	2.582482e-01	2.460365e-01	2.372378e-01	1.590200e+00	1.471066e+00	1.490371e+00	2.567515e-02	3.890865e-01	3.415579e-01	2.269356e+00
2479000	-9.068211e+04	-3.106657e+02	6.493050e+01	2.144355e-01	1.856096e-01	1.005192e-01	1.109343e-01	2.828861e-01	1.056152e-01	1.533424e-01	2.453671e-01	1.021694e-01	2.516232e-01	1.703593e-01	7.713872e-02	7.228733e-02	3.042088e-01	1.519560e-01	3.753951e-02	4.083463e-01	2.566215e-02	3.406902e-01	1.792992e-01	3.214665e-01	1.585441e-01	3.619195e-01	2.340792e-01	1.904008e-01	2.136006e-01	2.591169e-01	2.602564e-01	2.374524e-01	2.431743e-01	1.727086e+00	1.427132e+00	1.513736e+00	3.599668e-02	3.993450e-01	3.357752e-01	2.264880e+00
2479500	-9.068283e+04	-3.230133e+02	7.043594e+01	2.125753e-01	1.917936e-01	1.128479e-01	9.968340e-02	2.738049e-01	1.092949e-01	1.482023e-01	2.431739e-01	8.804748e-02	2.689125e-01	1.764505e-01	7.521334e-02	6.285159e-02	2.825598e-01	1.619644e-01	3.572807e-02	4.244777e-01	3.241841e-02	3.339943e-01	1.756869e-01	3.320492e-01	1.582697e-01	3.697428e-01	2.388875e-01	1.783686e-01	2.130011e-01	2.581291e-01	2.582482e-01	2.460365e-01	2.375862e-01	1.667721e+00	1.708569e+00	1.206398e+00	2.666220e-02	3.788895e-01	2.971482e-01	2.323962e+00
2480000	-9.067759e+04	-3.177162e+02	6.808576e+01	2.218566e-01	1.842285e-01	1.069343e-01	1.040814e-01	2.844886e-01	9.841056e-02	1.448010e-01	2.416069e-01	8.655305e-02	2.669324e-01	1.799775e-01	8.012907e-02	5.309507e-02	2.658977e-01	1.776135e-01	4.492117e-02	4.337910e-01	2.468160e-02	3.339943e-01	1.738271e-01	3.331520e-01	1.590267e-01	3.663234e-01	2.388875e-01	1.783686e-01	2.164205e-01	2.581291e-01	2.582482e-01	2.460365e-01	2.375862e-01	1.707600e+00	1.430298e+00	1.337257e+00	2.793612e-02	3.647202e-01	3.268916e-01	2.308388e+00
2480500	-9.069466e+04	-3.139708e+02	6.641092e+01	2.187183e-01	1.957078e-01	1.229632e-01	8.483648e-02	2.773987e-01	1.003756e-01	1.600995e-01	2.415423e-01	9.961488e-02	2.493426e-01	1.811719e-01	6.822883e-02	6.586682e-02	3.121542e-01	1.581370e-01	3.201396e-02	4.067758e-01	2.505218e-02	3.428045e-01	1.731289e-01	3.274903e-01	1.565762e-01	3.546024e-01	2.417768e-01	1.904008e-01	2.132200e-01	2.534835e-01	2.638965e-01	2.424787e-01	2.401413e-01	1.649567e+00	1.547747e+00	1.336287e+00	3.907248e-02	3.867547e-01	3.229171e-01	2.290328e+00
2481000	-9.068702e+04	-3.095267e+02	6.443341e+01	2.195881e-01	1.880767e-01	1.069343e-01	1.025016e-01	2.844886e-01	9.841056e-02	1.529770e-01	2.427890e-01	9.723536e-02	2.530771e-01	1.775352e-01	7.638636e-02	5.436804e-02	2.720151e-01	1.768440e-01	3.724405e-02	4.287055e-01	3.082337e-02	3.339943e-01	1.738271e-01	3.331520e-01	1.590267e-01	3.593897e-01	2.340509e-01	1.776030e-01	2.289564e-01	2.565396e-01	2.598377e-01	2.460365e-01	2.375862e-01	1.742361e+00	1.516240e+00	1.442170e+00	2.664196e-02	3.932967e-01	3.361621e-01	2.270541e+00
2481500	-9.068737e+04	-3.139085e+02	6.640246e+01	2.195881e-01	1.880767e-01	1.069343e-01	1.025016e-01	2.844886e-01	9.841056e-02	1.585726e-01	2.509126e-01	9.118797e-02	2.506073e-01	1.774196e-01	7.129990e-02	5.148928e-02	2.825190e-01	1.595949e-01	3.621930e-02	4.344977e-01	3.567981e-02	3.339943e-01	1.738271e-01	3.331520e-01	1.590267e-01	3.533892e-01	2.356791e-01	1.834984e-01	2.274333e-01	2.565396e-01	2.560555e-01	2.459395e-01	2.414655e-01	1.579505e+00	1.460291e+00	1.450957e+00	3.020494e-02	3.932967e-01	3.361621e-01	2.270541e+00
2482000	-9.068815e+04	-3.157956e+02	6.711110e+01	2.241806e-01	1.855351e-01	1.096277e-01	9.472092e-02	2.850122e-01	1.009235e-01	1.507412e-01	2.523785e-01	8.103137e-02	2.764794e-01	1.702740e-01	6.909555e-02	5.148928e-02	2.825190e-01	1.607670e-01	3.504718e-02	4.344977e-01	3.567981e-02	3.244722e-01	1.689914e-01	3.397235e-01	1.668129e-01	3.506308e-01	2.366450e-01	1.754382e-01	2.372860e-01	2.565396e-01	2.560555e-01	2.459395e-01	2.414655e-01	1.731338e+00	1.588245e+00	1.437577e+00	2.055250e-02	3.918077e-01	3.312542e-01	2.276938e+00
2482500	-9.069090e+04	-3.154948e+02	6.697303e+01	2.199007e-01	1.837071e-01	1.090115e-01	9.559183e-02	2.856080e-01	1.061809e-01	1.512310e-01	2.473078e-01	8.480348e-02	2.718966e-01	1.730295e-01	7.173169e-02	5.404145e-02	2.825190e-01	1.607670e-01	3.249501e-02	4.344977e-01	3.567981e-02	3.407750e-01	1.678409e-01	3.329543e-01	1.584297e-01	3.547506e-01	2.409254e-01	1.809610e-01	2.233630e-01	2.565396e-01	2.582250e-01	2.437699e-01	2.414655e-01	1.644759e+00	1.688533e+00	1.437577e+00	2.442060e-02	3.918077e-01	3.206175e-01	2.287575e+00
2483000	-9.069209e+04	-3.162319e+02	6.743232e+01	2.191371e-01	1.843315e-01	1.205305e-01	9.611253e-02	2.850585e-01	9.482977e-02	1.483407e-01	2.444377e-01	8.532170e-02	2.617069e-01	1.776041e-01	8.258885e-02	4.632881e-02	2.733100e-01	1.748943e-01	3.633235e-02	4.405704e-01	2.856421e-02	3.391144e-01	1.721099e-01	3.280498e-01	1.607258e-01	3.437271e-01	2.505135e-01	1.748725e-01	2.308869e-01	2.593668e-01	2.582250e-01	2.437699e-01	2.386382e-01	1.530355e+00	1.426620e+00	1.507259e+00	1.922105e-02	3.859026e-01	3.256034e-01	2.288494e+00
2483500	-9.070305e+04	-3.076699e+02	6.356564e+01	2.079851e-01	1.866143e-01	1.200124e-01	9.093480e-02	2.925094e-01	1.019440e-01	1.663536e-01	2.508012e-01	1.005936e-01	2.347829e-01	1.733419e-01	7.412679e-02	5.377646e-02	3.075202e-01	1.867529e-01	5.018839e-02	3.906811e-01	1.108093e-02	3.420054e-01	1.738980e-01	3.297934e-01	1.543032e-01	3.430613e-01	2.425350e-01	1.885153e-01	2.258884e-01	2.561694e-01	2.604085e-01	2.446381e-01	2.387840e-01	1.604954e+00	1.631068e+00	1.674296e+00	2.313121e-02	3.999966e-01	3.400856e-01	2.259918e+00
2484000	-9.068903e+04	-3.152279e+02	6.683382e+01	2.117757e-01	1.824586e-01	1.198257e-01	1.073445e-01	2.757991e-01	1.027964e-01	1.631833e-01	2.500251e-01	8.586037e-02	2.596497e-01	1.738462e-01	6.743540e-02	6.083368e-02	2.866462e-01	1.717755e-01	4.532231e-02	4.078428e-01	2.757946e-02	3.389737e-01	1.749924e-01	3.288241e-01	1.572098e-01	3.544629e-01	2.369307e-01	1.748725e-01	2.337338e-01	2.587825e-01	2.556834e-01	2.445384e-01	2.409957e-01	1.646365e+00	1.689015e+00	1.486302e+00	2.187722e-02	3.964860e-01	3.347120e-01	2.268802e+00
2484500	-9.070054e+04	-3.126543e+02	6.571581e+01	2.221495e-01	1.817508e-01	1.074884e-01	8.970133e-02	3.007825e-01	9.812755e-02	1.597962e-01	2.458114e-01	9.897972e-02	2.353938e-01	1.818280e-01	7.819083e-02	6.201961e-02	3.234023e-01	1.770747e-01	3.703927e-02	3.885661e-01	1.189808e-02	3.283118e-01	1.751443e-01	3.361565e-01	1.603873e-01	3.420284e-01	2.549999e-01	1.882637e-01	2.147080e-01	2.551772e-01	2.617912e-01	2.417489e-01	2.412828e-01	1.608692e+00	1.705094e+00	1.509037e+00	2.831866e-02	3.826212e-01	3.297924e-01	2.287586e+00
2485000	-9.069546e+04	-3.072752e+02	6.349985e+01	2.028740e-01	1.900897e-01	1.181449e-01	1.029365e-01	2.887581e-01	9.719682e-02	1.684229e-01	2.441355e-01	9.038644e-02	2.462377e-01	1.760647e-01	7.475275e-02	5.982372e-02	2.794300e-01	1.698379e-01	4.749356e-02	4.189326e-01	2.448230e-02	3.311882e-01	1.819008e-01	3.313510e-01	1.555600e-01	3.474157e-01	2.346255e-01	1.838926e-01	2.340662e-01	2.635206e-01	2.556834e-01	2.398003e-01	2.409957e-01	1.508405e+00	1.612295e+00	1.552721e+00	1.444224e-02	4.047378e-01	3.217592e-01	2.273503e+00
2485500	-9.069826e+04	-3.108964e+02	6.501992e+01	2.290484e-01	1.757217e-01	1.091962e-01	9.921496e-02	2.888512e-01	9.796750e-02	1.584726e-01	2.600340e-01	9.062047e-02	2.491895e-01	1.660924e-01	7.559109e-02	5.272814e-02	2.794300e-01	1.698379e-01	5.458914e-02	4.189326e-01	2.448230e-02	3.257361e-01	1.819008e-01	3.313510e-01	1.610121e-01	3.606316e-01	2.336250e-01	1.754526e-01	2.302908e-01	2.650589e-01	2.555250e-01	2.444196e-01	2.349965e-01	1.547904e+00	1.600688e+00	1.540236e+00	1.879786e-02	3.943707e-01	3.508085e-01	2.254821e+00
2486000	-9.069204e+04	-3.123365e+02	6.562002e+01	2.290484e-01	1.757217e-01	1.232998e-01	9.921496e-02	2.888512e-01	8.386391e-02	1.566100e-01	2.482845e-01	8.420046e-02	2.606236e-01	1.730726e-01	7.720883e-02	5.926946e-02	2.792476e-01	1.775018e-01	5.633251e-02	4.120659e-01	1.558281e-02	3.285217e-01	1.735740e-01	3.459573e-01	1.519469e-01	3.577384e-01	2.397985e-01	1.759585e-01	2.265046e-01	2.650589e-01	2.495376e-01	2.444196e-01	2.409839e-01	1.774676e+00	1.449499e+00	1.503387e+00	2.786553e-02	3.968315e-01	3.401751e-01	2.262993e+00
2486500	-9.070266e+04	-3.263220e+02	7.217600e+01	2.076577e-01	1.906781e-01	1.208496e-01	8.606459e-02	2.871082e-01	1.076418e-01	1.437367e-01	2.261332e-01	1.031241e-01	2.571367e-01	1.893151e-01	8.055427e-02	4.678865e-02	2.746371e-01	1.724775e-01	4.741003e-02	4.456176e-01	1.306915e-02	3.375348e-01	1.769252e-01	3.302322e-01	1.553078e-01	3.610260e-01	2.460691e-01	1.760047e-01	2.169001e-01	2.654013e-01	2.530701e-01	2.388002e-01	2.427284e-01	1.450245e+00	1.319400e+00	1.384694e+00	2.411067e-02	3.697759e-01	3.188158e-01	2.311408e+00
2487000	-9.069741e+04	-3.097480e+02	6.461599e+01	2.308737e-01	1.757217e-01	1.214746e-01	9.921496e-02	2.888512e-01	8.386391e-02	1.499233e-01	2.450357e-01	9.080600e-02	2.521506e-01	1.732519e-01	8.883255e-02	5.602324e-02	3.024669e-01	1.769290e-01	5.296473e-02	4.001526e-01	1.146352e-02	3.251626e-01	1.746110e-01	3.385388e-01	1.616877e-01	3.515596e-01	2.341350e-01	1.828411e-01	2.314643e-01	2.677445e-01	2.476500e-01	2.451135e-01	2.394920e-01	1.503786e+00	1.470962e+00	1.515924e+00	2.620215e-02	4.001144e-01	3.268876e-01	2.272998e+00
2487500	-9.068331e+04	-3.120452e+02	6.554043e+01	2.188322e-01	1.867166e-01	1.140251e-01	9.241705e-02	2.874126e-01	1.005965e-01	1.506986e-01	2.372850e-01	9.863223e-02	2.619097e-01	1.752230e-01	7.625146e-02	5.602324e-02	3.024669e-01	1.728577e-01	5.296473e-02	4.001526e-01	1.553487e-02	3.272219e-01	1.762201e-01	3.360342e-01	1.605237e-01	3.628312e-01	2.360498e-01	1.852171e-01	2.159019e-01	2.631951e-01	2.477782e-01	2.464120e-01	2.426147e-01	1.604422e+00	1.519935e+00	1.497062e+00	2.144076e-02	4.083044e-01	3.559744e-01	2.235721e+00
2488000	-9.068718e+04	-3.068545e+02	6.328780e+01	2.207829e-01	1.842582e-01	1.092631e-01	9.254921e-02	2.906596e-01	1.024869e-01	1.543012e-01	2.356439e-01	9.173419e-02	2.587466e-01	1.776371e-01	8.193707e-02	6.298577e-02	3.000434e-01	1.694894e-01	4.690255e-02	4.059930e-01	1.458587e-02	3.272219e-01	1.770025e-01	3.360342e-01	1.597413e-01	3.525421e-01	2.358277e-01	1.920028e-01	2.196274e-01	2.594037e-01	2.572001e-01	2.370756e-01	2.463206e-01	1.643820e+00	1.512291e+00	1.606211e+00	4.151519e-02	4.006094e-01	3.559744e-01	2.243416e+00
2488500	-9.070346e+04	-3.172066e+02	6.789899e+01	2.131385e-01	1.769320e-01	1.085287e-01	1.014063e-01	2.941362e-01	1.058583e-01	1.523090e-01	2.402801e-01	9.331944e-02	2.545718e-01	1.834142e-01	7.610558e-02	4.701869e-02	3.031317e-01	1.957793e-01	4.869831e-02	3.979607e-01	7.411296e-03	3.477619e-01	1.718911e-01	3.255622e-01	1.547848e-01	3.506036e-01	2.447916e-01	1.882866e-01	2.163183e-01	2.586675e-01	2.533710e-01	2.478839e-01	2.400776e-01	1.523691e+00	1.348270e+00	1.513345e+00	1.953782e-02	3.643304e-01	3.381673e-01	2.297502e+00
2489000	-9.069011e+04	-3.156263e+02	6.709188e+01	2.078102e-01	1.765863e-01	1.076499e-01	1.079640e-01	2.953050e-01	1.046847e-01	1.424184e-01	2.462224e-01	9.661625e-02	2.664719e-01	1.779507e-01	7.032029e-02	6.688765e-02	3.056606e-01	1.714548e-01	3.371351e-02	4.044116e-01	1.787189e-02	3.504216e-01	1.718911e-01	3.255622e-01	1.521251e-01	3.513593e-01	2.473812e-01	1.746425e-01	2.266169e-01	2.586675e-01	2.603853e-01	2.408696e-01	2.400776e-01	1.566107e+00	1.586966e+00	1.478546e+00	1.271056e-02	3.867315e-01	3.381673e-01	2.275101e+00
2489500	-9.068960e+04	-3.096650e+02	6.450924e+01	2.110213e-01	1.875823e-01	1.043813e-01	9.104402e-02	3.035192e-01	1.024519e-01	1.494192e-01	2.581237e-01	8.995807e-02	2.410632e-01	1.816175e-01	7.981831e-02	6.552562e-02	3.045948e-01	1.532984e-01	4.327836e-02	4.169409e-01	1.636194e-02	3.353000e-01	1.727598e-01	3.315624e-01	1.603778e-01	3.419594e-01	2.527768e-01	1.802647e-01	2.249991e-01	2.614989e-01	2.615277e-01	2.397251e-01	2.372483e-01	1.683849e+00	1.507403e+00	1.468490e+00	2.125281e-02	3.965853e-01	3.290417e-01	2.274373e+00
2490000	-9.069967e+04	-3.299207e+02	7.386248e+01	2.050062e-01	1.839930e-01	1.209061e-01	9.838902e-02	2.832646e-01	1.084410e-01	1.613845e-01	2.346414e-01	9.423311e-02	2.471748e-01	1.922124e-01	7.035381e-02	5.973329e-02	2.956421e-01	1.706680e-01	4.767967e-02	4.107064e-01	1.557055e-02	3.352755e-01	1.758450e-01	3.361985e-01	1.526810e-01	3.566712e-01	2.437393e-01	1.899481e-01	2.096413e-01	2.570155e-01	2.560177e-01	2.470590e-01	2.399078e-01	1.627894e+00	1.363837e+00	1.220528e+00	2.110012e-02	3.565890e-01	3.154444e-01	2.327967e+00
2490500	-9.069807e+04	-3.070816e+02	6.343663e+01	2.232888e-01	1.814560e-01	1.005020e-01	9.953027e-02	2.885922e-01	1.066307e-01	1.442827e-01	2.589766e-01	9.084999e-02	2.448063e-01	1.690353e-01	9.204908e-02	6.937363e-02	2.857103e-01	1.811396e-01	4.423809e-02	3.981642e-01	2.137422e-02	3.368579e-01	1.724067e-01	3.335540e-01	1.571814e-01	3.484720e-01	2.597533e-01	1.748538e-01	2.169209e-01	2.595771e-01	2.593955e-01	2.409498e-01	2.400776e-01	1.528702e+00	1.547482e+00	1.555402e+00	3.416713e-02	4.057308e-01	3.218309e-01	2.272438e+00
2491000	-9.067962e+04	-3.093620e+02	6.448784e+01	2.204192e-01	1.754490e-01	1.095472e-01	1.033908e-01	2.878268e-01	1.033670e-01	1.472760e-01	2.452912e-01	8.982327e-02	2.561609e-01	1.840446e-01	7.740392e-02	6.596431e-02	3.002222e-01	1.594133e-01	4.551448e-02	4.112979e-01	1.758781e-02	3.348337e-01	1.727598e-01	3.326675e-01	1.597391e-01	3.565449e-01	2.413378e-01	1.896928e-01	2.124246e-01	2.647876e-01	2.585074e-01	2.380826e-01	2.386224e-01	1.575163e+00	1.403564e+00	1.428581e+00	3.087046e-02	3.947417e-01	3.447491e-01	2.260509e+00
2491500	-9.067590e+04	-3.167582e+02	6.765265e+01	2.170728e-01	1.826431e-01	1.101900e-01	1.038214e-01	2.834026e-01	1.028700e-01	1.313851e-01	2.521364e-01	8.728325e-02	2.643767e-01	1.807551e-01	8.406330e-02	6.596431e-02	3.002222e-01	1.594133e-01	4.551448e-02	4.130686e-01	1.581707e-02	3.374840e-01	1.727598e-01	3.326675e-01	1.570888e-01	3.617496e-01	2.442034e-01	1.780235e-01	2.160236e-01	2.622805e-01	2.585074e-01	2.380826e-01	2.411296e-01	1.633495e+00	1.429091e+00	1.429645e+00	1.668375e-02	3.864341e-01	3.322593e-01	2.281307e+00
2492000	-9.068516e+04	-3.257502e+02	7.174048e+01	2.067715e-01	1.826431e-01	1.219433e-01	1.038214e-01	2.819506e-01	1.028700e-01	1.407455e-01	2.388938e-01	9.005729e-02	2.766994e-01	1.975756e-01	5.602847e-02	5.987620e-02	3.148279e-01	1.612632e-01	3.927272e-02	4.064163e-01	1.834365e-02	3.354473e-01	1.763138e-01	3.343611e-01	1.538777e-01	3.617496e-01	2.445139e-01	1.777130e-01	2.160236e-01	2.622805e-01	2.585074e-01	2.380826e-01	2.411296e-01	1.677755e+00	1.444274e+00	1.387729e+00	1.940474e-02	3.610985e-01	3.179729e-01	2.320929e+00
2492500	-9.068313e+04	-3.145665e+02	6.670706e+01	2.067715e-01	1.826431e-01	1.219433e-01	9.448198e-02	2.912901e-01	1.028700e-01	1.484753e-01	2.245989e-01	9.649764e-02	2.683913e-01	1.982166e-01	6.382016e-02	6.109927e-02	2.886943e-01	1.599681e-01	4.217220e-02	4.285913e-01	1.947484e-02	3.354473e-01	1.763138e-01	3.343611e-01	1.538777e-01	3.539876e-01	2.391047e-01	1.887408e-01	2.181669e-01	2.621020e-01	2.578660e-01	2.465717e-01	2.334602e-01	1.538496e+00	1.444274e+00	1.467292e+00	2.714304e-02	3.811801e-01	3.341176e-01	2.284702e+00
2493000	-9.067886e+04	-3.143667e+02	6.659341e+01	2.192482e-01	1.826431e-01	1.028330e-01	9.448198e-02	2.912901e-01	1.095036e-01	1.584854e-01	2.237575e-01	9.774379e-02	2.603116e-01	1.892580e-01	7.044375e-02	6.548513e-02	2.982297e-01	1.560852e-01	3.219135e-02	4.190471e-01	2.896140e-02	3.354473e-01	1.774424e-01	3.332326e-01	1.538777e-01	3.558932e-01	2.371991e-01	1.887408e-01	2.181669e-01	2.587007e-01	2.524024e-01	2.503153e-01	2.385817e-01	1.569990e+00	1.609887e+00	1.330726e+00	1.996763e-02	3.844168e-01	3.437655e-01	2.271818e+00
2493500	-9.068004e+04	-3.153771e+02	6.708028e+01	2.192482e-01	1.826431e-01	1.028330e-01	9.448198e-02	2.912901e-01	1.095036e-01	1.743601e-01	2.211522e-01	8.762489e-02	2.566160e-01	1.861309e-01	7.411599e-02	6.548513e-02	2.982297e-01	1.560852e-01	3.219135e-02	4.190471e-01	2.896140e-02	3.403010e-01	1.699772e-01	3.348365e-01	1.548853e-01	3.548865e-01	2.281141e-01	1.875546e-01	2.294448e-01	2.627291e-01	2.560923e-01	2.468004e-01	2.343781e-01	1.463947e+00	1.639050e+00	1.305784e+00	2.850821e-02	3.703733e-01	3.183863e-01	2.311240e+00
2494000	-9.068508e+04	-3.104092e+02	6.484323e+01	2.113982e-01	1.941994e-01	1.116445e-01	9.952196e-02	2.744238e-01	1.088121e-01	1.522644e-01	2.404266e-01	9.478463e-02	2.543878e-01	1.801552e-01	7.798134e-02	5.770581e-02	2.944845e-01	1.740503e-01	3.374755e-02	4.180338e-01	2.197801e-02	3.408928e-01	1.717338e-01	3.230320e-01	1.643414e-01	3.674501e-01	2.451763e-01	1.784195e-01	2.089540e-01	2.594558e-01	2.566097e-01	2.459001e-01	2.380344e-01	1.660917e+00	1.501841e+00	1.453856e+00	1.905624e-02	3.789808e-01	3.449902e-01	2.276029e+00
2494500	-9.070509e+04	-3.137827e+02	6.612045e+01	2.071223e-01	1.990193e-01	1.125416e-01	1.080493e-01	2.730429e-01	1.002246e-01	1.590463e-01	2.508287e-01	7.894652e-02	2.723790e-01	1.639911e-01	7.480839e-02	6.355075e-02	2.905810e-01	1.586483e-01	3.838632e-02	4.245551e-01	2.427851e-02	3.253308e-01	1.843628e-01	3.271530e-01	1.631534e-01	3.585766e-01	2.327928e-01	1.713280e-01	2.373026e-01	2.571020e-01	2.581457e-01	2.468957e-01	2.378565e-01	1.765271e+00	1.678443e+00	1.570836e+00	3.287621e-02	3.882800e-01	3.151255e-01	2.296594e+00
2495000	-9.069620e+04	-3.149722e+02	6.692818e+01	2.213126e-01	1.636937e-01	1.082933e-01	1.068871e-01	2.928711e-01	1.069422e-01	1.516343e-01	2.489040e-01	8.191178e-02	2.507255e-01	1.733022e-01	9.352224e-02	6.905851e-02	3.101348e-01	1.681706e-01	2.759812e-02	4.026949e-01	2.234315e-02	3.281665e-01	1.681408e-01	3.393556e-01	1.643371e-01	3.595307e-01	2.391412e-01	1.814371e-01	2.198911e-01	2.561960e-01	2.599777e-01	2.414259e-01	2.424004e-01	1.503500e+00	1.375234e+00	1.471832e+00	2.196776e-02	3.842419e-01	3.324889e-01	2.283269e+00
2495500	-9.072233e+04	-3.030456e+02	6.173370e+01	2.114900e-01	1.935352e-01	1.124086e-01	9.546719e-02	2.819921e-01	1.051068e-01	1.530182e-01	2.581515e-01	9.807923e-02	2.253937e-01	1.727790e-01	9.257844e-02	5.580969e-02	2.871009e-01	1.597148e-01	3.972548e-02	4.252323e-01	3.241675e-02	3.413481e-01	1.774911e-01	3.214191e-01	1.597416e-01	3.494009e-01	2.533349e-01	1.758144e-01	2.214499e-01	2.612130e-01	2.608224e-01	2.387205e-01	2.392440e-01	1.703747e+00	1.573766e+00	1.461170e+00	2.706333e-02	3.991262e-01	3.318547e-01	2.269019e+00
2496000	-9.068699e+04	-3.190980e+02	6.881959e+01	2.219986e-01	1.731607e-01	1.011132e-01	1.027381e-01	3.065080e-01	9.448148e-02	1.526585e-01	2.434583e-01	9.696041e-02	2.364997e-01	1.911015e-01	7.932162e-02	7.058089e-02	3.030103e-01	1.526061e-01	3.703076e-02	4.113405e-01	2.543146e-02	3.408653e-01	1.687549e-01	3.315181e-01	1.588617e-01	3.607799e-01	2.391412e-01	1.896961e-01	2.103829e-01	2.534451e-01	2.619036e-01	2.422419e-01	2.424094e-01	1.389152e+00	1.482511e+00	1.346788e+00	1.598985e-02	3.571574e-01	3.215587e-01	2.321284e+00
2496500	-9.068867e+04	-3.289176e+02	7.328204e+01	2.028444e-01	1.767061e-01	1.315097e-01	8.849624e-02	2.892913e-01	1.111524e-01	1.347839e-01	2.366783e-01	1.012242e-01	2.474952e-01	1.908209e-01	8.899752e-02	4.167351e-02	2.960410e-01	1.858077e-01	3.843463e-02	4.181455e-01	1.989756e-02	3.242883e-01	1.803029e-01	3.488348e-01	1.465739e-01	3.716615e-01	2.473417e-01	1.861738e-01	1.948231e-01	2.580511e-01	2.644387e-01	2.385493e-01	2.389608e-01	1.658947e+00	1.477381e+00	1.282673e+00	2.833378e-02	3.395371e-01	2.974044e-01	2.363058e+00
2497000	-9.069196e+04	-3.233945e+02	7.073003e+01	2.109388e-01	1.819846e-01	1.329519e-01	8.189760e-02	2.815669e-01	1.106603e-01	1.388015e-01	2.352581e-01	9.178573e-02	2.475323e-01	1.958685e-01	9.075393e-02	4.773167e-02	3.107029e-01	1.755772e-01	4.105496e-02	4.137785e-01	1.115465e-02	3.332471e-01	1.713441e-01	3.507240e-01	1.446848e-01	3.737194e-01	2.418185e-01	1.794084e-01	2.050537e-01	2.557870e-01	2.624713e-01	2.444744e-01	2.372674e-01	1.414434e+00	1.477381e+00	1.434334e+00	3.433258e-02	3.380642e-01	3.027019e-01	2.359234e+00
2497500	-9.069882e+04	-3.076103e+02	6.366449e+01	1.913344e-01	1.845991e-01	1.251406e-01	9.515142e-02	2.989316e-01	1.048429e-01	1.499904e-01	2.508974e-01	9.766000e-02	2.588206e-01	1.658374e-01	7.679423e-02	5.815409e-02	2.939811e-01	1.737695e-01	4.464402e-02	4.145014e-01	1.494996e-02	3.387553e-01	1.803012e-01	3.265320e-01	1.544115e-01	3.572654e-01	2.478503e-01	1.838924e-01	2.109919e-01	2.603704e-01	2.576470e-01	2.419843e-01	2.399984e-01	1.653903e+00	1.463231e+00	1.496872e+00	3.730535e-02	4.091022e-01	3.228271e-01	2.268071e+00
2498000	-9.069019e+04	-3.173703e+02	6.795900e+01	2.224987e-01	1.741908e-01	1.231515e-01	9.505578e-02	2.909804e-01	9.412282e-02	1.671671e-01	2.381624e-01	9.150468e-02	2.367037e-01	1.923390e-01	7.412323e-02	5.432539e-02	3.091223e-01	1.890340e-01	3.747347e-02	4.002812e-01	9.763595e-03	3.240847e-01	1.671889e-01	3.569065e-01	1.518199e-01	3.477330e-01	2.454888e-01	1.926685e-01	2.141097e-01	2.533446e-01	2.629203e-01	2.428075e-01	2.409276e-01	1.456603e+00	1.516087e+00	1.441296e+00	3.100261e-02	3.683462e-01	3.171804e-01	2.314473e+00
2498500	-9.068313e+04	-3.254331e+02	7.159690e+01	2.224987e-01	1.741908e-01	1.231515e-01	1.023952e-01	2.836410e-01	9.412282e-02	1.638762e-01	2.394513e-01	1.029772e-01	2.361977e-01	1.799130e-01	7.758464e-02	4.684206e-02	3.088161e-01	1.722016e-01	4.607880e-02	4.140855e-01	1.197596e-02	3.249279e-01	1.740933e-01	3.469493e-01	1.540295e-01	3.533222e-01	2.442914e-01	1.926685e-01	2.097180e-01	2.600143e-01	2.578907e-01	2.435986e-01	2.384963e-01	1.649400e+00	1.527977e+00	1.322211e+00	3.087872e-02	3.549811e-01	3.035032e-01	2.341516e+00
2499000	-9.070891e+04	-3.056731e+02	6.279525e+01	2.111985e-01	1.685027e-01	1.201226e-01	9.546455e-02	3.043436e-01	1.003681e-01	1.639467e-01	2.451919e-01	9.101156e-02	2.545712e-01	1.764349e-01	6.884370e-02	5.661301e-02	2.742658e-01	1.701587e-01	4.115994e-02	4.377066e-01	2.009594e-02	3.241608e-01	1.696204e-01	3.499153e-01	1.563034e-01	3.715274e-01	2.403182e-01	1.779410e-01	2.102134e-01	2.642825e-01	2.536250e-01	2.455091e-01	2.365834e-01	1.701582e+00	1.494092e+00	1.575146e+00	2.461096e-02	4.029641e-01	3.558260e-01	2.241210e+00
2499500	-9.070916e+04	-3.058171e+02	6.294769e+01	2.111985e-01	1.685027e-01	1.201226e-01	9.546455e-02	3.043436e-01	1.003681e-01	1.551141e-01	2.414666e-01	1.035120e-01	2.453711e-01	1.855206e-01	6.901556e-02	6.625029e-02	2.877463e-01	1.674336e-01	4.324559e-02	4.165461e-01	1.877814e-02	3.312913e-01	1.676362e-01	3.553405e-01	1.457320e-01	3.464411e-01	2.459479e-01	1.935504e-01	2.140606e-01	2.642825e-01	2.536250e-01	2.455091e-01	2.365834e-01	1.701582e+00	1.494092e+00	1.349917e+00	3.756940e-02	3.963325e-01	3.442220e-01	2.259446e+00
2500000	-9.070393e+04	-3.094172e+02	6.442936e+01	2.086158e-01	1.677855e-01	1.241840e-01	1.012679e-01	2.974267e-01	1.007201e-01	1.476774e-01	2.449099e-01	1.035120e-01	2.453711e-01	1.820773e-01	7.645229e-02	6.625029e-02	2.877463e-01	1.674336e-01	4.324559e-02	4.165461e-01	1.877814e-02	3.432100e-01	1.676362e-01	3.434219e-01	1.457320e-01	3.473068e-01	2.463873e-01	1.837794e-01	2.225265e-01	2.656111e-01	2.536770e-01	2.481231e-01	2.325888e-01	1.526430e+00	1.520530e+00	1.553845e+00	3.336480e-02	3.975711e-01	3.420298e-01	2.260399e+00
2500500	-9.069616e+04	-3.086425e+02	6.400793e+01	2.238964e-01	1.747640e-01	1.116630e-01	8.863709e-02	3.073753e-01	9.366411e-02	1.417427e-01	2.449099e-01	1.035120e-01	2.513058e-01	1.820773e-01	7.645229e-02	6.625029e-02	2.877463e-01	1.674336e-01	4.947819e-02	4.103135e-01	1.877814e-02	3.218338e-01	1.694896e-01	3.509198e-01	1.577568e-01	3.554629e-01	2.555348e-01	1.745478e-01	2.144545e-01	2.634335e-01	2.528279e-01	2.481231e-01	2.356155e-01	1.752021e+00	1.520530e+00	1.553845e+00	3.279772e-02	3.929788e-01	3.456785e-01	2.261343e+00
2501000	-9.069029e+04	-3.032817e+02	6.184581e+01	2.240231e-01	1.788689e-01	1.180113e-01	9.807326e-02	2.908923e-01	9.013108e-02	1.448391e-01	2.502983e-01	1.005853e-01	2.407536e-01	1.867129e-01	7.681069e-02	7.143736e-02	2.877463e-01	1.674336e-01	4.429112e-02	4.103135e-01	1.877814e-02	3.287916e-01	1.744723e-01	3.458271e-01	1.509090e-01	3.554629e-01	2.561203e-01	1.763769e-01	2.120400e-01	2.569764e-01	2.586374e-01	2.423136e-01	2.420726e-01	1.706094e+00	1.505782e+00	1.486820e+00	2.168907e-02	4.108552e-01	3.531805e-01	2.235964e+00
2501500	-9.069959e+04	-3.033786e+02	6.177166e+01	2.342546e-01	1.808169e-01	1.066584e-01	9.001655e-02	2.936406e-01	9.461296e-02	1.523004e-01	2.531267e-01	1.008378e-01	2.553141e-01	1.743106e-01	6.411044e-02	6.898295e-02	3.020544e-01	1.529756e-01	3.640845e-02	4.131549e-01	2.642376e-02	3.326908e-01	1.674596e-01	3.342584e-01	1.655912e-01	3.578611e-01	2.387322e-01	1.789327e-01	2.244740e-01	2.583953e-01	2.592151e-01	2.401580e-01	2.422317e-01	1.905383e+00	1.581009e+00	1.491775e+00	3.886420e-02	4.025010e-01	3.489437e-01	2.248555e+00
2502000	-9.070925e+04	-3.124836e+02	6.558551e+01	2.287084e-01	2.020148e-01	1.014947e-01	9.882930e-02	2.754550e-01	9.349781e-02	1.559528e-01	2.383170e-01	9.624855e-02	2.527501e-01	1.750882e-01	8.164337e-02	7.125778e-02	2.958090e-01	1.701125e-01	3.752284e-02	3.984319e-01	2.686599e-02	3.368770e-01	1.742408e-01	3.217241e-01	1.671581e-01	3.712312e-01	2.420320e-01	1.863674e-01	2.003694e-01	2.583953e-01	2.592151e-01	2.401580e-01	2.422317e-01	1.802360e+00	1.593354e+00	1.559207e+00	3.886420e-02	3.852854e-01	3.485529e-01	2.266162e+00
2502500	-9.069930e+04	-3.086745e+02	6.417548e+01	2.127806e-01	1.944264e-01	1.102630e-01	9.179015e-02	2.836970e-01	1.070429e-01	1.557510e-01	2.379593e-01	1.018736e-01	2.494350e-01	1.737203e-01	8.126071e-02	6.492515e-02	3.014463e-01	1.614119e-01	4.093362e-02	4.004371e-01	3.084598e-02	3.329535e-01	1.781643e-01	3.217241e-01	1.671581e-01	3.502553e-01	2.549142e-01	1.903079e-01	2.045227e-01	2.563663e-01	2.631212e-01	2.420010e-01	2.385116e-01	1.475583e+00	1.593354e+00	1.391021e+00	4.047114e-02	4.067995e-01	3.270388e-01	2.266162e+00
2503000	-9.067904e+04	-3.193765e+02	6.880415e+01	2.117704e-01	1.887924e-01	1.164435e-01	8.978548e-02	2.922001e-01	1.010081e-01	1.551545e-01	2.599911e-01	9.089535e-02	2.467988e-01	1.621228e-01	8.503746e-02	5.758547e-02	2.877463e-01	1.750156e-01	3.573590e-02	4.251386e-01	1.877814e-02	3.233546e-01	1.824404e-01	3.365460e-01	1.576590e-01	3.518074e-01	2.485986e-01	1.777886e-01	2.218054e-01	2.582048e-01	2.534090e-01	2.467898e-01	2.415965e-01	1.547517e+00	1.544771e+00	1.438968e+00	1.744752e-02	3.474912e-01	2.935002e-01	2.359009e+00
2503500	-9.069461e+04	-3.012088e+02	6.096876e+01	2.200617e-01	1.860482e-01	1.241463e-01	8.982412e-02	2.772865e-01	1.026331e-01	1.602083e-01	2.372582e-01	9.018031e-02	2.479256e-01	1.788803e-01	8.554737e-02	6.291323e-02	2.890971e-01	1.843615e-01	3.921926e-02	4.049611e-01	1.944776e-02	3.265099e-01	1.863771e-01	3.336005e-01	1.535124e-01	3.613635e-01	2.369134e-01	1.851887e-01	2.165343e-01	2.561180e-01	2.558061e-01	2.512235e-01	2.368524e-01	1.610714e+00	1.574444e+00	1.613615e+00	2.463580e-02	4.180899e-01	3.568383e-01	2.225072e+00
2504000	-9.068561e+04	-3.196294e+02	6.890259e+01	2.128933e-01	1.792558e-01	1.074325e-01	1.087725e-01	2.855113e-01	1.061346e-01	1.513771e-01	2.384181e-01	9.079826e-02	2.702545e-01	1.703012e-01	7.885085e-02	5.475851e-02	2.975344e-01	1.696952e-01	4.063167e-02	4.159614e-01	2.141884e-02	3.452767e-01	1.739794e-01	3.304310e-01	1.503129e-01	3.571157e-01	2.423358e-01	1.776788e-01	2.228698e-01	2.644836e-01	2.549254e-01	2.437585e-01	2.368325e-01	1.683403e+00	1.474180e+00	1.407998e+00	2.561644e-02	3.687522e-01	3.144526e-01	2.316795e+00
2504500	-9.069524e+04	-3.196567e+02	6.894487e+01	2.123426e-01	1.839185e-01	9.930217e-02	9.512343e-02	3.111485e-01	9.816488e-02	1.488348e-01	2.494282e-01	9.435035e-02	2.482155e-01	1.830202e-01	7.615087e-02	5.874867e-02	2.965264e-01	1.741398e-01	4.264056e-02	4.145494e-01	1.339520e-02	3.289192e-01	1.686937e-01	3.397015e-01	1.626856e-01	3.698821e-01	2.349224e-01	1.740218e-01	2.211737e-01	2.601309e-01	2.566257e-01	2.490342e-01	2.342093e-01	1.635979e+00	1.578317e+00	1.284787e+00	2.970683e-02	3.802088e-01	3.254594e-01	2.294332e+00
2505000	-9.069553e+04	-3.127847e+02	6.581338e+01	2.096255e-01	1.708366e-01	1.167077e-01	9.191336e-02	2.998954e-01	1.110215e-01	1.587573e-01	2.294988e-01	8.509911e-02	2.900090e-01	1.640748e-01	7.256094e-02	5.622455e-02	2.677942e-01	1.700189e-01	3.833465e-02	4.454812e-01	2.214653e-02	3.326790e-01	1.738480e-01	3.488034e-01	1.446696e-01	3.586861e-01	2.314815e-01	1.782106e-01	2.316218e-01	2.611731e-01	2.573127e-01	2.481317e-01	2.333825e-01	1.634065e+00	1.633766e+00	1.458985e+00	1.008124e-02	3.757996e-01	3.193882e-01	2.304812e+00
2505500	-9.068540e+04	-3.134923e+02	6.631233e+01	2.140477e-01	1.849267e-01	1.127098e-01	8.641832e-02	3.038829e-01	9.801465e-02	1.464541e-01	2.523541e-01	9.143762e-02	2.584737e-01	1.736451e-01	7.763532e-02	4.200301e-02	2.929378e-01	1.877705e-01	4.799014e-02	4.163898e-01	1.290879e-02	3.322659e-01	1.813568e-01	3.358685e-01	1.505087e-01	3.622856e-01	2.482701e-01	1.782845e-01	2.111598e-01	2.602288e-01	2.522800e-01	2.456003e-01	2.418908e-01	1.488551e+00	1.321164e+00	1.472141e+00	1.989386e-02	3.971488e-01	3.310281e-01	2.271823e+00
2506000	-9.069143e+04	-3.074568e+02	6.358674e+01	2.153164e-01	1.802964e-01	1.189401e-01	9.323806e-02	2.972487e-01	9.496036e-02	1.641154e-01	2.227990e-01	9.040653e-02	2.622757e-01	1.890046e-01	7.139872e-02	5.832066e-02	2.965728e-01	1.786369e-01	4.137766e-02	4.045530e-01	2.053903e-02	3.381142e-01	1.713954e-01	3.412912e-01	1.491992e-01	3.557364e-01	2.330040e-01	1.807100e-01	2.305495e-01	2.574605e-01	2.620073e-01	2.393537e-01	2.411786e-01	1.619705e+00	1.508402e+00	1.518615e+00	2.226652e-02	3.943911e-01	3.272697e-01	2.278339e+00
2506500	-9.068816e+04	-3.166401e+02	6.751492e+01	2.087765e-01	1.813394e-01	1.133516e-01	8.992052e-02	2.990105e-01	1.076015e-01	1.492619e-01	2.531371e-01	9.281182e-02	2.580233e-01	1.709912e-01	7.577466e-02	5.790207e-02	2.926784e-01	1.745804e-01	4.267802e-02	4.097284e-01	2.243274e-02	3.357896e-01	1.780568e-01	3.304015e-01	1.557521e-01	3.633092e-01	2.480926e-01	1.757271e-01	2.128711e-01	2.607403e-01	2.555935e-01	2.440368e-01	2.396294e-01	1.871079e+00	1.404568e+00	1.409763e+00	1.520753e-02	3.584360e-01	3.210282e-01	2.320536e+00
2507000	-9.068396e+04	-3.066393e+02	6.313226e+01	2.138074e-01	1.798603e-01	1.102950e-01	9.665245e-02	2.985638e-01	1.008211e-01	1.471713e-01	2.491370e-01	9.340926e-02	2.595060e-01	1.770949e-01	7.368158e-02	5.545563e-02	3.001942e-01	1.830670e-01	4.806540e-02	3.974387e-01	1.577906e-02	3.315930e-01	1.698783e-01	3.429520e-01	1.555767e-01	3.610504e-01	2.495812e-01	1.752700e-01	2.140985e-01	2.598560e-01	2.589567e-01	2.413378e-01	2.398496e-01	1.779968e+00	1.687587e+00	1.454310e+00	2.500883e-02	4.064210e-01	3.528976e-01	2.240681e+00
2507500	-9.067349e+04	-3.056425e+02	6.282395e+01	2.127832e-01	1.803454e-01	1.092015e-01	9.315581e-02	2.991890e-01	1.053250e-01	1.430988e-01	2.535623e-01	9.255822e-02	2.509504e-01	1.796242e-01	8.020603e-02	4.923446e-02	2.977318e-01	1.779015e-01	4.864275e-02	4.113219e-01	1.516760e-02	3.327850e-01	1.759737e-01	3.369786e-01	1.542627e-01	3.610504e-01	2.495812e-01	1.752700e-01	2.140985e-01	2.598560e-01	2.589567e-01	2.413378e-01	2.398496e-01	1.482198e+00	1.700445e+00	1.488067e+00	2.977718e-02	4.194152e-01	3.399034e-01	2.240681e+00
2508000	-9.066755e+04	-3.136536e+02	6.626652e+01	2.130805e-01	1.824567e-01	1.120034e-01	9.563537e-02	2.912320e-01	1.055920e-01	1.452508e-01	2.462557e-01	8.931663e-02	2.671180e-01	1.763469e-01	7.571199e-02	4.923446e-02	2.977318e-01	1.775679e-01	4.897639e-02	4.113219e-01	1.516760e-02	3.345361e-01	1.742956e-01	3.361543e-01	1.550140e-01	3.563996e-01	2.500989e-01	1.798480e-01	2.136535e-01	2.554519e-01	2.637301e-01	2.366612e-01	2.441567e-01	1.584784e+00	1.475828e+00	1.488067e+00	2.732220e-02	3.697861e-01	3.264912e-01	2.303723e+00
2508500	-9.067957e+04	-3.168519e+02	6.773023e+01	2.130805e-01	1.824567e-01	1.120034e-01	9.563537e-02	2.912320e-01	1.055920e-01	1.587140e-01	2.322229e-01	9.510193e-02	2.481142e-01	1.895588e-01	7.628821e-02	5.926090e-02	3.084036e-01	1.808140e-01	4.729670e-02	3.796288e-01	2.459593e-02	3.385645e-01	1.742956e-01	3.361543e-01	1.509856e-01	3.576260e-01	2.500989e-01	1.798480e-01	2.124272e-01	2.533485e-01	2.654582e-01	2.396779e-01	2.415153e-01	1.531810e+00	1.500153e+00	1.378782e+00	2.732220e-02	3.741904e-01	3.299132e-01	2.295896e+00
2509000	-9.067486e+04	-3.094273e+02	6.438743e+01	2.082789e-01	1.828572e-01	1.207742e-01	9.944371e-02	2.873829e-01	1.012631e-01	1.482664e-01	2.383320e-01	9.547646e-02	2.464429e-01	1.920687e-01	7.941358e-02	6.388113e-02	3.098269e-01	1.785358e-01	4.442383e-02	3.862072e-01	1.712509e-02	3.295857e-01	1.794852e-01	3.323641e-01	1.585651e-01	3.610502e-01	2.476732e-01	1.800371e-01	2.112394e-01	2.561855e-01	2.654582e-01	2.368410e-01	2.415153e-01	1.666289e+00	1.434532e+00	1.609299e+00	2.732220e-02	3.818116e-01	3.404737e-01	2.277715e+00
2509500	-9.068834e+04	-3.058795e+02	6.295887e+01	2.033455e-01	1.851515e-01	1.257076e-01	9.944371e-02	2.850886e-01	1.012631e-01	1.482664e-01	2.383320e-01	9.547646e-02	2.464429e-01	1.920687e-01	7.941358e-02	6.388113e-02	3.098269e-01	1.785358e-01	4.442383e-02	3.862072e-01	1.712509e-02	3.298593e-01	1.792115e-01	3.323641e-01	1.585651e-01	3.666355e-01	2.385266e-01	1.877630e-01	2.070748e-01	2.588818e-01	2.585680e-01	2.444694e-01	2.380807e-01	1.635490e+00	1.340529e+00	1.604990e+00	1.232657e-02	4.052738e-01	3.665360e-01	2.228190e+00
2510000	-9.068886e+04	-3.087265e+02	6.422485e+01	2.220936e-01	1.778126e-01	1.049256e-01	1.030160e-01	2.913182e-01	1.008341e-01	1.373630e-01	2.508005e-01	9.977220e-02	2.446634e-01	1.854241e-01	8.197681e-02	5.674066e-02	2.781609e-01	1.699623e-01	3.751688e-02	4.266465e-01	3.097276e-02	3.486067e-01	1.696621e-01	3.242659e-01	1.574653e-01	3.564700e-01	2.606304e-01	1.755636e-01	2.073360e-01	2.599346e-01	2.629965e-01	2.366538e-01	2.404151e-01	1.615448e+00	1.447989e+00	1.331324e+00	2.332650e-02	3.792008e-01	3.284397e-01	2.292359e+00
2510500	-9.069398e+04	-3.114968e+02	6.545105e+01	2.114483e-01	1.889325e-01	1.082737e-01	1.031040e-01	2.755009e-01	1.127406e-01	1.373630e-01	2.508005e-01	9.977220e-02	2.446634e-01	1.854241e-01	8.197681e-02	6.129812e-02	2.872002e-01	1.498614e-01	4.576847e-02	4.213578e-01	3.451396e-02	3.400639e-01	1.735805e-01	3.211842e-01	1.651714e-01	3.622445e-01	2.476137e-01	1.879110e-01	2.022308e-01	2.633606e-01	2.592321e-01	2.388175e-01	2.385898e-01	1.551805e+00	1.390616e+00	1.338822e+00	2.716663e-02	3.873784e-01	3.327349e-01	2.279887e+00
2511000	-9.068184e+04	-3.110085e+02	6.513038e+01	2.048562e-01	1.934089e-01	1.174358e-01	9.500883e-02	2.868675e-01	1.024228e-01	1.580799e-01	2.339180e-01	8.890374e-02	2.509430e-01	1.912520e-01	7.690334e-02	5.677117e-02	3.071519e-01	1.782780e-01	4.404195e-02	3.960448e-01	1.771213e-02	3.419379e-01	1.833571e-01	3.133994e-01	1.613056e-01	3.672617e-01	2.407708e-01	1.733556e-01	2.186120e-01	2.588818e-01	2.585680e-01	2.481080e-01	2.344422e-01	1.523525e+00	1.405435e+00	1.613053e+00	2.533251e-02	3.857205e-01	3.503035e-01	2.263976e+00
2511500	-9.067251e+04	-3.056251e+02	6.276795e+01	2.127210e-01	1.934089e-01	1.123720e-01	9.500883e-02	2.790027e-01	1.074865e-01	1.557568e-01	2.455501e-01	9.344769e-02	2.445684e-01	1.827299e-01	7.794710e-02	5.677117e-02	3.071519e-01	1.782780e-01	4.404195e-02	3.960448e-01	1.771213e-02	3.419379e-01	1.833571e-01	3.133994e-01	1.613056e-01	3.672617e-01	2.407708e-01	1.785779e-01	2.133896e-01	2.575315e-01	2.658210e-01	2.426966e-01	2.339510e-01	1.814392e+00	1.501207e+00	1.473522e+00	2.142853e-02	4.065427e-01	3.583982e-01	2.235059e+00
2512000	-9.068349e+04	-3.001835e+02	6.055475e+01	2.127210e-01	1.934089e-01	1.123720e-01	9.500883e-02	2.781125e-01	1.083767e-01	1.568881e-01	2.552347e-01	9.575916e-02	2.410463e-01	1.700272e-01	8.104458e-02	5.809093e-02	2.949864e-01	1.821324e-01	5.309973e-02	3.980542e-01	1.363632e-02	3.325193e-01	1.786263e-01	3.211788e-01	1.676756e-01	3.542126e-01	2.455402e-01	1.813666e-01	2.188806e-01	2.644093e-01	2.477042e-01	2.505402e-01	2.373463e-01	1.561214e+00	1.589135e+00	1.659337e+00	3.093411e-02	4.065427e-01	3.583982e-01	2.235059e+00
2512500	-9.067732e+04	-3.052414e+02	6.253827e+01	2.127210e-01	1.934089e-01	1.123720e-01	9.500883e-02	2.781125e-01	1.083767e-01	1.507623e-01	2.504993e-01	9.274741e-02	2.423564e-01	1.766379e-01	8.699658e-02	6.236299e-02	2.949864e-01	1.821324e-01	4.882767e-02	3.980542e-01	1.363632e-02	3.213904e-01	1.825927e-01	3.338338e-01	1.621831e-01	3.542126e-01	2.455402e-01	1.820509e-01	2.181963e-01	2.547956e-01	2.603014e-01	2.457160e-01	2.391869e-01	1.669946e+00	1.634320e+00	1.659337e+00	2.671131e-02	4.032789e-01	3.486545e-01	2.248067e+00
2513000	-9.068167e+04	-3.083542e+02	6.396464e+01	2.145149e-01	1.943857e-01	1.058535e-01	1.054744e-01	2.750334e-01	1.047382e-01	1.467930e-01	2.608653e-01	9.630618e-02	2.457351e-01	1.679281e-01	8.237233e-02	6.236299e-02	2.949864e-01	1.821324e-01	4.882767e-02	3.980542e-01	1.363632e-02	3.281053e-01	1.782404e-01	3.271672e-01	1.664871e-01	3.547061e-01	2.455071e-01	1.720055e-01	2.277814e-01	2.549107e-01	2.644248e-01	2.414815e-01	2.391829e-01	1.669946e+00	1.406252e+00	1.564941e+00	2.535624e-02	3.959903e-01	3.559432e-01	2.248067e+00
2513500	-9.070604e+04	-3.129278e+02	6.599506e+01	2.026125e-01	1.768314e-01	1.276001e-01	9.320898e-02	3.032154e-01	9.653162e-02	1.505542e-01	2.607150e-01	9.194966e-02	2.473500e-01	1.839130e-01	6.551803e-02	5.300017e-02	2.964135e-01	1.763915e-01	4.713500e-02	4.045427e-01	2.251715e-02	3.289808e-01	1.804766e-01	3.423341e-01	1.482085e-01	3.688142e-01	2.447224e-01	1.810975e-01	2.053659e-01	2.569221e-01	2.642290e-01	2.337443e-01	2.451045e-01	1.449293e+00	1.533211e+00	1.466839e+00	2.509585e-02	3.691752e-01	3.319144e-01	2.298910e+00
2514000	-9.070540e+04	-3.031893e+02	6.181178e+01	2.235438e-01	1.903993e-01	1.106971e-01	1.027702e-01	2.712193e-01	1.013702e-01	1.488236e-01	2.399505e-01	9.518767e-02	2.636286e-01	1.753086e-01	7.710107e-02	5.888368e-02	2.971884e-01	1.933534e-01	4.174934e-02	3.954704e-01	1.335480e-02	3.297538e-01	1.688122e-01	3.400310e-01	1.614029e-01	3.458524e-01	2.564909e-01	1.799547e-01	2.177020e-01	2.549107e-01	2.644248e-01	2.414815e-01	2.391829e-01	1.636962e+00	1.548112e+00	1.505046e+00	2.016632e-02	4.015609e-01	3.338235e-01	2.264616e+00
2514500	-9.069578e+04	-3.114624e+02	6.533882e+01	1.872529e-01	1.747973e-01	1.254375e-01	9.950852e-02	3.075791e-01	1.054247e-01	1.472201e-01	2.564610e-01	9.163765e-02	2.368400e-01	1.850333e-01	8.280792e-02	4.967827e-02	3.094714e-01	1.719710e-01	5.133766e-02	3.960736e-01	2.146812e-02	3.442351e-01	1.799202e-01	3.307771e-01	1.450676e-01	3.629063e-01	2.544647e-01	1.749070e-01	2.077220e-01	2.558206e-01	2.600246e-01	2.422452e-01	2.419096e-01	1.496020e+00	1.555307e+00	1.457261e+00	2.149276e-02	4.058797e-01	3.199328e-01	2.274187e+00
2515000	-9.070301e+04	-3.114669e+02	6.538409e+01	2.191144e-01	1.946738e-01	1.134052e-01	1.060393e-01	2.770563e-01	8.971101e-02	1.421586e-01	2.455530e-01	9.789885e-02	2.570752e-01	1.776357e-01	7.967877e-02	5.088673e-02	2.998881e-01	1.885178e-01	4.859733e-02	4.005429e-01	1.156709e-02	3.297726e-01	1.677692e-01	3.355068e-01	1.669514e-01	3.488790e-01	2.609758e-01	1.806916e-01	2.094536e-01	2.672538e-01	2.543027e-01	2.413978e-01	2.370457e-01	1.578788e+00	1.437101e+00	1.391561e+00	2.549184e-02	3.908799e-01	3.438207e-01	2.265299e+00
2515500	-9.071299e+04	-3.134186e+02	6.609021e+01	2.140153e-01	1.708821e-01	1.128555e-01	1.161397e-01	2.953239e-01	9.078340e-02	1.434682e-01	2.475572e-01	9.487913e-02	2.649993e-01	1.757020e-01	7.339414e-02	5.180816e-02	2.859078e-01	1.736186e-01	4.172529e-02	4.267893e-01	2.015076e-02	3.374461e-01	1.685818e-01	3.415722e-01	1.523999e-01	3.591961e-01	2.415496e-01	1.808879e-01	2.183664e-01	2.619179e-01	2.515674e-01	2.519140e-01	2.346007e-01	1.518903e+00	1.700549e+00	1.500758e+00	2.623759e-02	3.665209e-01	3.332753e-01	2.300204e+00
2516000	-9.069307e+04	-3.167895e+02	6.760392e+01	2.420018e-01	1.931997e-01	1.135839e-01	1.001229e-01	2.660747e-01	8.501688e-02	1.459282e-01	2.372267e-01	1.003136e-01	2.575742e-01	1.751156e-01	8.384174e-02	5.513687e-02	2.841276e-01	1.636619e-01	4.899285e-02	4.311164e-01	1.696439e-02	3.210463e-01	1.715312e-01	3.319861e-01	1.754365e-01	3.532649e-01	2.481504e-01	1.880067e-01	2.105780e-01	2.638490e-01	2.618772e-01	2.363437e-01	2.379302e-01	1.749630e+00	1.506862e+00	1.377057e+00	2.779030e-02	3.693803e-01	3.063541e-01	2.324266e+00
2516500	-9.068022e+04	-3.219235e+02	6.994700e+01	2.330617e-01	1.811671e-01	9.751285e-02	9.951306e-02	3.017165e-01	8.702881e-02	1.442207e-01	2.372508e-01	9.833224e-02	2.608715e-01	1.748322e-01	8.449249e-02	5.513687e-02	2.880429e-01	1.636619e-01	4.525856e-02	4.311164e-01	1.678336e-02	3.350505e-01	1.715312e-01	3.319861e-01	1.614322e-01	3.486382e-01	2.499766e-01	1.797110e-01	2.216742e-01	2.563888e-01	2.569445e-01	2.418539e-01	2.448128e-01	1.653998e+00	1.506862e+00	1.397860e+00	1.672857e-02	3.692056e-01	3.092524e-01	2.321542e+00
2517000	-9.070064e+04	-3.118475e+02	6.542631e+01	2.309603e-01	1.861262e-01	1.087818e-01	1.065875e-01	2.776626e-01	8.988160e-02	1.442207e-01	2.368388e-01	9.833224e-02	2.612835e-01	1.748322e-01	8.449249e-02	4.983673e-02	2.880429e-01	1.636619e-01	4.525856e-02	4.311164e-01	2.208350e-02	3.256209e-01	1.727644e-01	3.403846e-01	1.612301e-01	3.487572e-01	2.466368e-01	1.854250e-01	2.191811e-01	2.551203e-01	2.591747e-01	2.450922e-01	2.406128e-01	1.607595e+00	1.506862e+00	1.575155e+00	3.442246e-02	3.793583e-01	3.397450e-01	2.280897e+00
2517500	-9.070171e+04	-3.189388e+02	6.872448e+01	2.222210e-01	1.917880e-01	1.083052e-01	1.002620e-01	2.699406e-01	1.074832e-01	1.509665e-01	2.478374e-01	8.456464e-02	2.624316e-01	1.798199e-01	7.437993e-02	5.988077e-02	2.779149e-01	1.554844e-01	4.351128e-02	4.363492e-01	2.685945e-02	3.416919e-01	1.652130e-01	3.313768e-01	1.617183e-01	3.653971e-01	2.285453e-01	1.799834e-01	2.260743e-01	2.641641e-01	2.615467e-01	2.390899e-01	2.351992e-01	1.629736e+00	1.395297e+00	1.245639e+00	3.091993e-02	3.710562e-01	3.379274e-01	2.291016e+00
2518000	-9.069803e+04	-3.152576e+02	6.689492e+01	2.325620e-01	1.967155e-01	1.053024e-01	9.999315e-02	2.625558e-01	1.028712e-01	1.509665e-01	2.478374e-01	8.254232e-02	2.624316e-01	1.818423e-01	7.437993e-02	5.988077e-02	2.779149e-01	1.624833e-01	4.351128e-02	4.293503e-01	2.685945e-02	3.269932e-01	1.645111e-01	3.362895e-01	1.722062e-01	3.653971e-01	2.285453e-01	1.799834e-01	2.260743e-01	2.597793e-01	2.553966e-01	2.441109e-01	2.407133e-01	1.759820e+00	1.481597e+00	1.470430e+00	2.925515e-02	3.958299e-01	3.384844e-01	2.265686e+00
2518500	-9.069802e+04	-3.297221e+02	7.377615e+01	2.085715e-01	1.769073e-01	1.122599e-01	1.134080e-01	2.864661e-01	1.023871e-01	1.464155e-01	2.434852e-01	9.528239e-02	2.615401e-01	1.677675e-01	8.550930e-02	5.336267e-02	2.955378e-01	1.755371e-01	3.172206e-02	4.257968e-01	1.804360e-02	3.383752e-01	1.783570e-01	3.297960e-01	1.534717e-01	3.513789e-01	2.420995e-01	1.869515e-01	2.195700e-01	2.583176e-01	2.567163e-01	2.436965e-01	2.412697e-01	1.536354e+00	1.306010e+00	1.350595e+00	3.732606e-02	3.616633e-01	2.927000e-01	2.345637e+00
2519000	-9.069281e+04	-3.172602e+02	6.772246e+01	2.376555e-01	1.935296e-01	1.121345e-01	9.040387e-02	2.712771e-01	9.499941e-02	1.542716e-01	2.433889e-01	7.812173e-02	2.773854e-01	1.838309e-01	6.300151e-02	5.206113e-02	2.847809e-01	1.746710e-01	4.177190e-02	4.215750e-01	2.514006e-02	3.251981e-01	1.776870e-01	3.312939e-01	1.658210e-01	3.594109e-01	2.361750e-01	1.825065e-01	2.219077e-01	2.597793e-01	2.553966e-01	2.441109e-01	2.407133e-01	1.825374e+00	1.557114e+00	1.454110e+00	1.836258e-02	3.693217e-01	3.260615e-01	2.304617e+00
2519500	-9.069783e+04	-3.201782e+02	6.906781e+01	2.222360e-01	2.008396e-01	1.083337e-01	9.258678e-02	2.750719e-01	1.009321e-01	1.573387e-01	2.477860e-01	9.308851e-02	2.639369e-01	1.601657e-01	7.768418e-02	4.902073e-02	2.519445e-01	1.697446e-01	3.244220e-02	4.674161e-01	2.943198e-02	3.253877e-01	1.762551e-01	3.319602e-01	1.663970e-01	3.493820e-01	2.504379e-01	1.739343e-01	2.262458e-01	2.566986e-01	2.607150e-01	2.416214e-01	2.409650e-01	1.756562e+00	1.656399e+00	1.335134e+00	2.610569e-02	3.392568e-01	3.020875e-01	2.358656e+00
2520000	-9.067990e+04	-3.208744e+02	6.960228e+01	1.992893e-01	1.797827e-01	1.181183e-01	9.910022e-02	3.018810e-01	1.018285e-01	1.419254e-01	2.397137e-01	9.474445e-02	2.521925e-01	1.952041e-01	7.621977e-02	5.572782e-02	2.993881e-01	1.790526e-01	3.816970e-02	4.077947e-01	1.986707e-02	3.447959e-01	1.761928e-01	3.306662e-01	1.483451e-01	3.733800e-01	2.350152e-01	1.848451e-01	2.067598e-01	2.587394e-01	2.598717e-01	2.434736e-01	2.379153e-01	1.504074e+00	1.345261e+00	1.416129e+00	1.964340e-02	3.778625e-01	3.370146e-01	2.285123e+00
2520500	-9.070233e+04	-3.218575e+02	6.981535e+01	2.256310e-01	1.920223e-01	1.151991e-01	1.025948e-01	2.715847e-01	9.296800e-02	1.587354e-01	2.406171e-01	7.883430e-02	2.624363e-01	1.809183e-01	7.845857e-02	4.286897e-02	2.892895e-01	1.763523e-01	4.121223e-02	4.258649e-01	2.441210e-02	3.461050e-01	1.763103e-01	3.079946e-01	1.695901e-01	3.485232e-01	2.403966e-01	1.778865e-01	2.331938e-01	2.616044e-01	2.511288e-01	2.461114e-01	2.411554e-01	1.712411e+00	1.713081e+00	1.355524e+00	2.703205e-02	3.765219e-01	3.234352e-01	2.300043e+00
2521000	-9.068670e+04	-3.110063e+02	6.520144e+01	2.210806e-01	1.655370e-01	1.164215e-01	9.510396e-02	3.016871e-01	1.001698e-01	1.412968e-01	2.403424e-01	9.474445e-02	2.521925e-01	1.795082e-01	9.191566e-02	6.312041e-02	2.994563e-01	1.659265e-01	4.153796e-02	4.044450e-01	2.551393e-02	3.318516e-01	1.678313e-01	3.500484e-01	1.502687e-01	3.669262e-01	2.499274e-01	1.701385e-01	2.130078e-01	2.587394e-01	2.602587e-01	2.434736e-01	2.375283e-01	1.413678e+00	1.425157e+00	1.534676e+00	2.708443e-02	3.872162e-01	3.412832e-01	2.271501e+00
2521500	-9.067772e+04	-3.044553e+02	6.243487e+01	2.210806e-01	1.749006e-01	1.164215e-01	9.080925e-02	2.966182e-01	1.001698e-01	1.573636e-01	2.330568e-01	9.512356e-02	2.434221e-01	1.758683e-01	9.516560e-02	6.312041e-02	2.994563e-01	1.659265e-01	4.153796e-02	4.044450e-01	2.551393e-02	3.386824e-01	1.768915e-01	3.361897e-01	1.482363e-01	3.616084e-01	2.451504e-01	1.839780e-01	2.092632e-01	2.587394e-01	2.602587e-01	2.434736e-01	2.375283e-01	1.413678e+00	1.449959e+00	1.565781e+00	2.441626e-02	4.024082e-01	3.581231e-01	2.239469e+00
2522000	-9.068435e+04	-3.087826e+02	6.416732e+01	2.072188e-01	1.723289e-01	1.097150e-01	1.076988e-01	3.043656e-01	9.867289e-02	1.465301e-01	2.277098e-01	9.218443e-02	2.545373e-01	1.817526e-01	9.728580e-02	6.857159e-02	2.951608e-01	1.631120e-01	4.386506e-02	4.034967e-01	2.579383e-02	3.464880e-01	1.693505e-01	3.320695e-01	1.520921e-01	3.711487e-01	2.442303e-01	1.861884e-01	1.984326e-01	2.587394e-01	2.611776e-01	2.425547e-01	2.375283e-01	1.640698e+00	1.405867e+00	1.540879e+00	2.441626e-02	3.867594e-01	3.509993e-01	2.262241e+00
2522500	-9.068390e+04	-3.122772e+02	6.570192e+01	2.072188e-01	1.723289e-01	1.097150e-01	1.076988e-01	3.043656e-01	9.867289e-02	1.583482e-01	2.418516e-01	9.409783e-02	2.278581e-01	1.840478e-01	9.379650e-02	6.734461e-02	3.122414e-01	1.646194e-01	3.133009e-02	3.993718e-01	2.509272e-02	3.464880e-01	1.693505e-01	3.320695e-01	1.520921e-01	3.729841e-01	2.419900e-01	1.842108e-01	2.008151e-01	2.585857e-01	2.575604e-01	2.471102e-01	2.367437e-01	1.425657e+00	1.511463e+00	1.540879e+00	2.483516e-02	3.840282e-01	3.321644e-01	2.283807e+00
2523000	-9.069475e+04	-3.233479e+02	7.068256e+01	2.008354e-01	1.894092e-01	1.124120e-01	9.366497e-02	2.906915e-01	1.129869e-01	1.490924e-01	2.502581e-01	8.591207e-02	2.614926e-01	1.864535e-01	6.679139e-02	4.618584e-02	3.095083e-01	1.691534e-01	4.456813e-02	4.166894e-01	1.389493e-02	3.378687e-01	1.817462e-01	3.363967e-01	1.439884e-01	3.554280e-01	2.501595e-01	1.746926e-01	2.197199e-01	2.555810e-01	2.566034e-01	2.451283e-01	2.426873e-01	1.662644e+00	1.451252e+00	1.268455e+00	1.876432e-02	3.685485e-01	3.269244e-01	2.304527e+00
2523500	-9.070749e+04	-3.109654e+02	6.493985e+01	2.143179e-01	1.990328e-01	1.183483e-01	1.057311e-01	2.616163e-01	1.009537e-01	1.468989e-01	2.526026e-01	8.941715e-02	2.479407e-01	1.907778e-01	7.236281e-02	7.921577e-02	2.986744e-01	1.697528e-01	4.585985e-02	3.875591e-01	1.893809e-02	3.228488e-01	1.885646e-01	3.153450e-01	1.732416e-01	3.723058e-01	2.359500e-01	1.787221e-01	2.130220e-01	2.575401e-01	2.625355e-01	2.412326e-01	2.386918e-01	1.792137e+00	1.497632e+00	1.655984e+00	1.759710e-02	3.965523e-01	3.267978e-01	2.276650e+00
2524000	-9.069440e+04	-3.164553e+02	6.756359e+01	2.054698e-01	1.715808e-01	1.236772e-01	9.269082e-02	3.037057e-01	1.028756e-01	1.476728e-01	2.266583e-01	9.310228e-02	2.463907e-01	1.949464e-01	9.122955e-02	6.434779e-02	2.988707e-01	1.473435e-01	4.450794e-02	4.206757e-01	2.425437e-02	3.361501e-01	1.726054e-01	3.436921e-01	1.475524e-01	3.772033e-01	2.475825e-01	1.792648e-01	1.959494e-01	2.603075e-01	2.615630e-01	2.371065e-01	2.410230e-01	1.547862e+00	1.432075e+00	1.410581e+00	3.349770e-02	3.500308e-01	3.198939e-01	2.330075e+00
2524500	-9.068990e+04	-3.138109e+02	6.627344e+01	2.212505e-01	2.023969e-01	1.170772e-01	1.032567e-01	2.639745e-01	9.204429e-02	1.468989e-01	2.483479e-01	9.367182e-02	2.479407e-01	1.907778e-01	7.236281e-02	5.977548e-02	3.021616e-01	1.569933e-01	4.508483e-02	4.073330e-01	2.865174e-02	3.345815e-01	1.737892e-01	3.148517e-01	1.767776e-01	3.613860e-01	2.477611e-01	1.801694e-01	2.106835e-01	2.584500e-01	2.577127e-01	2.451455e-01	2.386918e-01	1.792137e+00	1.462998e+00	1.434874e+00	1.731810e-02	3.649740e-01	3.388725e-01	2.296154e+00
2525000	-9.069035e+04	-3.117181e+02	6.533461e+01	2.212505e-01	1.994990e-01	1.101324e-01	1.061545e-01	2.639745e-01	9.898904e-02	1.548145e-01	2.406968e-01	1.015919e-01	2.357344e-01	1.885581e-01	7.860429e-02	6.120293e-02	2.899457e-01	1.610801e-01	4.648577e-02	4.215883e-01	1.969728e-02	3.405943e-01	1.780717e-01	3.185622e-01	1.627718e-01	3.596033e-01	2.498300e-01	1.852054e-01	2.053614e-01	2.579908e-01	2.659388e-01	2.339108e-01	2.421596e-01	1.737653e+00	1.462998e+00	1.573453e+00	2.767679e-02	3.837445e-01	3.290953e-01	2.287160e+00
2525500	-9.069185e+04	-3.114500e+02	6.527777e+01	2.247021e-01	1.894900e-01	1.111918e-01	1.047333e-01	2.749562e-01	9.492660e-02	1.547187e-01	2.368204e-01	9.603457e-02	2.477904e-01	1.917199e-01	7.291602e-02	5.992323e-02	2.940374e-01	1.727035e-01	4.665945e-02	4.102880e-01	1.638847e-02	3.305679e-01	1.804534e-01	3.224640e-01	1.665147e-01	3.678082e-01	2.374984e-01	1.865240e-01	2.081694e-01	2.524465e-01	2.646667e-01	2.398949e-01	2.429918e-01	1.737653e+00	1.305729e+00	1.595425e+00	1.869075e-02	3.871466e-01	3.254284e-01	2.287425e+00
2526000	-9.069724e+04	-3.043560e+02	6.225363e+01	2.080940e-01	1.872420e-01	1.025275e-01	9.012469e-02	3.018661e-01	1.101457e-01	1.479117e-01	2.439663e-01	8.551293e-02	2.649892e-01	1.873392e-01	7.028065e-02	5.639696e-02	2.852008e-01	1.783146e-01	4.929998e-02	4.125562e-01	1.823147e-02	3.423890e-01	1.731143e-01	3.295632e-01	1.549336e-01	3.574700e-01	2.334256e-01	1.831991e-01	2.259054e-01	2.609552e-01	2.583005e-01	2.405235e-01	2.402208e-01	1.858600e+00	1.478533e+00	1.435546e+00	3.242713e-02	4.324061e-01	3.386845e-01	2.228909e+00
2526500	-9.069190e+04	-3.125204e+02	6.568997e+01	2.080940e-01	1.872420e-01	1.025275e-01	9.012469e-02	3.018661e-01	1.101457e-01	1.479117e-01	2.415384e-01	9.432628e-02	2.649892e-01	1.790463e-01	7.218809e-02	5.639696e-02	2.852008e-01	1.859403e-01	4.167427e-02	4.125562e-01	1.823147e-02	3.373434e-01	1.775868e-01	3.308670e-01	1.542027e-01	3.574700e-01	2.334256e-01	1.831991e-01	2.259054e-01	2.609552e-01	2.583005e-01	2.405235e-01	2.402208e-01	1.529577e+00	1.669551e+00	1.549822e+00	2.125986e-02	4.118662e-01	3.491713e-01	2.238962e+00
2527000	-9.068388e+04	-3.038373e+02	6.201190e+01	2.080940e-01	1.872420e-01	1.025275e-01	9.012469e-02	3.018661e-01	1.101457e-01	1.489767e-01	2.398502e-01	9.317117e-02	2.668509e-01	1.806462e-01	7.050475e-02	5.445207e-02	2.852008e-01	1.859403e-01	4.361916e-02	4.125562e-01	1.823147e-02	3.367266e-01	1.792492e-01	3.333691e-01	1.506551e-01	3.565802e-01	2.362697e-01	1.745812e-01	2.325690e-01	2.609552e-01	2.583886e-01	2.404353e-01	2.402208e-01	1.669857e+00	1.384742e+00	1.791582e+00	2.125986e-02	4.076829e-01	3.338640e-01	2.258453e+00
2527500	-9.069953e+04	-3.137060e+02	6.632187e+01	2.177531e-01	1.969356e-01	1.067168e-01	1.022459e-01	2.816226e-01	9.472607e-02	1.464344e-01	2.359193e-01	9.283107e-02	2.582907e-01	1.873009e-01	7.922355e-02	5.606625e-02	3.206060e-01	1.781435e-01	4.294444e-02	3.837112e-01	1.852862e-02	3.312974e-01	1.742799e-01	3.265871e-01	1.678356e-01	3.767223e-01	2.347973e-01	1.810999e-01	2.073805e-01	2.577231e-01	2.593146e-01	2.396495e-01	2.433128e-01	1.493569e+00	1.391510e+00	1.588542e+00	1.607256e-02	3.876323e-01	3.374908e-01	2.274877e+00
2528000	-9.068882e+04	-3.134637e+02	6.605033e+01	2.143241e-01	1.901708e-01	1.059181e-01	1.059251e-01	2.827363e-01	1.009256e-01	1.471776e-01	2.440987e-01	9.024327e-02	2.639893e-01	1.772362e-01	7.725500e-02	5.907670e-02	3.068650e-01	1.726023e-01	4.566477e-02	4.013440e-01	1.444725e-02	3.448625e-01	1.741183e-01	3.258037e-01	1.552155e-01	3.749158e-01	2.323033e-01	1.777670e-01	2.150139e-01	2.577231e-01	2.616324e-01	2.373317e-01	2.433128e-01	1.742039e+00	1.637353e+00	1.478050e+00	1.607256e-02	3.826725e-01	3.247362e-01	2.292591e+00
2528500	-9.068839e+04	-3.104335e+02	6.483975e+01	2.104559e-01	1.865571e-01	1.037390e-01	1.024425e-01	2.888661e-01	1.079395e-01	1.478963e-01	2.407557e-01	9.551853e-02	2.532639e-01	1.819886e-01	8.057704e-02	5.907670e-02	3.068650e-01	1.726023e-01	4.566477e-02	4.013440e-01	1.444725e-02	3.405659e-01	1.741183e-01	3.301003e-01	1.552155e-01	3.633929e-01	2.418203e-01	1.786696e-01	2.161172e-01	2.577231e-01	2.523034e-01	2.466607e-01	2.433128e-01	1.690326e+00	1.534742e+00	1.423975e+00	3.022592e-02	3.949523e-01	3.341984e-01	2.270849e+00
2529000	-9.068920e+04	-3.129668e+02	6.588447e+01	2.047189e-01	1.783783e-01	1.097415e-01	9.788224e-02	3.061350e-01	1.031441e-01	1.542083e-01	2.440369e-01	9.036142e-02	2.678030e-01	1.674049e-01	7.618551e-02	5.914954e-02	3.010015e-01	1.709563e-01	5.412523e-02	3.977370e-01	1.703038e-02	3.451552e-01	1.679815e-01	3.350805e-01	1.517829e-01	3.482818e-01	2.428443e-01	1.795206e-01	2.293533e-01	2.631112e-01	2.591097e-01	2.379732e-01	2.398060e-01	1.543564e+00	1.661399e+00	1.539301e+00	2.376670e-02	3.978849e-01	3.284303e-01	2.273685e+00
2529500	-9.069769e+04	-3.119609e+02	6.549132e+01	2.052873e-01	1.665267e-01	1.091731e-01	9.788224e-02	3.061350e-01	1.149957e-01	1.566127e-01	2.421522e-01	9.760271e-02	2.523073e-01	1.705956e-01	8.072943e-02	5.914954e-02	3.010015e-01	1.709563e-01	4.958436e-02	4.022779e-01	1.703038e-02	3.451552e-01	1.735354e-01	3.295265e-01	1.517829e-01	3.512809e-01	2.448214e-01	1.795206e-01	2.243771e-01	2.633393e-01	2.620287e-01	2.348260e-01	2.398060e-01	1.526850e+00	1.469221e+00	1.655355e+00	2.376670e-02	4.055291e-01	3.207860e-01	2.273685e+00
2530000	-9.069873e+04	-3.035281e+02	6.190536e+01	2.109329e-01	1.661073e-01	1.149096e-01	1.004037e-01	3.013936e-01	1.062529e-01	1.515120e-01	2.435809e-01	9.909140e-02	2.603309e-01	1.652412e-01	8.024358e-02	5.452898e-02	3.107816e-01	1.739697e-01	5.460029e-02	3.887585e-01	1.736093e-02	3.451552e-01	1.735354e-01	3.295265e-01	1.517829e-01	3.512809e-01	2.448214e-01	1.772686e-01	2.266291e-01	2.633393e-01	2.620287e-01	2.348260e-01	2.398060e-01	1.470647e+00	1.672685e+00	1.655355e+00	2.725890e-02	3.982400e-01	3.437716e-01	2.257988e+00
2530500	-9.069781e+04	-3.067513e+02	6.333715e+01	2.065355e-01	1.650073e-01	1.067499e-01	1.031366e-01	3.192159e-01	9.935486e-02	1.515120e-01	2.435809e-01	9.909140e-02	2.603309e-01	1.635250e-01	8.195980e-02	5.059525e-02	2.924399e-01	1.658430e-01	5.458051e-02	4.094357e-01	2.710563e-02	3.510060e-01	1.674849e-01	3.342276e-01	1.472814e-01	3.512809e-01	2.448214e-01	1.772686e-01	2.266291e-01	2.583244e-01	2.620287e-01	2.348260e-01	2.448209e-01	1.516717e+00	1.564713e+00	1.458956e+00	2.154686e-02	4.090371e-01	3.483473e-01	2.242616e+00
2531000	-9.069433e+04	-3.092052e+02	6.436205e+01	2.114217e-01	1.680193e-01	1.120402e-01	9.551983e-02	3.049046e-01	1.080943e-01	1.546739e-01	2.524765e-01	8.970636e-02	2.517133e-01	1.755326e-01	7.589729e-02	5.059525e-02	2.924399e-01	1.658430e-01	5.458051e-02	4.094357e-01	2.710563e-02	3.510060e-01	1.674849e-01	3.342276e-01	1.472814e-01	3.464373e-01	2.509912e-01	1.780484e-01	2.245231e-01	2.624094e-01	2.570477e-01	2.344944e-01	2.460485e-01	1.560903e+00	1.548162e+00	1.439135e+00	5.012092e-02	4.122618e-01	3.451227e-01	2.242616e+00
2531500	-9.069338e+04	-3.019899e+02	6.142180e+01	2.186986e-01	1.676599e-01	1.129732e-01	9.235309e-02	3.028113e-01	1.055039e-01	1.578713e-01	2.524765e-01	8.970636e-02	2.517133e-01	1.755326e-01	7.269991e-02	6.127072e-02	2.997221e-01	1.587226e-01	4.831848e-02	4.076084e-01	2.435776e-02	3.445027e-01	1.651848e-01	3.435754e-01	1.467370e-01	3.585267e-01	2.459073e-01	1.745811e-01	2.209848e-01	2.632131e-01	2.607593e-01	2.369449e-01	2.390828e-01	1.416857e+00	1.548162e+00	1.488759e+00	1.288300e-02	4.093135e-01	3.413699e-01	2.249317e+00
2532000	-9.069488e+04	-3.099796e+02	6.465554e+01	2.186986e-01	1.716725e-01	1.129732e-01	8.834046e-02	3.012775e-01	1.070377e-01	1.494202e-01	2.524765e-01	9.042442e-02	2.594464e-01	1.755326e-01	7.269991e-02	6.039188e-02	2.859398e-01	1.458330e-01	3.891361e-02	4.327864e-01	3.613526e-02	3.422542e-01	1.712222e-01	3.373681e-01	1.491555e-01	3.529055e-01	2.453443e-01	1.793525e-01	2.223977e-01	2.657908e-01	2.608006e-01	2.353405e-01	2.380681e-01	1.642769e+00	1.497441e+00	1.488759e+00	2.513295e-02	4.023485e-01	3.753050e-01	2.222347e+00
2532500	-9.069037e+04	-3.133102e+02	6.625741e+01	2.186986e-01	1.705713e-01	1.129732e-01	8.834046e-02	2.988652e-01	1.105513e-01	1.635138e-01	2.373129e-01	9.873835e-02	2.400979e-01	1.899032e-01	7.043388e-02	6.668906e-02	2.927576e-01	1.440020e-01	3.988884e-02	4.165108e-01	4.015182e-02	3.328850e-01	1.752291e-01	3.428725e-01	1.490134e-01	3.649415e-01	2.414917e-01	1.860517e-01	2.075151e-01	2.644492e-01	2.556505e-01	2.404905e-01	2.394098e-01	1.407011e+00	1.469726e+00	1.349501e+00	2.513295e-02	4.038510e-01	3.476173e-01	2.248532e+00
2533000	-9.069507e+04	-3.153043e+02	6.708655e+01	2.176384e-01	1.742224e-01	1.041498e-01	9.134236e-02	3.077426e-01	1.049044e-01	1.634210e-01	2.321265e-01	9.800647e-02	2.421939e-01	1.884419e-01	7.581020e-02	5.947862e-02	2.725692e-01	1.743769e-01	4.058270e-02	4.236699e-01	2.932263e-02	3.281833e-01	1.684133e-01	3.520528e-01	1.513506e-01	3.651954e-01	2.352973e-01	1.901425e-01	2.093648e-01	2.617349e-01	2.577448e-01	2.420223e-01	2.384980e-01	1.487219e+00	1.419694e+00	1.414813e+00	2.534914e-02	3.661693e-01	3.475593e-01	2.286271e+00
2533500	-9.067654e+04	-3.170697e+02	6.773809e+01	2.171860e-01	1.728654e-01	1.119112e-01	9.293712e-02	2.987687e-01	1.063315e-01	1.634210e-01	2.321265e-01	9.213669e-02	2.421939e-01	1.884419e-01	8.167998e-02	5.947862e-02	2.725692e-01	1.743769e-01	4.058270e-02	4.236699e-01	2.932263e-02	3.281833e-01	1.684133e-01	3.520528e-01	1.513506e-01	3.651954e-01	2.352973e-01	1.901425e-01	2.093648e-01	2.617349e-01	2.577448e-01	2.420223e-01	2.384980e-01	1.744301e+00	1.491155e+00	1.375406e+00	2.534914e-02	3.936404e-01	3.380660e-01	2.268294e+00
2534000	-9.068908e+04	-3.147533e+02	6.679330e+01	2.224201e-01	1.851448e-01	1.203443e-01	9.438930e-02	2.866079e-01	9.109359e-02	1.634210e-01	2.352034e-01	8.905978e-02	2.421939e-01	1.884419e-01	8.167998e-02	5.619211e-02	2.681755e-01	1.708154e-01	4.022091e-02	4.369140e-01	2.768206e-02	3.259633e-01	1.687610e-01	3.520528e-01	1.532229e-01	3.679462e-01	2.311241e-01	1.822120e-01	2.187176e-01	2.616709e-01	2.593736e-01	2.424530e-01	2.365025e-01	1.803539e+00	1.292892e+00	1.343219e+00	2.071538e-02	3.867596e-01	3.241301e-01	2.289110e+00
2534500	-9.068928e+04	-3.216169e+02	6.987559e+01	2.081108e-01	1.823165e-01	1.172848e-01	9.725876e-02	2.892019e-01	1.058273e-01	1.415980e-01	2.480066e-01	9.304266e-02	2.732576e-01	1.747841e-01	6.931102e-02	4.249351e-02	2.868219e-01	1.736546e-01	3.639098e-02	4.267383e-01	3.390070e-02	3.323761e-01	1.796425e-01	3.432045e-01	1.447769e-01	3.616561e-01	2.414795e-01	1.743057e-01	2.225586e-01	2.580885e-01	2.623290e-01	2.398905e-01	2.396920e-01	1.570434e+00	1.477818e+00	1.360196e+00	1.242591e-02	3.673673e-01	3.154231e-01	2.317210e+00
2535000	-9.069021e+04	-3.222640e+02	7.016896e+01	2.137368e-01	1.872049e-01	1.139964e-01	9.123956e-02	2.869860e-01	1.068363e-01	1.415980e-01	2.480066e-01	9.304266e-02	2.732576e-01	1.747841e-01	6.931102e-02	5.230897e-02	2.868219e-01	1.736546e-01	3.639098e-02	4.267383e-01	2.408524e-02	3.229966e-01	1.778845e-01	3.445486e-01	1.545703e-01	3.609315e-01	2.435218e-01	1.746304e-01	2.209163e-01	2.580885e-01	2.623290e-01	2.398905e-01	2.396920e-01	1.570434e+00	1.477818e+00	1.366293e+00	2.361156e-02	3.793383e-01	3.128938e-01	2.307768e+00
2535500	-9.069118e+04	-3.220221e+02	7.007098e+01	2.172830e-01	1.733979e-01	1.070556e-01	1.039638e-01	2.992698e-01	9.902996e-02	1.500641e-01	2.412030e-01	8.768349e-02	2.617353e-01	1.835714e-01	7.574268e-02	5.648033e-02	2.691961e-01	1.682072e-01	4.054584e-02	4.377821e-01	2.778839e-02	3.352085e-01	1.682603e-01	3.330954e-01	1.634359e-01	3.678333e-01	2.317931e-01	1.835450e-01	2.168287e-01	2.566053e-01	2.556197e-01	2.498762e-01	2.378988e-01	1.646097e+00	1.337200e+00	1.403150e+00	3.324800e-02	3.816556e-01	3.187297e-01	2.299615e+00
2536000	-9.069489e+04	-3.152284e+02	6.699092e+01	2.025791e-01	1.798503e-01	1.141624e-01	9.331756e-02	3.036844e-01	1.064062e-01	1.521228e-01	2.333721e-01	9.881903e-02	2.525962e-01	1.857037e-01	7.738611e-02	6.422861e-02	2.910687e-01	1.662532e-01	4.406744e-02	4.145638e-01	1.981824e-02	3.411345e-01	1.703808e-01	3.417436e-01	1.467411e-01	3.519164e-01	2.486366e-01	1.919613e-01	2.074858e-01	2.624881e-01	2.564058e-01	2.403227e-01	2.407834e-01	1.563856e+00	1.579911e+00	1.319893e+00	3.022199e-02	3.820573e-01	3.249539e-01	2.292989e+00
2536500	-9.069763e+04	-3.161570e+02	6.739393e+01	2.025791e-01	1.798503e-01	1.141624e-01	9.331756e-02	3.036844e-01	1.064062e-01	1.551493e-01	2.333721e-01	9.881903e-02	2.525962e-01	1.826772e-01	7.738611e-02	6.304506e-02	2.996794e-01	1.886607e-01	3.817717e-02	3.982753e-01	1.216241e-02	3.411345e-01	1.703808e-01	3.417436e-01	1.467411e-01	3.519164e-01	2.486366e-01	1.919613e-01	2.074858e-01	2.624881e-01	2.564058e-01	2.436166e-01	2.374895e-01	1.552156e+00	1.492514e+00	1.431639e+00	2.271387e-02	3.700441e-01	3.342003e-01	2.295756e+00
2537000	-9.070604e+04	-3.146426e+02	6.671907e+01	2.156550e-01	1.784045e-01	1.136354e-01	8.858606e-02	2.947646e-01	1.089544e-01	1.615311e-01	2.373471e-01	9.225114e-02	2.577408e-01	1.765218e-01	7.460799e-02	5.873461e-02	3.198062e-01	1.689342e-01	4.594504e-02	3.967505e-01	9.829424e-03	3.262453e-01	1.808122e-01	3.404494e-01	1.524930e-01	3.674179e-01	2.412171e-01	1.861707e-01	2.051942e-01	2.577933e-01	2.617724e-01	2.415126e-01	2.389217e-01	1.522353e+00	1.557983e+00	1.418327e+00	4.284438e-02	3.533629e-01	3.201604e-01	2.326477e+00
2537500	-9.069978e+04	-3.197513e+02	6.897474e+01	2.140743e-01	1.759952e-01	1.151170e-01	9.016563e-02	2.970868e-01	1.075610e-01	1.421311e-01	2.463227e-01	9.761531e-02	2.457964e-01	1.890360e-01	7.909864e-02	6.096286e-02	3.033050e-01	1.524943e-01	3.756180e-02	4.099163e-01	3.575965e-02	3.401802e-01	1.805632e-01	3.261222e-01	1.531345e-01	3.629847e-01	2.540222e-01	1.841784e-01	1.988147e-01	2.610928e-01	2.587206e-01	2.429894e-01	2.371973e-01	1.542499e+00	1.607143e+00	1.377724e+00	1.565748e-02	3.703713e-01	3.404620e-01	2.289167e+00
2538000	-9.068479e+04	-3.223402e+02	7.013087e+01	2.074980e-01	1.702068e-01	1.099097e-01	1.054964e-01	3.001722e-01	1.067169e-01	1.492670e-01	2.554314e-01	8.607644e-02	2.731515e-01	1.571915e-01	7.888223e-02	6.269714e-02	2.846544e-01	1.502483e-01	3.862590e-02	4.355279e-01	2.824640e-02	3.360088e-01	1.682330e-01	3.431570e-01	1.526012e-01	3.557975e-01	2.409437e-01	1.697610e-01	2.334978e-01	2.586597e-01	2.652437e-01	2.376771e-01	2.384195e-01	1.562759e+00	1.523874e+00	1.487185e+00	2.188998e-02	3.774893e-01	3.151968e-01	2.307314e+00
2538500	-9.070657e+04	-3.115916e+02	6.536927e+01	2.111266e-01	1.692273e-01	1.174564e-01	9.650675e-02	3.012934e-01	1.043895e-01	1.468846e-01	2.288592e-01	9.841866e-02	2.544611e-01	1.822467e-01	8.912974e-02	7.043090e-02	3.031805e-01	1.569158e-01	3.570138e-02	4.109515e-01	2.281982e-02	3.355088e-01	1.765849e-01	3.372786e-01	1.506276e-01	3.586899e-01	2.603793e-01	1.775088e-01	2.034220e-01	2.610928e-01	2.587206e-01	2.429894e-01	2.371973e-01	1.514189e+00	1.485545e+00	1.566934e+00	3.715582e-02	4.061710e-01	3.460079e-01	2.247821e+00
2539000	-9.069261e+04	-3.147576e+02	6.694130e+01	2.108174e-01	1.697440e-01	1.180165e-01	9.319252e-02	3.064000e-01	1.018296e-01	1.477659e-01	2.554314e-01	9.534163e-02	2.653874e-01	1.571915e-01	7.888223e-02	5.901309e-02	2.829785e-01	1.735828e-01	4.224976e-02	4.146951e-01	2.748079e-02	3.341420e-01	1.648328e-01	3.533073e-01	1.477179e-01	3.502926e-01	2.496767e-01	1.750782e-01	2.249525e-01	2.592936e-01	2.594455e-01	2.433868e-01	2.378741e-01	1.244137e+00	1.407218e+00	1.454672e+00	2.477366e-02	3.816682e-01	3.376031e-01	2.280729e+00
2539500	-9.069244e+04	-3.184033e+02	6.836341e+01	2.244392e-01	1.697440e-01	1.180165e-01	8.148994e-02	3.064000e-01	9.991042e-02	1.485829e-01	2.554314e-01	9.534163e-02	2.653874e-01	1.571915e-01	7.806516e-02	5.901309e-02	2.829785e-01	1.735828e-01	4.224976e-02	4.146951e-01	2.748079e-02	3.278583e-01	1.694568e-01	3.540712e-01	1.486136e-01	3.502926e-01	2.496767e-01	1.750782e-01	2.249525e-01	2.610697e-01	2.560449e-01	2.403314e-01	2.425540e-01	1.615010e+00	1.497442e+00	1.427927e+00	2.565115e-02	3.873022e-01	3.453867e-01	2.267311e+00
2540000	-9.069358e+04	-3.130942e+02	6.593051e+01	2.234412e-01	1.932486e-01	1.113166e-01	8.764512e-02	2.853956e-01	9.895283e-02	1.607263e-01	2.509149e-01	9.474604e-02	2.445834e-01	1.775115e-01	7.151793e-02	5.876944e-02	2.815468e-01	1.840855e-01	4.058965e-02	4.218029e-01	1.320562e-02	3.299946e-01	1.758038e-01	3.335461e-01	1.606555e-01	3.480861e-01	2.452958e-01	1.826220e-01	2.239961e-01	2.638460e-01	2.553331e-01	2.414737e-01	2.393472e-01	1.815552e+00	1.491223e+00	1.458240e+00	2.363872e-02	3.741146e-01	3.318856e-01	2.294000e+00
2540500	-9.068332e+04	-3.111428e+02	6.512050e+01	2.219016e-01	1.730818e-01	1.143703e-01	8.601364e-02	2.949361e-01	1.096966e-01	1.564168e-01	2.442850e-01	9.403797e-02	2.525075e-01	1.750735e-01	7.767921e-02	5.410487e-02	2.871217e-01	1.702265e-01	4.834183e-02	4.162901e-01	2.391499e-02	3.224356e-01	1.707697e-01	3.546197e-01	1.521751e-01	3.410891e-01	2.491840e-01	1.828829e-01	2.268440e-01	2.663154e-01	2.542817e-01	2.426782e-01	2.367247e-01	1.617993e+00	1.670631e+00	1.410816e+00	3.056383e-02	3.690301e-01	3.365115e-01	2.294458e+00
2541000	-9.071203e+04	-3.234466e+02	7.068139e+01	2.061527e-01	1.839876e-01	1.126876e-01	1.162680e-01	2.767100e-01	1.041940e-01	1.328153e-01	2.458397e-01	9.692811e-02	2.440498e-01	1.855097e-01	9.485731e-02	6.289288e-02	2.722721e-01	1.697309e-01	4.119771e-02	4.360342e-01	1.787215e-02	3.338787e-01	1.739812e-01	3.314277e-01	1.607125e-01	3.751893e-01	2.502486e-01	1.735250e-01	2.010371e-01	2.615964e-01	2.508432e-01	2.473481e-01	2.402123e-01	1.854457e+00	1.266830e+00	1.362251e+00	3.865301e-02	3.628335e-01	3.403891e-01	2.296777e+00
2541500	-9.067853e+04	-3.091584e+02	6.440889e+01	2.232114e-01	1.735747e-01	1.224474e-01	8.035931e-02	3.026212e-01	9.778599e-02	1.401357e-01	2.413140e-01	9.365026e-02	2.622560e-01	1.755251e-01	8.711896e-02	5.777908e-02	2.825037e-01	1.659813e-01	4.706271e-02	4.228646e-01	2.380872e-02	3.337477e-01	1.726293e-01	3.511922e-01	1.424308e-01	3.597278e-01	2.468487e-01	1.720794e-01	2.213441e-01	2.588411e-01	2.563720e-01	2.486485e-01	2.361384e-01	1.540445e+00	1.410237e+00	1.439764e+00	2.955370e-02	3.740117e-01	3.420315e-01	2.283957e+00
2542000	-9.068024e+04	-3.135307e+02	6.618683e+01	2.232114e-01	1.735747e-01	1.224474e-01	8.035931e-02	3.026212e-01	9.778599e-02	1.366513e-01	2.467197e-01	9.079071e-02	2.689174e-01	1.747341e-01	8.218678e-02	5.777908e-02	2.909355e-01	1.659813e-01	4.072209e-02	4.228646e-01	2.171749e-02	3.309280e-01	1.728343e-01	3.520054e-01	1.442323e-01	3.633392e-01	2.457744e-01	1.736298e-01	2.172566e-01	2.636997e-01	2.604599e-01	2.410203e-01	2.348201e-01	1.547328e+00	1.597818e+00	1.464262e+00	2.841133e-02	3.884077e-01	3.276355e-01	2.283957e+00
2542500	-9.067519e+04	-3.057195e+02	6.286645e+01	2.191261e-01	1.673005e-01	1.253347e-01	9.951471e-02	2.919247e-01	9.679938e-02	1.373911e-01	2.529652e-01	8.773052e-02	2.707564e-01	1.817907e-01	6.936607e-02	5.777908e-02	2.909355e-01	1.659813e-01	4.072209e-02	4.228646e-01	2.171749e-02	3.309280e-01	1.728343e-01	3.487985e-01	1.474392e-01	3.670061e-01	2.448927e-01	1.697579e-01	2.183434e-01	2.635393e-01	2.516866e-01	2.439495e-01	2.408246e-01	1.703006e+00	1.597691e+00	1.343993e+00	2.299897e-02	3.940195e-01	3.381807e-01	2.267800e+00
2543000	-9.067474e+04	-3.110564e+02	6.524480e+01	2.191261e-01	1.686166e-01	1.240186e-01	9.396117e-02	2.919247e-01	1.023529e-01	1.407430e-01	2.532163e-01	9.653375e-02	2.554205e-01	1.793150e-01	7.477145e-02	7.099438e-02	2.804450e-01	1.635495e-01	3.950872e-02	4.219089e-01	2.359355e-02	3.405731e-01	1.716837e-01	3.420330e-01	1.457101e-01	3.686009e-01	2.448927e-01	1.697579e-01	2.167486e-01	2.589993e-01	2.652713e-01	2.395031e-01	2.362263e-01	1.528302e+00	1.311519e+00	1.482400e+00	1.456274e-02	3.851718e-01	3.624586e-01	2.252370e+00
2543500	-9.067792e+04	-3.024768e+02	6.160737e+01	2.257755e-01	1.686166e-01	1.173691e-01	9.396117e-02	2.919247e-01	1.023529e-01	1.478265e-01	2.497400e-01	9.356058e-02	2.469534e-01	1.845313e-01	7.738824e-02	6.342019e-02	2.972841e-01	1.569308e-01	4.229008e-02	4.135798e-01	2.649507e-02	3.289320e-01	1.613461e-01	3.550412e-01	1.546806e-01	3.767065e-01	2.424362e-01	1.753226e-01	2.055346e-01	2.612690e-01	2.545217e-01	2.439313e-01	2.402781e-01	1.385168e+00	1.585519e+00	1.510981e+00	3.017549e-02	4.042849e-01	3.466332e-01	2.249082e+00
2544000	-9.069662e+04	-3.188662e+02	6.859287e+01	2.260730e-01	1.844801e-01	1.289061e-01	8.703715e-02	2.799399e-01	9.356368e-02	1.566235e-01	2.314893e-01	9.271053e-02	2.551118e-01	1.851390e-01	7.892591e-02	5.505941e-02	3.023071e-01	1.672059e-01	3.692908e-02	4.171154e-01	2.138304e-02	3.352600e-01	1.762650e-01	3.382802e-01	1.501947e-01	3.712988e-01	2.365246e-01	1.837805e-01	2.083961e-01	2.596066e-01	2.564058e-01	2.416966e-01	2.422909e-01	1.564051e+00	1.489506e+00	1.437487e+00	2.324345e-02	3.775999e-01	3.289281e-01	2.293472e+00
2544500	-9.069351e+04	-3.097139e+02	6.457874e+01	2.201455e-01	1.785218e-01	1.146296e-01	1.012791e-01	2.729478e-01	1.124761e-01	1.459711e-01	2.437516e-01	1.032839e-01	2.410566e-01	1.789576e-01	8.697929e-02	6.234118e-02	2.935290e-01	1.606858e-01	4.229008e-02	4.127528e-01	2.840107e-02	3.416327e-01	1.676609e-01	3.359200e-01	1.547864e-01	3.621187e-01	2.551779e-01	1.870223e-01	1.956812e-01	2.624417e-01	2.611217e-01	2.394529e-01	2.369837e-01	1.534549e+00	1.449227e+00	1.560726e+00	1.748253e-02	3.923116e-01	3.713954e-01	2.236293e+00
2545000	-9.068954e+04	-3.147552e+02	6.674064e+01	2.148199e-01	1.755706e-01	1.222859e-01	1.001221e-01	2.910178e-01	9.618368e-02	1.497136e-01	2.442903e-01	1.043922e-01	2.255946e-01	1.862353e-01	8.977402e-02	6.234118e-02	2.991425e-01	1.606858e-01	4.229008e-02	4.127528e-01	2.278762e-02	3.416327e-01	1.676609e-01	3.359200e-01	1.547864e-01	3.436177e-01	2.549516e-01	1.943525e-01	2.070782e-01	2.624417e-01	2.611217e-01	2.394529e-01	2.369837e-01	1.656847e+00	1.461695e+00	1.443419e+00	2.520439e-02	3.807676e-01	3.315476e-01	2.287685e+00
2545500	-9.067385e+04	-3.178660e+02	6.815474e+01	2.148199e-01	1.799359e-01	1.222859e-01	1.001221e-01	2.866525e-01	9.618368e-02	1.469114e-01	2.489930e-01	1.083343e-01	2.322908e-01	1.747806e-01	8.868995e-02	6.234118e-02	2.991425e-01	1.606858e-01	4.229008e-02	4.127528e-01	2.278762e-02	3.434990e-01	1.700696e-01	3.305108e-01	1.559206e-01	3.496949e-01	2.623306e-01	1.852421e-01	2.027324e-01	2.586051e-01	2.611217e-01	2.394529e-01	2.408203e-01	1.656847e+00	1.388836e+00	1.424555e+00	2.193076e-02	3.757940e-01	3.315476e-01	2.292658e+00
2546000	-9.068432e+04	-3.094888e+02	6.460891e+01	2.054957e-01	1.692742e-01	1.137248e-01	1.034385e-01	3.120133e-01	9.605359e-02	1.469114e-01	2.489930e-01	1.083343e-01	2.322908e-01	1.747806e-01	8.868995e-02	5.987942e-02	2.895259e-01	1.634202e-01	4.175463e-02	4.257032e-01	1.971666e-02	3.457903e-01	1.685093e-01	3.343597e-01	1.513406e-01	3.587111e-01	2.556630e-01	1.843920e-01	2.012339e-01	2.586051e-01	2.611217e-01	2.394529e-01	2.408203e-01	1.479691e+00	1.324861e+00	1.443587e+00	2.193076e-02	4.018424e-01	3.347313e-01	2.263426e+00
2546500	-9.071647e+04	-3.164732e+02	6.748051e+01	2.121084e-01	1.887598e-01	1.143933e-01	9.907986e-02	2.772505e-01	1.084081e-01	1.598553e-01	2.420444e-01	9.230824e-02	2.568855e-01	1.652496e-01	8.365694e-02	4.591205e-02	2.904370e-01	1.861305e-01	4.692666e-02	4.011852e-01	2.940854e-02	3.391691e-01	1.794258e-01	3.249252e-01	1.564798e-01	3.539358e-01	2.556792e-01	1.739133e-01	2.164717e-01	2.573368e-01	2.639312e-01	2.355026e-01	2.432293e-01	1.525054e+00	1.517506e+00	1.553807e+00	2.017062e-02	3.932129e-01	3.168361e-01	2.289951e+00
2547000	-9.067289e+04	-3.106578e+02	6.496841e+01	2.054957e-01	1.692742e-01	1.137248e-01	1.034385e-01	3.120133e-01	9.605359e-02	1.539150e-01	2.475646e-01	1.034280e-01	2.293146e-01	1.808479e-01	8.492993e-02	5.987942e-02	2.895259e-01	1.634202e-01	4.175463e-02	4.257032e-01	1.971666e-02	3.455589e-01	1.685093e-01	3.343597e-01	1.515720e-01	3.520174e-01	2.530499e-01	1.854554e-01	2.094773e-01	2.580577e-01	2.635661e-01	2.394529e-01	2.389233e-01	1.475583e+00	1.504172e+00	1.591280e+00	3.637827e-02	3.930923e-01	3.448826e-01	2.262025e+00
2547500	-9.068637e+04	-3.214794e+02	6.974052e+01	2.214779e-01	1.774790e-01	1.053825e-01	1.126573e-01	2.890915e-01	9.391176e-02	1.473213e-01	2.396984e-01	9.695394e-02	2.427634e-01	2.003233e-01	7.293960e-02	5.424440e-02	2.895259e-01	1.634202e-01	4.738965e-02	4.257032e-01	1.971666e-02	3.384413e-01	1.685093e-01	3.343597e-01	1.586897e-01	3.520174e-01	2.530499e-01	1.854554e-01	2.094773e-01	2.637660e-01	2.578579e-01	2.394529e-01	2.389233e-01	1.602526e+00	1.504172e+00	1.460284e+00	3.637827e-02	3.757218e-01	3.271984e-01	2.297080e+00
2548000	-9.069058e+04	-3.242390e+02	7.115483e+01	2.234937e-01	1.786338e-01	1.097599e-01	1.050485e-01	2.870796e-01	9.598452e-02	1.666218e-01	2.325414e-01	9.695394e-02	2.499205e-01	1.810228e-01	7.293960e-02	5.796188e-02	2.887713e-01	1.782303e-01	4.133808e-02	4.133151e-01	2.038325e-02	3.356830e-01	1.685093e-01	3.343597e-01	1.614480e-01	3.545673e-01	2.505000e-01	1.854554e-01	2.094773e-01	2.583533e-01	2.632705e-01	2.366548e-01	2.417214e-01	1.393466e+00	1.534959e+00	1.325448e+00	2.970093e-02	3.710699e-01	3.215658e-01	2.307364e+00
2548500	-9.070565e+04	-3.122553e+02	6.563346e+01	2.236379e-01	1.911890e-01	1.049097e-01	1.029352e-01	2.736057e-01	1.037225e-01	1.528416e-01	2.475465e-01	9.323101e-02	2.715421e-01	1.609928e-01	7.384601e-02	6.519105e-02	2.967355e-01	1.631904e-01	4.153142e-02	4.068971e-01	2.645456e-02	3.432693e-01	1.753107e-01	3.197652e-01	1.616547e-01	3.485717e-01	2.450032e-01	1.725693e-01	2.338558e-01	2.609808e-01	2.538393e-01	2.450494e-01	2.401306e-01	1.532877e+00	1.556271e+00	1.525998e+00	2.578210e-02	3.628589e-01	3.397982e-01	2.297343e+00
2549000	-9.068624e+04	-3.182820e+02	6.815939e+01	2.295422e-01	1.856789e-01	1.067859e-01	8.877934e-02	2.924636e-01	9.675007e-02	1.666218e-01	2.392111e-01	9.166883e-02	2.485358e-01	1.810228e-01	7.293960e-02	5.796188e-02	2.887713e-01	1.814780e-01	4.133808e-02	4.133151e-01	1.713557e-02	3.364876e-01	1.685093e-01	3.391374e-01	1.558657e-01	3.546430e-01	2.347660e-01	1.844308e-01	2.261601e-01	2.596384e-01	2.591061e-01	2.452491e-01	2.360064e-01	1.748872e+00	1.637684e+00	1.489292e+00	3.993568e-02	3.683623e-01	3.055753e-01	2.326062e+00
2549500	-9.068126e+04	-3.155509e+02	6.708297e+01	2.295422e-01	1.856789e-01	1.067859e-01	8.877934e-02	2.924636e-01	9.675007e-02	1.666218e-01	2.392111e-01	9.166883e-02	2.485358e-01	1.810228e-01	7.293960e-02	5.015757e-02	2.935816e-01	1.731381e-01	4.332130e-02	4.239741e-01	1.582737e-02	3.303802e-01	1.688813e-01	3.428947e-01	1.578438e-01	3.611635e-01	2.299210e-01	1.868289e-01	2.220866e-01	2.596384e-01	2.582902e-01	2.446517e-01	2.374197e-01	1.610437e+00	1.501103e+00	1.464909e+00	1.474107e-02	3.889056e-01	3.315227e-01	2.279572e+00
2550000	-9.068241e+04	-3.185169e+02	6.838858e+01	2.046271e-01	1.902320e-01	1.088570e-01	1.018862e-01	2.910929e-01	1.033048e-01	1.553680e-01	2.619980e-01	9.246504e-02	2.422025e-01	1.728499e-01	7.511661e-02	5.695644e-02	2.847024e-01	1.674887e-01	4.688678e-02	4.201345e-01	2.383127e-02	3.390519e-01	1.788840e-01	3.228345e-01	1.592296e-01	3.512393e-01	2.494011e-01	1.801657e-01	2.191938e-01	2.582900e-01	2.642854e-01	2.392341e-01	2.381905e-01	1.682346e+00	1.546683e+00	1.368687e+00	1.767857e-02	3.853995e-01	3.353275e-01	2.279273e+00
2550500	-9.068122e+04	-3.178413e+02	6.804392e+01	2.043160e-01	1.806830e-01	1.246902e-01	1.004978e-01	2.774369e-01	1.123761e-01	1.548382e-01	2.551455e-01	8.880580e-02	2.414628e-01	1.762953e-01	8.345241e-02	5.695644e-02	2.847024e-01	1.735299e-01	4.688678e-02	4.201345e-01	1.778999e-02	3.370035e-01	1.793652e-01	3.235728e-01	1.600585e-01	3.512393e-01	2.494011e-01	1.801657e-01	2.191938e-01	2.579309e-01	2.637978e-01	2.359311e-01	2.423402e-01	1.682346e+00	1.546683e+00	1.465191e+00	2.839843e-02	3.853995e-01	3.353275e-01	2.279273e+00
2551000	-9.067584e+04	-3.115968e+02	6.535458e+01	2.101575e-01	1.847378e-01	1.246264e-01	9.975161e-02	2.712903e-01	1.094365e-01	1.522353e-01	2.540418e-01	9.083073e-02	2.494347e-01	1.727262e-01	8.073115e-02	5.695644e-02	2.844734e-01	1.735299e-01	4.688678e-02	4.201345e-01	1.801891e-02	3.405423e-01	1.758263e-01	3.235728e-01	1.600585e-01	3.512393e-01	2.494011e-01	1.801657e-01	2.191938e-01	2.612872e-01	2.576364e-01	2.406723e-01	2.404042e-01	1.682346e+00	1.550536e+00	1.373341e+00	2.828266e-02	3.749528e-01	3.485031e-01	2.276544e+00
2551500	-9.068402e+04	-3.197961e+02	6.895324e+01	2.110738e-01	2.024389e-01	1.142594e-01	1.033644e-01	2.593753e-01	1.094882e-01	1.564064e-01	2.563977e-01	9.604636e-02	2.380067e-01	1.761844e-01	7.695850e-02	4.922247e-02	2.844734e-01	1.735299e-01	4.688678e-02	4.201345e-01	2.575289e-02	3.233364e-01	1.825124e-01	3.313163e-01	1.628348e-01	3.494976e-01	2.470684e-01	1.795749e-01	2.238591e-01	2.563173e-01	2.560239e-01	2.447293e-01	2.429295e-01	1.655738e+00	1.615004e+00	1.349138e+00	2.635530e-02	3.678876e-01	3.082480e-01	2.323864e+00
2552000	-9.067937e+04	-3.177218e+02	6.812313e+01	2.110738e-01	2.024389e-01	1.142594e-01	9.363394e-02	2.691058e-01	1.094882e-01	1.564064e-01	2.563977e-01	9.788443e-02	2.361686e-01	1.761844e-01	7.695850e-02	5.969328e-02	2.961648e-01	1.772094e-01	3.526561e-02	4.058650e-01	2.580191e-02	3.339477e-01	1.791169e-01	3.251780e-01	1.617574e-01	3.462975e-01	2.478366e-01	1.836593e-01	2.222065e-01	2.568790e-01	2.615719e-01	2.375197e-01	2.440294e-01	1.460987e+00	1.489438e+00	1.446482e+00	2.525161e-02	3.689515e-01	3.186942e-01	2.312354e+00
2552500	-9.069124e+04	-3.175681e+02	6.803375e+01	2.067769e-01	1.961327e-01	1.169497e-01	9.192713e-02	2.772365e-01	1.109771e-01	1.564064e-01	2.563977e-01	8.956139e-02	2.444917e-01	1.761844e-01	7.695850e-02	7.187128e-02	2.819011e-01	1.488386e-01	4.244551e-02	4.328519e-01	2.209156e-02	3.311710e-01	1.761686e-01	3.288708e-01	1.637896e-01	3.472698e-01	2.506215e-01	1.847568e-01	2.173519e-01	2.568790e-01	2.615719e-01	2.375197e-01	2.440294e-01	1.364229e+00	1.600407e+00	1.479208e+00	3.063695e-02	3.848875e-01	3.062558e-01	2.308857e+00
2553000	-9.068327e+04	-3.181230e+02	6.819538e+01	2.272725e-01	1.863443e-01	1.164447e-01	9.012254e-02	2.814548e-01	9.836109e-02	1.496888e-01	2.604696e-01	8.968065e-02	2.535347e-01	1.685275e-01	7.809881e-02	6.652486e-02	2.865496e-01	1.502033e-01	3.866823e-02	4.291504e-01	2.890362e-02	3.369856e-01	1.716197e-01	3.334196e-01	1.579751e-01	3.463890e-01	2.490413e-01	1.779922e-01	2.265774e-01	2.589671e-01	2.555912e-01	2.440195e-01	2.414223e-01	1.556541e+00	1.600407e+00	1.479208e+00	2.685154e-02	3.813782e-01	3.380328e-01	2.280589e+00
2553500	-9.068563e+04	-3.199447e+02	6.898005e+01	2.274669e-01	1.830066e-01	1.156016e-01	8.885683e-02	2.908195e-01	9.424856e-02	1.609387e-01	2.404318e-01	9.201299e-02	2.574313e-01	1.703326e-01	7.885271e-02	6.069772e-02	2.923767e-01	1.476801e-01	3.866823e-02	4.316736e-01	2.890362e-02	3.392815e-01	1.748499e-01	3.264690e-01	1.593996e-01	3.463890e-01	2.490413e-01	1.845405e-01	2.200291e-01	2.573580e-01	2.623917e-01	2.372190e-01	2.430313e-01	1.681163e+00	1.548682e+00	1.479208e+00	2.526973e-02	3.921498e-01	3.213910e-01	2.286459e+00
2554000	-9.068475e+04	-3.198097e+02	6.907166e+01	2.205342e-01	2.027638e-01	1.134949e-01	8.888310e-02	2.776899e-01	9.663415e-02	1.520694e-01	2.565053e-01	9.316796e-02	2.563741e-01	1.760405e-01	6.584272e-02	5.638711e-02	3.005841e-01	1.559870e-01	4.789355e-02	4.155546e-01	2.359363e-02	3.299730e-01	1.802026e-01	3.298233e-01	1.600011e-01	3.463890e-01	2.490413e-01	1.776358e-01	2.269339e-01	2.643595e-01	2.527187e-01	2.443109e-01	2.386109e-01	1.681163e+00	1.446216e+00	1.243704e+00	2.158773e-02	3.945405e-01	3.190003e-01	2.286459e+00
2554500	-9.068873e+04	-3.148703e+02	6.680837e+01	2.205342e-01	1.896318e-01	1.134949e-01	8.888310e-02	2.908218e-01	9.663415e-02	1.417312e-01	2.713782e-01	9.323101e-02	2.635844e-01	1.601546e-01	6.992058e-02	6.156488e-02	2.945532e-01	1.524514e-01	4.346547e-02	4.245436e-01	2.342144e-02	3.299730e-01	1.802026e-01	3.260800e-01	1.637445e-01	3.512179e-01	2.538401e-01	1.691457e-01	2.257963e-01	2.636688e-01	2.489663e-01	2.449920e-01	2.423729e-01	1.686328e+00	1.421505e+00	1.414394e+00	3.483237e-02	3.875507e-01	3.147783e-01	2.297671e+00
2555000	-9.068811e+04	-3.205915e+02	6.929124e+01	2.238064e-01	1.771825e-01	1.084932e-01	9.536864e-02	2.963821e-01	9.876707e-02	1.519515e-01	2.713782e-01	9.323101e-02	2.533641e-01	1.601546e-01	6.992058e-02	5.103725e-02	2.868920e-01	1.583376e-01	4.312030e-02	4.378616e-01	2.275126e-02	3.258540e-01	1.641200e-01	3.533743e-01	1.566517e-01	3.552444e-01	2.461778e-01	1.680082e-01	2.305695e-01	2.636688e-01	2.489663e-01	2.449920e-01	2.423729e-01	1.633272e+00	1.687138e+00	1.347105e+00	2.307610e-02	3.531632e-01	3.185230e-01	2.328314e+00
2555500	-9.069634e+04	-3.090285e+02	6.422630e+01	2.125442e-01	1.890883e-01	9.352510e-02	1.130865e-01	2.968095e-01	9.494634e-02	1.441605e-01	2.530585e-01	9.063216e-02	2.454005e-01	1.749559e-01	9.179254e-02	5.399200e-02	2.904499e-01	1.836930e-01	3.874385e-02	4.152349e-01	1.788635e-02	3.455987e-01	1.670429e-01	3.202135e-01	1.671448e-01	3.550213e-01	2.502758e-01	1.711590e-01	2.235439e-01	2.605049e-01	2.579608e-01	2.490772e-01	2.324570e-01	1.592052e+00	1.562456e+00	1.538735e+00	3.175008e-02	3.865697e-01	3.230245e-01	2.290406e+00
2556000	-9.069187e+04	-3.124122e+02	6.566558e+01	2.260717e-01	1.805125e-01	1.081283e-01	9.194529e-02	2.994701e-01	9.387210e-02	1.476120e-01	2.740642e-01	9.532490e-02	2.443621e-01	1.634843e-01	7.515258e-02	4.750523e-02	2.981692e-01	1.867381e-01	3.899126e-02	4.027201e-01	2.587616e-02	3.316005e-01	1.694316e-01	3.395515e-01	1.594165e-01	3.487227e-01	2.456032e-01	1.748497e-01	2.308244e-01	2.530069e-01	2.671848e-01	2.432816e-01	2.365267e-01	1.553516e+00	1.684372e+00	1.459493e+00	2.004699e-02	4.120770e-01	3.353722e-01	2.252551e+00
2556500	-9.069536e+04	-3.095457e+02	6.432993e+01	2.314349e-01	1.819062e-01	1.099059e-01	9.222641e-02	2.846640e-01	9.986251e-02	1.476120e-01	2.740642e-01	9.532490e-02	2.443621e-01	1.634843e-01	7.515258e-02	4.750523e-02	2.981692e-01	1.859171e-01	3.899126e-02	4.027201e-01	2.669713e-02	3.333553e-01	1.741598e-01	3.322533e-01	1.602316e-01	3.487227e-01	2.559236e-01	1.745062e-01	2.208474e-01	2.530069e-01	2.606224e-01	2.498440e-01	2.365267e-01	1.636575e+00	1.801024e+00	1.527102e+00	3.130361e-02	3.855781e-01	3.471245e-01	2.267297e+00
2557000	-9.068529e+04	-3.115320e+02	6.538577e+01	2.256853e-01	1.799186e-01	1.069253e-01	9.710277e-02	2.943209e-01	9.604711e-02	1.414149e-01	2.589218e-01	8.776833e-02	2.586025e-01	1.663295e-01	8.696294e-02	6.074448e-02	2.973409e-01	1.671251e-01	3.026363e-02	4.188500e-01	2.567593e-02	3.358078e-01	1.721866e-01	3.385285e-01	1.534770e-01	3.603694e-01	2.479209e-01	1.745062e-01	2.172035e-01	2.670772e-01	2.512748e-01	2.484981e-01	2.331499e-01	1.519270e+00	1.454858e+00	1.494476e+00	1.982127e-02	3.957421e-01	3.458005e-01	2.258457e+00
2557500	-9.069535e+04	-3.088314e+02	6.420416e+01	2.388068e-01	1.883878e-01	1.125499e-01	9.268337e-02	2.755620e-01	9.201013e-02	1.342783e-01	2.609749e-01	9.593586e-02	2.555138e-01	1.726954e-01	8.060184e-02	6.921059e-02	2.973409e-01	1.586590e-01	3.052528e-02	4.188500e-01	2.541428e-02	3.300431e-01	1.712217e-01	3.345351e-01	1.642001e-01	3.603694e-01	2.479209e-01	1.745062e-01	2.172035e-01	2.636974e-01	2.529246e-01	2.484524e-01	2.349256e-01	1.736561e+00	1.386591e+00	1.425596e+00	2.367616e-02	3.740242e-01	3.670616e-01	2.258914e+00
2558000	-9.069877e+04	-3.116854e+02	6.527093e+01	2.213327e-01	2.008394e-01	1.017736e-01	1.022840e-01	2.718992e-01	1.018710e-01	1.354813e-01	2.557662e-01	8.828795e-02	2.646640e-01	1.748968e-01	8.090376e-02	5.869784e-02	2.973409e-01	1.586590e-01	3.531584e-02	4.258713e-01	2.411510e-02	3.280043e-01	1.727336e-01	3.345351e-01	1.647270e-01	3.603694e-01	2.479209e-01	1.745062e-01	2.172035e-01	2.605880e-01	2.529246e-01	2.515618e-01	2.349256e-01	1.857442e+00	1.607089e+00	1.425596e+00	2.367616e-02	3.655854e-01	3.271584e-01	2.307256e+00
2558500	-9.068387e+04	-3.114769e+02	6.531302e+01	2.194672e-01	1.638734e-01	1.117827e-01	9.787395e-02	3.024680e-01	1.045347e-01	1.658004e-01	2.391248e-01	9.226549e-02	2.504537e-01	1.754613e-01	7.689429e-02	6.021257e-02	2.952574e-01	1.633796e-01	4.294634e-02	4.143373e-01	2.386683e-02	3.423487e-01	1.730115e-01	3.341063e-01	1.505335e-01	3.649849e-01	2.334390e-01	1.769032e-01	2.246730e-01	2.538048e-01	2.607973e-01	2.409943e-01	2.444035e-01	1.570343e+00	1.532089e+00	1.480889e+00	3.807938e-02	3.851294e-01	3.157668e-01	2.299104e+00
2559000	-9.069125e+04	-3.167776e+02	6.764755e+01	2.285394e-01	1.924063e-01	1.062219e-01	9.736353e-02	2.718976e-01	1.035712e-01	1.494104e-01	2.492061e-01	9.160504e-02	2.635167e-01	1.786011e-01	6.766068e-02	6.191397e-02	3.031126e-01	1.672707e-01	4.017414e-02	4.138252e-01	1.370337e-02	3.341395e-01	1.705902e-01	3.319281e-01	1.633422e-01	3.569842e-01	2.443336e-01	1.717804e-01	2.269018e-01	2.571984e-01	2.640062e-01	2.417295e-01	2.370659e-01	1.600416e+00	1.451815e+00	1.470815e+00	1.585036e-02	3.907940e-01	3.272073e-01	2.281999e+00
2559500	-9.069004e+04	-3.088624e+02	6.426920e+01	2.089075e-01	1.680791e-01	1.236063e-01	1.011300e-01	2.935403e-01	1.047369e-01	1.563974e-01	2.166607e-01	8.579059e-02	2.724083e-01	1.904338e-01	7.830917e-02	5.213134e-02	3.033386e-01	1.719802e-01	4.294634e-02	4.120279e-01	1.757556e-02	3.402612e-01	1.776198e-01	3.345856e-01	1.475333e-01	3.696580e-01	2.399751e-01	1.826367e-01	2.077302e-01	2.581263e-01	2.545904e-01	2.470982e-01	2.401851e-01	1.561861e+00	1.448312e+00	1.415229e+00	3.130168e-02	3.876663e-01	3.366508e-01	2.275683e+00
2560000	-9.070670e+04	-3.158485e+02	6.724544e+01	2.018192e-01	1.750611e-01	1.085270e-01	9.172065e-02	3.152813e-01	1.075908e-01	1.451120e-01	2.374629e-01	8.579059e-02	2.724083e-01	1.904338e-01	6.879243e-02	6.352231e-02	3.033386e-01	1.719802e-01	4.294634e-02	4.006369e-01	1.757556e-02	3.403838e-01	1.795250e-01	3.331099e-01	1.469814e-01	3.725345e-01	2.259706e-01	1.787963e-01	2.226985e-01	2.604047e-01	2.530430e-01	2.480632e-01	2.384891e-01	1.590181e+00	1.499206e+00	1.415229e+00	2.970324e-02	3.811277e-01	3.230770e-01	2.295795e+00
2560500	-9.069715e+04	-3.040796e+02	6.223936e+01	2.176830e-01	1.899292e-01	1.053134e-01	1.079546e-01	2.770341e-01	1.020857e-01	1.603856e-01	2.355653e-01	8.204888e-02	2.510517e-01	1.884715e-01	8.247693e-02	6.565338e-02	2.980679e-01	1.556032e-01	3.558637e-02	4.111552e-01	3.393405e-02	3.299260e-01	1.823368e-01	3.243950e-01	1.633422e-01	3.615838e-01	2.352982e-01	1.842687e-01	2.188493e-01	2.579497e-01	2.604857e-01	2.331229e-01	2.484417e-01	1.652187e+00	1.429300e+00	1.449641e+00	4.288153e-02	4.003900e-01	3.600812e-01	2.239529e+00
2561000	-9.069623e+04	-3.085420e+02	6.399971e+01	2.016150e-01	1.904603e-01	1.066822e-01	9.224356e-02	2.985345e-01	1.104644e-01	1.574677e-01	2.471007e-01	8.398465e-02	2.487402e-01	1.924772e-01	7.022965e-02	5.641536e-02	2.813131e-01	1.708744e-01	5.034704e-02	4.140880e-01	2.696210e-02	3.330785e-01	1.822448e-01	3.227834e-01	1.618933e-01	3.650889e-01	2.373737e-01	1.828344e-01	2.147031e-01	2.614077e-01	2.618974e-01	2.350573e-01	2.416376e-01	1.725225e+00	1.589442e+00	1.430760e+00	4.288153e-02	3.907918e-01	3.462856e-01	2.262923e+00
2561500	-9.069756e+04	-3.084153e+02	6.399486e+01	2.180676e-01	1.742669e-01	1.187853e-01	8.687569e-02	2.954049e-01	1.065997e-01	1.506830e-01	2.370076e-01	1.038138e-01	2.469872e-01	1.822230e-01	7.928544e-02	5.451221e-02	2.835006e-01	1.616819e-01	4.065123e-02	4.347135e-01	2.494055e-02	3.304899e-01	1.738630e-01	3.448685e-01	1.507786e-01	3.663067e-01	2.367141e-01	1.899873e-01	2.069919e-01	2.585529e-01	2.609281e-01	2.394552e-01	2.410639e-01	1.590181e+00	1.582607e+00	1.457538e+00	1.323548e-02	3.808799e-01	3.217779e-01	2.297342e+00
2562000	-9.069168e+04	-3.014488e+02	6.110974e+01	2.168751e-01	1.750734e-01	1.192183e-01	9.913785e-02	2.986744e-01	9.102096e-02	1.584331e-01	2.302070e-01	8.990906e-02	2.722354e-01	1.774109e-01	7.180450e-02	6.230438e-02	2.933046e-01	1.730615e-01	4.222445e-02	4.077339e-01	2.137110e-02	3.377885e-01	1.641941e-01	3.440752e-01	1.539423e-01	3.661972e-01	2.305967e-01	1.836983e-01	2.195077e-01	2.658452e-01	2.597636e-01	2.326158e-01	2.417754e-01	1.497118e+00	1.600736e+00	1.589701e+00	3.199631e-02	4.274158e-01	3.553873e-01	2.217197e+00
2562500	-9.068576e+04	-3.268717e+02	7.232766e+01	2.193676e-01	1.746006e-01	1.248787e-01	9.229740e-02	2.901171e-01	9.873868e-02	1.634431e-01	2.406508e-01	1.012840e-01	2.370001e-01	1.832055e-01	7.441645e-02	5.451221e-02	2.862523e-01	1.616819e-01	4.065123e-02	4.347135e-01	2.218880e-02	3.304899e-01	1.738630e-01	3.448685e-01	1.507786e-01	3.474898e-01	2.401701e-01	1.963226e-01	2.160175e-01	2.594384e-01	2.571134e-01	2.449259e-01	2.385222e-01	1.619385e+00	1.501160e+00	1.261942e+00	2.882708e-02	3.317421e-01	2.968020e-01	2.371456e+00
2563000	-9.068637e+04	-3.127362e+02	6.591960e+01	2.168751e-01	1.750734e-01	1.192183e-01	9.913785e-02	2.986744e-01	9.102096e-02	1.591576e-01	2.317192e-01	8.354881e-02	2.689834e-01	1.754736e-01	8.111753e-02	5.364952e-02	3.029795e-01	1.759884e-01	4.084456e-02	4.068309e-01	1.970714e-02	3.369605e-01	1.682091e-01	3.411364e-01	1.536940e-01	3.619626e-01	2.351676e-01	1.780818e-01	2.247880e-01	2.589060e-01	2.583965e-01	2.461598e-01	2.365377e-01	1.529894e+00	1.452052e+00	1.450338e+00	2.889450e-02	4.016635e-01	3.242992e-01	2.274037e+00
2563500	-9.069187e+04	-3.173138e+02	6.779664e+01	2.194024e-01	1.787690e-01	1.141880e-01	9.140416e-02	2.936325e-01	1.026040e-01	1.705051e-01	2.483001e-01	9.779201e-02	2.315634e-01	1.880269e-01	6.381248e-02	5.240176e-02	2.952818e-01	1.633359e-01	4.897763e-02	4.222777e-01	1.772517e-02	3.316258e-01	1.730052e-01	3.454578e-01	1.499112e-01	3.474898e-01	2.410467e-01	1.916137e-01	2.198498e-01	2.594384e-01	2.571134e-01	2.449259e-01	2.385222e-01	1.623286e+00	1.665141e+00	1.434519e+00	2.448493e-02	3.674990e-01	3.020173e-01	2.330484e+00
2564000	-9.069252e+04	-3.121333e+02	6.568977e+01	2.162363e-01	1.710236e-01	1.206292e-01	1.006641e-01	2.931543e-01	9.829265e-02	1.449645e-01	2.449579e-01	9.447999e-02	2.590937e-01	1.785754e-01	7.792847e-02	5.726735e-02	3.080026e-01	1.760469e-01	4.177144e-02	3.997721e-01	1.713961e-02	3.405124e-01	1.724085e-01	3.315796e-01	1.554995e-01	3.591116e-01	2.399371e-01	1.786286e-01	2.223226e-01	2.582579e-01	2.587703e-01	2.461598e-01	2.368120e-01	1.511658e+00	1.385917e+00	1.464734e+00	2.300797e-02	3.827084e-01	3.264608e-01	2.290831e+00
2564500	-9.070612e+04	-3.196547e+02	6.885519e+01	2.109369e-01	1.770483e-01	1.259008e-01	9.922988e-02	2.930338e-01	9.385032e-02	1.528937e-01	2.249922e-01	9.993662e-02	2.629007e-01	1.836686e-01	7.560816e-02	4.908383e-02	3.080026e-01	1.760469e-01	4.177144e-02	4.079556e-01	1.713961e-02	3.405124e-01	1.724085e-01	3.315796e-01	1.554995e-01	3.576875e-01	2.437430e-01	1.845580e-01	2.140115e-01	2.589109e-01	2.587703e-01	2.455067e-01	2.368120e-01	1.690918e+00	1.554727e+00	1.450352e+00	1.084019e-02	3.897735e-01	3.114474e-01	2.298779e+00
2565000	-9.071956e+04	-3.170728e+02	6.763116e+01	2.087117e-01	1.745419e-01	1.189822e-01	1.040241e-01	2.974621e-01	9.627801e-02	1.657120e-01	2.422692e-01	9.820866e-02	2.355849e-01	1.758103e-01	8.241493e-02	5.151780e-02	3.167637e-01	1.696488e-01	4.057149e-02	3.998511e-01	2.164720e-02	3.315147e-01	1.719027e-01	3.382846e-01	1.582980e-01	3.529939e-01	2.353063e-01	1.866984e-01	2.250014e-01	2.597145e-01	2.666589e-01	2.321426e-01	2.414839e-01	1.702834e+00	1.699986e+00	1.452476e+00	1.580796e-02	3.665229e-01	3.085244e-01	2.324953e+00
2565500	-9.070312e+04	-3.126755e+02	6.574552e+01	2.156709e-01	1.773848e-01	1.118468e-01	9.436099e-02	2.982299e-01	1.025066e-01	1.603801e-01	2.399928e-01	8.137881e-02	2.637011e-01	1.728043e-01	8.174280e-02	6.659556e-02	3.080026e-01	1.793923e-01	3.978466e-02	3.890852e-01	1.713961e-02	3.315165e-01	1.726110e-01	3.402588e-01	1.556138e-01	3.564250e-01	2.476976e-01	1.758993e-01	2.199781e-01	2.517818e-01	2.649600e-01	2.395357e-01	2.437225e-01	1.762791e+00	1.482445e+00	1.529865e+00	3.207577e-02	3.721590e-01	3.491902e-01	2.278651e+00
2566000	-9.069720e+04	-3.138572e+02	6.651742e+01	2.003371e-01	1.757336e-01	1.112692e-01	9.422091e-02	3.067343e-01	1.117048e-01	1.582631e-01	2.482004e-01	8.931369e-02	2.471416e-01	1.866210e-01	7.046021e-02	6.095598e-02	2.851388e-01	1.581101e-01	4.677470e-02	4.256710e-01	2.334949e-02	3.505261e-01	1.731487e-01	3.268930e-01	1.494322e-01	3.600796e-01	2.413633e-01	1.754259e-01	2.231311e-01	2.624875e-01	2.551263e-01	2.414370e-01	2.409492e-01	1.531177e+00	1.324081e+00	1.320196e+00	1.763073e-02	3.813638e-01	3.377533e-01	2.280883e+00
2566500	-9.069765e+04	-3.173433e+02	6.788497e+01	2.172258e-01	1.773848e-01	1.118468e-01	1.015850e-01	2.966749e-01	9.528261e-02	1.568771e-01	2.488202e-01	9.114856e-02	2.497080e-01	1.739760e-01	7.947019e-02	6.087002e-02	3.129619e-01	1.683598e-01	3.994595e-02	4.039075e-01	1.395491e-02	3.380630e-01	1.613379e-01	3.396747e-01	1.609245e-01	3.530435e-01	2.486250e-01	1.754121e-01	2.229194e-01	2.549487e-01	2.570085e-01	2.411952e-01	2.468476e-01	1.553716e+00	1.470820e+00	1.528989e+00	2.864809e-02	3.656735e-01	3.288529e-01	2.305474e+00
2567000	-9.069417e+04	-3.167882e+02	6.767082e+01	2.078311e-01	1.783092e-01	1.051968e-01	9.839921e-02	2.958790e-01	1.143847e-01	1.517755e-01	2.372459e-01	9.672683e-02	2.457735e-01	1.892189e-01	7.925936e-02	4.619675e-02	2.954974e-01	1.793632e-01	4.369271e-02	4.151874e-01	2.006252e-02	3.312640e-01	1.705428e-01	3.422531e-01	1.559401e-01	3.531366e-01	2.439547e-01	1.866984e-01	2.162104e-01	2.605267e-01	2.529474e-01	2.455767e-01	2.409492e-01	1.653864e+00	1.414020e+00	1.413270e+00	1.759796e-02	3.588600e-01	3.492574e-01	2.291883e+00
2567500	-9.069105e+04	-3.162696e+02	6.753168e+01	2.172258e-01	1.773848e-01	1.118468e-01	1.015850e-01	2.966749e-01	9.528261e-02	1.605544e-01	2.458384e-01	1.005603e-01	2.452937e-01	1.831584e-01	6.459475e-02	6.087002e-02	3.129619e-01	1.683598e-01	3.994595e-02	4.039075e-01	1.395491e-02	3.375327e-01	1.613379e-01	3.402049e-01	1.609245e-01	3.562020e-01	2.440631e-01	1.801579e-01	2.195771e-01	2.590591e-01	2.584636e-01	2.470502e-01	2.354271e-01	1.559932e+00	1.359823e+00	1.357229e+00	3.350371e-02	3.682291e-01	3.166130e-01	2.315158e+00
2568000	-9.069777e+04	-3.158072e+02	6.721750e+01	2.254090e-01	1.869280e-01	1.118003e-01	1.021765e-01	2.810595e-01	9.262670e-02	1.484782e-01	2.226563e-01	9.064974e-02	2.675629e-01	1.902232e-01	8.042972e-02	4.619675e-02	2.954974e-01	1.793632e-01	4.369271e-02	4.151874e-01	2.006252e-02	3.209017e-01	1.772173e-01	3.417515e-01	1.601295e-01	3.696167e-01	2.349218e-01	1.864678e-01	2.089937e-01	2.611796e-01	2.597276e-01	2.381436e-01	2.409492e-01	1.756284e+00	1.454509e+00	1.315980e+00	4.282292e-02	3.803882e-01	3.261845e-01	2.293427e+00
2568500	-9.069490e+04	-3.097281e+02	6.459146e+01	2.233437e-01	1.868891e-01	1.225433e-01	9.762831e-02	2.650451e-01	1.045505e-01	1.452606e-01	2.318306e-01	9.506539e-02	2.669103e-01	1.874481e-01	7.348499e-02	4.478621e-02	3.005430e-01	1.894342e-01	4.378885e-02	4.025044e-01	1.894336e-02	3.278184e-01	1.789015e-01	3.323232e-01	1.609569e-01	3.593210e-01	2.420403e-01	1.799246e-01	2.187141e-01	2.604180e-01	2.594870e-01	2.406421e-01	2.394529e-01	1.658504e+00	1.430847e+00	1.439292e+00	2.021819e-02	3.932462e-01	3.512973e-01	2.255457e+00
2569000	-9.067375e+04	-3.227448e+02	7.025772e+01	2.174328e-01	1.940509e-01	1.148098e-01	1.060329e-01	2.632861e-01	1.043875e-01	1.481948e-01	2.514234e-01	9.663802e-02	2.567141e-01	1.723967e-01	7.463293e-02	5.149076e-02	3.129619e-01	1.747150e-01	3.994595e-02	4.039075e-01	1.697895e-02	3.341805e-01	1.742428e-01	3.327204e-01	1.588562e-01	3.517887e-01	2.506547e-01	1.830896e-01	2.144670e-01	2.562313e-01	2.593522e-01	2.399970e-01	2.444196e-01	1.735068e+00	1.537402e+00	1.429421e+00	2.648425e-02	3.498857e-01	3.095134e-01	2.340601e+00
2569500	-9.069050e+04	-3.261402e+02	7.179754e+01	2.214355e-01	1.956648e-01	1.153259e-01	1.014907e-01	2.642077e-01	1.018753e-01	1.481948e-01	2.514234e-01	9.663802e-02	2.567141e-01	1.723967e-01	7.463293e-02	5.149076e-02	3.011157e-01	1.865612e-01	4.393906e-02	4.039075e-01	1.298583e-02	3.371593e-01	1.741490e-01	3.268487e-01	1.618431e-01	3.517887e-01	2.522257e-01	1.815187e-01	2.144670e-01	2.562313e-01	2.593522e-01	2.399970e-01	2.444196e-01	1.852455e+00	1.496093e+00	1.429421e+00	2.964215e-02	3.498857e-01	3.095134e-01	2.340601e+00
2570000	-9.068802e+04	-3.199093e+02	6.900793e+01	2.080048e-01	1.893906e-01	1.178769e-01	9.921316e-02	2.838577e-01	1.016569e-01	1.513550e-01	2.514234e-01	9.663802e-02	2.535539e-01	1.723967e-01	7.463293e-02	4.286220e-02	3.035861e-01	1.865612e-01	5.009723e-02	4.039075e-01	1.298583e-02	3.456259e-01	1.704404e-01	3.293406e-01	1.545932e-01	3.506459e-01	2.457626e-01	1.877424e-01	2.158492e-01	2.580911e-01	2.593522e-01	2.381371e-01	2.444196e-01	1.738072e+00	1.444334e+00	1.429421e+00	3.318694e-02	3.643838e-01	3.218795e-01	2.313737e+00
2570500	-9.069976e+04	-3.148419e+02	6.678384e+01	2.212588e-01	1.786497e-01	1.095541e-01	9.716334e-02	2.866727e-01	1.067014e-01	1.390448e-01	2.395701e-01	8.640258e-02	2.708247e-01	1.760696e-01	8.808820e-02	5.392441e-02	3.135817e-01	1.706510e-01	4.615196e-02	3.953914e-01	2.029956e-02	3.235502e-01	1.714924e-01	3.440295e-01	1.609278e-01	3.576136e-01	2.447051e-01	1.686338e-01	2.290475e-01	2.570052e-01	2.661259e-01	2.348816e-01	2.419873e-01	1.653931e+00	1.340570e+00	1.555414e+00	2.217095e-02	3.660712e-01	3.168415e-01	2.317087e+00
2571000	-9.069459e+04	-3.110172e+02	6.513737e+01	2.174774e-01	1.705116e-01	1.141103e-01	1.077335e-01	2.770256e-01	1.131415e-01	1.513550e-01	2.401939e-01	8.880557e-02	2.613864e-01	1.723967e-01	8.586248e-02	4.384956e-02	3.043874e-01	1.923793e-01	5.485848e-02	3.987311e-01	5.794118e-03	3.433536e-01	1.652119e-01	3.330095e-01	1.584251e-01	3.596400e-01	2.426566e-01	1.774644e-01	2.202390e-01	2.599328e-01	2.592395e-01	2.414671e-01	2.393606e-01	1.670298e+00	1.506344e+00	1.357764e+00	3.016995e-02	3.858921e-01	3.330249e-01	2.281083e+00
2571500	-9.069506e+04	-3.060217e+02	6.302559e+01	2.236543e-01	1.859149e-01	1.133955e-01	1.011314e-01	2.723292e-01	1.035747e-01	1.466277e-01	2.621100e-01	8.923165e-02	2.593670e-01	1.588103e-01	8.385337e-02	6.178241e-02	3.159900e-01	1.680083e-01	4.509166e-02	3.882364e-01	2.089114e-02	3.286912e-01	1.771185e-01	3.283161e-01	1.658742e-01	3.537502e-01	2.505102e-01	1.717733e-01	2.239662e-01	2.582123e-01	2.576440e-01	2.422690e-01	2.418747e-01	1.472394e+00	1.557723e+00	1.531749e+00	3.087485e-02	3.926597e-01	3.499023e-01	2.257438e+00
2572000	-9.069941e+04	-3.026757e+02	6.156598e+01	2.236543e-01	1.859149e-01	1.133955e-01	1.011314e-01	2.723292e-01	1.035747e-01	1.466277e-01	2.519281e-01	8.923165e-02	2.580998e-01	1.727854e-01	8.132728e-02	6.678706e-02	3.095498e-01	1.744080e-01	4.366423e-02	3.844791e-01	2.111189e-02	3.269565e-01	1.740662e-01	3.341910e-01	1.647864e-01	3.554077e-01	2.469111e-01	1.773217e-01	2.203594e-01	2.599566e-01	2.612619e-01	2.369346e-01	2.418469e-01	1.686226e+00	1.574019e+00	1.522529e+00	3.087485e-02	3.972417e-01	3.703195e-01	2.232439e+00
2572500	-9.069426e+04	-3.041208e+02	6.221781e+01	2.236543e-01	1.859149e-01	1.133955e-01	1.021018e-01	2.723292e-01	1.026043e-01	1.466277e-01	2.519281e-01	8.923165e-02	2.580998e-01	1.727854e-01	8.132728e-02	5.926894e-02	3.108228e-01	1.744080e-01	4.943620e-02	3.874183e-01	1.864581e-02	3.195049e-01	1.803156e-01	3.349390e-01	1.652404e-01	3.528165e-01	2.519554e-01	1.760641e-01	2.191641e-01	2.599566e-01	2.612619e-01	2.369346e-01	2.418469e-01	1.686226e+00	1.406583e+00	1.532258e+00	2.571822e-02	3.966618e-01	3.517302e-01	2.251608e+00
2573000	-9.069368e+04	-3.104629e+02	6.488224e+01	2.236543e-01	1.859149e-01	1.133955e-01	1.021018e-01	2.723292e-01	1.026043e-01	1.425792e-01	2.559401e-01	8.824432e-02	2.617173e-01	1.807655e-01	7.075364e-02	5.926894e-02	3.108228e-01	1.744080e-01	4.943620e-02	3.874183e-01	1.864581e-02	3.306439e-01	1.731095e-01	3.338125e-01	1.624342e-01	3.528165e-01	2.519554e-01	1.760641e-01	2.191641e-01	2.581231e-01	2.644359e-01	2.369346e-01	2.405065e-01	1.686226e+00	1.491058e+00	1.401283e+00	2.126131e-02	4.007002e-01	3.476917e-01	2.251608e+00
2573500	-9.069216e+04	-3.058336e+02	6.295925e+01	2.087944e-01	1.904332e-01	1.185811e-01	1.033967e-01	2.730444e-01	1.057502e-01	1.401765e-01	2.504981e-01	8.442731e-02	2.555100e-01	1.871925e-01	8.219554e-02	4.134780e-02	2.808243e-01	1.664965e-01	4.304863e-02	4.483216e-01	1.996116e-02	3.524019e-01	1.721753e-01	3.249620e-01	1.504608e-01	3.649206e-01	2.308680e-01	1.832151e-01	2.209964e-01	2.636739e-01	2.533151e-01	2.458070e-01	2.372039e-01	1.606321e+00	1.535092e+00	1.392760e+00	2.879965e-02	3.984152e-01	3.447999e-01	2.256785e+00
2574000	-9.068546e+04	-3.096611e+02	6.458233e+01	2.328227e-01	1.941016e-01	1.061715e-01	1.038617e-01	2.724817e-01	9.056077e-02	1.450600e-01	2.395019e-01	8.833515e-02	2.725497e-01	1.820020e-01	7.255112e-02	5.058139e-02	2.951652e-01	1.744080e-01	4.943620e-02	4.117635e-01	1.864581e-02	3.306439e-01	1.704684e-01	3.338125e-01	1.650752e-01	3.578845e-01	2.487578e-01	1.775020e-01	2.158556e-01	2.581231e-01	2.644359e-01	2.370549e-01	2.403861e-01	1.646260e+00	1.410529e+00	1.426426e+00	2.795693e-02	3.945954e-01	3.629263e-01	2.242478e+00
2574500	-9.069220e+04	-3.139337e+02	6.658096e+01	2.240767e-01	1.758093e-01	1.092755e-01	1.066490e-01	2.879020e-01	9.628744e-02	1.462186e-01	2.354668e-01	9.006936e-02	2.638035e-01	1.809562e-01	8.348551e-02	5.796634e-02	2.939632e-01	1.764896e-01	4.429470e-02	3.999549e-01	2.733125e-02	3.247042e-01	1.691234e-01	3.505856e-01	1.555868e-01	3.578845e-01	2.487578e-01	1.775020e-01	2.158556e-01	2.581231e-01	2.629520e-01	2.370549e-01	2.418701e-01	1.439743e+00	1.315629e+00	1.350823e+00	2.795693e-02	3.798658e-01	3.494839e-01	2.270650e+00
2575000	-9.069046e+04	-3.144329e+02	6.656363e+01	2.144003e-01	1.903063e-01	1.204508e-01	7.873884e-02	2.836264e-01	1.124775e-01	1.500611e-01	2.456434e-01	8.953288e-02	2.612684e-01	1.806402e-01	7.285406e-02	4.517937e-02	2.947779e-01	1.662812e-01	4.635080e-02	4.289472e-01	1.846351e-02	3.288431e-01	1.883712e-01	3.259572e-01	1.568285e-01	3.631934e-01	2.442679e-01	1.750577e-01	2.174811e-01	2.596824e-01	2.562231e-01	2.475662e-01	2.365284e-01	1.637937e+00	1.498923e+00	1.508231e+00	1.973845e-02	3.856515e-01	3.421615e-01	2.272187e+00
2575500	-9.067918e+04	-3.080518e+02	6.380477e+01	2.149496e-01	1.921764e-01	1.185721e-01	8.504532e-02	2.773323e-01	1.119243e-01	1.511580e-01	2.471343e-01	9.160663e-02	2.643703e-01	1.710551e-01	7.467568e-02	5.733451e-02	2.897002e-01	1.726949e-01	4.907705e-02	4.148456e-01	1.634776e-02	3.173755e-01	1.871147e-01	3.389479e-01	1.565618e-01	3.545903e-01	2.436832e-01	1.774516e-01	2.242749e-01	2.658406e-01	2.549119e-01	2.427192e-01	2.365284e-01	1.637937e+00	1.576650e+00	1.505549e+00	2.984242e-02	3.701659e-01	3.384215e-01	2.291413e+00
2576000	-9.068168e+04	-3.121510e+02	6.559587e+01	2.149496e-01	1.917030e-01	1.190456e-01	8.504532e-02	2.773323e-01	1.119243e-01	1.562603e-01	2.394493e-01	9.441892e-02	2.552478e-01	1.791270e-01	7.549668e-02	4.907411e-02	2.824794e-01	1.829123e-01	4.487509e-02	4.258093e-01	1.484979e-02	3.165124e-01	1.818531e-01	3.429536e-01	1.586809e-01	3.545903e-01	2.436832e-01	1.774516e-01	2.242749e-01	2.616827e-01	2.549119e-01	2.427192e-01	2.406863e-01	1.649336e+00	1.458910e+00	1.490009e+00	1.767759e-02	4.149350e-01	3.181397e-01	2.266925e+00
2576500	-9.069575e+04	-3.248078e+02	7.124079e+01	2.241031e-01	1.899015e-01	1.010000e-01	9.932322e-02	2.926103e-01	9.306186e-02	1.545750e-01	2.435814e-01	9.123450e-02	2.632695e-01	1.733693e-01	7.397030e-02	6.721676e-02	2.801897e-01	1.691068e-01	4.316617e-02	4.209112e-01	1.940941e-02	3.413293e-01	1.750534e-01	3.282699e-01	1.553475e-01	3.621550e-01	2.382495e-01	1.882772e-01	2.113183e-01	2.617961e-01	2.518204e-01	2.416095e-01	2.447740e-01	1.748683e+00	1.557119e+00	1.332066e+00	3.475712e-02	3.784377e-01	3.267504e-01	2.294812e+00
2577000	-9.069732e+04	-3.093791e+02	6.453404e+01	2.158675e-01	1.829903e-01	1.182749e-01	1.030744e-01	2.703763e-01	1.094167e-01	1.441441e-01	2.686736e-01	9.247552e-02	2.426339e-01	1.735839e-01	7.848903e-02	5.142611e-02	2.855413e-01	1.816579e-01	4.692825e-02	4.208582e-01	1.358829e-02	3.291292e-01	1.791690e-01	3.275292e-01	1.641726e-01	3.479984e-01	2.459005e-01	1.780003e-01	2.281008e-01	2.642688e-01	2.518679e-01	2.461077e-01	2.377556e-01	1.576110e+00	1.335258e+00	1.403811e+00	3.174508e-02	3.627677e-01	3.335609e-01	2.303671e+00
2577500	-9.068786e+04	-3.156112e+02	6.717692e+01	2.252985e-01	2.013793e-01	1.083997e-01	8.937728e-02	2.618529e-01	1.136923e-01	1.534868e-01	2.768095e-01	8.510877e-02	2.511030e-01	1.588825e-01	7.460940e-02	5.294205e-02	2.921740e-01	1.752771e-01	4.135130e-02	4.242694e-01	1.398619e-02	3.291292e-01	1.791690e-01	3.275292e-01	1.641726e-01	3.469018e-01	2.460891e-01	1.725114e-01	2.344977e-01	2.607728e-01	2.535349e-01	2.482221e-01	2.374702e-01	1.576110e+00	1.458468e+00	1.388474e+00	3.433338e-02	3.739874e-01	3.296778e-01	2.296335e+00
2578000	-9.068170e+04	-3.164133e+02	6.754976e+01	2.116743e-01	1.867822e-01	1.122579e-01	1.017765e-01	2.913456e-01	9.616345e-02	1.489334e-01	2.417448e-01	1.006983e-01	2.509719e-01	1.806662e-01	7.698530e-02	5.886072e-02	2.895598e-01	1.710909e-01	4.823884e-02	4.182228e-01	1.402694e-02	3.379189e-01	1.779163e-01	3.281190e-01	1.560458e-01	3.575667e-01	2.422043e-01	1.870313e-01	2.131978e-01	2.579604e-01	2.578544e-01	2.406136e-01	2.435717e-01	1.562376e+00	1.423007e+00	1.394435e+00	2.318877e-02	3.581156e-01	3.368367e-01	2.305048e+00
2578500	-9.067159e+04	-3.172251e+02	6.782424e+01	2.116743e-01	1.867822e-01	1.122579e-01	1.017765e-01	2.751460e-01	1.123631e-01	1.398817e-01	2.583037e-01	9.566022e-02	2.444852e-01	1.784235e-01	8.324562e-02	5.179647e-02	2.912455e-01	1.634122e-01	4.309758e-02	4.350492e-01	1.539903e-02	3.379189e-01	1.779163e-01	3.283344e-01	1.558304e-01	3.606799e-01	2.454527e-01	1.798252e-01	2.140422e-01	2.576946e-01	2.609066e-01	2.435498e-01	2.378490e-01	1.695460e+00	1.433957e+00	1.442639e+00	2.348972e-02	3.719554e-01	3.451739e-01	2.282871e+00
2579000	-9.069539e+04	-3.209695e+02	6.948420e+01	2.116743e-01	1.838253e-01	1.239817e-01	1.017765e-01	2.663791e-01	1.123631e-01	1.481614e-01	2.504583e-01	9.047260e-02	2.438074e-01	1.789053e-01	8.819510e-02	4.398403e-02	2.915881e-01	1.779883e-01	4.257225e-02	4.337569e-01	1.011043e-02	3.379189e-01	1.779163e-01	3.283344e-01	1.558304e-01	3.589256e-01	2.582670e-01	1.722405e-01	2.105669e-01	2.599934e-01	2.593960e-01	2.377060e-01	2.429046e-01	1.695460e+00	1.433957e+00	1.490831e+00	2.543793e-02	3.564328e-01	3.205763e-01	2.322991e+00
2579500	-9.068578e+04	-3.074015e+02	6.344001e+01	2.193312e-01	1.896141e-01	1.213254e-01	9.702066e-02	2.746661e-01	9.804255e-02	1.648138e-01	2.445599e-01	9.838219e-02	2.523110e-01	1.681306e-01	7.180253e-02	5.733804e-02	2.881760e-01	1.790554e-01	4.726510e-02	4.054350e-01	2.273049e-02	3.286019e-01	1.761963e-01	3.378528e-01	1.573489e-01	3.384964e-01	2.444793e-01	1.898118e-01	2.272125e-01	2.591413e-01	2.589001e-01	2.393295e-01	2.426291e-01	1.703944e+00	1.666160e+00	1.573199e+00	2.159827e-02	4.023936e-01	3.348548e-01	2.262752e+00
2580000	-9.068723e+04	-3.187025e+02	6.844636e+01	2.203587e-01	1.841411e-01	1.099052e-01	9.702066e-02	2.850588e-01	1.035155e-01	1.600270e-01	2.423028e-01	9.899229e-02	2.577968e-01	1.723942e-01	6.848686e-02	6.333175e-02	3.009466e-01	1.577002e-01	4.063128e-02	4.122755e-01	2.511462e-02	3.303543e-01	1.816626e-01	3.302313e-01	1.577518e-01	3.422101e-01	2.494358e-01	1.871425e-01	2.212117e-01	2.596877e-01	2.589001e-01	2.393295e-01	2.420827e-01	1.566419e+00	1.706919e+00	1.380847e+00	2.919821e-02	3.836075e-01	3.338461e-01	2.282546e+00
2580500	-9.069425e+04	-3.127635e+02	6.589185e+01	2.102605e-01	1.707732e-01	1.134345e-01	9.021845e-02	3.067815e-01	1.085318e-01	1.641293e-01	2.382005e-01	9.838514e-02	2.577968e-01	1.730014e-01	6.848686e-02	5.422459e-02	3.035178e-01	1.587610e-01	5.079930e-02	4.090677e-01	2.362966e-02	3.361459e-01	1.735563e-01	3.429970e-01	1.473007e-01	3.402737e-01	2.431188e-01	1.858222e-01	2.307853e-01	2.596877e-01	2.589001e-01	2.393295e-01	2.420827e-01	1.585858e+00	1.421197e+00	1.516800e+00	3.672752e-02	3.807791e-01	3.237042e-01	2.295517e+00
2581000	-9.068413e+04	-3.206401e+02	6.937724e+01	2.089367e-01	1.777668e-01	1.131979e-01	8.943556e-02	3.018551e-01	1.088080e-01	1.641293e-01	2.456373e-01	9.094834e-02	2.577968e-01	1.730014e-01	6.848686e-02	5.935655e-02	2.842546e-01	1.678896e-01	4.330611e-02	4.201389e-01	2.505428e-02	3.420001e-01	1.755168e-01	3.335414e-01	1.489417e-01	3.402737e-01	2.393699e-01	1.858222e-01	2.345341e-01	2.587644e-01	2.537298e-01	2.503295e-01	2.371764e-01	1.584537e+00	1.599134e+00	1.342832e+00	2.080250e-02	3.668870e-01	3.319548e-01	2.301158e+00
2581500	-9.070910e+04	-3.121827e+02	6.566992e+01	2.039682e-01	1.885157e-01	1.228605e-01	1.086538e-01	2.733429e-01	1.026589e-01	1.459928e-01	2.550465e-01	9.453467e-02	2.550592e-01	1.785731e-01	7.079377e-02	5.466710e-02	3.116042e-01	1.812309e-01	3.554266e-02	4.001377e-01	1.681746e-02	3.281633e-01	1.781073e-01	3.382914e-01	1.554380e-01	3.501952e-01	2.596685e-01	1.736677e-01	2.164685e-01	2.626377e-01	2.592438e-01	2.403693e-01	2.377492e-01	1.633396e+00	1.442281e+00	1.382168e+00	2.677951e-02	3.832905e-01	3.211987e-01	2.295511e+00
2582000	-9.069237e+04	-3.095923e+02	6.437814e+01	2.172025e-01	1.741326e-01	1.312623e-01	9.371937e-02	2.914268e-01	9.225649e-02	1.658574e-01	2.413096e-01	8.705288e-02	2.652197e-01	1.650600e-01	7.550037e-02	5.502671e-02	3.022178e-01	1.703153e-01	4.856504e-02	4.001636e-01	2.371160e-02	3.221462e-01	1.718270e-01	3.489845e-01	1.570423e-01	3.523368e-01	2.371315e-01	1.817749e-01	2.287568e-01	2.553399e-01	2.611966e-01	2.408983e-01	2.425653e-01	1.800145e+00	1.530187e+00	1.566850e+00	2.780349e-02	3.958347e-01	3.259855e-01	2.278180e+00
2582500	-9.070393e+04	-3.057964e+02	6.294775e+01	2.024789e-01	1.786011e-01	1.168435e-01	9.668678e-02	2.890371e-01	1.163527e-01	1.400060e-01	2.501857e-01	9.118056e-02	2.570584e-01	1.746351e-01	8.693430e-02	5.138876e-02	2.818208e-01	1.712056e-01	4.274680e-02	4.363561e-01	1.648187e-02	3.513583e-01	1.762614e-01	3.288521e-01	1.435281e-01	3.618971e-01	2.523734e-01	1.678034e-01	2.179260e-01	2.626377e-01	2.592438e-01	2.403693e-01	2.377492e-01	1.635508e+00	1.468561e+00	1.420713e+00	1.466284e-02	4.058680e-01	3.376766e-01	2.256455e+00
2583000	-9.069388e+04	-3.145579e+02	6.663702e+01	2.043460e-01	1.739537e-01	1.257180e-01	9.156207e-02	2.885348e-01	1.158854e-01	1.463621e-01	2.453147e-01	9.153642e-02	2.594438e-01	1.687826e-01	8.856044e-02	5.138876e-02	2.818208e-01	1.712056e-01	3.850790e-02	4.363561e-01	2.072077e-02	3.513583e-01	1.762614e-01	3.288521e-01	1.435281e-01	3.548907e-01	2.511543e-01	1.758470e-01	2.181080e-01	2.625552e-01	2.549346e-01	2.475588e-01	2.349515e-01	1.523134e+00	1.650128e+00	1.428603e+00	2.505437e-02	4.050028e-01	3.248441e-01	2.270153e+00
2583500	-9.069523e+04	-3.129792e+02	6.597220e+01	2.089893e-01	1.737721e-01	1.138377e-01	9.867804e-02	2.866160e-01	1.181068e-01	1.494904e-01	2.520181e-01	8.617304e-02	2.581182e-01	1.720776e-01	8.212267e-02	5.168017e-02	2.781962e-01	1.648823e-01	4.139624e-02	4.361387e-01	2.770634e-02	3.458382e-01	1.762614e-01	3.288521e-01	1.490483e-01	3.493671e-01	2.521671e-01	1.772715e-01	2.211943e-01	2.593104e-01	2.575488e-01	2.484087e-01	2.347321e-01	1.595405e+00	1.443458e+00	1.514666e+00	2.574165e-02	3.841935e-01	3.486788e-01	2.267128e+00
2584000	-9.068919e+04	-3.049624e+02	6.240206e+01	2.353291e-01	1.851095e-01	1.052924e-01	1.008016e-01	2.786626e-01	9.480484e-02	1.482087e-01	2.729866e-01	8.664867e-02	2.435257e-01	1.707322e-01	7.789811e-02	5.407829e-02	3.084768e-01	1.818312e-01	5.156428e-02	3.843686e-01	1.968086e-02	3.250710e-01	1.696863e-01	3.353687e-01	1.698739e-01	3.508225e-01	2.448037e-01	1.743130e-01	2.300608e-01	2.587347e-01	2.610592e-01	2.376409e-01	2.425653e-01	1.836395e+00	1.548146e+00	1.631994e+00	2.833661e-02	3.846415e-01	3.728705e-01	2.242488e+00
2584500	-9.068083e+04	-3.107158e+02	6.499178e+01	2.273963e-01	1.821946e-01	1.133730e-01	1.019706e-01	2.797073e-01	9.535818e-02	1.543670e-01	2.570626e-01	8.979681e-02	2.525115e-01	1.607466e-01	8.551559e-02	5.699937e-02	2.895177e-01	1.577922e-01	4.143563e-02	4.302727e-01	2.398247e-02	3.258262e-01	1.678608e-01	3.472576e-01	1.590554e-01	3.379033e-01	2.511812e-01	1.808037e-01	2.301118e-01	2.587347e-01	2.610592e-01	2.427301e-01	2.374760e-01	1.552617e+00	1.471195e+00	1.550377e+00	2.642392e-02	3.586783e-01	3.432276e-01	2.298094e+00
2585000	-9.068219e+04	-3.118112e+02	6.548764e+01	2.430037e-01	1.797396e-01	1.096243e-01	1.040415e-01	2.677242e-01	9.586667e-02	1.543670e-01	2.570626e-01	8.979681e-02	2.525115e-01	1.607466e-01	8.551559e-02	5.579175e-02	2.970604e-01	1.650738e-01	4.300849e-02	4.175718e-01	2.149368e-02	3.211053e-01	1.721225e-01	3.433470e-01	1.634252e-01	3.373038e-01	2.512959e-01	1.768472e-01	2.345531e-01	2.630118e-01	2.567821e-01	2.427301e-01	2.374760e-01	1.670250e+00	1.364485e+00	1.475633e+00	2.016629e-02	3.690147e-01	3.216493e-01	2.309336e+00
2585500	-9.067452e+04	-3.121187e+02	6.559549e+01	2.409863e-01	1.802101e-01	1.120942e-01	9.608026e-02	2.698926e-01	1.007365e-01	1.371511e-01	2.558898e-01	9.298409e-02	2.537490e-01	1.719882e-01	8.823787e-02	5.651688e-02	2.932687e-01	1.632374e-01	4.182335e-02	4.233964e-01	2.175729e-02	3.211053e-01	1.671611e-01	3.433470e-01	1.683866e-01	3.625239e-01	2.512959e-01	1.768472e-01	2.093329e-01	2.605515e-01	2.602851e-01	2.407905e-01	2.383729e-01	1.567182e+00	1.507585e+00	1.492023e+00	1.662789e-02	3.822571e-01	3.603208e-01	2.257422e+00
2586000	-9.070501e+04	-3.021668e+02	6.152918e+01	2.102529e-01	1.773492e-01	1.133418e-01	9.554258e-02	3.054814e-01	9.803205e-02	1.460161e-01	2.509983e-01	9.635975e-02	2.404132e-01	1.848811e-01	8.133161e-02	6.345393e-02	2.963968e-01	1.710474e-01	4.112134e-02	3.959554e-01	3.202507e-02	3.257516e-01	1.771522e-01	3.418014e-01	1.552949e-01	3.469884e-01	2.553828e-01	1.817776e-01	2.158512e-01	2.560716e-01	2.621944e-01	2.432492e-01	2.384848e-01	1.384119e+00	1.478973e+00	1.501803e+00	2.933193e-02	3.915591e-01	3.555928e-01	2.252848e+00
2586500	-9.069773e+04	-3.239365e+02	7.088502e+01	2.039427e-01	1.746814e-01	1.222720e-01	1.000704e-01	2.940478e-01	1.049856e-01	1.658730e-01	2.305170e-01	9.493540e-02	2.477889e-01	1.933215e-01	6.756424e-02	6.743962e-02	2.984462e-01	1.722204e-01	3.045928e-02	4.161676e-01	1.526688e-02	3.314063e-01	1.790499e-01	3.328584e-01	1.566854e-01	3.543219e-01	2.400722e-01	1.913547e-01	2.142512e-01	2.497929e-01	2.685318e-01	2.426619e-01	2.390135e-01	1.505635e+00	1.623084e+00	1.404328e+00	2.862367e-02	3.595263e-01	3.027556e-01	2.337718e+00
2587000	-9.068772e+04	-3.156452e+02	6.722513e+01	2.222796e-01	1.878858e-01	1.208194e-01	9.859269e-02	2.747349e-01	9.568757e-02	1.369473e-01	2.513982e-01	1.023227e-01	2.509489e-01	1.856057e-01	7.277719e-02	4.797843e-02	2.721461e-01	1.750935e-01	4.063275e-02	4.416125e-01	2.253665e-02	3.357221e-01	1.708537e-01	3.311645e-01	1.622597e-01	3.482217e-01	2.537032e-01	1.867896e-01	2.112855e-01	2.589593e-01	2.618774e-01	2.407905e-01	2.383729e-01	1.623549e+00	1.327138e+00	1.396817e+00	1.897936e-02	3.778196e-01	3.439765e-01	2.278204e+00
2587500	-9.068703e+04	-3.139404e+02	6.633832e+01	2.187964e-01	1.779004e-01	1.170203e-01	1.032055e-01	2.877779e-01	9.529947e-02	1.471453e-01	2.561856e-01	1.058934e-01	2.301211e-01	1.781164e-01	8.253818e-02	4.898040e-02	2.721952e-01	1.785955e-01	4.856642e-02	4.305406e-01	2.112188e-02	3.431024e-01	1.708537e-01	3.311645e-01	1.548794e-01	3.535868e-01	2.544853e-01	1.872344e-01	2.046935e-01	2.656104e-01	2.552321e-01	2.399241e-01	2.392334e-01	1.705746e+00	1.567572e+00	1.396817e+00	2.918552e-02	3.740353e-01	3.393274e-01	2.286637e+00
2588000	-9.069952e+04	-3.137461e+02	6.637036e+01	2.153048e-01	1.627397e-01	1.154670e-01	9.412093e-02	3.096624e-01	1.027052e-01	1.375444e-01	2.565882e-01	9.079944e-02	2.559687e-01	1.795432e-01	7.955602e-02	5.858546e-02	2.831871e-01	1.723436e-01	4.754546e-02	4.138865e-01	2.445181e-02	3.339157e-01	1.675448e-01	3.482835e-01	1.502559e-01	3.608111e-01	2.535001e-01	1.746887e-01	2.110001e-01	2.646089e-01	2.485807e-01	2.468966e-01	2.399138e-01	1.424581e+00	1.564805e+00	1.412748e+00	2.785226e-02	3.958025e-01	3.327716e-01	2.271426e+00
2588500	-9.069572e+04	-3.155724e+02	6.717079e+01	2.095150e-01	1.778070e-01	1.150665e-01	1.027198e-01	2.895978e-01	1.052939e-01	1.375444e-01	2.565882e-01	9.079944e-02	2.559687e-01	1.795432e-01	7.955602e-02	4.908415e-02	2.992143e-01	1.759590e-01	3.996827e-02	4.194613e-01	1.631300e-02	3.323992e-01	1.697452e-01	3.494018e-01	1.484538e-01	3.503584e-01	2.468274e-01	1.818889e-01	2.209253e-01	2.646089e-01	2.485807e-01	2.468966e-01	2.399138e-01	1.568673e+00	1.450040e+00	1.379469e+00	1.754648e-02	3.652201e-01	3.324302e-01	2.302350e+00
2589000	-9.068832e+04	-3.250657e+02	7.138557e+01	2.095150e-01	1.778070e-01	1.150665e-01	1.027198e-01	2.895978e-01	1.052939e-01	1.535414e-01	2.554441e-01	9.805618e-02	2.421070e-01	1.752571e-01	7.559424e-02	4.841333e-02	2.816672e-01	1.614361e-01	4.385017e-02	4.412296e-01	2.340350e-02	3.323992e-01	1.697452e-01	3.518079e-01	1.460477e-01	3.503584e-01	2.468274e-01	1.818889e-01	2.209253e-01	2.569654e-01	2.562242e-01	2.468966e-01	2.399138e-01	1.568673e+00	1.567023e+00	1.449177e+00	2.757696e-02	3.822116e-01	3.218027e-01	2.295986e+00
2589500	-9.070505e+04	-3.159304e+02	6.732718e+01	2.207885e-01	1.908492e-01	1.063267e-01	1.016092e-01	2.776987e-01	1.027278e-01	1.371359e-01	2.211428e-01	8.917262e-02	2.839320e-01	1.874737e-01	8.114290e-02	5.473061e-02	2.680447e-01	1.718341e-01	4.596874e-02	4.459651e-01	1.345677e-02	3.299581e-01	1.725830e-01	3.312272e-01	1.662316e-01	3.611307e-01	2.403706e-01	1.806870e-01	2.178117e-01	2.683858e-01	2.569890e-01	2.349138e-01	2.397113e-01	1.406165e+00	1.476390e+00	1.518431e+00	1.896370e-02	3.699519e-01	3.371446e-01	2.292903e+00
2590000	-9.069068e+04	-3.265142e+02	7.203564e+01	2.078332e-01	1.778070e-01	1.211384e-01	9.664790e-02	2.895978e-01	1.069757e-01	1.460574e-01	2.624957e-01	9.738147e-02	2.419576e-01	1.715805e-01	8.052721e-02	5.509700e-02	3.149353e-01	1.733284e-01	3.728504e-02	3.963943e-01	2.295991e-02	3.497046e-01	1.715668e-01	3.315644e-01	1.471642e-01	3.638820e-01	2.445635e-01	1.757877e-01	2.157668e-01	2.613851e-01	2.620850e-01	2.397121e-01	2.368179e-01	1.603112e+00	1.695450e+00	1.346252e+00	2.625510e-02	3.404877e-01	3.220973e-01	2.337415e+00
2590500	-9.071722e+04	-3.227674e+02	7.046433e+01	2.191440e-01	1.758399e-01	1.066066e-01	9.561555e-02	3.111283e-01	9.166567e-02	1.520800e-01	2.341109e-01	8.888016e-02	2.659419e-01	1.969521e-01	6.203497e-02	5.870929e-02	2.900483e-01	1.781462e-01	3.613838e-02	4.189126e-01	1.804520e-02	3.317855e-01	1.672436e-01	3.422125e-01	1.587584e-01	3.562341e-01	2.387266e-01	1.860347e-01	2.190045e-01	2.597928e-01	2.544064e-01	2.427309e-01	2.430699e-01	1.510041e+00	1.397947e+00	1.367119e+00	2.069114e-02	3.476876e-01	3.183528e-01	2.333960e+00
2591000	-9.069646e+04	-3.255570e+02	7.157353e+01	2.087110e-01	1.764282e-01	1.125538e-01	9.681707e-02	3.007523e-01	1.047377e-01	1.578348e-01	2.295162e-01	8.866271e-02	2.502872e-01	1.943026e-01	7.939650e-02	5.841275e-02	2.803883e-01	1.668420e-01	4.145823e-02	4.332593e-01	1.963943e-02	3.447389e-01	1.724964e-01	3.354365e-01	1.473282e-01	3.614558e-01	2.396762e-01	1.828761e-01	2.159919e-01	2.616359e-01	2.549993e-01	2.400542e-01	2.433106e-01	1.570620e+00	1.614157e+00	1.488641e+00	2.591666e-02	3.377921e-01	2.922895e-01	2.369918e+00
2591500	-9.068931e+04	-3.172076e+02	6.789222e+01	2.142570e-01	1.768873e-01	1.129071e-01	9.657077e-02	2.840268e-01	1.153510e-01	1.696425e-01	2.311552e-01	9.576495e-02	2.552440e-01	1.741416e-01	7.405176e-02	5.382024e-02	2.803883e-01	1.714345e-01	4.145823e-02	4.332593e-01	1.963943e-02	3.339715e-01	1.771299e-01	3.322804e-01	1.566182e-01	3.597992e-01	2.396762e-01	1.845326e-01	2.159919e-01	2.626461e-01	2.549719e-01	2.478392e-01	2.345428e-01	1.570620e+00	1.501691e+00	1.329235e+00	2.591666e-02	3.837747e-01	3.244698e-01	2.291755e+00
2592000	-9.068338e+04	-3.238479e+02	7.087808e+01	2.230082e-01	1.767896e-01	1.056313e-01	9.065095e-02	2.940839e-01	1.098361e-01	1.641265e-01	2.336748e-01	9.964479e-02	2.552440e-01	1.741416e-01	7.316833e-02	4.913008e-02	2.740167e-01	1.763629e-01	4.094914e-02	4.371626e-01	2.237854e-02	3.289624e-01	1.733608e-01	3.432485e-01	1.544283e-01	3.555852e-01	2.447643e-01	1.863464e-01	2.133041e-01	2.670875e-01	2.531439e-01	2.453990e-01	2.343697e-01	1.570620e+00	1.501691e+00	1.387095e+00	2.591666e-02	3.592892e-01	3.200553e-01	2.320655e+00
2592500	-9.069289e+04	-3.169210e+02	6.768918e+01	2.230082e-01	1.767896e-01	1.056313e-01	9.065095e-02	2.923316e-01	1.115884e-01	1.641265e-01	2.336748e-01	8.734866e-02	2.552440e-01	1.864377e-01	7.316833e-02	5.211531e-02	2.928393e-01	1.641819e-01	3.728100e-02	4.345086e-01	1.907391e-02	3.356863e-01	1.728563e-01	3.417024e-01	1.497550e-01	3.556827e-01	2.353899e-01	1.889123e-01	2.200151e-01	2.657392e-01	2.593869e-01	2.370612e-01	2.378127e-01	1.699490e+00	1.542086e+00	1.330929e+00	3.228199e-02	3.563825e-01	3.106615e-01	2.332956e+00
2593000	-9.069154e+04	-3.223374e+02	7.015564e+01	2.039695e-01	1.767896e-01	1.149694e-01	9.065095e-02	3.113703e-01	1.022503e-01	1.570614e-01	2.450461e-01	8.771365e-02	2.590542e-01	1.702458e-01	8.087884e-02	5.211531e-02	2.948637e-01	1.641819e-01	3.525658e-02	4.345086e-01	1.907391e-02	3.356863e-01	1.751576e-01	3.417024e-01	1.474537e-01	3.544663e-01	2.350405e-01	1.813028e-01	2.291904e-01	2.627667e-01	2.593869e-01	2.397938e-01	2.380525e-01	1.507971e+00	1.584040e+00	1.424979e+00	3.425045e-02	3.701558e-01	3.055828e-01	2.324261e+00
2593500	-9.069190e+04	-3.106553e+02	6.497815e+01	2.249067e-01	1.892121e-01	1.165637e-01	9.675394e-02	2.720698e-01	1.004938e-01	1.494262e-01	2.509027e-01	9.535523e-02	2.488005e-01	1.859899e-01	6.952547e-02	6.189463e-02	2.891186e-01	1.597437e-01	4.242741e-02	4.273440e-01	1.947164e-02	3.237185e-01	1.749780e-01	3.383044e-01	1.629992e-01	3.532028e-01	2.491070e-01	1.781207e-01	2.195695e-01	2.600400e-01	2.602818e-01	2.404103e-01	2.392679e-01	1.612106e+00	1.547804e+00	1.385826e+00	3.261433e-02	3.684300e-01	3.331389e-01	2.298431e+00
2594000	-9.069300e+04	-3.080285e+02	6.386515e+01	2.249067e-01	1.892121e-01	1.165637e-01	9.675394e-02	2.720698e-01	1.004938e-01	1.494262e-01	2.509027e-01	9.223247e-02	2.488005e-01	1.859899e-01	7.264823e-02	5.891545e-02	2.663376e-01	1.653330e-01	4.810869e-02	4.369536e-01	2.435164e-02	3.258162e-01	1.777732e-01	3.334115e-01	1.629992e-01	3.496517e-01	2.491070e-01	1.781207e-01	2.231206e-01	2.603658e-01	2.588192e-01	2.415471e-01	2.392679e-01	1.721502e+00	1.445403e+00	1.385826e+00	2.816555e-02	3.711061e-01	3.598579e-01	2.269036e+00
2594500	-9.069373e+04	-3.215114e+02	6.984814e+01	1.983094e-01	1.753787e-01	1.068532e-01	1.005373e-01	3.038712e-01	1.150502e-01	1.597261e-01	2.518639e-01	8.883720e-02	2.495035e-01	1.756188e-01	7.445056e-02	5.453832e-02	3.159355e-01	1.621853e-01	3.823323e-02	4.085302e-01	2.057745e-02	3.410726e-01	1.792581e-01	3.298121e-01	1.498572e-01	3.562309e-01	2.402470e-01	1.785867e-01	2.249353e-01	2.571073e-01	2.637837e-01	2.397402e-01	2.393689e-01	1.499412e+00	1.417195e+00	1.446431e+00	1.603102e-02	3.787698e-01	3.134532e-01	2.307777e+00
2595000	-9.069611e+04	-3.044437e+02	6.226791e+01	2.157327e-01	1.874165e-01	1.118030e-01	9.741829e-02	2.803189e-01	1.073107e-01	1.494999e-01	2.377176e-01	9.538846e-02	2.434801e-01	1.929356e-01	8.097830e-02	5.523725e-02	2.928214e-01	1.665290e-01	5.228887e-02	4.060328e-01	2.709072e-02	3.334781e-01	1.779356e-01	3.311414e-01	1.574449e-01	3.559201e-01	2.443306e-01	1.839688e-01	2.157804e-01	2.657464e-01	2.534386e-01	2.444201e-01	2.363949e-01	1.586606e+00	1.686294e+00	1.552529e+00	2.748997e-02	3.794092e-01	3.647343e-01	2.255857e+00
2595500	-9.070136e+04	-3.031741e+02	6.171603e+01	2.186310e-01	1.889832e-01	1.135990e-01	9.540846e-02	2.814537e-01	1.019247e-01	1.494999e-01	2.388885e-01	9.538846e-02	2.334281e-01	2.029876e-01	7.980739e-02	5.523725e-02	2.928214e-01	1.693242e-01	4.949367e-02	4.143510e-01	1.877254e-02	3.351129e-01	1.671689e-01	3.384478e-01	1.592704e-01	3.559201e-01	2.443306e-01	1.839688e-01	2.157804e-01	2.657464e-01	2.534386e-01	2.444201e-01	2.363949e-01	1.752466e+00	1.605815e+00	1.552529e+00	2.830677e-02	3.963074e-01	3.756830e-01	2.228010e+00
2596000	-9.069809e+04	-3.033681e+02	6.179788e+01	2.210992e-01	1.887160e-01	1.186099e-01	1.104808e-01	2.697625e-01	9.133148e-02	1.380555e-01	2.592155e-01	1.037776e-01	2.355991e-01	1.825506e-01	8.080175e-02	4.990554e-02	2.785059e-01	1.806458e-01	5.137758e-02	4.239079e-01	1.565722e-02	3.376814e-01	1.748570e-01	3.180136e-01	1.694480e-01	3.464295e-01	2.518341e-01	1.892975e-01	2.124389e-01	2.657464e-01	2.534386e-01	2.444201e-01	2.363949e-01	1.771181e+00	1.579370e+00	1.552529e+00	3.543855e-02	3.863508e-01	3.422217e-01	2.271427e+00
2596500	-9.069515e+04	-3.137444e+02	6.622121e+01	2.139919e-01	1.878914e-01	1.048889e-01	1.160150e-01	2.804335e-01	9.677919e-02	1.424204e-01	2.533389e-01	9.112601e-02	2.424395e-01	1.825771e-01	8.809807e-02	4.990554e-02	2.785059e-01	1.806458e-01	4.351445e-02	4.239079e-01	2.352035e-02	3.435097e-01	1.704969e-01	3.223737e-01	1.636197e-01	3.604584e-01	2.502276e-01	1.800834e-01	2.092306e-01	2.657464e-01	2.549429e-01	2.444201e-01	2.348905e-01	1.727294e+00	1.453633e+00	1.562915e+00	3.135383e-02	3.815837e-01	3.422217e-01	2.276195e+00
2597000	-9.069247e+04	-3.276575e+02	7.263154e+01	2.091264e-01	1.889288e-01	1.238627e-01	1.023137e-01	2.725811e-01	1.031872e-01	1.532870e-01	2.318359e-01	8.297225e-02	2.743119e-01	1.755199e-01	8.207298e-02	4.634562e-02	2.934905e-01	1.674989e-01	3.631789e-02	4.273419e-01	2.900523e-02	3.359359e-01	1.810315e-01	3.242921e-01	1.587405e-01	3.717079e-01	2.291228e-01	1.751306e-01	2.240386e-01	2.626505e-01	2.580234e-01	2.403328e-01	2.389933e-01	1.691280e+00	1.536248e+00	1.298209e+00	3.816459e-02	3.415257e-01	3.199708e-01	2.338504e+00
2597500	-9.068524e+04	-3.076291e+02	6.360126e+01	2.301200e-01	1.884072e-01	1.033101e-01	1.091025e-01	2.780494e-01	9.101080e-02	1.375586e-01	2.578911e-01	9.269739e-02	2.701333e-01	1.719739e-01	6.974567e-02	5.811027e-02	2.913194e-01	1.681048e-01	4.703996e-02	4.125830e-01	2.284252e-02	3.265708e-01	1.707775e-01	3.344562e-01	1.681956e-01	3.651246e-01	2.333708e-01	1.753301e-01	2.261744e-01	2.653528e-01	2.553365e-01	2.472012e-01	2.321095e-01	1.716117e+00	1.453633e+00	1.614437e+00	2.434462e-02	3.886895e-01	3.594468e-01	2.251864e+00
2598000	-9.068281e+04	-3.059676e+02	6.286102e+01	2.301200e-01	1.884072e-01	1.033101e-01	1.091025e-01	2.780494e-01	9.101080e-02	1.357783e-01	2.486746e-01	8.482864e-02	2.688662e-01	1.812556e-01	8.059665e-02	5.811027e-02	2.949168e-01	1.681048e-01	4.645421e-02	4.154140e-01	1.699994e-02	3.250301e-01	1.720431e-01	3.327939e-01	1.701329e-01	3.544229e-01	2.403448e-01	1.772120e-01	2.280203e-01	2.631437e-01	2.553494e-01	2.430462e-01	2.384608e-01	1.848637e+00	1.560665e+00	1.496603e+00	2.777196e-02	3.956272e-01	3.611860e-01	2.243187e+00
2598500	-9.067951e+04	-3.135749e+02	6.615072e+01	2.168564e-01	1.915305e-01	9.349665e-02	1.059036e-01	2.892105e-01	1.030025e-01	1.446852e-01	2.635897e-01	8.482864e-02	2.688662e-01	1.663405e-01	7.168981e-02	5.681725e-02	2.863583e-01	1.725162e-01	4.854043e-02	4.202867e-01	1.548111e-02	3.257651e-01	1.712161e-01	3.319117e-01	1.711071e-01	3.553475e-01	2.448404e-01	1.730419e-01	2.267701e-01	2.631437e-01	2.565804e-01	2.443423e-01	2.359336e-01	1.780764e+00	1.482506e+00	1.473627e+00	2.777196e-02	3.711058e-01	3.259064e-01	2.302988e+00
2599000	-9.068540e+04	-3.149777e+02	6.668468e+01	2.168564e-01	2.051667e-01	9.349665e-02	1.059036e-01	2.755742e-01	1.030025e-01	1.446852e-01	2.635897e-01	8.402670e-02	2.709328e-01	1.650758e-01	7.168981e-02	5.256495e-02	2.829512e-01	1.739181e-01	4.002143e-02	4.292664e-01	2.127787e-02	3.257651e-01	1.799376e-01	3.231901e-01	1.711071e-01	3.553475e-01	2.448404e-01	1.730419e-01	2.267701e-01	2.595960e-01	2.590886e-01	2.400070e-01	2.413084e-01	1.863034e+00	1.482506e+00	1.566980e+00	2.272966e-02	3.763814e-01	3.347928e-01	2.288826e+00
2599500	-9.068045e+04	-3.158216e+02	6.717447e+01	2.168564e-01	2.051667e-01	1.128665e-01	9.049319e-02	2.716148e-01	1.030025e-01	1.414688e-01	2.540577e-01	8.760428e-02	2.632788e-01	1.785434e-01	7.504706e-02	4.885873e-02	2.860091e-01	1.796175e-01	3.666209e-02	4.213797e-01	2.747284e-02	3.265229e-01	1.795560e-01	3.263117e-01	1.676094e-01	3.584298e-01	2.514894e-01	1.733180e-01	2.167629e-01	2.595960e-01	2.590886e-01	2.400070e-01	2.413084e-01	1.710530e+00	1.437909e+00	1.490637e+00	3.329884e-02	3.697632e-01	3.410454e-01	2.289191e+00
2600000	-9.069725e+04	-3.214427e+02	6.966109e+01	2.189905e-01	1.828409e-01	1.151986e-01	9.917658e-02	2.765262e-01	1.072672e-01	1.468741e-01	2.369850e-01	9.539713e-02	2.487544e-01	1.952857e-01	7.670367e-02	5.561614e-02	3.049044e-01	1.554249e-01	3.409721e-02	4.234799e-01	2.647752e-02	3.428392e-01	1.708435e-01	3.350485e-01	1.512688e-01	3.656126e-01	2.381782e-01	1.832899e-01	2.129193e-01	2.555135e-01	2.634594e-01	2.362479e-01	2.447793e-01	1.722284e+00	1.472288e+00	1.509953e+00	1.771760e-02	3.760849e-01	3.471649e-01	2.276750e+00
2600500	-9.067836e+04	-3.082994e+02	6.392724e+01	2.218648e-01	1.913777e-01	1.122023e-01	9.299395e-02	2.810879e-01	1.004733e-01	1.505117e-01	2.417443e-01	7.878838e-02	2.753470e-01	1.770799e-01	7.652863e-02	5.295451e-02	2.775086e-01	1.710507e-01	5.146322e-02	4.252706e-01	2.175237e-02	3.213100e-01	1.788339e-01	3.322467e-01	1.676094e-01	3.629570e-01	2.386410e-01	1.756888e-01	2.227133e-01	2.601866e-01	2.584980e-01	2.400070e-01	2.413084e-01	1.776763e+00	1.435304e+00	1.463396e+00	2.262295e-02	3.800199e-01	3.434190e-01	2.276561e+00
2601000	-9.068714e+04	-3.144463e+02	6.663325e+01	2.126633e-01	1.772898e-01	1.246423e-01	9.073661e-02	2.962227e-01	9.844529e-02	1.468131e-01	2.457076e-01	9.505384e-02	2.590803e-01	1.811299e-01	7.221531e-02	4.912055e-02	2.915082e-01	1.659451e-01	4.260403e-02	4.237321e-01	2.708999e-02	3.389396e-01	1.750170e-01	3.378877e-01	1.481558e-01	3.528666e-01	2.449196e-01	1.832899e-01	2.189239e-01	2.613765e-01	2.650955e-01	2.381149e-01	2.354131e-01	1.462061e+00	1.414552e+00	1.622332e+00	2.347614e-02	3.780346e-01	3.133505e-01	2.308615e+00
2601500	-9.067737e+04	-3.096036e+02	6.448383e+01	2.307778e-01	2.017656e-01	1.060962e-01	1.084141e-01	2.374300e-01	1.155162e-01	1.505117e-01	2.417443e-01	8.935721e-02	2.753470e-01	1.665111e-01	7.652863e-02	5.287851e-02	2.883280e-01	1.583888e-01	4.071048e-02	4.309253e-01	2.876892e-02	3.265820e-01	1.788339e-01	3.269747e-01	1.676094e-01	3.629321e-01	2.353871e-01	1.785871e-01	2.230937e-01	2.616981e-01	2.569865e-01	2.400070e-01	2.413084e-01	1.663201e+00	1.454672e+00	1.540465e+00	2.722687e-02	3.800199e-01	3.469218e-01	2.273058e+00
2602000	-9.067598e+04	-3.170480e+02	6.772876e+01	2.325748e-01	2.042595e-01	1.060121e-01	1.056432e-01	2.704216e-01	8.108888e-02	1.490106e-01	2.417443e-01	8.935721e-02	2.753470e-01	1.680122e-01	7.652863e-02	4.578670e-02	2.918696e-01	1.654493e-01	4.047841e-02	4.322700e-01	2.414603e-02	3.184048e-01	1.774448e-01	3.204939e-01	1.836565e-01	3.635100e-01	2.356369e-01	1.764716e-01	2.243815e-01	2.601032e-01	2.604332e-01	2.449602e-01	2.345034e-01	1.781763e+00	1.446761e+00	1.381721e+00	2.008344e-02	3.609675e-01	3.426783e-01	2.296354e+00
2602500	-9.068672e+04	-3.126694e+02	6.570388e+01	2.288035e-01	2.124235e-01	9.879107e-02	1.001677e-01	2.703736e-01	8.944060e-02	1.490106e-01	2.417443e-01	8.422671e-02	2.753470e-01	1.731081e-01	7.656319e-02	6.626819e-02	3.143793e-01	1.642882e-01	3.853703e-02	3.898800e-01	2.664724e-02	3.215502e-01	1.814976e-01	3.179786e-01	1.789736e-01	3.533942e-01	2.394530e-01	1.836407e-01	2.235121e-01	2.611794e-01	2.604332e-01	2.438840e-01	2.345034e-01	1.926497e+00	1.447895e+00	1.491256e+00	2.830328e-02	3.815653e-01	3.141061e-01	2.304329e+00
2603000	-9.067618e+04	-3.113259e+02	6.523325e+01	2.430088e-01	2.057092e-01	1.002355e-01	1.027800e-01	2.536784e-01	9.458821e-02	1.529225e-01	2.340071e-01	8.656887e-02	2.676598e-01	1.799682e-01	7.887356e-02	6.756993e-02	3.143793e-01	1.642882e-01	3.723528e-02	3.898800e-01	2.664724e-02	3.215502e-01	1.814976e-01	3.179786e-01	1.789736e-01	3.674166e-01	2.290547e-01	1.780438e-01	2.254849e-01	2.639758e-01	2.576369e-01	2.438840e-01	2.345034e-01	1.679996e+00	1.503562e+00	1.435146e+00	2.904781e-02	3.767179e-01	3.318488e-01	2.291433e+00
2603500	-9.067818e+04	-3.194826e+02	6.875511e+01	2.162582e-01	2.038482e-01	1.051706e-01	1.074543e-01	2.664643e-01	1.008045e-01	1.436145e-01	2.450386e-01	8.580428e-02	2.600896e-01	1.876151e-01	7.783789e-02	5.515171e-02	3.065321e-01	1.599465e-01	4.495363e-02	4.110378e-01	2.237823e-02	3.261700e-01	1.775622e-01	3.234442e-01	1.728236e-01	3.655920e-01	2.383584e-01	1.777290e-01	2.183207e-01	2.639758e-01	2.553900e-01	2.461309e-01	2.345034e-01	1.746808e+00	1.643320e+00	1.356233e+00	2.511495e-02	3.774973e-01	3.318488e-01	2.290654e+00
2604000	-9.068819e+04	-3.148406e+02	6.661071e+01	2.206106e-01	1.919716e-01	1.062461e-01	1.047031e-01	2.677292e-01	1.087394e-01	1.639673e-01	2.405277e-01	9.001466e-02	2.452365e-01	1.799468e-01	8.030708e-02	5.696736e-02	3.082489e-01	1.573224e-01	3.971779e-02	4.148521e-01	2.289144e-02	3.261700e-01	1.769965e-01	3.240099e-01	1.728236e-01	3.568875e-01	2.422373e-01	1.811624e-01	2.197128e-01	2.639758e-01	2.553900e-01	2.461309e-01	2.345034e-01	1.877086e+00	1.565576e+00	1.502170e+00	1.767043e-02	3.711978e-01	3.449453e-01	2.283857e+00
2604500	-9.069405e+04	-3.119545e+02	6.546370e+01	2.206106e-01	1.919716e-01	1.062461e-01	1.047031e-01	2.677292e-01	1.087394e-01	1.639673e-01	2.405277e-01	9.001466e-02	2.413130e-01	1.838704e-01	8.030708e-02	6.220470e-02	3.187941e-01	1.531694e-01	3.996871e-02	4.017207e-01	2.414243e-02	3.445229e-01	1.769965e-01	3.240099e-01	1.544707e-01	3.568875e-01	2.422373e-01	1.811624e-01	2.197128e-01	2.621215e-01	2.619823e-01	2.353784e-01	2.405178e-01	1.615739e+00	1.591538e+00	1.502170e+00	2.044240e-02	3.864137e-01	3.181762e-01	2.295410e+00
2605000	-9.069345e+04	-3.272299e+02	7.244268e+01	2.163291e-01	1.806482e-01	1.003879e-01	1.084879e-01	2.912083e-01	1.029386e-01	1.583635e-01	2.352204e-01	9.268541e-02	2.598073e-01	1.794411e-01	7.448223e-02	5.244516e-02	3.000293e-01	1.530199e-01	4.175780e-02	4.266267e-01	2.612106e-02	3.476821e-01	1.733744e-01	3.193545e-01	1.595889e-01	3.712384e-01	2.352886e-01	1.812878e-01	2.121852e-01	2.581072e-01	2.620970e-01	2.332494e-01	2.465464e-01	1.634437e+00	1.525940e+00	1.336779e+00	1.648237e-02	3.763385e-01	3.251403e-01	2.298521e+00
2605500	-9.070041e+04	-3.099654e+02	6.453056e+01	2.107928e-01	1.902546e-01	1.046151e-01	9.251842e-02	2.823014e-01	1.195176e-01	1.547672e-01	2.518818e-01	9.347760e-02	2.388070e-01	1.856469e-01	7.541942e-02	6.579089e-02	3.206216e-01	1.566044e-01	4.146118e-02	3.900780e-01	2.544387e-02	3.334599e-01	1.807215e-01	3.271726e-01	1.586460e-01	3.570653e-01	2.488943e-01	1.770275e-01	2.170129e-01	2.576387e-01	2.603495e-01	2.441970e-01	2.378148e-01	1.838963e+00	1.540884e+00	1.529881e+00	3.267780e-02	3.916342e-01	3.441846e-01	2.264181e+00
2606000	-9.070999e+04	-3.073603e+02	6.354581e+01	2.107928e-01	1.902546e-01	1.046151e-01	9.251842e-02	2.823014e-01	1.195176e-01	1.493226e-01	2.518818e-01	9.803168e-02	2.388070e-01	1.791811e-01	8.277581e-02	6.694723e-02	3.202043e-01	1.685516e-01	4.659762e-02	3.837871e-01	1.391222e-02	3.334599e-01	1.807215e-01	3.271726e-01	1.586460e-01	3.570653e-01	2.488943e-01	1.770275e-01	2.170129e-01	2.626033e-01	2.488983e-01	2.478119e-01	2.406865e-01	1.649516e+00	1.540884e+00	1.457908e+00	3.267780e-02	3.825536e-01	3.255810e-01	2.291865e+00
2606500	-9.072508e+04	-2.997801e+02	6.028167e+01	1.949864e-01	1.974122e-01	1.056655e-01	1.066510e-01	2.760105e-01	1.192744e-01	1.457729e-01	2.632252e-01	9.862628e-02	2.395576e-01	1.688528e-01	8.396516e-02	6.337153e-02	3.171519e-01	1.787323e-01	4.177289e-02	3.878005e-01	1.117093e-02	3.334599e-01	1.774719e-01	3.281205e-01	1.609477e-01	3.564210e-01	2.472841e-01	1.776718e-01	2.186231e-01	2.626033e-01	2.623636e-01	2.422933e-01	2.327398e-01	2.024789e+00	1.566812e+00	1.501902e+00	1.913991e-02	4.068129e-01	3.227373e-01	2.270450e+00
2607000	-9.069940e+04	-3.130666e+02	6.606938e+01	2.137705e-01	1.914632e-01	1.067509e-01	1.003499e-01	2.795213e-01	1.081441e-01	1.412525e-01	2.441828e-01	8.830691e-02	2.529761e-01	2.002896e-01	7.299199e-02	7.544446e-02	3.207792e-01	1.580052e-01	3.883232e-02	3.865545e-01	2.038432e-02	3.328836e-01	1.762670e-01	3.334732e-01	1.573762e-01	3.781665e-01	2.443202e-01	1.736323e-01	2.038809e-01	2.609716e-01	2.601052e-01	2.344960e-01	2.444272e-01	1.668230e+00	1.350639e+00	1.397473e+00	1.520664e-02	3.898037e-01	3.598435e-01	2.250353e+00
2607500	-9.070070e+04	-3.077705e+02	6.368356e+01	2.023962e-01	1.906279e-01	1.160439e-01	1.004180e-01	2.827270e-01	1.077870e-01	1.478691e-01	2.504516e-01	9.323049e-02	2.509822e-01	1.875846e-01	6.988201e-02	7.558885e-02	3.091847e-01	1.566026e-01	3.975175e-02	4.045305e-01	1.434158e-02	3.322394e-01	1.830763e-01	3.295640e-01	1.551203e-01	3.607684e-01	2.404593e-01	1.834337e-01	2.153385e-01	2.609467e-01	2.578025e-01	2.490164e-01	2.322344e-01	1.723343e+00	1.614220e+00	1.391032e+00	2.990124e-02	3.764412e-01	3.382808e-01	2.285278e+00
2608000	-9.069600e+04	-3.167129e+02	6.758308e+01	2.056176e-01	1.859557e-01	1.158546e-01	9.009586e-02	2.928015e-01	1.096748e-01	1.524353e-01	2.419922e-01	9.491512e-02	2.688482e-01	1.740723e-01	6.773687e-02	5.848209e-02	2.794218e-01	1.633768e-01	4.157152e-02	4.348476e-01	2.230032e-02	3.381758e-01	1.890618e-01	3.206764e-01	1.520860e-01	3.542027e-01	2.550915e-01	1.738909e-01	2.168150e-01	2.593305e-01	2.576067e-01	2.425308e-01	2.405319e-01	1.668564e+00	1.412401e+00	1.523053e+00	1.428439e-02	3.902926e-01	3.474539e-01	2.262253e+00
2608500	-9.069771e+04	-3.236041e+02	7.074410e+01	2.213118e-01	1.781053e-01	1.264257e-01	9.526844e-02	2.746614e-01	1.042274e-01	1.547358e-01	2.453100e-01	9.696577e-02	2.499650e-01	1.842524e-01	6.877114e-02	5.755519e-02	2.999930e-01	1.581071e-01	3.439375e-02	4.204540e-01	2.949690e-02	3.315519e-01	1.794141e-01	3.362059e-01	1.528281e-01	3.583453e-01	2.387003e-01	1.859800e-01	2.169744e-01	2.557203e-01	2.618982e-01	2.424208e-01	2.399607e-01	1.605265e+00	1.614900e+00	1.285131e+00	2.661912e-02	3.503850e-01	3.089477e-01	2.340667e+00
2609000	-9.069195e+04	-3.070790e+02	6.345748e+01	2.219779e-01	1.857986e-01	1.167276e-01	9.042741e-02	2.857889e-01	9.927947e-02	1.380169e-01	2.565257e-01	9.809279e-02	2.503100e-01	1.696308e-01	8.742383e-02	6.959785e-02	3.193687e-01	1.624409e-01	3.653978e-02	3.918680e-01	2.018472e-02	3.242135e-01	1.762373e-01	3.496105e-01	1.499387e-01	3.458533e-01	2.498060e-01	1.789692e-01	2.253715e-01	2.593305e-01	2.573688e-01	2.445961e-01	2.387046e-01	1.507553e+00	1.475068e+00	1.596322e+00	3.864320e-02	4.148634e-01	3.381618e-01	2.246975e+00
2609500	-9.068895e+04	-3.021330e+02	6.143271e+01	2.219779e-01	1.857986e-01	1.167276e-01	9.042741e-02	2.857889e-01	9.927947e-02	1.526948e-01	2.423866e-01	1.011624e-01	2.495573e-01	1.732053e-01	8.099353e-02	6.923175e-02	3.174160e-01	1.614719e-01	3.838159e-02	3.913606e-01	2.213818e-02	3.242135e-01	1.762373e-01	3.496105e-01	1.499387e-01	3.640822e-01	2.398403e-01	1.789105e-01	2.171670e-01	2.602456e-01	2.563443e-01	2.452036e-01	2.382065e-01	1.538209e+00	1.560531e+00	1.471111e+00	3.163156e-02	4.095044e-01	3.371176e-01	2.253378e+00
2610000	-9.069477e+04	-3.062100e+02	6.299501e+01	2.206313e-01	1.730246e-01	1.192436e-01	8.718213e-02	2.964983e-01	1.034201e-01	1.526948e-01	2.423866e-01	9.104764e-02	2.495573e-01	1.732053e-01	9.110830e-02	5.386672e-02	3.250514e-01	1.614701e-01	4.176693e-02	3.979523e-01	1.989252e-02	3.309552e-01	1.772126e-01	3.419001e-01	1.499321e-01	3.555515e-01	2.535087e-01	1.771302e-01	2.138097e-01	2.646307e-01	2.563443e-01	2.408185e-01	2.382065e-01	1.670523e+00	1.523461e+00	1.630133e+00	4.929419e-02	4.046632e-01	3.277255e-01	2.267611e+00
2610500	-9.068868e+04	-3.136580e+02	6.626812e+01	2.236135e-01	1.820986e-01	1.105368e-01	8.648733e-02	2.928379e-01	1.044258e-01	1.526948e-01	2.423866e-01	9.104764e-02	2.563164e-01	1.868431e-01	7.071138e-02	6.008072e-02	3.188784e-01	1.654204e-01	4.406642e-02	3.955775e-01	1.597656e-02	3.342315e-01	1.791527e-01	3.316507e-01	1.549650e-01	3.481120e-01	2.516326e-01	1.841082e-01	2.161473e-01	2.585460e-01	2.632528e-01	2.401544e-01	2.380468e-01	1.561944e+00	1.502563e+00	1.484842e+00	2.570151e-02	3.867703e-01	3.299583e-01	2.283271e+00
2611000	-9.068117e+04	-3.169726e+02	6.765401e+01	2.067859e-01	1.851510e-01	1.217111e-01	9.022435e-02	2.899554e-01	1.061721e-01	1.526948e-01	2.423866e-01	9.104764e-02	2.563164e-01	1.868431e-01	7.071138e-02	5.356956e-02	3.008065e-01	1.696295e-01	4.602571e-02	4.039740e-01	2.599471e-02	3.347257e-01	1.804256e-01	3.313963e-01	1.534524e-01	3.529748e-01	2.500052e-01	1.781293e-01	2.188907e-01	2.547181e-01	2.631535e-01	2.418256e-01	2.403028e-01	1.705489e+00	1.502563e+00	1.495487e+00	3.073954e-02	3.867703e-01	3.299583e-01	2.283271e+00
2611500	-9.070848e+04	-3.038538e+02	6.219817e+01	2.004248e-01	1.915121e-01	1.205776e-01	9.135784e-02	2.899554e-01	1.061721e-01	1.590780e-01	2.321778e-01	9.339428e-02	2.607473e-01	1.839946e-01	7.060791e-02	6.020543e-02	2.849884e-01	1.694577e-01	5.249800e-02	4.082795e-01	2.457097e-02	3.301046e-01	1.809031e-01	3.347356e-01	1.542568e-01	3.453056e-01	2.309999e-01	1.865213e-01	2.371732e-01	2.542721e-01	2.621948e-01	2.413970e-01	2.421360e-01	1.472547e+00	1.365183e+00	1.568428e+00	1.345840e-02	3.776414e-01	3.585803e-01	2.263778e+00
2612000	-9.069478e+04	-3.154188e+02	6.692092e+01	2.004248e-01	1.807803e-01	1.277243e-01	9.494305e-02	2.899554e-01	1.061721e-01	1.565640e-01	2.331210e-01	9.338476e-02	2.632650e-01	1.822265e-01	7.143876e-02	4.960187e-02	2.964871e-01	1.643780e-01	5.190295e-02	4.198755e-01	1.775453e-02	3.355947e-01	1.788473e-01	3.325182e-01	1.530397e-01	3.492044e-01	2.392773e-01	1.865213e-01	2.249970e-01	2.542721e-01	2.621948e-01	2.413970e-01	2.421360e-01	1.596252e+00	1.744365e+00	1.473054e+00	1.170833e-02	3.693530e-01	3.191300e-01	2.311517e+00
2612500	-9.068566e+04	-3.094446e+02	6.449948e+01	2.020013e-01	1.739382e-01	1.296837e-01	9.786717e-02	2.936766e-01	1.028329e-01	1.378170e-01	2.346411e-01	9.759510e-02	2.647602e-01	1.872476e-01	7.793901e-02	4.960187e-02	2.964871e-01	1.643780e-01	5.190295e-02	4.198755e-01	1.775453e-02	3.371259e-01	1.756452e-01	3.384812e-01	1.487478e-01	3.619957e-01	2.466434e-01	1.797360e-01	2.116249e-01	2.632187e-01	2.532482e-01	2.413970e-01	2.421360e-01	1.514050e+00	1.389001e+00	1.559351e+00	2.476092e-02	3.960480e-01	3.579662e-01	2.245986e+00
2613000	-9.068071e+04	-3.149057e+02	6.686353e+01	2.115346e-01	1.682670e-01	1.212776e-01	9.037703e-02	3.026737e-01	1.058701e-01	1.461025e-01	2.389663e-01	9.175530e-02	2.465045e-01	1.950196e-01	8.165182e-02	6.186979e-02	2.964871e-01	1.643780e-01	3.963503e-02	4.198755e-01	1.775453e-02	3.371259e-01	1.719304e-01	3.421960e-01	1.487478e-01	3.619957e-01	2.466434e-01	1.797360e-01	2.116249e-01	2.582599e-01	2.625062e-01	2.386551e-01	2.405789e-01	1.631448e+00	1.389001e+00	1.411112e+00	2.028942e-02	3.896821e-01	3.313205e-01	2.278997e+00
2613500	-9.068310e+04	-3.150846e+02	6.691776e+01	2.112577e-01	1.751688e-01	1.181798e-01	9.313392e-02	3.041266e-01	9.813319e-02	1.477457e-01	2.325815e-01	9.490194e-02	2.504485e-01	1.962031e-01	7.811929e-02	6.069311e-02	2.964871e-01	1.492642e-01	4.305869e-02	4.198755e-01	3.062135e-02	3.252713e-01	1.734063e-01	3.458583e-01	1.554641e-01	3.646737e-01	2.439772e-01	1.885762e-01	2.027728e-01	2.582599e-01	2.625062e-01	2.386551e-01	2.405789e-01	1.670842e+00	1.389001e+00	1.426890e+00	2.028942e-02	3.788737e-01	3.417625e-01	2.279364e+00
2614000	-9.068393e+04	-3.194295e+02	6.880771e+01	2.112577e-01	1.752917e-01	1.180568e-01	9.313392e-02	3.041266e-01	9.813319e-02	1.477457e-01	2.325815e-01	9.613208e-02	2.504485e-01	1.949730e-01	7.811929e-02	6.069311e-02	2.964871e-01	1.492642e-01	4.305869e-02	4.198755e-01	3.062135e-02	3.337127e-01	1.749720e-01	3.411552e-01	1.501602e-01	3.646737e-01	2.338638e-01	1.885762e-01	2.128863e-01	2.582599e-01	2.625062e-01	2.386551e-01	2.405789e-01	1.670842e+00	1.464949e+00	1.440533e+00	2.125019e-02	3.597420e-01	3.176852e-01	2.322573e+00
2614500	-9.068273e+04	-3.168273e+02	6.764614e+01	2.156236e-01	1.780361e-01	1.068584e-01	9.784325e-02	2.977792e-01	1.038595e-01	1.574677e-01	2.336394e-01	8.516041e-02	2.546880e-01	1.902954e-01	7.874911e-02	6.069311e-02	2.964871e-01	1.595479e-01	4.305869e-02	4.198755e-01	2.033764e-02	3.337127e-01	1.749720e-01	3.300904e-01	1.612249e-01	3.655771e-01	2.298129e-01	1.785130e-01	2.260970e-01	2.590804e-01	2.616856e-01	2.386551e-01	2.405789e-01	1.684404e+00	1.414840e+00	1.476727e+00	2.583559e-02	3.852768e-01	3.086122e-01	2.306111e+00
2615000	-9.068475e+04	-3.164244e+02	6.758378e+01	2.156236e-01	1.780361e-01	1.063842e-01	9.784325e-02	2.977792e-01	1.043337e-01	1.574677e-01	2.298338e-01	8.896606e-02	2.546880e-01	1.902954e-01	7.874911e-02	5.475192e-02	2.900842e-01	1.671784e-01	3.825474e-02	4.318520e-01	1.787873e-02	3.470666e-01	1.769314e-01	3.208452e-01	1.551568e-01	3.672864e-01	2.368772e-01	1.816867e-01	2.141497e-01	2.578768e-01	2.654805e-01	2.411329e-01	2.355097e-01	1.459778e+00	1.455234e+00	1.398950e+00	1.646537e-02	3.709238e-01	3.229652e-01	2.306111e+00
2615500	-9.069636e+04	-3.235817e+02	7.079586e+01	2.006800e-01	1.747639e-01	1.174830e-01	9.486726e-02	3.086057e-01	1.036002e-01	1.400932e-01	2.519718e-01	9.193096e-02	2.576993e-01	1.841638e-01	7.414093e-02	5.215337e-02	3.086213e-01	1.743865e-01	4.398930e-02	4.026375e-01	1.821204e-02	3.477750e-01	1.740690e-01	3.332885e-01	1.448675e-01	3.571461e-01	2.427808e-01	1.798103e-01	2.202628e-01	2.603520e-01	2.596565e-01	2.404747e-01	2.395167e-01	1.426313e+00	1.489015e+00	1.455585e+00	2.351946e-02	3.758409e-01	3.199474e-01	2.304212e+00
2616000	-9.069659e+04	-3.169399e+02	6.767244e+01	2.155834e-01	1.761860e-01	1.098070e-01	9.520976e-02	2.947380e-01	1.084758e-01	1.484109e-01	2.493283e-01	9.811770e-02	2.589993e-01	1.769018e-01	6.824191e-02	5.741632e-02	3.064221e-01	1.737058e-01	4.206830e-02	4.051256e-01	1.526191e-02	3.481573e-01	1.702082e-01	3.285240e-01	1.531105e-01	3.534243e-01	2.380416e-01	1.799569e-01	2.285772e-01	2.603520e-01	2.596565e-01	2.404747e-01	2.395167e-01	1.573441e+00	1.503690e+00	1.552023e+00	3.079784e-02	3.795536e-01	3.194826e-01	2.300964e+00
2616500	-9.068413e+04	-3.184212e+02	6.833634e+01	2.247971e-01	1.761860e-01	1.068847e-01	9.813205e-02	2.947380e-01	9.926220e-02	1.440530e-01	2.493283e-01	9.811770e-02	2.589993e-01	1.769018e-01	7.259981e-02	4.302611e-02	2.882939e-01	1.798739e-01	4.189148e-02	4.308023e-01	1.611232e-02	3.481573e-01	1.702082e-01	3.285240e-01	1.531105e-01	3.583154e-01	2.539693e-01	1.720483e-01	2.156669e-01	2.595430e-01	2.593280e-01	2.412837e-01	2.398453e-01	1.670334e+00	1.492994e+00	1.455480e+00	2.204590e-02	3.795536e-01	3.194826e-01	2.300964e+00
2617000	-9.069053e+04	-3.079203e+02	6.379733e+01	2.227149e-01	1.755208e-01	1.039953e-01	9.740708e-02	3.008015e-01	9.956051e-02	1.562449e-01	2.600471e-01	8.718841e-02	2.533061e-01	1.731554e-01	7.005810e-02	6.745643e-02	3.332565e-01	1.515539e-01	3.472679e-02	3.888776e-01	2.412880e-02	3.328630e-01	1.748752e-01	3.353827e-01	1.568791e-01	3.627106e-01	2.354361e-01	1.754282e-01	2.264251e-01	2.606760e-01	2.601088e-01	2.407367e-01	2.384785e-01	1.555548e+00	1.479800e+00	1.571031e+00	2.401842e-02	3.799679e-01	3.400845e-01	2.279948e+00
2617500	-9.068630e+04	-3.090992e+02	6.424739e+01	2.227149e-01	1.755208e-01	1.039953e-01	9.740708e-02	3.008015e-01	9.956051e-02	1.507280e-01	2.609541e-01	9.370737e-02	2.482940e-01	1.727818e-01	7.353473e-02	6.745643e-02	3.332565e-01	1.515539e-01	4.000257e-02	3.888776e-01	1.885301e-02	3.366358e-01	1.748752e-01	3.316099e-01	1.568791e-01	3.550407e-01	2.443751e-01	1.858773e-01	2.147068e-01	2.606760e-01	2.632616e-01	2.375840e-01	2.384785e-01	1.555548e+00	1.633901e+00	1.524521e+00	2.182811e-02	3.778680e-01	3.490355e-01	2.273097e+00
2618000	-9.068707e+04	-3.220186e+02	6.992678e+01	2.081632e-01	1.784672e-01	1.155049e-01	9.912829e-02	2.987325e-01	1.000040e-01	1.595497e-01	2.468020e-01	9.206864e-02	2.504717e-01	1.775897e-01	7.351821e-02	6.791949e-02	3.212908e-01	1.668996e-01	3.912880e-02	3.976039e-01	7.157368e-03	3.366358e-01	1.748752e-01	3.316099e-01	1.568791e-01	3.587403e-01	2.398019e-01	1.843922e-01	2.170656e-01	2.546393e-01	2.552487e-01	2.456267e-01	2.444853e-01	1.676180e+00	1.596297e+00	1.425622e+00	2.182811e-02	3.655991e-01	3.081366e-01	2.326264e+00
2618500	-9.069113e+04	-3.195768e+02	6.890776e+01	2.138437e-01	1.855532e-01	1.125988e-01	9.814104e-02	2.915253e-01	9.833801e-02	1.432282e-01	2.454053e-01	9.884311e-02	2.571264e-01	1.741695e-01	8.122756e-02	6.823801e-02	3.286090e-01	1.581295e-01	3.887493e-02	3.941899e-01	1.195867e-02	3.366358e-01	1.748752e-01	3.316099e-01	1.568791e-01	3.567338e-01	2.455077e-01	1.819665e-01	2.157920e-01	2.598581e-01	2.558663e-01	2.473218e-01	2.369538e-01	1.591724e+00	1.560209e+00	1.349571e+00	3.050416e-02	3.672794e-01	2.942902e-01	2.338430e+00
2619000	-9.069077e+04	-3.158603e+02	6.733827e+01	2.220175e-01	1.779382e-01	1.098167e-01	9.977976e-02	2.894913e-01	1.009565e-01	1.432282e-01	2.454053e-01	9.884311e-02	2.571264e-01	1.741695e-01	8.122756e-02	6.402475e-02	3.029575e-01	1.562847e-01	3.917517e-02	4.116034e-01	2.595449e-02	3.368000e-01	1.622324e-01	3.395296e-01	1.614379e-01	3.567338e-01	2.455077e-01	1.819665e-01	2.157920e-01	2.612179e-01	2.602749e-01	2.415535e-01	2.369538e-01	1.504007e+00	1.368133e+00	1.433650e+00	3.692627e-02	3.829656e-01	3.351549e-01	2.281879e+00
2619500	-9.069337e+04	-3.089747e+02	6.421937e+01	2.309663e-01	1.866498e-01	1.133404e-01	9.716697e-02	2.755909e-01	9.628576e-02	1.506314e-01	2.560241e-01	9.361085e-02	2.646837e-01	1.602841e-01	7.476590e-02	5.286208e-02	2.966087e-01	1.794363e-01	4.232266e-02	4.078830e-01	2.088725e-02	3.347815e-01	1.676668e-01	3.312951e-01	1.662566e-01	3.550526e-01	2.499985e-01	1.751449e-01	2.198041e-01	2.651183e-01	2.582582e-01	2.427281e-01	2.338954e-01	1.548884e+00	1.662022e+00	1.445052e+00	2.287872e-02	3.893752e-01	3.600935e-01	2.250531e+00
2620000	-9.072303e+04	-3.189524e+02	6.864035e+01	2.174062e-01	1.856751e-01	1.099355e-01	9.538517e-02	2.853433e-01	1.062546e-01	1.545047e-01	2.370067e-01	8.973801e-02	2.482810e-01	1.938616e-01	7.660799e-02	4.375420e-02	3.159290e-01	1.780599e-01	4.679518e-02	3.999546e-01	1.550719e-02	3.267301e-01	1.781351e-01	3.405618e-01	1.545731e-01	3.618113e-01	2.371802e-01	1.874545e-01	2.135540e-01	2.581328e-01	2.646190e-01	2.433833e-01	2.338648e-01	1.568235e+00	1.550653e+00	1.352572e+00	2.673369e-02	4.028972e-01	3.269507e-01	2.270152e+00
2620500	-9.068225e+04	-3.136632e+02	6.625281e+01	2.300193e-01	1.793968e-01	1.170525e-01	1.096718e-01	2.770616e-01	8.679795e-02	1.556250e-01	2.398643e-01	9.747606e-02	2.589824e-01	1.663949e-01	8.165735e-02	5.286208e-02	2.966087e-01	1.794363e-01	4.232266e-02	4.078830e-01	2.088725e-02	3.298918e-01	1.700241e-01	3.428831e-01	1.572011e-01	3.519263e-01	2.454485e-01	1.731672e-01	2.294580e-01	2.603967e-01	2.588166e-01	2.407081e-01	2.400787e-01	1.667152e+00	1.407972e+00	1.514684e+00	2.325089e-02	3.752601e-01	3.232459e-01	2.301494e+00
2621000	-9.068282e+04	-3.120371e+02	6.555642e+01	2.397818e-01	1.765420e-01	1.091194e-01	1.010244e-01	2.731316e-01	1.004008e-01	1.386932e-01	2.595383e-01	1.002233e-01	2.473131e-01	1.770466e-01	7.718552e-02	6.048983e-02	2.966087e-01	1.718085e-01	4.232266e-02	4.078830e-01	2.088725e-02	3.229967e-01	1.700241e-01	3.428831e-01	1.640962e-01	3.559947e-01	2.503229e-01	1.778836e-01	2.157988e-01	2.611495e-01	2.589375e-01	2.398343e-01	2.400787e-01	1.628521e+00	1.407972e+00	1.539628e+00	1.937725e-02	3.689819e-01	3.295242e-01	2.301494e+00
2621500	-9.068236e+04	-3.182049e+02	6.832036e+01	2.348460e-01	1.821395e-01	1.091194e-01	1.059602e-01	2.731316e-01	9.480323e-02	1.482388e-01	2.601025e-01	8.909976e-02	2.499851e-01	1.818449e-01	7.072886e-02	6.048983e-02	2.966087e-01	1.718085e-01	4.232266e-02	4.078830e-01	2.088725e-02	3.343896e-01	1.639621e-01	3.349041e-01	1.667441e-01	3.559947e-01	2.503229e-01	1.778836e-01	2.157988e-01	2.575726e-01	2.625145e-01	2.398343e-01	2.400787e-01	1.628521e+00	1.333572e+00	1.476131e+00	1.679300e-02	3.659892e-01	3.229886e-01	2.311022e+00
2622000	-9.069586e+04	-3.179641e+02	6.814786e+01	2.232602e-01	1.821395e-01	1.091194e-01	1.059602e-01	2.847174e-01	9.480323e-02	1.419636e-01	2.515321e-01	8.959936e-02	2.477575e-01	1.928108e-01	7.633663e-02	6.638225e-02	2.908272e-01	1.659700e-01	3.932045e-02	4.139702e-01	2.352995e-02	3.312082e-01	1.770325e-01	3.337094e-01	1.580499e-01	3.608373e-01	2.500610e-01	1.818752e-01	2.072265e-01	2.614270e-01	2.595567e-01	2.419464e-01	2.370699e-01	1.461635e+00	1.624394e+00	1.497708e+00	2.872997e-02	3.840161e-01	3.337080e-01	2.282276e+00
2622500	-9.069594e+04	-2.972694e+02	5.938466e+01	2.075929e-01	1.948701e-01	1.073095e-01	1.036462e-01	2.816985e-01	1.048829e-01	1.504802e-01	2.516417e-01	9.709791e-02	2.558410e-01	1.778292e-01	6.711000e-02	6.624801e-02	3.035857e-01	1.849372e-01	4.577742e-02	3.822378e-01	1.721394e-02	3.326810e-01	1.791468e-01	3.311038e-01	1.570684e-01	3.420924e-01	2.464345e-01	1.813835e-01	2.300897e-01	2.589436e-01	2.555112e-01	2.439006e-01	2.416446e-01	1.595918e+00	1.677088e+00	1.588368e+00	3.066643e-02	4.275404e-01	3.489647e-01	2.223495e+00
2623000	-9.069227e+04	-3.028314e+02	6.160425e+01	2.139880e-01	1.920779e-01	1.155977e-01	9.815018e-02	2.816985e-01	9.848779e-02	1.525860e-01	2.506110e-01	1.016627e-01	2.484415e-01	1.730894e-01	7.360940e-02	6.623413e-02	2.955308e-01	1.843916e-01	4.687912e-02	3.851383e-01	2.182615e-02	3.318403e-01	1.831286e-01	3.259884e-01	1.590427e-01	3.439952e-01	2.470905e-01	1.792434e-01	2.296709e-01	2.589436e-01	2.555112e-01	2.439006e-01	2.416446e-01	1.784201e+00	1.489450e+00	1.570273e+00	1.165644e-02	3.815642e-01	3.298271e-01	2.288609e+00
2623500	-9.069607e+04	-3.226690e+02	7.037430e+01	2.216497e-01	1.855757e-01	9.796946e-02	1.081320e-01	2.865971e-01	1.000761e-01	1.590172e-01	2.571410e-01	9.050963e-02	2.386029e-01	1.878372e-01	6.689214e-02	5.892775e-02	2.805805e-01	1.648025e-01	4.480342e-02	4.270141e-01	2.387169e-02	3.408832e-01	1.780956e-01	3.175610e-01	1.634602e-01	3.584641e-01	2.414638e-01	1.761192e-01	2.239530e-01	2.598631e-01	2.598183e-01	2.416848e-01	2.386338e-01	1.538686e+00	1.389874e+00	1.443743e+00	2.647213e-02	3.841535e-01	3.384597e-01	2.277387e+00
2624000	-9.070460e+04	-3.124925e+02	6.566776e+01	2.138696e-01	1.882878e-01	1.246180e-01	9.543833e-02	2.743609e-01	1.034253e-01	1.522900e-01	2.469098e-01	1.148497e-01	2.402557e-01	1.692455e-01	7.644937e-02	6.231975e-02	2.802009e-01	1.654859e-01	3.778070e-02	4.189008e-01	3.531190e-02	3.349844e-01	1.799846e-01	3.378017e-01	1.472293e-01	3.509128e-01	2.541899e-01	1.825507e-01	2.123466e-01	2.601979e-01	2.513111e-01	2.457650e-01	2.427260e-01	1.791117e+00	1.501398e+00	1.480075e+00	3.672979e-02	3.815642e-01	3.354659e-01	2.282970e+00
2624500	-9.068754e+04	-3.059691e+02	6.288904e+01	2.138696e-01	1.895673e-01	1.246180e-01	9.415887e-02	2.743609e-01	1.034253e-01	1.464117e-01	2.469098e-01	1.148497e-01	2.339261e-01	1.792085e-01	7.869417e-02	6.834732e-02	2.987747e-01	1.490732e-01	3.855946e-02	4.164044e-01	2.884083e-02	3.371671e-01	1.801274e-01	3.326633e-01	1.500423e-01	3.509128e-01	2.541899e-01	1.913674e-01	2.035299e-01	2.599315e-01	2.608895e-01	2.434860e-01	2.356929e-01	1.628596e+00	1.622002e+00	1.589000e+00	2.989238e-02	3.815642e-01	3.343278e-01	2.284108e+00
2625000	-9.068910e+04	-3.160125e+02	6.724455e+01	2.138696e-01	1.895673e-01	1.246180e-01	9.415887e-02	2.743609e-01	1.034253e-01	1.489217e-01	2.431503e-01	1.049133e-01	2.356891e-01	1.822326e-01	8.509299e-02	6.834732e-02	2.987747e-01	1.490732e-01	3.855946e-02	4.164044e-01	2.884083e-02	3.360380e-01	1.812564e-01	3.326633e-01	1.500423e-01	3.647549e-01	2.457304e-01	1.843170e-01	2.051977e-01	2.599315e-01	2.608895e-01	2.434860e-01	2.356929e-01	1.686687e+00	1.421921e+00	1.562039e+00	1.655911e-02	3.923866e-01	3.380238e-01	2.269590e+00
2625500	-9.069079e+04	-3.043150e+02	6.232446e+01	2.138696e-01	1.895673e-01	1.246180e-01	8.345168e-02	2.743609e-01	1.141325e-01	1.489217e-01	2.431503e-01	1.049133e-01	2.356891e-01	1.822326e-01	8.509299e-02	6.794923e-02	2.882812e-01	1.620677e-01	3.718337e-02	4.148964e-01	2.962208e-02	3.406794e-01	1.863612e-01	3.246924e-01	1.482670e-01	3.647549e-01	2.476326e-01	1.824149e-01	2.051977e-01	2.589104e-01	2.549522e-01	2.434860e-01	2.426514e-01	1.649881e+00	1.336668e+00	1.571959e+00	3.095870e-02	4.095267e-01	3.491793e-01	2.241294e+00
2626000	-9.068936e+04	-2.973379e+02	5.948809e+01	2.138696e-01	2.008618e-01	1.133235e-01	9.314682e-02	2.743609e-01	1.044374e-01	1.434076e-01	2.343880e-01	1.015158e-01	2.567382e-01	1.825049e-01	8.144538e-02	6.912746e-02	2.882812e-01	1.620677e-01	3.974735e-02	4.044594e-01	3.631693e-02	3.267866e-01	1.863612e-01	3.385852e-01	1.482670e-01	3.647549e-01	2.476326e-01	1.824149e-01	2.051977e-01	2.533113e-01	2.605513e-01	2.434860e-01	2.426514e-01	1.676018e+00	1.469769e+00	1.519666e+00	3.818277e-02	4.161358e-01	3.470950e-01	2.236769e+00
2626500	-9.070704e+04	-3.061592e+02	6.310688e+01	2.149669e-01	1.742420e-01	1.126502e-01	9.692902e-02	3.047717e-01	9.644012e-02	1.635895e-01	2.196523e-01	8.349999e-02	2.630841e-01	1.937268e-01	7.644729e-02	6.942797e-02	3.241635e-01	1.637878e-01	3.861420e-02	3.809685e-01	2.303812e-02	3.309145e-01	1.706529e-01	3.438282e-01	1.546045e-01	3.531028e-01	2.336568e-01	1.784396e-01	2.348007e-01	2.630980e-01	2.609486e-01	2.396715e-01	2.362819e-01	1.577484e+00	1.424490e+00	1.501095e+00	2.695986e-02	3.823631e-01	3.318770e-01	2.285760e+00
2627000	-9.068345e+04	-3.172350e+02	6.770648e+01	2.156960e-01	1.990354e-01	1.357404e-01	9.797356e-02	2.519440e-01	9.961062e-02	1.397309e-01	2.476480e-01	1.015712e-01	2.361954e-01	1.910658e-01	8.378875e-02	6.018866e-02	2.950760e-01	1.589363e-01	3.950184e-02	4.123437e-01	3.395347e-02	3.223430e-01	1.815877e-01	3.342276e-01	1.618416e-01	3.753567e-01	2.493617e-01	1.729364e-01	2.023452e-01	2.611367e-01	2.559478e-01	2.466514e-01	2.362642e-01	1.856583e+00	1.508559e+00	1.482330e+00	3.234816e-02	3.563362e-01	3.100022e-01	2.333662e+00
2627500	-9.068797e+04	-3.082473e+02	6.390145e+01	2.135141e-01	1.947329e-01	1.166065e-01	1.040753e-01	2.672487e-01	1.038225e-01	1.413391e-01	2.362861e-01	1.064778e-01	2.548385e-01	1.859185e-01	7.514006e-02	7.130220e-02	3.009803e-01	1.506881e-01	3.202242e-02	4.186488e-01	2.635814e-02	3.223430e-01	1.815877e-01	3.360680e-01	1.600013e-01	3.588027e-01	2.493617e-01	1.894904e-01	2.023452e-01	2.557885e-01	2.555325e-01	2.495564e-01	2.391226e-01	1.685153e+00	1.508559e+00	1.491165e+00	1.766822e-02	3.830145e-01	3.501418e-01	2.266844e+00
2628000	-9.068907e+04	-3.098876e+02	6.457400e+01	2.107258e-01	2.000796e-01	1.166065e-01	1.086059e-01	2.672487e-01	9.673353e-02	1.364063e-01	2.362861e-01	1.064778e-01	2.548385e-01	1.859185e-01	8.007284e-02	6.014318e-02	2.766366e-01	1.650214e-01	4.510937e-02	4.247079e-01	2.838155e-02	3.306088e-01	1.816348e-01	3.221902e-01	1.655662e-01	3.588027e-01	2.533636e-01	1.854885e-01	2.023452e-01	2.610629e-01	2.555325e-01	2.442820e-01	2.391226e-01	1.710082e+00	1.492712e+00	1.526576e+00	1.660116e-02	3.743158e-01	3.186304e-01	2.307054e+00
2628500	-9.070711e+04	-3.050261e+02	6.258979e+01	2.341451e-01	2.103492e-01	1.161660e-01	1.062524e-01	2.397050e-01	9.338219e-02	1.541524e-01	2.589938e-01	8.485304e-02	2.466686e-01	1.754062e-01	7.992582e-02	4.657799e-02	2.821435e-01	1.811672e-01	4.927060e-02	4.152949e-01	2.554583e-02	3.215108e-01	1.822571e-01	3.228191e-01	1.734129e-01	3.628809e-01	2.395232e-01	1.778598e-01	2.197361e-01	2.667994e-01	2.518597e-01	2.521999e-01	2.291410e-01	1.743407e+00	1.447933e+00	1.431514e+00	3.049477e-02	3.668298e-01	3.458619e-01	2.287308e+00
2629000	-9.069270e+04	-3.127936e+02	6.577400e+01	2.122182e-01	2.045963e-01	1.183368e-01	1.037072e-01	2.606648e-01	1.004768e-01	1.439342e-01	2.220637e-01	1.033718e-01	2.523984e-01	1.996644e-01	7.856735e-02	5.371914e-02	2.862911e-01	1.834490e-01	4.664215e-02	4.235799e-01	6.318707e-03	3.273723e-01	1.791545e-01	3.209446e-01	1.725286e-01	3.627035e-01	2.506864e-01	1.830058e-01	2.036043e-01	2.610629e-01	2.555325e-01	2.442820e-01	2.391226e-01	1.808671e+00	1.476554e+00	1.541894e+00	2.045454e-02	3.777839e-01	3.447454e-01	2.277471e+00
2629500	-9.069852e+04	-3.107305e+02	6.502177e+01	2.162490e-01	2.077852e-01	1.104725e-01	1.003820e-01	2.750670e-01	9.004441e-02	1.410697e-01	2.419496e-01	9.384941e-02	2.448672e-01	1.929642e-01	8.529977e-02	5.349176e-02	3.052122e-01	1.861718e-01	4.322115e-02	4.047542e-01	7.148925e-03	3.275374e-01	1.795902e-01	3.211122e-01	1.717602e-01	3.733343e-01	2.437860e-01	1.788868e-01	2.039929e-01	2.563120e-01	2.626017e-01	2.416467e-01	2.394397e-01	1.648472e+00	1.399104e+00	1.470985e+00	2.045454e-02	3.663276e-01	3.273407e-01	2.306332e+00
2630000	-9.068634e+04	-3.159365e+02	6.706858e+01	2.481078e-01	1.973752e-01	1.081822e-01	1.017395e-01	2.572871e-01	8.730821e-02	1.557037e-01	2.417942e-01	8.930824e-02	2.587984e-01	1.726598e-01	8.173571e-02	6.302102e-02	2.972205e-01	1.663208e-01	3.645430e-02	4.165702e-01	2.041319e-02	3.133152e-01	1.755854e-01	3.303160e-01	1.807835e-01	3.435762e-01	2.421831e-01	1.816149e-01	2.326259e-01	2.633758e-01	2.550198e-01	2.500471e-01	2.315573e-01	1.693683e+00	1.638541e+00	1.662573e+00	3.008272e-02	3.567003e-01	3.180952e-01	2.325205e+00
2630500	-9.069309e+04	-3.157986e+02	6.733245e+01	2.481078e-01	1.973752e-01	1.081822e-01	1.032560e-01	2.572871e-01	8.579165e-02	1.557037e-01	2.417942e-01	8.930824e-02	2.587984e-01	1.726598e-01	8.173571e-02	6.302102e-02	2.972205e-01	1.653931e-01	3.738200e-02	4.165702e-01	2.041319e-02	3.276064e-01	1.651009e-01	3.339203e-01	1.733724e-01	3.652423e-01	2.406069e-01	1.717108e-01	2.224400e-01	2.633758e-01	2.550198e-01	2.500471e-01	2.315573e-01	1.590635e+00	1.228021e+00	1.438579e+00	3.344844e-02	3.660321e-01	3.172771e-01	2.316691e+00
2631000	-9.068177e+04	-3.099156e+02	6.455630e+01	2.270986e-01	1.967058e-01	1.017027e-01	1.099197e-01	2.653499e-01	9.922325e-02	1.535901e-01	2.404924e-01	1.004392e-01	2.482032e-01	1.783227e-01	7.895227e-02	6.703393e-02	2.871767e-01	1.670337e-01	4.232382e-02	4.105375e-01	2.589430e-02	3.278648e-01	1.746987e-01	3.301056e-01	1.673308e-01	3.563903e-01	2.443530e-01	1.852977e-01	2.139590e-01	2.652103e-01	2.561074e-01	2.413806e-01	2.373016e-01	1.737533e+00	1.585340e+00	1.476285e+00	2.995513e-02	3.884326e-01	3.687363e-01	2.242831e+00
2631500	-9.068723e+04	-3.039690e+02	6.198960e+01	2.235604e-01	1.967058e-01	1.203620e-01	9.479861e-02	2.653499e-01	9.922325e-02	1.460059e-01	2.404924e-01	1.004392e-01	2.482032e-01	1.895915e-01	7.526776e-02	5.628388e-02	2.994221e-01	1.725307e-01	3.207449e-02	4.008266e-01	3.886222e-02	3.278648e-01	1.746987e-01	3.301056e-01	1.673308e-01	3.493362e-01	2.455988e-01	1.975832e-01	2.074818e-01	2.585472e-01	2.591292e-01	2.414428e-01	2.408808e-01	1.773668e+00	1.585340e+00	1.673598e+00	2.493141e-02	3.979622e-01	3.631733e-01	2.238865e+00
2632000	-9.068545e+04	-3.029939e+02	6.183167e+01	2.232648e-01	1.997765e-01	1.137190e-01	8.884961e-02	2.795124e-01	9.487767e-02	1.593194e-01	2.398693e-01	1.039947e-01	2.357832e-01	1.893535e-01	7.167999e-02	5.806657e-02	2.778164e-01	1.770751e-01	4.995257e-02	4.118276e-01	2.526163e-02	3.189810e-01	1.755849e-01	3.385668e-01	1.668672e-01	3.575581e-01	2.443596e-01	1.800848e-01	2.179975e-01	2.622177e-01	2.550913e-01	2.447333e-01	2.379577e-01	1.516819e+00	1.369516e+00	1.559380e+00	2.302633e-02	4.105827e-01	3.581584e-01	2.231259e+00
2632500	-9.069880e+04	-3.042812e+02	6.234855e+01	2.232648e-01	1.997765e-01	1.137190e-01	9.269767e-02	2.756644e-01	9.487767e-02	1.642795e-01	2.418167e-01	9.605847e-02	2.358475e-01	1.922884e-01	6.970937e-02	6.052198e-02	2.776694e-01	1.815495e-01	3.656937e-02	4.152491e-01	2.844072e-02	3.245940e-01	1.784432e-01	3.317292e-01	1.652336e-01	3.579381e-01	2.334505e-01	1.935997e-01	2.150116e-01	2.622177e-01	2.550913e-01	2.440847e-01	2.386063e-01	1.714415e+00	1.369516e+00	1.381943e+00	2.989890e-02	4.140208e-01	3.506292e-01	2.235350e+00
2633000	-9.069430e+04	-3.141735e+02	6.646003e+01	2.232648e-01	2.047929e-01	1.137190e-01	9.269767e-02	2.706480e-01	9.487767e-02	1.642795e-01	2.418167e-01	9.605847e-02	2.358475e-01	1.922884e-01	6.970937e-02	5.193399e-02	2.915022e-01	1.749329e-01	3.733998e-02	4.152491e-01	2.904184e-02	3.259084e-01	1.808531e-01	3.269105e-01	1.663280e-01	3.651490e-01	2.413763e-01	1.916046e-01	2.018700e-01	2.559427e-01	2.633764e-01	2.355566e-01	2.451243e-01	1.590335e+00	1.378598e+00	1.654518e+00	3.636999e-02	3.975630e-01	3.367898e-01	2.265647e+00
2633500	-9.069802e+04	-3.153438e+02	6.690711e+01	2.248608e-01	1.907027e-01	1.137190e-01	9.269767e-02	2.706480e-01	1.073719e-01	1.560936e-01	2.362293e-01	9.672210e-02	2.538920e-01	1.824354e-01	7.462767e-02	4.995431e-02	3.052570e-01	1.984971e-01	4.008316e-02	3.887366e-01	1.747182e-02	3.268149e-01	1.774836e-01	3.260737e-01	1.696278e-01	3.564809e-01	2.404389e-01	1.785458e-01	2.245344e-01	2.536507e-01	2.695526e-01	2.324670e-01	2.443296e-01	1.530798e+00	1.794133e+00	1.445321e+00	2.345480e-02	3.880332e-01	3.071028e-01	2.304864e+00
2634000	-9.070366e+04	-3.167969e+02	6.761820e+01	2.287153e-01	1.856752e-01	1.053250e-01	9.360225e-02	2.730564e-01	1.136259e-01	1.560936e-01	2.362293e-01	9.672210e-02	2.538920e-01	1.824354e-01	7.462767e-02	4.995431e-02	3.052570e-01	1.984971e-01	4.008316e-02	3.887366e-01	1.747182e-02	3.272883e-01	1.815641e-01	3.373180e-01	1.538297e-01	3.564809e-01	2.404389e-01	1.785458e-01	2.245344e-01	2.505903e-01	2.674754e-01	2.424166e-01	2.395177e-01	1.858109e+00	1.305275e+00	1.445321e+00	1.213038e-02	3.654656e-01	3.368250e-01	2.297709e+00
2634500	-9.071071e+04	-3.086794e+02	6.412895e+01	2.094965e-01	1.691622e-01	1.118209e-01	9.352703e-02	3.245055e-01	9.148774e-02	1.390255e-01	2.505864e-01	9.677403e-02	2.659734e-01	1.647189e-01	8.292186e-02	6.144851e-02	2.804447e-01	1.683363e-01	4.807397e-02	4.157942e-01	2.590237e-02	3.409740e-01	1.667388e-01	3.379001e-01	1.543870e-01	3.655297e-01	2.461200e-01	1.730661e-01	2.152842e-01	2.636178e-01	2.522215e-01	2.449653e-01	2.391954e-01	1.544993e+00	1.457008e+00	1.573438e+00	2.445263e-02	4.006269e-01	3.632900e-01	2.236083e+00
2635000	-9.070368e+04	-3.123058e+02	6.565241e+01	2.147347e-01	1.840435e-01	1.054875e-01	9.797286e-02	3.128660e-01	8.489546e-02	1.501657e-01	2.497770e-01	8.845397e-02	2.623710e-01	1.697229e-01	7.950940e-02	5.983514e-02	2.804447e-01	1.699496e-01	4.807397e-02	4.157942e-01	2.590237e-02	3.409740e-01	1.667388e-01	3.306978e-01	1.615893e-01	3.514128e-01	2.504450e-01	1.804349e-01	2.177072e-01	2.599258e-01	2.594564e-01	2.405486e-01	2.400691e-01	1.599164e+00	1.482281e+00	1.540179e+00	2.370609e-02	3.718811e-01	3.353722e-01	2.292747e+00
2635500	-9.070500e+04	-3.217781e+02	6.979345e+01	2.278140e-01	2.004168e-01	1.097940e-01	1.092412e-01	2.635141e-01	8.922004e-02	1.480942e-01	2.546987e-01	9.114965e-02	2.490634e-01	1.684130e-01	8.858104e-02	4.956786e-02	3.021078e-01	1.769577e-01	4.380000e-02	4.189641e-01	8.602493e-03	3.220780e-01	1.751600e-01	3.295313e-01	1.732306e-01	3.537977e-01	2.532632e-01	1.725184e-01	2.204207e-01	2.606359e-01	2.541787e-01	2.499623e-01	2.352230e-01	1.974286e+00	1.400189e+00	1.375117e+00	3.281844e-02	3.516737e-01	3.315479e-01	2.316778e+00
2636000	-9.070744e+04	-3.138569e+02	6.626097e+01	2.270906e-01	1.832177e-01	1.025645e-01	9.601519e-02	2.870380e-01	1.040740e-01	1.336743e-01	2.611460e-01	9.437756e-02	2.668605e-01	1.651814e-01	7.876022e-02	5.849391e-02	2.907494e-01	1.716650e-01	3.666748e-02	4.206817e-01	2.174248e-02	3.288126e-01	1.691279e-01	3.459896e-01	1.560700e-01	3.609363e-01	2.504450e-01	1.709115e-01	2.177072e-01	2.599258e-01	2.556090e-01	2.446677e-01	2.397975e-01	1.615273e+00	1.695350e+00	1.454121e+00	2.370609e-02	3.569269e-01	3.395128e-01	2.303560e+00
2636500	-9.070942e+04	-3.152119e+02	6.691266e+01	2.324495e-01	2.021987e-01	1.188107e-01	9.045858e-02	2.630596e-01	9.302283e-02	1.482425e-01	2.493828e-01	8.307223e-02	2.625088e-01	1.725410e-01	8.425271e-02	4.681713e-02	2.985048e-01	1.842118e-01	4.260959e-02	4.144169e-01	1.343976e-02	3.173817e-01	1.834009e-01	3.279179e-01	1.712995e-01	3.734822e-01	2.301205e-01	1.686274e-01	2.277700e-01	2.609957e-01	2.600541e-01	2.457757e-01	2.331745e-01	1.661891e+00	1.542503e+00	1.421220e+00	4.386587e-02	3.637380e-01	3.330734e-01	2.303189e+00
2637000	-9.071341e+04	-3.081053e+02	6.391386e+01	2.215125e-01	1.719517e-01	1.182269e-01	1.024296e-01	2.747706e-01	1.111088e-01	1.482427e-01	2.493213e-01	9.723561e-02	2.486003e-01	1.745905e-01	8.200955e-02	5.210815e-02	2.976743e-01	1.754583e-01	4.507290e-02	4.125015e-01	1.718487e-02	3.367832e-01	1.610354e-01	3.472299e-01	1.549515e-01	3.535298e-01	2.403126e-01	1.832269e-01	2.229307e-01	2.576065e-01	2.621307e-01	2.409650e-01	2.392979e-01	1.573467e+00	1.523740e+00	1.416133e+00	4.078409e-02	3.715543e-01	3.366136e-01	2.291832e+00
2637500	-9.070634e+04	-3.086101e+02	6.405906e+01	2.132371e-01	1.716343e-01	1.122610e-01	9.309870e-02	2.959145e-01	1.138544e-01	1.493949e-01	2.484635e-01	9.164721e-02	2.585151e-01	1.733864e-01	7.859299e-02	4.456085e-02	3.003232e-01	1.727618e-01	4.513007e-02	4.176545e-01	1.956967e-02	3.367832e-01	1.610354e-01	3.472299e-01	1.549515e-01	3.581194e-01	2.406219e-01	1.761482e-01	2.251106e-01	2.576065e-01	2.621307e-01	2.409650e-01	2.392979e-01	1.550096e+00	1.556607e+00	1.565589e+00	3.849425e-02	3.859655e-01	3.393839e-01	2.274651e+00
2638000	-9.071155e+04	-3.090360e+02	6.419442e+01	2.208936e-01	1.750572e-01	1.137685e-01	9.607516e-02	2.957093e-01	9.849625e-02	1.450833e-01	2.528771e-01	8.730927e-02	2.608890e-01	1.736752e-01	8.016604e-02	4.456085e-02	2.869912e-01	1.860938e-01	4.513007e-02	4.176545e-01	1.956967e-02	3.289730e-01	1.715169e-01	3.379738e-01	1.615363e-01	3.581194e-01	2.406219e-01	1.761482e-01	2.251106e-01	2.576065e-01	2.621307e-01	2.409650e-01	2.392979e-01	1.610869e+00	1.559363e+00	1.606256e+00	3.067799e-02	3.629229e-01	3.284421e-01	2.308635e+00
2638500	-9.069929e+04	-3.118936e+02	6.544557e+01	2.208936e-01	1.750572e-01	1.137685e-01	9.607516e-02	2.957093e-01	9.849625e-02	1.514726e-01	2.369875e-01	8.730927e-02	2.652147e-01	1.788499e-01	8.016604e-02	5.002728e-02	2.784615e-01	1.751838e-01	4.957056e-02	4.287183e-01	1.803851e-02	3.391863e-01	1.714188e-01	3.374779e-01	1.519170e-01	3.533754e-01	2.497097e-01	1.763016e-01	2.206134e-01	2.582916e-01	2.560631e-01	2.481733e-01	2.374720e-01	1.610869e+00	1.559363e+00	1.520507e+00	4.166887e-02	3.869709e-01	3.098746e-01	2.303154e+00
2639000	-9.069463e+04	-3.070334e+02	6.346046e+01	2.235220e-01	1.715132e-01	1.128583e-01	9.437018e-02	3.013084e-01	9.642799e-02	1.438076e-01	2.636558e-01	8.501203e-02	2.528909e-01	1.742760e-01	8.035774e-02	5.455843e-02	2.908785e-01	1.871753e-01	4.350127e-02	4.120388e-01	1.184770e-02	3.391863e-01	1.714188e-01	3.374779e-01	1.519170e-01	3.699189e-01	2.364333e-01	1.722653e-01	2.213826e-01	2.582916e-01	2.560631e-01	2.481733e-01	2.374720e-01	1.644454e+00	1.361205e+00	1.520507e+00	3.288546e-02	3.845199e-01	3.512897e-01	2.264190e+00
2639500	-9.070122e+04	-3.089684e+02	6.422695e+01	2.218651e-01	1.967063e-01	9.604872e-02	9.629311e-02	2.766502e-01	1.124366e-01	1.599548e-01	2.445341e-01	9.283861e-02	2.491798e-01	1.743658e-01	7.912697e-02	6.996573e-02	2.794302e-01	1.685176e-01	3.966939e-02	4.206861e-01	2.173101e-02	3.398646e-01	1.748330e-01	3.233700e-01	1.619324e-01	3.605149e-01	2.337362e-01	1.771093e-01	2.286395e-01	2.583060e-01	2.621605e-01	2.421616e-01	2.373718e-01	1.506460e+00	1.621974e+00	1.503236e+00	4.320143e-02	4.153933e-01	3.120406e-01	2.272566e+00
2640000	-9.069094e+04	-3.079910e+02	6.377574e+01	2.268310e-01	1.888844e-01	1.224593e-01	8.673703e-02	2.835520e-01	9.153625e-02	1.435030e-01	2.598820e-01	9.225648e-02	2.463595e-01	1.748226e-01	8.317645e-02	5.583974e-02	2.924125e-01	2.015285e-01	4.214459e-02	3.955702e-01	1.250453e-02	3.188210e-01	1.745915e-01	3.453792e-01	1.612084e-01	3.607302e-01	2.445178e-01	1.743819e-01	2.203701e-01	2.588233e-01	2.561230e-01	2.481733e-01	2.368804e-01	1.700781e+00	1.502074e+00	1.525801e+00	2.995846e-02	3.949315e-01	3.559189e-01	2.249150e+00
2640500	-9.068509e+04	-3.050494e+02	6.257997e+01	2.146387e-01	1.910857e-01	1.282561e-01	9.865795e-02	2.755719e-01	9.178964e-02	1.607049e-01	2.411629e-01	9.377365e-02	2.463595e-01	1.748226e-01	8.317645e-02	5.583974e-02	2.924125e-01	2.015285e-01	4.214459e-02	3.955702e-01	1.250453e-02	3.239358e-01	1.717471e-01	3.420705e-01	1.622465e-01	3.607302e-01	2.440558e-01	1.777506e-01	2.174634e-01	2.588233e-01	2.587047e-01	2.481733e-01	2.342987e-01	1.602986e+00	1.529566e+00	1.537510e+00	2.039333e-02	4.023831e-01	3.471352e-01	2.250482e+00
2641000	-9.068846e+04	-3.083870e+02	6.381984e+01	2.146387e-01	1.910857e-01	1.282561e-01	9.865795e-02	2.779569e-01	8.940467e-02	1.473750e-01	2.428260e-01	9.645720e-02	2.613545e-01	1.725811e-01	7.940620e-02	5.986236e-02	3.114260e-01	1.884133e-01	3.793018e-02	3.802645e-01	2.210370e-02	3.203754e-01	1.755135e-01	3.437489e-01	1.603623e-01	3.591356e-01	2.429341e-01	1.767320e-01	2.211983e-01	2.588233e-01	2.587047e-01	2.481733e-01	2.342987e-01	1.904554e+00	1.577242e+00	1.537510e+00	3.987381e-02	3.954105e-01	3.682398e-01	2.236350e+00
2641500	-9.068502e+04	-3.067719e+02	6.332576e+01	2.146387e-01	1.910857e-01	1.282561e-01	8.937283e-02	2.779569e-01	9.868979e-02	1.582065e-01	2.435969e-01	8.661641e-02	2.590630e-01	1.794094e-01	7.310781e-02	5.986236e-02	3.114260e-01	1.884133e-01	3.793018e-02	3.802645e-01	2.210370e-02	3.267945e-01	1.770130e-01	3.345956e-01	1.615969e-01	3.591356e-01	2.429341e-01	1.767320e-01	2.211983e-01	2.616781e-01	2.617838e-01	2.394781e-01	2.370600e-01	1.519213e+00	1.522208e+00	1.546895e+00	2.686037e-02	3.937632e-01	3.682398e-01	2.237997e+00
2642000	-9.068950e+04	-3.131555e+02	6.591129e+01	2.110713e-01	1.856918e-01	1.104840e-01	9.163599e-02	2.894573e-01	1.116596e-01	1.588214e-01	2.267912e-01	1.027829e-01	2.433781e-01	1.819744e-01	8.625190e-02	5.265195e-02	2.870005e-01	1.704553e-01	2.993657e-02	4.329772e-01	2.697851e-02	3.356767e-01	1.778678e-01	3.281988e-01	1.582567e-01	3.480709e-01	2.448630e-01	1.913802e-01	2.156859e-01	2.616565e-01	2.560891e-01	2.444266e-01	2.378278e-01	1.770920e+00	1.606836e+00	1.493114e+00	3.307292e-02	3.784166e-01	3.115834e-01	2.310000e+00
2642500	-9.068980e+04	-3.123470e+02	6.569747e+01	2.103177e-01	1.856918e-01	1.112377e-01	1.027458e-01	2.894573e-01	1.005498e-01	1.588214e-01	2.267912e-01	1.027829e-01	2.433781e-01	1.819744e-01	8.625190e-02	6.056676e-02	2.874944e-01	1.710977e-01	3.314457e-02	4.164174e-01	3.127916e-02	3.356767e-01	1.739666e-01	3.273671e-01	1.629897e-01	3.480709e-01	2.448630e-01	1.913802e-01	2.156859e-01	2.602478e-01	2.623481e-01	2.428491e-01	2.345551e-01	1.595468e+00	1.483155e+00	1.479463e+00	3.178432e-02	3.784166e-01	3.309833e-01	2.290600e+00
2643000	-9.068442e+04	-3.135080e+02	6.609369e+01	2.101264e-01	1.856918e-01	1.114289e-01	9.651433e-02	2.894573e-01	1.067813e-01	1.581914e-01	2.355713e-01	1.060770e-01	2.547145e-01	1.802530e-01	6.519275e-02	5.609012e-02	3.000296e-01	1.687312e-01	3.181948e-02	4.156830e-01	2.764665e-02	3.356767e-01	1.805873e-01	3.273671e-01	1.563689e-01	3.480709e-01	2.448630e-01	1.913802e-01	2.156859e-01	2.553037e-01	2.657617e-01	2.362153e-01	2.427193e-01	1.728557e+00	1.641111e+00	1.431981e+00	3.178432e-02	3.711628e-01	3.253936e-01	2.303444e+00
2643500	-9.067944e+04	-3.174747e+02	6.789029e+01	2.232743e-01	1.773050e-01	1.187441e-01	9.416731e-02	2.784482e-01	1.080611e-01	1.581914e-01	2.355713e-01	1.060770e-01	2.547145e-01	1.802530e-01	6.519275e-02	5.374855e-02	2.920326e-01	1.661897e-01	3.789646e-02	4.235878e-01	2.654488e-02	3.323817e-01	1.744396e-01	3.368098e-01	1.563689e-01	3.422710e-01	2.448630e-01	1.971802e-01	2.156859e-01	2.605670e-01	2.575916e-01	2.391221e-01	2.427193e-01	1.649603e+00	1.511928e+00	1.511433e+00	2.955903e-02	3.711628e-01	3.253936e-01	2.303444e+00
2644000	-9.067575e+04	-3.120863e+02	6.561654e+01	2.232743e-01	1.728168e-01	1.187441e-01	9.416731e-02	2.784482e-01	1.125493e-01	1.557429e-01	2.410305e-01	9.380704e-02	2.475675e-01	1.838799e-01	7.797213e-02	6.790342e-02	3.085771e-01	1.612649e-01	3.407138e-02	4.006026e-01	2.758063e-02	3.323817e-01	1.744396e-01	3.368098e-01	1.563689e-01	3.451393e-01	2.468555e-01	1.942809e-01	2.137243e-01	2.576943e-01	2.610768e-01	2.424193e-01	2.388096e-01	1.582928e+00	1.498254e+00	1.404296e+00	2.759134e-02	3.778866e-01	3.315918e-01	2.290522e+00
2644500	-9.067699e+04	-3.148752e+02	6.666481e+01	2.173514e-01	1.723048e-01	1.205840e-01	9.809366e-02	2.801158e-01	1.115503e-01	1.539990e-01	2.498623e-01	9.692351e-02	2.455653e-01	1.633060e-01	9.034387e-02	6.108267e-02	2.980254e-01	1.726493e-01	3.874837e-02	4.085670e-01	2.092721e-02	3.441273e-01	1.686838e-01	3.415608e-01	1.456281e-01	3.451393e-01	2.468555e-01	1.853453e-01	2.226600e-01	2.576943e-01	2.610768e-01	2.424193e-01	2.388096e-01	1.488683e+00	1.675501e+00	1.691304e+00	3.522072e-02	3.843886e-01	3.163099e-01	2.299301e+00
2645000	-9.067542e+04	-3.143431e+02	6.654444e+01	2.241194e-01	1.766839e-01	1.145554e-01	9.442810e-02	2.809560e-01	1.092571e-01	1.558370e-01	2.498623e-01	9.508549e-02	2.455653e-01	1.725478e-01	8.110207e-02	6.108267e-02	2.980254e-01	1.726493e-01	3.874837e-02	4.085670e-01	2.092721e-02	3.371848e-01	1.785286e-01	3.333068e-01	1.509798e-01	3.359510e-01	2.560437e-01	1.853453e-01	2.226600e-01	2.525742e-01	2.643810e-01	2.480402e-01	2.350047e-01	1.535366e+00	1.683095e+00	1.380886e+00	3.235316e-02	3.930546e-01	3.069917e-01	2.299954e+00
2645500	-9.067564e+04	-3.175565e+02	6.803719e+01	2.167414e-01	1.766839e-01	1.219335e-01	9.849537e-02	2.768887e-01	1.092571e-01	1.558370e-01	2.498623e-01	9.508549e-02	2.455653e-01	1.725478e-01	8.110207e-02	6.108267e-02	2.979713e-01	1.727035e-01	3.249217e-02	4.085670e-01	2.718342e-02	3.361006e-01	1.653324e-01	3.454828e-01	1.530842e-01	3.525333e-01	2.439257e-01	1.839782e-01	2.195628e-01	2.525742e-01	2.638738e-01	2.414863e-01	2.420656e-01	1.540908e+00	1.484913e+00	1.398667e+00	3.088026e-02	3.786685e-01	3.279298e-01	2.293402e+00
2646000	-9.069628e+04	-3.281073e+02	7.281396e+01	2.265320e-01	1.942721e-01	1.271834e-01	9.620530e-02	2.497099e-01	1.060972e-01	1.590472e-01	2.566761e-01	9.206545e-02	2.499649e-01	1.782337e-01	6.401281e-02	4.452032e-02	2.806890e-01	1.752972e-01	3.780450e-02	4.465856e-01	1.510338e-02	3.249678e-01	1.828445e-01	3.334925e-01	1.586951e-01	3.521777e-01	2.390034e-01	1.855424e-01	2.232765e-01	2.577246e-01	2.573794e-01	2.454685e-01	2.394275e-01	1.658745e+00	1.520216e+00	1.412105e+00	1.986296e-02	3.535499e-01	3.068526e-01	2.339598e+00
2646500	-9.067182e+04	-3.227807e+02	7.039783e+01	2.173389e-01	1.796826e-01	1.103433e-01	9.345173e-02	2.945859e-01	1.045976e-01	1.524806e-01	2.530101e-01	9.755580e-02	2.551902e-01	1.717528e-01	7.001051e-02	5.058989e-02	2.981030e-01	1.659019e-01	3.242900e-02	4.246677e-01	2.830848e-02	3.412700e-01	1.671417e-01	3.400164e-01	1.515718e-01	3.479714e-01	2.451378e-01	1.823417e-01	2.245492e-01	2.600260e-01	2.588759e-01	2.388371e-01	2.422610e-01	1.559467e+00	1.492000e+00	1.381421e+00	2.664163e-02	3.694498e-01	2.969856e-01	2.333565e+00
2647000	-9.067467e+04	-3.190030e+02	6.868561e+01	2.173389e-01	1.796826e-01	1.103433e-01	9.345173e-02	2.945859e-01	1.045976e-01	1.524806e-01	2.460623e-01	9.755580e-02	2.551902e-01	1.748866e-01	7.382448e-02	4.687690e-02	2.811659e-01	1.732615e-01	4.201089e-02	4.272631e-01	2.942167e-02	3.426923e-01	1.688137e-01	3.398543e-01	1.486397e-01	3.479714e-01	2.451378e-01	1.834889e-01	2.234019e-01	2.600260e-01	2.588759e-01	2.388371e-01	2.422610e-01	1.614838e+00	1.413997e+00	1.392521e+00	2.657759e-02	3.648753e-01	2.943604e-01	2.340764e+00
2647500	-9.067257e+04	-3.223698e+02	7.008047e+01	2.110677e-01	1.796826e-01	1.103433e-01	9.345173e-02	3.008571e-01	1.045976e-01	1.559000e-01	2.545924e-01	9.377426e-02	2.523004e-01	1.694845e-01	7.394837e-02	5.112225e-02	2.890804e-01	1.573414e-01	3.783066e-02	4.420342e-01	2.259110e-02	3.422772e-01	1.696885e-01	3.321420e-01	1.558923e-01	3.479714e-01	2.451378e-01	1.834889e-01	2.234019e-01	2.626497e-01	2.546963e-01	2.410387e-01	2.416153e-01	1.614838e+00	1.670046e+00	1.428482e+00	2.768201e-02	3.606382e-01	3.186899e-01	2.320672e+00
2648000	-9.069325e+04	-3.180487e+02	6.835914e+01	2.314315e-01	1.834773e-01	1.029315e-01	9.084719e-02	2.898701e-01	1.014423e-01	1.387671e-01	2.391460e-01	9.676863e-02	2.591255e-01	1.862528e-01	7.993990e-02	5.799474e-02	2.941814e-01	1.557625e-01	3.720440e-02	4.257280e-01	2.912890e-02	3.192809e-01	1.751482e-01	3.439840e-01	1.615869e-01	3.725631e-01	2.360239e-01	1.789335e-01	2.124796e-01	2.652251e-01	2.513235e-01	2.482675e-01	2.351839e-01	1.599002e+00	1.285622e+00	1.310649e+00	2.741809e-02	3.630763e-01	3.460914e-01	2.290832e+00
2648500	-9.067996e+04	-3.198069e+02	6.897161e+01	2.150603e-01	1.780536e-01	1.053110e-01	9.928242e-02	3.051022e-01	9.719044e-02	1.517452e-01	2.490572e-01	9.229473e-02	2.579480e-01	1.679558e-01	8.099907e-02	5.095879e-02	2.686849e-01	1.729893e-01	4.152384e-02	4.392684e-01	2.657478e-02	3.422772e-01	1.696885e-01	3.321420e-01	1.558923e-01	3.508139e-01	2.528293e-01	1.827303e-01	2.136265e-01	2.611195e-01	2.603058e-01	2.377035e-01	2.408712e-01	1.584932e+00	1.543009e+00	1.462031e+00	2.253975e-02	3.719166e-01	3.344312e-01	2.293652e+00
2649000	-9.068802e+04	-3.157945e+02	6.716112e+01	2.164753e-01	1.807777e-01	1.134557e-01	9.201878e-02	2.809300e-01	1.163425e-01	1.408802e-01	2.391460e-01	9.676863e-02	2.591255e-01	1.841397e-01	7.993990e-02	6.255659e-02	2.941814e-01	1.557625e-01	3.031097e-02	4.257280e-01	3.146048e-02	3.420823e-01	1.753694e-01	3.315242e-01	1.510241e-01	3.793792e-01	2.341475e-01	1.770814e-01	2.093920e-01	2.613520e-01	2.538636e-01	2.485566e-01	2.362278e-01	1.730023e+00	1.501276e+00	1.411024e+00	1.877289e-02	4.036521e-01	3.279255e-01	2.268422e+00
2649500	-9.067006e+04	-3.129234e+02	6.596831e+01	2.079110e-01	1.938508e-01	1.045935e-01	9.744830e-02	2.888403e-01	1.073561e-01	1.517452e-01	2.367609e-01	9.191743e-02	2.770920e-01	1.679558e-01	7.452870e-02	5.095879e-02	2.686849e-01	1.729893e-01	4.152384e-02	4.334176e-01	3.242565e-02	3.380143e-01	1.822872e-01	3.233454e-01	1.563531e-01	3.698271e-01	2.307811e-01	1.815463e-01	2.178456e-01	2.580211e-01	2.603058e-01	2.408019e-01	2.408712e-01	1.696591e+00	1.348114e+00	1.462031e+00	1.727441e-02	3.822248e-01	3.256881e-01	2.292087e+00
2650000	-9.068223e+04	-3.133848e+02	6.624631e+01	2.100876e-01	1.768848e-01	1.240398e-01	1.025797e-01	2.896255e-01	9.678259e-02	1.408804e-01	2.389066e-01	9.219102e-02	2.691339e-01	1.833454e-01	7.554264e-02	7.073072e-02	3.253593e-01	1.620382e-01	3.670900e-02	3.813154e-01	2.384741e-02	3.439909e-01	1.782837e-01	3.230672e-01	1.546582e-01	3.757827e-01	2.366027e-01	1.673141e-01	2.203005e-01	2.548143e-01	2.575191e-01	2.451429e-01	2.425236e-01	1.555620e+00	1.288723e+00	1.482017e+00	2.914698e-02	4.077646e-01	3.470042e-01	2.245231e+00
2650500	-9.068667e+04	-3.034337e+02	6.184976e+01	2.280858e-01	1.853771e-01	9.945934e-02	9.438284e-02	2.842239e-01	1.084710e-01	1.572315e-01	2.286633e-01	8.302294e-02	2.817938e-01	1.760276e-01	7.326085e-02	5.393771e-02	2.875062e-01	1.855975e-01	3.993787e-02	4.089143e-01	2.410638e-02	3.362536e-01	1.791303e-01	3.247546e-01	1.598616e-01	3.634357e-01	2.250457e-01	1.814395e-01	2.300791e-01	2.624303e-01	2.584070e-01	2.414098e-01	2.377530e-01	1.696591e+00	1.622810e+00	1.521591e+00	2.318938e-02	3.998688e-01	3.648245e-01	2.235307e+00
2651000	-9.068653e+04	-3.065451e+02	6.320571e+01	2.280858e-01	1.823855e-01	1.082193e-01	9.483742e-02	2.842239e-01	1.022481e-01	1.572315e-01	2.286633e-01	8.302294e-02	2.817938e-01	1.760276e-01	7.326085e-02	5.393771e-02	2.875062e-01	1.855975e-01	3.993787e-02	4.089143e-01	2.410638e-02	3.264860e-01	1.750800e-01	3.349380e-01	1.634960e-01	3.709343e-01	2.176243e-01	1.798907e-01	2.315507e-01	2.630906e-01	2.548055e-01	2.413119e-01	2.407920e-01	1.628865e+00	1.567669e+00	1.454103e+00	2.130131e-02	3.930692e-01	3.536679e-01	2.253263e+00
2651500	-9.068765e+04	-3.153367e+02	6.712315e+01	2.268134e-01	1.823855e-01	1.082193e-01	9.483742e-02	2.842239e-01	1.035204e-01	1.582370e-01	2.286633e-01	8.302294e-02	2.807883e-01	1.760276e-01	7.326085e-02	5.925276e-02	2.937874e-01	1.816212e-01	4.662369e-02	3.916861e-01	2.702890e-02	3.262252e-01	1.806377e-01	3.356840e-01	1.574531e-01	3.583518e-01	2.277856e-01	1.745231e-01	2.393395e-01	2.608759e-01	2.556961e-01	2.394554e-01	2.439726e-01	1.348917e+00	1.495362e+00	1.426595e+00	2.944895e-02	3.881717e-01	3.314553e-01	2.280373e+00
2652000	-9.068834e+04	-3.088200e+02	6.428653e+01	2.166095e-01	1.897393e-01	1.087420e-01	8.789128e-02	2.883180e-01	1.086999e-01	1.574042e-01	2.438983e-01	7.536023e-02	2.818477e-01	1.725493e-01	6.894025e-02	6.041269e-02	2.937874e-01	1.816212e-01	4.662369e-02	3.916861e-01	2.586897e-02	3.339575e-01	1.754801e-01	3.321315e-01	1.584309e-01	3.471509e-01	2.343420e-01	1.741308e-01	2.443762e-01	2.666100e-01	2.560186e-01	2.405252e-01	2.368462e-01	1.312968e+00	1.602378e+00	1.426595e+00	2.653754e-02	3.952600e-01	3.121632e-01	2.292577e+00
2652500	-9.068242e+04	-3.118252e+02	6.543005e+01	2.135968e-01	1.801018e-01	1.145052e-01	8.921109e-02	2.903915e-01	1.121936e-01	1.574042e-01	2.438983e-01	7.711971e-02	2.818477e-01	1.725493e-01	6.718077e-02	6.880915e-02	3.094420e-01	1.586082e-01	3.298402e-02	4.061630e-01	2.399355e-02	3.411857e-01	1.714682e-01	3.279456e-01	1.594005e-01	3.618348e-01	2.343420e-01	1.741308e-01	2.296924e-01	2.541032e-01	2.608167e-01	2.430312e-01	2.420489e-01	1.678425e+00	1.489311e+00	1.490812e+00	2.671804e-02	3.836164e-01	3.335359e-01	2.282848e+00
2653000	-9.067756e+04	-3.219207e+02	7.002246e+01	2.135968e-01	1.801018e-01	1.145052e-01	8.921109e-02	2.903915e-01	1.121936e-01	1.566196e-01	2.357942e-01	8.240677e-02	2.677332e-01	1.770691e-01	8.037718e-02	6.880915e-02	3.039454e-01	1.691192e-01	3.187268e-02	4.061630e-01	2.009054e-02	3.327746e-01	1.739745e-01	3.439055e-01	1.493454e-01	3.618348e-01	2.305986e-01	1.741308e-01	2.334358e-01	2.572311e-01	2.580943e-01	2.419356e-01	2.427390e-01	1.507856e+00	1.473707e+00	1.409418e+00	2.086668e-02	3.770872e-01	3.222395e-01	2.300673e+00
2653500	-9.068693e+04	-3.209452e+02	6.944774e+01	2.168774e-01	1.801018e-01	1.100114e-01	9.370491e-02	2.903915e-01	1.089130e-01	1.566196e-01	2.310323e-01	8.569448e-02	2.692073e-01	1.813420e-01	7.610424e-02	7.084266e-02	2.991407e-01	1.631367e-01	3.195061e-02	4.139048e-01	2.102450e-02	3.327746e-01	1.739745e-01	3.439055e-01	1.493454e-01	3.592331e-01	2.402291e-01	1.816070e-01	2.189308e-01	2.572311e-01	2.580943e-01	2.419356e-01	2.427390e-01	1.642414e+00	1.624416e+00	1.409418e+00	2.141944e-02	3.718914e-01	3.350287e-01	2.293080e+00
2654000	-9.068845e+04	-3.232876e+02	7.051317e+01	2.168774e-01	1.801018e-01	1.100114e-01	9.370491e-02	2.984796e-01	1.008250e-01	1.511518e-01	2.310323e-01	8.569448e-02	2.692073e-01	1.813420e-01	8.157203e-02	6.337593e-02	3.171837e-01	1.760916e-01	2.861231e-02	3.969519e-01	1.778465e-02	3.457981e-01	1.706941e-01	3.307434e-01	1.527644e-01	3.702865e-01	2.325709e-01	1.769872e-01	2.201554e-01	2.572311e-01	2.580943e-01	2.419356e-01	2.427390e-01	1.633921e+00	1.624416e+00	1.430932e+00	2.141944e-02	3.528403e-01	3.134740e-01	2.333686e+00
2654500	-9.068112e+04	-3.171927e+02	6.781658e+01	2.199084e-01	1.760790e-01	1.104831e-01	9.841358e-02	2.847954e-01	1.103206e-01	1.397561e-01	2.378049e-01	8.753569e-02	2.710463e-01	1.877172e-01	7.613989e-02	5.147770e-02	3.171837e-01	1.760916e-01	4.051054e-02	3.969519e-01	1.778465e-02	3.440728e-01	1.774190e-01	3.311116e-01	1.473966e-01	3.754493e-01	2.325709e-01	1.718244e-01	2.201554e-01	2.590067e-01	2.657554e-01	2.392441e-01	2.359938e-01	1.548052e+00	1.522396e+00	1.486484e+00	2.141944e-02	3.600131e-01	3.012293e-01	2.338758e+00
2655000	-9.067821e+04	-3.206992e+02	6.946485e+01	2.199084e-01	1.760790e-01	1.123461e-01	9.841358e-02	2.847954e-01	1.084576e-01	1.490532e-01	2.318324e-01	9.111703e-02	2.737680e-01	1.739082e-01	8.032120e-02	6.579143e-02	3.085327e-01	1.695100e-01	4.377485e-02	3.923852e-01	2.000578e-02	3.456432e-01	1.779399e-01	3.258655e-01	1.505514e-01	3.756374e-01	2.463655e-01	1.776758e-01	2.003213e-01	2.542087e-01	2.651210e-01	2.378522e-01	2.428181e-01	1.507979e+00	1.462297e+00	1.422250e+00	1.787748e-02	3.688914e-01	3.381444e-01	2.292964e+00
2655500	-9.066840e+04	-3.238427e+02	7.086302e+01	2.199084e-01	1.743234e-01	1.123461e-01	1.001691e-01	2.847954e-01	1.084576e-01	1.490532e-01	2.318324e-01	9.111703e-02	2.737680e-01	1.739082e-01	8.032120e-02	6.095876e-02	2.952457e-01	1.796354e-01	3.930221e-02	4.082315e-01	1.662642e-02	3.439770e-01	1.730732e-01	3.307322e-01	1.522176e-01	3.447927e-01	2.463655e-01	1.820884e-01	2.267534e-01	2.551308e-01	2.641989e-01	2.378522e-01	2.428181e-01	1.507979e+00	1.590372e+00	1.388382e+00	2.868163e-02	3.709894e-01	3.132490e-01	2.315762e+00
2656000	-9.068259e+04	-3.171471e+02	6.783793e+01	2.199084e-01	1.743234e-01	1.123461e-01	1.001691e-01	2.847954e-01	1.084576e-01	1.412476e-01	2.490692e-01	9.097197e-02	2.744148e-01	1.634237e-01	8.087267e-02	6.128405e-02	2.927601e-01	1.705348e-01	3.142502e-02	4.227914e-01	2.120471e-02	3.439770e-01	1.730732e-01	3.307322e-01	1.522176e-01	3.677961e-01	2.441358e-01	1.722907e-01	2.157775e-01	2.561021e-01	2.570119e-01	2.434347e-01	2.434512e-01	1.507979e+00	1.566861e+00	1.388382e+00	2.928244e-02	3.588744e-01	3.209641e-01	2.320161e+00
2656500	-9.069642e+04	-3.139584e+02	6.638298e+01	2.031251e-01	1.847510e-01	1.199921e-01	9.097661e-02	2.984906e-01	1.026646e-01	1.546182e-01	2.438417e-01	9.458911e-02	2.652775e-01	1.724578e-01	6.921560e-02	3.868022e-02	2.877347e-01	1.868137e-01	3.874997e-02	4.278500e-01	2.017139e-02	3.290169e-01	1.810772e-01	3.375315e-01	1.523743e-01	3.604699e-01	2.347692e-01	1.734665e-01	2.312943e-01	2.595895e-01	2.578987e-01	2.463696e-01	2.361422e-01	1.654562e+00	1.368043e+00	1.562886e+00	2.577713e-02	3.697466e-01	3.117981e-01	2.318455e+00
2657000	-9.068393e+04	-3.263793e+02	7.209179e+01	2.157041e-01	1.728227e-01	1.084361e-01	1.046800e-01	2.873306e-01	1.110267e-01	1.441830e-01	2.516213e-01	9.197876e-02	2.428147e-01	1.843817e-01	8.502057e-02	6.825441e-02	3.334822e-01	1.601000e-01	2.706665e-02	3.849040e-01	2.619270e-02	3.439770e-01	1.730732e-01	3.307322e-01	1.522176e-01	3.655889e-01	2.441358e-01	1.722847e-01	2.179906e-01	2.561021e-01	2.621076e-01	2.434347e-01	2.383556e-01	1.370178e+00	1.664871e+00	1.355508e+00	2.928244e-02	3.717577e-01	3.032820e-01	2.324960e+00
2657500	-9.068683e+04	-3.221483e+02	7.010660e+01	2.136545e-01	1.779012e-01	1.163938e-01	1.082446e-01	2.770852e-01	1.067207e-01	1.441830e-01	2.516213e-01	9.197876e-02	2.428147e-01	1.843817e-01	8.502057e-02	6.155579e-02	3.348804e-01	1.495932e-01	2.904403e-02	3.954461e-01	2.948055e-02	3.403884e-01	1.695907e-01	3.413163e-01	1.487045e-01	3.479858e-01	2.472265e-01	1.852925e-01	2.194952e-01	2.568867e-01	2.597298e-01	2.477783e-01	2.356052e-01	1.653712e+00	1.312274e+00	1.468887e+00	1.174941e-02	3.573780e-01	3.012360e-01	2.341386e+00
2658000	-9.067191e+04	-3.248708e+02	7.132219e+01	2.111828e-01	1.775936e-01	1.168462e-01	1.017377e-01	2.945629e-01	9.807674e-02	1.420669e-01	2.439599e-01	9.414006e-02	2.501533e-01	1.857333e-01	8.394650e-02	6.030112e-02	3.127144e-01	1.521622e-01	2.842586e-02	4.236714e-01	2.272504e-02	3.351414e-01	1.684022e-01	3.399873e-01	1.564690e-01	3.669075e-01	2.455270e-01	1.848517e-01	2.027138e-01	2.594040e-01	2.647673e-01	2.341723e-01	2.416564e-01	1.623599e+00	1.477495e+00	1.424868e+00	2.448578e-02	3.489645e-01	3.157396e-01	2.335296e+00
2658500	-9.065924e+04	-3.321575e+02	7.481066e+01	2.056588e-01	1.775936e-01	1.168462e-01	1.017377e-01	2.945629e-01	1.036007e-01	1.420669e-01	2.439599e-01	9.256675e-02	2.501533e-01	1.873066e-01	8.394650e-02	5.398126e-02	3.102022e-01	1.725800e-01	3.131734e-02	4.049708e-01	2.694845e-02	3.448794e-01	1.716350e-01	3.358758e-01	1.476098e-01	3.669075e-01	2.435224e-01	1.773121e-01	2.122580e-01	2.594040e-01	2.576166e-01	2.413230e-01	2.416564e-01	1.623599e+00	1.448946e+00	1.419315e+00	2.496316e-02	3.466944e-01	3.177086e-01	2.335597e+00
2659000	-9.066661e+04	-3.161261e+02	6.735490e+01	2.056588e-01	1.775936e-01	1.168462e-01	1.017377e-01	2.945629e-01	1.036007e-01	1.458504e-01	2.335308e-01	9.316345e-02	2.642298e-01	1.767849e-01	8.644064e-02	6.558861e-02	3.130789e-01	1.580377e-01	3.004656e-02	4.076138e-01	2.563437e-02	3.448794e-01	1.716350e-01	3.358758e-01	1.476098e-01	3.724123e-01	2.442770e-01	1.804543e-01	2.028564e-01	2.600773e-01	2.576166e-01	2.406496e-01	2.416564e-01	1.537658e+00	1.423611e+00	1.572539e+00	2.593584e-02	4.008966e-01	3.165762e-01	2.282527e+00
2659500	-9.068260e+04	-3.174732e+02	6.792065e+01	2.106678e-01	1.648969e-01	1.185075e-01	9.631613e-02	3.017115e-01	1.079003e-01	1.535396e-01	2.507072e-01	9.748086e-02	2.430967e-01	1.751300e-01	8.004566e-02	6.558861e-02	3.130789e-01	1.580377e-01	3.125313e-02	4.076138e-01	2.442780e-02	3.498327e-01	1.729007e-01	3.315168e-01	1.457498e-01	3.646153e-01	2.387976e-01	1.806120e-01	2.159752e-01	2.590621e-01	2.608364e-01	2.464302e-01	2.336713e-01	1.545165e+00	1.480199e+00	1.577772e+00	2.809012e-02	3.938262e-01	3.310958e-01	2.275078e+00
2660000	-9.068622e+04	-3.077990e+02	6.370329e+01	2.091121e-01	1.702948e-01	1.187608e-01	9.011700e-02	3.043347e-01	1.073805e-01	1.562573e-01	2.498628e-01	9.178759e-02	2.580243e-01	1.781818e-01	6.588613e-02	4.990726e-02	3.198021e-01	1.801349e-01	4.365267e-02	3.822876e-01	2.421542e-02	3.473347e-01	1.729007e-01	3.283763e-01	1.513883e-01	3.596002e-01	2.335508e-01	1.803408e-01	2.265083e-01	2.590621e-01	2.608364e-01	2.447343e-01	2.353671e-01	1.545165e+00	1.638405e+00	1.526343e+00	3.882768e-02	3.938262e-01	3.310958e-01	2.275078e+00
2660500	-9.068712e+04	-3.124788e+02	6.585633e+01	2.088238e-01	1.783877e-01	1.166379e-01	9.067595e-02	3.004942e-01	1.049804e-01	1.562573e-01	2.498628e-01	9.178759e-02	2.580243e-01	1.781818e-01	6.588613e-02	5.649356e-02	3.082030e-01	1.715732e-01	4.009770e-02	3.999075e-01	2.372510e-02	3.473347e-01	1.724152e-01	3.288617e-01	1.513883e-01	3.568199e-01	2.390243e-01	1.776476e-01	2.265083e-01	2.606865e-01	2.608364e-01	2.431099e-01	2.353671e-01	1.513001e+00	1.290311e+00	1.518140e+00	2.333631e-02	4.078218e-01	3.314401e-01	2.260738e+00
2661000	-9.068096e+04	-3.128468e+02	6.583748e+01	2.136798e-01	1.702188e-01	1.120065e-01	8.765881e-02	3.167156e-01	9.972041e-02	1.493899e-01	2.383174e-01	8.757854e-02	2.688974e-01	1.787898e-01	7.702708e-02	6.174257e-02	2.941368e-01	1.603049e-01	4.070695e-02	4.193202e-01	2.378860e-02	3.348197e-01	1.724152e-01	3.465601e-01	1.462050e-01	3.703969e-01	2.254473e-01	1.776476e-01	2.265083e-01	2.626595e-01	2.595271e-01	2.410413e-01	2.367721e-01	1.527142e+00	1.726121e+00	1.479846e+00	1.396289e-02	3.919452e-01	3.382592e-01	2.269796e+00
2661500	-9.067482e+04	-3.142951e+02	6.660811e+01	2.132616e-01	1.814310e-01	1.237738e-01	8.760704e-02	2.944883e-01	9.943827e-02	1.536814e-01	2.458375e-01	8.609806e-02	2.635535e-01	1.749428e-01	7.588684e-02	6.174257e-02	2.862138e-01	1.672129e-01	4.172192e-02	4.193202e-01	2.378860e-02	3.341429e-01	1.722735e-01	3.455648e-01	1.480189e-01	3.546421e-01	2.373839e-01	1.817228e-01	2.262513e-01	2.626595e-01	2.560114e-01	2.425017e-01	2.388274e-01	1.515581e+00	1.396095e+00	1.493701e+00	3.168721e-02	3.851491e-01	3.382592e-01	2.276592e+00
2662000	-9.069860e+04	-3.200214e+02	6.896301e+01	2.396097e-01	1.891724e-01	1.091061e-01	1.024331e-01	2.773558e-01	8.232289e-02	1.463313e-01	2.522707e-01	9.004509e-02	2.582022e-01	1.762304e-01	7.692036e-02	5.558473e-02	2.936725e-01	1.849701e-01	4.405400e-02	4.070466e-01	1.467211e-02	3.208547e-01	1.637426e-01	3.424150e-01	1.729877e-01	3.616256e-01	2.428354e-01	1.734214e-01	2.221175e-01	2.606275e-01	2.562292e-01	2.446127e-01	2.385306e-01	1.815057e+00	1.557248e+00	1.451264e+00	1.710167e-02	3.530215e-01	3.336209e-01	2.313358e+00
2662500	-9.069326e+04	-3.125560e+02	6.571667e+01	2.350481e-01	1.853697e-01	1.026548e-01	1.038742e-01	2.752011e-01	9.785207e-02	1.463313e-01	2.522707e-01	9.004509e-02	2.582022e-01	1.762304e-01	7.692036e-02	5.609818e-02	3.041791e-01	1.892504e-01	3.818281e-02	3.918874e-01	2.040208e-02	3.240382e-01	1.639296e-01	3.392315e-01	1.728007e-01	3.603658e-01	2.515316e-01	1.734214e-01	2.146812e-01	2.606275e-01	2.562292e-01	2.489026e-01	2.342407e-01	1.717723e+00	1.557248e+00	1.447557e+00	2.810714e-02	3.795934e-01	3.644895e-01	2.255917e+00
2663000	-9.069947e+04	-3.072924e+02	6.342322e+01	2.364256e-01	1.932657e-01	1.022586e-01	9.316190e-02	2.767703e-01	9.811787e-02	1.443196e-01	2.488527e-01	8.215786e-02	2.689448e-01	1.829479e-01	7.277706e-02	6.522862e-02	2.954466e-01	1.774618e-01	4.193016e-02	3.945328e-01	2.540009e-02	3.381155e-01	1.699798e-01	3.289077e-01	1.629970e-01	3.635593e-01	2.350471e-01	1.752812e-01	2.261124e-01	2.544922e-01	2.545558e-01	2.505760e-01	2.403760e-01	1.803108e+00	1.588862e+00	1.482606e+00	2.810714e-02	3.807356e-01	3.263663e-01	2.292898e+00
2663500	-9.068966e+04	-3.076299e+02	6.351032e+01	2.304484e-01	1.867236e-01	1.059703e-01	9.625577e-02	2.824623e-01	9.813960e-02	1.441641e-01	2.496843e-01	8.231336e-02	2.689448e-01	1.829479e-01	7.194547e-02	5.512239e-02	3.084930e-01	1.801626e-01	4.530606e-02	3.936983e-01	1.721770e-02	3.381155e-01	1.699798e-01	3.289077e-01	1.629970e-01	3.612270e-01	2.353777e-01	1.696712e-01	2.337241e-01	2.571454e-01	2.545558e-01	2.495206e-01	2.387781e-01	1.809662e+00	1.588862e+00	1.604433e+00	3.173638e-02	3.968721e-01	3.363346e-01	2.266793e+00
2664000	-9.069166e+04	-3.120622e+02	6.544655e+01	2.310627e-01	1.961705e-01	1.112009e-01	1.051234e-01	2.690748e-01	8.736767e-02	1.422695e-01	2.640295e-01	7.885128e-02	2.795242e-01	1.539661e-01	8.135941e-02	5.011821e-02	2.913522e-01	1.847668e-01	4.223098e-02	4.150200e-01	1.651177e-02	3.223456e-01	1.765306e-01	3.281661e-01	1.729578e-01	3.612270e-01	2.288661e-01	1.696712e-01	2.402357e-01	2.578986e-01	2.514913e-01	2.496593e-01	2.409508e-01	1.681155e+00	1.571543e+00	1.604433e+00	2.410769e-02	3.838574e-01	3.204682e-01	2.295674e+00
2664500	-9.070136e+04	-3.192775e+02	6.874632e+01	2.270551e-01	1.923077e-01	1.033880e-01	1.085179e-01	2.755836e-01	9.314769e-02	1.522174e-01	2.498014e-01	8.816312e-02	2.822837e-01	1.540609e-01	7.347348e-02	4.181144e-02	2.908952e-01	1.847668e-01	4.653262e-02	4.191548e-01	1.683923e-02	3.302930e-01	1.716891e-01	3.250510e-01	1.729669e-01	3.541467e-01	2.331681e-01	1.689454e-01	2.437398e-01	2.616386e-01	2.514913e-01	2.459193e-01	2.409508e-01	1.681155e+00	1.529768e+00	1.349825e+00	3.244379e-02	3.686875e-01	3.260589e-01	2.305254e+00
2665000	-9.069885e+04	-3.147523e+02	6.667199e+01	2.129982e-01	1.830309e-01	1.115377e-01	9.767616e-02	2.914679e-01	1.032892e-01	1.593660e-01	2.323693e-01	8.616357e-02	2.580808e-01	1.955832e-01	6.843713e-02	5.888768e-02	3.007441e-01	1.560342e-01	3.970434e-02	4.160254e-01	2.860433e-02	3.388986e-01	1.749415e-01	3.352510e-01	1.509089e-01	3.582977e-01	2.411165e-01	1.884035e-01	2.121823e-01	2.619975e-01	2.569708e-01	2.421516e-01	2.388800e-01	1.867534e+00	1.379737e+00	1.468943e+00	2.732945e-02	3.800495e-01	3.482785e-01	2.271672e+00
2665500	-9.070635e+04	-3.206958e+02	6.938023e+01	2.155876e-01	1.866811e-01	1.105083e-01	9.570693e-02	2.835474e-01	1.079687e-01	1.503260e-01	2.399156e-01	8.043251e-02	2.585026e-01	1.943566e-01	7.646672e-02	6.204485e-02	2.954942e-01	1.773214e-01	3.701591e-02	4.006897e-01	2.743401e-02	3.388986e-01	1.749415e-01	3.352510e-01	1.509089e-01	3.582977e-01	2.411165e-01	1.884035e-01	2.121823e-01	2.546338e-01	2.604776e-01	2.473990e-01	2.374897e-01	1.606723e+00	1.557091e+00	1.411799e+00	1.886776e-02	3.715448e-01	3.374649e-01	2.290990e+00
2666000	-9.069369e+04	-3.102408e+02	6.480824e+01	2.082044e-01	1.890353e-01	1.263630e-01	9.217110e-02	2.743202e-01	1.099060e-01	1.559866e-01	2.379948e-01	9.814416e-02	2.493631e-01	1.763075e-01	8.220377e-02	6.022891e-02	3.042632e-01	1.741337e-01	4.090979e-02	4.057794e-01	1.468505e-02	3.318466e-01	1.789571e-01	3.418658e-01	1.473305e-01	3.592198e-01	2.413918e-01	1.793696e-01	2.200188e-01	2.596676e-01	2.560128e-01	2.449341e-01	2.393855e-01	1.504457e+00	1.545451e+00	1.480534e+00	3.964216e-02	3.711938e-01	3.240639e-01	2.304742e+00
2666500	-9.068884e+04	-3.121037e+02	6.564406e+01	2.238033e-01	1.815162e-01	1.130041e-01	1.014416e-01	2.679912e-01	1.122436e-01	1.559866e-01	2.403130e-01	9.582599e-02	2.493631e-01	1.763075e-01	8.220377e-02	5.674569e-02	2.783167e-01	1.556584e-01	4.307176e-02	4.484889e-01	1.771855e-02	3.318466e-01	1.789571e-01	3.268961e-01	1.623001e-01	3.489010e-01	2.504554e-01	1.833464e-01	2.172972e-01	2.641255e-01	2.560128e-01	2.449341e-01	2.349276e-01	1.488977e+00	1.510086e+00	1.439841e+00	3.382289e-02	3.785002e-01	3.143161e-01	2.307184e+00
2667000	-9.069240e+04	-3.142844e+02	6.656614e+01	2.133300e-01	1.719616e-01	1.184805e-01	9.792148e-02	2.980322e-01	1.002742e-01	1.592404e-01	2.496528e-01	8.270890e-02	2.573272e-01	1.774224e-01	7.364828e-02	5.369309e-02	2.908952e-01	1.695566e-01	4.780105e-02	4.191548e-01	1.889932e-02	3.315593e-01	1.728096e-01	3.434428e-01	1.521883e-01	3.493106e-01	2.426942e-01	1.796383e-01	2.283569e-01	2.612131e-01	2.594912e-01	2.433830e-01	2.359127e-01	1.534026e+00	1.540409e+00	1.416424e+00	2.603447e-02	3.736549e-01	3.440865e-01	2.282259e+00
2667500	-9.069007e+04	-3.082904e+02	6.388241e+01	2.145152e-01	1.756878e-01	1.269781e-01	9.924578e-02	2.736994e-01	1.098737e-01	1.569231e-01	2.537910e-01	9.263531e-02	2.410094e-01	1.779507e-01	7.769042e-02	6.210469e-02	2.704543e-01	1.487489e-01	4.725389e-02	4.498347e-01	2.160358e-02	3.444397e-01	1.714130e-01	3.329427e-01	1.512046e-01	3.589752e-01	2.447738e-01	1.790943e-01	2.171567e-01	2.616685e-01	2.541916e-01	2.410538e-01	2.430861e-01	1.673978e+00	1.628164e+00	1.471272e+00	2.383893e-02	3.981927e-01	3.421426e-01	2.259665e+00
2668000	-9.069874e+04	-3.193771e+02	6.879392e+01	2.120090e-01	1.758791e-01	1.009037e-01	1.076944e-01	2.863384e-01	1.171754e-01	1.456531e-01	2.505660e-01	8.779855e-02	2.475862e-01	1.872427e-01	8.115336e-02	6.429563e-02	2.876916e-01	1.655915e-01	3.514904e-02	4.250161e-01	2.225613e-02	3.484647e-01	1.680580e-01	3.281205e-01	1.553567e-01	3.581959e-01	2.477734e-01	1.804050e-01	2.136258e-01	2.621293e-01	2.603539e-01	2.378815e-01	2.396354e-01	1.698119e+00	1.485263e+00	1.371182e+00	3.550890e-02	3.708390e-01	3.171017e-01	2.312059e+00
2668500	-9.069215e+04	-3.099187e+02	6.477241e+01	2.237311e-01	1.727767e-01	1.171419e-01	9.444245e-02	2.849587e-01	1.069492e-01	1.563138e-01	2.580323e-01	8.947762e-02	2.473713e-01	1.722848e-01	7.652011e-02	5.286308e-02	2.776948e-01	1.614443e-01	5.000356e-02	4.295036e-01	2.849066e-02	3.491349e-01	1.694907e-01	3.301698e-01	1.512046e-01	3.539573e-01	2.439221e-01	1.785330e-01	2.235876e-01	2.608200e-01	2.606866e-01	2.410642e-01	2.374292e-01	1.518847e+00	1.403457e+00	1.370429e+00	1.989755e-02	3.978089e-01	3.285728e-01	2.273618e+00
2669000	-9.068787e+04	-3.087883e+02	6.412979e+01	2.154058e-01	1.811019e-01	1.171419e-01	9.444245e-02	2.849587e-01	1.069492e-01	1.411389e-01	2.467861e-01	9.351011e-02	2.707944e-01	1.766417e-01	7.112883e-02	6.299932e-02	2.844844e-01	1.644052e-01	5.052712e-02	4.101272e-01	2.745679e-02	3.378450e-01	1.707306e-01	3.337180e-01	1.577063e-01	3.468911e-01	2.362399e-01	1.840374e-01	2.328316e-01	2.608200e-01	2.593126e-01	2.424382e-01	2.374292e-01	1.667025e+00	1.436039e+00	1.579186e+00	2.429296e-02	3.734402e-01	3.529415e-01	2.273618e+00
2669500	-9.068726e+04	-3.220312e+02	7.006068e+01	2.071749e-01	1.820262e-01	1.146095e-01	8.881404e-02	3.009221e-01	1.064532e-01	1.450002e-01	2.514353e-01	9.319423e-02	2.563850e-01	1.706599e-01	8.332550e-02	5.427260e-02	2.918610e-01	1.532801e-01	4.398810e-02	4.339179e-01	2.268025e-02	3.395184e-01	1.780221e-01	3.293447e-01	1.531148e-01	3.624900e-01	2.457450e-01	1.699452e-01	2.218198e-01	2.621406e-01	2.629003e-01	2.377539e-01	2.372051e-01	1.570854e+00	1.462511e+00	1.384624e+00	2.545903e-02	3.564900e-01	3.141157e-01	2.329394e+00
2670000	-9.068488e+04	-3.136306e+02	6.626755e+01	2.159658e-01	1.845541e-01	1.116569e-01	9.424489e-02	2.919353e-01	1.016430e-01	1.411389e-01	2.624288e-01	1.022580e-01	2.402219e-01	1.766417e-01	7.731074e-02	5.431698e-02	2.848367e-01	1.584526e-01	4.885331e-02	4.275956e-01	2.594480e-02	3.331497e-01	1.777357e-01	3.358367e-01	1.532779e-01	3.612236e-01	2.559174e-01	1.706459e-01	2.122131e-01	2.671515e-01	2.565860e-01	2.393067e-01	2.369557e-01	1.685389e+00	1.437104e+00	1.400757e+00	3.037424e-02	3.996229e-01	3.300370e-01	2.270340e+00
2670500	-9.070048e+04	-3.082736e+02	6.400778e+01	2.159658e-01	1.845541e-01	1.116569e-01	9.424489e-02	2.919353e-01	1.016430e-01	1.411389e-01	2.624288e-01	1.022580e-01	2.402219e-01	1.766417e-01	7.731074e-02	5.841994e-02	2.848367e-01	1.584526e-01	4.885331e-02	4.234926e-01	2.594480e-02	3.320897e-01	1.769799e-01	3.365924e-01	1.543379e-01	3.481206e-01	2.715197e-01	1.693338e-01	2.110260e-01	2.631313e-01	2.597750e-01	2.362313e-01	2.408624e-01	1.697415e+00	1.359993e+00	1.400424e+00	4.203337e-02	3.996229e-01	3.300370e-01	2.270340e+00
2671000	-9.069559e+04	-3.140635e+02	6.653609e+01	2.159658e-01	1.845541e-01	1.116569e-01	9.424489e-02	2.919353e-01	1.016430e-01	1.450860e-01	2.685413e-01	9.171775e-02	2.375503e-01	1.810989e-01	7.600575e-02	5.841994e-02	2.848367e-01	1.584526e-01	4.885331e-02	4.234926e-01	2.594480e-02	3.320897e-01	1.759946e-01	3.365924e-01	1.553233e-01	3.412261e-01	2.486297e-01	1.844917e-01	2.256525e-01	2.637172e-01	2.602375e-01	2.351829e-01	2.408624e-01	1.457562e+00	1.443326e+00	1.437978e+00	3.520211e-02	3.827024e-01	3.471012e-01	2.270196e+00
2671500	-9.069334e+04	-3.139859e+02	6.657746e+01	2.187490e-01	1.830707e-01	1.163110e-01	9.761052e-02	2.810379e-01	1.032209e-01	1.377995e-01	2.703668e-01	9.452937e-02	2.402608e-01	1.755886e-01	8.145493e-02	5.727320e-02	2.872452e-01	1.579176e-01	4.772588e-02	4.256225e-01	2.421564e-02	3.371643e-01	1.709200e-01	3.365924e-01	1.553233e-01	3.542446e-01	2.604539e-01	1.778259e-01	2.074757e-01	2.637172e-01	2.517709e-01	2.436495e-01	2.408624e-01	1.333166e+00	1.550476e+00	1.282704e+00	2.992529e-02	3.759398e-01	3.428794e-01	2.281181e+00
2672000	-9.070210e+04	-3.206443e+02	6.943116e+01	2.189859e-01	1.846430e-01	1.055231e-01	1.118070e-01	2.844519e-01	9.458909e-02	1.457445e-01	2.567592e-01	9.106588e-02	2.402608e-01	1.703349e-01	9.583468e-02	5.128225e-02	2.936326e-01	1.629946e-01	4.278552e-02	4.287335e-01	2.057160e-02	3.470009e-01	1.683382e-01	3.298590e-01	1.548019e-01	3.589358e-01	2.395632e-01	1.794713e-01	2.220297e-01	2.604627e-01	2.517709e-01	2.481282e-01	2.396383e-01	1.616065e+00	1.399810e+00	1.396016e+00	2.992529e-02	3.768458e-01	3.280142e-01	2.295140e+00
2672500	-9.070985e+04	-3.176496e+02	6.814574e+01	2.149401e-01	1.848262e-01	1.071181e-01	9.901615e-02	2.955339e-01	9.856550e-02	1.434560e-01	2.651475e-01	1.019777e-01	2.456486e-01	1.610223e-01	8.274802e-02	4.490132e-02	2.955695e-01	1.744185e-01	4.979634e-02	4.179477e-01	1.736670e-02	3.352338e-01	1.689960e-01	3.399294e-01	1.558408e-01	3.561822e-01	2.448321e-01	1.758315e-01	2.231541e-01	2.615923e-01	2.503972e-01	2.404494e-01	2.475611e-01	1.456745e+00	1.500812e+00	1.316488e+00	1.870107e-02	3.483079e-01	3.211519e-01	2.330540e+00
2673000	-9.069582e+04	-3.220170e+02	7.015681e+01	2.175811e-01	1.713433e-01	1.121383e-01	1.085815e-01	2.933082e-01	9.704757e-02	1.519143e-01	2.607977e-01	9.500325e-02	2.365290e-01	1.737325e-01	8.202329e-02	5.090986e-02	2.973429e-01	1.809551e-01	3.864346e-02	4.129744e-01	1.917425e-02	3.403080e-01	1.754014e-01	3.278642e-01	1.564264e-01	3.593783e-01	2.571500e-01	1.786136e-01	2.048582e-01	2.583057e-01	2.581725e-01	2.425583e-01	2.409635e-01	1.455632e+00	1.335476e+00	1.402910e+00	1.494028e-02	3.622672e-01	3.340769e-01	2.303656e+00
2673500	-9.069535e+04	-3.221618e+02	7.011844e+01	2.113624e-01	1.856182e-01	1.048249e-01	1.005475e-01	2.942647e-01	1.033822e-01	1.484186e-01	2.711911e-01	8.243431e-02	2.522953e-01	1.622810e-01	8.337969e-02	5.722338e-02	2.955695e-01	1.744185e-01	3.747428e-02	4.179477e-01	1.736670e-02	3.392410e-01	1.691782e-01	3.296769e-01	1.619039e-01	3.561822e-01	2.448321e-01	1.758315e-01	2.231541e-01	2.645457e-01	2.604525e-01	2.404494e-01	2.345524e-01	1.496003e+00	1.424268e+00	1.502263e+00	3.997097e-02	3.688620e-01	3.187961e-01	2.312342e+00
2674000	-9.069374e+04	-3.266706e+02	7.221824e+01	2.181419e-01	1.815004e-01	9.804537e-02	1.005475e-01	2.942647e-01	1.075001e-01	1.367297e-01	2.535717e-01	7.867019e-02	2.740477e-01	1.742370e-01	8.274377e-02	6.078595e-02	2.875876e-01	1.602222e-01	3.511054e-02	4.345333e-01	2.176029e-02	3.365130e-01	1.679905e-01	3.341491e-01	1.613474e-01	3.592147e-01	2.417996e-01	1.758315e-01	2.231541e-01	2.587271e-01	2.583428e-01	2.439745e-01	2.389556e-01	1.713192e+00	1.393551e+00	1.306580e+00	3.660372e-02	3.760368e-01	3.301103e-01	2.293853e+00
2674500	-9.069957e+04	-3.109594e+02	6.503381e+01	2.269274e-01	1.917278e-01	1.165887e-01	1.115330e-01	2.671720e-01	8.605109e-02	1.589380e-01	2.388778e-01	9.989811e-02	2.412572e-01	1.833093e-01	7.771958e-02	5.744105e-02	2.932284e-01	1.566738e-01	4.283523e-02	4.213384e-01	2.848307e-02	3.273348e-01	1.718684e-01	3.312612e-01	1.695357e-01	3.591638e-01	2.412316e-01	1.910369e-01	2.085676e-01	2.621255e-01	2.592933e-01	2.390198e-01	2.395614e-01	1.723950e+00	1.477098e+00	1.518157e+00	3.545570e-02	3.916832e-01	3.336411e-01	2.274676e+00
2675000	-9.070822e+04	-3.123526e+02	6.557551e+01	2.338204e-01	1.893782e-01	1.131393e-01	1.040181e-01	2.698131e-01	8.983083e-02	1.631950e-01	2.421131e-01	8.415409e-02	2.461401e-01	1.833251e-01	8.107262e-02	5.949839e-02	2.998358e-01	1.541910e-01	4.550997e-02	4.136829e-01	2.728195e-02	3.327865e-01	1.681466e-01	3.232517e-01	1.758153e-01	3.479588e-01	2.344653e-01	1.920594e-01	2.255165e-01	2.596126e-01	2.608179e-01	2.402457e-01	2.393239e-01	1.749097e+00	1.660292e+00	1.437787e+00	3.545570e-02	3.750117e-01	3.392875e-01	2.285701e+00
2675500	-9.070637e+04	-3.290750e+02	7.333622e+01	2.076684e-01	1.821404e-01	1.115656e-01	1.043176e-01	2.807030e-01	1.136051e-01	1.367013e-01	2.504993e-01	9.614191e-02	2.629022e-01	1.728774e-01	8.087793e-02	5.431252e-02	3.146322e-01	1.635358e-01	3.935552e-02	4.190094e-01	9.154459e-03	3.414722e-01	1.808227e-01	3.250131e-01	1.526920e-01	3.633552e-01	2.504894e-01	1.803550e-01	2.058003e-01	2.614962e-01	2.577334e-01	2.434258e-01	2.373446e-01	1.814453e+00	1.420018e+00	1.228598e+00	1.448550e-02	3.584826e-01	2.933408e-01	2.348177e+00
2676000	-9.070375e+04	-3.242188e+02	7.104578e+01	2.157802e-01	1.809720e-01	1.127522e-01	1.040462e-01	2.778053e-01	1.086441e-01	1.353157e-01	2.548695e-01	8.652799e-02	2.627166e-01	1.857546e-01	7.481554e-02	6.127272e-02	2.875876e-01	1.644122e-01	3.462377e-02	4.268090e-01	2.529467e-02	3.490166e-01	1.738273e-01	3.216172e-01	1.555389e-01	3.599198e-01	2.377823e-01	1.778914e-01	2.244066e-01	2.599223e-01	2.589750e-01	2.382576e-01	2.428450e-01	1.582803e+00	1.484314e+00	1.401450e+00	2.160546e-02	3.762053e-01	3.314214e-01	2.292373e+00
2676500	-9.071387e+04	-3.176760e+02	6.811858e+01	2.003957e-01	1.808164e-01	1.219905e-01	1.005984e-01	2.915476e-01	1.046514e-01	1.369890e-01	2.421316e-01	1.020466e-01	2.394948e-01	1.910876e-01	8.825043e-02	5.478916e-02	2.847588e-01	1.538908e-01	3.747484e-02	4.412803e-01	2.780603e-02	3.439436e-01	1.716807e-01	3.422845e-01	1.420912e-01	3.719157e-01	2.445684e-01	1.776123e-01	2.059036e-01	2.604145e-01	2.560132e-01	2.462950e-01	2.372773e-01	1.543888e+00	1.440230e+00	1.377196e+00	2.841749e-02	3.727131e-01	3.161699e-01	2.311117e+00
2677000	-9.068391e+04	-3.257256e+02	7.187973e+01	2.112936e-01	1.738048e-01	1.243543e-01	9.541196e-02	2.936008e-01	1.015345e-01	1.437929e-01	2.384897e-01	8.955845e-02	2.608592e-01	1.906672e-01	7.663270e-02	4.800198e-02	2.880862e-01	1.632446e-01	4.291014e-02	4.380267e-01	1.973047e-02	3.383886e-01	1.751665e-01	3.399605e-01	1.464845e-01	3.710070e-01	2.442085e-01	1.727617e-01	2.120229e-01	2.652195e-01	2.530869e-01	2.441458e-01	2.375478e-01	1.495286e+00	1.314819e+00	1.378015e+00	2.253691e-02	3.726886e-01	3.367347e-01	2.290577e+00
2677500	-9.069244e+04	-3.216324e+02	6.995496e+01	2.168273e-01	1.654199e-01	1.196508e-01	9.350743e-02	3.105936e-01	9.400094e-02	1.437929e-01	2.384897e-01	8.955845e-02	2.608592e-01	1.906672e-01	7.663270e-02	4.073673e-02	2.833813e-01	1.736441e-01	4.211922e-02	4.420387e-01	1.807994e-02	3.321804e-01	1.698755e-01	3.481456e-01	1.497986e-01	3.710070e-01	2.442085e-01	1.727617e-01	2.120229e-01	2.625850e-01	2.557214e-01	2.441458e-01	2.375478e-01	1.495286e+00	1.376994e+00	1.378015e+00	3.063380e-02	3.467435e-01	3.264237e-01	2.326833e+00
2678000	-9.068988e+04	-3.251413e+02	7.158777e+01	2.033198e-01	1.737880e-01	1.222597e-01	8.587040e-02	3.062205e-01	1.085415e-01	1.437929e-01	2.491285e-01	8.955845e-02	2.608592e-01	1.747473e-01	8.191370e-02	4.939113e-02	2.926968e-01	1.824807e-01	4.265349e-02	4.170245e-01	1.575344e-02	3.321804e-01	1.698755e-01	3.481456e-01	1.497986e-01	3.727869e-01	2.417912e-01	1.774732e-01	2.079486e-01	2.625850e-01	2.557214e-01	2.441458e-01	2.375478e-01	1.495286e+00	1.389319e+00	1.342715e+00	2.259334e-02	3.582507e-01	3.357160e-01	2.306033e+00
2678500	-9.069354e+04	-3.234424e+02	7.058764e+01	2.054555e-01	1.734376e-01	1.168034e-01	9.483156e-02	3.094908e-01	9.998107e-02	1.499598e-01	2.598888e-01	9.329163e-02	2.446216e-01	1.766963e-01	7.554178e-02	5.495596e-02	2.858945e-01	1.513178e-01	4.394094e-02	4.428654e-01	2.102543e-02	3.339062e-01	1.705033e-01	3.414240e-01	1.541664e-01	3.427839e-01	2.484562e-01	1.806115e-01	2.281484e-01	2.665898e-01	2.531085e-01	2.451617e-01	2.351401e-01	1.706041e+00	1.614072e+00	1.362342e+00	1.350176e-02	3.707777e-01	3.098720e-01	2.319350e+00
2679000	-9.069810e+04	-3.209665e+02	6.945813e+01	2.207154e-01	1.801120e-01	1.162568e-01	9.406399e-02	2.927651e-01	9.608667e-02	1.515800e-01	2.532901e-01	8.683628e-02	2.615051e-01	1.650887e-01	8.169974e-02	4.910565e-02	2.970402e-01	1.907756e-01	3.632752e-02	4.045218e-01	2.222923e-02	3.259297e-01	1.834228e-01	3.368493e-01	1.537982e-01	3.687922e-01	2.441380e-01	1.743843e-01	2.126854e-01	2.612541e-01	2.571066e-01	2.462446e-01	2.353947e-01	1.563449e+00	1.628987e+00	1.482180e+00	2.251641e-02	3.715475e-01	3.424025e-01	2.286050e+00
2679500	-9.069222e+04	-3.214693e+02	6.978637e+01	2.192667e-01	1.825628e-01	1.164651e-01	9.636849e-02	2.881082e-01	9.722872e-02	1.444740e-01	2.198847e-01	9.797383e-02	2.757442e-01	1.831344e-01	7.878889e-02	6.893715e-02	2.801542e-01	1.498546e-01	3.613551e-02	4.422591e-01	2.265941e-02	3.321179e-01	1.756088e-01	3.285083e-01	1.637651e-01	3.653546e-01	2.390965e-01	1.831481e-01	2.124009e-01	2.567419e-01	2.583227e-01	2.440789e-01	2.408566e-01	1.646685e+00	1.289735e+00	1.519866e+00	1.816867e-02	3.742614e-01	3.226121e-01	2.303127e+00
2680000	-9.070188e+04	-3.186968e+02	6.843245e+01	2.467094e-01	1.739669e-01	9.967681e-02	1.023997e-01	2.780984e-01	9.914887e-02	1.589151e-01	2.407741e-01	9.619452e-02	2.524395e-01	1.762387e-01	7.543806e-02	7.612750e-02	3.152041e-01	1.521459e-01	3.695277e-02	3.943506e-01	2.521911e-02	3.394229e-01	1.638307e-01	3.357552e-01	1.609912e-01	3.429269e-01	2.561058e-01	1.865720e-01	2.143953e-01	2.569660e-01	2.594675e-01	2.411728e-01	2.423937e-01	1.745012e+00	1.472801e+00	1.461760e+00	3.156536e-02	3.673355e-01	2.963720e-01	2.336293e+00
2680500	-9.068254e+04	-3.158735e+02	6.722784e+01	2.231790e-01	1.855977e-01	1.131718e-01	9.753004e-02	2.890280e-01	9.149359e-02	1.637119e-01	2.331087e-01	9.736124e-02	2.564030e-01	1.871109e-01	6.230432e-02	7.509227e-02	3.145407e-01	1.631196e-01	3.889626e-02	3.832564e-01	2.509475e-02	3.373841e-01	1.662006e-01	3.378227e-01	1.585927e-01	3.381536e-01	2.432134e-01	1.865720e-01	2.320610e-01	2.569660e-01	2.594675e-01	2.411728e-01	2.423937e-01	1.564429e+00	1.472801e+00	1.532360e+00	2.486212e-02	3.829436e-01	3.220603e-01	2.294996e+00
2681000	-9.069117e+04	-3.125857e+02	6.578437e+01	2.334625e-01	1.712663e-01	1.103158e-01	9.306542e-02	2.990587e-01	9.283130e-02	1.494439e-01	2.378392e-01	9.329112e-02	2.703640e-01	1.866208e-01	6.244097e-02	7.451197e-02	3.255320e-01	1.525448e-01	3.468701e-02	3.925176e-01	2.020661e-02	3.312299e-01	1.739077e-01	3.338898e-01	1.609725e-01	3.609456e-01	2.325948e-01	1.837417e-01	2.227178e-01	2.569660e-01	2.594675e-01	2.411728e-01	2.423937e-01	1.737886e+00	1.380654e+00	1.476633e+00	3.652754e-02	3.969066e-01	3.129104e-01	2.290183e+00
2681500	-9.069280e+04	-3.107342e+02	6.491532e+01	2.225507e-01	1.712663e-01	1.212276e-01	9.306542e-02	2.990587e-01	9.283130e-02	1.494439e-01	2.378392e-01	9.329112e-02	2.703640e-01	1.738567e-01	7.520507e-02	6.979610e-02	3.135101e-01	1.512244e-01	4.978343e-02	3.964115e-01	1.927444e-02	3.403344e-01	1.723035e-01	3.409509e-01	1.464112e-01	3.628373e-01	2.224531e-01	1.866860e-01	2.280235e-01	2.569660e-01	2.594675e-01	2.411728e-01	2.423937e-01	1.755645e+00	1.529634e+00	1.486818e+00	3.017157e-02	3.961523e-01	3.136647e-01	2.290183e+00
2682000	-9.068879e+04	-3.074400e+02	6.344094e+01	2.132525e-01	1.774115e-01	1.048068e-01	8.425848e-02	3.221897e-01	9.808095e-02	1.580101e-01	2.285772e-01	8.916848e-02	2.696717e-01	1.875766e-01	6.699598e-02	6.315083e-02	3.162911e-01	1.679160e-01	3.904061e-02	3.931794e-01	2.042203e-02	3.438167e-01	1.658955e-01	3.420771e-01	1.482107e-01	3.625716e-01	2.325846e-01	1.779237e-01	2.269201e-01	2.562385e-01	2.594675e-01	2.419004e-01	2.423937e-01	1.755645e+00	1.600855e+00	1.623152e+00	2.301235e-02	4.012385e-01	3.314219e-01	2.267340e+00
2682500	-9.068075e+04	-3.083570e+02	6.393049e+01	2.204377e-01	1.750094e-01	9.709623e-02	9.779339e-02	3.163074e-01	9.335597e-02	1.625091e-01	2.364141e-01	9.420959e-02	2.686797e-01	1.751469e-01	6.304065e-02	6.227264e-02	3.106377e-01	1.679160e-01	4.489798e-02	3.931794e-01	2.109625e-02	3.438167e-01	1.658955e-01	3.263749e-01	1.639129e-01	3.625716e-01	2.325846e-01	1.779237e-01	2.269201e-01	2.613573e-01	2.569767e-01	2.432565e-01	2.384095e-01	1.696521e+00	1.600855e+00	1.427927e+00	2.808758e-02	3.946367e-01	3.412901e-01	2.264073e+00
2683000	-9.068917e+04	-3.141629e+02	6.632772e+01	2.269896e-01	1.855342e-01	1.024237e-01	1.103800e-01	2.691014e-01	1.055711e-01	1.450390e-01	2.499272e-01	9.386179e-02	2.540296e-01	1.702794e-01	8.686294e-02	6.074068e-02	3.219953e-01	1.690245e-01	4.411746e-02	3.852937e-01	1.882837e-02	3.438167e-01	1.738828e-01	3.263749e-01	1.559256e-01	3.651985e-01	2.455508e-01	1.718042e-01	2.174465e-01	2.530422e-01	2.569767e-01	2.432565e-01	2.467247e-01	1.719218e+00	1.619706e+00	1.578180e+00	1.594550e-02	3.620065e-01	3.251472e-01	2.312846e+00
2683500	-9.070208e+04	-3.174468e+02	6.797279e+01	2.000748e-01	1.924470e-01	1.006861e-01	1.038463e-01	2.946423e-01	1.083035e-01	1.495138e-01	2.595812e-01	8.856426e-02	2.598806e-01	1.631075e-01	7.935257e-02	6.084465e-02	3.219953e-01	1.690245e-01	4.411746e-02	3.852937e-01	1.872440e-02	3.355450e-01	1.804650e-01	3.265569e-01	1.574332e-01	3.667259e-01	2.459297e-01	1.682659e-01	2.190785e-01	2.540001e-01	2.668284e-01	2.274952e-01	2.516762e-01	1.633340e+00	1.484054e+00	1.342110e+00	2.136726e-02	3.620168e-01	3.327753e-01	2.305208e+00
2684000	-9.069783e+04	-3.207097e+02	6.947471e+01	2.208059e-01	1.695447e-01	1.034094e-01	1.019664e-01	3.099086e-01	9.436500e-02	1.633301e-01	2.456490e-01	1.054895e-01	2.361343e-01	1.715277e-01	7.786930e-02	4.928565e-02	2.848010e-01	1.618878e-01	4.005893e-02	4.388600e-01	2.510662e-02	3.356433e-01	1.610601e-01	3.469946e-01	1.563020e-01	3.504672e-01	2.466383e-01	1.832994e-01	2.195950e-01	2.629937e-01	2.577158e-01	2.478496e-01	2.314409e-01	1.536967e+00	1.508672e+00	1.335674e+00	2.825039e-02	3.319964e-01	3.178647e-01	2.350139e+00
2684500	-9.068455e+04	-3.165482e+02	6.749942e+01	2.208059e-01	1.695447e-01	1.034094e-01	1.006799e-01	3.099086e-01	9.565151e-02	1.599383e-01	2.535220e-01	1.005988e-01	2.393930e-01	1.749012e-01	7.164679e-02	4.662572e-02	2.848010e-01	1.618878e-01	4.005893e-02	4.388600e-01	2.776655e-02	3.356433e-01	1.641159e-01	3.469629e-01	1.532779e-01	3.474055e-01	2.521787e-01	1.907582e-01	2.096576e-01	2.629937e-01	2.543329e-01	2.391494e-01	2.435239e-01	1.678172e+00	1.614750e+00	1.335674e+00	2.825039e-02	3.526935e-01	3.159731e-01	2.331333e+00
2685000	-9.068334e+04	-3.194041e+02	6.886658e+01	2.266105e-01	1.618407e-01	1.128119e-01	9.145472e-02	3.062576e-01	1.010245e-01	1.531639e-01	2.390891e-01	9.720514e-02	2.495610e-01	1.893340e-01	7.164679e-02	4.570185e-02	2.756040e-01	1.737316e-01	4.089720e-02	4.364168e-01	2.764859e-02	3.304753e-01	1.608197e-01	3.561051e-01	1.525999e-01	3.549693e-01	2.401196e-01	1.927128e-01	2.121983e-01	2.561221e-01	2.679583e-01	2.314246e-01	2.444950e-01	1.633615e+00	1.368300e+00	1.418204e+00	2.825039e-02	3.623260e-01	3.247523e-01	2.312922e+00
2685500	-9.067166e+04	-3.210042e+02	6.951061e+01	2.189135e-01	1.746440e-01	1.131706e-01	8.369336e-02	3.123610e-01	9.721757e-02	1.565112e-01	2.312447e-01	9.479538e-02	2.449288e-01	1.891817e-01	8.333829e-02	5.091349e-02	2.767973e-01	1.708499e-01	4.207490e-02	4.421726e-01	1.719176e-02	3.344940e-01	1.655686e-01	3.417784e-01	1.581590e-01	3.596318e-01	2.422261e-01	1.906063e-01	2.075358e-01	2.561221e-01	2.606902e-01	2.386927e-01	2.444950e-01	1.629404e+00	1.509729e+00	1.457667e+00	2.250808e-02	3.762900e-01	3.190208e-01	2.304689e+00
2686000	-9.067015e+04	-3.189072e+02	6.858820e+01	2.206996e-01	1.734457e-01	1.078820e-01	8.690524e-02	3.099554e-01	1.011121e-01	1.565112e-01	2.312447e-01	9.479538e-02	2.449288e-01	1.872610e-01	8.525896e-02	5.169600e-02	2.767973e-01	1.708499e-01	4.129238e-02	4.421726e-01	1.719176e-02	3.327122e-01	1.673505e-01	3.417784e-01	1.581590e-01	3.670498e-01	2.429142e-01	1.791784e-01	2.108577e-01	2.617635e-01	2.554213e-01	2.436698e-01	2.391453e-01	1.628115e+00	1.509729e+00	1.404594e+00	2.824310e-02	3.671174e-01	3.064035e-01	2.326479e+00
2686500	-9.066544e+04	-3.190689e+02	6.870513e+01	2.270404e-01	1.832377e-01	1.002018e-01	9.191793e-02	3.014524e-01	9.614971e-02	1.565112e-01	2.288134e-01	9.075603e-02	2.489682e-01	1.872610e-01	8.769023e-02	4.934693e-02	2.965418e-01	1.787068e-01	3.968034e-02	4.152103e-01	2.051387e-02	3.311956e-01	1.698202e-01	3.405708e-01	1.584134e-01	3.670498e-01	2.446203e-01	1.791784e-01	2.091515e-01	2.608419e-01	2.545789e-01	2.426245e-01	2.419547e-01	1.628115e+00	1.457585e+00	1.358048e+00	1.905021e-02	3.598608e-01	3.243392e-01	2.315800e+00
2687000	-9.067503e+04	-3.199610e+02	6.907077e+01	2.294493e-01	1.799277e-01	1.047643e-01	9.632743e-02	2.906694e-01	9.886193e-02	1.551159e-01	2.516624e-01	9.653600e-02	2.507182e-01	1.829077e-01	6.305980e-02	4.299516e-02	2.965418e-01	1.787068e-01	3.968034e-02	4.152103e-01	2.686564e-02	3.364950e-01	1.652948e-01	3.400692e-01	1.581410e-01	3.670498e-01	2.444355e-01	1.793632e-01	2.091515e-01	2.608419e-01	2.545789e-01	2.426245e-01	2.419547e-01	1.586384e+00	1.515697e+00	1.422274e+00	2.455542e-02	3.629891e-01	3.136042e-01	2.323407e+00
2687500	-9.068797e+04	-3.240767e+02	7.092342e+01	2.294493e-01	1.799277e-01	1.047643e-01	9.632743e-02	2.906694e-01	9.886193e-02	1.551159e-01	2.516624e-01	8.284945e-02	2.507182e-01	1.829077e-01	7.674634e-02	5.559806e-02	3.020115e-01	1.814101e-01	3.344985e-02	4.016560e-01	2.587455e-02	3.312078e-01	1.687644e-01	3.404506e-01	1.595772e-01	3.670498e-01	2.444355e-01	1.793632e-01	2.091515e-01	2.609494e-01	2.609196e-01	2.362838e-01	2.418472e-01	1.607707e+00	1.554982e+00	1.427678e+00	3.752796e-02	3.520152e-01	3.136042e-01	2.334381e+00
2688000	-9.070540e+04	-3.202803e+02	6.913173e+01	2.133832e-01	1.799062e-01	1.195725e-01	1.027316e-01	2.867591e-01	9.764733e-02	1.373536e-01	2.686239e-01	8.875189e-02	2.644585e-01	1.603051e-01	8.050695e-02	5.177081e-02	3.113908e-01	1.772305e-01	3.187403e-02	4.066912e-01	2.104259e-02	3.287970e-01	1.787076e-01	3.333509e-01	1.591445e-01	3.449697e-01	2.484676e-01	1.718368e-01	2.347259e-01	2.574348e-01	2.625493e-01	2.433222e-01	2.366937e-01	1.610657e+00	1.614465e+00	1.483661e+00	2.525382e-02	3.843166e-01	3.047346e-01	2.310949e+00
2688500	-9.068058e+04	-3.131534e+02	6.596984e+01	2.237853e-01	1.889930e-01	1.065141e-01	1.017398e-01	2.796028e-01	9.936498e-02	1.577166e-01	2.479217e-01	9.945885e-02	2.399440e-01	1.754295e-01	7.952934e-02	5.628227e-02	2.909424e-01	1.791463e-01	3.277018e-02	4.153571e-01	2.550174e-02	3.312078e-01	1.709000e-01	3.383150e-01	1.595772e-01	3.552347e-01	2.514610e-01	1.859926e-01	2.073117e-01	2.579712e-01	2.644096e-01	2.395066e-01	2.381126e-01	1.671727e+00	1.500443e+00	1.561091e+00	3.326452e-02	3.661592e-01	3.184028e-01	2.315438e+00
2689000	-9.067441e+04	-3.119853e+02	6.551837e+01	2.135506e-01	1.885401e-01	1.184729e-01	1.013404e-01	2.756471e-01	1.024489e-01	1.570218e-01	2.382810e-01	1.002495e-01	2.452435e-01	1.777814e-01	8.142282e-02	5.628227e-02	2.909424e-01	1.791463e-01	3.713702e-02	4.153571e-01	2.113490e-02	3.312078e-01	1.725370e-01	3.366780e-01	1.595772e-01	3.512382e-01	2.406782e-01	1.929281e-01	2.151555e-01	2.632804e-01	2.583697e-01	2.438735e-01	2.344765e-01	1.635373e+00	1.555439e+00	1.422035e+00	1.805568e-02	3.661592e-01	3.184028e-01	2.315438e+00
2689500	-9.068813e+04	-3.248539e+02	7.125013e+01	2.277663e-01	1.885401e-01	1.042572e-01	1.013404e-01	2.790601e-01	9.903588e-02	1.570218e-01	2.410026e-01	1.002495e-01	2.425220e-01	1.777814e-01	8.142282e-02	4.726772e-02	2.863526e-01	1.787633e-01	3.706466e-02	4.296117e-01	2.094009e-02	3.385129e-01	1.709557e-01	3.224065e-01	1.681250e-01	3.423075e-01	2.480402e-01	1.928382e-01	2.168141e-01	2.613170e-01	2.603330e-01	2.370568e-01	2.412932e-01	1.727396e+00	1.606201e+00	1.330265e+00	1.805568e-02	3.767845e-01	2.997418e-01	2.323474e+00
2690000	-9.068254e+04	-3.184146e+02	6.825865e+01	2.277663e-01	1.861634e-01	1.042572e-01	1.045959e-01	2.808050e-01	9.641214e-02	1.640877e-01	2.451838e-01	9.910129e-02	2.472057e-01	1.769178e-01	6.750360e-02	3.924582e-02	2.819275e-01	1.809559e-01	3.582005e-02	4.403751e-01	2.167556e-02	3.313222e-01	1.737244e-01	3.296855e-01	1.652680e-01	3.575299e-01	2.418395e-01	1.820944e-01	2.185362e-01	2.632924e-01	2.637328e-01	2.338623e-01	2.391125e-01	1.762118e+00	1.558045e+00	1.465840e+00	3.046810e-02	3.510921e-01	3.058697e-01	2.343038e+00
2690500	-9.067769e+04	-3.134857e+02	6.614552e+01	2.221978e-01	1.789444e-01	1.048819e-01	9.615424e-02	2.993873e-01	9.843435e-02	1.640877e-01	2.395351e-01	9.910129e-02	2.528544e-01	1.769178e-01	6.750360e-02	4.889329e-02	2.796052e-01	1.770459e-01	4.098544e-02	4.370370e-01	1.643323e-02	3.313222e-01	1.696020e-01	3.338079e-01	1.652680e-01	3.388173e-01	2.418133e-01	1.896292e-01	2.297403e-01	2.632924e-01	2.533479e-01	2.442472e-01	2.391125e-01	1.525973e+00	1.767890e+00	1.365774e+00	3.334412e-02	3.862661e-01	3.018721e-01	2.311862e+00
2691000	-9.068328e+04	-3.139317e+02	6.617686e+01	2.221978e-01	1.789444e-01	1.048819e-01	9.615424e-02	2.993873e-01	9.843435e-02	1.640877e-01	2.395351e-01	9.910129e-02	2.528544e-01	1.769178e-01	6.750360e-02	4.839647e-02	2.916570e-01	1.733507e-01	4.251040e-02	4.236422e-01	2.044327e-02	3.326326e-01	1.746899e-01	3.345419e-01	1.581356e-01	3.388173e-01	2.418133e-01	1.896292e-01	2.297403e-01	2.632924e-01	2.533479e-01	2.442472e-01	2.391125e-01	1.719748e+00	1.839873e+00	1.473727e+00	2.652646e-02	3.569506e-01	2.962070e-01	2.346842e+00
2691500	-9.068869e+04	-3.174880e+02	6.792461e+01	2.037706e-01	1.869324e-01	1.070645e-01	9.947706e-02	2.925212e-01	1.102342e-01	1.709332e-01	2.476754e-01	9.707558e-02	2.549009e-01	1.684782e-01	6.093669e-02	4.839647e-02	2.916570e-01	1.650530e-01	4.251040e-02	4.236422e-01	2.874095e-02	3.440624e-01	1.724247e-01	3.274570e-01	1.560560e-01	3.299945e-01	2.461952e-01	1.843660e-01	2.394443e-01	2.558612e-01	2.602257e-01	2.417232e-01	2.421899e-01	1.723227e+00	1.540206e+00	1.345565e+00	2.270670e-02	3.551713e-01	2.962070e-01	2.348622e+00
2692000	-9.071540e+04	-3.153150e+02	6.689159e+01	2.168952e-01	1.758882e-01	1.070976e-01	1.078826e-01	3.006259e-01	9.161054e-02	1.571439e-01	2.393195e-01	9.347864e-02	2.556328e-01	1.808717e-01	7.355348e-02	7.010668e-02	2.994359e-01	1.280882e-01	3.811770e-02	4.298092e-01	3.444227e-02	3.281183e-01	1.731529e-01	3.458691e-01	1.528597e-01	3.607018e-01	2.338243e-01	1.788066e-01	2.266673e-01	2.600253e-01	2.577945e-01	2.462682e-01	2.359120e-01	1.816012e+00	1.515235e+00	1.445602e+00	1.148817e-02	4.019256e-01	3.192638e-01	2.278811e+00
2692500	-9.068946e+04	-3.039757e+02	6.212878e+01	2.098634e-01	1.766432e-01	1.209770e-01	1.017458e-01	2.929048e-01	9.786586e-02	1.482470e-01	2.487921e-01	8.737073e-02	2.662223e-01	1.821133e-01	6.725451e-02	5.132256e-02	2.855496e-01	1.805155e-01	4.768398e-02	4.120749e-01	2.285346e-02	3.353410e-01	1.747735e-01	3.346969e-01	1.551886e-01	3.649454e-01	2.356345e-01	1.801513e-01	2.192688e-01	2.597639e-01	2.587449e-01	2.411138e-01	2.403775e-01	1.567895e+00	1.464989e+00	1.665064e+00	2.580921e-02	4.059087e-01	3.692762e-01	2.224815e+00
2693000	-9.068712e+04	-3.078762e+02	6.373297e+01	2.101694e-01	1.833875e-01	1.170618e-01	8.832989e-02	2.936896e-01	1.073617e-01	1.586432e-01	2.567067e-01	8.387169e-02	2.629371e-01	1.674715e-01	7.036979e-02	5.132256e-02	2.855496e-01	1.805155e-01	4.768398e-02	4.120749e-01	2.285346e-02	3.266905e-01	1.854327e-01	3.373366e-01	1.505402e-01	3.529302e-01	2.356345e-01	1.801513e-01	2.312840e-01	2.598717e-01	2.580738e-01	2.461928e-01	2.358617e-01	1.616685e+00	1.464989e+00	1.634427e+00	2.060790e-02	4.146350e-01	3.480133e-01	2.237352e+00
2693500	-9.068917e+04	-3.121488e+02	6.547484e+01	1.924833e-01	1.844054e-01	1.172442e-01	9.361391e-02	3.041640e-01	1.080892e-01	1.631247e-01	2.436601e-01	9.386970e-02	2.544527e-01	1.689151e-01	7.597770e-02	5.408796e-02	3.052022e-01	1.894873e-01	4.332228e-02	3.963893e-01	1.151097e-02	3.395160e-01	1.766490e-01	3.363760e-01	1.474590e-01	3.468263e-01	2.361599e-01	1.861309e-01	2.308829e-01	2.558612e-01	2.600441e-01	2.394126e-01	2.446822e-01	1.648560e+00	1.591622e+00	1.637614e+00	3.456497e-02	3.965917e-01	3.239899e-01	2.279418e+00
2694000	-9.069798e+04	-3.100177e+02	6.469668e+01	2.092202e-01	1.868251e-01	1.056398e-01	8.994767e-02	2.943209e-01	1.140463e-01	1.631247e-01	2.436601e-01	9.691412e-02	2.544527e-01	1.658707e-01	7.597770e-02	5.667883e-02	3.142620e-01	1.638738e-01	5.512421e-02	3.959728e-01	1.408837e-02	3.395160e-01	1.766490e-01	3.363760e-01	1.474590e-01	3.446245e-01	2.361599e-01	1.883328e-01	2.308829e-01	2.604022e-01	2.626830e-01	2.349733e-01	2.419415e-01	1.756541e+00	1.530397e+00	1.283131e+00	2.100500e-02	4.030633e-01	3.384485e-01	2.258488e+00
2694500	-9.069472e+04	-3.100076e+02	6.450481e+01	2.259804e-01	1.845146e-01	9.790658e-02	8.406097e-02	2.975063e-01	1.100312e-01	1.676450e-01	2.367396e-01	9.144081e-02	2.548064e-01	1.723337e-01	7.703440e-02	5.336716e-02	3.224767e-01	1.820309e-01	4.756215e-02	3.757008e-01	1.886230e-02	3.351556e-01	1.728676e-01	3.427236e-01	1.492532e-01	3.619817e-01	2.361599e-01	1.813601e-01	2.204982e-01	2.587494e-01	2.626830e-01	2.366261e-01	2.419415e-01	1.756541e+00	1.669497e+00	1.586794e+00	2.251392e-02	4.119924e-01	3.265376e-01	2.261470e+00
2695000	-9.069645e+04	-3.113146e+02	6.516827e+01	2.347936e-01	1.723572e-01	1.038301e-01	8.158424e-02	3.037823e-01	1.036525e-01	1.530931e-01	2.498966e-01	9.301603e-02	2.469609e-01	1.796302e-01	7.740310e-02	5.336716e-02	3.224767e-01	1.820309e-01	4.637742e-02	3.768855e-01	1.886230e-02	3.451764e-01	1.653415e-01	3.404773e-01	1.490048e-01	3.507350e-01	2.390793e-01	1.802997e-01	2.298860e-01	2.587494e-01	2.626830e-01	2.395047e-01	2.390628e-01	1.756541e+00	1.531303e+00	1.471659e+00	2.251392e-02	3.959878e-01	3.425422e-01	2.261470e+00
2695500	-9.069097e+04	-3.091676e+02	6.435044e+01	2.347936e-01	1.649212e-01	1.112662e-01	8.158424e-02	3.037823e-01	1.036525e-01	1.584703e-01	2.418976e-01	9.488555e-02	2.453337e-01	1.833661e-01	7.604669e-02	5.910182e-02	3.009541e-01	1.911322e-01	4.180829e-02	3.829952e-01	2.400852e-02	3.411360e-01	1.623454e-01	3.474968e-01	1.490217e-01	3.635437e-01	2.467362e-01	1.778074e-01	2.119127e-01	2.573638e-01	2.602098e-01	2.407871e-01	2.416393e-01	1.414104e+00	1.578450e+00	1.545454e+00	3.342626e-02	3.772219e-01	3.403630e-01	2.282415e+00
2696000	-9.068968e+04	-3.119825e+02	6.554966e+01	2.352507e-01	1.650382e-01	1.055102e-01	8.555244e-02	3.015831e-01	1.070654e-01	1.577248e-01	2.426432e-01	9.488555e-02	2.453337e-01	1.833661e-01	7.604669e-02	6.584386e-02	3.061560e-01	1.610996e-01	3.580428e-02	4.054339e-01	2.566229e-02	3.381580e-01	1.706894e-01	3.447136e-01	1.464389e-01	3.688409e-01	2.398862e-01	1.853339e-01	2.059390e-01	2.561954e-01	2.602098e-01	2.466186e-01	2.369762e-01	1.395199e+00	1.578450e+00	1.563587e+00	4.380262e-02	4.031765e-01	3.269896e-01	2.269834e+00
2696500	-9.068321e+04	-3.193618e+02	6.882502e+01	2.209326e-01	1.643811e-01	1.143615e-01	8.698543e-02	3.173397e-01	9.599962e-02	1.557517e-01	2.461791e-01	8.775327e-02	2.387687e-01	1.871942e-01	8.435293e-02	6.883508e-02	2.812313e-01	1.763489e-01	3.409637e-02	4.163023e-01	2.318606e-02	3.330162e-01	1.706247e-01	3.512715e-01	1.450876e-01	3.505886e-01	2.376830e-01	1.838968e-01	2.278315e-01	2.561954e-01	2.602098e-01	2.466186e-01	2.369762e-01	1.436786e+00	1.578450e+00	1.454966e+00	2.898858e-02	3.678974e-01	3.253476e-01	2.306755e+00
2697000	-9.069116e+04	-3.242434e+02	7.101933e+01	2.184264e-01	1.816289e-01	1.057511e-01	1.017449e-01	2.853633e-01	1.070854e-01	1.453816e-01	2.297205e-01	1.015220e-01	2.464254e-01	1.936468e-01	8.330367e-02	4.940448e-02	2.929845e-01	1.642587e-01	4.195495e-02	4.241961e-01	2.720125e-02	3.314845e-01	1.789482e-01	3.372118e-01	1.523554e-01	3.610822e-01	2.579861e-01	1.789748e-01	2.019570e-01	2.579273e-01	2.581026e-01	2.456842e-01	2.382859e-01	1.737461e+00	1.459588e+00	1.353062e+00	1.673477e-02	3.730386e-01	3.121672e-01	2.314794e+00
2697500	-9.070192e+04	-3.090719e+02	6.422736e+01	2.148481e-01	1.776640e-01	1.228926e-01	1.056624e-01	2.804701e-01	9.846278e-02	1.415210e-01	2.471677e-01	8.624491e-02	2.603420e-01	1.739668e-01	9.075768e-02	5.414994e-02	2.946858e-01	1.654281e-01	3.769235e-02	4.267521e-01	2.129175e-02	3.354143e-01	1.680273e-01	3.384592e-01	1.580992e-01	3.663915e-01	2.425362e-01	1.736034e-01	2.174689e-01	2.607320e-01	2.653383e-01	2.415626e-01	2.323671e-01	1.627110e+00	1.521754e+00	1.585291e+00	2.713072e-02	4.081138e-01	3.525080e-01	2.239378e+00
2698000	-9.068757e+04	-3.183511e+02	6.836238e+01	2.066425e-01	1.776022e-01	1.278357e-01	9.669426e-02	2.907029e-01	1.005225e-01	1.453369e-01	2.388239e-01	9.079535e-02	2.785746e-01	1.672158e-01	7.925337e-02	5.098095e-02	2.930668e-01	1.685337e-01	3.968005e-02	4.219408e-01	2.579770e-02	3.446409e-01	1.727185e-01	3.389441e-01	1.436965e-01	3.593756e-01	2.349819e-01	1.800171e-01	2.256254e-01	2.587862e-01	2.596387e-01	2.364357e-01	2.451393e-01	1.678084e+00	1.399602e+00	1.412752e+00	2.300818e-02	3.546931e-01	3.391959e-01	2.306111e+00
2698500	-9.068352e+04	-3.186058e+02	6.853366e+01	2.054726e-01	1.693130e-01	1.201725e-01	9.916058e-02	2.944640e-01	1.114173e-01	1.342548e-01	2.495696e-01	1.008964e-01	2.674223e-01	1.683003e-01	7.955660e-02	5.098095e-02	2.930668e-01	1.685337e-01	3.968005e-02	4.219408e-01	2.579770e-02	3.406647e-01	1.753583e-01	3.352195e-01	1.487575e-01	3.733918e-01	2.449132e-01	1.828728e-01	1.988223e-01	2.587862e-01	2.592719e-01	2.454477e-01	2.364942e-01	1.517053e+00	1.439921e+00	1.405702e+00	1.987560e-02	3.585706e-01	3.283209e-01	2.313109e+00
2699000	-9.069204e+04	-3.166210e+02	6.746169e+01	2.158129e-01	1.964202e-01	1.138072e-01	1.009836e-01	2.619726e-01	1.110035e-01	1.554894e-01	2.548911e-01	8.655384e-02	2.520842e-01	1.790427e-01	7.193876e-02	6.013175e-02	2.905175e-01	1.852721e-01	3.912884e-02	4.088897e-01	1.606013e-02	3.277951e-01	1.848570e-01	3.177179e-01	1.696300e-01	3.418978e-01	2.397630e-01	1.779757e-01	2.403635e-01	2.587209e-01	2.557389e-01	2.440856e-01	2.414546e-01	1.662078e+00	1.717412e+00	1.407260e+00	2.732461e-02	3.795410e-01	3.103389e-01	2.310120e+00
2699500	-9.068064e+04	-3.222206e+02	7.021199e+01	2.095113e-01	1.744553e-01	1.179286e-01	9.368944e-02	3.018807e-01	1.025346e-01	1.682955e-01	2.495616e-01	8.925357e-02	2.496518e-01	1.706102e-01	7.262735e-02	5.212631e-02	2.906942e-01	1.612553e-01	3.632714e-02	4.359005e-01	2.369661e-02	3.415054e-01	1.745176e-01	3.352195e-01	1.487575e-01	3.521741e-01	2.427885e-01	1.806742e-01	2.243632e-01	2.587862e-01	2.592719e-01	2.454477e-01	2.364942e-01	1.509139e+00	1.326581e+00	1.441587e+00	2.712196e-02	3.524759e-01	3.194024e-01	2.328122e+00
2700000	-9.068334e+04	-3.233901e+02	7.049506e+01	2.255797e-01	1.816132e-01	1.169681e-01	1.003621e-01	2.825318e-01	9.294519e-02	1.700273e-01	2.414662e-01	9.752430e-02	2.468863e-01	1.791805e-01	6.491537e-02	5.414465e-02	2.896187e-01	1.715653e-01	3.048482e-02	4.264360e-01	2.775054e-02	3.259071e-01	1.739964e-01	3.400545e-01	1.600420e-01	3.494579e-01	2.429279e-01	1.843626e-01	2.232517e-01	2.587862e-01	2.588468e-01	2.458728e-01	2.364942e-01	1.757386e+00	1.669567e+00	1.404114e+00	1.996926e-02	3.747555e-01	3.023369e-01	2.322908e+00
2700500	-9.069333e+04	-3.181276e+02	6.835825e+01	2.092953e-01	1.791422e-01	1.154551e-01	9.265624e-02	3.067241e-01	9.672710e-02	1.499049e-01	2.502617e-01	9.101038e-02	2.526496e-01	1.762969e-01	7.987660e-02	5.170290e-02	2.741425e-01	1.891112e-01	4.363500e-02	4.228608e-01	1.854764e-02	3.315924e-01	1.743803e-01	3.436083e-01	1.504190e-01	3.662859e-01	2.345918e-01	1.759551e-01	2.231672e-01	2.594842e-01	2.537466e-01	2.517677e-01	2.350015e-01	1.469968e+00	1.330145e+00	1.476049e+00	1.981163e-02	3.609034e-01	3.341538e-01	2.304943e+00
2701000	-9.068737e+04	-3.199982e+02	6.912450e+01	2.092953e-01	1.693706e-01	1.113719e-01	1.037140e-01	3.067241e-01	9.952413e-02	1.499049e-01	2.502617e-01	9.101038e-02	2.526496e-01	1.762969e-01	7.987660e-02	5.385150e-02	2.984109e-01	1.693016e-01	4.541392e-02	4.181914e-01	1.483071e-02	3.362311e-01	1.678544e-01	3.355014e-01	1.604132e-01	3.498784e-01	2.458101e-01	1.846658e-01	2.196456e-01	2.572964e-01	2.537466e-01	2.481422e-01	2.408148e-01	1.556799e+00	1.539650e+00	1.346249e+00	2.302539e-02	3.744725e-01	3.508966e-01	2.274631e+00
2701500	-9.070533e+04	-3.128197e+02	6.603753e+01	2.092953e-01	1.693706e-01	1.113719e-01	1.037140e-01	3.067241e-01	9.952413e-02	1.522668e-01	2.461524e-01	9.249779e-02	2.460881e-01	1.830387e-01	7.995623e-02	6.537635e-02	3.001154e-01	1.648224e-01	3.727641e-02	4.100598e-01	2.234970e-02	3.362311e-01	1.725450e-01	3.355014e-01	1.557226e-01	3.632581e-01	2.415583e-01	1.706884e-01	2.244952e-01	2.572964e-01	2.537466e-01	2.481422e-01	2.408148e-01	1.529865e+00	1.363749e+00	1.349457e+00	2.302539e-02	3.741900e-01	3.661962e-01	2.259614e+00
2702000	-9.070454e+04	-3.177468e+02	6.806318e+01	2.083283e-01	1.896907e-01	1.167435e-01	1.011030e-01	2.866869e-01	9.744757e-02	1.379913e-01	2.663206e-01	1.017342e-01	2.469866e-01	1.790043e-01	6.796296e-02	6.537635e-02	3.001154e-01	1.648224e-01	3.727641e-02	4.100598e-01	2.234970e-02	3.246881e-01	1.799763e-01	3.343002e-01	1.610353e-01	3.549218e-01	2.512560e-01	1.841427e-01	2.096795e-01	2.572964e-01	2.537466e-01	2.485383e-01	2.404187e-01	1.609505e+00	1.433848e+00	1.513130e+00	2.302539e-02	3.684759e-01	3.194171e-01	2.312107e+00
2702500	-9.070967e+04	-3.136453e+02	6.630027e+01	2.115640e-01	1.835705e-01	1.282277e-01	9.440215e-02	2.786201e-01	1.036156e-01	1.369296e-01	2.576225e-01	9.980177e-02	2.399305e-01	1.790419e-01	8.667379e-02	4.847156e-02	2.914984e-01	1.800368e-01	4.447095e-02	4.145806e-01	2.094162e-02	3.328455e-01	1.761485e-01	3.330788e-01	1.579273e-01	3.549218e-01	2.584747e-01	1.841427e-01	2.024608e-01	2.597912e-01	2.549971e-01	2.489226e-01	2.362891e-01	1.499422e+00	1.484768e+00	1.478497e+00	2.960506e-02	3.781494e-01	3.381366e-01	2.283714e+00
2703000	-9.070493e+04	-3.083742e+02	6.397663e+01	2.208193e-01	1.874417e-01	1.277000e-01	9.242832e-02	2.632870e-01	1.083238e-01	1.369296e-01	2.576225e-01	9.251909e-02	2.472132e-01	1.790419e-01	8.667379e-02	5.194914e-02	3.062334e-01	1.664967e-01	5.041266e-02	4.083481e-01	1.655994e-02	3.280969e-01	1.790565e-01	3.345405e-01	1.583061e-01	3.549218e-01	2.570137e-01	1.804949e-01	2.075696e-01	2.637130e-01	2.549971e-01	2.450008e-01	2.362891e-01	1.499059e+00	1.644624e+00	1.488927e+00	2.512249e-02	3.962481e-01	3.267765e-01	2.276975e+00
2703500	-9.070921e+04	-3.241241e+02	7.109979e+01	2.090346e-01	1.834100e-01	1.186978e-01	9.133463e-02	2.911447e-01	1.063783e-01	1.510120e-01	2.540545e-01	9.298606e-02	2.428386e-01	1.904252e-01	6.868359e-02	6.097692e-02	3.139219e-01	1.609302e-01	3.023790e-02	4.099381e-01	2.399503e-02	3.400772e-01	1.689593e-01	3.409917e-01	1.499717e-01	3.662820e-01	2.458526e-01	1.817414e-01	2.061239e-01	2.596598e-01	2.538897e-01	2.450278e-01	2.414227e-01	1.406502e+00	1.427157e+00	1.423819e+00	2.569807e-02	3.476424e-01	3.338415e-01	2.318516e+00
2704000	-9.070588e+04	-3.056474e+02	6.296189e+01	2.211897e-01	1.845021e-01	1.240352e-01	1.041258e-01	2.775949e-01	8.855226e-02	1.528683e-01	2.558803e-01	8.626398e-02	2.549023e-01	1.714696e-01	7.861555e-02	4.736786e-02	2.784804e-01	1.731819e-01	5.086210e-02	4.289574e-01	2.115033e-02	3.280969e-01	1.790565e-01	3.345405e-01	1.583061e-01	3.490995e-01	2.414762e-01	1.818154e-01	2.276088e-01	2.637130e-01	2.533607e-01	2.450008e-01	2.379255e-01	1.434406e+00	1.438081e+00	1.469102e+00	3.314349e-02	4.138616e-01	3.574915e-01	2.228647e+00
2704500	-9.068897e+04	-3.146761e+02	6.662176e+01	2.096972e-01	1.783247e-01	1.125055e-01	9.346905e-02	2.983656e-01	1.076379e-01	1.485642e-01	2.283486e-01	1.089158e-01	2.372483e-01	1.972706e-01	7.965244e-02	5.911171e-02	2.882118e-01	1.675214e-01	3.657419e-02	4.205596e-01	2.802129e-02	3.428195e-01	1.742948e-01	3.269620e-01	1.559237e-01	3.664812e-01	2.404606e-01	1.937691e-01	1.992891e-01	2.600716e-01	2.577131e-01	2.447311e-01	2.374843e-01	1.692777e+00	1.487345e+00	1.574888e+00	2.546225e-02	3.898118e-01	3.280788e-01	2.282109e+00
2705000	-9.068832e+04	-3.131885e+02	6.618009e+01	2.096972e-01	1.783247e-01	1.125055e-01	9.346905e-02	2.983656e-01	1.076379e-01	1.548242e-01	2.203339e-01	9.938594e-02	2.392269e-01	1.935927e-01	9.263642e-02	6.130366e-02	2.882118e-01	1.653294e-01	3.770728e-02	4.264577e-01	2.099010e-02	3.455762e-01	1.769290e-01	3.289239e-01	1.485709e-01	3.618126e-01	2.451292e-01	1.880192e-01	2.050390e-01	2.600716e-01	2.573118e-01	2.447311e-01	2.378855e-01	1.429954e+00	1.434831e+00	1.417920e+00	1.600649e-02	3.982556e-01	3.387999e-01	2.262945e+00
2705500	-9.069054e+04	-3.123553e+02	6.558855e+01	2.177887e-01	1.773134e-01	1.086893e-01	9.823566e-02	2.997356e-01	9.823736e-02	1.491226e-01	2.203339e-01	1.050876e-01	2.392269e-01	1.935927e-01	9.263642e-02	6.130366e-02	2.882118e-01	1.653294e-01	3.770728e-02	4.264577e-01	2.099010e-02	3.305565e-01	1.739059e-01	3.367795e-01	1.587581e-01	3.618126e-01	2.451292e-01	1.880192e-01	2.050390e-01	2.601288e-01	2.547224e-01	2.472633e-01	2.378855e-01	1.754555e+00	1.567380e+00	1.497642e+00	2.290036e-02	3.929405e-01	3.268804e-01	2.280179e+00
2706000	-9.069985e+04	-3.157789e+02	6.720804e+01	2.135434e-01	1.850272e-01	1.113052e-01	1.001548e-01	2.917515e-01	9.821800e-02	1.491226e-01	2.170228e-01	1.050876e-01	2.392269e-01	1.935927e-01	9.594750e-02	6.267044e-02	2.882118e-01	1.653294e-01	4.465768e-02	4.264577e-01	1.267292e-02	3.379128e-01	1.711143e-01	3.325257e-01	1.584472e-01	3.702849e-01	2.451292e-01	1.880192e-01	1.965667e-01	2.601288e-01	2.547224e-01	2.472633e-01	2.378855e-01	1.444194e+00	1.567380e+00	1.508480e+00	2.483489e-02	3.763877e-01	3.145912e-01	2.309021e+00
2706500	-9.069699e+04	-3.108332e+02	6.506364e+01	2.097135e-01	1.889846e-01	1.081097e-01	1.005132e-01	2.916265e-01	1.010526e-01	1.491226e-01	2.170228e-01	1.050876e-01	2.392269e-01	1.935927e-01	9.594750e-02	6.267044e-02	2.882118e-01	1.653294e-01	4.465768e-02	4.264577e-01	1.267292e-02	3.365703e-01	1.711143e-01	3.324519e-01	1.598636e-01	3.802480e-01	2.451292e-01	1.880192e-01	1.866036e-01	2.609927e-01	2.560642e-01	2.437519e-01	2.391913e-01	1.719982e+00	1.305307e+00	1.497848e+00	3.170094e-02	3.978565e-01	3.390498e-01	2.263094e+00
2707000	-9.068779e+04	-3.157870e+02	6.711065e+01	2.023909e-01	1.825268e-01	1.221605e-01	1.002125e-01	2.897855e-01	1.029238e-01	1.476703e-01	2.305620e-01	9.306948e-02	2.631622e-01	1.839861e-01	8.154992e-02	5.327360e-02	2.922373e-01	1.610487e-01	4.243290e-02	4.242198e-01	2.678772e-02	3.389902e-01	1.754617e-01	3.344150e-01	1.511330e-01	3.700607e-01	2.379078e-01	1.784304e-01	2.136010e-01	2.602641e-01	2.606587e-01	2.411222e-01	2.379550e-01	1.727395e+00	1.521027e+00	1.501187e+00	2.913825e-02	3.854446e-01	3.066843e-01	2.307871e+00
2707500	-9.068946e+04	-3.226822e+02	7.027975e+01	2.152479e-01	1.858498e-01	1.233318e-01	9.814788e-02	2.804184e-01	9.700419e-02	1.518875e-01	2.290511e-01	9.162026e-02	2.571324e-01	1.836488e-01	8.665999e-02	5.327360e-02	2.922373e-01	1.610487e-01	4.243290e-02	4.242198e-01	2.678772e-02	3.321626e-01	1.727226e-01	3.414472e-01	1.536676e-01	3.701090e-01	2.379078e-01	1.784304e-01	2.135527e-01	2.602641e-01	2.606587e-01	2.411222e-01	2.379550e-01	1.715984e+00	1.463538e+00	1.411793e+00	2.589559e-02	3.600212e-01	3.180646e-01	2.321914e+00
2708000	-9.068974e+04	-3.234114e+02	7.059591e+01	2.154001e-01	1.862900e-01	1.206920e-01	1.072770e-01	2.697847e-01	1.005563e-01	1.518875e-01	2.290511e-01	9.162026e-02	2.571324e-01	1.836488e-01	8.665999e-02	5.974377e-02	2.993234e-01	1.609175e-01	3.489416e-02	4.216903e-01	2.343084e-02	3.390156e-01	1.720613e-01	3.260659e-01	1.628573e-01	3.635982e-01	2.387243e-01	1.851643e-01	2.125132e-01	2.629665e-01	2.568192e-01	2.411222e-01	2.390921e-01	1.836556e+00	1.466623e+00	1.330378e+00	1.832097e-02	3.689735e-01	2.895687e-01	2.341458e+00
2708500	-9.069311e+04	-3.047056e+02	6.242332e+01	2.262075e-01	1.774081e-01	1.137177e-01	9.266710e-02	2.885542e-01	1.014454e-01	1.549330e-01	2.280622e-01	9.368908e-02	2.401878e-01	1.974315e-01	8.569636e-02	4.155656e-02	2.728646e-01	1.875834e-01	5.058005e-02	4.297592e-01	1.765628e-02	3.284402e-01	1.700843e-01	3.416341e-01	1.598415e-01	3.577094e-01	2.408116e-01	1.830296e-01	2.184494e-01	2.580837e-01	2.635934e-01	2.437701e-01	2.345527e-01	1.727445e+00	1.511882e+00	1.468548e+00	2.171992e-02	3.851253e-01	3.442047e-01	2.270670e+00
2709000	-9.069251e+04	-3.119508e+02	6.564988e+01	2.320995e-01	1.774081e-01	1.078257e-01	9.266710e-02	2.885542e-01	1.014454e-01	1.549330e-01	2.280622e-01	9.368908e-02	2.401878e-01	1.974315e-01	8.569636e-02	4.155656e-02	2.728646e-01	1.875834e-01	5.058005e-02	4.297592e-01	1.765628e-02	3.278263e-01	1.733252e-01	3.372636e-01	1.615849e-01	3.722817e-01	2.430198e-01	1.818501e-01	2.028484e-01	2.580837e-01	2.558485e-01	2.437701e-01	2.422976e-01	1.568279e+00	1.235657e+00	1.468548e+00	1.732621e-02	3.943309e-01	3.349991e-01	2.270670e+00
2709500	-9.067812e+04	-3.216831e+02	6.992284e+01	2.307865e-01	1.824391e-01	1.090688e-01	1.083522e-01	2.794783e-01	8.987513e-02	1.412005e-01	2.398610e-01	1.006586e-01	2.628076e-01	1.672182e-01	8.825413e-02	5.345580e-02	2.787471e-01	1.708605e-01	3.755454e-02	4.360272e-01	2.335491e-02	3.311182e-01	1.693646e-01	3.381712e-01	1.613460e-01	3.538663e-01	2.517464e-01	1.780365e-01	2.163508e-01	2.558459e-01	2.645669e-01	2.427354e-01	2.368518e-01	1.570210e+00	1.432097e+00	1.368887e+00	3.755109e-02	3.729931e-01	3.255137e-01	2.301493e+00
2710000	-9.068785e+04	-3.140044e+02	6.637516e+01	2.118151e-01	1.732133e-01	1.234223e-01	8.703025e-02	2.984090e-01	1.061101e-01	1.439878e-01	2.444809e-01	9.497144e-02	2.674561e-01	1.702947e-01	7.880899e-02	5.191804e-02	2.952793e-01	1.789061e-01	4.298271e-02	4.197083e-01	1.120558e-02	3.324919e-01	1.721919e-01	3.508457e-01	1.444705e-01	3.608094e-01	2.472642e-01	1.750267e-01	2.168997e-01	2.595701e-01	2.590832e-01	2.429699e-01	2.383768e-01	1.584528e+00	1.503563e+00	1.561348e+00	2.962637e-02	3.868305e-01	3.315614e-01	2.281608e+00
2710500	-9.068005e+04	-3.184141e+02	6.832815e+01	2.118151e-01	1.732133e-01	1.234223e-01	8.703025e-02	2.984090e-01	1.061101e-01	1.439878e-01	2.593323e-01	9.497144e-02	2.567794e-01	1.661200e-01	7.880899e-02	5.191804e-02	2.947001e-01	1.794852e-01	4.298271e-02	4.197083e-01	1.120558e-02	3.324919e-01	1.740633e-01	3.508457e-01	1.425990e-01	3.523775e-01	2.467089e-01	1.777260e-01	2.231876e-01	2.530848e-01	2.620050e-01	2.383966e-01	2.465136e-01	1.633215e+00	1.503563e+00	1.493214e+00	2.962637e-02	3.739146e-01	3.097998e-01	2.316286e+00
2711000	-9.068972e+04	-3.221791e+02	7.005544e+01	2.194357e-01	1.897503e-01	1.123236e-01	9.818497e-02	2.877304e-01	9.257504e-02	1.537852e-01	2.407305e-01	8.645720e-02	2.438491e-01	1.903810e-01	8.479700e-02	5.636418e-02	3.081445e-01	1.793225e-01	4.119270e-02	3.984747e-01	1.650146e-02	3.195983e-01	1.752917e-01	3.445426e-01	1.605674e-01	3.592402e-01	2.381788e-01	1.773531e-01	2.252279e-01	2.606875e-01	2.570706e-01	2.438035e-01	2.384385e-01	1.669894e+00	1.478761e+00	1.428710e+00	3.306076e-02	3.496225e-01	3.223790e-01	2.327998e+00
2711500	-9.068124e+04	-3.195913e+02	6.890404e+01	2.211865e-01	1.934732e-01	1.185592e-01	8.650036e-02	2.881828e-01	9.209797e-02	1.411803e-01	2.634237e-01	9.250328e-02	2.639185e-01	1.701236e-01	6.885062e-02	5.197444e-02	2.905572e-01	1.664452e-01	4.256067e-02	4.229923e-01	2.547023e-02	3.287210e-01	1.742286e-01	3.430117e-01	1.540387e-01	3.589373e-01	2.450677e-01	1.731124e-01	2.228826e-01	2.537556e-01	2.634574e-01	2.378546e-01	2.449325e-01	1.692554e+00	1.473164e+00	1.358525e+00	3.141482e-02	3.874140e-01	3.341742e-01	2.278412e+00
2712000	-9.067877e+04	-3.227456e+02	7.027623e+01	2.229327e-01	1.841979e-01	1.014838e-01	1.020267e-01	2.878512e-01	1.015077e-01	1.586578e-01	2.496874e-01	9.035383e-02	2.468693e-01	1.828044e-01	7.162731e-02	5.071061e-02	3.285819e-01	1.693670e-01	4.376159e-02	3.906750e-01	1.690386e-02	3.252761e-01	1.694405e-01	3.443306e-01	1.609529e-01	3.521365e-01	2.406152e-01	1.870009e-01	2.202473e-01	2.553712e-01	2.672565e-01	2.373813e-01	2.399910e-01	1.667155e+00	1.548226e+00	1.446984e+00	2.723335e-02	3.697126e-01	3.037267e-01	2.326561e+00
2712500	-9.068441e+04	-3.150551e+02	6.689966e+01	2.224666e-01	1.828948e-01	1.103296e-01	9.491261e-02	2.831368e-01	1.062595e-01	1.394870e-01	2.609124e-01	9.236503e-02	2.549978e-01	1.815965e-01	7.064119e-02	6.029880e-02	2.837352e-01	1.611158e-01	4.294751e-02	4.303459e-01	2.155677e-02	3.322346e-01	1.677410e-01	3.377967e-01	1.622277e-01	3.608304e-01	2.425967e-01	1.777719e-01	2.188010e-01	2.652622e-01	2.553594e-01	2.434564e-01	2.359219e-01	1.665904e+00	1.425801e+00	1.406833e+00	2.889474e-02	3.787434e-01	3.381683e-01	2.283088e+00
2713000	-9.068478e+04	-3.154891e+02	6.714574e+01	2.244149e-01	1.872037e-01	1.129713e-01	1.008576e-01	2.758208e-01	9.873164e-02	1.453813e-01	2.550181e-01	9.236503e-02	2.549978e-01	1.815965e-01	7.064119e-02	6.029880e-02	2.837352e-01	1.611158e-01	4.294751e-02	4.299939e-01	2.190883e-02	3.288170e-01	1.738984e-01	3.327539e-01	1.645307e-01	3.608304e-01	2.425967e-01	1.777719e-01	2.188010e-01	2.614093e-01	2.603727e-01	2.405794e-01	2.376386e-01	1.556049e+00	1.401213e+00	1.414573e+00	1.629574e-02	3.941798e-01	3.227319e-01	2.283088e+00
2713500	-9.068775e+04	-3.132152e+02	6.606948e+01	2.056493e-01	1.800734e-01	1.214933e-01	1.025302e-01	2.900448e-01	1.002090e-01	1.559253e-01	2.428393e-01	9.506901e-02	2.765152e-01	1.637896e-01	6.586152e-02	5.398808e-02	2.782303e-01	1.719877e-01	3.862102e-02	4.255553e-01	3.161753e-02	3.365720e-01	1.771779e-01	3.346552e-01	1.515949e-01	3.470858e-01	2.467074e-01	1.737413e-01	2.324655e-01	2.627277e-01	2.563594e-01	2.395668e-01	2.413461e-01	1.751025e+00	1.381858e+00	1.431881e+00	2.797380e-02	3.638704e-01	3.258371e-01	2.310292e+00
2714000	-9.067967e+04	-3.073733e+02	6.364741e+01	2.164638e-01	1.902342e-01	1.191394e-01	9.612452e-02	2.740906e-01	1.039475e-01	1.490569e-01	2.481084e-01	9.419345e-02	2.623699e-01	1.746186e-01	7.165280e-02	6.420240e-02	2.961668e-01	1.735835e-01	4.459010e-02	3.994418e-01	2.201544e-02	3.288170e-01	1.738984e-01	3.366565e-01	1.606281e-01	3.630445e-01	2.395995e-01	1.883032e-01	2.090528e-01	2.614093e-01	2.603727e-01	2.405794e-01	2.376386e-01	1.441907e+00	1.461618e+00	1.514298e+00	3.105509e-02	3.919134e-01	3.403487e-01	2.267738e+00
2714500	-9.068624e+04	-3.028568e+02	6.175861e+01	2.164638e-01	1.902342e-01	1.194901e-01	8.965685e-02	2.805583e-01	1.035968e-01	1.490569e-01	2.382798e-01	9.419345e-02	2.623699e-01	1.844472e-01	7.165280e-02	5.980386e-02	2.811376e-01	1.744771e-01	4.292383e-02	4.137255e-01	2.793215e-02	3.288170e-01	1.738984e-01	3.391989e-01	1.580857e-01	3.602619e-01	2.410619e-01	1.864570e-01	2.122192e-01	2.554945e-01	2.643226e-01	2.425444e-01	2.376386e-01	1.512613e+00	1.461618e+00	1.514298e+00	2.453354e-02	3.931178e-01	3.419790e-01	2.264903e+00
2715000	-9.069491e+04	-3.028135e+02	6.166099e+01	2.164638e-01	1.902342e-01	1.194901e-01	8.965685e-02	2.805583e-01	1.035968e-01	1.490569e-01	2.382798e-01	9.419345e-02	2.623699e-01	1.844472e-01	7.165280e-02	5.496834e-02	2.858414e-01	1.797129e-01	4.782872e-02	4.136426e-01	1.800604e-02	3.361385e-01	1.738984e-01	3.391989e-01	1.507642e-01	3.634235e-01	2.363155e-01	1.833873e-01	2.168737e-01	2.554945e-01	2.643226e-01	2.425444e-01	2.376386e-01	1.650603e+00	1.521060e+00	1.514298e+00	2.453354e-02	4.159340e-01	3.490612e-01	2.235005e+00
2715500	-9.069300e+04	-3.030708e+02	6.169171e+01	2.098952e-01	1.877147e-01	1.227391e-01	9.131513e-02	2.754606e-01	1.128753e-01	1.454367e-01	2.433239e-01	9.630156e-02	2.623417e-01	1.856203e-01	6.697586e-02	5.494451e-02	2.885345e-01	1.824923e-01	4.493612e-02	4.049260e-01	2.416665e-02	3.297772e-01	1.774026e-01	3.420560e-01	1.507642e-01	3.685269e-01	2.380527e-01	1.791292e-01	2.142912e-01	2.553324e-01	2.644846e-01	2.425444e-01	2.376386e-01	1.796233e+00	1.482160e+00	1.589085e+00	2.618247e-02	4.395633e-01	3.432841e-01	2.217153e+00
2716000	-9.069317e+04	-3.003077e+02	6.056642e+01	2.093090e-01	1.939427e-01	1.241242e-01	1.001193e-01	2.652707e-01	1.072341e-01	1.454367e-01	2.433239e-01	9.630156e-02	2.623417e-01	1.856203e-01	6.697586e-02	5.494451e-02	2.885345e-01	1.824923e-01	4.493612e-02	4.049260e-01	2.416665e-02	3.279934e-01	1.748141e-01	3.337006e-01	1.634919e-01	3.548295e-01	2.481066e-01	1.832299e-01	2.138340e-01	2.553324e-01	2.589715e-01	2.425444e-01	2.431517e-01	1.696321e+00	1.482160e+00	1.726144e+00	2.618247e-02	4.093239e-01	3.805395e-01	2.210137e+00
2716500	-9.068709e+04	-3.060652e+02	6.289974e+01	2.153646e-01	1.867145e-01	1.241746e-01	9.980711e-02	2.797268e-01	9.421236e-02	1.454367e-01	2.433239e-01	9.630156e-02	2.644392e-01	1.835228e-01	6.697586e-02	5.494451e-02	2.885345e-01	1.824923e-01	4.493612e-02	4.049260e-01	2.416665e-02	3.276927e-01	1.746169e-01	3.392417e-01	1.584487e-01	3.572127e-01	2.428782e-01	1.817409e-01	2.181683e-01	2.594374e-01	2.589715e-01	2.425444e-01	2.390468e-01	1.626533e+00	1.769308e+00	1.513969e+00	2.065666e-02	4.048025e-01	3.280222e-01	2.267175e+00
2717000	-9.067972e+04	-3.048020e+02	6.252327e+01	2.211637e-01	1.874822e-01	1.204320e-01	8.518300e-02	2.895409e-01	9.619823e-02	1.454367e-01	2.421794e-01	9.630156e-02	2.644392e-01	1.835228e-01	6.812035e-02	6.192858e-02	3.080752e-01	1.749060e-01	4.371210e-02	3.969848e-01	1.439324e-02	3.276927e-01	1.746169e-01	3.392417e-01	1.584487e-01	3.610583e-01	2.436123e-01	1.791095e-01	2.162199e-01	2.597357e-01	2.543804e-01	2.439470e-01	2.419368e-01	1.688020e+00	1.379085e+00	1.493623e+00	2.616813e-02	4.048025e-01	3.702583e-01	2.224939e+00
2717500	-9.068363e+04	-3.139397e+02	6.619102e+01	2.173778e-01	1.940176e-01	1.220969e-01	8.050388e-02	2.846797e-01	1.013241e-01	1.412641e-01	2.421794e-01	9.630156e-02	2.686117e-01	1.835228e-01	6.812035e-02	5.994697e-02	3.074156e-01	1.678671e-01	4.435055e-02	4.063064e-01	1.411343e-02	3.331704e-01	1.771319e-01	3.298548e-01	1.598428e-01	3.623937e-01	2.390056e-01	1.743237e-01	2.242770e-01	2.574886e-01	2.587854e-01	2.439470e-01	2.397790e-01	1.817199e+00	1.636595e+00	1.554988e+00	1.720555e-02	4.066661e-01	3.220933e-01	2.271241e+00
2718000	-9.068964e+04	-3.052984e+02	6.266332e+01	2.243569e-01	1.959964e-01	1.216982e-01	8.454184e-02	2.738949e-01	9.951164e-02	1.341157e-01	2.431440e-01	1.015081e-01	2.743066e-01	1.816636e-01	6.526204e-02	5.406898e-02	2.980087e-01	1.873214e-01	4.431448e-02	3.965063e-01	1.978010e-02	3.330168e-01	1.796284e-01	3.303560e-01	1.569987e-01	3.635517e-01	2.503274e-01	1.745649e-01	2.115560e-01	2.574886e-01	2.587854e-01	2.439470e-01	2.397790e-01	1.633313e+00	1.537995e+00	1.545169e+00	3.399479e-02	3.962169e-01	3.620478e-01	2.241735e+00
2718500	-9.070923e+04	-3.116318e+02	6.514802e+01	2.198426e-01	1.878916e-01	1.134390e-01	1.085594e-01	2.742513e-01	9.601597e-02	1.680312e-01	2.323444e-01	9.659678e-02	2.431666e-01	1.735360e-01	8.632498e-02	5.821650e-02	2.956724e-01	1.726189e-01	3.734448e-02	4.199748e-01	1.617284e-02	3.324333e-01	1.761830e-01	3.246679e-01	1.667158e-01	3.487912e-01	2.439143e-01	1.905147e-01	2.167797e-01	2.515978e-01	2.665761e-01	2.422042e-01	2.396219e-01	1.758901e+00	1.766004e+00	1.599116e+00	3.393273e-02	3.749712e-01	3.296939e-01	2.295335e+00
2719000	-9.068554e+04	-3.086659e+02	6.417064e+01	2.315950e-01	1.836739e-01	1.166694e-01	8.624269e-02	2.731929e-01	1.086261e-01	1.445089e-01	2.425111e-01	9.176455e-02	2.724693e-01	1.841500e-01	6.459623e-02	4.969126e-02	2.851678e-01	1.753336e-01	4.343540e-02	4.232130e-01	2.315895e-02	3.371019e-01	1.776590e-01	3.296142e-01	1.556249e-01	3.669044e-01	2.390765e-01	1.826897e-01	2.113294e-01	2.607220e-01	2.528471e-01	2.483669e-01	2.380640e-01	1.649875e+00	1.412223e+00	1.400699e+00	2.372063e-02	3.702368e-01	3.468438e-01	2.282919e+00
2719500	-9.069677e+04	-3.143228e+02	6.662657e+01	2.314522e-01	1.813059e-01	1.044100e-01	8.936469e-02	2.775616e-01	1.159056e-01	1.587540e-01	2.440342e-01	8.357293e-02	2.469527e-01	1.749465e-01	9.173973e-02	6.677734e-02	2.962232e-01	1.689870e-01	4.964195e-02	3.989435e-01	1.942693e-02	3.250431e-01	1.760780e-01	3.425681e-01	1.563108e-01	3.549455e-01	2.410375e-01	1.761734e-01	2.278436e-01	2.612054e-01	2.527023e-01	2.443936e-01	2.416987e-01	1.476239e+00	1.370475e+00	1.544040e+00	1.665662e-02	3.894679e-01	3.417006e-01	2.268832e+00
2720000	-9.068288e+04	-3.096027e+02	6.452890e+01	2.299655e-01	1.938036e-01	1.145642e-01	9.125209e-02	2.706840e-01	9.973070e-02	1.403957e-01	2.294184e-01	9.534530e-02	2.661611e-01	2.009306e-01	6.774894e-02	5.397040e-02	2.918203e-01	1.632956e-01	5.746789e-02	4.112703e-01	2.217556e-02	3.190094e-01	1.751144e-01	3.401024e-01	1.657739e-01	3.669044e-01	2.394277e-01	1.762878e-01	2.173802e-01	2.631142e-01	2.547606e-01	2.413784e-01	2.407468e-01	1.601133e+00	1.403183e+00	1.546671e+00	1.618023e-02	3.761498e-01	3.508452e-01	2.273005e+00
2720500	-9.069886e+04	-3.130000e+02	6.584185e+01	2.301377e-01	1.910462e-01	1.066027e-01	1.023759e-01	2.727508e-01	9.708655e-02	1.468349e-01	2.433754e-01	9.512071e-02	2.564800e-01	1.777062e-01	8.048283e-02	7.063811e-02	2.966567e-01	1.682236e-01	3.682457e-02	3.956126e-01	3.204448e-02	3.331383e-01	1.685490e-01	3.414747e-01	1.568380e-01	3.590216e-01	2.555565e-01	1.717557e-01	2.136663e-01	2.581655e-01	2.625756e-01	2.419693e-01	2.372896e-01	1.871515e+00	1.529145e+00	1.475508e+00	2.192375e-02	3.899194e-01	3.320785e-01	2.278002e+00
2721000	-9.069735e+04	-3.012051e+02	6.098926e+01	2.116651e-01	1.813059e-01	1.309844e-01	8.936469e-02	2.775616e-01	1.091182e-01	1.647348e-01	2.461069e-01	8.199137e-02	2.548772e-01	1.662470e-01	8.604276e-02	6.899727e-02	3.083896e-01	1.532113e-01	4.560262e-02	3.992925e-01	2.450669e-02	3.311199e-01	1.782548e-01	3.411097e-01	1.495155e-01	3.538832e-01	2.391126e-01	1.829154e-01	2.240888e-01	2.566127e-01	2.593504e-01	2.374795e-01	2.465574e-01	1.673499e+00	1.584067e+00	1.486380e+00	2.617126e-02	4.200023e-01	3.625308e-01	2.217467e+00
2721500	-9.070444e+04	-3.011610e+02	6.087039e+01	2.267489e-01	1.911394e-01	1.150569e-01	8.928181e-02	2.783978e-01	9.937522e-02	1.681447e-01	2.440577e-01	8.311099e-02	2.463526e-01	1.888534e-01	6.948060e-02	6.899727e-02	3.083896e-01	1.532113e-01	4.560262e-02	3.992925e-01	2.450669e-02	3.321956e-01	1.782548e-01	3.333043e-01	1.562453e-01	3.574580e-01	2.330445e-01	1.843239e-01	2.251737e-01	2.547593e-01	2.655583e-01	2.362977e-01	2.433846e-01	1.665658e+00	1.809972e+00	1.520990e+00	2.002195e-02	4.200023e-01	3.513765e-01	2.228621e+00
2722000	-9.070280e+04	-3.161722e+02	6.743956e+01	2.203790e-01	1.943968e-01	1.217145e-01	9.566212e-02	2.566720e-01	1.111756e-01	1.571422e-01	2.303353e-01	1.035374e-01	2.506788e-01	1.726979e-01	8.560834e-02	5.248671e-02	2.993812e-01	1.772527e-01	4.436703e-02	3.964658e-01	3.004656e-02	3.331263e-01	1.803531e-01	3.253055e-01	1.612150e-01	3.592599e-01	2.485057e-01	1.821342e-01	2.101002e-01	2.593863e-01	2.584868e-01	2.396656e-01	2.424614e-01	1.605268e+00	1.383527e+00	1.399273e+00	2.219054e-02	3.733610e-01	3.294485e-01	2.297191e+00
2722500	-9.070308e+04	-3.089966e+02	6.422429e+01	2.193739e-01	1.900810e-01	1.143477e-01	1.028327e-01	2.597615e-01	1.136032e-01	1.464362e-01	2.468573e-01	9.173857e-02	2.546871e-01	1.763792e-01	8.390167e-02	5.205210e-02	2.975000e-01	1.765439e-01	3.952253e-02	3.988154e-01	3.556615e-02	3.339515e-01	1.816227e-01	3.211744e-01	1.632514e-01	3.598887e-01	2.543435e-01	1.796800e-01	2.060877e-01	2.621635e-01	2.587940e-01	2.446904e-01	2.343521e-01	1.599316e+00	1.555565e+00	1.511314e+00	1.380891e-02	3.929272e-01	3.446576e-01	2.262415e+00
2723000	-9.069174e+04	-3.151036e+02	6.683169e+01	2.131608e-01	1.866572e-01	9.816020e-02	1.012747e-01	2.912714e-01	1.094757e-01	1.358029e-01	2.465898e-01	8.350764e-02	2.802983e-01	1.837471e-01	7.005427e-02	6.481166e-02	2.918416e-01	1.606392e-01	4.290672e-02	4.124589e-01	2.734187e-02	3.404642e-01	1.735910e-01	3.238052e-01	1.621396e-01	3.653851e-01	2.415676e-01	1.710397e-01	2.220075e-01	2.567909e-01	2.653338e-01	2.406768e-01	2.371984e-01	1.690218e+00	1.508909e+00	1.503070e+00	2.523488e-02	3.788174e-01	3.312475e-01	2.289935e+00
2723500	-9.069007e+04	-3.062643e+02	6.301941e+01	2.182418e-01	1.880850e-01	1.163685e-01	9.671712e-02	2.847582e-01	9.582937e-02	1.464362e-01	2.468573e-01	9.173857e-02	2.546871e-01	1.763792e-01	8.390167e-02	5.598516e-02	2.915330e-01	1.764510e-01	5.055152e-02	4.034613e-01	2.201800e-02	3.322259e-01	1.761990e-01	3.331476e-01	1.584274e-01	3.470679e-01	2.475574e-01	1.854473e-01	2.199275e-01	2.608818e-01	2.601534e-01	2.394971e-01	2.394678e-01	1.787578e+00	1.499016e+00	1.532773e+00	2.451453e-02	3.985231e-01	3.383523e-01	2.263125e+00
2724000	-9.069122e+04	-3.098155e+02	6.454157e+01	2.061363e-01	1.891089e-01	1.074777e-01	9.164940e-02	2.929103e-01	1.127174e-01	1.423345e-01	2.559824e-01	8.395173e-02	2.760423e-01	1.725238e-01	6.916520e-02	6.777939e-02	2.869127e-01	1.614808e-01	3.863619e-02	4.228850e-01	2.230588e-02	3.366783e-01	1.789069e-01	3.291974e-01	1.552174e-01	3.590740e-01	2.443143e-01	1.740196e-01	2.225921e-01	2.567909e-01	2.579334e-01	2.506125e-01	2.346631e-01	1.666215e+00	1.458736e+00	1.608912e+00	2.356967e-02	3.859698e-01	3.315693e-01	2.282461e+00
2724500	-9.069254e+04	-3.088000e+02	6.410279e+01	2.185806e-01	1.950841e-01	1.179962e-01	9.717204e-02	2.644163e-01	1.067508e-01	1.451664e-01	2.503117e-01	9.567730e-02	2.520568e-01	1.718727e-01	8.491508e-02	4.916415e-02	2.966978e-01	1.822413e-01	3.702414e-02	4.074541e-01	2.741861e-02	3.308594e-01	1.721785e-01	3.350946e-01	1.618675e-01	3.472370e-01	2.536555e-01	1.854473e-01	2.136602e-01	2.622557e-01	2.619359e-01	2.392992e-01	2.365092e-01	1.707279e+00	1.571269e+00	1.479576e+00	1.844695e-02	3.938821e-01	3.383523e-01	2.267766e+00
2725000	-9.068573e+04	-2.979810e+02	5.971767e+01	2.150362e-01	1.904926e-01	1.143276e-01	9.836530e-02	2.769178e-01	1.048605e-01	1.556359e-01	2.415740e-01	1.044150e-01	2.415873e-01	1.718727e-01	8.491508e-02	5.614183e-02	2.915109e-01	1.681497e-01	3.837273e-02	4.153769e-01	3.044792e-02	3.273216e-01	1.794772e-01	3.279260e-01	1.652751e-01	3.527193e-01	2.536555e-01	1.868233e-01	2.068019e-01	2.572583e-01	2.672894e-01	2.370709e-01	2.383815e-01	1.672418e+00	1.571269e+00	1.479576e+00	2.029884e-02	4.022548e-01	3.279352e-01	2.269810e+00
2725500	-9.068952e+04	-3.109786e+02	6.506869e+01	2.173571e-01	1.931757e-01	1.054101e-01	1.122076e-01	2.733947e-01	9.845469e-02	1.682006e-01	2.415740e-01	9.308548e-02	2.415873e-01	1.783030e-01	7.724957e-02	6.560830e-02	2.971861e-01	1.653307e-01	3.675073e-02	3.998004e-01	3.532379e-02	3.274983e-01	1.720363e-01	3.332096e-01	1.672558e-01	3.624902e-01	2.434818e-01	1.777839e-01	2.162441e-01	2.572583e-01	2.672894e-01	2.370709e-01	2.383815e-01	1.653020e+00	1.524038e+00	1.479576e+00	2.029884e-02	3.915550e-01	3.422435e-01	2.266201e+00
2726000	-9.068927e+04	-3.161340e+02	6.737724e+01	2.110623e-01	1.871848e-01	1.244235e-01	8.993482e-02	2.896490e-01	9.774556e-02	1.518421e-01	2.512872e-01	9.707335e-02	2.590252e-01	1.665356e-01	7.423660e-02	5.803986e-02	3.146089e-01	1.582109e-01	4.930170e-02	4.053773e-01	1.446136e-02	3.310280e-01	1.775931e-01	3.359356e-01	1.554433e-01	3.547758e-01	2.476724e-01	1.762422e-01	2.213095e-01	2.542469e-01	2.660162e-01	2.383711e-01	2.413657e-01	1.528747e+00	1.637917e+00	1.324442e+00	1.311804e-02	3.836164e-01	3.289141e-01	2.287470e+00
2726500	-9.070385e+04	-3.048727e+02	6.257663e+01	2.280019e-01	1.842076e-01	1.072272e-01	9.939621e-02	2.960276e-01	8.513948e-02	1.608550e-01	2.449716e-01	9.842551e-02	2.337435e-01	1.810719e-01	8.093248e-02	6.282222e-02	2.969331e-01	1.712563e-01	4.438169e-02	4.047563e-01	1.985035e-02	3.287909e-01	1.740101e-01	3.332096e-01	1.639893e-01	3.467638e-01	2.404143e-01	1.844808e-01	2.283412e-01	2.550479e-01	2.633067e-01	2.421339e-01	2.395115e-01	1.552572e+00	1.442230e+00	1.506655e+00	3.323671e-02	3.931788e-01	3.193694e-01	2.287452e+00
2727000	-9.068884e+04	-3.106634e+02	6.499782e+01	2.125074e-01	1.886359e-01	1.169836e-01	9.766090e-02	2.912483e-01	9.296385e-02	1.454433e-01	2.484421e-01	9.190168e-02	2.543325e-01	1.752293e-01	8.465102e-02	6.493500e-02	3.257305e-01	1.693181e-01	4.490913e-02	3.762319e-01	1.887537e-02	3.321519e-01	1.760037e-01	3.387474e-01	1.530970e-01	3.592565e-01	2.472479e-01	1.771902e-01	2.163054e-01	2.542469e-01	2.590428e-01	2.456268e-01	2.410835e-01	1.623167e+00	1.411419e+00	1.473086e+00	4.690334e-02	4.000578e-01	3.502973e-01	2.249645e+00
2727500	-9.067504e+04	-3.147173e+02	6.675094e+01	2.183208e-01	1.776663e-01	1.076903e-01	1.026576e-01	2.964833e-01	9.718180e-02	1.506887e-01	2.503191e-01	9.918471e-02	2.455704e-01	1.742509e-01	7.998625e-02	5.592215e-02	2.943391e-01	1.781251e-01	4.025396e-02	4.129163e-01	1.844341e-02	3.283200e-01	1.740223e-01	3.442645e-01	1.533932e-01	3.523266e-01	2.481892e-01	1.840817e-01	2.154025e-01	2.643008e-01	2.566556e-01	2.410991e-01	2.379445e-01	1.621835e+00	1.456088e+00	1.422596e+00	8.514859e-03	3.780167e-01	3.353321e-01	2.286651e+00
2728000	-9.067763e+04	-3.127848e+02	6.591593e+01	2.183208e-01	1.776663e-01	1.076903e-01	1.026576e-01	2.964833e-01	9.718180e-02	1.506887e-01	2.503191e-01	9.918471e-02	2.455704e-01	1.742509e-01	7.998625e-02	5.058285e-02	2.799322e-01	1.766068e-01	4.777362e-02	4.276860e-01	1.741851e-02	3.321581e-01	1.768380e-01	3.372442e-01	1.537597e-01	3.552692e-01	2.532355e-01	1.830415e-01	2.084538e-01	2.661270e-01	2.512611e-01	2.446362e-01	2.379756e-01	1.543450e+00	1.528025e+00	1.417918e+00	2.233270e-02	3.727764e-01	3.462671e-01	2.280956e+00
2728500	-9.068320e+04	-3.120733e+02	6.556284e+01	2.258262e-01	1.812614e-01	1.178224e-01	9.612034e-02	2.777606e-01	1.012089e-01	1.506887e-01	2.503191e-01	9.918471e-02	2.455704e-01	1.742509e-01	7.998625e-02	4.644999e-02	2.756042e-01	1.819080e-01	4.247456e-02	4.238205e-01	2.974278e-02	3.321581e-01	1.768380e-01	3.372442e-01	1.537597e-01	3.486790e-01	2.598257e-01	1.830415e-01	2.084538e-01	2.586921e-01	2.604179e-01	2.365030e-01	2.443871e-01	1.543450e+00	1.528025e+00	1.525891e+00	2.233270e-02	3.991572e-01	3.324303e-01	2.268413e+00
2729000	-9.070776e+04	-3.178900e+02	6.809757e+01	2.150485e-01	1.800085e-01	1.102662e-01	9.145914e-02	3.092954e-01	9.392228e-02	1.523638e-01	2.581001e-01	8.639458e-02	2.446671e-01	1.874368e-01	7.103766e-02	5.621112e-02	3.178518e-01	1.696111e-01	4.423020e-02	3.939060e-01	1.818978e-02	3.515114e-01	1.679224e-01	3.263438e-01	1.542224e-01	3.505671e-01	2.399639e-01	1.827429e-01	2.267261e-01	2.561209e-01	2.587916e-01	2.414935e-01	2.435940e-01	1.681951e+00	1.527008e+00	1.413472e+00	1.799764e-02	3.739943e-01	3.137535e-01	2.312252e+00
2729500	-9.068455e+04	-3.137086e+02	6.626983e+01	2.123347e-01	1.840998e-01	1.224004e-01	9.834892e-02	2.874926e-01	9.532355e-02	1.506079e-01	2.498607e-01	9.215385e-02	2.505545e-01	1.814609e-01	7.536222e-02	4.564565e-02	3.013347e-01	1.638990e-01	4.677332e-02	4.171538e-01	2.519356e-02	3.416378e-01	1.697402e-01	3.287106e-01	1.599114e-01	3.564483e-01	2.508260e-01	1.752431e-01	2.174827e-01	2.586921e-01	2.591336e-01	2.377872e-01	2.443871e-01	1.597382e+00	1.659659e+00	1.338963e+00	2.439981e-02	4.035486e-01	3.490118e-01	2.247440e+00
2730000	-9.067704e+04	-3.144993e+02	6.656625e+01	2.123347e-01	1.840998e-01	1.172630e-01	1.034864e-01	2.874926e-01	9.532355e-02	1.506079e-01	2.498607e-01	9.215385e-02	2.505545e-01	1.814609e-01	7.536222e-02	4.564565e-02	3.013347e-01	1.638990e-01	4.677332e-02	4.171538e-01	2.519356e-02	3.249672e-01	1.782420e-01	3.409182e-01	1.558726e-01	3.581356e-01	2.508260e-01	1.780818e-01	2.129566e-01	2.586921e-01	2.591336e-01	2.378226e-01	2.443517e-01	1.597382e+00	1.571220e+00	1.536879e+00	2.107798e-02	3.660441e-01	3.328486e-01	2.301107e+00
2730500	-9.068211e+04	-3.156687e+02	6.717370e+01	2.123347e-01	1.817450e-01	1.172630e-01	1.058411e-01	2.874926e-01	9.532355e-02	1.506079e-01	2.498607e-01	9.215385e-02	2.505545e-01	1.814609e-01	7.536222e-02	5.791709e-02	2.945331e-01	1.611734e-01	5.055118e-02	4.104415e-01	2.538366e-02	3.249672e-01	1.790435e-01	3.365520e-01	1.594373e-01	3.526082e-01	2.471283e-01	1.838942e-01	2.163693e-01	2.599966e-01	2.600545e-01	2.398514e-01	2.400975e-01	1.621924e+00	1.438422e+00	1.427548e+00	4.309263e-02	3.798412e-01	3.149533e-01	2.305205e+00
2731000	-9.067712e+04	-3.089400e+02	6.425189e+01	2.105766e-01	1.838753e-01	1.163299e-01	1.023565e-01	2.777053e-01	1.091563e-01	1.483352e-01	2.546022e-01	9.704248e-02	2.543048e-01	1.760265e-01	6.968882e-02	6.311829e-02	2.814276e-01	1.502191e-01	4.530796e-02	4.365799e-01	2.334711e-02	3.388952e-01	1.764648e-01	3.277833e-01	1.568567e-01	3.579109e-01	2.461176e-01	1.760012e-01	2.199703e-01	2.599966e-01	2.600545e-01	2.398514e-01	2.400975e-01	1.621924e+00	1.494573e+00	1.427548e+00	2.617840e-02	4.051835e-01	3.313044e-01	2.263512e+00
2731500	-9.066755e+04	-3.044353e+02	6.228674e+01	2.068364e-01	1.848138e-01	1.202495e-01	1.024511e-01	2.839011e-01	1.017483e-01	1.509259e-01	2.460252e-01	9.489895e-02	2.623528e-01	1.746634e-01	7.113370e-02	6.893032e-02	2.906758e-01	1.648925e-01	4.664322e-02	4.071275e-01	2.173069e-02	3.388952e-01	1.764648e-01	3.277833e-01	1.568567e-01	3.474512e-01	2.461176e-01	1.864609e-01	2.199703e-01	2.599966e-01	2.600545e-01	2.398514e-01	2.400975e-01	1.673561e+00	1.494573e+00	1.602867e+00	2.330170e-02	4.156533e-01	3.603130e-01	2.224034e+00
2732000	-9.067560e+04	-3.077661e+02	6.362252e+01	2.068364e-01	1.825369e-01	1.202495e-01	1.024511e-01	2.861780e-01	1.017483e-01	1.533250e-01	2.506468e-01	1.012951e-01	2.520912e-01	1.709339e-01	7.170800e-02	6.215646e-02	2.918225e-01	1.678110e-01	4.582024e-02	4.108007e-01	2.158912e-02	3.388952e-01	1.764648e-01	3.277833e-01	1.568567e-01	3.474512e-01	2.483645e-01	1.842140e-01	2.199703e-01	2.599966e-01	2.600545e-01	2.398514e-01	2.400975e-01	1.717401e+00	1.584932e+00	1.567945e+00	2.089545e-02	4.087460e-01	3.565487e-01	2.234705e+00
2732500	-9.068444e+04	-3.082474e+02	6.388948e+01	2.136730e-01	1.822975e-01	1.176134e-01	9.975687e-02	2.905311e-01	9.612812e-02	1.423572e-01	2.617820e-01	1.065305e-01	2.381215e-01	1.734215e-01	7.778726e-02	6.056034e-02	2.819025e-01	1.741876e-01	4.583613e-02	4.146367e-01	2.287677e-02	3.388952e-01	1.764648e-01	3.277833e-01	1.568567e-01	3.529438e-01	2.576246e-01	1.810213e-01	2.084103e-01	2.575443e-01	2.612950e-01	2.398514e-01	2.413093e-01	1.578602e+00	1.502852e+00	1.632116e+00	2.407231e-02	3.940292e-01	3.529982e-01	2.252973e+00
2733000	-9.070545e+04	-3.291787e+02	7.346000e+01	2.269732e-01	1.908738e-01	1.151070e-01	1.042499e-01	2.783694e-01	8.442680e-02	1.459221e-01	2.645550e-01	9.322176e-02	2.472067e-01	1.710108e-01	7.808369e-02	5.162319e-02	2.958966e-01	1.449920e-01	4.066884e-02	4.449123e-01	2.190717e-02	3.233440e-01	1.679401e-01	3.343901e-01	1.743259e-01	3.655479e-01	2.517304e-01	1.726230e-01	2.100988e-01	2.538755e-01	2.658470e-01	2.379031e-01	2.423744e-01	1.719803e+00	1.270615e+00	1.317773e+00	1.393633e-02	3.436083e-01	3.008390e-01	2.355553e+00
2733500	-9.068153e+04	-3.157873e+02	6.719534e+01	2.198575e-01	1.877142e-01	1.147942e-01	9.488638e-02	2.825022e-01	1.002456e-01	1.347559e-01	2.549352e-01	1.073718e-01	2.483670e-01	1.712189e-01	8.335109e-02	5.839060e-02	2.888342e-01	1.748392e-01	4.026979e-02	4.097488e-01	2.791742e-02	3.377235e-01	1.763774e-01	3.289550e-01	1.569441e-01	3.529438e-01	2.576246e-01	1.810213e-01	2.084103e-01	2.593632e-01	2.609790e-01	2.398514e-01	2.398064e-01	1.718953e+00	1.462991e+00	1.375311e+00	4.157777e-02	3.964456e-01	3.216143e-01	2.281940e+00
2734000	-9.069749e+04	-3.219336e+02	6.987409e+01	1.892925e-01	1.717700e-01	1.185077e-01	9.133444e-02	3.101176e-01	1.189777e-01	1.535364e-01	2.393622e-01	8.974557e-02	2.621679e-01	1.663174e-01	8.887046e-02	5.265432e-02	3.035414e-01	1.532132e-01	4.204721e-02	4.240737e-01	2.447011e-02	3.450914e-01	1.711662e-01	3.435526e-01	1.401897e-01	3.612394e-01	2.376708e-01	1.786988e-01	2.223910e-01	2.603067e-01	2.602593e-01	2.423187e-01	2.371153e-01	1.614883e+00	1.632198e+00	1.481331e+00	2.040362e-02	3.725663e-01	3.239726e-01	2.303461e+00
2734500	-9.067972e+04	-3.193350e+02	6.877784e+01	2.101960e-01	1.784955e-01	1.095082e-01	9.741779e-02	2.947136e-01	1.096689e-01	1.437865e-01	2.549352e-01	9.834123e-02	2.483670e-01	1.712189e-01	8.335109e-02	5.163108e-02	2.934510e-01	1.569103e-01	4.132544e-02	4.308259e-01	2.585632e-02	3.262953e-01	1.757138e-01	3.303214e-01	1.676695e-01	3.515929e-01	2.513798e-01	1.831931e-01	2.138342e-01	2.613591e-01	2.598522e-01	2.380212e-01	2.407675e-01	1.612648e+00	1.457574e+00	1.477941e+00	1.214555e-02	3.816874e-01	3.112074e-01	2.307105e+00
2735000	-9.068165e+04	-3.072251e+02	6.355879e+01	2.126276e-01	1.784955e-01	1.036772e-01	9.741779e-02	2.981130e-01	1.096689e-01	1.437865e-01	2.549352e-01	9.834123e-02	2.483670e-01	1.712189e-01	8.335109e-02	6.138025e-02	2.989143e-01	1.595196e-01	4.092522e-02	4.126731e-01	2.658751e-02	3.420648e-01	1.749056e-01	3.258851e-01	1.571445e-01	3.515929e-01	2.513798e-01	1.831931e-01	2.138342e-01	2.613591e-01	2.598522e-01	2.380212e-01	2.407675e-01	1.557764e+00	1.517472e+00	1.406708e+00	3.240812e-02	4.039929e-01	3.117279e-01	2.284279e+00
2735500	-9.068394e+04	-3.098621e+02	6.466123e+01	2.205551e-01	1.718988e-01	1.154855e-01	9.900726e-02	2.923465e-01	1.007068e-01	1.510423e-01	2.393038e-01	8.453147e-02	2.713621e-01	1.740500e-01	7.971036e-02	6.846608e-02	3.212580e-01	1.589066e-01	4.345025e-02	3.871524e-01	2.076666e-02	3.325558e-01	1.727476e-01	3.394917e-01	1.552049e-01	3.634146e-01	2.368955e-01	1.744670e-01	2.252229e-01	2.585117e-01	2.629069e-01	2.394841e-01	2.390973e-01	1.704086e+00	1.324618e+00	1.469297e+00	2.388090e-02	3.815378e-01	3.190863e-01	2.299376e+00
2736000	-9.068666e+04	-3.094215e+02	6.446101e+01	2.278173e-01	1.831087e-01	1.133628e-01	8.931398e-02	2.907210e-01	9.567613e-02	1.424361e-01	2.473438e-01	9.127262e-02	2.599073e-01	1.749989e-01	8.404117e-02	5.705452e-02	2.787620e-01	1.673218e-01	4.289118e-02	4.317851e-01	2.218544e-02	3.253217e-01	1.685423e-01	3.492510e-01	1.568849e-01	3.688813e-01	2.386473e-01	1.760474e-01	2.164241e-01	2.667600e-01	2.523005e-01	2.438323e-01	2.371072e-01	1.509604e+00	1.473413e+00	1.547265e+00	2.493641e-02	3.953104e-01	3.660520e-01	2.238638e+00
2736500	-9.068471e+04	-3.131467e+02	6.607128e+01	2.173664e-01	1.752189e-01	1.179946e-01	9.645947e-02	2.921712e-01	1.007895e-01	1.380904e-01	2.331855e-01	8.975891e-02	2.767164e-01	1.809013e-01	8.134747e-02	5.705452e-02	2.837280e-01	1.623557e-01	4.149150e-02	4.331848e-01	2.218544e-02	3.304573e-01	1.707210e-01	3.483741e-01	1.504475e-01	3.688813e-01	2.386473e-01	1.799633e-01	2.125081e-01	2.596593e-01	2.594013e-01	2.414730e-01	2.394664e-01	1.556965e+00	1.365398e+00	1.569723e+00	2.493641e-02	3.886831e-01	3.491907e-01	2.262126e+00
2737000	-9.068721e+04	-3.208333e+02	6.942335e+01	2.220949e-01	1.761741e-01	1.196003e-01	9.569940e-02	2.983774e-01	8.805382e-02	1.598167e-01	2.471383e-01	1.007128e-01	2.398580e-01	1.861181e-01	6.635614e-02	6.064220e-02	3.026417e-01	1.540856e-01	3.600646e-02	4.239086e-01	2.271546e-02	3.226255e-01	1.813387e-01	3.399204e-01	1.561154e-01	3.627271e-01	2.438940e-01	1.800493e-01	2.133297e-01	2.598674e-01	2.601676e-01	2.427983e-01	2.371668e-01	1.766247e+00	1.472338e+00	1.379518e+00	2.937842e-02	3.625191e-01	3.167439e-01	2.320737e+00
2737500	-9.067816e+04	-3.234249e+02	7.073866e+01	2.226549e-01	1.776102e-01	1.034923e-01	1.006192e-01	2.940697e-01	1.015538e-01	1.461461e-01	2.485304e-01	9.225462e-02	2.551028e-01	1.709565e-01	8.700955e-02	6.274179e-02	3.118867e-01	1.560430e-01	3.478286e-02	4.079413e-01	2.660432e-02	3.359458e-01	1.706634e-01	3.372754e-01	1.561154e-01	3.648239e-01	2.356787e-01	1.800320e-01	2.194655e-01	2.598674e-01	2.601676e-01	2.427983e-01	2.371668e-01	1.468525e+00	1.489768e+00	1.379518e+00	2.183981e-02	3.597737e-01	3.165374e-01	2.323689e+00
2738000	-9.069213e+04	-3.066388e+02	6.319843e+01	2.196794e-01	2.009092e-01	1.168744e-01	9.656856e-02	2.619606e-01	1.040079e-01	1.378435e-01	2.312375e-01	9.177992e-02	2.666086e-01	1.835070e-01	8.902346e-02	5.105393e-02	2.802350e-01	1.754006e-01	3.856759e-02	4.277455e-01	2.699740e-02	3.254915e-01	1.854153e-01	3.309666e-01	1.581266e-01	3.660980e-01	2.386342e-01	1.768794e-01	2.183884e-01	2.610371e-01	2.545841e-01	2.444502e-01	2.399286e-01	1.779290e+00	1.564741e+00	1.417786e+00	3.184055e-02	3.847556e-01	3.471223e-01	2.268122e+00
2738500	-9.068776e+04	-3.104612e+02	6.470466e+01	2.155947e-01	1.967549e-01	1.136197e-01	9.203054e-02	2.786172e-01	1.033829e-01	1.533753e-01	2.252115e-01	9.155124e-02	2.779146e-01	1.790415e-01	7.290588e-02	5.394864e-02	2.852134e-01	1.717534e-01	3.740204e-02	4.221113e-01	2.957119e-02	3.272034e-01	1.820611e-01	3.233820e-01	1.673534e-01	3.648891e-01	2.426804e-01	1.812719e-01	2.111585e-01	2.602530e-01	2.625862e-01	2.389745e-01	2.381863e-01	1.996915e+00	1.511545e+00	1.486298e+00	2.865450e-02	3.869529e-01	3.350439e-01	2.278003e+00
2739000	-9.068301e+04	-3.134673e+02	6.614956e+01	2.113872e-01	1.998240e-01	1.062657e-01	9.018108e-02	2.891942e-01	1.031477e-01	1.493440e-01	2.293773e-01	9.237838e-02	2.793449e-01	1.783286e-01	7.122673e-02	5.558946e-02	2.835726e-01	1.717534e-01	3.740204e-02	4.221113e-01	2.957119e-02	3.272034e-01	1.820611e-01	3.233820e-01	1.673534e-01	3.615387e-01	2.426804e-01	1.846223e-01	2.111585e-01	2.613442e-01	2.587201e-01	2.409149e-01	2.390209e-01	1.713392e+00	1.470946e+00	1.447641e+00	2.476871e-02	3.728296e-01	3.080523e-01	2.319118e+00
2739500	-9.069145e+04	-3.228165e+02	7.040592e+01	2.138425e-01	1.828097e-01	1.016012e-01	1.099742e-01	2.797569e-01	1.120155e-01	1.493440e-01	2.293773e-01	9.654435e-02	2.751790e-01	1.783286e-01	7.122673e-02	6.056071e-02	2.864511e-01	1.589164e-01	3.847689e-02	4.319602e-01	2.363475e-02	3.351971e-01	1.768527e-01	3.212198e-01	1.667304e-01	3.598604e-01	2.462536e-01	1.774375e-01	2.164484e-01	2.664440e-01	2.536202e-01	2.409149e-01	2.390209e-01	1.574177e+00	1.520729e+00	1.356162e+00	2.137431e-02	3.732004e-01	3.012937e-01	2.325506e+00
2740000	-9.068687e+04	-3.146152e+02	6.678763e+01	2.071983e-01	1.906206e-01	1.075844e-01	1.030795e-01	2.819319e-01	1.095853e-01	1.501795e-01	2.320888e-01	8.960593e-02	2.577565e-01	1.982563e-01	7.211296e-02	6.056071e-02	2.864511e-01	1.589164e-01	3.847689e-02	4.319602e-01	2.363475e-02	3.401071e-01	1.754180e-01	3.253995e-01	1.590754e-01	3.635211e-01	2.370476e-01	1.791702e-01	2.202612e-01	2.611165e-01	2.561737e-01	2.431345e-01	2.395753e-01	1.544520e+00	1.410253e+00	1.359729e+00	2.542255e-02	3.842077e-01	3.251337e-01	2.290659e+00
2740500	-9.069276e+04	-3.253350e+02	7.143044e+01	2.168680e-01	1.719645e-01	1.122189e-01	9.351927e-02	2.981054e-01	1.073240e-01	1.440680e-01	2.465870e-01	9.854220e-02	2.490390e-01	1.789376e-01	8.282619e-02	6.111633e-02	3.089487e-01	1.531254e-01	4.506073e-02	4.139514e-01	1.779744e-02	3.414173e-01	1.727024e-01	3.340240e-01	1.518563e-01	3.621331e-01	2.444011e-01	1.869283e-01	2.065375e-01	2.637669e-01	2.559256e-01	2.413387e-01	2.389687e-01	1.607278e+00	1.662756e+00	1.487877e+00	3.487146e-02	3.482819e-01	2.996320e-01	2.352086e+00
2741000	-9.067636e+04	-3.214549e+02	6.966013e+01	2.106996e-01	1.840058e-01	1.232940e-01	9.668006e-02	2.767939e-01	1.085266e-01	1.487152e-01	2.345033e-01	9.623909e-02	2.577565e-01	1.916232e-01	7.116271e-02	6.157155e-02	2.783687e-01	1.493190e-01	4.077827e-02	4.436437e-01	2.631886e-02	3.334940e-01	1.796694e-01	3.350127e-01	1.518240e-01	3.491789e-01	2.469784e-01	1.869439e-01	2.168988e-01	2.611165e-01	2.561737e-01	2.431345e-01	2.395753e-01	1.803772e+00	1.567058e+00	1.348013e+00	3.028703e-02	3.508181e-01	3.033116e-01	2.345870e+00
2741500	-9.068215e+04	-3.188076e+02	6.845891e+01	2.132272e-01	1.769661e-01	1.261763e-01	9.155949e-02	2.952696e-01	9.680138e-02	1.487152e-01	2.636104e-01	9.779511e-02	2.360624e-01	1.842102e-01	6.960669e-02	5.463927e-02	2.788441e-01	1.587841e-01	4.288518e-02	4.400040e-01	2.484341e-02	3.363526e-01	1.792611e-01	3.322046e-01	1.521817e-01	3.553847e-01	2.479143e-01	1.847103e-01	2.119907e-01	2.603130e-01	2.601218e-01	2.416955e-01	2.378697e-01	1.898298e+00	1.572958e+00	1.260049e+00	2.197699e-02	3.686879e-01	3.032149e-01	2.328097e+00
2742000	-9.068223e+04	-3.203405e+02	6.918082e+01	2.147890e-01	1.872981e-01	1.102457e-01	9.554857e-02	2.891699e-01	1.029488e-01	1.502360e-01	2.477859e-01	1.062741e-01	2.422302e-01	1.827850e-01	7.068881e-02	5.190013e-02	2.924553e-01	1.581156e-01	3.849286e-02	4.337241e-01	2.531197e-02	3.281484e-01	1.772860e-01	3.332053e-01	1.613603e-01	3.514892e-01	2.483208e-01	1.847103e-01	2.154797e-01	2.619517e-01	2.601218e-01	2.408715e-01	2.370550e-01	1.735125e+00	1.523538e+00	1.401751e+00	2.400141e-02	3.794506e-01	2.984076e-01	2.322142e+00
2742500	-9.067060e+04	-3.171139e+02	6.775886e+01	2.147890e-01	1.872981e-01	1.102457e-01	9.554857e-02	2.891699e-01	1.029488e-01	1.592016e-01	2.436458e-01	9.601649e-02	2.518225e-01	1.803782e-01	6.893540e-02	5.547514e-02	2.902911e-01	1.700433e-01	4.249769e-02	4.183561e-01	2.333667e-02	3.281484e-01	1.772860e-01	3.332053e-01	1.613603e-01	3.514892e-01	2.483208e-01	1.847103e-01	2.154797e-01	2.619517e-01	2.601218e-01	2.416584e-01	2.362680e-01	1.735125e+00	1.507740e+00	1.365354e+00	3.024800e-02	3.753733e-01	3.024849e-01	2.322142e+00
2743000	-9.067659e+04	-3.114865e+02	6.529390e+01	2.147890e-01	1.872981e-01	1.102457e-01	9.554857e-02	2.891699e-01	1.029488e-01	1.552125e-01	2.342564e-01	9.668739e-02	2.527237e-01	1.851330e-01	7.598705e-02	5.547514e-02	2.945873e-01	1.700433e-01	4.249769e-02	4.183561e-01	1.904046e-02	3.281484e-01	1.772860e-01	3.332053e-01	1.613603e-01	3.500852e-01	2.497248e-01	1.847103e-01	2.154797e-01	2.593503e-01	2.564326e-01	2.413154e-01	2.429016e-01	1.623567e+00	1.640874e+00	1.373118e+00	2.534679e-02	3.830826e-01	3.384418e-01	2.278476e+00
2743500	-9.067884e+04	-3.173710e+02	6.801850e+01	2.274639e-01	1.783672e-01	1.112005e-01	9.077053e-02	3.017473e-01	9.045051e-02	1.522947e-01	2.249825e-01	9.930866e-02	2.537162e-01	1.908934e-01	7.880455e-02	5.469832e-02	2.861301e-01	1.634920e-01	4.319447e-02	4.322275e-01	2.025759e-02	3.302536e-01	1.675018e-01	3.466711e-01	1.555735e-01	3.633062e-01	2.497248e-01	1.847103e-01	2.022587e-01	2.593503e-01	2.564326e-01	2.413154e-01	2.429016e-01	1.478864e+00	1.470799e+00	1.331342e+00	2.684283e-02	3.830826e-01	3.384418e-01	2.278476e+00
2744000	-9.069552e+04	-3.159454e+02	6.728911e+01	2.093471e-01	1.870041e-01	1.128888e-01	9.166268e-02	2.976697e-01	1.014277e-01	1.464583e-01	2.584870e-01	9.550490e-02	2.322776e-01	1.845870e-01	8.268522e-02	5.682349e-02	2.812468e-01	1.619284e-01	3.641019e-02	4.302586e-01	3.333253e-02	3.467600e-01	1.780647e-01	3.269240e-01	1.482514e-01	3.649368e-01	2.577503e-01	1.738366e-01	2.034764e-01	2.658016e-01	2.554160e-01	2.488009e-01	2.299815e-01	1.611003e+00	1.418433e+00	1.472920e+00	3.413109e-02	3.825299e-01	3.407704e-01	2.276700e+00
2744500	-9.068435e+04	-3.340883e+02	7.581743e+01	2.311606e-01	1.818671e-01	1.078033e-01	9.965078e-02	2.744591e-01	1.050592e-01	1.439756e-01	2.419319e-01	9.712516e-02	2.625290e-01	1.771989e-01	7.723951e-02	6.528726e-02	2.809376e-01	1.447331e-01	2.926026e-02	4.492578e-01	3.052394e-02	3.287596e-01	1.730180e-01	3.415594e-01	1.566630e-01	3.656263e-01	2.361891e-01	1.820085e-01	2.161761e-01	2.588651e-01	2.613823e-01	2.449759e-01	2.347767e-01	1.642411e+00	1.428126e+00	1.299758e+00	1.505859e-02	3.495869e-01	2.767345e-01	2.373679e+00
2745000	-9.070729e+04	-3.104032e+02	6.486969e+01	2.093471e-01	1.847964e-01	1.128888e-01	9.166268e-02	2.998774e-01	1.014277e-01	1.386686e-01	2.371263e-01	9.361701e-02	2.553089e-01	2.018027e-01	7.347653e-02	4.919320e-02	2.721635e-01	1.789506e-01	4.362388e-02	4.315408e-01	2.452793e-02	3.431197e-01	1.766372e-01	3.228664e-01	1.573767e-01	3.569847e-01	2.515057e-01	1.831630e-01	2.083466e-01	2.603571e-01	2.658472e-01	2.381318e-01	2.356638e-01	1.551529e+00	1.524374e+00	1.472448e+00	1.777780e-02	4.184272e-01	3.466050e-01	2.234968e+00
2745500	-9.067669e+04	-3.314890e+02	7.453958e+01	2.230463e-01	1.893998e-01	1.112336e-01	9.640087e-02	2.803962e-01	9.952329e-02	1.439756e-01	2.419319e-01	9.161531e-02	2.625290e-01	1.771989e-01	8.274935e-02	5.078095e-02	3.041923e-01	1.444454e-01	3.675481e-02	4.426147e-01	2.121192e-02	3.325546e-01	1.766479e-01	3.310701e-01	1.597275e-01	3.636449e-01	2.468557e-01	1.768393e-01	2.126600e-01	2.546350e-01	2.625625e-01	2.365817e-01	2.462208e-01	1.569914e+00	1.504784e+00	1.305769e+00	1.093368e-02	3.450650e-01	3.005486e-01	2.354386e+00
2746000	-9.069948e+04	-3.113612e+02	6.523912e+01	2.101448e-01	1.765857e-01	1.195412e-01	1.063361e-01	2.944592e-01	9.293302e-02	1.407636e-01	2.531018e-01	8.417766e-02	2.579710e-01	1.761085e-01	8.787743e-02	6.067131e-02	2.944564e-01	1.700565e-01	4.385872e-02	4.161041e-01	1.485296e-02	3.355656e-01	1.688225e-01	3.475954e-01	1.480165e-01	3.672674e-01	2.424748e-01	1.812915e-01	2.089663e-01	2.562810e-01	2.575353e-01	2.461342e-01	2.400495e-01	1.650435e+00	1.517388e+00	1.472448e+00	3.270315e-02	3.936100e-01	3.415851e-01	2.264805e+00
2746500	-9.069313e+04	-3.226143e+02	7.031755e+01	2.250883e-01	1.890510e-01	1.095268e-01	9.357651e-02	2.848632e-01	9.789424e-02	1.488245e-01	2.394049e-01	8.506883e-02	2.667439e-01	1.823735e-01	7.758435e-02	6.349729e-02	2.942012e-01	1.736987e-01	3.447846e-02	4.083399e-01	2.578446e-02	3.219620e-01	1.747323e-01	3.388023e-01	1.645034e-01	3.693733e-01	2.365013e-01	1.754446e-01	2.186807e-01	2.574215e-01	2.589666e-01	2.413856e-01	2.422263e-01	1.616856e+00	1.447943e+00	1.376291e+00	2.704773e-02	3.508226e-01	3.125448e-01	2.336633e+00
2747000	-9.069480e+04	-3.105503e+02	6.488241e+01	2.169566e-01	1.798557e-01	1.140934e-01	9.187936e-02	2.869648e-01	1.102500e-01	1.407636e-01	2.363139e-01	1.009655e-01	2.579710e-01	1.761085e-01	8.787743e-02	6.115929e-02	2.989627e-01	1.680505e-01	4.157268e-02	3.956772e-01	3.457771e-02	3.355656e-01	1.708044e-01	3.475954e-01	1.460346e-01	3.678683e-01	2.417556e-01	1.816057e-01	2.087703e-01	2.543799e-01	2.651351e-01	2.384591e-01	2.420259e-01	1.741426e+00	1.421660e+00	1.502463e+00	3.347566e-02	3.878899e-01	3.221392e-01	2.289971e+00
2747500	-9.068937e+04	-3.140866e+02	6.643605e+01	2.289839e-01	1.798557e-01	1.097465e-01	9.187936e-02	2.869648e-01	1.025697e-01	1.536475e-01	2.536424e-01	9.086860e-02	2.523147e-01	1.805216e-01	6.900515e-02	5.810405e-02	3.030936e-01	1.816108e-01	3.910719e-02	3.948099e-01	2.327446e-02	3.356788e-01	1.682635e-01	3.443562e-01	1.517015e-01	3.612429e-01	2.493367e-01	1.768212e-01	2.125992e-01	2.576740e-01	2.625619e-01	2.392460e-01	2.405181e-01	1.650749e+00	1.490323e+00	1.450619e+00	3.744560e-02	3.735355e-01	3.221392e-01	2.304325e+00
2748000	-9.069819e+04	-3.222054e+02	7.015806e+01	2.052797e-01	1.832146e-01	1.129436e-01	1.004060e-01	2.934582e-01	1.046979e-01	1.469147e-01	2.497532e-01	8.925325e-02	2.689387e-01	1.685246e-01	7.661555e-02	5.226492e-02	3.094855e-01	1.721101e-01	4.039943e-02	4.086133e-01	1.712680e-02	3.353878e-01	1.785967e-01	3.304019e-01	1.556136e-01	3.529771e-01	2.424813e-01	1.710155e-01	2.335262e-01	2.520091e-01	2.614120e-01	2.442303e-01	2.423486e-01	1.628934e+00	1.291060e+00	1.459721e+00	1.834143e-02	3.832292e-01	3.107567e-01	2.306014e+00
2748500	-9.069401e+04	-3.073756e+02	6.357385e+01	2.050136e-01	1.817550e-01	1.042915e-01	9.748172e-02	3.076567e-01	1.038015e-01	1.558300e-01	2.661822e-01	8.879942e-02	2.646948e-01	1.629385e-01	6.155502e-02	5.621251e-02	3.127195e-01	1.628193e-01	4.126951e-02	4.049407e-01	2.203846e-02	3.367971e-01	1.759768e-01	3.384715e-01	1.487545e-01	3.563460e-01	2.378303e-01	1.772516e-01	2.285721e-01	2.608631e-01	2.544334e-01	2.458108e-01	2.388927e-01	1.660663e+00	1.548431e+00	1.387294e+00	1.990701e-02	3.898361e-01	3.537321e-01	2.256432e+00
2749000	-9.069770e+04	-3.040761e+02	6.221947e+01	2.050136e-01	1.739102e-01	1.083557e-01	1.012623e-01	3.076567e-01	1.038015e-01	1.558300e-01	2.400107e-01	9.727559e-02	2.646948e-01	1.629385e-01	7.925040e-02	5.824726e-02	2.998352e-01	1.769574e-01	4.082654e-02	3.991996e-01	2.493392e-02	3.422354e-01	1.790572e-01	3.251332e-01	1.535742e-01	3.553056e-01	2.388707e-01	1.772516e-01	2.285721e-01	2.622865e-01	2.631077e-01	2.394511e-01	2.351547e-01	1.606966e+00	1.477276e+00	1.492075e+00	1.819059e-02	3.753532e-01	3.568208e-01	2.267826e+00
2749500	-9.069306e+04	-3.119005e+02	6.554408e+01	2.050136e-01	1.739102e-01	1.083557e-01	1.012623e-01	3.076567e-01	1.038015e-01	1.533774e-01	2.557612e-01	9.064484e-02	2.484266e-01	1.680886e-01	8.370134e-02	5.513068e-02	3.074426e-01	1.746181e-01	4.356783e-02	3.959057e-01	2.333513e-02	3.462434e-01	1.756724e-01	3.270227e-01	1.510615e-01	3.553056e-01	2.388707e-01	1.772516e-01	2.285721e-01	2.566603e-01	2.635714e-01	2.395913e-01	2.401770e-01	1.478794e+00	1.477276e+00	1.512115e+00	2.567840e-02	3.919129e-01	3.261513e-01	2.281936e+00
2750000	-9.070218e+04	-3.081296e+02	6.388848e+01	2.105954e-01	1.696328e-01	1.153756e-01	9.723309e-02	3.123962e-01	9.476691e-02	1.513007e-01	2.500985e-01	8.530361e-02	2.691892e-01	1.672676e-01	7.684041e-02	5.978341e-02	3.074426e-01	1.746181e-01	3.393678e-02	3.959057e-01	2.831346e-02	3.316738e-01	1.756724e-01	3.415923e-01	1.510615e-01	3.553056e-01	2.388707e-01	1.772516e-01	2.285721e-01	2.519789e-01	2.720938e-01	2.352416e-01	2.406857e-01	1.732882e+00	1.434438e+00	1.430840e+00	1.532301e-02	4.065917e-01	3.582888e-01	2.235120e+00
2750500	-9.070857e+04	-3.104635e+02	6.481580e+01	2.215885e-01	1.636363e-01	1.242271e-01	1.012554e-01	2.944992e-01	9.479358e-02	1.584528e-01	2.596312e-01	8.183128e-02	2.552319e-01	1.737639e-01	7.108895e-02	5.653793e-02	3.145265e-01	1.681182e-01	4.359860e-02	3.894943e-01	2.772445e-02	3.316738e-01	1.708141e-01	3.415923e-01	1.559198e-01	3.566539e-01	2.414474e-01	1.793701e-01	2.225286e-01	2.581843e-01	2.624514e-01	2.452201e-01	2.341443e-01	1.547410e+00	1.692273e+00	1.495700e+00	2.388364e-02	3.920497e-01	3.381977e-01	2.269753e+00
2751000	-9.069305e+04	-3.166163e+02	6.764675e+01	2.082466e-01	1.869958e-01	1.215880e-01	9.259001e-02	2.865559e-01	1.040237e-01	1.323556e-01	2.586331e-01	9.278675e-02	2.385944e-01	2.021571e-01	7.547303e-02	7.466991e-02	2.927753e-01	1.414065e-01	4.118128e-02	4.165312e-01	3.343591e-02	3.392283e-01	1.711963e-01	3.324873e-01	1.570881e-01	3.652753e-01	2.494132e-01	1.799751e-01	2.053364e-01	2.604453e-01	2.617104e-01	2.366760e-01	2.411683e-01	1.618791e+00	1.395868e+00	1.348909e+00	2.341186e-02	3.826894e-01	3.542476e-01	2.263063e+00
2751500	-9.068857e+04	-3.157695e+02	6.708899e+01	2.145709e-01	1.879506e-01	1.190097e-01	1.023217e-01	2.748121e-01	1.013349e-01	1.531964e-01	2.593752e-01	8.939045e-02	2.610905e-01	1.606556e-01	7.629182e-02	6.525804e-02	3.145265e-01	1.695320e-01	3.346477e-02	3.894943e-01	2.772445e-02	3.244419e-01	1.841289e-01	3.339158e-01	1.575134e-01	3.438291e-01	2.396971e-01	1.792693e-01	2.372045e-01	2.570091e-01	2.563720e-01	2.504884e-01	2.361305e-01	1.599581e+00	1.674036e+00	1.507745e+00	2.845855e-02	4.010088e-01	3.213473e-01	2.277644e+00
2752000	-9.068573e+04	-3.214830e+02	6.988129e+01	2.281867e-01	1.826437e-01	1.064264e-01	1.089487e-01	2.819160e-01	9.187844e-02	1.390634e-01	2.635381e-01	9.047165e-02	2.598933e-01	1.665953e-01	8.043825e-02	6.506116e-02	3.127577e-01	1.704974e-01	3.423158e-02	3.928470e-01	2.460520e-02	3.398296e-01	1.732928e-01	3.306714e-01	1.562061e-01	3.610090e-01	2.535695e-01	1.689985e-01	2.164230e-01	2.575108e-01	2.575220e-01	2.467650e-01	2.382023e-01	1.394926e+00	1.477020e+00	1.390093e+00	3.499581e-02	3.759232e-01	3.275131e-01	2.296564e+00
2752500	-9.068266e+04	-3.231398e+02	7.056078e+01	2.297984e-01	1.876268e-01	1.105915e-01	1.006543e-01	2.708717e-01	1.004573e-01	1.337051e-01	2.647071e-01	9.423052e-02	2.681000e-01	1.646891e-01	7.456825e-02	7.092591e-02	3.310824e-01	1.539373e-01	3.624234e-02	3.904318e-01	1.738018e-02	3.398296e-01	1.710645e-01	3.306714e-01	1.584344e-01	3.610090e-01	2.535695e-01	1.689985e-01	2.164230e-01	2.558074e-01	2.654282e-01	2.387072e-01	2.400572e-01	1.681281e+00	1.366795e+00	1.390093e+00	2.358720e-02	3.759232e-01	3.275131e-01	2.296564e+00
2753000	-9.069075e+04	-3.155105e+02	6.706200e+01	2.234843e-01	1.765003e-01	1.195501e-01	1.005269e-01	2.826433e-01	9.729504e-02	1.460448e-01	2.669587e-01	9.123968e-02	2.454653e-01	1.669070e-01	8.338448e-02	7.318471e-02	2.978212e-01	1.508428e-01	3.136504e-02	4.192356e-01	2.755061e-02	3.294631e-01	1.738743e-01	3.416529e-01	1.550097e-01	3.495693e-01	2.499432e-01	1.746468e-01	2.258407e-01	2.608322e-01	2.598580e-01	2.407531e-01	2.385567e-01	1.731331e+00	1.437827e+00	1.414710e+00	3.222127e-02	3.722693e-01	3.181825e-01	2.309548e+00
2753500	-9.068221e+04	-3.164688e+02	6.746021e+01	2.234843e-01	1.765003e-01	1.121213e-01	1.005269e-01	2.900721e-01	9.729504e-02	1.403220e-01	2.607141e-01	9.360813e-02	2.593173e-01	1.710100e-01	7.502844e-02	6.484824e-02	3.050809e-01	1.564649e-01	3.632589e-02	4.060050e-01	3.127504e-02	3.294631e-01	1.738743e-01	3.416529e-01	1.550097e-01	3.571429e-01	2.499432e-01	1.670732e-01	2.258407e-01	2.608322e-01	2.598580e-01	2.407531e-01	2.385567e-01	1.690498e+00	1.502731e+00	1.444734e+00	1.754718e-02	3.722693e-01	3.181825e-01	2.309548e+00
2754000	-9.069412e+04	-3.148690e+02	6.684282e+01	2.140706e-01	1.822756e-01	1.122171e-01	1.045038e-01	2.849652e-01	1.019676e-01	1.415011e-01	2.386870e-01	1.006042e-01	2.647220e-01	1.805121e-01	7.397349e-02	5.866319e-02	3.031573e-01	1.756973e-01	4.503519e-02	4.036965e-01	1.375058e-02	3.286260e-01	1.711262e-01	3.451384e-01	1.551095e-01	3.496331e-01	2.528414e-01	1.825624e-01	2.149632e-01	2.621307e-01	2.560427e-01	2.388888e-01	2.429378e-01	1.510973e+00	1.499784e+00	1.431409e+00	2.806199e-02	3.792198e-01	3.048369e-01	2.315943e+00
2754500	-9.069112e+04	-3.075518e+02	6.358276e+01	2.234843e-01	1.859396e-01	1.133771e-01	8.983178e-02	2.808913e-01	1.064759e-01	1.456562e-01	2.635747e-01	8.803342e-02	2.455349e-01	1.802622e-01	7.693854e-02	6.308347e-02	3.082068e-01	1.745254e-01	3.214700e-02	4.023813e-01	1.965614e-02	3.294631e-01	1.738743e-01	3.378671e-01	1.587955e-01	3.580667e-01	2.457611e-01	1.780341e-01	2.181381e-01	2.612955e-01	2.513450e-01	2.524485e-01	2.349110e-01	1.537831e+00	1.510281e+00	1.703065e+00	2.863434e-02	4.068305e-01	3.371246e-01	2.256045e+00
2755000	-9.068728e+04	-3.140028e+02	6.646487e+01	2.159472e-01	1.842630e-01	1.086960e-01	9.338704e-02	2.886056e-01	1.091011e-01	1.506186e-01	2.333579e-01	9.439935e-02	2.651722e-01	1.743309e-01	8.212098e-02	6.474789e-02	3.031350e-01	1.655112e-01	4.027383e-02	4.108934e-01	1.543873e-02	3.338310e-01	1.699038e-01	3.431659e-01	1.530994e-01	3.552287e-01	2.383501e-01	1.885530e-01	2.178682e-01	2.580057e-01	2.599727e-01	2.433309e-01	2.386906e-01	1.464702e+00	1.528684e+00	1.448311e+00	2.778104e-02	3.645461e-01	3.075969e-01	2.327857e+00
2755500	-9.068334e+04	-3.184445e+02	6.838309e+01	2.088392e-01	1.835979e-01	1.227407e-01	9.550216e-02	2.940849e-01	9.523518e-02	1.506186e-01	2.333579e-01	9.439935e-02	2.651722e-01	1.743309e-01	8.212098e-02	6.105791e-02	3.031350e-01	1.655112e-01	4.027383e-02	4.145834e-01	1.543873e-02	3.264845e-01	1.745897e-01	3.407131e-01	1.582126e-01	3.560861e-01	2.391225e-01	1.818447e-01	2.229466e-01	2.580057e-01	2.599727e-01	2.433309e-01	2.386906e-01	1.665146e+00	1.421429e+00	1.450911e+00	2.778104e-02	3.597214e-01	3.124215e-01	2.327857e+00
2756000	-9.067916e+04	-3.226915e+02	7.029309e+01	2.088392e-01	1.835979e-01	1.186059e-01	9.562432e-02	2.940849e-01	9.924779e-02	1.497747e-01	2.518430e-01	9.100691e-02	2.492107e-01	1.686386e-01	8.952609e-02	7.158569e-02	2.903292e-01	1.662713e-01	3.811619e-02	4.181361e-01	1.556144e-02	3.211660e-01	1.826126e-01	3.388882e-01	1.573332e-01	3.560861e-01	2.501530e-01	1.812666e-01	2.124943e-01	2.563867e-01	2.601626e-01	2.451882e-01	2.382625e-01	1.665146e+00	1.433454e+00	1.472996e+00	1.846152e-02	3.693961e-01	3.027469e-01	2.327857e+00
2756500	-9.069566e+04	-3.257635e+02	7.190261e+01	2.103905e-01	1.890222e-01	1.252975e-01	9.239718e-02	2.764080e-01	1.064846e-01	1.477348e-01	2.321569e-01	9.157310e-02	2.613263e-01	1.907184e-01	7.649055e-02	5.744410e-02	2.836425e-01	1.787613e-01	3.819788e-02	4.273863e-01	1.456795e-02	3.334242e-01	1.862668e-01	3.333118e-01	1.469973e-01	3.732848e-01	2.322866e-01	1.780430e-01	2.163857e-01	2.579113e-01	2.549107e-01	2.518697e-01	2.353083e-01	1.422488e+00	1.480343e+00	1.274444e+00	3.435532e-02	3.715818e-01	3.132921e-01	2.315126e+00
2757000	-9.068405e+04	-3.173456e+02	6.797127e+01	2.110125e-01	1.743294e-01	1.275851e-01	9.332844e-02	2.890240e-01	1.047205e-01	1.541719e-01	2.439836e-01	8.867364e-02	2.540599e-01	1.758460e-01	8.326494e-02	4.680273e-02	2.887812e-01	1.870942e-01	4.193347e-02	4.155096e-01	1.987876e-02	3.355557e-01	1.801731e-01	3.371975e-01	1.470736e-01	3.496544e-01	2.442783e-01	1.800793e-01	2.259881e-01	2.573903e-01	2.593414e-01	2.417854e-01	2.414830e-01	1.454519e+00	1.534262e+00	1.372934e+00	2.161081e-02	3.644943e-01	3.308286e-01	2.304677e+00
2757500	-9.069391e+04	-3.221393e+02	7.005587e+01	2.107742e-01	1.882926e-01	1.219744e-01	9.075005e-02	2.854025e-01	1.028063e-01	1.477348e-01	2.360303e-01	9.157310e-02	2.662743e-01	1.857704e-01	7.261709e-02	5.615558e-02	2.915141e-01	1.645556e-01	4.061569e-02	4.287688e-01	1.839025e-02	3.244396e-01	1.881746e-01	3.377364e-01	1.496493e-01	3.610107e-01	2.376589e-01	1.834154e-01	2.179150e-01	2.671578e-01	2.570864e-01	2.379633e-01	2.377925e-01	1.662906e+00	1.370240e+00	1.503438e+00	1.583267e-02	3.849703e-01	3.085994e-01	2.306430e+00
2758000	-9.069982e+04	-3.219738e+02	6.992452e+01	2.056171e-01	1.789624e-01	1.183440e-01	9.657975e-02	2.917258e-01	1.087710e-01	1.566137e-01	2.435786e-01	9.172176e-02	2.554377e-01	1.691473e-01	8.350087e-02	4.680273e-02	2.887812e-01	1.870942e-01	4.193347e-02	4.155096e-01	1.987876e-02	3.447947e-01	1.689841e-01	3.312694e-01	1.549517e-01	3.496544e-01	2.442783e-01	1.800793e-01	2.259881e-01	2.573903e-01	2.597442e-01	2.417854e-01	2.410802e-01	1.591089e+00	1.641168e+00	1.426006e+00	2.648452e-02	3.987676e-01	3.090277e-01	2.292205e+00
2758500	-9.068974e+04	-3.147790e+02	6.673654e+01	2.119864e-01	1.873291e-01	1.171446e-01	9.537358e-02	2.793461e-01	1.088204e-01	1.496378e-01	2.439362e-01	9.222381e-02	2.601642e-01	1.678107e-01	8.622732e-02	4.680273e-02	2.905163e-01	1.870942e-01	4.193347e-02	4.155096e-01	1.814370e-02	3.436504e-01	1.816746e-01	3.229481e-01	1.517269e-01	3.496544e-01	2.442783e-01	1.800793e-01	2.259881e-01	2.573903e-01	2.597442e-01	2.417854e-01	2.410802e-01	1.635170e+00	1.427577e+00	1.532453e+00	1.009138e-02	3.862897e-01	3.414148e-01	2.272296e+00
2759000	-9.069007e+04	-3.154492e+02	6.688798e+01	2.240123e-01	1.853094e-01	1.168014e-01	1.063017e-01	2.643829e-01	1.031924e-01	1.496378e-01	2.439362e-01	9.222381e-02	2.601642e-01	1.678107e-01	8.622732e-02	4.680273e-02	2.905163e-01	1.870942e-01	4.193347e-02	4.155096e-01	1.814370e-02	3.405151e-01	1.675464e-01	3.313679e-01	1.605706e-01	3.582686e-01	2.477540e-01	1.748209e-01	2.191565e-01	2.573903e-01	2.597442e-01	2.405214e-01	2.423441e-01	1.738595e+00	1.790418e+00	1.390312e+00	2.602636e-02	3.862897e-01	3.287935e-01	2.284917e+00
2759500	-9.068800e+04	-3.100103e+02	6.469330e+01	2.304797e-01	1.936201e-01	1.149503e-01	8.937575e-02	2.649164e-01	1.066577e-01	1.550725e-01	2.481666e-01	9.223023e-02	2.553016e-01	1.671697e-01	8.205950e-02	5.769168e-02	2.910265e-01	1.860261e-01	4.421684e-02	4.026613e-01	1.837749e-02	3.335272e-01	1.735369e-01	3.362155e-01	1.567204e-01	3.586241e-01	2.466157e-01	1.736987e-01	2.210615e-01	2.573903e-01	2.597442e-01	2.456245e-01	2.372411e-01	1.633154e+00	1.552603e+00	1.384912e+00	3.396011e-02	4.117753e-01	3.249098e-01	2.263315e+00
2760000	-9.070556e+04	-3.141655e+02	6.653508e+01	2.203625e-01	1.790207e-01	1.171831e-01	9.623267e-02	2.867281e-01	1.004728e-01	1.402964e-01	2.542626e-01	8.802181e-02	2.654760e-01	1.814034e-01	7.053974e-02	6.913086e-02	3.091405e-01	1.572551e-01	3.982266e-02	4.029350e-01	2.171598e-02	3.319132e-01	1.747263e-01	3.375308e-01	1.558297e-01	3.548364e-01	2.516757e-01	1.738673e-01	2.196206e-01	2.555761e-01	2.594880e-01	2.401488e-01	2.447870e-01	1.479869e+00	1.463836e+00	1.499453e+00	3.179073e-02	3.904793e-01	3.275131e-01	2.282008e+00
2760500	-9.068675e+04	-3.156699e+02	6.718253e+01	2.169300e-01	1.803906e-01	1.200797e-01	1.014226e-01	2.758552e-01	1.053219e-01	1.451723e-01	2.450565e-01	9.420444e-02	2.518150e-01	1.724837e-01	9.126810e-02	5.532515e-02	3.018213e-01	1.755591e-01	4.116254e-02	4.051171e-01	2.101482e-02	3.302932e-01	1.714306e-01	3.334934e-01	1.647828e-01	3.700823e-01	2.467490e-01	1.686092e-01	2.145596e-01	2.513794e-01	2.661118e-01	2.431852e-01	2.393236e-01	1.746559e+00	1.275244e+00	1.447180e+00	1.730115e-02	3.762696e-01	3.576049e-01	2.266125e+00
2761000	-9.070783e+04	-3.131646e+02	6.616248e+01	2.189841e-01	1.841697e-01	1.062233e-01	1.067610e-01	2.887986e-01	9.506332e-02	1.338347e-01	2.474517e-01	1.035354e-01	2.455593e-01	1.800236e-01	8.959533e-02	5.573906e-02	2.849494e-01	1.778758e-01	3.536175e-02	4.255016e-01	2.057244e-02	3.414432e-01	1.689165e-01	3.277247e-01	1.619156e-01	3.728122e-01	2.530184e-01	1.801461e-01	1.940232e-01	2.615067e-01	2.556987e-01	2.490310e-01	2.337636e-01	1.546708e+00	1.211081e+00	1.541703e+00	2.266343e-02	3.884395e-01	3.433413e-01	2.268219e+00
2761500	-9.070756e+04	-3.143542e+02	6.672492e+01	2.189841e-01	1.841697e-01	1.062233e-01	1.067610e-01	2.887986e-01	9.506332e-02	1.325209e-01	2.409805e-01	1.048579e-01	2.485303e-01	1.847658e-01	8.834449e-02	5.277911e-02	2.901194e-01	1.736704e-01	4.056572e-02	4.259143e-01	1.695108e-02	3.428480e-01	1.680516e-01	3.285896e-01	1.605108e-01	3.745036e-01	2.579207e-01	1.744467e-01	1.931290e-01	2.580480e-01	2.582331e-01	2.474056e-01	2.363132e-01	1.521763e+00	1.336900e+00	1.338301e+00	1.593920e-02	3.762038e-01	3.264388e-01	2.297357e+00
2762000	-9.067890e+04	-3.226714e+02	7.030035e+01	2.074580e-01	1.851614e-01	1.260943e-01	9.246735e-02	2.846893e-01	1.041296e-01	1.395885e-01	2.471105e-01	9.819797e-02	2.523407e-01	1.746824e-01	8.807994e-02	5.308634e-02	3.150708e-01	1.831444e-01	4.744133e-02	3.889637e-01	1.229338e-02	3.458533e-01	1.680980e-01	3.360763e-01	1.499724e-01	3.559993e-01	2.547689e-01	1.792958e-01	2.099360e-01	2.539516e-01	2.591708e-01	2.427438e-01	2.441338e-01	1.608330e+00	1.522783e+00	1.404550e+00	1.846259e-02	3.955691e-01	3.283285e-01	2.276102e+00
2762500	-9.069063e+04	-3.142637e+02	6.650515e+01	2.153934e-01	1.860016e-01	1.236148e-01	9.932788e-02	2.698242e-01	1.058381e-01	1.361521e-01	2.501914e-01	9.508698e-02	2.616189e-01	1.647148e-01	9.223574e-02	6.764566e-02	3.152855e-01	1.589994e-01	4.071187e-02	3.985612e-01	1.879637e-02	3.458533e-01	1.680980e-01	3.360763e-01	1.499724e-01	3.658709e-01	2.553117e-01	1.746806e-01	2.041369e-01	2.503749e-01	2.612372e-01	2.442541e-01	2.441338e-01	1.582614e+00	1.522783e+00	1.504685e+00	1.846259e-02	3.946261e-01	3.311912e-01	2.274183e+00
2763000	-9.067822e+04	-3.124583e+02	6.577840e+01	2.100531e-01	1.752277e-01	1.183161e-01	9.856692e-02	2.852785e-01	1.125577e-01	1.392856e-01	2.667305e-01	9.916888e-02	2.592341e-01	1.670617e-01	6.851920e-02	7.439446e-02	3.202575e-01	1.562031e-01	3.813693e-02	3.888634e-01	2.214468e-02	3.459840e-01	1.661829e-01	3.323291e-01	1.555040e-01	3.558347e-01	2.513443e-01	1.778745e-01	2.149464e-01	2.600858e-01	2.597524e-01	2.367976e-01	2.433641e-01	1.541534e+00	1.444677e+00	1.495429e+00	2.498057e-02	3.868282e-01	3.451661e-01	2.268006e+00
2763500	-9.067884e+04	-3.200924e+02	6.921784e+01	2.100531e-01	1.752277e-01	1.183161e-01	9.856692e-02	2.852785e-01	1.125577e-01	1.458041e-01	2.606556e-01	8.948489e-02	2.547317e-01	1.711387e-01	7.818506e-02	6.991323e-02	3.224120e-01	1.582544e-01	3.638847e-02	3.929818e-01	2.005014e-02	3.374904e-01	1.778794e-01	3.244852e-01	1.601449e-01	3.558347e-01	2.513443e-01	1.778745e-01	2.149464e-01	2.582802e-01	2.615581e-01	2.367976e-01	2.433641e-01	1.507071e+00	1.444677e+00	1.378750e+00	2.498057e-02	3.798437e-01	3.244181e-01	2.295738e+00
2764000	-9.068502e+04	-3.284697e+02	7.306626e+01	2.080609e-01	1.824599e-01	1.084434e-01	9.622487e-02	2.886461e-01	1.161649e-01	1.440199e-01	2.504441e-01	1.015238e-01	2.616489e-01	1.776548e-01	6.470862e-02	6.225598e-02	3.112281e-01	1.656198e-01	3.951146e-02	4.016202e-01	1.976445e-02	3.408595e-01	1.811488e-01	3.244852e-01	1.535065e-01	3.558347e-01	2.513443e-01	1.778745e-01	2.149464e-01	2.587255e-01	2.614476e-01	2.355839e-01	2.442430e-01	1.539792e+00	1.504704e+00	1.378750e+00	2.498057e-02	3.667103e-01	3.229529e-01	2.310337e+00
2764500	-9.069333e+04	-3.113269e+02	6.529707e+01	2.030059e-01	1.785510e-01	1.174550e-01	1.082995e-01	2.857764e-01	1.069123e-01	1.641824e-01	2.328678e-01	9.398287e-02	2.547798e-01	1.774338e-01	7.675330e-02	4.630618e-02	2.929452e-01	1.814499e-01	5.265086e-02	4.046369e-01	2.201090e-02	3.409754e-01	1.731453e-01	3.336482e-01	1.522311e-01	3.551501e-01	2.429572e-01	1.874573e-01	2.144353e-01	2.584930e-01	2.630753e-01	2.376668e-01	2.407649e-01	1.528775e+00	1.451994e+00	1.489840e+00	3.335941e-02	3.816935e-01	3.523918e-01	2.265915e+00
2765000	-9.069089e+04	-3.220140e+02	7.003871e+01	2.080609e-01	1.824599e-01	1.084434e-01	9.622487e-02	2.886461e-01	1.161649e-01	1.426516e-01	2.418103e-01	9.133080e-02	2.687178e-01	1.756550e-01	7.983450e-02	5.855853e-02	2.964054e-01	1.647032e-01	3.895052e-02	4.243937e-01	1.698867e-02	3.419122e-01	1.768560e-01	3.281847e-01	1.530471e-01	3.715921e-01	2.451347e-01	1.713840e-01	2.118892e-01	2.583800e-01	2.526310e-01	2.483405e-01	2.406486e-01	1.565195e+00	1.490168e+00	1.393411e+00	2.750629e-02	3.815418e-01	3.199306e-01	2.298528e+00
2765500	-9.070741e+04	-3.186671e+02	6.845615e+01	2.082731e-01	1.750076e-01	1.174224e-01	1.122343e-01	2.840392e-01	1.030234e-01	1.539467e-01	2.451518e-01	8.871976e-02	2.616800e-01	1.773519e-01	7.314978e-02	5.603114e-02	2.978195e-01	1.747921e-01	5.045201e-02	4.051375e-01	1.576786e-02	3.408709e-01	1.733495e-01	3.337527e-01	1.520268e-01	3.602643e-01	2.366468e-01	1.800615e-01	2.230273e-01	2.544302e-01	2.568813e-01	2.469731e-01	2.417155e-01	1.609071e+00	1.554887e+00	1.432974e+00	1.935468e-02	4.117524e-01	3.238470e-01	2.264401e+00
2766000	-9.069168e+04	-3.057295e+02	6.285955e+01	2.082731e-01	1.750076e-01	1.174224e-01	1.113006e-01	2.851670e-01	1.028294e-01	1.539467e-01	2.288611e-01	8.960228e-02	2.627809e-01	1.773519e-01	8.745708e-02	4.834226e-02	2.871416e-01	1.668757e-01	5.102384e-02	4.296510e-01	1.696553e-02	3.408709e-01	1.733495e-01	3.337527e-01	1.520268e-01	3.615773e-01	2.406049e-01	1.767833e-01	2.210345e-01	2.599799e-01	2.604130e-01	2.469731e-01	2.326340e-01	1.609071e+00	1.571409e+00	1.490927e+00	2.332005e-02	3.936280e-01	3.419714e-01	2.264401e+00
2766500	-9.069302e+04	-3.075752e+02	6.359553e+01	2.074633e-01	1.796531e-01	1.042238e-01	1.034648e-01	2.999337e-01	1.052612e-01	1.526551e-01	2.325042e-01	8.881161e-02	2.628751e-01	1.694779e-01	9.367610e-02	5.273923e-02	2.955660e-01	1.661571e-01	4.852075e-02	4.144335e-01	2.258339e-02	3.408709e-01	1.733495e-01	3.337527e-01	1.520268e-01	3.678857e-01	2.458426e-01	1.782229e-01	2.080488e-01	2.641824e-01	2.549747e-01	2.498725e-01	2.309703e-01	1.762719e+00	1.571409e+00	1.409926e+00	3.411790e-02	3.936280e-01	3.419714e-01	2.264401e+00
2767000	-9.069965e+04	-3.134388e+02	6.608460e+01	2.416884e-01	1.933554e-01	1.095863e-01	9.863736e-02	2.622666e-01	9.446584e-02	1.444813e-01	2.368076e-01	9.335229e-02	2.587061e-01	1.786743e-01	8.797840e-02	7.360858e-02	2.829019e-01	1.641675e-01	4.123568e-02	4.075833e-01	3.050304e-02	3.272947e-01	1.804263e-01	3.363591e-01	1.559199e-01	3.636390e-01	2.451287e-01	1.777606e-01	2.134716e-01	2.600659e-01	2.585846e-01	2.402579e-01	2.410916e-01	1.633122e+00	1.574966e+00	1.545367e+00	3.136299e-02	3.801810e-01	3.590420e-01	2.260777e+00
2767500	-9.069466e+04	-3.130658e+02	6.599035e+01	2.367093e-01	1.926133e-01	1.108054e-01	7.504657e-02	2.752936e-01	1.095319e-01	1.481291e-01	2.327312e-01	9.116518e-02	2.675311e-01	1.794311e-01	8.101224e-02	7.360858e-02	2.994220e-01	1.476474e-01	4.137644e-02	4.075833e-01	3.036229e-02	3.302791e-01	1.788768e-01	3.355831e-01	1.552611e-01	3.693487e-01	2.355664e-01	1.764450e-01	2.186398e-01	2.600659e-01	2.585846e-01	2.402579e-01	2.410916e-01	1.633122e+00	1.572402e+00	1.392631e+00	2.355741e-02	4.098638e-01	3.434966e-01	2.246640e+00
2768000	-9.069378e+04	-3.169862e+02	6.766737e+01	2.054060e-01	1.789556e-01	1.122471e-01	9.881090e-02	3.059475e-01	9.863287e-02	1.495776e-01	2.253944e-01	8.966407e-02	2.748360e-01	1.775454e-01	8.298255e-02	6.840315e-02	3.120010e-01	1.572245e-01	3.372673e-02	4.002383e-01	2.840632e-02	3.411659e-01	1.742985e-01	3.355823e-01	1.489533e-01	3.717092e-01	2.349320e-01	1.731153e-01	2.202435e-01	2.597419e-01	2.591426e-01	2.394958e-01	2.416197e-01	1.759253e+00	1.459769e+00	1.467887e+00	2.708021e-02	3.885550e-01	3.349489e-01	2.276496e+00
2768500	-9.069135e+04	-3.105400e+02	6.492956e+01	2.031097e-01	1.789556e-01	1.122471e-01	9.881090e-02	3.082438e-01	9.863287e-02	1.396559e-01	2.430901e-01	8.828227e-02	2.682381e-01	1.841490e-01	7.658456e-02	6.840315e-02	3.120010e-01	1.572245e-01	3.372673e-02	4.002383e-01	2.840632e-02	3.413285e-01	1.725725e-01	3.323236e-01	1.537754e-01	3.655544e-01	2.472163e-01	1.667305e-01	2.204987e-01	2.591666e-01	2.607006e-01	2.356957e-01	2.444371e-01	1.553940e+00	1.432575e+00	1.557976e+00	2.478452e-02	3.889512e-01	3.432999e-01	2.267749e+00
2769000	-9.069076e+04	-3.111033e+02	6.504174e+01	2.104290e-01	1.756324e-01	1.136460e-01	1.012043e-01	2.995746e-01	9.951368e-02	1.396559e-01	2.456843e-01	8.828227e-02	2.682381e-01	1.815549e-01	7.658456e-02	6.771351e-02	3.097491e-01	1.600980e-01	3.620219e-02	3.925466e-01	3.369060e-02	3.351607e-01	1.798944e-01	3.308750e-01	1.540699e-01	3.604275e-01	2.389802e-01	1.740984e-01	2.264940e-01	2.581217e-01	2.567378e-01	2.481939e-01	2.369466e-01	1.905547e+00	1.444068e+00	1.494929e+00	2.478452e-02	3.889512e-01	3.432999e-01	2.267749e+00
2769500	-9.068813e+04	-3.095077e+02	6.440669e+01	2.104290e-01	1.756324e-01	1.136460e-01	1.012043e-01	2.995746e-01	9.951368e-02	1.361930e-01	2.456843e-01	8.828227e-02	2.682381e-01	1.815549e-01	8.004741e-02	6.010623e-02	2.912232e-01	1.803603e-01	4.650584e-02	4.041099e-01	1.769455e-02	3.351772e-01	1.762142e-01	3.352051e-01	1.534035e-01	3.604275e-01	2.469926e-01	1.740984e-01	2.184815e-01	2.581217e-01	2.567378e-01	2.481939e-01	2.369466e-01	1.681496e+00	1.397801e+00	1.665662e+00	2.309718e-02	4.044822e-01	3.577455e-01	2.237772e+00
2770000	-9.069446e+04	-3.003938e+02	6.077336e+01	2.104290e-01	1.756324e-01	1.136460e-01	1.012043e-01	2.995746e-01	9.951368e-02	1.398311e-01	2.419755e-01	9.206256e-02	2.706799e-01	1.809131e-01	7.453793e-02	6.914178e-02	3.026166e-01	1.708779e-01	4.313047e-02	3.918502e-01	2.238301e-02	3.351772e-01	1.757141e-01	3.357052e-01	1.534035e-01	3.645504e-01	2.452584e-01	1.763345e-01	2.138568e-01	2.580838e-01	2.567378e-01	2.481939e-01	2.369845e-01	1.681496e+00	1.362340e+00	1.428165e+00	3.048547e-02	3.985700e-01	3.911020e-01	2.210328e+00
2770500	-9.068207e+04	-3.068992e+02	6.339463e+01	2.131759e-01	1.761203e-01	1.013025e-01	1.026129e-01	2.990871e-01	1.077012e-01	1.398311e-01	2.384232e-01	9.525220e-02	2.710425e-01	1.809131e-01	7.453793e-02	6.914178e-02	3.026166e-01	1.708779e-01	4.313047e-02	3.918502e-01	2.238301e-02	3.544524e-01	1.678600e-01	3.257617e-01	1.519259e-01	3.678449e-01	2.419639e-01	1.827561e-01	2.074351e-01	2.580838e-01	2.641599e-01	2.407718e-01	2.369845e-01	1.557517e+00	1.440809e+00	1.551738e+00	3.382791e-02	3.978756e-01	3.898510e-01	2.212273e+00
2771000	-9.070454e+04	-3.038320e+02	6.200339e+01	2.124255e-01	1.761203e-01	1.020530e-01	1.026129e-01	2.990871e-01	1.077012e-01	1.434834e-01	2.384232e-01	9.525220e-02	2.710425e-01	1.772607e-01	7.453793e-02	6.903580e-02	3.158562e-01	1.541866e-01	3.661468e-02	3.978503e-01	2.645641e-02	3.554697e-01	1.748142e-01	3.216680e-01	1.480481e-01	3.728823e-01	2.419639e-01	1.790929e-01	2.060610e-01	2.589500e-01	2.641718e-01	2.415516e-01	2.353266e-01	1.663146e+00	1.436961e+00	1.761637e+00	2.651966e-02	4.142357e-01	3.764364e-01	2.209328e+00
2771500	-9.068921e+04	-3.050982e+02	6.265510e+01	2.049043e-01	1.726244e-01	9.888280e-02	1.052238e-01	3.057882e-01	1.125764e-01	1.434834e-01	2.384232e-01	9.525220e-02	2.710425e-01	1.772607e-01	7.453793e-02	6.858390e-02	3.128136e-01	1.541866e-01	3.804603e-02	4.008929e-01	2.547695e-02	3.554697e-01	1.748142e-01	3.216680e-01	1.480481e-01	3.663644e-01	2.371077e-01	1.790929e-01	2.174351e-01	2.631486e-01	2.558270e-01	2.457871e-01	2.352373e-01	1.548785e+00	1.384416e+00	1.602964e+00	2.874191e-02	4.050631e-01	3.754196e-01	2.219517e+00
2772000	-9.068412e+04	-3.078662e+02	6.380661e+01	1.983756e-01	1.683074e-01	1.112698e-01	9.596919e-02	3.114348e-01	1.146432e-01	1.434834e-01	2.384232e-01	9.525220e-02	2.710425e-01	1.772607e-01	7.453793e-02	6.802117e-02	3.134869e-01	1.623373e-01	3.428891e-02	3.961945e-01	2.567120e-02	3.554697e-01	1.748142e-01	3.216680e-01	1.480481e-01	3.612178e-01	2.491045e-01	1.818218e-01	2.078560e-01	2.584109e-01	2.546467e-01	2.481229e-01	2.388195e-01	1.567708e+00	1.384416e+00	1.577981e+00	1.790965e-02	3.991898e-01	3.733004e-01	2.227510e+00
2772500	-9.068294e+04	-3.124835e+02	6.582253e+01	2.025723e-01	1.707925e-01	1.104097e-01	9.256207e-02	3.111984e-01	1.124650e-01	1.434834e-01	2.384232e-01	9.525220e-02	2.641522e-01	1.841511e-01	7.453793e-02	6.802117e-02	3.134869e-01	1.623373e-01	3.428891e-02	3.961945e-01	2.567120e-02	3.585886e-01	1.748142e-01	3.216680e-01	1.449292e-01	3.612178e-01	2.491045e-01	1.818218e-01	2.078560e-01	2.556707e-01	2.586897e-01	2.443971e-01	2.412425e-01	1.510272e+00	1.417263e+00	1.476881e+00	2.290852e-02	3.863526e-01	3.463790e-01	2.267268e+00
2773000	-9.070727e+04	-3.130188e+02	6.608891e+01	2.137274e-01	1.787813e-01	1.100460e-01	9.415029e-02	3.032403e-01	1.000547e-01	1.193955e-01	2.353446e-01	1.002997e-01	2.637736e-01	1.913149e-01	8.987174e-02	5.779598e-02	3.338860e-01	1.774804e-01	4.632011e-02	3.704356e-01	1.408189e-02	3.338923e-01	1.690617e-01	3.427516e-01	1.542944e-01	3.789999e-01	2.516214e-01	1.738169e-01	1.955618e-01	2.571758e-01	2.623076e-01	2.374133e-01	2.431033e-01	1.498749e+00	1.314947e+00	1.509805e+00	2.843599e-02	4.102641e-01	3.360073e-01	2.253729e+00
2773500	-9.070006e+04	-3.010950e+02	6.099501e+01	2.220727e-01	1.789712e-01	1.107600e-01	9.897574e-02	2.861841e-01	1.030363e-01	1.358182e-01	2.323184e-01	9.734662e-02	2.635866e-01	1.945731e-01	7.635710e-02	5.779598e-02	3.338860e-01	1.774804e-01	4.632011e-02	3.704356e-01	1.408189e-02	3.387681e-01	1.758066e-01	3.303471e-01	1.550782e-01	3.854478e-01	2.436163e-01	1.698190e-01	2.011169e-01	2.551532e-01	2.643302e-01	2.374133e-01	2.431033e-01	1.606561e+00	1.390243e+00	1.622695e+00	3.460974e-02	3.875575e-01	3.657717e-01	2.246671e+00
2774000	-9.068985e+04	-3.058677e+02	6.289765e+01	2.042175e-01	1.771889e-01	1.190868e-01	1.019765e-01	2.978035e-01	9.972684e-02	1.440476e-01	2.332294e-01	9.799860e-02	2.547601e-01	1.873085e-01	8.265574e-02	5.641064e-02	3.001725e-01	1.788779e-01	5.016973e-02	3.917697e-01	2.259957e-02	3.387681e-01	1.758066e-01	3.303471e-01	1.550782e-01	3.824412e-01	2.357681e-01	1.846399e-01	1.971508e-01	2.547503e-01	2.623056e-01	2.414912e-01	2.414529e-01	1.507260e+00	1.480342e+00	1.729766e+00	2.128512e-02	3.930823e-01	3.609916e-01	2.245926e+00
2774500	-9.070015e+04	-3.186877e+02	6.857821e+01	2.135630e-01	1.715043e-01	1.177073e-01	9.003185e-02	2.968869e-01	1.103066e-01	1.543196e-01	2.306661e-01	9.746447e-02	2.607394e-01	1.883468e-01	6.846371e-02	5.113546e-02	2.823150e-01	1.784398e-01	3.553231e-02	4.317982e-01	2.077923e-02	3.400789e-01	1.770096e-01	3.383326e-01	1.445789e-01	3.655043e-01	2.356732e-01	1.810817e-01	2.177409e-01	2.628355e-01	2.535534e-01	2.485554e-01	2.350558e-01	1.585906e+00	1.320616e+00	1.438715e+00	3.523535e-02	3.703709e-01	3.205637e-01	2.309065e+00
2775000	-9.068398e+04	-3.065639e+02	6.320418e+01	2.147629e-01	1.829349e-01	1.182031e-01	1.007165e-01	2.831132e-01	1.002694e-01	1.430578e-01	2.357687e-01	1.028604e-01	2.428198e-01	1.888552e-01	8.663811e-02	5.649973e-02	3.148324e-01	1.769915e-01	4.279311e-02	3.931335e-01	1.574982e-02	3.405844e-01	1.747042e-01	3.355241e-01	1.491872e-01	3.719466e-01	2.441867e-01	1.888099e-01	1.950567e-01	2.525780e-01	2.623056e-01	2.436635e-01	2.414529e-01	1.472246e+00	1.632885e+00	1.567911e+00	1.910069e-02	4.173141e-01	3.298574e-01	2.252828e+00
2775500	-9.067939e+04	-3.126178e+02	6.599334e+01	2.113342e-01	1.841083e-01	1.155873e-01	1.017004e-01	2.929828e-01	9.428707e-02	1.428686e-01	2.429426e-01	9.710467e-02	2.416940e-01	1.927154e-01	8.267479e-02	5.335766e-02	2.947391e-01	1.608036e-01	4.928515e-02	4.222555e-01	1.955902e-02	3.334186e-01	1.767029e-01	3.291577e-01	1.607209e-01	3.719466e-01	2.564310e-01	1.765656e-01	1.950567e-01	2.561662e-01	2.629937e-01	2.373858e-01	2.434543e-01	1.432198e+00	1.302495e+00	1.408592e+00	2.628115e-02	4.173141e-01	3.247863e-01	2.257900e+00
2776000	-9.068821e+04	-3.144509e+02	6.664870e+01	2.091472e-01	1.976395e-01	1.141935e-01	9.628926e-02	2.893715e-01	9.335912e-02	1.396171e-01	2.257034e-01	9.760871e-02	2.596160e-01	1.999383e-01	7.751647e-02	5.335766e-02	2.947391e-01	1.679757e-01	4.378098e-02	4.150834e-01	2.506319e-02	3.334186e-01	1.767029e-01	3.291577e-01	1.607209e-01	3.767473e-01	2.398996e-01	1.821987e-01	2.011544e-01	2.603587e-01	2.629937e-01	2.370987e-01	2.395488e-01	1.552137e+00	1.482134e+00	1.433827e+00	2.628115e-02	3.851276e-01	3.259005e-01	2.288972e+00
2776500	-9.069368e+04	-3.187506e+02	6.857907e+01	2.151534e-01	1.915082e-01	1.123075e-01	1.033580e-01	2.669279e-01	1.107451e-01	1.433126e-01	2.361380e-01	9.704406e-02	2.639119e-01	1.747477e-01	8.484576e-02	4.700319e-02	3.002241e-01	1.801082e-01	4.715449e-02	4.147633e-01	1.074671e-02	3.301626e-01	1.742290e-01	3.375109e-01	1.580975e-01	3.637389e-01	2.468661e-01	1.826646e-01	2.067303e-01	2.629357e-01	2.500803e-01	2.498875e-01	2.370965e-01	1.520257e+00	1.508381e+00	1.377539e+00	2.984244e-02	3.614701e-01	3.307886e-01	2.307741e+00
2777000	-9.069470e+04	-3.141079e+02	6.660342e+01	2.165466e-01	1.692905e-01	1.131625e-01	9.389839e-02	3.002028e-01	1.068993e-01	1.479655e-01	2.239554e-01	9.795603e-02	2.460303e-01	1.977601e-01	8.633263e-02	5.335766e-02	2.947391e-01	1.679757e-01	4.378098e-02	4.150834e-01	2.506319e-02	3.272726e-01	1.699851e-01	3.503427e-01	1.523996e-01	3.767473e-01	2.398996e-01	1.826289e-01	2.007242e-01	2.606556e-01	2.596533e-01	2.363542e-01	2.433369e-01	1.552137e+00	1.336935e+00	1.339795e+00	2.200259e-02	3.699338e-01	3.472775e-01	2.282789e+00
2777500	-9.069146e+04	-3.174792e+02	6.779895e+01	2.193965e-01	1.944245e-01	1.149206e-01	1.015680e-01	2.597482e-01	1.099422e-01	1.351629e-01	2.340190e-01	9.065193e-02	2.730673e-01	1.852968e-01	8.180205e-02	6.114853e-02	2.949928e-01	1.659490e-01	4.218401e-02	4.208465e-01	1.487904e-02	3.301626e-01	1.701321e-01	3.373522e-01	1.623532e-01	3.705542e-01	2.454792e-01	1.742879e-01	2.096786e-01	2.570018e-01	2.575492e-01	2.420285e-01	2.434206e-01	1.946118e+00	1.481071e+00	1.455942e+00	3.214432e-02	3.621313e-01	3.209255e-01	2.316943e+00
2778000	-9.069149e+04	-3.178927e+02	6.817514e+01	2.187508e-01	1.876667e-01	1.152375e-01	1.023839e-01	2.639309e-01	1.120302e-01	1.351629e-01	2.340190e-01	8.209196e-02	2.730673e-01	1.851443e-01	9.051454e-02	6.114853e-02	3.002579e-01	1.659490e-01	4.218401e-02	4.155815e-01	1.487904e-02	3.301626e-01	1.701321e-01	3.373522e-01	1.623532e-01	3.654607e-01	2.421689e-01	1.740048e-01	2.183655e-01	2.610688e-01	2.572041e-01	2.443199e-01	2.374072e-01	1.514186e+00	1.481071e+00	1.455942e+00	3.520105e-02	3.748467e-01	3.011847e-01	2.323969e+00
2778500	-9.068144e+04	-3.282073e+02	7.284526e+01	2.143274e-01	1.838414e-01	1.190759e-01	1.006048e-01	2.877122e-01	9.443827e-02	1.460546e-01	2.420671e-01	9.907056e-02	2.547669e-01	1.836626e-01	7.437824e-02	5.335330e-02	3.068836e-01	1.711424e-01	4.309167e-02	4.083686e-01	1.716048e-02	3.288663e-01	1.793876e-01	3.288334e-01	1.629126e-01	3.579016e-01	2.448402e-01	1.851481e-01	2.121102e-01	2.592004e-01	2.625036e-01	2.346895e-01	2.436065e-01	1.746432e+00	1.502541e+00	1.376213e+00	2.113383e-02	3.597106e-01	3.057631e-01	2.334526e+00
2779000	-9.068084e+04	-3.250369e+02	7.142022e+01	2.188975e-01	1.892246e-01	1.129096e-01	9.555391e-02	2.718521e-01	1.115622e-01	1.460546e-01	2.420671e-01	9.907056e-02	2.547669e-01	1.836626e-01	7.437824e-02	5.920738e-02	3.007202e-01	1.599640e-01	4.127430e-02	4.217830e-01	1.705109e-02	3.288663e-01	1.793876e-01	3.288334e-01	1.629126e-01	3.579016e-01	2.448402e-01	1.851481e-01	2.121102e-01	2.580279e-01	2.547967e-01	2.460181e-01	2.411573e-01	1.607826e+00	1.464293e+00	1.409579e+00	2.898350e-02	3.489804e-01	3.222098e-01	2.328810e+00
2779500	-9.068765e+04	-3.215611e+02	6.971722e+01	2.188384e-01	1.829276e-01	1.250413e-01	9.646347e-02	2.643150e-01	1.124142e-01	1.445558e-01	2.170698e-01	8.246492e-02	2.895485e-01	1.865508e-01	7.981011e-02	4.422835e-02	2.888405e-01	1.793745e-01	4.684375e-02	4.217756e-01	1.893736e-02	3.262285e-01	1.747629e-01	3.439596e-01	1.550490e-01	3.718294e-01	2.242792e-01	1.892825e-01	2.146088e-01	2.573661e-01	2.585526e-01	2.416292e-01	2.424520e-01	1.690212e+00	1.545263e+00	1.464227e+00	2.018854e-02	3.636220e-01	3.208911e-01	2.315487e+00
2780000	-9.068159e+04	-3.183922e+02	6.834318e+01	2.161984e-01	1.952060e-01	1.162354e-01	1.045392e-01	2.750010e-01	9.281997e-02	1.457408e-01	2.589378e-01	8.647036e-02	2.442870e-01	1.842644e-01	8.029955e-02	4.422835e-02	2.835613e-01	1.846537e-01	4.684375e-02	4.217756e-01	1.893736e-02	3.319397e-01	1.858469e-01	3.277341e-01	1.544792e-01	3.722412e-01	2.320149e-01	1.811350e-01	2.146088e-01	2.573661e-01	2.585526e-01	2.416292e-01	2.424520e-01	1.639092e+00	1.545263e+00	1.390113e+00	3.316067e-02	3.583776e-01	3.370388e-01	2.304584e+00
2780500	-9.067152e+04	-3.172054e+02	6.786263e+01	1.994429e-01	1.867003e-01	1.219233e-01	9.407821e-02	2.848576e-01	1.129978e-01	1.452204e-01	2.374438e-01	9.260463e-02	2.472664e-01	1.899573e-01	8.750743e-02	4.925354e-02	2.889064e-01	1.793708e-01	4.573336e-02	4.179383e-01	1.879754e-02	3.319397e-01	1.858469e-01	3.277341e-01	1.544792e-01	3.595943e-01	2.415081e-01	1.816322e-01	2.172654e-01	2.625696e-01	2.585526e-01	2.416292e-01	2.372485e-01	1.639092e+00	1.436697e+00	1.390113e+00	2.332512e-02	3.761793e-01	3.137795e-01	2.310041e+00
2781000	-9.068051e+04	-3.199288e+02	6.913538e+01	2.035696e-01	1.939789e-01	1.225173e-01	9.397137e-02	2.867480e-01	9.921483e-02	1.452204e-01	2.374438e-01	1.008096e-01	2.669603e-01	1.702634e-01	7.930241e-02	6.680908e-02	2.960067e-01	1.521098e-01	3.577894e-02	4.291679e-01	2.012764e-02	3.347027e-01	1.765760e-01	3.290838e-01	1.596375e-01	3.508290e-01	2.473097e-01	1.814958e-01	2.203655e-01	2.576886e-01	2.605944e-01	2.449096e-01	2.368073e-01	1.619771e+00	1.339387e+00	1.390113e+00	2.874812e-02	3.675089e-01	3.153426e-01	2.317148e+00
2781500	-9.067963e+04	-3.222437e+02	7.012711e+01	2.107581e-01	1.764141e-01	1.169271e-01	1.007970e-01	2.854425e-01	1.096612e-01	1.552021e-01	2.541239e-01	8.711818e-02	2.585549e-01	1.769408e-01	6.806015e-02	5.108298e-02	2.830709e-01	1.668059e-01	4.279349e-02	4.325712e-01	2.367550e-02	3.308948e-01	1.777070e-01	3.423169e-01	1.490813e-01	3.542754e-01	2.414550e-01	1.834134e-01	2.208561e-01	2.601222e-01	2.562730e-01	2.442801e-01	2.393247e-01	1.729871e+00	1.470484e+00	1.285119e+00	2.733940e-02	3.649568e-01	3.211553e-01	2.313888e+00
2782000	-9.068012e+04	-3.243747e+02	7.126318e+01	2.086027e-01	1.835324e-01	1.193032e-01	1.041147e-01	2.789009e-01	1.055462e-01	1.306684e-01	2.397113e-01	1.009315e-01	2.618750e-01	1.912942e-01	7.551960e-02	5.357992e-02	2.994714e-01	1.593377e-01	5.040601e-02	4.099076e-01	2.729740e-02	3.321424e-01	1.791362e-01	3.353191e-01	1.534023e-01	3.637221e-01	2.546509e-01	1.735075e-01	2.081195e-01	2.630889e-01	2.596674e-01	2.373617e-01	2.398820e-01	1.475558e+00	1.395276e+00	1.285759e+00	1.548617e-02	3.707810e-01	3.189376e-01	2.310281e+00
2782500	-9.068949e+04	-3.225037e+02	7.037150e+01	2.086027e-01	1.835324e-01	1.231596e-01	1.041147e-01	2.789009e-01	1.016898e-01	1.306684e-01	2.397113e-01	9.833024e-02	2.644763e-01	1.770905e-01	8.972328e-02	6.105508e-02	2.987588e-01	1.570379e-01	4.429151e-02	4.128888e-01	2.596783e-02	3.321424e-01	1.773185e-01	3.361118e-01	1.544273e-01	3.748234e-01	2.403914e-01	1.739760e-01	2.108092e-01	2.623691e-01	2.594418e-01	2.427584e-01	2.354308e-01	1.647692e+00	1.279725e+00	1.285759e+00	1.710396e-02	3.707810e-01	3.189376e-01	2.310281e+00
2783000	-9.068921e+04	-3.142637e+02	6.654767e+01	2.086027e-01	1.835324e-01	1.231596e-01	1.041147e-01	2.789009e-01	1.016898e-01	1.306684e-01	2.397113e-01	9.833024e-02	2.644763e-01	1.770905e-01	8.972328e-02	6.105508e-02	3.073023e-01	1.570379e-01	4.429151e-02	4.031187e-01	2.719451e-02	3.412866e-01	1.722810e-01	3.253776e-01	1.610549e-01	3.730290e-01	2.428472e-01	1.789041e-01	2.052198e-01	2.623691e-01	2.594418e-01	2.427584e-01	2.354308e-01	1.542848e+00	1.416020e+00	1.553612e+00	2.669355e-02	4.202974e-01	3.455179e-01	2.234185e+00
2783500	-9.069721e+04	-3.120240e+02	6.548886e+01	2.216561e-01	1.913702e-01	1.087221e-01	1.103606e-01	2.674934e-01	1.003976e-01	1.468086e-01	2.470738e-01	9.144872e-02	2.640052e-01	1.774340e-01	7.322974e-02	6.380384e-02	3.082991e-01	1.753896e-01	4.193606e-02	3.988138e-01	1.175764e-02	3.331517e-01	1.781337e-01	3.334445e-01	1.552701e-01	3.797559e-01	2.290914e-01	1.706558e-01	2.204969e-01	2.555899e-01	2.627169e-01	2.407097e-01	2.409835e-01	1.705935e+00	1.468592e+00	1.545816e+00	2.055140e-02	3.846510e-01	3.364031e-01	2.278946e+00
2784000	-9.069563e+04	-3.097899e+02	6.448761e+01	2.191446e-01	1.805696e-01	1.226649e-01	9.294627e-02	2.749564e-01	1.097182e-01	1.542866e-01	2.557074e-01	8.524386e-02	2.676062e-01	1.624890e-01	7.466688e-02	6.516875e-02	3.122012e-01	1.865928e-01	3.733535e-02	3.877291e-01	1.097274e-02	3.331517e-01	1.781337e-01	3.334445e-01	1.552701e-01	3.580084e-01	2.306164e-01	1.739279e-01	2.374473e-01	2.555899e-01	2.624243e-01	2.435430e-01	2.384428e-01	1.705935e+00	1.625824e+00	1.504003e+00	2.055140e-02	3.846510e-01	3.364031e-01	2.278946e+00
2784500	-9.069634e+04	-3.039569e+02	6.211949e+01	2.115994e-01	1.895635e-01	1.164056e-01	1.025370e-01	2.750880e-01	1.048065e-01	1.469825e-01	2.557074e-01	8.847051e-02	2.676062e-01	1.665665e-01	7.466688e-02	6.516875e-02	3.122012e-01	1.865928e-01	3.448444e-02	3.729423e-01	2.861046e-02	3.331517e-01	1.781337e-01	3.334445e-01	1.552701e-01	3.612565e-01	2.316965e-01	1.711305e-01	2.359166e-01	2.555899e-01	2.599179e-01	2.435430e-01	2.409492e-01	1.615889e+00	1.581994e+00	1.504003e+00	2.055140e-02	3.982346e-01	3.454582e-01	2.256307e+00
2785000	-9.068746e+04	-3.172035e+02	6.781096e+01	2.096274e-01	1.885430e-01	1.176291e-01	9.377586e-02	2.782725e-01	1.121521e-01	1.613780e-01	2.498805e-01	1.023086e-01	2.494315e-01	1.661535e-01	7.084785e-02	5.820922e-02	2.933367e-01	1.656934e-01	4.565212e-02	4.177890e-01	1.931953e-02	3.356411e-01	1.778675e-01	3.282971e-01	1.581943e-01	3.484574e-01	2.450876e-01	1.908498e-01	2.156052e-01	2.596540e-01	2.598155e-01	2.386852e-01	2.418453e-01	1.655534e+00	1.530342e+00	1.394516e+00	3.161361e-02	3.856422e-01	3.255290e-01	2.288829e+00
2785500	-9.069312e+04	-3.161253e+02	6.724396e+01	2.200698e-01	1.982286e-01	1.181662e-01	9.121042e-02	2.682835e-01	1.040414e-01	1.644207e-01	2.526134e-01	9.221707e-02	2.478949e-01	1.693285e-01	7.352540e-02	6.161721e-02	3.031043e-01	1.764140e-01	4.076570e-02	4.029675e-01	1.513137e-02	3.359112e-01	1.778675e-01	3.305923e-01	1.556290e-01	3.591390e-01	2.379238e-01	1.857364e-01	2.172008e-01	2.603306e-01	2.598575e-01	2.370347e-01	2.427772e-01	1.713053e+00	1.619895e+00	1.451867e+00	3.161361e-02	3.844626e-01	3.141298e-01	2.301408e+00
2786000	-9.068893e+04	-3.165706e+02	6.754015e+01	2.200698e-01	1.754259e-01	1.181662e-01	9.121042e-02	2.910863e-01	1.040414e-01	1.480146e-01	2.526134e-01	9.221707e-02	2.478949e-01	1.857346e-01	7.352540e-02	5.272982e-02	3.227243e-01	1.619795e-01	3.954930e-02	3.980004e-01	2.501665e-02	3.275791e-01	1.752280e-01	3.416521e-01	1.555408e-01	3.602821e-01	2.454780e-01	1.869514e-01	2.072884e-01	2.603306e-01	2.613999e-01	2.415216e-01	2.367478e-01	1.572878e+00	1.536037e+00	1.449951e+00	1.540062e-02	3.959163e-01	3.250755e-01	2.279008e+00
2786500	-9.068738e+04	-3.184060e+02	6.833999e+01	2.200698e-01	1.754259e-01	1.181662e-01	9.121042e-02	2.910863e-01	1.040414e-01	1.480146e-01	2.526134e-01	9.221707e-02	2.478949e-01	1.857346e-01	7.352540e-02	5.161425e-02	3.020615e-01	1.567488e-01	4.687554e-02	4.130552e-01	2.964471e-02	3.471457e-01	1.798548e-01	3.196051e-01	1.533945e-01	3.686462e-01	2.325318e-01	1.782940e-01	2.205281e-01	2.549538e-01	2.587618e-01	2.426666e-01	2.436178e-01	1.573286e+00	1.546363e+00	1.475731e+00	2.740324e-02	3.782927e-01	3.359654e-01	2.285742e+00
2787000	-9.070025e+04	-3.234322e+02	7.071377e+01	2.201742e-01	1.890989e-01	1.291928e-01	9.489751e-02	2.715716e-01	9.506500e-02	1.550278e-01	2.258883e-01	9.103211e-02	2.733203e-01	1.797661e-01	7.496541e-02	5.694779e-02	2.886950e-01	1.668425e-01	3.785596e-02	4.261845e-01	2.347433e-02	3.192399e-01	1.788598e-01	3.403263e-01	1.615741e-01	3.751175e-01	2.245478e-01	1.808753e-01	2.194594e-01	2.590065e-01	2.588038e-01	2.447297e-01	2.374600e-01	1.498993e+00	1.453878e+00	1.446192e+00	2.305321e-02	3.651805e-01	3.069564e-01	2.327863e+00
2787500	-9.068845e+04	-3.147261e+02	6.666944e+01	2.283445e-01	1.896185e-01	1.133023e-01	8.639529e-02	2.834983e-01	9.884114e-02	1.454564e-01	2.280571e-01	9.026814e-02	2.740750e-01	2.015984e-01	6.054499e-02	4.962819e-02	2.886950e-01	1.668425e-01	3.785596e-02	4.261845e-01	3.079394e-02	3.321594e-01	1.753618e-01	3.309048e-01	1.615741e-01	3.751175e-01	2.245478e-01	1.808753e-01	2.194594e-01	2.590065e-01	2.588038e-01	2.447297e-01	2.374600e-01	1.840960e+00	1.435825e+00	1.419065e+00	2.351815e-02	3.907689e-01	3.469698e-01	2.262261e+00
2788000	-9.068097e+04	-3.130332e+02	6.603833e+01	2.252540e-01	1.913739e-01	1.128572e-01	9.782516e-02	2.790142e-01	9.367554e-02	1.454564e-01	2.280571e-01	9.026814e-02	2.740750e-01	2.015984e-01	6.054499e-02	4.962819e-02	2.886950e-01	1.668425e-01	4.162564e-02	4.261845e-01	2.702425e-02	3.323570e-01	1.777671e-01	3.337013e-01	1.561747e-01	3.664371e-01	2.365931e-01	1.799182e-01	2.170516e-01	2.576313e-01	2.585954e-01	2.458841e-01	2.378892e-01	1.526425e+00	1.487928e+00	1.440365e+00	2.339981e-02	3.934981e-01	3.452133e-01	2.261289e+00
2788500	-9.068570e+04	-3.128779e+02	6.597114e+01	2.280953e-01	1.903974e-01	1.138374e-01	9.958136e-02	2.732774e-01	9.481120e-02	1.540712e-01	2.219843e-01	8.759298e-02	2.710790e-01	2.011274e-01	6.414519e-02	6.155899e-02	2.886950e-01	1.644768e-01	3.206051e-02	4.261845e-01	2.702425e-02	3.253980e-01	1.736705e-01	3.392948e-01	1.616366e-01	3.664371e-01	2.365931e-01	1.799182e-01	2.170516e-01	2.576313e-01	2.578492e-01	2.466303e-01	2.378892e-01	1.526425e+00	1.487928e+00	1.440365e+00	3.206322e-02	4.130145e-01	3.419951e-01	2.244990e+00
2789000	-9.069802e+04	-3.160061e+02	6.720176e+01	2.300772e-01	1.904415e-01	1.176728e-01	9.174399e-02	2.724306e-01	9.763386e-02	1.597546e-01	2.045403e-01	9.414201e-02	2.695332e-01	1.921327e-01	7.989712e-02	6.311992e-02	2.886950e-01	1.644768e-01	3.171216e-02	4.261845e-01	2.581167e-02	3.320918e-01	1.748837e-01	3.283848e-01	1.646396e-01	3.722320e-01	2.357238e-01	1.799182e-01	2.121260e-01	2.576313e-01	2.578492e-01	2.466303e-01	2.378892e-01	1.723676e+00	1.482377e+00	1.555409e+00	3.581278e-02	3.965879e-01	3.342805e-01	2.269132e+00
2789500	-9.069114e+04	-3.059606e+02	6.304972e+01	2.239245e-01	1.912168e-01	1.029305e-01	1.015363e-01	2.752139e-01	1.051781e-01	1.469846e-01	2.427815e-01	8.861148e-02	2.694402e-01	1.801712e-01	7.201099e-02	6.388141e-02	2.929288e-01	1.597264e-01	3.841154e-02	4.194662e-01	2.558563e-02	3.415867e-01	1.791959e-01	3.196536e-01	1.595638e-01	3.642822e-01	2.364824e-01	1.774317e-01	2.218037e-01	2.566594e-01	2.619408e-01	2.418192e-01	2.395807e-01	1.560898e+00	1.382019e+00	1.499529e+00	3.201936e-02	3.898581e-01	3.355324e-01	2.274609e+00
2790000	-9.068073e+04	-3.239667e+02	7.080860e+01	2.316773e-01	1.926342e-01	1.157931e-01	1.003207e-01	2.695427e-01	9.003196e-02	1.586404e-01	2.090551e-01	9.316838e-02	2.588951e-01	1.974722e-01	8.276886e-02	4.700719e-02	2.798649e-01	1.687732e-01	4.613215e-02	4.376513e-01	2.057134e-02	3.240728e-01	1.730339e-01	3.302823e-01	1.726110e-01	3.717077e-01	2.273233e-01	1.843787e-01	2.165903e-01	2.576313e-01	2.612226e-01	2.396226e-01	2.415234e-01	1.701924e+00	1.693626e+00	1.332790e+00	2.840618e-02	3.493653e-01	2.927168e-01	2.357918e+00
2790500	-9.068475e+04	-3.109991e+02	6.509016e+01	2.141199e-01	1.887372e-01	1.103436e-01	1.019917e-01	2.752139e-01	1.095938e-01	1.469815e-01	2.427846e-01	9.191252e-02	2.694402e-01	1.768702e-01	7.201099e-02	6.388141e-02	2.929288e-01	1.597264e-01	3.841154e-02	4.194662e-01	2.558563e-02	3.410729e-01	1.716999e-01	3.203782e-01	1.668490e-01	3.593723e-01	2.383766e-01	1.823410e-01	2.199101e-01	2.548488e-01	2.606362e-01	2.444018e-01	2.401132e-01	1.675171e+00	1.486225e+00	1.465406e+00	2.189009e-02	3.715116e-01	3.330294e-01	2.295459e+00
2791000	-9.069135e+04	-3.124777e+02	6.572884e+01	2.122450e-01	1.911002e-01	1.066872e-01	1.061012e-01	2.891248e-01	9.474170e-02	1.482690e-01	2.427846e-01	9.191252e-02	2.694402e-01	1.768702e-01	7.072349e-02	6.298040e-02	3.210183e-01	1.627210e-01	3.425061e-02	3.924188e-01	2.661088e-02	3.410729e-01	1.716999e-01	3.292819e-01	1.579453e-01	3.657992e-01	2.349365e-01	1.760355e-01	2.232287e-01	2.592674e-01	2.629742e-01	2.376451e-01	2.401132e-01	1.873531e+00	1.400990e+00	1.341494e+00	1.802611e-02	3.967006e-01	3.355732e-01	2.267726e+00
2791500	-9.072099e+04	-3.160307e+02	6.734410e+01	2.150034e-01	1.918249e-01	1.304146e-01	8.938583e-02	2.757258e-01	9.764559e-02	1.441121e-01	2.511028e-01	8.539701e-02	2.669664e-01	1.806432e-01	7.177861e-02	5.722804e-02	2.734132e-01	1.681236e-01	5.059272e-02	4.286194e-01	2.202308e-02	3.226224e-01	1.804603e-01	3.400121e-01	1.569052e-01	3.484975e-01	2.483905e-01	1.728178e-01	2.302941e-01	2.639925e-01	2.598390e-01	2.455993e-01	2.305691e-01	1.551354e+00	1.448497e+00	1.463113e+00	2.251912e-02	3.734160e-01	3.251942e-01	2.301390e+00
2792000	-9.069360e+04	-3.114307e+02	6.522844e+01	2.127307e-01	1.908296e-01	1.096228e-01	1.013957e-01	2.739197e-01	1.115015e-01	1.439003e-01	2.491790e-01	8.925014e-02	2.694402e-01	1.704758e-01	7.775456e-02	5.183575e-02	2.953959e-01	1.758185e-01	4.070898e-02	4.105958e-01	2.564506e-02	3.369497e-01	1.746941e-01	3.267284e-01	1.616277e-01	3.583865e-01	2.412039e-01	1.750203e-01	2.253893e-01	2.587680e-01	2.543354e-01	2.458684e-01	2.410282e-01	1.734977e+00	1.560284e+00	1.439555e+00	3.017199e-02	3.837356e-01	3.299464e-01	2.286318e+00
2792500	-9.068242e+04	-3.106998e+02	6.497504e+01	2.054858e-01	1.908296e-01	1.096228e-01	1.020721e-01	2.804882e-01	1.115015e-01	1.439003e-01	2.471350e-01	8.925014e-02	2.694402e-01	1.704758e-01	7.979849e-02	5.452312e-02	2.843984e-01	1.788903e-01	4.700550e-02	4.098887e-01	2.529392e-02	3.342387e-01	1.774051e-01	3.266286e-01	1.617276e-01	3.583865e-01	2.387434e-01	1.750203e-01	2.278498e-01	2.634817e-01	2.543354e-01	2.446948e-01	2.374881e-01	1.638671e+00	1.519296e+00	1.439555e+00	1.647406e-02	3.837356e-01	3.469362e-01	2.269328e+00
2793000	-9.068227e+04	-3.014132e+02	6.110436e+01	2.054858e-01	1.908296e-01	1.096228e-01	1.020721e-01	2.804882e-01	1.115015e-01	1.465920e-01	2.486619e-01	8.829835e-02	2.585418e-01	1.818467e-01	7.605934e-02	5.304088e-02	2.843984e-01	1.892600e-01	4.700550e-02	4.098887e-01	1.640644e-02	3.329676e-01	1.793051e-01	3.265607e-01	1.611667e-01	3.671446e-01	2.393663e-01	1.769566e-01	2.165325e-01	2.606187e-01	2.543354e-01	2.446948e-01	2.403511e-01	1.690779e+00	1.519296e+00	1.455277e+00	1.620382e-02	4.187747e-01	3.644607e-01	2.216765e+00
2793500	-9.068938e+04	-3.201166e+02	6.918254e+01	2.246162e-01	1.806265e-01	1.215139e-01	9.253337e-02	2.880053e-01	9.270472e-02	1.435134e-01	2.476110e-01	9.169869e-02	2.415495e-01	1.753216e-01	1.003060e-01	5.703192e-02	2.811350e-01	1.645325e-01	4.115425e-02	4.284023e-01	2.774405e-02	3.252185e-01	1.716529e-01	3.425577e-01	1.605708e-01	3.636881e-01	2.481587e-01	1.760079e-01	2.121453e-01	2.601425e-01	2.600270e-01	2.410526e-01	2.387779e-01	1.649951e+00	1.393839e+00	1.389007e+00	2.598122e-02	3.583697e-01	3.193313e-01	2.322299e+00
2794000	-9.068029e+04	-3.039812e+02	6.211960e+01	2.233858e-01	1.920927e-01	1.204300e-01	9.707077e-02	2.700471e-01	9.697366e-02	1.444936e-01	2.494701e-01	9.025577e-02	2.689172e-01	1.727086e-01	7.415474e-02	5.304088e-02	2.843984e-01	1.892600e-01	4.700550e-02	4.098887e-01	1.640644e-02	3.310955e-01	1.755116e-01	3.304515e-01	1.629414e-01	3.643745e-01	2.399871e-01	1.751847e-01	2.204537e-01	2.617416e-01	2.574913e-01	2.360998e-01	2.446673e-01	1.596798e+00	1.541246e+00	1.587867e+00	2.567510e-02	4.179382e-01	3.715732e-01	2.210489e+00
2794500	-9.068579e+04	-3.016847e+02	6.116544e+01	2.233858e-01	1.920927e-01	1.204300e-01	9.707077e-02	2.700471e-01	9.697366e-02	1.444936e-01	2.494701e-01	9.025577e-02	2.689172e-01	1.727086e-01	7.415474e-02	6.190680e-02	2.911724e-01	1.736706e-01	4.917780e-02	4.042105e-01	1.986193e-02	3.275187e-01	1.747024e-01	3.305187e-01	1.672602e-01	3.599093e-01	2.429889e-01	1.738153e-01	2.232866e-01	2.617416e-01	2.574913e-01	2.455928e-01	2.351743e-01	1.596798e+00	1.511493e+00	1.676494e+00	2.538856e-02	4.004623e-01	3.865467e-01	2.212991e+00
2795000	-9.069787e+04	-3.010323e+02	6.091987e+01	2.182135e-01	1.921778e-01	1.204300e-01	9.472420e-02	2.700471e-01	1.044074e-01	1.444936e-01	2.494701e-01	9.025577e-02	2.689172e-01	1.727086e-01	7.415474e-02	5.964614e-02	2.958014e-01	1.839431e-01	4.868230e-02	3.939802e-01	1.794690e-02	3.420752e-01	1.798361e-01	3.211405e-01	1.569482e-01	3.599093e-01	2.429889e-01	1.738153e-01	2.232866e-01	2.617416e-01	2.574913e-01	2.455928e-01	2.351743e-01	1.616151e+00	1.451676e+00	1.676494e+00	3.284601e-02	4.428638e-01	3.729873e-01	2.184149e+00
2795500	-9.067927e+04	-3.281589e+02	7.300750e+01	2.157499e-01	1.831255e-01	1.185480e-01	1.045031e-01	2.912259e-01	8.684759e-02	1.528093e-01	2.352124e-01	9.984405e-02	2.500777e-01	1.766949e-01	8.536153e-02	5.870419e-02	2.986939e-01	1.693306e-01	3.832073e-02	4.174423e-01	1.750827e-02	3.272656e-01	1.718818e-01	3.434826e-01	1.573700e-01	3.424509e-01	2.592391e-01	1.849435e-01	2.133665e-01	2.569225e-01	2.639422e-01	2.399592e-01	2.391762e-01	1.615874e+00	1.273112e+00	1.346750e+00	1.424885e-02	3.422000e-01	3.151819e-01	2.342618e+00
2796000	-9.068431e+04	-3.191685e+02	6.880483e+01	2.095025e-01	1.734059e-01	1.111897e-01	9.856115e-02	3.079389e-01	9.940177e-02	1.539015e-01	2.352124e-01	9.984405e-02	2.500777e-01	1.756027e-01	8.536153e-02	6.103444e-02	3.079443e-01	1.754982e-01	3.995461e-02	3.994396e-01	1.612885e-02	3.338370e-01	1.727727e-01	3.377027e-01	1.556876e-01	3.483754e-01	2.595898e-01	1.854144e-01	2.066204e-01	2.617013e-01	2.659276e-01	2.335930e-01	2.387781e-01	1.615874e+00	1.379135e+00	1.326687e+00	3.575214e-02	3.633158e-01	2.940661e-01	2.342618e+00
2796500	-9.068050e+04	-3.217535e+02	6.991644e+01	2.095025e-01	1.728761e-01	1.111897e-01	9.856115e-02	3.079389e-01	9.993162e-02	1.539015e-01	2.414547e-01	9.984405e-02	2.500777e-01	1.756027e-01	7.911931e-02	6.527962e-02	2.965782e-01	1.675615e-01	4.128488e-02	4.135207e-01	1.577512e-02	3.338370e-01	1.742503e-01	3.377027e-01	1.542100e-01	3.673845e-01	2.477288e-01	1.862019e-01	1.986848e-01	2.590634e-01	2.641848e-01	2.335930e-01	2.431588e-01	1.688810e+00	1.379135e+00	1.387641e+00	2.242138e-02	3.544852e-01	3.046219e-01	2.340893e+00
2797000	-9.069802e+04	-3.163388e+02	6.732036e+01	2.247474e-01	1.921778e-01	1.095507e-01	9.016580e-02	2.765861e-01	1.067722e-01	1.631612e-01	2.284773e-01	9.601207e-02	2.514326e-01	1.715115e-01	8.940527e-02	6.158622e-02	3.033347e-01	1.677230e-01	4.066058e-02	4.113637e-01	1.533184e-02	3.424567e-01	1.731527e-01	3.286417e-01	1.557489e-01	3.554909e-01	2.398225e-01	1.841688e-01	2.205178e-01	2.655317e-01	2.545620e-01	2.443963e-01	2.355100e-01	1.617568e+00	1.674602e+00	1.532683e+00	3.892316e-02	3.880355e-01	3.265452e-01	2.285419e+00
2797500	-9.068669e+04	-3.156312e+02	6.717813e+01	2.094621e-01	1.831546e-01	1.235467e-01	9.041072e-02	2.902705e-01	1.031553e-01	1.437255e-01	2.406220e-01	9.658744e-02	2.471390e-01	1.824584e-01	8.946759e-02	6.756461e-02	2.890051e-01	1.610693e-01	3.384244e-02	4.256933e-01	2.282519e-02	3.310744e-01	1.767187e-01	3.381551e-01	1.540518e-01	3.594757e-01	2.498300e-01	1.860207e-01	2.046737e-01	2.548143e-01	2.641848e-01	2.378421e-01	2.431588e-01	1.537488e+00	1.518696e+00	1.384145e+00	3.715576e-02	3.793957e-01	3.277664e-01	2.292838e+00
2798000	-9.070733e+04	-3.268894e+02	7.215979e+01	2.329696e-01	2.069870e-01	1.178849e-01	8.778571e-02	2.610095e-01	9.336318e-02	1.377046e-01	2.607229e-01	8.009098e-02	2.756642e-01	1.693842e-01	7.643310e-02	5.417618e-02	2.854518e-01	1.681976e-01	4.586551e-02	4.251754e-01	2.113358e-02	3.258684e-01	1.810669e-01	3.240356e-01	1.690291e-01	3.587387e-01	2.557967e-01	1.672645e-01	2.182002e-01	2.631474e-01	2.604490e-01	2.362882e-01	2.401154e-01	1.909722e+00	1.435441e+00	1.411007e+00	3.032922e-02	3.442266e-01	3.114382e-01	2.344335e+00
2798500	-9.068417e+04	-3.192951e+02	6.888365e+01	2.132956e-01	1.618591e-01	1.140116e-01	8.113574e-02	3.214863e-01	1.082116e-01	1.454359e-01	2.476527e-01	8.969142e-02	2.533487e-01	1.869399e-01	7.693133e-02	5.147623e-02	3.033102e-01	1.515674e-01	3.868159e-02	4.273703e-01	2.759435e-02	3.348107e-01	1.680002e-01	3.504237e-01	1.467654e-01	3.682653e-01	2.463114e-01	1.796368e-01	2.057865e-01	2.588392e-01	2.612954e-01	2.420138e-01	2.378517e-01	1.502644e+00	1.399642e+00	1.370998e+00	2.474271e-02	3.804571e-01	3.243168e-01	2.295226e+00
2799000	-9.068977e+04	-3.117264e+02	6.552661e+01	2.064937e-01	1.706084e-01	1.094662e-01	8.114087e-02	3.228876e-01	1.094032e-01	1.454359e-01	2.435136e-01	8.969142e-02	2.533487e-01	1.869399e-01	8.107041e-02	5.359782e-02	2.863501e-01	1.773168e-01	4.439880e-02	4.095254e-01	2.881107e-02	3.348107e-01	1.680002e-01	3.504237e-01	1.467654e-01	3.727485e-01	2.375759e-01	1.750183e-01	2.146573e-01	2.588392e-01	2.612954e-01	2.387904e-01	2.410751e-01	1.477747e+00	1.399642e+00	1.457442e+00	4.129860e-02	3.789633e-01	3.177233e-01	2.303313e+00
2799500	-9.070663e+04	-3.094947e+02	6.453127e+01	2.231472e-01	1.854011e-01	1.190285e-01	1.096995e-01	2.764424e-01	8.628132e-02	1.533316e-01	2.423359e-01	9.781035e-02	2.548182e-01	1.786564e-01	7.304754e-02	4.676960e-02	2.780620e-01	1.748092e-01	4.578250e-02	4.361761e-01	1.840054e-02	3.328760e-01	1.761463e-01	3.362160e-01	1.547617e-01	3.657315e-01	2.407706e-01	1.772716e-01	2.162263e-01	2.608355e-01	2.572623e-01	2.433285e-01	2.385737e-01	1.573777e+00	1.381792e+00	1.481803e+00	2.961664e-02	3.885143e-01	3.217063e-01	2.289779e+00
2800000	-9.068785e+04	-3.164972e+02	6.740233e+01	2.264038e-01	1.933896e-01	1.081364e-01	1.057966e-01	2.709398e-01	9.533387e-02	1.417679e-01	2.397573e-01	1.005158e-01	2.495321e-01	1.898318e-01	7.859497e-02	5.339446e-02	2.830495e-01	1.787985e-01	5.131974e-02	4.171193e-01	1.631851e-02	3.370973e-01	1.690960e-01	3.282072e-01	1.655995e-01	3.676145e-01	2.390822e-01	1.785749e-01	2.147284e-01	2.608355e-01	2.573581e-01	2.398383e-01	2.419681e-01	1.894761e+00	1.467176e+00	1.435544e+00	2.961664e-02	3.712918e-01	3.220656e-01	2.306643e+00
2800500	-9.068575e+04	-3.155492e+02	6.709978e+01	2.187455e-01	1.933896e-01	1.081364e-01	1.057966e-01	2.817546e-01	9.217736e-02	1.417679e-01	2.397573e-01	1.005158e-01	2.495321e-01	1.898318e-01	7.859497e-02	5.765181e-02	2.818902e-01	1.648021e-01	4.609573e-02	4.259934e-01	2.356674e-02	3.370973e-01	1.690960e-01	3.282072e-01	1.655995e-01	3.626868e-01	2.492477e-01	1.807983e-01	2.072672e-01	2.616977e-01	2.573581e-01	2.389761e-01	2.419681e-01	1.559683e+00	1.460328e+00	1.516510e+00	2.961664e-02	3.933356e-01	3.397158e-01	2.266949e+00
2801000	-9.069456e+04	-3.180386e+02	6.816629e+01	2.179918e-01	1.993202e-01	1.121614e-01	9.936721e-02	2.842689e-01	8.689053e-02	1.417679e-01	2.397573e-01	8.551743e-02	2.511070e-01	1.898318e-01	9.201849e-02	5.765181e-02	2.818902e-01	1.668552e-01	4.609573e-02	4.259934e-01	2.151365e-02	3.297357e-01	1.795390e-01	3.292363e-01	1.614890e-01	3.718510e-01	2.426246e-01	1.810439e-01	2.044805e-01	2.564531e-01	2.629056e-01	2.419510e-01	2.386902e-01	1.591950e+00	1.473407e+00	1.551539e+00	2.768763e-02	3.933356e-01	3.397158e-01	2.266949e+00
2801500	-9.070976e+04	-3.256052e+02	7.164664e+01	2.086079e-01	1.979349e-01	1.235991e-01	8.442633e-02	2.895092e-01	9.592266e-02	1.451565e-01	2.695598e-01	9.162906e-02	2.459569e-01	1.675266e-01	8.017124e-02	5.538112e-02	3.031746e-01	1.813490e-01	2.634106e-02	4.131255e-01	2.062860e-02	3.238978e-01	1.808016e-01	3.349012e-01	1.603993e-01	3.453485e-01	2.556183e-01	1.680062e-01	2.310270e-01	2.568822e-01	2.641502e-01	2.417232e-01	2.372444e-01	1.658794e+00	1.524165e+00	1.382269e+00	2.350920e-02	3.470522e-01	3.176592e-01	2.335289e+00
2802000	-9.069911e+04	-3.108295e+02	6.504455e+01	2.190368e-01	1.985975e-01	1.102752e-01	9.697583e-02	2.810747e-01	9.404003e-02	1.263631e-01	2.325441e-01	8.748311e-02	2.709526e-01	1.914071e-01	9.125003e-02	4.606095e-02	2.902389e-01	2.042354e-01	4.268093e-02	4.009990e-01	1.578477e-02	3.293514e-01	1.795350e-01	3.289653e-01	1.621483e-01	3.817510e-01	2.357549e-01	1.752863e-01	2.072079e-01	2.580135e-01	2.640997e-01	2.380484e-01	2.398384e-01	1.591950e+00	1.344742e+00	1.627507e+00	3.078568e-02	4.080096e-01	3.182896e-01	2.273701e+00
2802500	-9.069484e+04	-3.121101e+02	6.551728e+01	2.215416e-01	1.985975e-01	1.102752e-01	9.447104e-02	2.810747e-01	9.404003e-02	1.303771e-01	2.322475e-01	9.208734e-02	2.681362e-01	1.852946e-01	9.185727e-02	4.606095e-02	2.902389e-01	2.042354e-01	4.268093e-02	4.009990e-01	1.578477e-02	3.293514e-01	1.761426e-01	3.289653e-01	1.655407e-01	3.765169e-01	2.463415e-01	1.805203e-01	1.966213e-01	2.592913e-01	2.539606e-01	2.392810e-01	2.474671e-01	1.767935e+00	1.344742e+00	1.627507e+00	2.781262e-02	4.056948e-01	3.420539e-01	2.252251e+00
2803000	-9.068771e+04	-3.130859e+02	6.601648e+01	2.137829e-01	1.908137e-01	1.122594e-01	1.023506e-01	2.821487e-01	9.864476e-02	1.365617e-01	2.383666e-01	8.792487e-02	2.736512e-01	1.864895e-01	7.700611e-02	4.606095e-02	2.902389e-01	2.042354e-01	4.268093e-02	4.009990e-01	1.578477e-02	3.304432e-01	1.780112e-01	3.327763e-01	1.587694e-01	3.802537e-01	2.426712e-01	1.738662e-01	2.032090e-01	2.592913e-01	2.539606e-01	2.392810e-01	2.474671e-01	1.739471e+00	1.344742e+00	1.473646e+00	3.189559e-02	3.855106e-01	3.436172e-01	2.270872e+00
2803500	-9.070063e+04	-3.152512e+02	6.686573e+01	2.137829e-01	1.908137e-01	1.191495e-01	1.023506e-01	2.752586e-01	9.864476e-02	1.413257e-01	2.497351e-01	8.130696e-02	2.624112e-01	1.875175e-01	7.770362e-02	4.606095e-02	2.902389e-01	2.042354e-01	4.268093e-02	4.009990e-01	1.578477e-02	3.276154e-01	1.754506e-01	3.386487e-01	1.582853e-01	3.807510e-01	2.426712e-01	1.738662e-01	2.027117e-01	2.592913e-01	2.539606e-01	2.392810e-01	2.474671e-01	1.904540e+00	1.510686e+00	1.356786e+00	1.752074e-02	3.958501e-01	3.436172e-01	2.260533e+00
2804000	-9.069392e+04	-3.136239e+02	6.634985e+01	2.203349e-01	1.908137e-01	1.125975e-01	1.023506e-01	2.752586e-01	9.864476e-02	1.397208e-01	2.488852e-01	8.656587e-02	2.557677e-01	1.889101e-01	8.015025e-02	5.263232e-02	2.928098e-01	1.848070e-01	4.064079e-02	4.178457e-01	1.126435e-02	3.405709e-01	1.736357e-01	3.272933e-01	1.585001e-01	3.780146e-01	2.420198e-01	1.785894e-01	2.013762e-01	2.592913e-01	2.673462e-01	2.369401e-01	2.364224e-01	1.334998e+00	1.427810e+00	1.564285e+00	1.752074e-02	4.127933e-01	3.360458e-01	2.251161e+00
2804500	-9.068252e+04	-3.201638e+02	6.921043e+01	2.088110e-01	1.908137e-01	1.125975e-01	1.023506e-01	2.867825e-01	9.864476e-02	1.468361e-01	2.470969e-01	8.672343e-02	2.582628e-01	1.843328e-01	7.674790e-02	5.263232e-02	2.928098e-01	1.848070e-01	4.064079e-02	4.178457e-01	1.126435e-02	3.317989e-01	1.744856e-01	3.355520e-01	1.581634e-01	3.780146e-01	2.371097e-01	1.785894e-01	2.062863e-01	2.576856e-01	2.551385e-01	2.437122e-01	2.434636e-01	1.580557e+00	1.472874e+00	1.364906e+00	2.488505e-02	3.663970e-01	3.176916e-01	2.315911e+00
2805000	-9.069212e+04	-3.229494e+02	7.046870e+01	2.097251e-01	1.878197e-01	1.173663e-01	9.582010e-02	2.970365e-01	9.223228e-02	1.567341e-01	2.278242e-01	9.434082e-02	2.545711e-01	1.817143e-01	8.481542e-02	5.777193e-02	3.060735e-01	1.731211e-01	4.191164e-02	4.114932e-01	9.628637e-03	3.348301e-01	1.756690e-01	3.371276e-01	1.523733e-01	3.758541e-01	2.378799e-01	1.824162e-01	2.038497e-01	2.609052e-01	2.551385e-01	2.437122e-01	2.402440e-01	1.544086e+00	1.419267e+00	1.484249e+00	3.665104e-02	3.709481e-01	3.243271e-01	2.304725e+00
2805500	-9.068424e+04	-3.216209e+02	6.986585e+01	2.141519e-01	1.827679e-01	1.149834e-01	9.601866e-02	2.965423e-01	9.553582e-02	1.493405e-01	2.323701e-01	1.051439e-01	2.491112e-01	1.780036e-01	8.603064e-02	5.706116e-02	3.022917e-01	1.808165e-01	4.102473e-02	4.088435e-01	9.962450e-03	3.441447e-01	1.641810e-01	3.393010e-01	1.523733e-01	3.594163e-01	2.521652e-01	1.826784e-01	2.057400e-01	2.570969e-01	2.617183e-01	2.441299e-01	2.370549e-01	1.511356e+00	1.562478e+00	1.359884e+00	2.861856e-02	3.786057e-01	3.142405e-01	2.307154e+00
2806000	-9.068572e+04	-3.195605e+02	6.878650e+01	2.236388e-01	1.818280e-01	1.040819e-01	9.796404e-02	2.983232e-01	9.416401e-02	1.443420e-01	2.423401e-01	1.038963e-01	2.398751e-01	1.809337e-01	8.861294e-02	6.078118e-02	3.074839e-01	1.693936e-01	4.507487e-02	4.025352e-01	1.473121e-02	3.419916e-01	1.605993e-01	3.358716e-01	1.615375e-01	3.620175e-01	2.521652e-01	1.826784e-01	2.031388e-01	2.570969e-01	2.617183e-01	2.441299e-01	2.370549e-01	1.768095e+00	1.626423e+00	1.359884e+00	3.262526e-02	3.890315e-01	3.235955e-01	2.287373e+00
2806500	-9.069698e+04	-3.174972e+02	6.785961e+01	2.169684e-01	1.756562e-01	1.051061e-01	1.002950e-01	3.035407e-01	9.843363e-02	1.508384e-01	2.427826e-01	1.031951e-01	2.385523e-01	1.833172e-01	8.131437e-02	6.910907e-02	3.029478e-01	1.745017e-01	4.494624e-02	3.946695e-01	1.382577e-02	3.311388e-01	1.665808e-01	3.462536e-01	1.560268e-01	3.600877e-01	2.515715e-01	1.843043e-01	2.040364e-01	2.607979e-01	2.554855e-01	2.451285e-01	2.385881e-01	1.815238e+00	1.500688e+00	1.448556e+00	3.405476e-02	3.613109e-01	3.207451e-01	2.317944e+00
2807000	-9.069944e+04	-3.244972e+02	7.125972e+01	2.154665e-01	1.837173e-01	1.018954e-01	9.762252e-02	2.924013e-01	1.088969e-01	1.561070e-01	2.411990e-01	8.651900e-02	2.636657e-01	1.739073e-01	7.860199e-02	6.183075e-02	2.981299e-01	1.692692e-01	4.150968e-02	4.074291e-01	2.183146e-02	3.409884e-01	1.706250e-01	3.317196e-01	1.566670e-01	3.813044e-01	2.274387e-01	1.740569e-01	2.172000e-01	2.586013e-01	2.590080e-01	2.453824e-01	2.370083e-01	1.605200e+00	1.350790e+00	1.330517e+00	2.580061e-02	3.731358e-01	3.368131e-01	2.290051e+00
2807500	-9.070152e+04	-3.158985e+02	6.729211e+01	2.199852e-01	1.873678e-01	9.691906e-02	9.580758e-02	3.018399e-01	9.808044e-02	1.595410e-01	2.359936e-01	9.014776e-02	2.528694e-01	1.861822e-01	7.526596e-02	6.183075e-02	2.981299e-01	1.692692e-01	4.150968e-02	4.074291e-01	2.183146e-02	3.406972e-01	1.706250e-01	3.317196e-01	1.569582e-01	3.582284e-01	2.342914e-01	1.933255e-01	2.141547e-01	2.585015e-01	2.563988e-01	2.453824e-01	2.397172e-01	1.543630e+00	1.412565e+00	1.492508e+00	2.616085e-02	3.731358e-01	3.368131e-01	2.290051e+00
2808000	-9.071136e+04	-3.165454e+02	6.746964e+01	2.199852e-01	1.803150e-01	1.039719e-01	9.580758e-02	3.013900e-01	9.853028e-02	1.596981e-01	2.455261e-01	9.203578e-02	2.581463e-01	1.786690e-01	6.592470e-02	6.170766e-02	3.019640e-01	1.622759e-01	4.258022e-02	4.108396e-01	2.063273e-02	3.400678e-01	1.712544e-01	3.317196e-01	1.569582e-01	3.456952e-01	2.462635e-01	1.894261e-01	2.186152e-01	2.553710e-01	2.587679e-01	2.426685e-01	2.431925e-01	1.649978e+00	1.426978e+00	1.616246e+00	2.119831e-02	3.728801e-01	3.649587e-01	2.262161e+00
2808500	-9.071048e+04	-3.138728e+02	6.638914e+01	2.039078e-01	1.844517e-01	1.085852e-01	9.816592e-02	3.033126e-01	1.015767e-01	1.663606e-01	2.453839e-01	1.016248e-01	2.492121e-01	1.620988e-01	7.531979e-02	6.170766e-02	3.019640e-01	1.622759e-01	4.258022e-02	4.108396e-01	2.063273e-02	3.400678e-01	1.712544e-01	3.317196e-01	1.569582e-01	3.456952e-01	2.462635e-01	1.815854e-01	2.264559e-01	2.648431e-01	2.565642e-01	2.406617e-01	2.379309e-01	1.574983e+00	1.426978e+00	1.483683e+00	2.119831e-02	4.096821e-01	3.501360e-01	2.240182e+00
2809000	-9.070550e+04	-3.198571e+02	6.892239e+01	2.149281e-01	1.906062e-01	1.133943e-01	8.811611e-02	2.847116e-01	1.082437e-01	1.584309e-01	2.495640e-01	9.088943e-02	2.497720e-01	1.767349e-01	7.460873e-02	4.517601e-02	3.237882e-01	1.833089e-01	4.706853e-02	3.884053e-01	1.225313e-02	3.273373e-01	1.750340e-01	3.415650e-01	1.560637e-01	3.487158e-01	2.495595e-01	1.817143e-01	2.200103e-01	2.598627e-01	2.574968e-01	2.326872e-01	2.499534e-01	1.716231e+00	1.649630e+00	1.383400e+00	3.323090e-02	3.413900e-01	3.148180e-01	2.343792e+00
2809500	-9.071215e+04	-3.202922e+02	6.916644e+01	2.258772e-01	1.835048e-01	1.255270e-01	8.512801e-02	2.811339e-01	9.882908e-02	1.559053e-01	2.340369e-01	8.894255e-02	2.598237e-01	1.725848e-01	8.870675e-02	4.500089e-02	3.168256e-01	1.682712e-01	4.849938e-02	4.084095e-01	1.299348e-02	3.273373e-01	1.750340e-01	3.415650e-01	1.560637e-01	3.626239e-01	2.373300e-01	1.793508e-01	2.206953e-01	2.530109e-01	2.556447e-01	2.430467e-01	2.482977e-01	1.658291e+00	1.503171e+00	1.482510e+00	1.200149e-02	3.616676e-01	3.311209e-01	2.307211e+00
2810000	-9.068969e+04	-3.157919e+02	6.718760e+01	2.151684e-01	1.862380e-01	1.218015e-01	9.601122e-02	2.828587e-01	9.792215e-02	1.559053e-01	2.386275e-01	8.894255e-02	2.598237e-01	1.725848e-01	8.411614e-02	5.315556e-02	3.087800e-01	1.816470e-01	4.780566e-02	3.999509e-01	8.660945e-03	3.262774e-01	1.736056e-01	3.424762e-01	1.576408e-01	3.522997e-01	2.415255e-01	1.796019e-01	2.265729e-01	2.557144e-01	2.542100e-01	2.480920e-01	2.419836e-01	1.614647e+00	1.503171e+00	1.461645e+00	2.364551e-02	3.616676e-01	3.260279e-01	2.312305e+00
2810500	-9.069731e+04	-3.132819e+02	6.609053e+01	2.239732e-01	1.648748e-01	1.153629e-01	1.025436e-01	2.928209e-01	1.004245e-01	1.559053e-01	2.386275e-01	8.894255e-02	2.598237e-01	1.722902e-01	8.441065e-02	5.430348e-02	2.968115e-01	1.656716e-01	5.531832e-02	4.161897e-01	1.170541e-02	3.262774e-01	1.736056e-01	3.424762e-01	1.576408e-01	3.560818e-01	2.395732e-01	1.817991e-01	2.225459e-01	2.637820e-01	2.495295e-01	2.483166e-01	2.383719e-01	1.528989e+00	1.503171e+00	1.550669e+00	2.364551e-02	3.619932e-01	3.189026e-01	2.319104e+00
2811000	-9.070271e+04	-3.153513e+02	6.700414e+01	2.068683e-01	1.822987e-01	1.192635e-01	1.033081e-01	2.755389e-01	1.127225e-01	1.473657e-01	2.304426e-01	9.146672e-02	2.598933e-01	1.908882e-01	7.994347e-02	6.210172e-02	2.912622e-01	1.837966e-01	3.822609e-02	4.041419e-01	2.047152e-02	3.397745e-01	1.856777e-01	3.162530e-01	1.582949e-01	3.703018e-01	2.296943e-01	1.884280e-01	2.115759e-01	2.578530e-01	2.552849e-01	2.502577e-01	2.366043e-01	1.429342e+00	1.530449e+00	1.596613e+00	2.517864e-02	3.815329e-01	3.386897e-01	2.279777e+00
2811500	-9.069223e+04	-3.083378e+02	6.405681e+01	2.213836e-01	1.934766e-01	1.198491e-01	9.739083e-02	2.627391e-01	1.051609e-01	1.473657e-01	2.304426e-01	9.146672e-02	2.598933e-01	1.908882e-01	7.994347e-02	6.237757e-02	2.886073e-01	1.890610e-01	4.591498e-02	3.953383e-01	1.870093e-02	3.456300e-01	1.827972e-01	3.166896e-01	1.548832e-01	3.669007e-01	2.346106e-01	1.884280e-01	2.100607e-01	2.538282e-01	2.583978e-01	2.491774e-01	2.385966e-01	1.551762e+00	1.296515e+00	1.557098e+00	1.212462e-02	3.934813e-01	3.331260e-01	2.273393e+00
2812000	-9.070161e+04	-3.057937e+02	6.278348e+01	1.932082e-01	1.901909e-01	1.113641e-01	1.012181e-01	2.885763e-01	1.154424e-01	1.466479e-01	2.591549e-01	9.477491e-02	2.436328e-01	1.706916e-01	8.509789e-02	5.994258e-02	3.004496e-01	1.830936e-01	4.624956e-02	3.915113e-01	1.875343e-02	3.357175e-01	1.823446e-01	3.205333e-01	1.614046e-01	3.547908e-01	2.504866e-01	1.735232e-01	2.211995e-01	2.582009e-01	2.626257e-01	2.374794e-01	2.416940e-01	1.805337e+00	1.621703e+00	1.492949e+00	2.128313e-02	4.072355e-01	3.266627e-01	2.266102e+00
2812500	-9.071884e+04	-3.115546e+02	6.530347e+01	2.087289e-01	1.999957e-01	1.241113e-01	1.026399e-01	2.676037e-01	9.692043e-02	1.370463e-01	2.384378e-01	9.087110e-02	2.668379e-01	1.849577e-01	8.184915e-02	5.833587e-02	2.879338e-01	1.729885e-01	4.984305e-02	4.166139e-01	1.428482e-02	3.323125e-01	1.783875e-01	3.313863e-01	1.579138e-01	3.755290e-01	2.376865e-01	1.807081e-01	2.060764e-01	2.643223e-01	2.577461e-01	2.423022e-01	2.356294e-01	1.753885e+00	1.403991e+00	1.525469e+00	2.756391e-02	3.850503e-01	3.817949e-01	2.233155e+00
2813000	-9.070489e+04	-3.186955e+02	6.852767e+01	1.932082e-01	1.779810e-01	1.212108e-01	1.012181e-01	3.003251e-01	1.060567e-01	1.499617e-01	2.539115e-01	1.034734e-01	2.371257e-01	1.772183e-01	7.830940e-02	5.520724e-02	3.170353e-01	1.778008e-01	4.070813e-02	3.978084e-01	1.144014e-02	3.426471e-01	1.726990e-01	3.338027e-01	1.508512e-01	3.559931e-01	2.516955e-01	1.824123e-01	2.098991e-01	2.554903e-01	2.657793e-01	2.401900e-01	2.385404e-01	1.492119e+00	1.438675e+00	1.534932e+00	1.932334e-02	3.710920e-01	3.269304e-01	2.301978e+00
2813500	-9.070505e+04	-3.066125e+02	6.319968e+01	2.350301e-01	1.886779e-01	1.057265e-01	1.016395e-01	2.681833e-01	1.007428e-01	1.432567e-01	2.393065e-01	9.989761e-02	2.538706e-01	1.790678e-01	8.460086e-02	4.299136e-02	3.084482e-01	1.778731e-01	4.931590e-02	4.049619e-01	1.640949e-02	3.242761e-01	1.701326e-01	3.353521e-01	1.702392e-01	3.573230e-01	2.507380e-01	1.793174e-01	2.126216e-01	2.634782e-01	2.545472e-01	2.421042e-01	2.398704e-01	1.593464e+00	1.625789e+00	1.513323e+00	4.274689e-02	3.860873e-01	3.442145e-01	2.269698e+00
2814000	-9.068959e+04	-3.065064e+02	6.302623e+01	2.190675e-01	1.906904e-01	1.076824e-01	9.796197e-02	2.824896e-01	1.021081e-01	1.460783e-01	2.459219e-01	1.019570e-01	2.510613e-01	1.746170e-01	8.036449e-02	5.015323e-02	3.007913e-01	1.784815e-01	4.498451e-02	4.107017e-01	1.488786e-02	3.272317e-01	1.744674e-01	3.354738e-01	1.628270e-01	3.573230e-01	2.507380e-01	1.793174e-01	2.126216e-01	2.634782e-01	2.538240e-01	2.395599e-01	2.431379e-01	1.869515e+00	1.584755e+00	1.590751e+00	4.293473e-02	3.860873e-01	3.442145e-01	2.269698e+00
2814500	-9.067212e+04	-3.089595e+02	6.412158e+01	2.163772e-01	1.898313e-01	1.099127e-01	1.044704e-01	2.743796e-01	1.050288e-01	1.508474e-01	2.459219e-01	1.019570e-01	2.462922e-01	1.746170e-01	8.036449e-02	4.889914e-02	2.962680e-01	1.812665e-01	4.828869e-02	4.131480e-01	1.212966e-02	3.252752e-01	1.764239e-01	3.354738e-01	1.628270e-01	3.553676e-01	2.511814e-01	1.821995e-01	2.112514e-01	2.623849e-01	2.549452e-01	2.471997e-01	2.354702e-01	1.714287e+00	1.584755e+00	1.573982e+00	3.304456e-02	3.849878e-01	3.365299e-01	2.278482e+00
2815000	-9.068779e+04	-3.123796e+02	6.558477e+01	2.243422e-01	1.891677e-01	1.048414e-01	9.843144e-02	2.867551e-01	9.646215e-02	1.498689e-01	2.400815e-01	1.032652e-01	2.409229e-01	1.798728e-01	8.598880e-02	4.466387e-02	2.891836e-01	1.904874e-01	4.963828e-02	4.078899e-01	1.813694e-02	3.364501e-01	1.765694e-01	3.259652e-01	1.610154e-01	3.572433e-01	2.511814e-01	1.821995e-01	2.093758e-01	2.568952e-01	2.589545e-01	2.402314e-01	2.439189e-01	1.728318e+00	1.600100e+00	1.524187e+00	2.569386e-02	3.933109e-01	3.297560e-01	2.276933e+00
2815500	-9.069407e+04	-3.050215e+02	6.244426e+01	2.243601e-01	1.881724e-01	1.034371e-01	1.068553e-01	2.826328e-01	9.454229e-02	1.499507e-01	2.413884e-01	1.015091e-01	2.478536e-01	1.827457e-01	7.655256e-02	4.466387e-02	2.891836e-01	1.904874e-01	4.963828e-02	4.078899e-01	1.813694e-02	3.375601e-01	1.765694e-01	3.248552e-01	1.610154e-01	3.499575e-01	2.477909e-01	1.809966e-01	2.212551e-01	2.568952e-01	2.606449e-01	2.402314e-01	2.422285e-01	1.804347e+00	1.565506e+00	1.602853e+00	2.711070e-02	4.080249e-01	3.391753e-01	2.252800e+00
2816000	-9.070497e+04	-3.259382e+02	7.187977e+01	2.208748e-01	1.774484e-01	1.071367e-01	9.632364e-02	3.024752e-01	9.574117e-02	1.437904e-01	2.255299e-01	9.485122e-02	2.632458e-01	1.871058e-01	8.547698e-02	4.081926e-02	2.918495e-01	1.699747e-01	3.915239e-02	4.405742e-01	1.763002e-02	3.421335e-01	1.593951e-01	3.417059e-01	1.567655e-01	3.721664e-01	2.439893e-01	1.842505e-01	1.995938e-01	2.640048e-01	2.570949e-01	2.450543e-01	2.338460e-01	1.577462e+00	1.499013e+00	1.324149e+00	3.156696e-02	3.775683e-01	3.010421e-01	2.321390e+00
2816500	-9.069532e+04	-3.098710e+02	6.451225e+01	2.264720e-01	1.912857e-01	1.078559e-01	9.323211e-02	2.848149e-01	9.633943e-02	1.574758e-01	2.378246e-01	9.867987e-02	2.523849e-01	1.874183e-01	6.621646e-02	6.338977e-02	2.900539e-01	1.714253e-01	3.044994e-02	4.123841e-01	3.229699e-02	3.375601e-01	1.711326e-01	3.302919e-01	1.610154e-01	3.619761e-01	2.377390e-01	1.879212e-01	2.123636e-01	2.544889e-01	2.637881e-01	2.425870e-01	2.391359e-01	1.685593e+00	1.568242e+00	1.604739e+00	3.156591e-02	3.959136e-01	3.206323e-01	2.283454e+00
2817000	-9.069494e+04	-3.077425e+02	6.364994e+01	2.273959e-01	1.900104e-01	1.115614e-01	9.906721e-02	2.644732e-01	1.074919e-01	1.597610e-01	2.322362e-01	1.017891e-01	2.488284e-01	1.911623e-01	6.622301e-02	5.742290e-02	2.900539e-01	1.714253e-01	3.593387e-02	4.123841e-01	3.277993e-02	3.292051e-01	1.755553e-01	3.280933e-01	1.671463e-01	3.632497e-01	2.425910e-01	1.891375e-01	2.050218e-01	2.544889e-01	2.637881e-01	2.425870e-01	2.391359e-01	1.680304e+00	1.568242e+00	1.532481e+00	2.439930e-02	3.840310e-01	3.574179e-01	2.258551e+00
2817500	-9.070254e+04	-3.060299e+02	6.293650e+01	2.230268e-01	1.898808e-01	1.210407e-01	1.066665e-01	2.561417e-01	1.032435e-01	1.597610e-01	2.322362e-01	1.017891e-01	2.488284e-01	1.911623e-01	6.622301e-02	7.087952e-02	3.204985e-01	1.572828e-01	3.877151e-02	3.775076e-01	3.506006e-02	3.334145e-01	1.671685e-01	3.354963e-01	1.639207e-01	3.506499e-01	2.387466e-01	1.838192e-01	2.267843e-01	2.583440e-01	2.634008e-01	2.351895e-01	2.430657e-01	1.671050e+00	1.595816e+00	1.518593e+00	2.831075e-02	3.984055e-01	3.392590e-01	2.262335e+00
2818000	-9.069506e+04	-3.013498e+02	6.103369e+01	2.245368e-01	1.898808e-01	1.210407e-01	9.616902e-02	2.651292e-01	1.032435e-01	1.517210e-01	2.586523e-01	9.510904e-02	2.533113e-01	1.708642e-01	7.034225e-02	7.087952e-02	3.204985e-01	1.747108e-01	3.877151e-02	3.775076e-01	1.763204e-02	3.344467e-01	1.671685e-01	3.371265e-01	1.612583e-01	3.388617e-01	2.505348e-01	1.838192e-01	2.267843e-01	2.533053e-01	2.629019e-01	2.351895e-01	2.486033e-01	1.671050e+00	1.595816e+00	1.511062e+00	2.831075e-02	3.984055e-01	3.502837e-01	2.251311e+00
2818500	-9.069905e+04	-3.176774e+02	6.797536e+01	2.144128e-01	1.837457e-01	1.066734e-01	9.830715e-02	2.884547e-01	1.084063e-01	1.507961e-01	2.368933e-01	9.836344e-02	2.487224e-01	1.905680e-01	7.465677e-02	4.111217e-02	3.056294e-01	1.881591e-01	3.847825e-02	4.069474e-01	1.967377e-02	3.440699e-01	1.730126e-01	3.237518e-01	1.591657e-01	3.612618e-01	2.525347e-01	1.810798e-01	2.051236e-01	2.546012e-01	2.631790e-01	2.428100e-01	2.394099e-01	1.767730e+00	1.473565e+00	1.443010e+00	1.465182e-02	3.887814e-01	3.310581e-01	2.280161e+00
2819000	-9.068139e+04	-3.145058e+02	6.664103e+01	2.049552e-01	1.814365e-01	1.174935e-01	9.119515e-02	2.975263e-01	1.073933e-01	1.609316e-01	2.545814e-01	9.442532e-02	2.411695e-01	1.669524e-01	8.193976e-02	7.055930e-02	3.139089e-01	1.644721e-01	3.916902e-02	3.897203e-01	2.217036e-02	3.344361e-01	1.767075e-01	3.372541e-01	1.516024e-01	3.346090e-01	2.518551e-01	1.813941e-01	2.321418e-01	2.560168e-01	2.613183e-01	2.404456e-01	2.422193e-01	1.464295e+00	1.565208e+00	1.511062e+00	2.070142e-02	3.660509e-01	3.217640e-01	2.312185e+00
2819500	-9.068904e+04	-3.091253e+02	6.438461e+01	2.069160e-01	1.789418e-01	1.272063e-01	9.009979e-02	2.949582e-01	1.018779e-01	1.558011e-01	2.521321e-01	9.686646e-02	2.446833e-01	1.635268e-01	8.699025e-02	6.437553e-02	2.966543e-01	1.779724e-01	4.122267e-02	4.011493e-01	1.862585e-02	3.344361e-01	1.805983e-01	3.372541e-01	1.477115e-01	3.492705e-01	2.463488e-01	1.793105e-01	2.250702e-01	2.560168e-01	2.613183e-01	2.404456e-01	2.422193e-01	1.512157e+00	1.481079e+00	1.421586e+00	2.880056e-02	4.128156e-01	3.259684e-01	2.261216e+00
2820000	-9.068374e+04	-3.086047e+02	6.406506e+01	2.069160e-01	1.789418e-01	1.222988e-01	9.009979e-02	2.998657e-01	1.018779e-01	1.523111e-01	2.580766e-01	9.545290e-02	2.379237e-01	1.723129e-01	8.392271e-02	5.447735e-02	2.991555e-01	1.846235e-01	4.112718e-02	4.004903e-01	2.012612e-02	3.418553e-01	1.720357e-01	3.310578e-01	1.550512e-01	3.527282e-01	2.520399e-01	1.754519e-01	2.197800e-01	2.542070e-01	2.642638e-01	2.380125e-01	2.435167e-01	1.592635e+00	1.515581e+00	1.544431e+00	2.683612e-02	4.108779e-01	3.384954e-01	2.250627e+00
2820500	-9.068021e+04	-3.093818e+02	6.440998e+01	2.069160e-01	1.789418e-01	1.171072e-01	9.453581e-02	2.998657e-01	1.026335e-01	1.523111e-01	2.580766e-01	9.545290e-02	2.379237e-01	1.723129e-01	8.392271e-02	5.681040e-02	2.991555e-01	1.846235e-01	4.112718e-02	3.970027e-01	2.128068e-02	3.394823e-01	1.753359e-01	3.331230e-01	1.520587e-01	3.627897e-01	2.482233e-01	1.703306e-01	2.186565e-01	2.536229e-01	2.637439e-01	2.410238e-01	2.416093e-01	1.592635e+00	1.474173e+00	1.544431e+00	2.240551e-02	4.098314e-01	3.409396e-01	2.249229e+00
2821000	-9.068414e+04	-3.030834e+02	6.178478e+01	2.290852e-01	1.824659e-01	1.204508e-01	9.456077e-02	2.722133e-01	1.012240e-01	1.529945e-01	2.580766e-01	9.545290e-02	2.379237e-01	1.716295e-01	8.392271e-02	5.597449e-02	3.093341e-01	1.725687e-01	4.625456e-02	3.949984e-01	2.086971e-02	3.412499e-01	1.701547e-01	3.415865e-01	1.470089e-01	3.627897e-01	2.482233e-01	1.703306e-01	2.186565e-01	2.591300e-01	2.622909e-01	2.383440e-01	2.402352e-01	1.650737e+00	1.474173e+00	1.525803e+00	2.983672e-02	4.270224e-01	3.451299e-01	2.227848e+00
2821500	-9.070128e+04	-3.053315e+02	6.266915e+01	2.167637e-01	1.964481e-01	1.273649e-01	8.966852e-02	2.614963e-01	1.082584e-01	1.430109e-01	2.396768e-01	9.543813e-02	2.637462e-01	1.776271e-01	8.050095e-02	6.596492e-02	2.770426e-01	1.556895e-01	5.085276e-02	4.266262e-01	2.382409e-02	3.160402e-01	1.881977e-01	3.293861e-01	1.663759e-01	3.643071e-01	2.446812e-01	1.763340e-01	2.146777e-01	2.623225e-01	2.574158e-01	2.430561e-01	2.372056e-01	1.825822e+00	1.476181e+00	1.433397e+00	2.037236e-02	4.160452e-01	3.426320e-01	2.241323e+00
2822000	-9.070224e+04	-3.119370e+02	6.534550e+01	2.218075e-01	1.771858e-01	1.094883e-01	9.206623e-02	2.866971e-01	1.127550e-01	1.441940e-01	2.697716e-01	1.043819e-01	2.432516e-01	1.667755e-01	7.162549e-02	5.878472e-02	3.066297e-01	1.763677e-01	4.276636e-02	3.949984e-01	2.045304e-02	3.504505e-01	1.673439e-01	3.351968e-01	1.470089e-01	3.464799e-01	2.502733e-01	1.848299e-01	2.184169e-01	2.568896e-01	2.637190e-01	2.355481e-01	2.438433e-01	1.765978e+00	1.640296e+00	1.561301e+00	2.574039e-02	4.147387e-01	3.317998e-01	2.253461e+00
2822500	-9.067801e+04	-3.114894e+02	6.530033e+01	2.056317e-01	1.801377e-01	1.164206e-01	9.537086e-02	2.905844e-01	1.118548e-01	1.433390e-01	2.638721e-01	1.001135e-01	2.416527e-01	1.784874e-01	7.253529e-02	5.726995e-02	3.066297e-01	1.763677e-01	4.428112e-02	3.949984e-01	2.045304e-02	3.504505e-01	1.673439e-01	3.351968e-01	1.470089e-01	3.472379e-01	2.627168e-01	1.746688e-01	2.153765e-01	2.576227e-01	2.605249e-01	2.388624e-01	2.429900e-01	1.567003e+00	1.584360e+00	1.474139e+00	2.654504e-02	3.876811e-01	3.456578e-01	2.266661e+00
2823000	-9.067781e+04	-3.079391e+02	6.380859e+01	2.056317e-01	1.714789e-01	1.164206e-01	9.537086e-02	2.992432e-01	1.118548e-01	1.524804e-01	2.529641e-01	9.314244e-02	2.564586e-01	1.711567e-01	7.379771e-02	5.726995e-02	2.985089e-01	1.763677e-01	4.428112e-02	4.031192e-01	2.045304e-02	3.368016e-01	1.767472e-01	3.399606e-01	1.464906e-01	3.439356e-01	2.589876e-01	1.735848e-01	2.234920e-01	2.581908e-01	2.605249e-01	2.382943e-01	2.429900e-01	1.570271e+00	1.502491e+00	1.525574e+00	2.497733e-02	3.876811e-01	3.456578e-01	2.266661e+00
2823500	-9.067573e+04	-3.049801e+02	6.261911e+01	2.015190e-01	1.707574e-01	1.233900e-01	1.003521e-01	2.950906e-01	1.088909e-01	1.524804e-01	2.562618e-01	9.314244e-02	2.564586e-01	1.678589e-01	7.379771e-02	5.696923e-02	2.846268e-01	1.725304e-01	4.416294e-02	4.187825e-01	2.292818e-02	3.368016e-01	1.767472e-01	3.399606e-01	1.464906e-01	3.467434e-01	2.479682e-01	1.800875e-01	2.252008e-01	2.581908e-01	2.605249e-01	2.382943e-01	2.429900e-01	1.565060e+00	1.414914e+00	1.525574e+00	2.272604e-02	3.881341e-01	3.500455e-01	2.261820e+00
2824000	-9.068675e+04	-3.146012e+02	6.682240e+01	2.015190e-01	1.707574e-01	1.233900e-01	1.003521e-01	2.950906e-01	1.088909e-01	1.524804e-01	2.562618e-01	9.314244e-02	2.564586e-01	1.678589e-01	7.379771e-02	5.696923e-02	2.846268e-01	1.725304e-01	4.416294e-02	4.187825e-01	2.292818e-02	3.473326e-01	1.705656e-01	3.406254e-01	1.414764e-01	3.493054e-01	2.504429e-01	1.768362e-01	2.234155e-01	2.581908e-01	2.605249e-01	2.382943e-01	2.429900e-01	1.376450e+00	1.357521e+00	1.487059e+00	2.315733e-02	4.038893e-01	3.304200e-01	2.265691e+00
2824500	-9.068243e+04	-3.108827e+02	6.516849e+01	2.069320e-01	1.811593e-01	1.087276e-01	8.750133e-02	3.004926e-01	1.151872e-01	1.505161e-01	2.562618e-01	9.314244e-02	2.564586e-01	1.698233e-01	7.379771e-02	6.418806e-02	2.900299e-01	1.552380e-01	3.875981e-02	4.288560e-01	2.292818e-02	3.435583e-01	1.680060e-01	3.423050e-01	1.461307e-01	3.488579e-01	2.459282e-01	1.815313e-01	2.236827e-01	2.581908e-01	2.605249e-01	2.382943e-01	2.429900e-01	1.376450e+00	1.547064e+00	1.403516e+00	3.836858e-02	3.928176e-01	3.349927e-01	2.272190e+00
2825000	-9.068002e+04	-3.106717e+02	6.514185e+01	2.085570e-01	1.720044e-01	1.068255e-01	9.061783e-02	3.108291e-01	1.111662e-01	1.555876e-01	2.416676e-01	9.097516e-02	2.630263e-01	1.726631e-01	7.608029e-02	4.767808e-02	3.066488e-01	1.733561e-01	4.174852e-02	4.100338e-01	2.053471e-02	3.469855e-01	1.711992e-01	3.361613e-01	1.456539e-01	3.462413e-01	2.489974e-01	1.812135e-01	2.235479e-01	2.567958e-01	2.605249e-01	2.396893e-01	2.429900e-01	1.376411e+00	1.398451e+00	1.403516e+00	1.319797e-02	3.798649e-01	3.349090e-01	2.285226e+00
2825500	-9.069160e+04	-3.120058e+02	6.549052e+01	2.085570e-01	1.720044e-01	1.068255e-01	9.061783e-02	3.108291e-01	1.111662e-01	1.598045e-01	2.371843e-01	9.211546e-02	2.606862e-01	1.784354e-01	7.177416e-02	5.910232e-02	2.901909e-01	1.786584e-01	4.202362e-02	4.089919e-01	2.103288e-02	3.397493e-01	1.703823e-01	3.372010e-01	1.526674e-01	3.422946e-01	2.472968e-01	1.810254e-01	2.293833e-01	2.622348e-01	2.525877e-01	2.508386e-01	2.343390e-01	1.716996e+00	1.627261e+00	1.354028e+00	1.917937e-02	3.769960e-01	3.460977e-01	2.276906e+00
2826000	-9.069437e+04	-3.061565e+02	6.291839e+01	2.085570e-01	1.720044e-01	1.068255e-01	9.061783e-02	3.108291e-01	1.111662e-01	1.637116e-01	2.536729e-01	9.644095e-02	2.554234e-01	1.649514e-01	6.579973e-02	6.240762e-02	3.005241e-01	1.735366e-01	4.386109e-02	3.979996e-01	2.167094e-02	3.384357e-01	1.734440e-01	3.372010e-01	1.509193e-01	3.363046e-01	2.466231e-01	1.846830e-01	2.323893e-01	2.608863e-01	2.635439e-01	2.345135e-01	2.410563e-01	1.775247e+00	1.546138e+00	1.634500e+00	2.193116e-02	4.085238e-01	3.473226e-01	2.244154e+00
2826500	-9.069803e+04	-3.033139e+02	6.173069e+01	2.223351e-01	2.029256e-01	1.072736e-01	9.070325e-02	2.638248e-01	1.129377e-01	1.448486e-01	2.341100e-01	9.616099e-02	2.772378e-01	1.696878e-01	7.795481e-02	5.819239e-02	2.949080e-01	1.816222e-01	4.514842e-02	4.028886e-01	1.724049e-02	3.346504e-01	1.800185e-01	3.206032e-01	1.647280e-01	3.632685e-01	2.443397e-01	1.738954e-01	2.184964e-01	2.611152e-01	2.528731e-01	2.461443e-01	2.398674e-01	1.891643e+00	1.479987e+00	1.642828e+00	2.512336e-02	4.140816e-01	3.579512e-01	2.227967e+00
2827000	-9.067883e+04	-3.019438e+02	6.133199e+01	2.199534e-01	1.823860e-01	1.116940e-01	9.438622e-02	2.940721e-01	9.750839e-02	1.560843e-01	2.459390e-01	8.689825e-02	2.706421e-01	1.742477e-01	6.618871e-02	7.172191e-02	3.033479e-01	1.753946e-01	4.203111e-02	3.811309e-01	2.637351e-02	3.363967e-01	1.711689e-01	3.376797e-01	1.547547e-01	3.410497e-01	2.424141e-01	1.824164e-01	2.341198e-01	2.570885e-01	2.598939e-01	2.427534e-01	2.402642e-01	1.475823e+00	1.546839e+00	1.607646e+00	3.494638e-02	4.027157e-01	3.599267e-01	2.237358e+00
2827500	-9.068192e+04	-3.083856e+02	6.377596e+01	2.219988e-01	1.911568e-01	1.143633e-01	9.082612e-02	2.800975e-01	1.015575e-01	1.609083e-01	2.529514e-01	9.074807e-02	2.613536e-01	1.573696e-01	7.666912e-02	7.151620e-02	3.202990e-01	1.618601e-01	3.469695e-02	3.805066e-01	3.112104e-02	3.358424e-01	1.775485e-01	3.279754e-01	1.586337e-01	3.516638e-01	2.424141e-01	1.718023e-01	2.341198e-01	2.566114e-01	2.625525e-01	2.411679e-01	2.396683e-01	1.870668e+00	1.546839e+00	1.705216e+00	1.390020e-02	4.049194e-01	3.528118e-01	2.242269e+00
2828000	-9.068337e+04	-3.070269e+02	6.332464e+01	2.219988e-01	1.911568e-01	1.143633e-01	9.082612e-02	2.800975e-01	1.015575e-01	1.636995e-01	2.578552e-01	8.114660e-02	2.523549e-01	1.663558e-01	7.858804e-02	6.764144e-02	3.202990e-01	1.657349e-01	4.034253e-02	3.748610e-01	3.112104e-02	3.358424e-01	1.775485e-01	3.279754e-01	1.586337e-01	3.516638e-01	2.341855e-01	1.800309e-01	2.341198e-01	2.585179e-01	2.609027e-01	2.359917e-01	2.445876e-01	1.902912e+00	1.451396e+00	1.491713e+00	2.997244e-02	4.049194e-01	3.379454e-01	2.257135e+00
2828500	-9.067855e+04	-3.040168e+02	6.215526e+01	2.200143e-01	1.880020e-01	1.140274e-01	9.445988e-02	2.804635e-01	1.030329e-01	1.670002e-01	2.560538e-01	8.729164e-02	2.558038e-01	1.573764e-01	7.647426e-02	6.266688e-02	3.076399e-01	1.624012e-01	4.518726e-02	3.875944e-01	3.451037e-02	3.355294e-01	1.726956e-01	3.332025e-01	1.585725e-01	3.409028e-01	2.494043e-01	1.796353e-01	2.300577e-01	2.585179e-01	2.609027e-01	2.359917e-01	2.445876e-01	1.547613e+00	1.656038e+00	1.470587e+00	2.091806e-02	4.146983e-01	3.551306e-01	2.230171e+00
2829000	-9.067348e+04	-3.071399e+02	6.337975e+01	2.152725e-01	1.880020e-01	1.140274e-01	9.920170e-02	2.804635e-01	1.030329e-01	1.670002e-01	2.560538e-01	8.729164e-02	2.558038e-01	1.573764e-01	7.647426e-02	4.855329e-02	3.036083e-01	1.838997e-01	4.384299e-02	3.982642e-01	2.183149e-02	3.366996e-01	1.730627e-01	3.320323e-01	1.582055e-01	3.428280e-01	2.479578e-01	1.843120e-01	2.249022e-01	2.585179e-01	2.596262e-01	2.372683e-01	2.445876e-01	1.777650e+00	1.616862e+00	1.431967e+00	2.981788e-02	4.014271e-01	3.449878e-01	2.253585e+00
2829500	-9.068240e+04	-3.082373e+02	6.382785e+01	2.209617e-01	1.860530e-01	1.194968e-01	9.431480e-02	2.732379e-01	1.059358e-01	1.659775e-01	2.591808e-01	8.517852e-02	2.520342e-01	1.680715e-01	6.955740e-02	4.855329e-02	3.036083e-01	1.838997e-01	4.384299e-02	3.982642e-01	2.183149e-02	3.308796e-01	1.748727e-01	3.331854e-01	1.610624e-01	3.512146e-01	2.312273e-01	1.711010e-01	2.464570e-01	2.585179e-01	2.591102e-01	2.377842e-01	2.445876e-01	1.694980e+00	1.664714e+00	1.490831e+00	3.479820e-02	3.860915e-01	3.342111e-01	2.279697e+00
2830000	-9.070731e+04	-3.027479e+02	6.153377e+01	2.132595e-01	1.755690e-01	1.120503e-01	9.349834e-02	3.120603e-01	9.356252e-02	1.484686e-01	2.622712e-01	9.419856e-02	2.428365e-01	1.696968e-01	8.252831e-02	5.991529e-02	2.913862e-01	1.833340e-01	4.201129e-02	4.042973e-01	1.905597e-02	3.383887e-01	1.724835e-01	3.388554e-01	1.502724e-01	3.520936e-01	2.482908e-01	1.720302e-01	2.275853e-01	2.589253e-01	2.571360e-01	2.385663e-01	2.453723e-01	1.796078e+00	1.645264e+00	1.493295e+00	3.293858e-02	4.007077e-01	3.332640e-01	2.266028e+00
2830500	-9.067607e+04	-3.139271e+02	6.638631e+01	2.138893e-01	1.860530e-01	1.262492e-01	9.832701e-02	2.732379e-01	1.022436e-01	1.537818e-01	2.712515e-01	8.517852e-02	2.520342e-01	1.680715e-01	6.968239e-02	5.660217e-02	3.027466e-01	1.769773e-01	4.852321e-02	3.944826e-01	2.066818e-02	3.300797e-01	1.777581e-01	3.377106e-01	1.544516e-01	3.554706e-01	2.481289e-01	1.726848e-01	2.237156e-01	2.585179e-01	2.591102e-01	2.377842e-01	2.445876e-01	1.504052e+00	1.512173e+00	1.530233e+00	4.043971e-02	3.977174e-01	3.236866e-01	2.278596e+00
2831000	-9.068728e+04	-3.018969e+02	6.132277e+01	2.025021e-01	1.867239e-01	1.257463e-01	1.037017e-01	2.773025e-01	1.040236e-01	1.617649e-01	2.338733e-01	9.079397e-02	2.597601e-01	1.822238e-01	7.158396e-02	4.890922e-02	2.986203e-01	1.726930e-01	5.172522e-02	4.091675e-01	1.888473e-02	3.300797e-01	1.780709e-01	3.377106e-01	1.541388e-01	3.588057e-01	2.311390e-01	1.890679e-01	2.209874e-01	2.585179e-01	2.607466e-01	2.377842e-01	2.429513e-01	1.597883e+00	1.394126e+00	1.614179e+00	1.175577e-02	3.993633e-01	3.296421e-01	2.270995e+00
```
