## Supplementary material for "Deep-mining of vertebrate genomes reveals an unexpected diversity of endogenous viral elements": Nairo_translatorx_trimmed_RNA.nex.run2.t (part 1 of 24)

```
#NEXUS
[ID: 5770896656]
[Param: tree{all}]
begin trees;
   translate
       1 Suncus_etruscus_chr8,
       2 Ixodes_scapularis_IscW_ISCW013171,
       3 Centruroides_sculpturatus_LOC111614745,
       4 Centruroides_sculpturatus_LOC111614595,
       5 Oedothorax_gibbosus_JTE90_025522,
       6 Dermacentor_silvarum_exon1_HPB49_020043,
       7 Ixodes_scapularis-g1,
       8 Ixodes_scapularis-g2,
       9 Ixodes_scapularis-g3,
      10 Rhipicephalus_sanguineus,
      11 Dermacentor_silvarum_chr6,
      12 Dermacentor_andersoni,
      13 Dermacentor_silvarum_chr4,
      14 Hazara_virus,
      15 Tillamook_virus,
      16 Crimean-Congo_Hemorrhagic_Fever_virus_strain_China,
      17 Nairobi_sheep_disease_virus,
      18 Farallon_virus,
      19 Punta_Salinas_virus,
      20 Abu_Mina_virus,
      21 Bandia_virus,
      22 Erve_virus,
      23 Soldado_virus,
      24 Taggert_virus,
      25 Leopards_Hill_virus,
      26 Burana_virus,
      27 Issyk-Kul_virus,
      28 Paramushir_virus,
      29 Tamdy_virus,
      30 South_Bay_virus,
      31 Huangpi_Tick_Virus_1,
      32 Sanxia_Water_Strider_Virus_1,
      33 Shayang_Spider_Virus_1,
      34 Tacheng_Tick_Virus_1,
      35 Wenzhou_Tick_Virus,
      36 Nayun_tick_nairovirus,
      37 Tofla_virus,
      38 Soft_tick_bunyavirus_Av-18,
      39 Kasokero_virus,
      40 Yogue_virus,
      41 Gossas_virus,
      42 Zirqa_virus,
      43 Avalon_virus,
      44 Clo_Mor_virus,
      45 Pustyn_virus,
      46 Grotenhout_virus,
      47 Pacific_coast_tick_nairovirus,
      48 Dera_Ghazi_Khan_virus,
      49 Qalyub_virus,
      50 Thiafora_virus,
      51 Norway_nairovirus_1,
      52 Vinegar_Hill_virus,
      53 Estero_Real_virus,
      54 Artashat_virus,
      55 Chim_virus,
      56 Beiji_nariovirus,
      57 Meram_virus,
      58 Blattodean_nairo-related_virus,
      59 Wanowrie_virus,
      60 Camel_Crimean-Congo_hemorrhagic_fever_orthonairovirus,
      61 Songling_virus,
      62 Soybean_thrips_bunya-like_virus,
      63 Yezo_virus,
      64 Henan_tick_virus,
      65 Shanxi_tick_virus_2,
      66 Keterrah_virus,
      67 Crimean-Congo_hemorrhagic_fever_virus_2,
      68 Sanya_peribunyavirus_1,
      69 Guiyang_Tospo-like_virus_1,
      70 Wufeng_Crocidura_attenuata_orthonairovirus_1,
      71 Meihua_Mountain_virus,
      72 Sichuan_tick_nairovirus,
      73 Pangolin_orthonairovirus,
      74 Ji-an_nairovirus,
      75 Yichun_nariovirus;
   tree gen.0 = [&U] (30:2.000000e-02,(41:2.000000e-02,(((42:2.000000e-02,34:2.000000e-02):2.000000e-02,((69:2.000000e-02,19:2.000000e-02):2.000000e-02,4:2.000000e-02):2.000000e-02):2.000000e-02,((17:2.000000e-02,((46:2.000000e-02,((64:2.000000e-02,(74:2.000000e-02,12:2.000000e-02):2.000000e-02):2.000000e-02,(72:2.000000e-02,(68:2.000000e-02,(36:2.000000e-02,(43:2.000000e-02,(65:2.000000e-02,7:2.000000e-02):2.000000e-02):2.000000e-02):2.000000e-02):2.000000e-02):2.000000e-02):2.000000e-02):2.000000e-02,(5:2.000000e-02,(32:2.000000e-02,((58:2.000000e-02,22:2.000000e-02):2.000000e-02,((75:2.000000e-02,11:2.000000e-02):2.000000e-02,((63:2.000000e-02,44:2.000000e-02):2.000000e-02,((52:2.000000e-02,(8:2.000000e-02,(54:2.000000e-02,(31:2.000000e-02,(55:2.000000e-02,((40:2.000000e-02,9:2.000000e-02):2.000000e-02,((57:2.000000e-02,45:2.000000e-02):2.000000e-02,(((59:2.000000e-02,15:2.000000e-02):2.000000e-02,(13:2.000000e-02,(60:2.000000e-02,(56:2.000000e-02,((50:2.000000e-02,((51:2.000000e-02,(47:2.000000e-02,35:2.000000e-02):2.000000e-02):2.000000e-02,(24:2.000000e-02,((70:2.000000e-02,48:2.000000e-02):2.000000e-02,(20:2.000000e-02,16:2.000000e-02):2.000000e-02):2.000000e-02):2.000000e-02):2.000000e-02):2.000000e-02,10:2.000000e-02):2.000000e-02):2.000000e-02):2.000000e-02):2.000000e-02):2.000000e-02,((67:2.000000e-02,(28:2.000000e-02,(66:2.000000e-02,((62:2.000000e-02,(71:2.000000e-02,39:2.000000e-02):2.000000e-02):2.000000e-02,((25:2.000000e-02,23:2.000000e-02):2.000000e-02,(73:2.000000e-02,21:2.000000e-02):2.000000e-02):2.000000e-02):2.000000e-02):2.000000e-02):2.000000e-02):2.000000e-02,(53:2.000000e-02,(((37:2.000000e-02,27:2.000000e-02):2.000000e-02,18:2.000000e-02):2.000000e-02,6:2.000000e-02):2.000000e-02):2.000000e-02):2.000000e-02):2.000000e-02):2.000000e-02):2.000000e-02):2.000000e-02):2.000000e-02):2.000000e-02):2.000000e-02):2.000000e-02,2:2.000000e-02):2.000000e-02):2.000000e-02):2.000000e-02):2.000000e-02):2.000000e-02):2.000000e-02):2.000000e-02):2.000000e-02,((38:2.000000e-02,((29:2.000000e-02,26:2.000000e-02):2.000000e-02,(49:2.000000e-02,14:2.000000e-02):2.000000e-02):2.000000e-02):2.000000e-02,((61:2.000000e-02,33:2.000000e-02):2.000000e-02,3:2.000000e-02):2.000000e-02):2.000000e-02):2.000000e-02):2.000000e-02):2.000000e-02,1:2.000000e-02);
   tree gen.500 = [&U] (37:3.910957e-01,((38:2.979509e-01,(35:2.979509e-01,12:4.286763e-01):2.979509e-01):2.830597e-01,(16:4.693400e-01,((((((((67:2.979509e-01,55:5.349641e-01):2.979509e-01,40:3.037066e-01):9.422941e-02,39:3.715027e-01):1.935990e-01,((65:5.398170e-01,(24:2.979509e-01,(44:2.979509e-01,15:1.667208e-01):3.093927e-01):5.003434e-01):1.361253e-01,((66:3.098096e-01,50:2.979509e-01):1.770249e-01,(49:2.979509e-01,72:4.587087e-01):2.920102e-01):3.142640e-01):2.979509e-01):3.334741e-01,20:3.337838e-01):3.369479e-01,(((64:2.979509e-01,((((60:5.726540e-01,((51:2.979509e-01,46:3.001516e-01):3.060462e-01,45:2.936384e-01):2.640355e-01):3.077474e-02,((4:3.973300e-01,((((54:3.018249e-01,28:2.979509e-01):1.532762e-01,(((27:2.979509e-01,(34:2.979509e-01,8:5.098252e-01):2.979509e-01):2.982754e-01,(7:4.187572e-01,30:2.882727e-01):3.974449e-01):2.979509e-01,(((33:9.655427e-01,26:4.570059e-01):2.486872e-01,41:3.112954e-01):2.922285e-01,21:4.224176e-01):3.333709e-01):2.959434e-01):3.063432e-01,19:5.542311e-01):6.282925e-02,(42:2.979509e-01,(23:2.979509e-01,(((73:3.069231e-01,(59:2.884887e-01,29:2.979509e-01):3.473751e-01):3.063015e-01,(2:5.320987e-01,69:4.550661e-01):2.937983e-01):2.870308e-01,63:3.131598e-01):3.823560e-01):2.979509e-01):2.979509e-01):2.965907e-01):2.083925e-01,(31:2.996931e-01,3:2.979509e-01):2.972167e-01):2.881945e-01):8.125270e-02,(68:4.907578e-01,9:2.979509e-01):4.234995e-01):8.038180e-02,(((48:2.979509e-01,25:2.979509e-01):2.979509e-01,5:8.463718e-01):3.272658e-01,((61:3.596324e-01,47:2.979509e-01):3.570112e-01,(((53:2.877598e-01,11:2.979509e-01):3.247993e-01,(10:2.921972e-01,6:2.979509e-01):1.840359e-01):3.517232e-01,13:2.979509e-01):3.012998e-01):7.933672e-03):2.999674e-02):1.259035e-01):2.618740e-01,36:2.979509e-01):4.525528e-01,(57:3.114202e-01,17:3.611307e-01):2.238865e-01):1.541408e-01):2.136850e-01,(62:4.219309e-01,52:2.979509e-01):2.798897e-01):1.396234e-01,((71:5.491266e-01,14:4.760192e-01):8.881524e-02,((22:4.603548e-01,(58:5.107582e-01,18:2.979509e-01):2.947464e-01):3.139074e-01,(43:4.405646e-01,(((32:2.979509e-01,(56:2.904714e-01,75:2.979509e-01):7.515363e-01):5.300404e-01,74:2.979509e-01):3.474107e-01,70:3.024828e-01):1.878273e-01):1.304403e-01):2.325175e-01):5.550866e-02):5.604271e-01):1.535913e-01):3.037812e-01,1:3.955045e-01);
   tree gen.1000 = [&U] (37:3.175693e-01,((12:3.504911e-01,((50:2.550905e-01,((66:3.022753e-01,38:2.383107e-01):7.404667e-02,(62:3.517564e-01,52:2.483964e-01):6.948291e-01):2.251722e-01):1.781455e-01,((57:2.237826e-01,17:3.010683e-01):9.383525e-02,(((20:2.782696e-01,(64:2.483964e-01,36:2.483964e-01):2.663534e-01):3.454301e-01,(((60:5.089200e-01,(((51:2.439035e-01,45:2.448012e-01):7.387443e-02,46:2.502311e-01):2.271308e-01,(56:9.234098e-02,(75:1.026446e-01,(68:4.095124e-01,9:3.269206e-01):3.298396e-01):5.645343e-02):6.905851e-01):5.265555e-01):2.565636e-02,(31:2.546087e-01,(3:2.483964e-01,(4:5.427962e-01,((((27:3.173441e-01,(34:4.566176e-01,(8:7.130702e-01,(7:2.356760e-01,30:3.588218e-01):3.678515e-01):1.582803e-01):2.483964e-01):2.483964e-01,((33:1.288020e+00,26:3.809978e-01):3.965753e-01,(41:2.588351e-01,21:5.496422e-01):2.331168e-01):2.779255e-01):2.467228e-01,(((59:2.007263e-01,29:2.082691e-01):3.129258e-01,((2:8.887080e-01,69:3.793806e-01):4.519958e-01,63:2.610758e-01):2.389505e-01):3.076892e-01,(54:4.163340e-01,28:4.600023e-01):1.277837e-01):2.521126e-01):2.553930e-01,(19:4.603446e-01,(42:2.483964e-01,23:2.643493e-01):2.592492e-01):9.997644e-02):3.531348e-01):6.551967e-02):4.196102e-01):2.463322e-01):5.025249e-02,((25:4.842350e-01,(5:7.056053e-01,48:2.483964e-01):2.547087e-01):4.991317e-02,((61:2.998192e-01,47:3.669489e-01):2.976340e-01,((53:2.399003e-01,(11:4.510146e-01,13:2.483964e-01):1.300571e-01):3.039183e-01,(10:2.435997e-01,(35:2.483964e-01,(73:2.558764e-01,6:4.642579e-01):1.984895e-01):2.386486e-01):2.446269e-01):1.398838e-01):6.444763e-03):2.500775e-02):2.379686e-03):2.751289e-01,((67:4.126384e-01,((40:2.531948e-01,39:3.097153e-01):1.235283e-01,55:5.437591e-01):2.476437e-01):1.119835e-01,((49:3.588625e-01,72:4.608925e-01):1.554813e-01,(65:4.500359e-01,(24:2.483964e-01,(44:2.483964e-01,15:1.389922e-01):8.167411e-02):4.297194e-01):1.051074e-01):2.198176e-01):2.262595e-01):7.226314e-02):1.465175e-01):7.779305e-02):8.145078e-02,(((71:1.957759e-01,14:3.228307e-01):3.635348e-01,(((22:3.837897e-01,(58:6.988704e-01,18:5.515670e-01):2.457249e-01):2.616991e-01,((32:2.565076e-01,74:2.483964e-01):2.897240e-01,43:3.672909e-01):1.865247e-01):8.240761e-02,70:3.579986e-01):9.965925e-02):1.610818e-02,16:5.005454e-01):2.706619e-01):1.433591e-01,1:5.246135e-01);
   tree gen.1500 = [&U] (37:3.051113e-01,((12:3.337922e-01,(16:4.627087e-01,(((50:3.859926e-01,((66:2.827369e-01,38:2.289619e-01):7.114187e-02,(62:3.379572e-01,52:2.386520e-01):6.675715e-01):3.711689e-01):1.498110e-01,((57:2.385779e-01,17:2.892576e-01):1.319479e-01,(((20:2.673533e-01,36:4.447575e-01):3.451504e-02,((((((33:1.237491e+00,34:4.387048e-01):1.900134e-01,26:3.660515e-01):2.075739e-01,(((8:4.898997e-01,7:2.295449e-01):2.337583e-01,30:2.990097e-01):5.078709e-01,(27:3.188241e-01,(41:2.486812e-01,21:5.280802e-01):1.599116e-01):9.333968e-02):1.410131e-01):4.010610e-01,((((((59:1.528648e-01,29:2.000989e-01):3.006499e-01,63:6.981246e-01):2.756560e-01,(54:4.000015e-01,28:4.419568e-01):3.253611e-01):2.592506e-02,((3:1.005024e-01,4:5.215027e-01):1.995578e-01,(2:1.040322e+00,69:3.644977e-01):2.752151e-01):4.107615e-01):3.466430e-01,(((45:1.285745e-01,51:2.236528e-01):7.524485e-02,46:2.404147e-01):2.289579e-01,((56:8.377801e-02,(68:3.934475e-01,9:3.140958e-01):3.101529e-01):4.057048e-02,75:9.861788e-02):2.101498e-01):6.132775e-01):2.527501e-01,((19:2.288644e-01,42:2.386520e-01):1.565341e-01,23:2.467853e-01):3.146639e-01):2.313226e-01):4.484986e-02,(31:2.419615e-01,60:4.889554e-01):9.384451e-02):4.828112e-02,(64:3.857242e-01,((25:4.327308e-01,(5:1.367664e+00,48:2.386520e-01):3.640623e-01):1.023802e-01,((61:2.880575e-01,47:3.525538e-01):2.911958e-01,((53:4.105646e-01,(11:6.686617e-01,13:3.077974e-01):1.249551e-01):3.386626e-01,(10:2.340434e-01,(73:2.458385e-01,(6:4.723989e-01,35:1.896323e-01):1.274073e-01):1.786351e-01):5.203966e-02):7.169510e-02):2.974268e-02):1.786938e-02):1.695818e-01):2.561878e-03):2.643358e-01,(((55:4.852794e-01,49:4.313661e-01):1.316519e-01,(40:2.432622e-01,39:1.346870e-01):1.186824e-01):2.080331e-01,(67:3.599653e-01,((65:4.323813e-01,72:4.423000e-01):1.491884e-01,(24:2.386520e-01,(44:1.430937e-01,15:9.300474e-02):1.054775e-01):4.150557e-01):1.044023e-01):2.146409e-02):2.173835e-01):6.968002e-02):2.042389e-02):1.360961e-01,(((58:6.714542e-01,18:5.299294e-01):2.408597e-01,((74:3.334706e-01,43:3.528824e-01):2.524788e-01,32:2.464450e-01):1.710278e-01):2.533355e-01,(22:3.764113e-01,70:3.439546e-01):1.822188e-01):6.307598e-02):7.664011e-02):1.503883e-02):2.664641e-01,(71:1.289877e-01,14:4.571432e-01):1.037564e-01):1.026998e-01,1:5.040332e-01);
   tree gen.2000 = [&U] (((12:3.409227e-01,71:1.259689e-01):5.728004e-02,(37:2.979706e-01,14:4.464445e-01):1.006744e-01):2.346815e-01,(((57:2.260217e-01,17:2.824880e-01):1.270260e-01,(16:2.615937e-01,60:4.271397e-01):8.895960e-02):3.690384e-02,((((32:2.406773e-01,58:6.557398e-01):1.673719e-01,43:3.366836e-01):2.376078e-01,(22:3.670138e-01,70:3.359049e-01):1.779542e-01):1.491098e-01,((50:5.635327e-01,((66:2.360518e-01,38:2.236034e-01):7.117767e-02,(62:3.300479e-01,52:2.330667e-01):6.519480e-01):3.950050e-01):1.382164e-01,((((25:5.634262e-01,(5:2.287506e+00,48:2.330667e-01):3.555420e-01):9.998416e-02,((47:3.447876e-01,((64:5.812538e-02,(61:2.840811e-01,((74:2.792069e-01,6:4.814345e-01):2.520345e-01,(35:1.851943e-01,(65:4.222621e-01,72:6.696867e-01):1.456968e-01):1.028339e-01):1.267367e-01):2.755240e-01):1.714127e-01,(((53:4.009560e-01,(11:6.530127e-01,13:3.644465e-01):1.785198e-01):4.121159e-01,10:2.719812e-01):3.539443e-02,73:2.822476e-01):3.841187e-02):3.158380e-02):3.408667e-01,((((((68:3.942494e-01,23:2.756575e-01):3.190798e-01,(56:8.181731e-02,(75:8.311607e-02,(((51:1.001053e-01,46:2.347882e-01):6.487940e-02,45:1.255654e-01):2.235995e-01,9:5.176729e-01):4.011770e-02):9.834454e-02):9.018570e-01):2.435250e-01,31:4.193548e-01):2.259088e-01,(((59:1.492873e-01,29:1.954159e-01):2.936137e-01,63:6.817861e-01):2.692047e-01,((2:1.015975e+00,((3:1.832843e-01,4:5.092977e-01):1.950583e-01,69:5.812042e-01):2.419085e-01):4.011482e-01,(54:6.477873e-01,28:4.607324e-01):1.335208e-01):1.911063e-02):1.796960e-01):4.380022e-02,(((33:1.208530e+00,34:2.423160e-01):1.609798e-01,26:6.465127e-01):1.381204e-01,(((8:4.292800e-01,7:2.238661e-01):2.282875e-01,30:2.920118e-01):8.461014e-01,((41:2.545298e-01,27:3.922094e-01):2.992878e-01,21:5.157213e-01):9.115520e-02):6.686262e-02):8.069619e-02):8.708861e-02,(((55:4.542033e-01,49:4.212706e-01):1.546133e-01,(40:2.161602e-01,39:1.315348e-01):1.484647e-01):2.031644e-01,(67:3.025665e-01,(24:2.330667e-01,(44:1.397448e-01,15:9.979098e-02):7.695685e-02):4.021343e-01):2.419514e-02):8.184312e-02):4.743249e-03):1.330872e-01):8.043569e-03,(20:4.363198e-01,36:7.515901e-01):8.344592e-02):1.776716e-01,((19:1.991636e-01,42:1.768078e-01):1.528707e-01,18:5.201049e-01):2.979554e-01):1.329110e-01):8.507826e-02):2.083993e-02):2.434877e-02,1:4.922371e-01);
   tree gen.2500 = [&U] (((12:3.128353e-01,71:1.989833e-01):1.983837e-03,(37:1.315557e-01,14:3.030477e-01):9.393276e-02):2.153469e-01,((57:2.973465e-01,17:2.549688e-01):3.229837e-02,(((32:2.208488e-01,58:1.221711e-01):6.182309e-01,43:3.880634e-01):2.180322e-01,(((50:5.171053e-01,((66:7.504883e-02,38:1.842224e-01):9.669822e-02,(62:3.028564e-01,52:6.363082e-01):2.593887e-01):3.624620e-01):8.858384e-02,(((((47:3.163819e-01,((64:6.026986e-02,(61:2.606767e-01,(74:2.475099e-01,(35:2.474948e-01,(65:3.774926e-01,72:6.145137e-01):8.681624e-02):1.344766e-01):1.148426e-02):2.528246e-01):1.023403e-01,(((13:6.456350e-01,10:3.571861e-01):3.853498e-01,53:3.679227e-01):3.247842e-02,73:2.589943e-01):1.848702e-02):7.074806e-02):3.135275e-01,(((20:4.003730e-01,36:6.896694e-01):7.904460e-02,(5:2.118549e+00,48:3.116992e-01):3.193677e-01):6.694652e-02,25:5.170076e-01):1.927370e-02):1.103821e-01,((31:5.514200e-01,((2:9.161331e-01,(((68:1.988076e+00,(56:5.827831e-02,((((51:5.762938e-02,46:8.423058e-02):1.955467e-01,45:1.152205e-01):9.640217e-02,75:7.160438e-02):3.520427e-02,9:4.696412e-01):4.637454e-02):8.275563e-01):1.599625e-01,23:4.718925e-01):1.291671e-01,((3:1.681842e-01,4:4.673385e-01):1.789881e-01,(69:5.272975e-01,(11:3.302166e-01,6:4.580106e-01):4.857465e-01):2.262614e-01):4.236082e-01):1.198842e-01):2.581944e-01,((54:5.944185e-01,28:4.227744e-01):1.225205e-01,((59:1.369880e-01,29:1.793163e-01):2.694239e-01,63:6.256162e-01):2.470259e-01):2.016091e-02):1.648915e-01):1.962621e-02,(((33:1.108964e+00,34:3.584033e-01):3.374529e-02,26:5.932490e-01):1.267412e-01,(((8:2.133374e-01,7:2.054226e-01):2.094798e-01,30:2.679540e-01):9.113083e-01,((41:2.335601e-01,27:3.598967e-01):2.746305e-01,21:4.732329e-01):1.530052e-01):4.025441e-02):1.019975e-01):2.514522e-02):4.389176e-03,(42:2.030464e-01,(19:1.833883e-01,18:4.772554e-01):1.416951e-01):2.733276e-01):1.224154e-01,(((55:3.929596e-01,49:3.865637e-01):1.216654e-01,(40:1.983515e-01,39:1.206981e-01):1.362333e-01):1.864264e-01,((67:5.032462e-01,(16:2.400419e-01,60:3.919492e-01):8.163055e-02):1.170159e-01,(24:2.138652e-01,(44:1.282317e-01,15:9.156957e-02):7.061666e-02):1.330024e-01):2.283410e-01):7.510037e-02):1.219609e-01):4.735509e-02,(22:3.295105e-01,70:3.082309e-01):1.732080e-01):1.340361e-01):1.913489e-02):2.234276e-02,1:4.516835e-01);
   tree gen.3000 = [&U] ((((32:2.185888e-01,58:1.313999e-01):8.256466e-01,43:3.840922e-01):2.158010e-01,(((22:3.261385e-01,(70:4.258927e-01,50:2.949805e-01):1.640251e-01):4.687049e-02,(((66:7.428083e-02,38:1.618244e-01):1.264427e-01,(62:5.518558e-01,52:6.297966e-01):2.567343e-01):3.587528e-01,(((((5:2.259356e+00,36:6.826118e-01):6.426185e-02,(25:2.568457e-01,(40:1.963217e-01,39:1.192456e-01):1.444794e-01):1.908095e-01):5.332156e-02,(20:4.523107e-01,48:1.694549e-01):4.995991e-01):1.767070e-02,(42:1.372001e-01,(19:1.815116e-01,18:2.961030e-01):8.397905e-02):3.951022e-01):4.225346e-03,((((2:9.067580e-01,(((3:7.538468e-02,4:4.625561e-01):7.642441e-01,69:5.219014e-01):2.336380e-01,(11:3.268374e-01,6:5.093732e-01):7.581969e-01):4.354921e-01):8.025901e-02,((68:1.368164e+00,(56:5.768193e-02,((75:5.388126e-02,9:4.648352e-01):3.484402e-02,((51:5.703964e-02,46:8.336862e-02):1.935456e-01,45:2.126288e-02):1.043057e-01):2.233958e-02):8.190877e-01):8.282031e-02,23:4.670635e-01):1.278453e-01):2.555522e-01,((33:1.287414e+00,(((54:5.883356e-01,28:4.184480e-01):1.212667e-01,((59:1.355862e-01,29:5.674611e-02):2.666668e-01,63:6.192141e-01):1.312856e-01):1.995460e-02,((47:3.131442e-01,((((53:2.482181e-01,13:6.390280e-01):5.473244e-01,10:1.089585e+00):3.089649e-02,(65:3.800645e-01,35:2.459889e-01):3.782403e-02):1.127416e-02,((64:5.965309e-02,73:2.975767e-01):1.766638e-01,(61:2.580091e-01,(74:2.449771e-01,72:6.454686e-01):1.392818e-01):1.954408e-01):1.880598e-02):7.002407e-02):3.038490e-01,31:3.975565e-01):8.319785e-02):2.093896e-02):5.458920e-03,(26:5.871780e-01,34:3.694322e-01):3.305638e-02):1.654940e-01):1.911642e-01,(((8:1.421065e-01,7:2.706866e-01):2.073361e-01,30:2.652120e-01):9.019825e-01,((41:2.311699e-01,27:3.562138e-01):2.718202e-01,21:4.683901e-01):1.514395e-01):3.948854e-02):1.225827e-01):6.584326e-02):1.254933e-01):1.205882e-01,(((24:2.116766e-01,(44:1.374180e-01,15:1.057310e-01):6.989401e-02):2.792921e-01,(55:3.889383e-01,49:3.826079e-01):1.978598e-01):1.658002e-01,(67:1.362885e-01,(16:1.233645e-01,60:3.879383e-01):2.637841e-02):2.748704e-01):4.256757e-02):1.238522e-01):1.893907e-02,(((((37:1.293719e-01,14:2.999465e-01):8.839935e-02,71:1.838632e-01):9.255433e-03,12:5.055434e-01):1.953206e-01,17:2.521082e-01):5.286296e-02,57:2.943037e-01):3.316428e-02,1:4.470613e-01);
   tree gen.3500 = [&U] ((((22:3.335109e-01,(70:4.355200e-01,50:3.016486e-01):1.677329e-01):2.496273e-01,(((8:1.453189e-01,7:2.768055e-01):2.277100e-01,30:2.712071e-01):9.223719e-01,(((((5:2.310429e+00,(42:1.403015e-01,(19:1.856147e-01,18:1.273550e-01):1.252622e-01):5.624917e-01):7.209705e-02,(20:4.590439e-01,48:1.732855e-01):5.006042e-01):3.904750e-02,(36:8.517126e-01,(40:2.007596e-01,(39:5.705355e-02,25:2.626517e-01):1.477454e-01):3.907782e-01):4.058969e-02):4.416436e-03,(((41:2.363956e-01,27:3.642660e-01):2.779647e-01,21:4.789781e-01):1.548628e-01,((66:7.233062e-02,38:9.600208e-02):1.529354e-01,(62:9.997766e-01,52:6.440333e-01):1.672958e-01):3.408707e-01):6.209097e-02):1.286492e-01,(((68:1.380527e+00,((9:6.590355e-02,((((51:2.933103e-02,46:2.411219e-02):2.236645e-01,45:1.684875e-02):1.066635e-01,56:5.898584e-02):3.563167e-02,75:5.509925e-02):4.490035e-01):2.252323e-02,(2:9.272554e-01,(((3:1.503690e-01,4:4.730122e-01):7.530057e-01,(69:5.799614e-01,6:5.208877e-01):6.024618e-01):2.081874e-01,11:1.120231e+00):4.453364e-01):1.140987e-01):1.246780e+00):9.693733e-02,23:8.164183e-01):3.349683e-01,(((33:1.316516e+00,(54:6.016350e-01,28:4.279070e-01):1.240080e-01):1.730047e-02,63:6.332115e-01):1.010942e-02,(((26:4.680853e-01,34:3.777832e-01):1.797959e-01,((59:1.196671e-01,29:5.802886e-02):2.844504e-01,(47:3.202229e-01,((((53:2.538291e-01,13:6.534733e-01):9.679027e-01,10:1.114215e+00):3.578880e-02,((64:1.177397e-01,73:3.043034e-01):1.501784e-01,((61:2.638414e-01,74:2.505148e-01):1.454877e-01,72:6.600595e-01):2.011113e-01):1.923109e-02):4.553763e-03,(65:3.886559e-01,35:2.652581e-01):1.858443e-02):9.328460e-02):2.180012e-01):9.053247e-02):1.386401e-01,31:4.065433e-01):2.010855e-02):6.407074e-02):8.775414e-02):4.124693e-02):1.590082e-01):1.175421e-01,((((24:2.164616e-01,(44:1.405243e-01,15:1.081210e-01):6.581727e-02):2.856056e-01,(55:3.977303e-01,49:3.912568e-01):2.365570e-01):8.563629e-02,(67:9.201496e-02,(16:1.261532e-01,60:3.967077e-01):2.697470e-02):2.810838e-01):4.810284e-02,((32:3.488862e-01,58:1.343703e-01):1.641935e+00,43:3.927747e-01):2.224852e-01):1.266519e-01):2.887039e-02,(((((37:2.142265e-01,71:2.252163e-01):5.185661e-02,14:2.608053e-01):1.711612e-02,12:5.169713e-01):1.997359e-01,17:3.427665e-01):5.405794e-02,57:3.009564e-01):3.391396e-02,1:4.571671e-01);
   tree gen.4000 = [&U] ((((((8:1.453189e-01,7:2.516283e-01):2.277100e-01,30:2.712071e-01):1.457159e+00,((((63:6.332115e-01,((68:1.380527e+00,(47:3.202229e-01,(((((53:2.538291e-01,13:9.374185e-01):4.792824e-01,10:7.606593e-01):6.143524e-01,((64:7.810612e-02,73:3.043034e-01):1.501784e-01,((61:2.163245e-01,74:2.551939e-01):1.375866e-01,72:6.600595e-01):1.956139e-01):1.749373e-02):2.592178e-02,(65:3.886559e-01,35:2.652581e-01):1.858443e-02):9.328460e-02,(((31:4.195468e-01,34:3.777832e-01):1.836599e-01,(59:1.196671e-01,29:5.802886e-02):4.575189e-01):9.053247e-02,26:4.652643e-01):1.162851e-01):1.361619e-01):6.203984e-02):4.622074e-02,((((51:1.999969e-02,46:2.411219e-02):1.653239e-02,45:1.684875e-02):3.296104e-01,(56:1.013419e-01,75:8.415640e-02):3.486568e-02):4.490035e-01,((9:3.900649e-02,2:4.472804e-01):2.093577e-02,(((3:1.503690e-01,4:4.730122e-01):9.101907e-01,69:5.932741e-01):2.081874e-01,(11:1.172824e+00,6:5.208877e-01):5.980449e-01):8.920965e-01):1.140987e-01):1.246780e+00):4.140730e-01):1.676701e-01,33:1.316516e+00):9.501847e-03,54:6.016350e-01):3.626654e-02,(((((5:2.147721e+00,(42:1.403015e-01,(19:1.590671e-01,18:1.273550e-01):1.252622e-01):5.624917e-01):3.172768e-02,(20:4.365582e-01,48:1.732855e-01):5.006042e-01):9.957659e-02,(36:8.517126e-01,(40:2.007596e-01,(39:5.399608e-02,25:1.961272e-01):1.197526e-01):3.907782e-01):2.743541e-02):1.953074e-04,((((41:2.363956e-01,27:2.630843e-01):1.851053e-01,(66:7.233062e-02,38:9.600208e-02):2.359469e-01):7.160892e-02,21:4.789781e-01):3.393223e-01,(62:9.997766e-01,52:6.440333e-01):8.434343e-02):1.476428e-01):1.302989e-01,23:8.721500e-01):6.198951e-02):4.124693e-02):1.590082e-01,(((67:6.812488e-02,(16:5.827023e-03,60:2.985611e-01):1.422649e-01):2.810838e-01,((32:3.488862e-01,58:2.361281e-01):1.641935e+00,(28:4.006599e-01,43:3.812151e-01):1.748661e-01):1.490073e-01):4.810284e-02,((24:2.164616e-01,(44:1.405243e-01,15:1.081210e-01):6.581727e-02):3.136922e-01,(55:3.977303e-01,49:3.966277e-01):2.365570e-01):7.006159e-02):1.285046e-01):1.734995e-01,(22:2.136747e-01,(70:4.355200e-01,50:2.900467e-01):1.433750e-01):4.595125e-01):1.104333e-01,((((37:2.142265e-01,71:1.712149e-01):4.958584e-02,(12:5.169713e-01,14:2.192412e-01):9.138543e-03):1.778912e-01,17:3.427665e-01):5.405794e-02,57:3.009564e-01):4.672426e-02,1:4.571671e-01);
   tree gen.4500 = [&U] ((((((8:2.832926e-01,7:2.481116e-01):1.907949e-01,30:2.674168e-01):1.463283e+00,(33:1.578387e+00,((54:7.824249e-01,((41:2.572326e-01,(27:2.594075e-01,(66:4.280732e-02,38:9.466038e-02):2.308148e-01):1.770723e-01):5.271330e-01,(21:4.722840e-01,((((5:2.117705e+00,(42:1.383407e-01,(19:1.520403e-01,18:1.255751e-01):1.235116e-01):5.546304e-01):3.128426e-02,(20:3.757833e-01,48:2.270438e-01):3.781485e-01):2.259573e-01,(36:1.057992e+00,(40:1.979538e-01,(39:5.324144e-02,25:1.933862e-01):1.365773e-01):5.188033e-01):2.705197e-02):1.925779e-04,((62:9.858039e-01,52:5.156340e-01):1.222593e-01,23:8.599610e-01):2.016643e-02):3.714475e-02):1.289785e-01):7.234369e-02):4.702153e-02,(((68:2.018056e+00,((47:3.745449e-01,((31:4.136833e-01,34:3.725034e-01):1.810931e-01,(((64:7.701452e-02,73:2.318388e-01):1.496873e-01,((65:3.398754e-01,35:2.615509e-01):8.344939e-02,(((53:2.590745e-01,13:9.243173e-01):4.725840e-01,10:8.367338e-01):6.341692e-01,((61:2.133012e-01,74:2.516273e-01):1.870141e-01,72:6.508347e-01):1.249691e-01):2.089256e-02):1.791244e-02):2.834306e-02,26:4.587619e-01):1.142658e-01):1.342590e-01):5.776565e-02,(59:7.955939e-02,29:5.721786e-02):4.830504e-01):1.531181e-01):4.557476e-02,63:6.243619e-01):4.113439e-01,(((((51:9.536202e-03,46:2.377520e-02):1.630133e-02,45:1.661327e-02):2.256885e-01,75:8.455464e-02):3.562702e-02,56:9.992555e-02):4.427283e-01,((9:3.846135e-02,2:4.410293e-01):3.345261e-02,((69:7.527714e-01,(11:1.700958e+00,6:5.439899e-01):8.604501e-01):3.107008e-01,(3:1.482675e-01,4:5.525676e-01):8.974700e-01):1.194913e+00):4.643392e-02):1.229355e+00):1.185519e-01):9.469037e-03):1.746291e-02):1.205239e-01,((55:3.921717e-01,49:3.910846e-01):2.332509e-01,((24:2.134364e-01,(44:1.385604e-01,15:1.066099e-01):1.240136e-01):2.453598e-01,((67:6.717278e-02,(16:9.097750e-03,60:1.620363e-01):1.402766e-01):5.848900e-01,((32:4.864917e-01,58:7.536045e-01):1.133618e+00,(28:2.714538e-01,43:2.889144e-01):2.550588e-01):1.424879e-01):2.323413e-02):7.468415e-02):8.478768e-02):1.710747e-01,(22:2.106884e-01,(70:4.294333e-01,50:2.859931e-01):7.068309e-02):4.530904e-01):1.088899e-01,(((12:5.097462e-01,((37:2.185380e-01,71:1.688220e-01):4.963062e-02,14:2.161771e-01):1.018339e-02):1.754050e-01,17:3.379761e-01):6.526236e-02,57:2.967503e-01):4.607125e-02,1:4.507779e-01);
   tree gen.5000 = [&U] (((((((9:4.041509e-02,((69:1.044441e+00,(11:1.848024e+00,6:6.998007e-01):9.168602e-01):1.169601e-01,(3:1.610868e-01,4:6.003429e-01):1.017606e+00):1.302473e+00):3.730723e-02,(2:3.070124e-01,((75:9.186527e-02,56:1.085652e-01):3.870735e-02,((51:1.132070e-02,46:1.035371e-02):1.481495e-02,45:4.834305e-03):1.117741e-01):4.810068e-01):5.044862e-02):1.335646e+00,(((((21:5.131180e-01,((((36:1.149467e+00,(40:2.067887e-01,(39:5.784472e-02,25:2.101064e-01):1.483858e-01):5.636593e-01):7.716090e-02,(62:1.071037e+00,(23:9.343137e-01,52:5.369689e-01):1.385309e-01):3.588246e-02):1.613066e-03,((5:2.235146e+00,(42:1.503017e-01,(19:1.651858e-01,18:1.449486e-01):1.341905e-01):6.025840e-01):4.345417e-02,(20:4.082737e-01,48:2.466741e-01):3.630414e-01):2.438430e-01):6.751036e-02,(54:8.500737e-01,(41:3.135269e-01,(27:2.818360e-01,(66:4.650846e-02,38:3.753099e-02):1.219630e-01):1.923820e-01):5.015254e-01):8.443929e-02):7.535293e-02):5.978730e-03,33:3.639389e+00):5.057528e-02,55:4.260791e-01):8.663092e-03,49:4.248979e-01):2.534179e-01,((((47:5.349285e-01,((31:4.494505e-01,34:4.125592e-01):1.108656e-01,((((53:2.814742e-01,13:1.004234e+00):5.134439e-01,10:9.156607e-01):5.966583e-01,((61:2.317433e-01,74:2.733832e-01):2.622269e-01,72:7.071062e-01):9.049736e-02):1.368667e-01,(26:4.984267e-01,((65:3.692612e-01,35:2.841647e-01):1.112139e-01,(64:9.565097e-02,73:2.518837e-01):1.638160e-01):1.373689e-02):2.201374e-02):1.458129e-01):1.458671e-01):6.276009e-02,(59:8.643814e-02,29:6.216494e-02):5.107892e-01):2.249166e-01,63:1.050901e+00):1.143681e-01,68:2.192538e+00):9.354423e-02):1.275760e-01):5.652554e-02,((8:2.785946e-01,7:2.695634e-01):2.072911e-01,30:2.905378e-01):1.600441e+00):2.194575e-01,((67:7.298057e-02,(16:9.884346e-03,60:1.760460e-01):8.888519e-02):6.466405e-01,(((32:5.285540e-01,58:7.592063e-01):2.118701e+00,(28:2.949239e-01,43:3.138941e-01):1.393372e-01):1.142954e-01,(24:2.318902e-01,(44:1.505404e-01,15:1.629647e-01):1.347358e-01):1.536482e-01):2.524297e-02):8.114138e-02):1.900867e-01,(22:2.289046e-01,(70:6.477583e-01,50:2.301466e-01):4.162105e-02):4.984894e-01):1.183045e-01,(((12:5.538191e-01,((37:2.413549e-01,71:1.834185e-01):5.392171e-02,14:2.348679e-01):5.941735e-02):1.299440e-01,17:3.671977e-01):7.090497e-02,57:3.224075e-01):8.615636e-02,1:4.897523e-01);
   tree gen.5500 = [&U] ((((67:7.770666e-02,(16:1.048294e-02,60:1.874464e-01):9.464123e-02):6.885158e-01,((((28:1.648455e-01,43:1.739162e-01):3.315893e-01,(24:2.469070e-01,(44:1.602891e-01,15:1.735179e-01):1.147244e-01):1.691832e-01):3.282470e-01,(32:5.627822e-01,58:8.083711e-01):2.255905e+00):2.615628e-02,((((33:3.875069e+00,(49:4.360902e-01,55:4.536712e-01):8.912151e-03):5.385044e-02,(21:5.463465e-01,(((((20:4.063355e-01,48:2.626483e-01):3.491113e-01,((5:2.379890e+00,(42:1.983719e-01,(19:1.635907e-01,18:1.543352e-01):1.428804e-01):6.416063e-01):8.184754e-02,(23:7.552408e-01,52:5.751640e-01):1.016447e-01):2.596339e-01):2.274910e-03,((36:1.223904e+00,62:1.541610e+00):8.215769e-02,(40:1.642886e-01,(39:6.159064e-02,25:2.282346e-01):1.579950e-01):6.001608e-01):1.562725e-01):7.188220e-02,54:1.087872e+00):1.464846e-01,(41:3.338304e-01,(27:3.000872e-01,(66:1.712564e-02,38:3.996143e-02):1.298612e-01):2.845852e-01):5.156314e-01):9.885002e-02):6.365902e-03):2.831984e-01,(7:2.578651e-01,(8:2.972838e-01,(((75:9.781430e-02,56:1.155956e-01):2.321134e-02,((51:5.517710e-03,46:8.690535e-03):1.659045e-02,45:1.049835e-02):1.190123e-01):6.490482e-01,((9:5.066841e-02,(2:3.268940e-01,((69:1.112078e+00,(3:1.715184e-01,4:6.392200e-01):1.305617e+00):5.487979e-01,(11:1.967699e+00,(12:9.960452e-01,6:4.929810e-01):1.403980e-01):2.018033e+00):1.033001e+00):8.835354e-02):5.337753e-01,30:3.041145e-01):2.700302e-01):3.670509e-02):6.626115e-02):1.838791e+00):8.579108e-02,((((47:5.695695e-01,((31:4.785561e-01,34:5.846455e-01):2.034934e-01,((((53:2.997020e-01,13:1.069267e+00):7.620763e-01,10:9.225717e-01):6.352967e-01,((61:2.467506e-01,74:2.910870e-01):2.101844e-01,72:7.528970e-01):7.721990e-02):1.241075e-01,(26:5.307038e-01,((35:3.025667e-01,(64:1.018452e-01,73:2.685372e-01):1.393684e-01):9.870377e-02,65:3.931739e-01):9.642189e-02):5.834552e-02):7.784932e-02):3.334132e-02):4.501817e-02,(59:9.203571e-02,29:3.740199e-02):5.438670e-01):2.394818e-01,63:1.118955e+00):1.344343e-01,68:2.334522e+00):9.960198e-02):1.610918e-01):5.239818e-02):1.768155e-01,((50:2.450505e-01,22:2.102389e-01):1.142751e-01,70:6.897059e-01):5.716174e-01):1.333856e-01,((((37:2.569846e-01,71:1.952963e-01):5.741358e-02,14:2.500775e-01):1.152853e-01,17:4.546065e-01):9.263224e-02,57:3.432860e-01):9.173568e-02,1:5.774000e-01);
   tree gen.6000 = [&U] (((((28:1.620590e-01,43:1.004326e-01):3.316788e-01,(24:2.469737e-01,(44:1.285572e-01,15:1.735648e-01):1.147554e-01):1.692289e-01):3.636963e-01,(((((5:3.012013e+00,((((42:1.984255e-01,(19:1.636349e-01,18:1.543768e-01):1.427048e-01):6.203188e-01,23:7.554447e-01):4.897458e-02,52:5.753193e-01):5.324621e-02,(20:4.064452e-01,48:3.710388e-01):3.447304e-01):2.610752e-01):7.084560e-02,(((41:3.339205e-01,(27:6.349774e-02,(66:2.335624e-02,38:3.997222e-02):1.218283e-01):3.973022e-01):5.325716e-01,(((36:1.224234e+00,62:2.742208e+00):1.067264e-01,(40:1.598347e-01,(39:6.160727e-02,25:2.282962e-01):1.580377e-01):6.003229e-01):1.563147e-01,(33:3.876115e+00,((49:3.857571e-01,21:5.464940e-01):1.653875e-02,55:4.537937e-01):6.963315e-02):6.637439e-03):9.514396e-02):1.534993e-01,54:1.088166e+00):1.943567e-03):2.830629e-01,(32:5.629342e-01,58:8.085894e-01):2.339778e+00):2.651462e-02,((8:2.933344e-01,7:2.579347e-01):6.379637e-02,(((75:8.924468e-02,56:1.156269e-01):1.978839e-02,((51:3.609203e-03,46:4.949100e-04):9.940166e-03,45:1.354145e-02):1.190445e-01):6.492235e-01,((2:3.269822e-01,30:2.174986e-01):5.128418e-01,(((69:1.112378e+00,(3:1.985467e-01,4:6.388026e-01):1.305969e+00):5.489460e-01,(11:2.934189e+00,(12:9.258089e-01,(6:5.093396e-01,72:7.531003e-01):4.877486e-01):1.592802e-01):1.097848e+00):1.001627e+00,9:1.061056e-01):7.739061e-02):2.575811e-01):6.729553e-02):1.839287e+00):7.659029e-02,((((47:4.851941e-01,(((61:2.661132e-01,74:2.911656e-01):2.102411e-01,(26:5.308471e-01,((35:3.608107e-01,(64:1.018727e-01,73:2.686098e-01):1.736448e-01):6.761899e-02,65:4.199822e-01):7.312199e-02):5.819460e-02):6.031168e-02,((31:4.786853e-01,((53:2.997829e-01,13:1.027300e+00):7.611966e-01,10:9.302453e-01):7.544261e-02):1.269700e-01,34:5.848033e-01):8.001315e-02):4.100114e-02):7.733595e-02,(59:6.987334e-02,29:5.619422e-02):5.440138e-01):3.335456e-01,63:1.119258e+00):8.249008e-02,68:2.335153e+00):7.010134e-02):1.611353e-01):5.241232e-02,((50:2.451167e-01,22:2.102957e-01):1.143059e-01,70:6.898921e-01):5.717717e-01):1.278006e-01,((67:7.772764e-02,(16:1.707036e-02,60:1.160899e-01):9.466679e-02):7.062921e-01,((((37:2.570540e-01,71:1.953490e-01):5.742908e-02,14:2.501450e-01):1.153165e-01,17:4.547293e-01):6.486363e-02,57:3.433787e-01):6.905991e-02):1.500859e-01,1:5.751450e-01);
   tree gen.6500 = [&U] ((((((41:3.583943e-01,(27:1.530251e-01,(66:3.600596e-02,38:4.290187e-02):1.307573e-01):2.695370e-01):5.716050e-01,((((36:1.313961e+00,62:2.943190e+00):1.452884e-01,33:3.623124e+00):6.427273e-02,(40:1.715493e-01,(39:6.612260e-02,25:1.991815e-01):1.696206e-01):3.037189e-01):9.390354e-02,((49:4.140301e-01,21:5.865478e-01):1.775091e-02,55:5.846328e-01):2.135361e-01):1.370673e-01):1.991659e-01,((((53:7.858266e-01,13:2.111768e+00):7.048803e-01,((((((((61:2.968704e-01,74:3.485351e-01):2.461334e-01,(26:5.744763e-01,((35:3.872553e-01,(64:1.093391e-01,73:2.882968e-01):1.863717e-01):7.257493e-02,65:4.507637e-01):7.848127e-02):1.060830e-01):6.473206e-02,(47:5.207551e-01,(59:7.499451e-02,29:6.031282e-02):5.838858e-01):1.273286e-01):8.750215e-02,34:6.276649e-01):1.586365e-01,31:5.137692e-01):2.019975e-01,68:2.506301e+00):8.710617e-02,63:1.198670e+00):2.802371e-02,(10:1.301153e+00,((8:3.148335e-01,7:2.768393e-01):6.847215e-02,(((75:6.701733e-02,56:1.241014e-01):2.123873e-02,((51:3.873730e-03,46:5.604742e-04):8.634983e-03,45:1.453393e-02):2.036864e-01):6.095256e-01,((2:3.509475e-01,30:5.013943e-01):2.280986e-01,((11:3.149243e+00,((12:9.936635e-01,(6:1.000038e+00,72:8.082967e-01):2.244047e-02):7.123343e-01,(69:1.193906e+00,(3:2.751903e-01,4:7.773654e-01):1.401687e+00):5.891795e-01):1.898395e-01):1.285995e+00,9:6.767616e-02):8.306274e-02):2.764598e-01):1.293414e-01):2.062071e+00):3.595179e-01):8.165774e-02):3.081012e-02,54:1.217828e+00):1.258839e-03,(5:3.232770e+00,((((42:2.060425e-01,(19:1.646895e-01,18:1.656915e-01):1.531639e-01):1.074267e-01,23:8.108129e-01):9.540849e-01,(20:4.362344e-01,48:3.146672e-01):3.699965e-01):5.714874e-02,52:4.824981e-01):2.718219e-01):7.845909e-02):2.792992e-02):3.038092e-01,(((28:1.742860e-01,43:7.557945e-02):3.559883e-01,(24:2.816922e-01,(44:1.379795e-01,15:1.862857e-01):1.231661e-01):1.816321e-01):3.903524e-01,(32:6.041929e-01,58:8.678527e-01):2.485280e+00):1.780816e-01):5.337233e-02,((50:3.319539e-01,22:3.972673e-01):2.178066e-01,70:7.404559e-01):3.189804e-01):2.557259e-01,(57:3.685457e-01,((((37:2.890191e-01,71:2.096666e-01):6.163819e-02,14:2.684787e-01):1.237683e-01,17:5.132555e-01):1.404524e-01,(67:8.342447e-02,(16:1.832149e-02,60:1.287464e-01):1.016051e-01):7.580579e-01):5.488261e-02):1.610860e-01,1:6.172986e-01);
   tree gen.7000 = [&U] (((67:8.230700e-02,(16:3.451790e-02,60:1.270218e-01):9.944526e-02):6.340221e-01,(((((41:3.535936e-01,(27:1.509753e-01,(66:4.330963e-02,38:2.369188e-02):1.290058e-01):3.086890e-01):5.639483e-01,((((62:3.027950e+00,33:3.574592e+00):1.433423e-01,36:1.296361e+00):6.341180e-02,(40:1.692514e-01,(39:6.523689e-02,25:1.904001e-01):1.778294e-01):2.996505e-01):1.319768e-01,((49:6.229629e-02,21:5.616298e-01):4.204494e-01,55:5.768016e-01):2.106757e-01):1.566060e-01):2.368569e-01,(54:1.201515e+00,(((((((19:1.585049e-01,18:1.634720e-01):1.000812e-01,42:2.032826e-01):1.038242e-01,23:7.999520e-01):9.335928e-01,((20:4.303911e-01,48:3.104522e-01):1.949735e-01,52:2.486351e-01):4.408763e-01):2.805087e-01,(53:7.303044e-01,13:1.856904e+00):6.954384e-01):1.570016e-01,((68:3.084271e+00,10:1.283724e+00):3.540703e-01,(((8:3.106163e-01,7:2.841054e-01):6.755497e-02,(((75:6.611963e-02,56:1.224391e-01):2.095423e-02,((51:3.821841e-03,46:1.552702e-03):7.490577e-03,45:1.433925e-02):2.009581e-01):5.186705e-01,((2:3.462466e-01,30:2.964332e-01):1.068133e-01,((((72:6.530777e-01,12:1.098765e+00):4.007206e-02,6:9.866428e-01):1.501447e-01,(11:3.107059e+00,(69:2.334087e+00,(3:2.715041e-01,4:7.669525e-01):1.519728e+00):1.287926e+00):1.623666e-01):1.268769e+00,9:6.676963e-02):8.195012e-02):1.613360e-01):1.276089e-01):2.034450e+00,(((((((61:2.928938e-01,74:3.438664e-01):2.428364e-01,((35:3.820680e-01,(64:1.078745e-01,73:2.844350e-01):1.712961e-01):6.134345e-02,(65:4.382948e-01,26:5.667812e-01):7.743001e-02):1.340313e-01):6.288337e-02,47:5.137795e-01):1.248619e-01,(59:7.885009e-02,29:5.950492e-02):8.587210e-01):1.506664e-01,34:6.192573e-01):1.809905e-01,31:5.068873e-01):2.009719e-01,63:1.182614e+00):8.583991e-02):2.764833e-02):1.050843e-01):2.297985e-03,5:3.189467e+00):2.977182e-02):2.755580e-02):2.435805e-01,(((28:1.719514e-01,43:7.456706e-02):3.512199e-01,(24:2.779189e-01,(44:1.361312e-01,15:1.837904e-01):1.153482e-01):1.957535e-01):2.998869e-01,(32:5.960997e-01,58:8.562278e-01):2.451989e+00):1.756962e-01):8.345136e-02,((50:3.275074e-01,22:4.252525e-01):2.148891e-01,70:7.305374e-01):3.147076e-01):3.920335e-01):1.583886e-02,((((37:2.556898e-01,71:2.274475e-01):5.856129e-02,14:2.648824e-01):1.105517e-01,17:4.860736e-01):1.351852e-01,57:3.636090e-01):5.414746e-02,1:6.090299e-01);
   tree gen.7500 = [&U] (57:4.646730e-01,((((37:2.714434e-01,71:2.359230e-01):8.945517e-02,14:2.663451e-01):2.056008e-01,17:5.160216e-01):7.028417e-02,((67:1.060524e-01,(16:6.540993e-02,60:1.348479e-01):5.036977e-02):6.730856e-01,((((28:1.825457e-01,43:9.645932e-02):3.728593e-01,(24:1.839761e-01,(44:1.445186e-01,15:1.710302e-01):1.358870e-01):2.078143e-01):3.183636e-01,(((41:3.753793e-01,(27:1.602772e-01,(66:4.597803e-02,38:1.935070e-02):1.369542e-01):3.383269e-01):5.986944e-01,((((62:3.214509e+00,33:1.783675e+00):2.341439e+00,(36:1.385511e+00,(((5:3.385977e+00,(((((19:1.682708e-01,18:1.735439e-01):1.719179e-01,42:2.158073e-01):2.019051e-01,23:6.596515e-01):7.840427e-01,((20:4.569084e-01,48:3.347244e-01):8.913290e-02,52:2.639540e-01):4.680397e-01):1.543000e-01,(53:6.117787e-01,13:1.971312e+00):5.642362e-01):1.666749e-01):2.439569e-03,(68:3.274300e+00,(((8:3.297541e-01,7:3.248041e-01):7.171718e-02,(((56:1.299828e-01,((51:4.057313e-03,46:1.648368e-03):6.754751e-03,45:1.301866e-02):2.133395e-01):2.224527e-02,75:7.019341e-02):5.719293e-01,((2:3.190136e-01,30:3.146971e-01):1.133943e-01,(((72:7.371537e-01,(12:8.998968e-01,6:1.047432e+00):3.683868e-01):2.701032e-01,(11:3.298491e+00,(69:2.477895e+00,(3:2.052849e-01,4:8.142062e-01):1.613362e+00):1.367278e+00):1.739145e-01):7.474359e-01,9:7.088346e-02):1.265602e-01):1.712763e-01):1.626188e-01):2.159796e+00,(((((((61:3.109396e-01,74:3.650528e-01):2.577981e-01,((35:4.056081e-01,(64:1.305160e-01,73:3.019597e-01):1.818500e-01):6.512296e-02,(65:4.652991e-01,26:6.017018e-01):8.220064e-02):1.422893e-01):6.675775e-02,47:5.454346e-01):1.325549e-01,(59:8.370821e-02,29:3.800398e-02):9.116287e-01):1.599493e-01,34:6.574111e-01):1.083430e-01,31:5.381177e-01):2.133542e-01,63:1.255477e+00):9.112869e-02):2.935181e-02):2.120019e-01):1.121735e-01,10:1.362817e+00):3.371765e-02):1.113653e-01):1.499578e-01,((49:1.480710e-01,21:4.563251e-01):4.463542e-01,55:6.123396e-01):2.345312e-01):1.759602e-02,(40:2.387243e-01,(39:6.925628e-02,25:2.021311e-01):1.887858e-01):3.181127e-01):1.662549e-01):2.514501e-01,54:1.179391e+00):1.107030e-01):1.528574e-01,((32:6.914261e-01,58:9.089819e-01):2.607888e+00,((50:3.476858e-01,22:4.514533e-01):3.075503e-01,70:5.460575e-01):1.210563e-01):2.962875e-01):2.414059e-01):1.681472e-02):6.140670e-02,1:6.465536e-01);
   tree gen.8000 = [&U] ((57:4.646730e-01,(((37:2.956371e-01,71:2.359230e-01):1.356584e-01,14:2.663451e-01):1.963394e-01,17:5.160216e-01):9.461360e-02):6.308451e-02,((67:1.060524e-01,(16:6.001986e-02,60:1.348479e-01):5.036977e-02):3.861440e-01,((((28:1.825457e-01,43:9.398946e-02):3.728593e-01,(24:1.839761e-01,(44:1.445186e-01,15:1.927120e-01):1.358870e-01):2.078143e-01):4.008215e-01,(((41:3.753793e-01,(27:1.602772e-01,(66:4.597803e-02,38:3.079858e-02):1.369542e-01):3.383269e-01):5.986944e-01,((((62:3.569148e+00,33:1.882415e+00):2.341439e+00,(36:1.385511e+00,(((5:2.677739e+00,(((((19:1.682708e-01,18:1.735439e-01):1.421658e-01,42:2.158073e-01):2.019051e-01,23:6.596515e-01):7.840427e-01,(53:2.715740e-01,13:1.971312e+00):5.642362e-01):1.543000e-01,((20:4.569084e-01,48:2.560208e-01):8.913290e-02,52:2.639540e-01):4.680397e-01):1.666749e-01):3.152177e-01,(68:3.274300e+00,(((8:3.732679e-01,7:3.248041e-01):7.171718e-02,((((51:4.057313e-03,46:1.648368e-03):6.171894e-03,45:1.301866e-02):2.149012e-01,(56:1.299828e-01,75:7.186395e-02):2.272728e-02):4.864577e-01,((2:2.563311e-01,30:3.146971e-01):1.281256e-01,((72:8.538593e-01,((12:1.843130e+00,6:7.870831e-01):3.683868e-01,(11:3.298491e+00,(69:2.477895e+00,(3:2.052849e-01,4:7.111818e-01):1.570682e+00):1.339863e+00):1.811503e-01):3.114265e-01):5.673034e-01,9:1.656655e-01):1.265602e-01):1.712763e-01):1.716357e-01):2.159796e+00,(((((((61:3.109396e-01,74:3.949142e-01):2.740249e-01,((35:4.056081e-01,(64:1.305160e-01,73:3.019597e-01):1.380703e-01):1.493102e-01,(65:4.652991e-01,26:5.489063e-01):8.220064e-02):1.454931e-01):7.429604e-02,47:5.454346e-01):1.325549e-01,34:6.574111e-01):1.083430e-01,(59:7.373431e-02,29:3.800398e-02):8.982105e-01):7.424118e-02,31:6.457416e-01):2.133542e-01,63:1.255477e+00):8.400762e-02):5.488034e-02):1.976149e-01):1.134582e-01,10:1.362817e+00):3.371765e-02):5.901107e-02):1.476637e-01,((49:1.480710e-01,21:4.563251e-01):4.463542e-01,55:9.074857e-01):2.345312e-01):3.802032e-02,(40:2.387243e-01,(39:8.259979e-02,25:2.162712e-01):1.330544e-01):4.473614e-01):1.591253e-01):2.514501e-01,54:1.179391e+00):1.107030e-01):2.311769e-01,((32:6.914261e-01,58:9.089819e-01):2.607888e+00,((50:3.476858e-01,22:4.514533e-01):3.688277e-01,70:5.460575e-01):2.065807e-01):2.962875e-01):2.414059e-01):3.562324e-02,1:6.516376e-01);
   tree gen.8500 = [&U] ((57:4.535223e-01,(((37:3.280484e-01,71:2.294905e-01):7.112543e-02,14:2.578374e-01):2.352133e-01,17:5.019522e-01):1.140038e-01):6.136449e-02,((67:1.031609e-01,(16:5.838340e-02,60:1.006106e-01):6.469309e-02):3.756156e-01,((((28:1.775686e-01,43:9.142681e-02):3.085371e-01,(24:1.789599e-01,(44:1.903580e-01,15:1.874577e-01):1.321820e-01):1.886913e-01):5.009553e-01,(((41:3.651444e-01,(27:1.559072e-01,(66:3.398795e-02,38:2.995885e-02):1.332201e-01):3.291023e-01):5.823709e-01,((((62:3.471834e+00,33:1.831091e+00):2.277599e+00,((((5:2.604729e+00,(((((19:1.636828e-01,18:1.512124e-01):1.434771e-01,42:2.099232e-01):1.690571e-01,23:5.738252e-01):7.185163e-01,(53:3.294909e-01,13:1.917564e+00):5.488521e-01):9.407136e-02,((20:4.867182e-01,48:2.490403e-01):8.670266e-02,52:2.857213e-01):4.552785e-01):3.592235e-01):1.632186e-01,(68:3.185025e+00,(((8:3.630906e-01,7:3.159482e-01):6.976179e-02,((((51:3.946689e-03,46:1.138383e-03):6.003615e-03,45:1.266370e-02):1.691952e-01,(56:1.264388e-01,75:6.990456e-02):4.884247e-02):2.755801e-01,((2:2.177512e-01,30:3.061168e-01):1.246322e-01,((72:8.795544e-01,(((12:5.916394e-01,6:7.656231e-01):6.453396e-01,11:3.450162e+00):1.586229e+00,(69:2.410334e+00,(3:1.996878e-01,4:6.917912e-01):1.527638e+00):4.501562e-01):1.218746e-01):5.518357e-01,9:2.665185e-01):2.859299e-02):1.666064e-01):2.068901e-01):2.100909e+00,(((((((61:3.024618e-01,74:3.707247e-01):2.665535e-01,((35:3.945490e-01,(64:1.486707e-01,73:2.361636e-01):1.872725e-01):1.614554e-01,(65:4.526125e-01,26:5.339402e-01):7.995942e-02):1.415262e-01):1.107520e-01,47:5.305632e-01):1.289408e-01,34:6.394866e-01):1.053890e-01,(59:7.172392e-02,29:3.696779e-02):8.737205e-01):7.221697e-02,31:6.281352e-01):3.673714e-01,63:1.221246e+00):1.317852e-01):2.626867e-02):1.922268e-01):9.316808e-02,10:1.278235e+00):3.950051e-02,36:1.304793e+00):9.556348e-02):2.610426e-01,((49:1.441952e-01,21:4.438832e-01):4.305826e-01,55:8.827429e-01):1.314983e-01):2.027648e-02,(40:2.322154e-01,(39:8.034768e-02,25:2.103745e-01):1.294267e-01):4.351639e-01):7.275809e-02):2.445943e-01,54:8.849483e-01):6.053543e-02):2.248738e-01,((32:8.186612e-01,58:8.841982e-01):2.536783e+00,((50:3.382061e-01,22:4.391443e-01):3.587715e-01,70:5.311691e-01):2.009482e-01):2.882091e-01):2.348239e-01):3.465196e-02,1:6.338705e-01);
   tree gen.9000 = [&U] ((57:5.277095e-01,(((37:3.364808e-01,71:2.447632e-01):7.585886e-02,14:2.749965e-01):2.464085e-01,17:5.353573e-01):1.215908e-01):8.754000e-02,((67:1.100263e-01,(16:6.226884e-02,60:1.099122e-01):6.899844e-02):3.525415e-01,((((28:1.297254e-01,43:1.396506e-01):3.290704e-01,(24:1.908697e-01,(44:2.030264e-01,15:1.999331e-01):1.409788e-01):1.425729e-01):5.571746e-01,(((10:8.569797e-01,36:1.391628e+00):1.023443e-01,(((5:3.154560e+00,(((((19:1.878653e-01,18:1.612756e-01):1.433906e-01,42:2.238937e-01):1.803079e-01,23:7.563530e-01):5.129763e-01,(53:3.514186e-01,13:2.918821e+00):4.784475e-01):2.505320e-01,((20:5.191095e-01,48:3.558685e-01):9.247276e-02,52:3.047361e-01):4.855774e-01):3.866295e-01):1.847774e-01,(((8:3.872544e-01,7:3.369747e-01):7.440446e-02,((((51:4.209343e-03,46:1.214143e-03):4.962577e-03,45:1.350648e-02):1.804552e-01,(56:1.158476e-01,75:7.455673e-02):5.209296e-02):2.939201e-01,((((12:3.182749e-01,6:6.233617e-01):3.268631e+00,72:9.380891e-01):1.249568e-01,(11:3.679772e+00,(69:2.570743e+00,(3:2.129771e-01,4:7.378302e-01):1.629303e+00):4.801143e-01):7.889187e-01):5.885606e-01,(9:2.848344e-01,(2:2.322427e-01,30:3.264890e-01):1.329265e-01):1.115180e-01):1.017506e-01):1.819802e-01):2.240725e+00,((((((((61:3.225907e-01,74:3.953966e-01):3.659745e-01,((35:4.208064e-01,(64:1.684826e-01,73:2.518804e-01):1.997356e-01):1.722003e-01,(65:4.827341e-01,26:5.694742e-01):8.528075e-02):1.509448e-01):7.551332e-02,47:6.722337e-01):1.240201e-01,34:6.820447e-01):1.301090e-01,31:6.960575e-01):7.671354e-02,(59:7.649718e-02,29:3.719713e-02):5.685467e-01):3.918201e-01,63:1.341547e+00):1.405555e-01,68:3.396990e+00):4.718468e-02):1.446675e-01):1.442604e-01,((41:3.894449e-01,(27:1.662829e-01,(66:3.624986e-02,38:2.059704e-02):1.537452e-01):4.163622e-01):6.211279e-01,((((49:3.120749e-01,21:2.730324e-01):4.592380e-01,55:9.414898e-01):1.796841e-01,(40:2.476694e-01,(39:1.019880e-01,25:2.243750e-01):1.380401e-01):4.641243e-01):8.146840e-02,(62:3.702886e+00,33:1.952951e+00):2.337373e+00):1.177935e-02):2.608721e-01):2.827307e-01):2.699231e-02,54:9.438420e-01):6.674140e-02):2.967739e-01,((32:8.731434e-01,58:9.430419e-01):2.705607e+00,((50:3.607138e-01,22:4.683695e-01):4.829929e-01,70:5.011711e-01):2.143214e-01):2.887438e-01):2.504515e-01):4.952760e-02,1:6.760549e-01);
   tree gen.9500 = [&U] (((((28:7.275420e-02,43:1.415796e-01):3.336158e-01,(24:1.935062e-01,(44:2.058308e-01,15:1.635670e-01):1.553758e-01):1.752982e-01):5.648708e-01,(((10:3.955498e-02,36:8.065118e-01):7.701731e-01,54:9.568791e-01):5.556020e-02,(((5:3.198133e+00,(((((19:1.904602e-01,18:1.635033e-01):1.453712e-01,42:2.774391e-01):1.827984e-01,23:7.668004e-01):5.200619e-01,(53:3.562727e-01,13:2.559348e+00):2.410252e-01):1.818729e-01,((20:5.262798e-01,48:3.607841e-01):9.375007e-02,52:3.089454e-01):4.922846e-01):4.754994e-01):1.873297e-01,((41:3.948243e-01,(27:1.685797e-01,(66:6.099572e-02,38:2.357970e-02):1.558689e-01):3.525238e-01):6.297074e-01,((((49:3.163855e-01,21:2.822904e-01):3.953432e-01,55:9.480545e-01):2.339634e-01,(40:2.510904e-01,(39:1.033968e-01,25:2.274743e-01):1.399468e-01):4.181845e-01):1.507680e-01,(62:3.754033e+00,33:1.979926e+00):2.369659e+00):2.163487e-02):2.493082e-01):1.231548e-01,(68:3.443912e+00,((((((((61:3.270466e-01,74:4.008581e-01):3.710296e-01,(((64:1.843101e-01,73:2.553596e-01):2.785331e-01,(35:4.266190e-01,65:5.066727e-01):1.745789e-01):1.081070e-01,26:5.773402e-01):1.530298e-01):9.015326e-02,47:6.815192e-01):1.257332e-01,34:6.914656e-01):1.319062e-01,31:7.085179e-01):1.272490e-01,(59:6.767637e-02,29:6.298512e-02):5.763999e-01):3.972322e-01,63:1.360078e+00):1.424970e-01,((8:4.059684e-01,7:3.581734e-01):2.032256e-01,((9:2.887688e-01,(2:2.354506e-01,30:3.309987e-01):1.347626e-01):1.130584e-01,(((12:6.579535e-01,6:6.319721e-01):3.224268e+00,(72:7.935450e-01,(11:3.730600e+00,(69:2.606252e+00,(3:2.159189e-01,4:7.480217e-01):1.651808e+00):7.150650e-01):8.551108e-01):2.297445e-01):5.966902e-01,(((51:4.267486e-03,46:1.564046e-03):5.031124e-03,45:1.982525e-02):1.829478e-01,(56:1.174477e-01,75:7.195860e-02):5.281251e-02):2.979799e-01):1.706684e-01):1.827900e-01):2.271676e+00):1.516713e-01):4.819315e-02):2.972101e-01):1.294317e-01):2.601297e-01,((32:8.852040e-01,58:9.560680e-01):2.742979e+00,((50:3.656963e-01,22:3.206407e-01):4.896644e-01,70:5.080937e-01):1.860262e-01):3.214301e-01):2.218252e-01,((67:1.334395e-01,(16:6.312895e-02,60:9.106343e-02):6.103056e-02):5.272589e-01,(57:5.349986e-01,(((37:2.591690e-01,71:2.481441e-01):7.690669e-02,14:2.787950e-01):2.174380e-01,17:5.427521e-01):1.051225e-01):7.010360e-02):5.021172e-02,1:6.853931e-01);
   tree gen.10000 = [&U] ((57:5.349986e-01,(((37:2.591690e-01,71:2.481441e-01):7.690669e-02,14:2.681697e-01):2.174380e-01,17:5.427521e-01):1.094523e-01):6.141919e-02,((67:1.169390e-01,(16:6.312895e-02,60:9.106343e-02):6.103056e-02):5.272589e-01,((((10:3.955498e-02,36:8.020738e-01):7.171901e-01,54:9.568791e-01):7.524687e-02,(((28:7.275420e-02,43:1.415796e-01):3.336158e-01,(24:1.935062e-01,(44:2.055165e-01,15:1.635670e-01):1.553758e-01):1.805614e-01):5.805001e-01,(((5:3.198133e+00,(((((19:1.904602e-01,18:1.635033e-01):1.113134e-01,42:2.774391e-01):1.827984e-01,23:5.253277e-01):5.200619e-01,(53:3.646595e-01,13:2.559348e+00):2.410252e-01):1.818729e-01,((20:5.262798e-01,48:3.239413e-01):1.001576e-01,52:3.089454e-01):4.922846e-01):4.754994e-01):2.875185e-01,((((49:3.163855e-01,21:2.822904e-01):3.953432e-01,55:9.480545e-01):2.339634e-01,(40:2.510904e-01,(39:1.033968e-01,25:2.274743e-01):1.109858e-01):4.181845e-01):8.809858e-02,((62:2.135677e+00,33:1.979926e+00):2.369659e+00,(41:3.948243e-01,(27:1.685797e-01,(66:6.099572e-02,38:2.709314e-02):1.646674e-01):2.992021e-01):6.297074e-01):7.765337e-02):2.493082e-01):9.689940e-02,(((31:7.085179e-01,(((((61:3.270466e-01,74:4.117968e-01):2.924115e-01,(((64:1.849879e-01,73:2.553596e-01):2.785331e-01,(35:4.266190e-01,65:5.066727e-01):1.661800e-01):1.286722e-01,26:5.773402e-01):1.859973e-01):7.849912e-02,47:6.983334e-01):1.490628e-01,34:6.914656e-01):1.143168e-01,(59:3.609234e-02,29:7.866090e-02):5.763999e-01):1.031885e-01):3.972322e-01,63:1.360078e+00):1.424970e-01,(((8:4.059684e-01,7:3.581734e-01):2.032256e-01,((9:2.887688e-01,(2:2.354506e-01,30:3.309987e-01):1.469859e-01):1.570033e-01,((((11:3.730600e+00,(69:2.606252e+00,(3:3.015802e-01,4:7.480217e-01):1.651808e+00):8.070232e-01):6.625281e-01,(12:6.315014e-01,6:4.741960e-01):3.340273e+00):2.227898e-01,72:7.935450e-01):5.966902e-01,(((51:4.267486e-03,46:8.863086e-04):9.141111e-03,45:1.982525e-02):1.206341e-01,(56:1.095042e-01,75:7.195860e-02):7.494818e-02):2.979799e-01):1.706684e-01):3.755873e-02):1.963808e+00,68:3.443912e+00):1.516713e-01):4.055334e-02):2.662002e-01):1.234974e-01):2.356982e-01,((32:8.852040e-01,58:9.560680e-01):2.742979e+00,((50:3.656963e-01,22:3.206407e-01):4.896644e-01,70:5.080937e-01):1.824449e-01):3.365705e-01):2.218252e-01):5.021172e-02,1:6.853931e-01);
   tree gen.10500 = [&U] ((57:4.924203e-01,(((37:3.317710e-01,71:2.660179e-01):7.902295e-02,14:3.008490e-01):2.331000e-01,17:5.818465e-01):1.173361e-01):8.521311e-02,((67:1.241655e-01,(16:6.767613e-02,60:9.762274e-02):6.005535e-02):5.652374e-01,(((54:1.025803e+00,(((28:7.799469e-02,43:1.517776e-01):3.576461e-01,(24:2.074445e-01,(44:2.203199e-01,15:1.753487e-01):1.791925e-01):1.676908e-01):6.223135e-01,(((31:7.595525e-01,(((((61:2.797832e-01,74:3.929553e-01):3.672243e-01,((65:5.431684e-01,(35:4.573484e-01,(64:1.983126e-01,73:2.555893e-01):2.985958e-01):1.781500e-01):1.313065e-01,26:6.189260e-01):1.355816e-01):8.415342e-02,47:7.486344e-01):1.597998e-01,34:7.412719e-01):8.328809e-02,(59:8.193923e-02,29:5.023111e-02):6.624112e-01):5.713145e-02):4.258449e-01,63:1.458044e+00):1.527611e-01,(((((((51:3.681770e-03,46:2.008033e-03):8.959456e-03,45:2.125327e-02):1.293234e-01,(56:1.077021e-01,75:7.714178e-02):5.401057e-02):1.722431e-01,((9:3.095688e-01,(2:2.524101e-01,30:3.548406e-01):1.575733e-01):1.683123e-01,(8:4.352103e-01,7:3.839727e-01):2.178639e-01):7.794011e-02):1.554322e-01,(((11:5.683998e+00,(69:3.000642e+00,(3:3.233030e-01,4:8.019017e-01):1.770788e+00):8.651532e-01):7.102500e-01,(12:6.769884e-01,6:5.802045e-01):3.670966e+00):4.378718e-01,72:8.507041e-01):6.124023e-01):2.105262e+00,68:3.691977e+00):1.625961e-01,((5:3.428495e+00,(((((19:1.986795e-01,18:1.752804e-01):1.193313e-01,42:2.974231e-01):1.959654e-01,23:5.631671e-01):5.575220e-01,(53:8.206170e-01,13:2.206510e+00):2.372902e-01):1.949732e-01,(20:5.641878e-01,(52:3.311987e-01,48:3.402950e-01):1.073652e-01):4.599755e-01):2.676476e-01):3.593707e-01,((62:2.397541e+00,33:2.627107e+00):2.576504e+00,((((49:3.391748e-01,21:3.026238e-01):4.238198e-01,55:1.016343e+00):2.572183e-01,(40:2.691765e-01,(39:1.199362e-01,25:2.438592e-01):1.496154e-01):4.483064e-01):1.170718e-01,(41:4.232635e-01,(27:1.807225e-01,(66:3.605263e-02,38:2.924974e-02):8.834403e-02):3.813415e-01):7.149494e-01):8.339539e-02):1.867300e-01):7.728143e-02):1.224225e-01):1.952453e-01):1.139693e-01):1.171536e-01,(10:4.240413e-02,36:8.598473e-01):7.688494e-01):1.997977e-01,((32:9.489653e-01,58:1.024934e+00):2.940556e+00,((50:3.920374e-01,22:3.437365e-01):3.483134e-01,70:5.446917e-01):3.079653e-01):2.759145e-01):2.378033e-01):5.382847e-02,1:7.347620e-01);
   tree gen.11000 = [&U] (((((37:3.231897e-01,71:2.591373e-01):7.697900e-02,14:2.930675e-01):2.079486e-01,17:5.667969e-01):1.242896e-01,((67:1.209539e-01,(16:6.592567e-02,60:9.509770e-02):5.850200e-02):5.506174e-01,(((((28:7.597733e-02,43:1.478518e-01):3.483955e-01,(24:2.640143e-01,(44:1.769748e-01,15:1.708133e-01):1.745577e-01):1.633535e-01):6.235619e-01,(54:1.021121e+00,(((31:7.399064e-01,(((((61:2.725465e-01,74:3.827914e-01):3.628557e-01,((35:4.455189e-01,(64:1.931832e-01,73:2.417613e-01):2.908726e-01):8.014724e-02,(26:8.860857e-01,65:5.291192e-01):1.303617e-01):9.852968e-02):1.428242e-01,47:7.292708e-01):1.556665e-01,34:7.220987e-01):8.113382e-02,(59:7.981985e-02,29:4.893187e-02):6.452777e-01):5.344490e-02):4.148303e-01,63:1.420332e+00):1.488099e-01,(((((11:5.536980e+00,(69:2.933878e+00,(3:3.149407e-01,4:7.139097e-01):1.172792e+00):8.427758e-01):5.451356e-01,(12:6.594780e-01,6:5.651974e-01):3.576015e+00):3.199112e-01,(72:8.287004e-01,((((51:2.914549e-03,46:1.645258e-03):9.235002e-03,45:2.070355e-02):1.259784e-01,(56:1.049163e-01,75:7.514649e-02):5.261357e-02):2.826808e-01,((9:2.493580e-01,(2:2.458815e-01,30:3.611936e-01):1.678239e-01):1.639588e-01,(8:4.421639e-01,7:3.740411e-01):2.122288e-01):9.531485e-02):2.613757e-01):3.268045e-01):1.352196e+00,68:3.588431e+00):5.470516e-01,((((62:2.241015e+00,33:2.559156e+00):2.522371e+00,5:3.273472e+00):2.303277e-01,(((((19:1.935406e-01,18:1.707467e-01):1.621999e-01,42:2.897301e-01):1.810373e-01,23:5.486006e-01):5.431016e-01,(53:7.993915e-01,13:2.149438e+00):2.500908e-01):1.568968e-01,(20:5.495949e-01,(52:3.226322e-01,48:3.314932e-01):1.045882e-01):4.480781e-01):2.607248e-01):2.723635e-01,((((49:3.304019e-01,21:2.947964e-01):4.128575e-01,55:9.900550e-01):2.644140e-01,(40:2.147403e-01,(39:1.168340e-01,25:2.375518e-01):1.457455e-01):4.808304e-01):1.837246e-01,(41:4.123157e-01,(27:2.335256e-01,(66:3.512012e-02,38:2.849319e-02):8.605899e-02):3.714780e-01):6.964570e-01):9.865741e-02):7.528253e-02):1.192561e-01):1.901952e-01):5.957137e-02):8.689009e-02,(10:4.130734e-02,36:8.376071e-01):1.339317e+00):9.974614e-02,((32:9.244201e-01,58:9.984235e-01):2.864498e+00,((50:3.818973e-01,22:3.348457e-01):3.393042e-01,70:4.426081e-01):2.999997e-01):1.565313e-01):2.316525e-01):5.243618e-02):1.122757e-01,57:4.796837e-01,1:7.157572e-01);
   tree gen.11500 = [&U] (((((37:3.231897e-01,71:2.591373e-01):7.697900e-02,14:2.930675e-01):2.079486e-01,17:5.009712e-01):1.169162e-01,57:4.754197e-01):6.919108e-02,((67:1.209539e-01,(16:6.592567e-02,60:9.509770e-02):8.279077e-02):5.506174e-01,((((54:1.021121e+00,(((31:7.399064e-01,(((((61:2.683247e-01,74:3.827914e-01):3.628557e-01,((35:4.455189e-01,(64:1.811032e-01,73:2.417613e-01):1.534189e-01):1.404282e-01,(26:8.112181e-01,65:5.291192e-01):1.187459e-01):2.125148e-01):8.532417e-02,47:7.292708e-01):1.556665e-01,34:7.669348e-01):8.113382e-02,(59:7.765774e-02,29:4.893187e-02):8.457573e-01):5.344490e-02):4.148303e-01,63:1.420332e+00):3.224382e-01,((((62:2.241015e+00,33:1.928524e+00):2.522371e+00,5:3.112638e+00):4.582265e-01,(((((19:1.935406e-01,18:1.707467e-01):1.621999e-01,42:2.897301e-01):1.810373e-01,23:5.486006e-01):4.629276e-01,(53:4.379068e-01,13:2.349373e+00):2.500908e-01):1.132600e-01,(20:5.495949e-01,(52:3.345530e-01,48:3.133190e-01):1.045882e-01):4.606242e-01):2.279170e-01):3.241595e-01,(((((49:3.266364e-01,21:2.947964e-01):4.128575e-01,55:9.900550e-01):2.644140e-01,(40:2.147403e-01,(39:9.170086e-02,25:2.375518e-01):1.691388e-01):4.808304e-01):1.837246e-01,(41:4.315338e-01,(27:2.335256e-01,(66:4.546395e-02,38:2.508688e-02):8.605899e-02):3.714780e-01):6.359984e-01):9.865741e-02,((((69:2.933878e+00,(3:3.149407e-01,4:5.989998e-01):1.521377e+00):8.427758e-01,(12:4.916519e-01,6:5.651974e-01):3.576015e+00):5.448036e-01,((72:8.287004e-01,((((51:2.914549e-03,46:1.597032e-03):1.117474e-02,45:1.121171e-02):1.259784e-01,(56:1.049163e-01,75:7.514649e-02):5.261357e-02):2.826808e-01,((9:2.493580e-01,(2:2.458815e-01,30:3.611936e-01):1.678239e-01):1.788111e-01,(8:4.421639e-01,7:3.740411e-01):2.122288e-01):9.457830e-02):3.895394e-01):3.173740e-01,11:5.669511e+00):5.950737e-01):5.944249e-01,68:2.743044e+00):5.470516e-01):6.952240e-02):1.192561e-01):1.901952e-01):3.208218e-02,((28:7.597733e-02,43:1.472063e-01):3.483955e-01,(24:2.640143e-01,(44:1.769748e-01,15:1.708133e-01):1.269199e-01):1.633535e-01):6.235619e-01):8.797537e-02,(10:2.983550e-02,36:8.376071e-01):1.196568e+00):9.448128e-02,((32:9.448737e-01,58:9.984235e-01):2.864498e+00,((50:3.818973e-01,22:3.807211e-01):3.393042e-01,70:4.426081e-01):2.999997e-01):1.565313e-01):2.316525e-01):8.655322e-02,1:7.157572e-01);
   tree gen.12000 = [&U] (((((37:3.170053e-01,71:2.541786e-01):7.550598e-02,14:2.874595e-01):2.816956e-01,17:5.023776e-01):1.264863e-01,((67:1.186394e-01,(16:6.466415e-02,60:9.327796e-02):5.592322e-02):5.303645e-01,((((54:1.001582e+00,(((31:7.257480e-01,(((((61:2.631902e-01,74:3.754665e-01):3.607792e-01,((35:4.369937e-01,(64:1.776378e-01,73:2.044178e-01):1.987322e-01):1.377410e-01,(26:7.956951e-01,65:5.189943e-01):1.164737e-01):2.084483e-01):5.141093e-02,47:7.153158e-01):1.526877e-01,34:7.522591e-01):1.409456e-01,(59:7.617172e-02,29:4.799554e-02):7.688753e-01):6.866818e-02):4.068923e-01,63:1.393153e+00):3.162682e-01,(((((69:2.877737e+00,(3:4.165122e-01,4:5.875377e-01):1.868640e+00):4.651445e-01,68:2.499333e+00):2.698773e-01,(12:4.775756e-01,6:5.543821e-01):3.706717e+00):5.656823e-01,((72:7.954882e-01,((((51:2.858777e-03,46:1.038628e-03):1.096090e-02,45:1.099717e-02):1.324539e-01,(56:1.029087e-01,75:1.067115e-01):5.764898e-02):2.929052e-01,((9:2.445864e-01,(2:2.411764e-01,30:3.542820e-01):1.646125e-01):1.956892e-01,(8:4.337029e-01,7:3.668837e-01):4.049349e-01):9.276850e-02):3.820854e-01):2.740085e-01,11:5.561022e+00):5.836867e-01):5.135005e-01,(((((49:3.203860e-01,21:2.891553e-01):4.722031e-01,55:9.711098e-01):2.593543e-01,(40:2.106312e-01,(39:8.994612e-02,25:2.330061e-01):1.659023e-01):4.716295e-01):1.802089e-01,(41:4.232762e-01,(27:2.290570e-01,(66:4.459397e-02,38:2.460683e-02):1.001524e-01):3.648879e-01):6.238283e-01):1.055771e-01,(((33:1.891621e+00,5:9.711066e-01):2.568914e-01,62:4.878371e+00):2.856914e+00,(((((19:1.898371e-01,18:1.674794e-01):1.590962e-01,42:2.841860e-01):1.381811e-01,23:5.381029e-01):6.094372e-01,(53:7.485193e-01,13:2.304417e+00):2.453052e-01):1.110927e-01,(20:5.390782e-01,(52:3.281512e-01,48:3.073235e-01):1.025868e-01):4.518099e-01):3.027810e-01):3.179566e-01):1.430109e-01):4.812090e-02):1.761571e-01):4.129643e-02,((28:1.258138e-01,43:1.443894e-01):3.417288e-01,(24:2.589623e-01,(44:1.926121e-01,15:1.675447e-01):1.255482e-01):2.132582e-01):6.116298e-01):8.629193e-02,(10:5.019704e-01,36:8.777330e-01):9.518646e-01):1.006508e-01,((32:9.146841e-01,58:9.793182e-01):2.809684e+00,((50:3.745895e-01,22:3.734358e-01):3.810340e-01,70:4.341386e-01):3.419283e-01):2.878255e-01):2.272197e-01):8.489699e-02):4.971359e-02,57:4.797787e-01,1:7.228171e-01);
   tree gen.12500 = [&U] (((((37:3.232133e-01,71:2.541786e-01):5.895239e-02,14:2.874595e-01):2.816956e-01,17:5.023776e-01):1.264863e-01,((67:1.186394e-01,(16:6.466415e-02,60:9.327796e-02):5.592322e-02):5.303645e-01,((((54:1.001582e+00,(((((69:2.506357e+00,(3:4.165122e-01,4:5.875377e-01):1.876122e+00):2.666567e-01,68:2.499333e+00):4.695051e-01,(12:4.721142e-01,6:5.543821e-01):3.706717e+00):1.754501e-01,((72:7.954882e-01,((((51:3.978314e-03,46:1.038628e-03):1.096090e-02,45:7.838384e-03):1.438270e-01,(56:1.029087e-01,75:1.067115e-01):5.764898e-02):2.929052e-01,((9:2.445864e-01,(2:2.411764e-01,30:3.542820e-01):1.646125e-01):1.555898e-01,(8:4.337029e-01,7:3.668837e-01):3.989593e-01):9.276850e-02):6.525591e-01):2.674005e-01,11:4.209622e+00):5.836867e-01):5.135005e-01,((((((49:3.203860e-01,21:2.891553e-01):4.722031e-01,55:9.711098e-01):1.395890e-01,(40:2.106312e-01,(39:8.994612e-02,25:2.330061e-01):1.659023e-01):4.716295e-01):2.638956e-01,(41:4.232762e-01,(27:2.290570e-01,(66:4.411390e-02,38:2.460683e-02):1.079450e-01):3.648879e-01):6.238283e-01):1.055771e-01,(((33:1.891621e+00,5:9.711066e-01):2.568914e-01,62:4.593198e+00):2.814707e+00,(((((19:1.898371e-01,18:1.674794e-01):1.590962e-01,42:2.841860e-01):1.381811e-01,23:5.381029e-01):6.094372e-01,(53:5.227357e-01,13:2.304417e+00):2.453052e-01):2.090457e-01,(20:5.390782e-01,(52:3.281512e-01,48:3.073235e-01):1.025868e-01):3.726995e-01):2.520334e-01):3.179566e-01):1.334360e-01,((31:7.257480e-01,(((((61:2.631902e-01,74:3.754665e-01):3.607792e-01,((35:4.369937e-01,(64:1.776378e-01,73:2.438203e-01):1.888466e-01):1.089226e-01,(26:7.956951e-01,65:5.189943e-01):4.637441e-02):2.108500e-01):2.875469e-02,47:7.153158e-01):1.526877e-01,34:7.522591e-01):1.209690e-01,(59:7.617172e-02,29:4.799554e-02):7.688753e-01):6.002984e-02):4.068923e-01,63:1.393153e+00):3.162682e-01):1.046801e-01):1.761571e-01):4.605828e-02,((28:1.258138e-01,43:1.443894e-01):3.417288e-01,(24:3.047909e-01,(44:1.926121e-01,15:1.675447e-01):1.255482e-01):1.987086e-01):5.780376e-01):8.119605e-02,(10:5.019704e-01,36:5.965285e-01):9.518646e-01):1.006508e-01,((32:9.146841e-01,58:9.793182e-01):2.809684e+00,((50:3.745895e-01,22:3.734358e-01):3.810340e-01,70:4.616308e-01):3.686439e-01):2.153671e-01):2.272197e-01):8.489699e-02):4.971359e-02,57:4.797787e-01,1:7.228171e-01);
   tree gen.13000 = [&U] ((((((37:3.232133e-01,71:2.541786e-01):8.032540e-02,14:2.563130e-01):2.493683e-01,17:5.023776e-01):1.215900e-01,(67:1.186394e-01,(16:6.018267e-02,60:9.327796e-02):5.011886e-02):5.441525e-01):4.971359e-02,57:4.797787e-01):8.278078e-02,(((((54:1.001582e+00,(((11:4.375574e+00,((72:7.954882e-01,((((51:3.129567e-03,46:1.235084e-03):1.247019e-02,45:6.654268e-03):1.438270e-01,(56:1.029087e-01,75:9.320085e-02):4.229927e-02):2.929052e-01,((9:2.665670e-01,(2:2.411764e-01,30:3.542820e-01):1.646125e-01):1.555898e-01,(8:4.337029e-01,7:3.668837e-01):3.989593e-01):1.490229e-01):6.525591e-01):3.395034e-01,((69:2.506357e+00,(3:3.494692e-01,4:5.875377e-01):1.876122e+00):4.132905e-01,68:2.499333e+00):4.885796e-01):9.113533e-01):5.122586e-01,(12:3.281264e-01,6:5.480055e-01):3.819861e+00):1.040806e-01,((((((49:3.203860e-01,21:2.891553e-01):4.722031e-01,55:8.660979e-01):2.518396e-01,(40:2.106312e-01,(39:8.994612e-02,25:2.330061e-01):1.659023e-01):4.716295e-01):2.638956e-01,(41:4.232762e-01,(27:2.290570e-01,(66:4.411390e-02,38:1.639534e-02):7.140216e-02):3.715722e-01):6.238283e-01):1.343771e-01,(((33:1.891621e+00,5:9.711066e-01):2.317683e+00,62:2.909615e+00):9.253890e-01,(((((19:1.898371e-01,18:1.674794e-01):1.610512e-01,42:2.841860e-01):2.222454e-01,23:5.381029e-01):6.094372e-01,(53:5.227357e-01,13:2.304417e+00):2.453052e-01):2.090457e-01,(20:4.929883e-01,(52:3.400932e-01,48:3.073235e-01):2.569382e-01):3.245007e-01):2.520334e-01):3.690916e-01):8.148425e-02,((31:7.257480e-01,(((((61:2.631902e-01,74:3.754665e-01):3.607792e-01,((26:7.633208e-01,65:5.189943e-01):4.479183e-02,(35:4.369937e-01,(64:1.776378e-01,73:2.438203e-01):1.888466e-01):1.089226e-01):2.249536e-01):2.801359e-02,47:7.153158e-01):1.526877e-01,34:7.522591e-01):1.209690e-01,(59:7.617172e-02,29:6.401903e-02):7.688753e-01):6.002984e-02):4.068923e-01,63:1.358336e+00):3.161816e-01):1.013403e-01):1.761571e-01):4.605828e-02,((28:1.258138e-01,43:1.269517e-01):3.417288e-01,(24:3.065088e-01,(44:1.926121e-01,15:1.675447e-01):1.255482e-01):2.131612e-01):6.141836e-01):8.270319e-02,(10:3.225658e-01,36:5.965285e-01):9.518646e-01):9.805145e-02,(32:9.146841e-01,58:9.793182e-01):2.809684e+00):1.802645e-01,((50:3.745895e-01,22:3.734358e-01):3.810340e-01,70:4.616308e-01):3.686439e-01):2.272197e-01,1:7.576510e-01);
   tree gen.13500 = [&U] (((17:7.182131e-01,((37:3.551697e-01,71:2.992230e-01):6.591294e-02,14:3.137363e-01):1.507155e-01):1.464655e-01,(((16:7.336936e-02,60:8.834914e-02):8.062149e-02,67:1.135024e-01):4.050329e-01,(((((28:1.048832e-01,43:1.729164e-01):3.229096e-01,(24:2.518295e-01,(44:2.029755e-01,15:2.475716e-01):1.412580e-01):2.229497e-01):7.157406e-01,((((((32:7.875935e-01,58:1.552679e+00):1.894775e+00,(((((4:1.740031e+00,3:3.170498e-02):2.111384e+00,69:2.507507e+00):3.427407e-01,68:2.468896e+00):1.202769e-01,(62:3.145183e+00,(5:1.470677e+00,33:3.208333e+00):9.706687e-01):7.692704e-01):7.982304e-02,(13:3.163217e+00,(72:8.527530e-01,(((56:1.469657e-01,75:7.876628e-02):4.708917e-02,(45:1.718790e-03,(51:4.793233e-03,46:2.329855e-03):2.019739e-02):1.369585e-01):3.536052e-01,(((2:2.872419e-01,30:4.132480e-01):1.671796e-01,9:2.249380e-01):1.577148e-01,(8:4.556456e-01,7:4.700934e-01):2.142880e-01):2.024384e-01):5.939402e-01):1.045929e-01):1.051620e+00):5.097952e-01):9.837726e-01,((((52:4.131602e-01,48:2.213776e-01):2.482585e-01,20:4.311047e-01):5.355294e-01,53:9.113524e-01):1.729665e-01,(23:5.148081e-01,((18:2.255580e-01,19:1.920146e-01):1.398667e-01,42:3.035491e-01):2.328146e-01):4.564202e-01):4.531480e-01):3.430746e-01,11:4.585290e+00):8.436754e-02,(54:1.274553e+00,(((((47:8.612974e-01,((((65:6.494066e-01,35:3.757180e-01):8.141020e-02,(64:2.079307e-01,73:2.793929e-01):2.059378e-01):1.874235e-01,26:7.137392e-01):1.531848e-01,(61:3.094450e-01,74:4.550458e-01):2.780198e-01):7.280581e-02):1.443351e-01,34:8.360490e-01):1.628811e-01,(59:7.521979e-02,29:5.891361e-02):7.185060e-01):1.122920e-01,31:7.737980e-01):4.022320e-01,63:1.725830e+00):3.752724e-01):1.337156e-01):5.825991e-02,((((66:3.678047e-02,38:2.748077e-02):1.384982e-01,27:1.641025e-01):3.507251e-01,41:4.744555e-01):6.595741e-01,(((39:1.360659e-01,25:1.742995e-01):1.913382e-01,40:1.788432e-01):5.697962e-01,((49:4.487502e-01,21:3.043129e-01):5.298260e-01,55:1.121347e+00):2.300775e-01):1.909120e-01):3.505134e-01):2.369930e-01):1.106838e-01,((6:1.855374e-01,12:1.050784e+00):1.764504e+00,(36:4.603549e-01,10:6.382593e-01):6.068181e-01):4.239353e-01):1.941560e-01,(70:6.715869e-01,(50:2.060587e-01,22:4.557442e-01):4.179970e-01):5.644807e-01):3.015650e-01):9.466995e-02):8.581697e-02,57:4.327031e-01,1:8.587228e-01);
   tree gen.14000 = [&U] (((17:7.080878e-01,((37:3.501625e-01,71:2.950045e-01):6.498370e-02,14:3.093133e-01):2.866731e-01):1.444006e-01,(((16:7.233501e-02,60:9.024933e-02):7.948489e-02,67:8.623826e-02):4.521731e-01,(((((28:1.034046e-01,43:1.704786e-01):3.859859e-01,(24:2.482792e-01,(44:2.001139e-01,15:2.440813e-01):1.392666e-01):2.198065e-01):7.056501e-01,((((((32:8.407346e-01,58:1.601863e+00):1.868063e+00,((62:3.405650e+00,((5:1.449944e+00,33:3.163102e+00):9.168798e-01,((69:2.472156e+00,(4:1.080546e+00,3:3.125800e-02):2.367189e+00):3.313376e-01,68:2.434090e+00):1.269756e-01):2.283982e-01):2.024676e-01,(13:3.088039e+00,(72:8.407309e-01,(((56:1.448938e-01,75:9.268010e-02):4.642531e-02,(45:7.072599e-03,(51:4.725658e-03,46:2.297009e-03):1.666616e-02):1.350277e-01):3.486201e-01,(((2:2.773159e-01,30:4.074221e-01):2.224864e-01,9:2.217669e-01):1.574798e-01,(8:4.492220e-01,7:4.634661e-01):2.026245e-01):1.475566e-01):7.014655e-01):1.910015e-01):6.661338e-01):3.301370e-01):1.019837e+00,((((52:4.073355e-01,48:2.182567e-01):2.990228e-01,20:4.757098e-01):5.279795e-01,53:8.985042e-01):1.705281e-01,(23:5.075503e-01,((18:2.223781e-01,19:1.893076e-01):1.744899e-01,42:2.992697e-01):2.295324e-01):4.499856e-01):4.467595e-01):1.618546e-01,11:4.520647e+00):2.775122e-01,(54:1.256584e+00,(((((47:8.491549e-01,((((65:6.402513e-01,35:3.906526e-01):9.461753e-02,(64:2.166971e-01,73:2.754540e-01):2.275344e-01):1.847812e-01,26:7.036769e-01):1.510252e-01,(61:3.050825e-01,74:4.486306e-01):2.950904e-01):4.450911e-02):1.423003e-01,34:8.242624e-01):1.605848e-01,(59:9.419871e-02,29:4.203776e-02):7.083765e-01):1.107089e-01,31:8.067284e-01):3.965614e-01,63:1.516982e+00):3.699818e-01):1.367169e-01):5.743856e-02,((((66:4.874002e-02,38:3.061854e-02):1.365457e-01,27:1.775795e-01):2.910910e-01,41:4.677666e-01):6.502754e-01,(((39:1.341476e-01,25:1.718422e-01):1.886408e-01,40:2.476664e-01):5.617633e-01,((49:4.424238e-01,21:3.688551e-01):5.209202e-01,55:1.105538e+00):2.268339e-01):1.290971e-01):4.196250e-01):1.577104e-01):1.091234e-01,((6:1.829217e-01,12:1.035970e+00):1.740797e+00,(36:4.538648e-01,10:6.292612e-01):5.982632e-01):5.154743e-01):1.914188e-01,(70:6.621189e-01,(50:3.307803e-01,22:4.197601e-01):3.848116e-01):5.565227e-01):2.973135e-01):9.333529e-02):8.460712e-02,57:4.266028e-01,1:8.466165e-01);
   tree gen.14500 = [&U] (((17:7.080878e-01,((37:3.501625e-01,71:2.950045e-01):7.976205e-02,14:3.093133e-01):2.866731e-01):1.035865e-01,(((16:7.014583e-02,60:9.024933e-02):7.948489e-02,67:8.623826e-02):4.521731e-01,(((((28:1.034046e-01,43:1.704786e-01):3.859859e-01,(24:2.401395e-01,(44:2.001139e-01,15:2.440813e-01):1.392666e-01):2.601077e-01):7.056501e-01,(((((((32:8.407346e-01,58:1.601863e+00):1.802963e+00,(62:3.405650e+00,(((5:1.444832e+00,33:3.163102e+00):8.885634e-01,(69:2.472156e+00,(4:1.233242e+00,3:3.125800e-02):2.367189e+00):1.933439e-01):2.649138e-01,68:2.434090e+00):1.512524e-01):3.314498e-02):4.042652e-01,(13:3.088039e+00,(72:8.407309e-01,(((56:9.375022e-02,75:9.268010e-02):4.642531e-02,(45:7.072599e-03,(51:5.078755e-03,46:2.746803e-03):1.616757e-02):1.350277e-01):3.486201e-01,(((2:2.773159e-01,30:4.074221e-01):2.224864e-01,9:2.217669e-01):1.510756e-01,(8:4.492220e-01,7:4.634661e-01):2.026245e-01):9.436158e-02):8.632363e-01):3.026010e-01):6.828836e-01):1.283260e+00,((((52:4.073355e-01,48:2.182567e-01):2.399344e-01,20:4.757098e-01):5.279795e-01,53:8.985042e-01):1.419753e-01,(23:5.075503e-01,((18:2.223781e-01,19:1.893076e-01):1.744899e-01,42:2.804454e-01):2.774566e-01):6.743014e-01):4.467595e-01):1.618546e-01,11:4.520647e+00):2.775122e-01,((((66:4.874002e-02,38:3.061854e-02):1.365457e-01,27:1.775795e-01):2.910910e-01,41:4.677666e-01):8.016093e-01,(((39:1.341476e-01,25:2.637783e-01):1.886408e-01,40:2.476664e-01):5.042253e-01,((49:4.424238e-01,21:3.268316e-01):5.209202e-01,55:1.105538e+00):2.268339e-01):1.961505e-01):4.196250e-01):5.743856e-02,(54:1.540687e+00,(((((47:8.491549e-01,((((65:6.402513e-01,35:3.989774e-01):9.461753e-02,(64:2.166971e-01,73:2.754540e-01):2.275344e-01):1.847812e-01,26:7.036769e-01):1.510252e-01,(61:3.050825e-01,74:4.486306e-01):3.077466e-01):1.121144e-01):1.423003e-01,34:8.242624e-01):1.605848e-01,(59:9.419871e-02,29:4.959970e-02):9.295249e-01):1.174387e-01,31:7.895862e-01):3.965614e-01,63:1.516982e+00):3.699818e-01):5.268091e-02):2.015043e-01):1.091234e-01,((6:4.835389e-01,12:1.035970e+00):1.740797e+00,(36:4.538648e-01,10:6.292612e-01):5.421894e-01):5.695584e-01):2.265383e-01,(70:6.621189e-01,(50:3.307803e-01,22:4.197601e-01):4.459301e-01):5.431579e-01):2.973135e-01):1.814123e-01):1.266964e-01,57:4.266028e-01,1:8.466165e-01);
   tree gen.15000 = [&U] (((17:6.851596e-01,((37:3.388241e-01,71:2.854522e-01):7.717933e-02,14:2.992976e-01):2.773905e-01):1.002324e-01,(((16:6.787448e-02,60:8.732702e-02):7.691114e-02,67:8.344583e-02):4.375315e-01,(((((28:1.000563e-01,43:1.647554e-01):3.734875e-01,(24:2.323637e-01,(44:1.936342e-01,15:2.361779e-01):1.347571e-01):2.516853e-01):6.828009e-01,((((((62:3.295373e+00,((32:8.135113e-01,58:1.111822e+00):1.754526e+00,(((5:1.177377e+00,33:3.060680e+00):1.204435e+00,(69:2.392107e+00,(4:1.193309e+00,3:4.295773e-02):2.290538e+00):1.870833e-01):2.612877e-01,68:2.355273e+00):1.463548e-01):3.258288e-02):5.125732e-01,(13:2.988047e+00,(72:8.135077e-01,(((56:9.071455e-02,75:8.967908e-02):4.347961e-02,(45:1.101760e-02,(51:4.914303e-03,46:1.414621e-03):1.660998e-02):1.306554e-01):3.373317e-01,(((2:2.683363e-01,30:3.993726e-01):2.152822e-01,9:2.145860e-01):1.744133e-01,(8:4.332308e-01,7:4.484588e-01):2.927250e-01):1.436008e-01):8.352844e-01):5.759084e-01):3.581930e-01):1.215932e+00,((53:8.065140e-01,(23:6.558424e-01,((18:1.939881e-01,19:1.831778e-01):1.756159e-01,42:2.713645e-01):2.684724e-01):6.524672e-01):7.790423e-02,((52:3.941458e-01,48:2.286803e-01):2.234697e-01,20:4.603061e-01):5.108833e-01):4.089063e-01):1.566137e-01,11:4.374266e+00):2.685263e-01,((((66:3.971646e-02,38:2.962710e-02):1.183835e-01,27:1.718294e-01):2.816654e-01,41:4.526201e-01):7.210802e-01,(((39:1.298039e-01,25:2.552371e-01):1.825325e-01,40:2.396468e-01):4.878982e-01,((49:4.093306e-01,21:3.162487e-01):5.040526e-01,55:1.083411e+00):2.123030e-01):1.897991e-01):2.598215e-01):9.512642e-02,(54:1.490799e+00,(((((47:7.422794e-01,((((65:6.562875e-01,35:3.860583e-01):9.984001e-02,(64:2.096804e-01,73:3.153206e-01):2.117232e-01):2.281180e-01,26:6.808916e-01):1.288607e-01,(61:2.952038e-01,74:3.670508e-01):2.977816e-01):1.247214e-01):1.598269e-01,34:7.975725e-01):1.553850e-01,(59:9.114851e-02,29:4.799364e-02):8.994265e-01):7.994178e-02,31:7.640191e-01):3.837206e-01,63:1.467862e+00):3.580016e-01):5.097508e-02):1.949795e-01):1.055900e-01,((6:2.394719e-01,12:1.002425e+00):1.684430e+00,(36:4.391685e-01,10:6.088854e-01):5.246331e-01):5.511159e-01):9.890608e-02,(70:6.406793e-01,(50:3.200695e-01,22:4.061681e-01):4.314907e-01):5.554839e-01):2.876864e-01):1.755381e-01):1.309824e-01,57:4.127893e-01,1:8.192028e-01);
   tree gen.15500 = [&U] (((17:6.694770e-01,((37:3.221402e-01,71:2.966820e-01):8.682833e-02,14:2.924470e-01):2.705199e-01):9.793814e-02,(((16:6.632091e-02,60:8.532819e-02):7.515072e-02,67:8.153583e-02):4.275169e-01,(((54:1.456676e+00,(((((((47:7.252893e-01,((((65:6.412657e-01,35:3.772218e-01):9.755477e-02,(64:2.048810e-01,73:3.081033e-01):2.068771e-01):2.279961e-01,26:6.653066e-01):1.259112e-01,(61:2.884469e-01,74:5.385415e-01):2.909657e-01):1.218667e-01):1.322544e-01,34:7.793169e-01):1.518284e-01,(59:8.906222e-02,29:4.689511e-02):8.788396e-01):1.449588e-01,31:8.120517e-01):3.749376e-01,63:1.434264e+00):4.012187e-01,((((13:2.160608e+00,((62:3.219946e+00,((32:7.948908e-01,58:1.086373e+00):1.714366e+00,(((5:1.150428e+00,33:2.290110e+00):9.317290e-01,(69:2.411406e+00,(4:1.165996e+00,3:2.144062e-02):2.403107e+00):2.914607e-01):6.678846e-01,68:2.301363e+00):2.664516e-01):3.166874e-02):4.917900e-01,(72:1.104281e+00,(((56:1.260098e-01,75:8.762641e-02):5.489854e-02,(45:1.020200e-02,(51:3.383635e-03,46:1.382242e-03):1.505987e-02):1.276648e-01):3.296105e-01,(((2:2.621943e-01,30:3.902314e-01):2.103546e-01,9:2.096743e-01):1.636114e-01,(8:3.297417e-01,7:3.717450e-01):3.855169e-01):1.403139e-01):6.174837e-01):5.627265e-01):3.413968e-01):9.056222e-01,((53:7.880537e-01,(23:6.408308e-01,((18:1.895479e-01,19:1.789850e-01):1.715962e-01,42:2.651532e-01):2.623274e-01):6.375329e-01):5.263730e-02,((52:3.851242e-01,48:2.234461e-01):2.183547e-01,20:4.497702e-01):4.991897e-01):3.995469e-01):1.745192e-01,11:4.274144e+00):1.106290e-01,((((66:3.880739e-02,38:2.894896e-02):1.405239e-01,27:1.678964e-01):2.752183e-01,41:4.422601e-01):7.045754e-01,(((39:1.268328e-01,25:2.493949e-01):1.783545e-01,40:2.200345e-01):4.263657e-01,((49:3.999615e-01,21:2.868878e-01):4.681419e-01,55:1.058612e+00):3.384957e-01):1.383417e-01):3.335811e-01):1.065455e-01):2.183941e-01,((28:9.776611e-02,43:2.062197e-01):3.649388e-01,(24:2.270451e-01,(44:1.780497e-01,15:2.408818e-01):1.052019e-01):2.459245e-01):6.526238e-01):7.459890e-02):1.390230e-01,((6:2.339907e-01,12:6.964510e-01):2.045358e+00,(36:5.406661e-01,10:4.167506e-01):5.126247e-01):5.385014e-01):1.147520e-01,(70:6.260147e-01,(50:3.127434e-01,22:3.968713e-01):3.632118e-01):6.209586e-01):2.811015e-01):1.174330e-01):1.279843e-01,57:4.033409e-01,1:8.004520e-01);
   tree gen.16000 = [&U] (((17:6.694770e-01,((37:3.221402e-01,71:2.966820e-01):8.282336e-02,14:2.924470e-01):2.705199e-01):9.793814e-02,(((16:6.632091e-02,60:8.532819e-02):7.515072e-02,67:9.620090e-02):4.275169e-01,(((54:1.456676e+00,(((((((47:7.203278e-01,((((65:6.412657e-01,35:3.772218e-01):1.557278e-01,(64:2.048810e-01,73:3.081033e-01):2.068771e-01):1.915721e-01,26:6.653066e-01):1.259112e-01,(61:2.997250e-01,74:5.385415e-01):2.909657e-01):1.218667e-01):1.322544e-01,34:7.793169e-01):1.518284e-01,(59:8.906222e-02,29:6.303124e-02):8.788396e-01):1.449588e-01,31:8.120517e-01):3.749376e-01,63:1.434264e+00):4.012187e-01,((((13:2.160608e+00,(((32:7.948908e-01,58:1.086373e+00):1.714366e+00,(((4:1.161425e+00,3:6.503922e-02):2.269528e+00,(69:2.913082e+00,(5:1.150428e+00,33:2.290110e+00):9.317290e-01):3.561556e-01):6.678846e-01,(62:3.204179e+00,68:2.301363e+00):4.959070e-02):3.282085e-02):4.917900e-01,(72:1.104281e+00,(((56:1.129066e-01,75:8.762641e-02):7.756523e-02,(45:1.020200e-02,(51:3.383635e-03,46:2.987834e-03):1.376369e-02):1.276648e-01):3.143485e-01,(((2:2.621943e-01,30:3.902314e-01):2.103546e-01,9:2.096743e-01):1.636114e-01,(8:3.297417e-01,7:3.717450e-01):3.855169e-01):1.403139e-01):8.244037e-01):8.397743e-01):3.413968e-01):9.056222e-01,((53:7.880537e-01,(23:6.408308e-01,((18:1.895479e-01,19:1.938455e-01):1.675024e-01,42:2.651532e-01):2.623274e-01):4.857292e-01):1.780038e-01,((52:3.851242e-01,48:2.234461e-01):2.183547e-01,20:4.497702e-01):4.991897e-01):4.802842e-01):4.206996e-02,11:4.274144e+00):2.385752e-01,((((66:4.306106e-02,38:2.894896e-02):1.201140e-01,27:1.678964e-01):4.881571e-01,41:4.422601e-01):7.045754e-01,(((39:1.268328e-01,25:2.493949e-01):1.783545e-01,40:2.200345e-01):4.822077e-01,((49:3.999615e-01,21:3.280227e-01):4.681419e-01,55:1.058612e+00):3.384957e-01):2.069788e-01):3.660961e-01):1.078149e-01):2.376022e-01,((28:9.776611e-02,43:2.062197e-01):4.128005e-01,(24:2.270451e-01,(44:1.780497e-01,15:1.724025e-01):1.093121e-01):2.530513e-01):6.132557e-01):7.459890e-02):1.390230e-01,((6:1.352554e-01,12:1.212180e+00):1.593103e+00,(36:6.826537e-01,10:4.167506e-01):4.828927e-01):5.385014e-01):1.147520e-01,(70:6.260147e-01,(50:3.127434e-01,22:3.968713e-01):3.632118e-01):6.209586e-01):2.811015e-01):1.174330e-01):1.279843e-01,57:4.033409e-01,1:8.004520e-01);
   tree gen.16500 = [&U] (((17:6.725908e-01,((37:3.289628e-01,71:2.980618e-01):8.320857e-02,14:2.938072e-01):2.717781e-01):1.327810e-01,(((16:6.716547e-02,60:1.172314e-01):5.786302e-02,67:9.664833e-02):4.654172e-01,(((54:1.463451e+00,((((((66:4.326134e-02,38:2.908361e-02):1.206727e-01,27:1.686773e-01):3.941798e-01,41:4.443171e-01):7.078525e-01,(((39:1.203783e-01,25:2.505549e-01):1.861377e-01,40:2.411759e-01):5.112031e-01,((49:4.018217e-01,21:3.295484e-01):4.113109e-01,55:1.063536e+00):1.764612e-01):2.079415e-01):3.677989e-01,((((13:2.170657e+00,(((32:7.985879e-01,58:1.203539e+00):1.839786e+00,(62:3.313238e+00,(((4:1.166827e+00,3:6.534173e-02):2.280083e+00,(69:2.771374e+00,(5:1.155779e+00,33:2.300762e+00):9.360626e-01):5.605729e-01):4.955205e-01,68:2.312067e+00):2.917401e-01):2.064154e-02):4.846756e-01,(72:1.109417e+00,(((56:1.134317e-01,75:8.851158e-02):9.814758e-02,(45:9.097748e-03,(51:2.105838e-03,46:3.001731e-03):1.382771e-02):1.282586e-01):3.301764e-01,(((2:2.634138e-01,30:3.920464e-01):2.113330e-01,9:2.106495e-01):1.643724e-01,(8:3.861818e-01,7:3.734740e-01):3.873100e-01):1.409665e-01):4.511525e-01):8.436802e-01):3.429847e-01):9.098343e-01,((53:7.917190e-01,(23:6.438113e-01,((18:1.904295e-01,19:1.947471e-01):1.682815e-01,42:2.663865e-01):2.635475e-01):4.879884e-01):1.788317e-01,((52:3.869154e-01,48:2.569283e-01):2.891354e-01,20:4.518621e-01):5.015115e-01):5.685334e-01):1.645518e-01,11:4.294023e+00):1.074668e-01,(((((47:7.176845e-01,((((65:6.442483e-01,35:3.903838e-01):1.564521e-01,(64:2.058339e-01,73:3.095363e-01):2.078393e-01):1.924632e-01,26:6.684010e-01):1.264968e-01,(61:3.011190e-01,74:5.410463e-01):2.923190e-01):1.224335e-01):1.189649e-01,34:7.829415e-01):1.324133e-01,(59:8.947645e-02,29:6.332441e-02):8.829271e-01):6.683777e-02,31:8.158286e-01):4.733805e-01,63:1.440935e+00):4.030848e-01):9.137484e-02):2.387073e-01,((28:9.822083e-02,43:2.071788e-01):4.147205e-01,(24:3.231151e-01,(44:1.788778e-01,15:1.945223e-01):1.098206e-01):2.590602e-01):6.161080e-01):7.494587e-02):1.396696e-01,((6:1.358845e-01,12:1.175510e+00):2.159597e+00,(36:6.858288e-01,10:4.186890e-01):4.410365e-01):5.410060e-01):1.152857e-01,(70:6.289264e-01,(50:3.141980e-01,22:3.987172e-01):3.649012e-01):6.238468e-01):2.341171e-01):1.829449e-01):1.140200e-01,57:4.261367e-01,1:8.666711e-01);
   tree gen.17000 = [&U] (((17:6.871500e-01,((37:3.360837e-01,71:3.154550e-01):1.009420e-01,14:3.001670e-01):2.776611e-01):1.303613e-01,(((16:6.861936e-02,60:8.639610e-02):9.469811e-02,67:9.874042e-02):5.020270e-01,(((54:1.495130e+00,((((((66:4.419779e-02,38:2.534174e-02):1.499789e-01,27:1.723286e-01):4.382128e-01,41:4.539350e-01):7.669977e-01,(((39:1.229841e-01,25:2.559785e-01):2.040019e-01,40:2.463965e-01):5.222688e-01,((49:3.466133e-01,21:3.463674e-01):4.202142e-01,55:1.086558e+00):1.802810e-01):1.656926e-01):3.803096e-01,((((13:2.217644e+00,((62:3.384957e+00,((32:8.158745e-01,58:1.229591e+00):1.879611e+00,(((4:1.192085e+00,3:6.675614e-02):2.329439e+00,(69:2.831364e+00,(5:1.180797e+00,33:2.350565e+00):9.563250e-01):5.727073e-01):1.999463e-01,68:2.362115e+00):2.980552e-01):1.027726e-02):3.807373e-01,(72:1.080640e+00,(((56:1.158871e-01,75:8.980288e-02):1.069634e-01,(45:9.294682e-03,(51:2.151421e-03,46:2.711968e-03):1.372973e-02):1.310350e-01):3.936334e-01,(((2:2.691158e-01,30:4.005328e-01):2.159076e-01,9:2.152093e-01):1.985635e-01,(8:4.568290e-01,7:3.815584e-01):3.956939e-01):1.440179e-01):4.609183e-01):1.024249e+00):9.731524e-01):2.867754e-01,11:4.386973e+00):1.681137e-01,((53:8.088568e-01,(23:6.794531e-01,((18:1.945516e-01,19:1.989626e-01):1.719242e-01,42:2.721528e-01):2.692523e-01):4.331198e-01):1.827027e-01,((52:3.952907e-01,48:2.624899e-01):2.588177e-01,20:4.616433e-01):5.123674e-01):5.808401e-01):1.666903e-01,(((((47:7.332198e-01,((((65:6.581939e-01,35:3.988342e-01):1.598387e-01,(64:1.446628e-01,73:3.162366e-01):2.123382e-01):1.151309e-01,26:1.007762e+00):1.292350e-01,(61:3.076371e-01,74:5.527580e-01):4.222003e-01):1.250837e-01):1.215401e-01,34:7.998894e-01):1.352796e-01,(59:9.141329e-02,29:6.469515e-02):9.020393e-01):1.304183e-01,31:8.334884e-01):3.316422e-01,63:1.472126e+00):4.020770e-01):9.532253e-02):2.002346e-01,((28:1.231025e-01,43:2.145394e-01):4.236976e-01,(24:3.013835e-01,(44:1.827499e-01,15:1.987330e-01):1.121978e-01):1.629871e-01):6.294445e-01):7.656817e-02):1.608804e-01,((6:2.477881e-01,12:1.000581e+00):2.206344e+00,(36:7.006745e-01,10:4.404946e-01):4.505834e-01):4.576091e-01):1.177812e-01,(70:6.425404e-01,(50:3.209993e-01,22:4.073480e-01):3.727999e-01):7.352413e-01):2.391849e-01):5.626109e-02):8.105148e-02,57:4.178503e-01,1:9.494305e-01);
   tree gen.17500 = [&U] (((17:6.946184e-01,((37:3.397364e-01,71:3.541665e-01):1.020391e-01,14:3.034295e-01):2.390340e-01):2.008476e-01,57:6.000836e-01):5.607640e-02,(((16:6.895814e-02,60:8.733511e-02):8.350815e-02,67:9.981360e-02):5.074834e-01,(((54:1.511380e+00,((((((66:4.467816e-02,38:3.226631e-02):1.516089e-01,27:1.742015e-01):3.686940e-01,41:4.588686e-01):7.753339e-01,(((39:1.109263e-01,25:2.121925e-01):2.062191e-01,40:2.490745e-01):5.279451e-01,((49:3.276322e-01,21:3.501320e-01):4.313868e-01,55:1.098367e+00):1.822404e-01):1.674934e-01):3.844430e-01,(((13:2.475626e+00,((((((4:1.205041e+00,3:6.738625e-02):2.354757e+00,(69:2.862137e+00,(5:1.500506e+00,33:2.376112e+00):9.423723e-01):5.789319e-01):3.753658e-01,68:2.387788e+00):2.687475e-01,(62:3.421747e+00,(32:8.247419e-01,58:1.242955e+00):1.900040e+00):7.744093e-02):3.848754e-01,(72:1.092386e+00,(((56:1.171467e-01,75:9.077892e-02):4.847428e-02,(45:8.195840e-03,(51:1.269654e-03,46:2.741443e-03):1.513078e-02):1.324591e-01):3.979116e-01,(((2:2.720407e-01,30:4.048860e-01):1.752466e-01,9:2.448541e-01):2.007216e-01,(8:4.617941e-01,7:3.857054e-01):3.999945e-01):1.455832e-01):4.659279e-01):1.035381e+00):9.837293e-01,11:4.434654e+00):2.810713e-01):6.941321e-02,((53:8.176480e-01,(23:6.868378e-01,((18:1.966661e-01,19:2.011251e-01):1.737928e-01,42:2.751107e-01):2.721787e-01):4.378272e-01):1.846885e-01,((52:3.995870e-01,48:2.653428e-01):3.143914e-01,20:4.233218e-01):5.198721e-01):5.071678e-01):2.918684e-01,(((((47:7.411889e-01,((((65:6.062855e-01,35:5.438671e-01):1.615759e-01,(64:1.690833e-01,73:3.196737e-01):1.891837e-01):1.163822e-01,26:1.018715e+00):1.134826e-01,(61:3.109807e-01,74:5.587658e-01):4.267890e-01):1.586691e-01):1.228611e-01,34:8.085831e-01):1.367499e-01,(59:9.240683e-02,29:6.539830e-02):7.466445e-01):9.648967e-02,31:8.425473e-01):3.352468e-01,63:1.539412e+00):3.380194e-01):9.635856e-02):2.024108e-01,((28:1.244405e-01,43:2.168711e-01):4.283027e-01,(24:3.046591e-01,(44:1.847361e-01,15:2.008930e-01):1.134172e-01):1.972466e-01):6.440590e-01):8.874168e-02):1.264486e-01,((6:1.989657e-01,12:1.011456e+00):2.230324e+00,(36:7.082899e-01,10:4.452822e-01):4.554806e-01):4.625827e-01):1.431071e-01,(70:5.928867e-01,(50:3.724688e-01,22:4.117753e-01):4.631186e-01):7.512785e-01):2.417845e-01):5.687258e-02,1:9.756277e-01);
   tree gen.18000 = [&U] (((((((((((47:7.275998e-01,((((65:5.951697e-01,35:5.338957e-01):1.586135e-01,(64:1.659832e-01,73:3.138127e-01):1.670846e-01):1.343559e-01,26:8.775735e-01):1.843331e-01,(61:3.052791e-01,74:5.485212e-01):4.933703e-01):1.350716e-01):1.610999e-01,34:7.749042e-01):1.913912e-01,(59:5.728462e-02,29:6.419927e-02):7.329553e-01):9.549525e-02,31:6.607792e-01):5.786945e-01,63:1.511188e+00):3.318220e-01,((((13:2.430237e+00,11:4.356328e+00):4.547351e-01,(((((4:1.182947e+00,3:7.758701e-02):2.311584e+00,(69:2.809662e+00,(5:1.472995e+00,33:2.332548e+00):9.250945e-01):5.683176e-01):3.396215e-01,68:2.344009e+00):1.785398e-01,(62:3.359012e+00,(32:8.096209e-01,58:1.220167e+00):1.572229e+00):2.604025e-01):3.778190e-01,(72:1.072357e+00,(((56:1.149989e-01,75:8.911455e-02):7.434952e-02,(45:8.045576e-03,(51:2.952018e-03,46:2.691181e-03):1.485337e-02):1.300306e-01):3.906162e-01,(((2:2.670530e-01,30:3.974627e-01):1.720336e-01,9:2.403649e-01):1.309050e-01,(8:4.533275e-01,7:3.786338e-01):2.724274e-01):1.429141e-01):4.573854e-01):1.016398e+00):7.414676e-01):1.478151e-01,((53:8.026570e-01,(23:6.742452e-01,((18:1.930604e-01,19:1.974376e-01):1.706064e-01,42:2.700667e-01):2.671885e-01):6.352401e-01):2.261944e-01,((52:3.922609e-01,48:2.604779e-01):3.086272e-01,20:4.155605e-01):5.103406e-01):4.978693e-01):2.896944e-01,((((66:3.762159e-02,38:3.562654e-02):1.488293e-01,27:1.691621e-01):3.619343e-01,41:4.504556e-01):7.611187e-01,(((39:1.088926e-01,25:1.998962e-01):2.024382e-01,40:2.445079e-01):5.182656e-01,((49:3.156664e-01,21:3.437126e-01):5.645361e-01,55:1.078229e+00):1.470985e-01):1.578741e-01):3.812428e-01):4.514142e-02):2.063851e-01,54:1.483670e+00):5.643798e-02,((28:8.714970e-02,43:2.128949e-01):4.204501e-01,(24:2.990734e-01,(44:1.813491e-01,15:1.939845e-01):1.113378e-01):1.936302e-01):6.322506e-01):1.407706e-01,((6:1.953178e-01,12:9.929119e-01):2.189433e+00,(36:6.953039e-01,10:4.371183e-01):4.471297e-01):4.541015e-01):2.171264e-01,(70:5.820165e-01,(50:3.631430e-01,22:4.042257e-01):4.546277e-01):4.807471e-01):1.907573e-01,(((16:5.967037e-02,60:8.573388e-02):8.197709e-02,67:9.798359e-02):4.981791e-01,((17:6.480178e-01,((37:3.335076e-01,71:2.563468e-01):1.001683e-01,14:2.978663e-01):2.115395e-01):1.971652e-01,57:5.890815e-01):6.793546e-02):1.133059e-01,1:9.577402e-01);
   tree gen.18500 = [&U] ((((54:1.527428e+00,(((28:8.972002e-02,43:2.191739e-01):4.328505e-01,(24:3.078940e-01,(44:2.659999e-01,15:1.997057e-01):1.146215e-01):1.811137e-01):5.929250e-01,((((((47:7.490590e-01,((((65:6.127232e-01,35:5.496420e-01):1.053515e-01,(64:1.940944e-01,73:3.230680e-01):2.113220e-01):2.007744e-01,26:9.034559e-01):1.229104e-01,(61:3.142828e-01,74:5.646988e-01):5.079213e-01):1.390553e-01):1.658513e-01,34:7.977585e-01):2.002103e-01,(59:5.897413e-02,29:9.757807e-02):7.545725e-01):9.831171e-02,31:6.802677e-01):5.957620e-01,63:1.555758e+00):3.416085e-01,((((13:2.501913e+00,11:4.484810e+00):8.159612e-01,(((62:3.333825e+00,(((4:1.217836e+00,3:2.112863e-01):1.816692e+00,(69:2.892528e+00,(5:1.397865e+00,33:2.401342e+00):9.523785e-01):5.334787e-01):7.754341e-01,68:2.413142e+00):1.838055e-01):2.639628e-01,(32:1.003121e+00,58:1.256153e+00):1.618599e+00):3.889620e-01,(72:1.103985e+00,(((56:1.183905e-01,75:9.174282e-02):7.263553e-02,(45:8.282865e-03,(51:3.039082e-03,46:2.770552e-03):1.529144e-02):1.338656e-01):3.140790e-01,(((2:2.749293e-01,30:4.091852e-01):1.771074e-01,9:2.310892e-01):1.347658e-01,(8:4.666975e-01,7:3.898009e-01):2.804621e-01):1.471290e-01):5.194636e-01):1.046375e+00):7.633358e-01):1.521747e-01,((53:8.263299e-01,(23:6.672194e-01,((18:2.201491e-01,19:2.032607e-01):1.756381e-01,42:2.214772e-01):2.750687e-01):6.539754e-01):1.755718e-01,((52:4.038299e-01,48:2.681602e-01):3.177296e-01,20:4.278167e-01):5.577790e-01):4.317588e-01):2.982384e-01,((((66:3.054915e-02,38:3.667728e-02):1.532187e-01,27:1.741512e-01):3.726088e-01,41:4.637410e-01):7.835665e-01,(((39:1.121042e-01,25:2.057917e-01):2.084088e-01,40:2.242887e-01):4.771081e-01,((49:3.249764e-01,21:3.538497e-01):5.811860e-01,55:1.110030e+00):1.080882e-01):2.714630e-01):3.016109e-01):1.491244e-01):1.942770e-01):1.175339e-01):1.294068e-01,((6:2.010783e-01,12:1.022196e+00):1.950714e+00,(36:5.914563e-01,10:4.500102e-01):5.065224e-01):4.674944e-01):1.740534e-01,(70:5.991820e-01,(50:3.738532e-01,22:4.161476e-01):4.680361e-01):5.498442e-01):2.366702e-01,(((16:6.143024e-02,60:9.482424e-02):8.439486e-02,67:1.041469e-01):5.128719e-01,((17:6.671299e-01,((37:3.433438e-01,71:2.639073e-01):9.691317e-02,14:3.066513e-01):2.177784e-01):2.029802e-01,57:6.064554e-01):6.993909e-02):1.166476e-01,1:9.859870e-01);
   tree gen.19000 = [&U] ((((54:1.463155e+00,(((28:1.183404e-01,43:2.099513e-01):4.146366e-01,(24:2.949382e-01,(44:2.261478e-01,15:1.913023e-01):1.418897e-01):1.734927e-01):5.679754e-01,((((((47:7.175394e-01,((((65:5.869404e-01,35:5.265137e-01):1.009184e-01,(64:1.859271e-01,73:3.094737e-01):2.024298e-01):1.284593e-01,26:8.654395e-01):1.559622e-01,(61:3.010581e-01,74:3.974916e-01):4.865485e-01):1.001737e-01):1.588724e-01,34:7.641897e-01):1.565930e-01,(59:5.649256e-02,29:8.859126e-02):7.228209e-01):1.087192e-01,31:6.607342e-01):5.706930e-01,63:1.490293e+00):3.272340e-01,(((13:2.396635e+00,(11:4.296094e+00,(((62:3.193541e+00,(32:8.810165e-01,58:1.203296e+00):1.452143e+00):3.510909e-01,(((4:1.166591e+00,3:2.023956e-01):1.740248e+00,(69:2.770813e+00,(5:1.339045e+00,33:2.209845e+00):9.123035e-01):9.235017e-01):3.839984e-01,68:2.311599e+00):1.045200e-01):2.933363e-01,(72:1.057530e+00,(((56:1.134088e-01,75:7.839653e-02):7.212716e-02,(45:7.934331e-03,(51:3.998219e-03,46:4.156954e-03):1.464800e-02):1.282327e-01):3.008629e-01,(((2:2.900629e-01,30:3.919671e-01):1.696549e-01,9:2.213652e-01):1.290950e-01,(8:4.470594e-01,7:4.452615e-01):3.096107e-01):1.409380e-01):6.401700e-01):1.002345e+00):7.745726e-01):6.373809e-01):1.969747e-01,((53:7.915589e-01,(23:6.391436e-01,((18:2.108855e-01,19:1.947077e-01):1.682475e-01,42:2.121577e-01):2.634942e-01):6.264568e-01):1.681839e-01,((52:3.868372e-01,48:2.568763e-01):2.669551e-01,20:5.332902e-01):5.343083e-01):4.135908e-01):2.856889e-01,((((66:2.926367e-02,38:3.513394e-02):1.467715e-01,27:1.668231e-01):3.569299e-01,41:4.442272e-01):7.505949e-01,(((39:1.073869e-01,25:1.971322e-01):1.996392e-01,40:2.719976e-01):4.570319e-01,((49:3.453029e-01,21:3.389601e-01):5.567303e-01,55:9.302435e-01):1.035400e-01):2.600401e-01):2.889195e-01):1.098908e-01):3.053258e-01):9.707510e-02):1.239615e-01,((6:4.223801e-01,12:9.791831e-01):2.419375e+00,(36:5.665685e-01,10:4.310743e-01):4.243239e-01):5.624213e-01):2.012407e-01,(70:5.739691e-01,(50:3.581219e-01,22:3.986365e-01):4.483416e-01):5.267074e-01):2.333497e-01,(((16:5.884532e-02,60:9.083414e-02):7.791293e-02,67:9.976450e-02):4.912908e-01,((17:6.390578e-01,((37:3.236248e-01,71:2.528024e-01):9.283517e-02,14:2.937478e-01):2.086146e-01):1.944390e-01,57:5.624126e-01):5.151149e-02):1.117392e-01,1:9.444978e-01);
   tree gen.19500 = [&U] ((((54:1.458814e+00,(((28:1.179892e-01,43:1.505393e-01):4.134063e-01,(24:2.940631e-01,(44:2.212528e-01,15:1.783351e-01):1.858027e-01):1.729779e-01):5.662901e-01,((((((47:7.154103e-01,((((65:5.851989e-01,35:5.249514e-01):7.691762e-02,(64:2.008543e-01,73:3.085554e-01):1.944980e-01):1.589589e-01,26:8.628716e-01):7.915447e-02,(61:3.001648e-01,74:4.337358e-01):4.803308e-01):9.987645e-02):2.693089e-01,34:7.619222e-01):1.709824e-01,(59:5.632494e-02,29:8.832840e-02):7.206762e-01):1.273292e-01,31:6.587737e-01):5.689997e-01,63:1.485871e+00):2.428726e-01,(((13:2.389524e+00,(11:3.483214e+00,(((62:3.184066e+00,(32:7.820014e-01,58:1.199725e+00):1.505751e+00):3.500491e-01,(((4:1.163130e+00,3:2.017951e-01):1.735084e+00,(69:2.762592e+00,(5:1.335072e+00,33:2.203288e+00):9.095965e-01):9.207615e-01):2.643067e-01,68:2.304740e+00):2.495188e-01):2.924660e-01,(72:1.054392e+00,(((56:1.130723e-01,75:7.816392e-02):6.701852e-02,(45:7.910789e-03,(51:3.986356e-03,46:4.688769e-03):1.009003e-02):9.890271e-02):2.980045e-01,(((2:2.892022e-01,30:3.908041e-01):1.691515e-01,9:2.207084e-01):1.287119e-01,(8:4.457329e-01,7:4.439404e-01):2.561878e-01):1.921580e-01):7.138160e-01):1.156452e+00):7.722743e-01):4.801783e-01):2.468784e-01,((53:8.514142e-01,(23:6.372472e-01,((18:1.974278e-01,19:2.115109e-01):1.273199e-01,42:3.375283e-01):2.325913e-01):6.245980e-01):1.676849e-01,((52:3.856894e-01,48:2.561142e-01):2.661630e-01,20:5.317079e-01):5.327229e-01):4.123636e-01):2.848412e-01,((((66:4.433855e-02,38:3.206818e-02):1.463360e-01,27:1.663281e-01):3.633264e-01,41:4.695193e-01):7.117431e-01,(((39:1.070683e-01,25:1.965473e-01):1.619119e-01,40:2.711905e-01):4.887647e-01,((49:3.442783e-01,21:3.379544e-01):5.550784e-01,55:9.274834e-01):2.802062e-01):2.592686e-01):2.704973e-01):1.095647e-01):3.111279e-01):2.742095e-02):1.652807e-01,((6:3.087257e-01,12:9.762778e-01):2.857173e+00,(36:5.693941e-01,10:4.297952e-01):4.230648e-01):5.607525e-01):2.006436e-01,(70:5.981044e-01,(50:3.570593e-01,22:3.974537e-01):4.470113e-01):5.251446e-01):1.963476e-01,(((16:6.504068e-02,60:9.056462e-02):6.548303e-02,67:9.946849e-02):4.898331e-01,((17:6.371616e-01,((37:3.226646e-01,71:3.452667e-01):9.255971e-02,14:2.928762e-01):2.079956e-01):2.119750e-01,57:5.607438e-01):4.976872e-02):2.055127e-01,1:9.416953e-01);
   tree gen.20000 = [&U] ((((54:1.458814e+00,(((28:1.179892e-01,43:1.505393e-01):4.134063e-01,(24:2.311736e-01,(44:2.212528e-01,15:1.783351e-01):1.468358e-01):1.729779e-01):5.662901e-01,((((((47:6.378458e-01,((((65:5.341282e-01,35:5.249514e-01):1.271495e-01,(64:2.472088e-01,73:3.085554e-01):1.944980e-01):1.433810e-01,26:8.628716e-01):7.915447e-02,(61:3.001648e-01,74:4.337358e-01):3.829255e-01):8.794369e-02):2.006930e-01,34:7.619222e-01):1.008839e-01,(59:5.632494e-02,29:8.832840e-02):7.206762e-01):1.164584e-01,31:6.587737e-01):5.689997e-01,63:1.485871e+00):2.469664e-01,(((13:2.039770e+00,(11:3.483214e+00,(((62:3.184066e+00,(32:9.468051e-01,58:1.532161e+00):1.505751e+00):3.500491e-01,(((4:6.654526e-01,3:2.017951e-01):1.634620e+00,(69:2.762592e+00,(5:1.335072e+00,33:2.203288e+00):9.095965e-01):3.986239e-01):4.206483e-01,68:2.304740e+00):1.940592e-01):3.669757e-01,(72:1.054392e+00,(((56:1.130723e-01,75:7.816392e-02):6.709030e-02,(45:7.910789e-03,(51:2.282781e-03,46:3.884811e-03):1.009003e-02):9.890271e-02):2.980045e-01,(((2:2.892022e-01,30:3.908041e-01):1.691515e-01,9:2.207084e-01):1.287119e-01,(8:4.457329e-01,7:4.439404e-01):2.483747e-01):1.876363e-01):7.138160e-01):1.156452e+00):7.722743e-01):4.975187e-01):7.267751e-02,((53:8.514142e-01,(23:6.372472e-01,((18:1.974278e-01,19:2.115109e-01):1.273199e-01,42:3.375283e-01):2.325913e-01):6.245980e-01):1.676849e-01,((52:3.856894e-01,48:2.849331e-01):2.661630e-01,20:3.389762e-01):5.327229e-01):5.909472e-01):2.401184e-01,((((66:4.433855e-02,38:4.411298e-02):1.283089e-01,27:1.663281e-01):3.633264e-01,41:4.695193e-01):7.117431e-01,(((39:1.070683e-01,25:2.324860e-01):1.256176e-01,40:2.711905e-01):4.887647e-01,((49:3.125504e-01,21:3.379544e-01):3.621271e-01,55:9.274834e-01):1.963223e-01):2.104658e-01):3.371867e-01):1.587995e-01):3.111279e-01):4.879334e-02):1.652807e-01,((6:3.087257e-01,12:9.762778e-01):2.857173e+00,(36:5.693941e-01,10:5.981982e-01):2.982534e-01):6.446578e-01):2.006436e-01,(70:5.981044e-01,(50:3.570593e-01,22:3.974537e-01):4.470113e-01):4.438640e-01):1.499228e-01,(((16:6.504068e-02,60:1.102508e-01):6.548303e-02,67:1.028541e-01):5.388899e-01,((17:6.371616e-01,((37:3.226646e-01,71:3.452667e-01):9.255971e-02,14:2.928762e-01):2.079956e-01):1.709805e-01,57:6.260220e-01):6.617539e-02):1.149407e-01,1:9.416953e-01);
   tree gen.20500 = [&U] ((((54:1.500002e+00,(((28:1.213205e-01,43:1.742794e-01):4.308314e-01,(24:2.455421e-01,(44:1.900531e-01,15:1.833702e-01):1.509816e-01):1.778617e-01):5.822787e-01,((((((47:6.558547e-01,((((65:5.492087e-01,35:5.397728e-01):1.307394e-01,(64:2.006431e-01,73:3.172671e-01):2.390586e-01):1.474292e-01,26:8.872338e-01):8.138930e-02,(61:2.972785e-01,74:4.459819e-01):3.937370e-01):9.042668e-02):2.451096e-01,34:7.834343e-01):1.037322e-01,(59:5.791521e-02,29:9.082225e-02):7.410237e-01):1.197465e-01,31:6.773735e-01):5.850647e-01,63:1.527823e+00):2.864075e-01,((((11:3.748577e+00,(((62:3.273964e+00,(32:9.735371e-01,58:1.759811e+00):1.556520e+00):2.628522e-01,(((4:9.175399e-01,3:3.098339e-01):1.680772e+00,(69:2.840591e+00,(5:1.372766e+00,33:2.265496e+00):6.845051e-01):4.098786e-01):4.325248e-01,68:2.369812e+00):1.995382e-01):2.568087e-01,(72:1.084162e+00,(((56:1.162648e-01,75:8.037078e-02):7.646805e-02,(45:8.134141e-03,(51:1.271802e-03,46:3.994494e-03):1.447677e-02):1.016951e-01):3.064183e-01,(((2:2.973675e-01,30:4.018380e-01):1.739273e-01,9:2.269399e-01):2.000689e-01,(8:4.583177e-01,7:4.564745e-01):2.553872e-01):2.255750e-01):7.339698e-01):1.189103e+00):7.940786e-01):5.115655e-01,((53:8.754529e-01,(23:6.552391e-01,((18:1.532578e-01,19:2.174827e-01):1.309146e-01,42:3.478407e-01):2.833470e-01):6.422328e-01):1.724193e-01,((52:3.965789e-01,48:2.929778e-01):2.736778e-01,20:4.298693e-01):7.203311e-01):4.177040e-01):7.472947e-02,13:2.097361e+00):2.468979e-01,((((66:4.559040e-02,38:4.535846e-02):1.319315e-01,27:1.551116e-01):4.042571e-01,41:3.985704e-01):7.318383e-01,(((39:1.469350e-01,25:2.390499e-01):1.291643e-01,40:2.788473e-01):5.113970e-01,((49:2.863338e-01,21:4.598721e-01):3.783291e-01,55:9.536698e-01):2.880704e-01):2.344383e-01):3.467068e-01):6.746790e-02):2.149114e-01):3.902048e-02):1.542901e-01,((6:4.556109e-02,12:1.003842e+00):3.058803e+00,(36:5.854703e-01,10:6.150876e-01):3.066742e-01):6.628589e-01):9.641853e-02,(70:6.149912e-01,(50:3.862714e-01,22:4.086754e-01):4.367586e-01):4.563960e-01):2.807830e-01,(((16:6.687703e-02,60:9.916930e-02):5.226602e-02,67:1.057581e-01):5.541048e-01,((17:6.551511e-01,((37:3.317747e-01,71:3.550149e-01):6.347705e-02,14:3.391031e-01):2.508371e-01):1.318958e-01,57:6.436970e-01):6.804377e-02):1.227295e-01,1:9.682830e-01);
   tree gen.21000 = [&U] ((((54:1.500002e+00,(((28:1.330471e-01,43:1.742794e-01):4.308314e-01,(24:2.455421e-01,(44:1.900531e-01,15:1.833702e-01):1.509816e-01):1.778617e-01):5.822787e-01,((((((47:6.558547e-01,((((65:5.492087e-01,35:5.397728e-01):8.612764e-02,(64:2.006431e-01,73:3.172671e-01):2.390586e-01):2.227720e-01,26:9.278366e-01):8.138930e-02,(61:2.972785e-01,74:4.459819e-01):3.937370e-01):1.002480e-01):2.451096e-01,34:7.834343e-01):2.282190e-01,(59:5.791521e-02,29:9.082225e-02):7.410237e-01):1.169113e-01,31:6.773735e-01):4.671129e-01,63:1.527823e+00):2.864075e-01,((((11:3.748577e+00,(((62:3.273964e+00,(32:9.735371e-01,58:1.196392e+00):1.430341e+00):2.628522e-01,(((4:9.175399e-01,3:3.098339e-01):1.680772e+00,(69:2.840591e+00,(5:1.372766e+00,33:2.280527e+00):8.566922e-01):4.098786e-01):2.666247e-01,68:2.369812e+00):4.318082e-01):2.737426e-01,(72:1.084162e+00,(((56:1.162648e-01,75:1.066992e-01):7.182961e-02,(45:9.009851e-03,(51:1.271802e-03,46:3.994494e-03):1.450040e-02):1.269518e-01):2.402190e-01,(((2:2.345392e-01,30:4.018380e-01):1.728513e-01,9:2.269399e-01):2.000689e-01,(8:3.634906e-01,7:4.564745e-01):3.836318e-01):1.812442e-01):7.339698e-01):1.189103e+00):7.619959e-01):6.262292e-01,((53:8.754529e-01,(23:6.552391e-01,((18:1.532578e-01,19:2.075388e-01):1.309146e-01,42:3.478407e-01):1.822215e-01):6.422328e-01):1.724193e-01,((52:3.965789e-01,48:2.929778e-01):3.109449e-01,20:4.298693e-01):3.781057e-01):4.177040e-01):8.363650e-02,13:2.158342e+00):1.437171e-01,((((66:4.559040e-02,38:4.535846e-02):1.319315e-01,27:1.551116e-01):4.042571e-01,41:3.985704e-01):7.065640e-01,(((39:1.469350e-01,25:2.121237e-01):1.620379e-01,40:2.788473e-01):5.113970e-01,((49:2.863338e-01,21:4.181593e-01):3.783291e-01,55:9.536698e-01):2.880704e-01):2.344383e-01):3.201794e-01):6.746790e-02):2.149114e-01):3.600255e-02):1.398723e-01,((6:2.733075e-02,12:1.310628e+00):2.651669e+00,(36:5.854703e-01,10:6.150876e-01):6.207860e-01):3.219331e-01):1.287547e-01,(70:6.149912e-01,(50:3.862714e-01,22:4.086754e-01):4.669693e-01):4.361552e-01):2.807830e-01,(((16:6.687703e-02,60:9.916930e-02):6.783673e-02,67:1.330493e-01):5.541048e-01,((17:6.551511e-01,((37:3.231641e-01,71:3.550149e-01):6.347705e-02,14:3.391031e-01):2.508371e-01):1.318958e-01,57:6.403450e-01):9.724473e-02):1.227295e-01,1:9.682830e-01);
   tree gen.21500 = [&U] ((((((((((47:6.558547e-01,((((65:7.009649e-01,35:5.397728e-01):9.179738e-02,(64:2.129534e-01,73:3.172671e-01):2.080414e-01):1.642299e-01,26:9.278366e-01):1.545865e-01,(61:2.972785e-01,74:5.309543e-01):3.937370e-01):7.748743e-02):2.451096e-01,34:7.834343e-01):2.282190e-01,(59:9.137038e-02,29:7.517968e-02):7.410237e-01):1.169113e-01,31:7.057969e-01):4.671129e-01,63:1.527823e+00):3.786210e-01,((((11:3.748577e+00,(((62:3.273964e+00,(32:9.735371e-01,58:1.196392e+00):1.430341e+00):2.628522e-01,(((4:9.175399e-01,3:2.218850e-01):1.861427e+00,(69:2.840591e+00,(5:1.164410e+00,33:2.280527e+00):8.554905e-01):4.098786e-01):2.364776e-01,68:2.653399e+00):3.634486e-01):4.555813e-01,(72:1.084162e+00,(((56:1.162648e-01,75:1.066992e-01):7.182961e-02,(45:9.009851e-03,(51:1.271802e-03,46:2.568250e-03):1.450040e-02):1.269518e-01):2.402190e-01,(((2:2.345392e-01,30:4.018380e-01):2.537448e-01,9:2.269399e-01):1.611996e-01,(8:3.634906e-01,7:4.564745e-01):3.836318e-01):1.812442e-01):7.339698e-01):1.189103e+00):7.619959e-01):5.234166e-01,((53:8.754529e-01,(23:6.552391e-01,((18:1.997294e-01,19:2.434198e-01):9.511381e-02,42:3.478407e-01):1.822215e-01):6.422328e-01):2.186428e-01,((52:3.965789e-01,48:2.929778e-01):2.583369e-01,20:4.298693e-01):3.781057e-01):4.798202e-01):2.317353e-02,13:2.158342e+00):2.414228e-01,((((66:4.559040e-02,38:4.535846e-02):1.118778e-01,27:1.551116e-01):4.042571e-01,41:3.985704e-01):7.065640e-01,(((39:1.469350e-01,25:2.121237e-01):1.801118e-01,40:2.788473e-01):5.270664e-01,((49:2.863338e-01,21:4.181593e-01):3.783291e-01,55:9.536698e-01):2.369862e-01):2.344383e-01):3.201794e-01):6.746790e-02):2.149114e-01,(((28:1.330471e-01,43:1.742794e-01):4.308314e-01,(24:2.455421e-01,(44:1.900531e-01,15:1.833702e-01):1.818089e-01):1.827167e-01):5.266729e-01,54:1.288311e+00):1.528986e-01):1.398723e-01,((6:7.594115e-02,12:1.302444e+00):1.708480e+00,(36:5.854703e-01,10:5.272637e-01):6.207860e-01):3.219331e-01):3.199129e-01,(70:6.149912e-01,(50:3.862714e-01,22:4.086754e-01):4.669693e-01):4.361552e-01):1.318791e-01,(((16:6.825829e-02,60:9.916930e-02):3.626971e-02,67:1.330493e-01):5.541048e-01,((17:6.551511e-01,((37:3.231641e-01,71:3.550149e-01):6.347705e-02,14:3.391031e-01):2.508371e-01):1.318958e-01,57:6.403450e-01):9.724473e-02):1.227295e-01,1:9.682830e-01);
   tree gen.22000 = [&U] ((70:5.622966e-01,(50:3.531743e-01,22:3.736587e-01):4.557776e-01):4.655530e-01,((((((((34:7.163069e-01,(47:5.996588e-01,((((65:6.409038e-01,35:4.941319e-01):8.393186e-02,(64:1.947068e-01,73:2.900826e-01):1.902157e-01):1.501581e-01,26:8.483363e-01):1.413410e-01,(61:2.718067e-01,74:4.854603e-01):3.600002e-01):1.001524e-01):2.180726e-01):2.086644e-01,(59:8.354145e-02,29:5.923038e-02):6.292126e-01):1.068939e-01,31:7.980921e-01):4.270891e-01,63:1.396914e+00):3.461794e-01,((((11:3.427386e+00,(((62:2.993439e+00,(32:8.901210e-01,58:1.093881e+00):1.307784e+00):2.403301e-01,(((4:8.389219e-01,3:2.455377e-01):1.361669e+00,(69:2.597199e+00,(5:1.052003e+00,33:2.085124e+00):7.821891e-01):3.747588e-01):2.162154e-01,68:2.426046e+00):3.323071e-01):4.165455e-01,(72:8.956753e-01,(((56:1.183747e-01,75:9.755684e-02):6.567500e-02,(45:8.237855e-03,(51:1.342798e-03,46:2.348194e-03):1.203173e-02):1.160741e-01):2.196362e-01,(((2:2.144431e-01,30:3.674071e-01):1.896994e-01,9:2.074949e-01):2.123551e-01,(8:3.323455e-01,7:4.173622e-01):3.507609e-01):1.871662e-01):5.699297e-01):1.087216e+00):3.234624e-01):6.228813e-01,((53:8.004410e-01,(23:5.990959e-01,((18:1.826159e-01,19:2.225628e-01):8.696413e-02,42:3.180365e-01):3.157243e-01):4.167155e-01):1.999087e-01,((52:3.625986e-01,48:2.678745e-01):2.362017e-01,20:3.930366e-01):4.843400e-01):4.233612e-01):5.214341e-02,13:1.973408e+00):2.207369e-01,((((66:2.587725e-02,38:4.147199e-02):1.266040e-01,27:1.485177e-01):3.696189e-01,41:3.644195e-01):6.460231e-01,(((39:1.343451e-01,25:1.939482e-01):1.646792e-01,40:2.213646e-01):4.819056e-01,((49:2.617998e-01,21:4.158089e-01):3.459126e-01,55:8.719561e-01):2.903107e-01):1.740775e-01):2.927454e-01):6.168702e-02):1.964970e-01,(((28:1.216472e-01,43:1.331967e-01):3.939163e-01,(24:2.245032e-01,(44:1.737687e-01,15:1.676584e-01):1.662309e-01):1.670609e-01):4.815457e-01,54:1.336193e+00):3.594916e-02):1.278875e-01,((6:1.868817e-01,12:1.190846e+00):2.052147e+00,(36:5.353052e-01,10:4.820859e-01):5.675949e-01):2.943487e-01):3.199140e-01,(((16:6.240968e-02,60:8.475938e-02):7.115731e-02,67:1.216492e-01):4.153133e-01,((17:5.990155e-01,((37:2.954743e-01,71:3.245960e-01):5.803812e-02,14:3.100475e-01):3.211469e-01):1.205945e-01,57:5.854780e-01):8.891246e-02):1.122136e-01):1.254166e-01,1:8.853171e-01);
   tree gen.22500 = [&U] ((70:5.316209e-01,(50:3.531743e-01,22:3.736587e-01):3.997607e-01):4.655530e-01,((((((((66:2.587725e-02,38:4.147199e-02):1.266040e-01,27:1.485177e-01):3.696189e-01,41:4.594555e-01):7.198130e-01,(((39:1.343451e-01,25:1.939482e-01):1.869070e-01,40:2.213646e-01):4.819056e-01,((49:2.617998e-01,21:4.078902e-01):3.423171e-01,55:8.919555e-01):2.903107e-01):1.740775e-01):2.927454e-01,(((((53:8.072289e-01,(23:5.990959e-01,((18:1.826159e-01,19:2.225628e-01):7.572879e-02,42:3.180365e-01):3.157243e-01):4.167155e-01):2.078747e-01,((52:4.204100e-01,48:2.678745e-01):2.362017e-01,20:3.930366e-01):4.843400e-01):4.233612e-01,13:1.973408e+00):1.153664e-01,(11:4.065708e+00,(((62:3.035885e+00,(32:8.901210e-01,58:1.093881e+00):1.307784e+00):2.403301e-01,(((4:8.389219e-01,3:2.455377e-01):1.361669e+00,(69:2.597199e+00,(5:1.052003e+00,33:2.078206e+00):7.825527e-01):6.296439e-01):2.162154e-01,68:2.426046e+00):3.323071e-01):2.832158e-01,(72:8.956753e-01,(((56:1.183747e-01,75:9.755684e-02):6.567500e-02,(45:8.237855e-03,(51:4.516422e-03,46:2.257188e-03):8.631427e-03):1.160741e-01):2.196362e-01,(((2:2.144431e-01,30:3.674071e-01):1.896994e-01,9:2.074949e-01):2.123551e-01,(8:3.323455e-01,7:4.173622e-01):2.776475e-01):2.227965e-01):5.699297e-01):8.155722e-01):6.586763e-01):6.228813e-01):3.091280e-01,((((34:6.618524e-01,(47:6.946514e-01,((((65:6.409038e-01,35:4.941319e-01):8.393186e-02,(64:1.660164e-01,73:2.900826e-01):1.902157e-01):1.244433e-01,26:8.483363e-01):1.413410e-01,(61:2.718067e-01,74:4.565017e-01):3.600002e-01):5.478573e-02):2.180726e-01):2.086644e-01,(59:1.039549e-01,29:3.442127e-02):6.292126e-01):1.068939e-01,31:7.980921e-01):4.270891e-01,63:1.396914e+00):3.461794e-01):7.134877e-02):1.964970e-01,(((28:1.216472e-01,43:1.331967e-01):3.785547e-01,(24:2.655615e-01,(44:1.737687e-01,15:1.676584e-01):1.662309e-01):2.266510e-01):4.522327e-01,54:1.336193e+00):3.845879e-02):1.149408e-01,((6:1.868817e-01,12:1.155698e+00):2.000044e+00,(36:5.353052e-01,10:4.820859e-01):5.601414e-01):5.020881e-01):3.199140e-01,(((16:6.240968e-02,60:8.475938e-02):7.115731e-02,67:1.181906e-01):4.153133e-01,((17:5.990155e-01,((37:2.954743e-01,71:3.245960e-01):5.803812e-02,14:3.067021e-01):3.211469e-01):7.436253e-02,57:5.854780e-01):8.891246e-02):1.605525e-01):1.202127e-01,1:8.853171e-01);
   tree gen.23000 = [&U] ((70:6.449723e-01,(50:3.531743e-01,22:3.736587e-01):3.997607e-01):5.402008e-01,(((((((((34:6.618524e-01,(47:6.946514e-01,((((65:6.409038e-01,35:3.903701e-01):1.004119e-01,(64:1.660164e-01,73:2.900826e-01):1.902157e-01):1.609314e-01,26:7.345845e-01):1.413410e-01,(61:2.718067e-01,74:4.565017e-01):3.600002e-01):4.291798e-02):2.180726e-01):2.086644e-01,(59:1.039549e-01,29:4.098294e-02):7.254997e-01):1.068939e-01,31:7.980921e-01):4.270891e-01,63:1.396914e+00):3.461794e-01,(((((53:9.304573e-01,(23:5.990959e-01,((18:1.357368e-01,19:2.225628e-01):1.916659e-01,42:3.180365e-01):2.713707e-01):4.167155e-01):1.448284e-01,((52:4.204100e-01,48:2.678745e-01):2.362017e-01,20:3.930366e-01):4.843400e-01):4.233612e-01,13:1.973408e+00):1.153664e-01,(11:3.607538e+00,(((62:3.035885e+00,(32:8.901210e-01,58:1.093881e+00):1.399706e+00):3.036257e-01,(((4:8.389219e-01,3:3.500209e-01):1.361669e+00,(69:2.597199e+00,(5:1.474817e+00,33:2.078206e+00):7.825527e-01):4.460247e-01):1.981074e-01,68:2.426046e+00):3.416724e-01):2.832158e-01,(72:1.117351e+00,(((56:1.183747e-01,75:9.997384e-02):6.567500e-02,(45:1.143147e-02,(51:4.516422e-03,46:5.190887e-03):1.292370e-02):1.160741e-01):3.040185e-01,(((2:2.940373e-01,30:3.488597e-01):1.896994e-01,9:2.074949e-01):1.135272e-01,(8:3.323455e-01,7:4.173622e-01):2.776475e-01):1.546211e-01):5.699297e-01):8.479984e-01):6.586763e-01):6.228813e-01):2.540146e-01,((((66:5.489459e-02,38:2.394259e-02):1.266040e-01,27:1.485177e-01):3.696189e-01,41:4.594555e-01):7.198130e-01,(((39:1.343451e-01,25:1.943880e-01):1.869070e-01,40:2.213646e-01):4.819056e-01,((49:2.617998e-01,21:4.078902e-01):3.423171e-01,55:8.919555e-01):2.903107e-01):2.274009e-01):2.927454e-01):1.580786e-01):1.964970e-01,((28:1.216472e-01,43:1.602575e-01):3.785547e-01,(24:2.655615e-01,(44:1.737687e-01,15:1.676584e-01):1.079352e-01):2.266510e-01):4.598358e-01):5.361963e-02,54:1.336193e+00):1.405509e-01,((6:1.344693e-01,12:1.155698e+00):2.000044e+00,(36:5.353052e-01,10:6.513406e-01):5.758657e-01):3.894647e-01):3.199140e-01,(((16:6.240968e-02,60:1.125776e-01):5.747741e-02,67:1.181906e-01):4.153133e-01,((17:5.990155e-01,(14:3.067021e-01,(71:3.289687e-01,37:2.954743e-01):5.767994e-02):3.211469e-01):8.880786e-02,57:5.854780e-01):6.359012e-02):1.605525e-01):1.152197e-01,1:6.591704e-01);
   tree gen.23500 = [&U] ((70:6.184650e-01,(50:3.386594e-01,22:3.583019e-01):3.833312e-01):4.611108e-01,(((((((((34:6.346513e-01,(47:6.661023e-01,((((65:6.145637e-01,35:3.743265e-01):9.628514e-02,(64:1.591934e-01,73:2.781606e-01):2.220871e-01):1.250595e-01,26:7.043942e-01):6.488458e-02,(61:2.606359e-01,74:4.377402e-01):3.452048e-01):1.177996e-01):1.457602e-01):2.000886e-01,(59:8.066615e-02,29:3.929861e-02):6.956828e-01):1.025008e-01,31:7.652918e-01):4.095364e-01,63:1.339503e+00):3.319520e-01,(((((53:8.922170e-01,(23:5.744740e-01,((18:1.249974e-01,19:2.134158e-01):1.867172e-01,42:3.049657e-01):2.602178e-01):3.995891e-01):1.388762e-01,((52:3.052843e-01,48:3.184421e-01):2.264941e-01,20:3.768834e-01):4.644343e-01):2.077208e-01,13:1.892304e+00):1.106250e-01,(11:5.006830e+00,(((62:2.911114e+00,(32:8.535385e-01,58:1.048924e+00):1.342181e+00):2.911471e-01,(((4:5.099237e-01,3:4.041668e-01):1.305707e+00,(69:2.490458e+00,(5:1.414204e+00,33:1.992795e+00):7.503910e-01):4.276938e-01):3.153726e-01,68:2.495331e+00):2.572639e-01):3.801707e-01,(72:1.127112e+00,(((56:1.135097e-01,75:9.586507e-02):6.775884e-02,(45:1.096165e-02,(51:4.330804e-03,46:4.977549e-03):9.704591e-03):1.113037e-01):2.915238e-01,(((2:2.819528e-01,30:3.197082e-01):1.860625e-01,9:1.989671e-01):1.179109e-01,(8:3.186866e-01,7:4.002093e-01):2.662367e-01):1.482664e-01):5.465065e-01):7.311235e-01):3.005318e-01):7.242261e-01):2.435750e-01,((((66:5.263851e-02,38:2.295859e-02):1.214008e-01,27:1.424139e-01):3.155848e-01,41:4.405726e-01):6.902298e-01,(((39:1.288237e-01,25:1.863989e-01):1.384521e-01,40:2.228065e-01):4.227681e-01,((49:2.964585e-01,21:3.911266e-01):3.282484e-01,55:8.552976e-01):2.783794e-01):2.180551e-01):2.807140e-01):1.515818e-01):1.886245e-01,((28:1.166477e-01,43:1.536712e-01):3.629967e-01,(24:2.546474e-01,(44:1.666271e-01,15:1.607679e-01):1.034992e-01):2.173360e-01):4.409373e-01):1.045600e-01,54:1.281278e+00):1.347744e-01,((6:1.289429e-01,12:1.108201e+00):1.917846e+00,(36:4.136255e-01,10:6.245715e-01):5.521985e-01):3.734583e-01):3.067661e-01,(((16:5.984474e-02,60:1.079508e-01):5.511518e-02,67:1.133332e-01):3.982446e-01,((17:5.743969e-01,(14:2.940971e-01,(71:3.154486e-01,37:2.833308e-01):5.530939e-02):3.079483e-01):7.510649e-02,57:5.668906e-01):6.097667e-02):1.539540e-01):1.104843e-01,1:6.320796e-01);
   tree gen.24000 = [&U] ((70:6.003800e-01,(50:3.287565e-01,22:3.478245e-01):3.721219e-01):4.476272e-01,(((((((((34:6.160931e-01,(47:6.466244e-01,((((65:5.965929e-01,35:3.633806e-01):6.884265e-02,(64:1.545383e-01,73:2.700268e-01):1.404063e-01):1.214025e-01,26:6.837966e-01):6.813611e-02,(61:2.530144e-01,74:4.249400e-01):3.404961e-01):1.141717e-01):1.937356e-01):1.248911e-01,(59:9.814210e-02,29:3.814945e-02):6.753399e-01):1.228167e-01,31:7.429134e-01):3.901888e-01,63:1.300334e+00):3.222452e-01,(((((53:8.661271e-01,(23:5.576755e-01,((18:2.037875e-01,19:2.071752e-01):6.807611e-02,42:2.960481e-01):2.526086e-01):3.879045e-01):1.011881e-01,((52:2.963573e-01,48:3.091303e-01):2.198711e-01,20:3.658627e-01):4.508535e-01):3.077682e-01,13:1.851299e+00):2.159533e-02,(11:4.860422e+00,(((62:2.825989e+00,(32:8.285796e-01,58:9.928466e-01):1.511287e+00):6.081178e-02,(((4:6.078809e-01,3:3.923483e-01):1.453140e+00,(69:2.376134e+00,(5:1.372850e+00,33:1.646881e+00):4.111872e-01):7.370103e-01):3.061506e-01,68:2.422363e+00):2.768590e-01):3.273479e-01,(72:1.094154e+00,(((56:1.076357e-01,75:1.052812e-01):7.314706e-02,(45:1.064111e-02,(51:2.537298e-03,46:4.831998e-03):1.201876e-02):1.209873e-01):2.829992e-01,(((2:2.737081e-01,30:3.103594e-01):1.806218e-01,9:1.931490e-01):1.134399e-01,(8:4.061029e-01,7:3.885065e-01):2.633146e-01):1.549176e-01):5.305257e-01):7.097443e-01):2.917437e-01):7.030485e-01):3.217595e-01,((((66:5.109927e-02,38:3.320696e-02):1.178508e-01,27:1.775094e-01):2.524034e-01,41:4.276896e-01):6.700464e-01,(((39:1.250567e-01,25:1.809483e-01):1.389277e-01,40:2.162913e-01):4.140387e-01,((49:2.877896e-01,21:3.796894e-01):4.351102e-01,55:8.302873e-01):2.011534e-01):1.933973e-01):2.725055e-01):9.962111e-02):1.831089e-01,((28:1.132367e-01,43:1.048641e-01):3.523821e-01,(24:2.540819e-01,(44:1.617546e-01,15:1.560668e-01):1.116499e-01):1.863125e-01):4.280436e-01):6.033810e-02,54:1.243811e+00):1.308334e-01,((6:2.171938e-01,12:1.075795e+00):1.313568e+00,(36:4.304703e-01,10:6.063080e-01):4.037714e-01):4.024383e-01):2.585941e-01,(((16:5.809478e-02,60:1.047942e-01):5.350353e-02,67:1.100191e-01):3.865993e-01,((17:5.576006e-01,(14:2.854972e-01,(71:3.062244e-01,37:2.750457e-01):5.369205e-02):2.989434e-01):7.914363e-02,57:5.503138e-01):5.919361e-02):8.582617e-02):2.038128e-01,1:6.135965e-01);
   tree gen.24500 = [&U] ((70:5.762365e-01,(50:3.155359e-01,22:3.338372e-01):4.228385e-01):4.296264e-01,(((((((((34:6.834070e-01,(47:6.206212e-01,((((65:5.726016e-01,35:3.487677e-01):6.607422e-02,(64:1.483238e-01,73:2.591680e-01):1.504783e-01):1.754106e-01,26:6.562986e-01):1.498206e-01,(61:2.428398e-01,74:4.078516e-01):3.268034e-01):8.572534e-02):1.859448e-01):1.198687e-01,(59:9.419544e-02,29:3.430644e-02):6.481819e-01):1.178778e-01,31:7.130381e-01):4.553669e-01,63:1.248042e+00):2.565817e-01,((((11:4.664966e+00,((62:2.712345e+00,((((4:5.834357e-01,3:3.765705e-01):1.394704e+00,(69:2.280581e+00,(5:1.317643e+00,33:1.580654e+00):3.946518e-01):7.073723e-01):2.938391e-01,68:2.063219e+00):2.481542e-01,(32:1.042052e+00,58:8.638524e-01):1.561620e+00):6.084162e-02):3.013574e-01,(72:1.050154e+00,(((56:1.033073e-01,75:1.010474e-01):7.020554e-02,(45:1.021319e-02,(51:2.435264e-03,46:1.498171e-03):1.327385e-02):1.161219e-01):2.716187e-01,(((2:2.627012e-01,30:3.796684e-01):1.733583e-01,9:1.853818e-01):1.881402e-01,(8:3.897720e-01,7:3.728832e-01):2.527257e-01):1.486878e-01):5.091913e-01):9.603812e-01):5.747127e-01):3.358404e-01,13:1.776852e+00):4.405581e-02,((53:8.312969e-01,(23:5.352493e-01,((18:1.955925e-01,19:1.988439e-01):6.762693e-02,42:2.841428e-01):2.424503e-01):3.723054e-01):9.711895e-02,((52:2.844397e-01,48:2.966990e-01):2.110292e-01,20:3.511500e-01):4.327230e-01):2.953916e-01):3.088203e-01,((((66:4.904438e-02,38:3.187158e-02):1.131116e-01,27:1.703710e-01):3.381324e-01,41:4.104906e-01):6.431013e-01,(((39:9.747687e-02,25:1.736717e-01):1.333409e-01,40:1.794595e-01):3.943291e-01,((49:2.762165e-01,21:3.200564e-01):3.798599e-01,55:7.968983e-01):1.854643e-01):1.856200e-01):1.937211e-01):9.561497e-02):1.885326e-01,((28:1.086830e-01,43:1.006471e-01):3.382114e-01,(24:2.438643e-01,(44:1.552498e-01,15:1.497908e-01):1.845682e-01):1.788202e-01):5.505080e-01):5.791167e-02,54:1.193793e+00):1.255721e-01,((6:2.993133e-01,12:1.161002e+00):1.260745e+00,(36:4.131594e-01,10:5.819261e-01):3.875343e-01):3.862547e-01):2.481950e-01,(((16:5.575857e-02,60:1.005800e-01):5.135195e-02,67:1.055948e-01):3.710527e-01,((17:5.351774e-01,(14:2.740163e-01,(71:2.939100e-01,37:2.990290e-01):1.054750e-01):2.165268e-01):7.776847e-02,57:5.281836e-01):6.393983e-02):9.752686e-02):1.756843e-01,1:6.947773e-01);
   tree gen.25000 = [&U] ((70:5.964556e-01,(50:3.266075e-01,22:3.455509e-01):4.166858e-01):4.447012e-01,(((((((((34:7.073864e-01,(47:6.423976e-01,((((65:5.926931e-01,35:3.610053e-01):7.209669e-02,(64:1.535282e-01,73:2.682617e-01):1.557583e-01):1.882933e-01,26:7.599336e-01):1.291291e-01,(61:2.513606e-01,74:4.221623e-01):3.382704e-01):8.873329e-02):1.924692e-01):1.240747e-01,(59:9.750058e-02,29:3.551019e-02):6.709254e-01):1.220139e-01,31:6.235148e-01):4.713448e-01,63:1.291834e+00):2.655847e-01,((((11:4.828651e+00,((62:2.311785e+00,((((4:6.039073e-01,3:3.897837e-01):1.443641e+00,(69:2.451367e+00,(5:1.363876e+00,33:1.636116e+00):4.084994e-01):6.409765e-01):3.041494e-01,68:2.135613e+00):2.507568e-01,(32:8.137292e-01,58:8.941634e-01):1.616415e+00):7.109957e-02):3.119315e-01,(72:1.087002e+00,(((56:1.035102e-01,75:1.045930e-01):4.132080e-02,(45:1.057156e-02,(51:3.275570e-03,46:1.603334e-03):1.373960e-02):1.173699e-01):2.699899e-01,(((2:2.719189e-01,30:3.523229e-01):1.794411e-01,9:1.918865e-01):1.947417e-01,(8:3.225535e-01,7:3.859670e-01):2.615934e-01):1.539050e-01):5.270579e-01):9.940792e-01):6.758994e-01):3.476244e-01,13:1.839198e+00):1.678683e-01,((53:8.133237e-01,(23:4.616653e-01,((18:2.024554e-01,19:2.058209e-01):6.999984e-02,42:2.941129e-01):2.681920e-01):3.612430e-01):1.005267e-01,((52:2.944201e-01,48:3.362909e-01):1.929020e-01,20:3.686507e-01):3.922065e-01):3.057564e-01):3.196563e-01,((((66:3.278576e-02,38:3.298990e-02):1.170805e-01,27:1.763490e-01):3.499968e-01,41:4.248939e-01):6.656665e-01,(((39:9.242743e-02,25:1.797655e-01):1.380195e-01,40:2.660490e-01):3.814862e-01,((49:2.859084e-01,21:3.358086e-01):3.931885e-01,55:8.248600e-01):1.919719e-01):1.395626e-01):2.435989e-01):9.896992e-02):1.951478e-01,((28:1.176716e-01,43:1.220292e-01):3.075503e-01,(24:2.524210e-01,(44:1.606973e-01,15:1.860836e-01):1.302607e-01):1.850946e-01):5.698243e-01):5.994369e-02,54:1.235681e+00):1.299782e-01,((6:3.098157e-01,12:7.917757e-01):2.091871e+00,(36:4.276564e-01,10:6.023448e-01):3.558365e-01):4.147929e-01):2.569037e-01,(((16:5.771504e-02,60:1.041092e-01):3.469454e-02,67:1.310031e-01):3.840722e-01,((17:5.539558e-01,(14:2.280758e-01,(71:2.940255e-01,37:3.095214e-01):1.091759e-01):2.241243e-01):8.049722e-02,57:5.467166e-01):6.618336e-02):2.569094e-01):1.379359e-01,1:7.191557e-01);
   tree gen.25500 = [&U] ((((((((((34:7.249151e-01,(47:6.583159e-01,((((65:5.966774e-01,35:3.778999e-01):1.175086e-01,(64:1.961759e-01,73:2.749091e-01):1.596179e-01):1.929591e-01,26:7.171661e-01):1.460086e-01,(61:2.575892e-01,74:4.326233e-01):3.466525e-01):7.264996e-02):1.972385e-01):1.271492e-01,(59:9.991660e-02,29:4.894372e-02):6.875507e-01):1.250373e-01,31:6.389652e-01):3.150650e-01,63:1.323845e+00):2.721658e-01,(((((62:2.795738e+00,((((4:6.188719e-01,3:3.994424e-01):1.479414e+00,(69:2.512111e+00,(5:1.397673e+00,33:1.676658e+00):4.186219e-01):6.568596e-01):3.729245e-01,68:2.188533e+00):2.569705e-01,(32:8.338930e-01,58:9.163204e-01):1.656469e+00):8.673567e-02):3.196610e-01,(72:1.113937e+00,(((56:1.060751e-01,75:1.071847e-01):4.234471e-02,(45:1.621317e-02,(51:2.060105e-03,46:1.643063e-03):7.653112e-03):1.202783e-01):2.766802e-01,(((2:2.206489e-01,30:3.610533e-01):1.838876e-01,9:2.589602e-01):1.995673e-01,(8:3.305462e-01,7:3.955310e-01):2.680756e-01):1.577187e-01):5.401181e-01):1.119629e+00):6.963389e-01,(13:1.884772e+00,11:4.948303e+00):1.774194e-01):2.559171e-01,((53:8.334775e-01,(23:4.731052e-01,((18:2.074722e-01,19:2.109211e-01):1.509076e-01,42:3.014009e-01):2.114696e-01):3.701944e-01):1.645998e-01,((52:3.017157e-01,48:3.446240e-01):2.547266e-01,20:3.777857e-01):4.294975e-01):3.133329e-01):3.275772e-01,((((66:4.038739e-02,38:3.380737e-02):1.199817e-01,27:1.807189e-01):3.586696e-01,41:4.354226e-01):7.373972e-01,(((39:9.471774e-02,25:1.842201e-01):1.414396e-01,40:1.777067e-01):5.435195e-01,((49:2.929931e-01,21:3.441298e-01):4.130361e-01,55:8.452996e-01):2.282198e-01):1.430209e-01):2.496352e-01):1.293784e-01):1.999835e-01,((28:1.205874e-01,43:1.250531e-01):3.151712e-01,(24:2.586759e-01,(44:1.646793e-01,15:1.906946e-01):2.034265e-01):1.896812e-01):5.839443e-01):6.142906e-02,54:1.129995e+00):1.331990e-01,((6:3.557870e-01,12:8.113955e-01):2.089072e+00,(36:4.382536e-01,10:6.172706e-01):3.689299e-01):5.846368e-01):2.632697e-01,(((16:5.914519e-02,60:1.066889e-01):3.555426e-02,67:1.342493e-01):3.935894e-01,((17:5.676825e-01,(14:2.337274e-01,(71:3.013113e-01,37:2.902850e-01):7.014168e-02):2.240059e-01):8.249190e-02,57:5.428691e-01):8.317359e-02):2.564914e-01):1.245727e-01,(70:6.112355e-01,(50:3.347007e-01,22:3.541135e-01):4.270111e-01):4.591298e-01,1:7.369761e-01);
   tree gen.26000 = [&U] ((((((((((34:7.105266e-01,(47:6.452493e-01,((((65:5.848342e-01,35:3.703991e-01):1.151762e-01,(64:1.922821e-01,73:2.333542e-01):1.772330e-01):1.384988e-01,26:7.029314e-01):1.431105e-01,(61:2.524764e-01,74:4.240364e-01):3.397720e-01):7.120797e-02):1.933236e-01):2.153668e-01,(59:9.793340e-02,29:2.933707e-02):6.739038e-01):5.255826e-02,31:6.262827e-01):3.088115e-01,63:1.297569e+00):2.919027e-01,((((((62:2.740246e+00,(32:8.173414e-01,58:8.981328e-01):1.560658e+00):2.028844e-01,(((4:6.065882e-01,3:3.915140e-01):1.450050e+00,(69:2.259624e+00,(5:1.226074e+00,33:1.643379e+00):7.013159e-01):3.889419e-01):3.655225e-01,68:2.145094e+00):1.250612e-01):3.133162e-01,(72:1.091827e+00,(((56:1.039697e-01,75:1.050573e-01):5.986464e-02,(45:1.589136e-02,(51:2.019215e-03,46:4.195648e-03):7.786165e-03):1.567126e-01):2.711885e-01,(((2:2.162694e-01,30:3.430808e-01):2.070670e-01,9:2.538202e-01):1.956062e-01,(8:3.239854e-01,7:3.723957e-01):2.627547e-01):1.545882e-01):4.930810e-01):8.038046e-01):7.966393e-01,(13:1.847362e+00,11:4.850087e+00):1.400830e-02):3.374144e-01,((53:9.118575e-01,(23:4.637147e-01,((18:2.033542e-01,19:2.067346e-01):1.479123e-01,42:2.954185e-01):2.072722e-01):3.628466e-01):2.403396e-01,((52:2.957271e-01,48:3.377838e-01):2.418647e-01,20:3.702872e-01):4.209726e-01):3.071137e-01):3.210753e-01,((((66:3.958576e-02,38:2.671604e-02):1.176002e-01,27:1.586044e-01):3.515505e-01,41:4.267801e-01):7.227610e-01,(((39:9.283774e-02,25:2.484493e-01):1.386322e-01,40:1.741794e-01):5.327314e-01,((49:3.032054e-01,21:3.372993e-01):4.048380e-01,55:8.285217e-01):2.236900e-01):1.401822e-01):2.461014e-01):1.486243e-01):1.960141e-01,((28:1.348651e-01,43:1.225709e-01):3.089156e-01,(24:2.926431e-01,(44:1.614106e-01,15:1.869096e-01):1.993887e-01):1.859163e-01):5.723538e-01):6.020979e-02,54:1.107566e+00):1.305552e-01,((6:1.881998e-01,12:7.952905e-01):2.047607e+00,(36:4.295549e-01,10:5.713643e-01):3.616071e-01):5.730326e-01):2.421504e-01,(((16:5.797124e-02,60:1.045713e-01):3.484856e-02,67:1.315846e-01):3.857772e-01,((17:5.564149e-01,(14:2.290882e-01,(71:2.953307e-01,37:2.845233e-01):7.620469e-02):2.195597e-01):8.085456e-02,57:4.905241e-01):1.001040e-01):2.514004e-01):8.014055e-02,(70:5.991033e-01,(50:3.280573e-01,22:4.257237e-01):4.185356e-01):4.476070e-01,1:7.223482e-01);
   tree gen.26500 = [&U] ((((((((((34:7.160113e-01,(47:6.502301e-01,((((65:5.893486e-01,35:3.732583e-01):1.160653e-01,(64:1.937664e-01,73:2.730716e-01):1.786011e-01):1.395679e-01,26:7.083575e-01):1.442152e-01,(61:2.544253e-01,74:4.273096e-01):3.975197e-01):1.262155e-01):1.948159e-01):1.069697e-01,(59:9.868936e-02,29:3.980034e-02):6.791058e-01):1.675741e-01,31:5.996974e-01):4.093848e-01,63:1.307585e+00):2.790424e-01,((((((62:2.761399e+00,(32:8.236506e-01,58:1.161787e+00):1.572705e+00):2.044505e-01,(((4:6.112705e-01,3:4.383189e-01):1.587038e+00,(69:2.277066e+00,(5:1.141017e+00,33:1.656065e+00):6.610849e-01):5.083895e-01):3.683440e-01,68:2.074207e+00):1.260266e-01):4.696366e-01,(72:1.100255e+00,(((56:1.047723e-01,75:1.058682e-01):6.032674e-02,(45:1.601403e-02,(51:2.504679e-03,46:4.228035e-03):7.846268e-03):1.579223e-01):2.732818e-01,(((2:2.179388e-01,30:3.457291e-01):2.086654e-01,9:2.557795e-01):1.818726e-01,(8:4.055032e-01,7:3.752703e-01):2.647829e-01):1.557815e-01):4.968872e-01):8.100093e-01):8.027887e-01,(13:1.861623e+00,11:4.887525e+00):2.923438e-01):6.962609e-02,((53:9.188963e-01,(23:4.672942e-01,((18:2.049239e-01,19:2.083304e-01):1.490541e-01,42:3.027194e-01):3.123379e-01):3.656474e-01):2.421949e-01,((52:2.980099e-01,48:3.403912e-01):2.437317e-01,20:4.093556e-01):4.134976e-01):2.587622e-01):2.855594e-01,((((66:3.618274e-02,38:2.692226e-02):1.185080e-01,27:1.598287e-01):3.542642e-01,41:4.300745e-01):6.800167e-01,(((39:9.355436e-02,25:2.503671e-01):1.279627e-01,40:1.755240e-01):4.692856e-01,((49:3.055458e-01,21:3.399030e-01):4.079630e-01,55:8.349172e-01):2.254167e-01):1.888203e-01):2.480011e-01):1.108459e-01):1.975272e-01,((28:1.359062e-01,43:1.320054e-01):3.510145e-01,(24:2.949020e-01,(44:1.374647e-01,15:1.883524e-01):9.677501e-02):1.873514e-01):5.767719e-01):6.067456e-02,54:1.116116e+00):7.373790e-02,((6:1.515479e-01,12:8.014295e-01):2.063413e+00,(36:4.328707e-01,10:5.757748e-01):3.643984e-01):5.774560e-01):2.053289e-01,(70:6.037279e-01,(50:3.305897e-01,22:4.290100e-01):4.355860e-01):4.510621e-01):1.687860e-01,(((16:5.158005e-02,60:1.053785e-01):4.900845e-02,67:1.326003e-01):3.887551e-01,((17:5.607099e-01,(14:2.308566e-01,(71:2.976105e-01,37:2.867196e-01):5.729863e-02):1.963932e-01):8.449658e-02,57:4.943105e-01):8.748137e-02):1.127974e-01,1:7.279241e-01);
   tree gen.27000 = [&U] ((((((((((34:7.004578e-01,(47:6.361055e-01,((((65:5.765465e-01,35:3.651502e-01):1.135441e-01,(64:1.895573e-01,73:2.671398e-01):1.927279e-01):1.365362e-01,26:5.776307e-01):1.410825e-01,(61:2.488986e-01,74:4.430166e-01):4.041046e-01):1.234738e-01):2.243622e-01):1.031321e-01,(59:9.158796e-02,29:3.893578e-02):6.762259e-01):8.285519e-02,31:6.582731e-01):3.290373e-01,63:1.279181e+00):3.824001e-01,((((((62:2.701414e+00,(32:8.057589e-01,58:1.136550e+00):1.196091e+00):4.386366e-01,(((4:5.979922e-01,3:4.287975e-01):1.696595e+00,(69:2.244411e+00,(5:1.116231e+00,33:1.620091e+00):5.387254e-01):9.675323e-01):1.350333e-01,68:2.029150e+00):2.422133e-01):3.588337e-01,(72:1.076355e+00,(((56:1.024964e-01,75:1.035685e-01):4.783021e-02,(45:1.268778e-02,(51:3.736589e-03,46:4.136192e-03):4.855311e-03):1.544918e-01):2.673455e-01,(((2:2.132046e-01,30:3.382190e-01):1.688207e-01,9:2.502234e-01):1.839631e-01,(8:3.966947e-01,7:3.671185e-01):2.590312e-01):1.229029e-01):4.945209e-01):7.924139e-01):7.853501e-01,11:4.753820e+00):3.275192e-01,((53:8.989356e-01,(23:4.571434e-01,((18:2.004724e-01,19:2.038050e-01):1.458163e-01,42:2.961436e-01):3.055531e-01):5.616078e-01):2.369338e-01,((52:3.683658e-01,48:3.329970e-01):2.384372e-01,20:4.004634e-01):4.045154e-01):2.531412e-01):2.793563e-01,((((66:3.539677e-02,38:2.633744e-02):1.303810e-01,27:1.563569e-01):3.465687e-01,41:4.207322e-01):6.652451e-01,(((39:9.152213e-02,25:2.449285e-01):1.251831e-01,40:1.663920e-01):4.590916e-01,((49:2.989086e-01,21:3.730462e-01):4.101564e-01,55:8.167807e-01):2.205201e-01):1.419834e-01):2.426139e-01):1.084381e-01):2.074137e-01,((28:1.329539e-01,43:1.291379e-01):3.433896e-01,(24:2.884960e-01,(44:1.469687e-01,15:1.728091e-01):8.767369e-02):1.832817e-01):4.733178e-01):1.017755e-01,54:1.091871e+00):5.858910e-02,(((6:8.147586e-01,12:7.840205e-01):3.140956e-03,13:1.821184e+00):1.675068e+00,(36:4.234677e-01,10:5.632675e-01):3.564828e-01):5.649122e-01):2.008686e-01,(((16:4.125989e-02,60:1.030894e-01):6.903133e-02,67:1.079316e-01):3.514675e-01,((17:5.485299e-01,(14:1.743244e-01,(71:2.911456e-01,37:2.804913e-01):1.095092e-01):2.832532e-01):8.266110e-02,57:4.835729e-01):1.933028e-01):1.349253e-01):1.635528e-01,(70:5.906134e-01,(50:3.234085e-01,22:4.196908e-01):4.405535e-01):4.354120e-01,1:6.790969e-01);
   tree gen.27500 = [&U] ((((((((((34:7.316210e-01,(47:6.644057e-01,((((65:6.021970e-01,35:4.394740e-01):8.391221e-02,(64:1.979907e-01,73:2.790248e-01):1.536332e-01):1.656290e-01,26:6.033294e-01):1.473592e-01,(61:2.599720e-01,74:4.627264e-01):4.220832e-01):1.289672e-01):2.343440e-01):1.040570e-01,(59:9.566270e-02,29:4.066802e-02):7.063110e-01):8.654141e-02,31:6.875595e-01):3.436761e-01,63:1.336091e+00):3.994130e-01,((((((62:2.821600e+00,(32:7.516923e-01,58:1.187115e+00):1.249304e+00):5.856661e-01,(((4:6.245968e-01,3:4.478746e-01):1.400030e+00,(69:2.344265e+00,(5:1.407384e+00,33:1.692168e+00):5.626932e-01):1.010578e+00):1.410409e-01,68:2.119426e+00):3.723952e-01):3.844527e-01,(72:1.124242e+00,(((56:1.140547e-01,75:1.081763e-01):5.657553e-02,(45:1.325226e-02,(51:3.902829e-03,46:2.599192e-03):5.071323e-03):1.613651e-01):2.792396e-01,(((2:2.226901e-01,30:3.532663e-01):2.190288e-01,9:2.613558e-01):1.385975e-01,(8:4.143436e-01,7:3.834515e-01):2.705554e-01):1.792353e-01):5.165220e-01):7.067013e-01):7.974099e-01,11:4.965317e+00):3.420904e-01,((53:9.389291e-01,(23:4.774817e-01,((18:2.170324e-01,19:2.128722e-01):9.616976e-02,42:3.093190e-01):3.191471e-01):5.865937e-01):2.474749e-01,((52:3.847544e-01,48:3.478120e-01):2.490453e-01,20:4.182800e-01):4.225122e-01):2.823157e-01):2.580805e-01,((((66:3.598990e-02,38:2.750919e-02):1.269124e-01,27:1.633131e-01):3.619875e-01,41:4.394505e-01):6.948417e-01,(((39:1.007470e-01,25:2.434277e-01):1.722969e-01,40:2.465687e-01):4.795165e-01,((49:3.122070e-01,21:3.896429e-01):4.284042e-01,55:8.531192e-01):2.303310e-01):1.483003e-01):2.534077e-01):1.132625e-01):2.166415e-01,((28:1.388690e-01,43:1.348832e-01):3.586669e-01,(24:3.013312e-01,(44:1.761575e-01,15:2.054511e-01):9.157428e-02):1.914359e-01):4.943756e-01):7.108852e-02,54:1.140448e+00):7.452461e-02,((6:8.592931e-01,(13:1.894070e+00,12:8.561780e-01):3.349008e-03):1.769533e+00,(36:4.423077e-01,10:5.883272e-01):3.723427e-01):5.900451e-01):2.781325e-01,(((16:7.774485e-02,60:1.183547e-01):7.210252e-02,67:1.127335e-01):3.898597e-01,((17:5.210092e-01,(14:3.064883e-01,(71:3.040986e-01,37:2.929703e-01):1.160918e-01):1.579548e-01):8.633868e-02,57:5.050870e-01):2.019028e-01):1.252409e-01):1.708293e-01,(70:6.168897e-01,(50:3.377968e-01,22:4.383628e-01):4.601536e-01):4.445952e-01,1:7.093098e-01);
   tree gen.28000 = [&U] ((((((((((34:7.274933e-01,(47:8.263031e-01,((((65:5.987995e-01,35:4.369946e-01):8.343879e-02,(64:1.968736e-01,73:2.774506e-01):2.429325e-01):1.646945e-01,26:5.999255e-01):1.465278e-01,(61:2.585053e-01,74:4.601157e-01):4.197018e-01):1.142948e-01):1.814874e-01):1.034699e-01,(59:9.512298e-02,29:4.043858e-02):7.023261e-01):1.172499e-01,31:6.836804e-01):3.310444e-01,63:1.328553e+00):3.971596e-01,(((((62:2.805681e+00,((((4:6.210729e-01,3:4.238102e-01):1.392131e+00,(69:2.403343e+00,(5:1.399443e+00,33:1.516540e+00):5.595186e-01):8.133746e-01):3.366963e-01,68:2.107469e+00):3.849046e-01,(32:7.856435e-01,58:1.180418e+00):1.550369e+00):9.024280e-02):3.321550e-01,(72:9.294406e-01,(((56:1.134112e-01,75:8.497334e-02):5.625634e-02,(45:1.567773e-02,(51:2.692954e-03,46:2.584527e-03):1.047533e-02):1.604547e-01):2.946703e-01,(((2:2.214337e-01,30:3.512732e-01):2.177930e-01,9:2.598812e-01):1.378155e-01,(8:4.120059e-01,7:3.812881e-01):2.690290e-01):1.782240e-01):5.136079e-01):7.027142e-01):4.733880e-01,11:4.937303e+00):5.671799e-01,((53:9.336318e-01,(23:4.747878e-01,((18:2.158080e-01,19:1.762271e-01):1.327245e-01,42:3.075739e-01):3.173465e-01):5.832842e-01):2.460787e-01,((52:3.825836e-01,48:3.458497e-01):2.476402e-01,20:4.159201e-01):4.201285e-01):3.991688e-01):2.566245e-01,((((66:3.578685e-02,38:2.735399e-02):1.261964e-01,27:1.623917e-01):3.599452e-01,41:4.369712e-01):6.909215e-01,(((39:1.001786e-01,25:2.420544e-01):2.159600e-01,40:2.451776e-01):4.768111e-01,((49:3.104456e-01,21:3.874446e-01):4.259872e-01,55:8.483060e-01):2.381787e-01):1.474636e-01):2.379377e-01):1.126235e-01):2.154193e-01,((28:1.380856e-01,43:1.238840e-01):3.672701e-01,(24:2.996311e-01,(44:1.891868e-01,15:2.042919e-01):7.063072e-02):1.903558e-01):4.915864e-01):6.124949e-02,54:1.134014e+00):1.130117e-01,((6:8.544451e-01,(13:1.988449e+00,12:5.984182e-01):2.069498e-03):1.759549e+00,(36:4.017289e-01,10:5.850079e-01):5.651702e-01):5.867161e-01):2.765634e-01,(((16:7.730622e-02,60:1.082694e-01):7.169573e-02,67:1.120974e-01):4.955147e-01,((17:5.180697e-01,(14:1.767595e-01,(71:3.023830e-01,37:3.511098e-01):1.154369e-01):2.965054e-01):7.489753e-02,57:5.022373e-01):1.880760e-01):1.315548e-01):1.698655e-01,(70:6.134093e-01,(50:3.358910e-01,22:4.358896e-01):4.575575e-01):5.076609e-01,1:7.053079e-01);
   tree gen.28500 = [&U] ((((((((((34:7.073197e-01,(47:8.033895e-01,((((65:4.797468e-01,35:4.248766e-01):8.112501e-02,(64:1.914143e-01,73:2.697568e-01):2.361960e-01):1.601275e-01,26:5.832894e-01):1.490914e-01,(61:2.513369e-01,74:4.473566e-01):3.288961e-01):1.111254e-01):1.764547e-01):1.006007e-01,(59:9.248519e-02,29:3.931721e-02):6.828504e-01):1.139986e-01,31:6.647218e-01):3.728425e-01,63:1.291712e+00):3.775758e-01,(((((62:2.727878e+00,((((4:6.038504e-01,3:4.120579e-01):1.353527e+00,(69:2.336698e+00,(5:1.558132e+00,33:1.474486e+00):7.655371e-01):7.908195e-01):2.766283e-01,68:2.049028e+00):3.742311e-01,(32:7.638574e-01,58:1.147684e+00):1.507376e+00):1.147258e-01):3.229442e-01,(72:9.036670e-01,(((56:1.102663e-01,75:8.261700e-02):6.344847e-02,(45:1.524299e-02,(51:2.618277e-03,46:9.507235e-04):1.206727e-02):1.103946e-01):2.459347e-01,(((2:2.152933e-01,30:3.415323e-01):2.117536e-01,9:1.705808e-01):2.265037e-01,(8:4.005808e-01,7:3.707149e-01):2.615687e-01):1.997450e-01):4.993654e-01):6.832277e-01):3.154826e-01,11:4.800390e+00):7.229546e-01,((53:9.077419e-01,(23:5.399629e-01,((18:2.098236e-01,19:1.713403e-01):1.290440e-01,42:2.763785e-01):3.666852e-01):5.671095e-01):2.392549e-01,((52:3.719745e-01,48:3.362592e-01):2.407731e-01,20:4.043865e-01):4.084782e-01):3.880997e-01):2.836327e-01,((((66:3.479447e-02,38:3.456169e-02):1.226969e-01,27:1.578886e-01):3.499638e-01,41:4.248539e-01):6.717620e-01,(((39:9.740060e-02,25:2.353421e-01):2.099713e-01,40:2.383787e-01):4.635890e-01,((49:3.018369e-01,21:3.767007e-01):4.141744e-01,55:8.247822e-01):2.376577e-01):1.254887e-01):1.825973e-01):7.864982e-02):1.806567e-01,((28:1.342564e-01,43:1.303799e-01):3.787149e-01,(24:2.733506e-01,(44:1.839406e-01,15:1.986269e-01):6.867211e-02):1.788781e-01):4.779546e-01):7.931820e-02,54:1.102568e+00):1.074659e-01,(((6:8.444156e-01,12:5.450254e-01):2.395485e-03,13:1.929607e+00):1.710756e+00,(36:3.905889e-01,10:5.687855e-01):3.760354e-01):5.588223e-01):2.688942e-01,(((16:7.516250e-02,60:1.052671e-01):6.970758e-02,67:1.089890e-01):4.817739e-01,((17:5.037035e-01,(14:1.718579e-01,(71:2.939978e-01,37:3.156616e-01):1.320046e-01):2.860524e-01):5.835629e-02,57:4.883101e-01):1.828606e-01):8.457502e-02):2.341837e-01,(70:5.963993e-01,(50:3.265767e-01,22:4.238022e-01):4.448693e-01):4.935834e-01,1:6.857495e-01);
   tree gen.29000 = [&U] ((((((((((34:7.238430e-01,(47:8.221570e-01,((((65:5.895817e-01,35:4.348019e-01):6.889930e-02,(64:1.958858e-01,73:2.760584e-01):2.417136e-01):1.721080e-01,26:5.969153e-01):1.703619e-01,(61:2.572082e-01,74:4.578070e-01):3.365793e-01):1.091320e-01):1.805767e-01):1.029508e-01,(59:9.464569e-02,29:4.023567e-02):7.360698e-01):1.166616e-01,31:7.739337e-01):3.815523e-01,63:1.321887e+00):3.863961e-01,((((((((4:6.179566e-01,3:4.216837e-01):1.385146e+00,(69:2.603004e+00,(5:1.565931e+00,33:1.508930e+00):7.834204e-01):8.092934e-01):1.784200e-01,68:2.096894e+00):3.631916e-01,((32:7.817014e-01,58:1.174495e+00):1.542589e+00,62:2.791603e+00):1.174058e-01):3.304884e-01,(72:9.247770e-01,(((56:1.128422e-01,75:8.454697e-02):6.493066e-02,(45:1.099478e-02,(51:1.820215e-03,46:1.421461e-03):1.234916e-02):1.133971e-01):2.516798e-01,(((2:2.889244e-01,30:3.495107e-01):2.167002e-01,9:1.745656e-01):2.317950e-01,(8:4.099386e-01,7:3.793750e-01):2.676791e-01):1.187997e-01):5.110308e-01):6.991882e-01):3.228524e-01,11:2.922589e+00):7.398431e-01,((53:9.289471e-01,(23:5.226375e-01,((18:2.147251e-01,19:1.753429e-01):1.320586e-01,42:2.715247e-01):1.633985e-01):5.803575e-01):2.448440e-01,((52:3.806640e-01,48:3.223465e-01):2.463976e-01,20:4.138331e-01):4.180204e-01):3.971659e-01):2.902585e-01,((((66:5.390699e-02,38:3.536907e-02):1.255632e-01,27:1.615769e-01):3.581391e-01,41:4.347786e-01):6.874547e-01,(((39:9.520821e-02,25:2.444362e-01):2.148764e-01,40:2.439473e-01):4.744187e-01,((49:3.088879e-01,21:3.855006e-01):4.238497e-01,55:8.440495e-01):2.432095e-01):1.284202e-01):1.868629e-01):8.048712e-02):1.848769e-01,((28:1.373927e-01,43:1.334256e-01):3.875619e-01,(24:3.149240e-01,(44:1.882375e-01,15:2.032669e-01):7.027632e-02):1.614942e-01):4.891198e-01):8.117110e-02,54:1.128324e+00):1.616900e-01,((6:8.253921e-01,(12:6.779523e-01,13:1.974684e+00):1.819286e-01):1.750720e+00,(36:3.997132e-01,10:5.820726e-01):3.848197e-01):5.718766e-01):2.751757e-01,(((16:7.691833e-02,60:7.630816e-02):6.435920e-02,67:1.115350e-01):4.930283e-01,((17:5.154702e-01,(14:1.758726e-01,(71:3.008657e-01,37:3.230356e-01):1.350883e-01):2.927347e-01):1.308565e-01,57:4.734134e-01):1.871323e-01):8.655072e-02):1.688405e-01,(70:6.103315e-01,(50:3.342057e-01,22:4.337024e-01):4.552616e-01):5.051137e-01,1:6.866247e-01);
   tree gen.29500 = [&U] ((((((((((34:7.295354e-01,(47:8.286226e-01,((((65:5.942182e-01,35:4.382212e-01):6.944113e-02,(64:1.974262e-01,73:2.782294e-01):2.436145e-01):1.734615e-01,26:9.714690e-01):9.293284e-02,(61:2.592309e-01,74:3.384462e-01):4.550773e-01):5.259246e-02):2.037413e-01):1.037604e-01,(59:9.538999e-02,29:4.055209e-02):7.418583e-01):1.175791e-01,31:7.800200e-01):4.390513e-01,63:1.332282e+00):2.714996e-01,((((((((4:6.228163e-01,3:4.249999e-01):1.634310e+00,(69:2.623475e+00,(5:1.578246e+00,33:1.526926e+00):9.506419e-01):8.156578e-01):1.798231e-01,68:2.212173e+00):3.660478e-01,((32:7.671064e-01,58:1.183731e+00):1.554720e+00,62:2.813556e+00):1.597258e-01):3.330874e-01,(72:9.320496e-01,(((56:1.137296e-01,75:8.521186e-02):6.544128e-02,(45:1.108124e-02,(51:3.206645e-03,46:2.827365e-03):1.244628e-02):1.321118e-01):2.536591e-01,(((2:2.705557e-01,30:3.522593e-01):1.654729e-01,9:2.958665e-01):1.002280e-01,(8:4.390954e-01,7:3.823584e-01):2.798901e-01):1.947414e-01):4.565810e-01):7.046867e-01):5.610139e-01,11:2.945573e+00):7.456613e-01,((53:9.362525e-01,(23:5.267476e-01,((18:2.164138e-01,19:1.767218e-01):1.330971e-01,42:2.736600e-01):2.030537e-01):5.569937e-01):2.467695e-01,((52:3.734997e-01,48:3.248814e-01):2.483353e-01,20:4.413404e-01):4.213078e-01):4.002893e-01):1.895307e-01,((((66:5.433092e-02,38:3.624916e-02):1.265506e-01,27:1.628476e-01):3.609556e-01,41:4.381978e-01):6.928609e-01,(((39:9.595694e-02,25:2.463585e-01):2.165662e-01,40:2.458658e-01):4.857200e-01,((49:3.453217e-01,21:3.885322e-01):4.271829e-01,55:8.506872e-01):1.588066e-01):2.024562e-01):1.883324e-01):1.514502e-01):2.497667e-01,((28:1.384732e-01,43:1.459668e-01):3.906097e-01,(24:3.174006e-01,(44:2.219259e-01,15:2.048654e-01):7.082898e-02):1.627642e-01):4.929663e-01):4.965705e-02,54:1.137197e+00):1.629615e-01,(((6:8.318831e-01,12:6.832838e-01):1.887090e-01,13:1.775551e+00):8.896250e-01,(36:3.768227e-01,10:5.866501e-01):3.897961e-01):5.763739e-01):2.773397e-01,(((16:8.001929e-02,60:7.690825e-02):6.486533e-02,67:1.226136e-01):4.412220e-01,((17:5.195240e-01,(14:1.772557e-01,(71:3.032317e-01,37:3.255760e-01):1.499481e-01):2.496468e-01):6.811402e-02,57:4.771364e-01):1.822352e-01):1.505237e-01):2.335931e-01,(70:6.151312e-01,(50:2.997186e-01,22:4.371131e-01):4.588419e-01):5.090859e-01,1:6.979907e-01);
   tree gen.30000 = [&U] (((((((((59:1.175317e-01,29:5.890753e-02):7.418583e-01,(31:7.800200e-01,(34:7.295354e-01,(47:8.286226e-01,((((65:5.555779e-01,35:4.382212e-01):6.602550e-02,(64:1.974262e-01,73:2.782294e-01):2.436145e-01):1.192817e-01,26:9.714690e-01):8.733177e-02,(61:2.592309e-01,74:3.384462e-01):4.550773e-01):7.604683e-02):1.750890e-01):1.749527e-01):6.328904e-02):3.620421e-01,63:1.635410e+00):2.714996e-01,((((((((4:6.228163e-01,3:4.249999e-01):1.634310e+00,(69:2.623475e+00,(5:1.578246e+00,33:1.526926e+00):6.737475e-01):8.156578e-01):1.087201e-01,68:2.395202e+00):3.331178e-01,((32:7.671064e-01,58:1.183731e+00):1.554720e+00,62:2.505989e+00):2.815549e-01):1.807441e-01,(72:9.320496e-01,(((56:1.217677e-01,75:8.521186e-02):6.544128e-02,(45:7.894679e-03,(51:3.062426e-03,46:3.138567e-03):1.554362e-02):1.321118e-01):2.536591e-01,(((2:2.705557e-01,30:3.522593e-01):1.246791e-01,9:2.958665e-01):1.567958e-01,(8:4.390954e-01,7:3.823584e-01):2.798901e-01):2.186013e-01):4.565810e-01):7.046867e-01):8.058392e-01,11:2.945573e+00):7.456613e-01,((53:9.362525e-01,(23:5.267476e-01,((18:2.164138e-01,19:1.767218e-01):1.135262e-01,42:2.736600e-01):3.136021e-01):5.569937e-01):2.374463e-01,((52:3.734997e-01,48:3.248814e-01):2.483353e-01,20:4.413404e-01):4.213078e-01):4.002893e-01):1.895307e-01,((((66:2.844596e-02,38:3.689364e-02):1.265506e-01,27:1.628476e-01):3.609556e-01,41:4.381978e-01):6.928609e-01,(((39:9.595694e-02,25:2.463585e-01):2.165662e-01,40:2.458658e-01):6.069212e-01,((49:2.584556e-01,21:3.885322e-01):4.814696e-01,55:8.506872e-01):1.588066e-01):1.656933e-01):2.429723e-01):1.801003e-01):2.497667e-01,((28:1.384732e-01,43:1.459668e-01):3.906097e-01,(24:3.174006e-01,(44:1.765616e-01,15:1.751605e-01):1.216906e-01):1.384803e-01):5.887294e-01):1.024077e-01,54:1.137197e+00):1.285558e-01,(((6:8.301304e-01,12:5.904504e-01):1.146179e+00,13:1.775551e+00):6.150365e-01,(36:3.768227e-01,10:5.866501e-01):3.897961e-01):6.545853e-01):2.316808e-01,(((16:8.001929e-02,60:7.690825e-02):6.486533e-02,67:1.226136e-01):4.412220e-01,((17:6.094679e-01,(14:2.743225e-01,(71:3.241916e-01,37:3.255760e-01):1.472197e-01):1.661832e-01):8.863953e-02,57:4.920669e-01):1.006677e-01):1.612890e-01):1.889796e-01,(70:6.151312e-01,(50:2.997186e-01,22:4.371131e-01):3.997945e-01):5.090859e-01,1:7.997854e-01);
   tree gen.30500 = [&U] ((((16:7.601816e-02,60:7.306268e-02):6.162193e-02,67:1.164827e-01):4.191600e-01,((17:5.789932e-01,(14:2.676648e-01,(71:2.659544e-01,37:3.092965e-01):1.398584e-01):1.578737e-01):1.846139e-01,57:4.674626e-01):9.563410e-02):1.181581e-01,((((((((59:1.007943e-01,29:5.596203e-02):7.762399e-01,(31:7.410174e-01,(34:6.930571e-01,(47:7.871897e-01,((((65:5.277978e-01,35:4.163093e-01):6.272409e-02,(64:1.875545e-01,73:2.622925e-01):2.314332e-01):1.405683e-01,26:9.228935e-01):8.296500e-02,(61:2.462688e-01,74:3.215232e-01):4.323225e-01):7.778810e-02):1.663341e-01):7.769255e-02):6.012445e-02):5.012989e-01,63:1.553636e+00):2.579241e-01,((((((((4:5.916742e-01,3:4.321315e-01):1.552591e+00,(69:2.492295e+00,(5:1.499330e+00,33:1.450577e+00):6.400588e-01):8.951154e-01):2.913697e-01,68:2.409961e+00):3.164612e-01,((32:7.454887e-01,58:1.124542e+00):1.599942e+00,62:2.567158e+00):1.506261e-01):2.359978e-01,(72:8.854452e-01,(((56:1.156790e-01,75:7.970115e-02):6.216908e-02,(45:7.499928e-03,(51:2.909299e-03,46:3.960591e-03):1.476641e-02):1.255059e-01):2.409756e-01,(((2:2.643363e-01,30:3.346456e-01):1.184449e-01,9:2.322645e-01):1.489557e-01,(8:4.171397e-01,7:3.632397e-01):2.658950e-01):2.076708e-01):4.337510e-01):1.002506e+00):4.567345e-01,11:2.798288e+00):7.056325e-01,((53:8.894379e-01,(23:5.004091e-01,((18:2.055926e-01,19:1.678853e-01):1.078496e-01,42:2.226705e-01):1.971048e-01):5.291429e-01):2.255735e-01,((52:4.038014e-01,48:3.086367e-01):2.359180e-01,20:4.192725e-01):4.002415e-01):4.258942e-01):2.322528e-01,((((66:2.702360e-02,38:3.504888e-02):1.202228e-01,27:1.547049e-01):3.429070e-01,41:4.162870e-01):6.582164e-01,(((39:1.432103e-01,25:1.875443e-01):1.650645e-01,40:2.335720e-01):5.765739e-01,((49:2.455323e-01,21:3.714610e-01):4.573951e-01,55:8.081510e-01):1.508660e-01):1.184429e-01):3.274947e-01):1.511671e-02):2.372778e-01,((28:1.315492e-01,43:1.469923e-01):3.710784e-01,(24:3.015299e-01,(44:1.677331e-01,15:1.664021e-01):1.452311e-01):1.315560e-01):5.592917e-01):9.728713e-02,54:1.080335e+00):1.221277e-01,(((6:7.886221e-01,12:5.609266e-01):1.088868e+00,13:1.736897e+00):7.286300e-01,(36:3.579808e-01,10:5.893391e-01):4.134068e-01):6.804951e-01):2.200963e-01,(70:5.848258e-01,(50:2.847321e-01,22:4.152566e-01):3.798040e-01):4.709987e-01):1.202798e-01,1:7.597944e-01);
   tree gen.31000 = [&U] ((((16:6.025726e-02,60:8.362537e-02):6.233058e-02,67:1.094777e-01):4.899579e-01,((17:5.681958e-01,(14:2.707429e-01,(71:2.690128e-01,37:3.128534e-01):6.259518e-02):1.357161e-01):1.360190e-01,57:4.680377e-01):8.492545e-02):1.195169e-01,(((((((31:6.440094e-01,((59:1.019534e-01,29:5.660559e-02):7.851666e-01,(34:7.010272e-01,(47:7.962423e-01,((((65:5.338675e-01,35:4.210968e-01):1.437621e-01,(64:1.897114e-01,73:2.653089e-01):1.744446e-01):1.421848e-01,26:8.480478e-01):1.112156e-01,(61:3.026887e-01,74:3.252207e-01):4.054500e-01):1.038230e-01):2.109797e-01):7.858600e-02):6.320364e-02):5.070638e-01,63:1.571503e+00):2.608902e-01,((((((((4:5.984784e-01,3:4.371009e-01):1.570445e+00,(69:2.520957e+00,(5:1.270971e+00,33:1.467258e+00):1.169119e+00):1.724354e-01):4.648635e-01,((32:7.540617e-01,58:1.224273e+00):1.415053e+00,62:2.596680e+00):8.942011e-02):8.874890e-02,68:2.457867e+00):2.387117e-01,(72:8.956277e-01,(((56:1.170093e-01,75:8.061771e-02):5.612561e-02,(45:7.586176e-03,(51:2.470156e-03,46:3.041352e-03):1.250963e-02):1.269492e-01):2.437468e-01,(((2:2.673761e-01,30:2.744760e-01):2.004140e-01,9:2.349355e-01):1.506686e-01,(8:4.219368e-01,7:3.674169e-01):2.689528e-01):2.100590e-01):4.387391e-01):1.014035e+00):3.469316e-01,11:2.830468e+00):8.326732e-01,((53:8.996664e-01,(23:5.061638e-01,((18:2.079569e-01,19:1.698160e-01):1.090899e-01,42:2.252312e-01):1.993715e-01):5.352280e-01):2.281676e-01,((52:4.170473e-01,48:3.121860e-01):2.313495e-01,20:4.240941e-01):3.377606e-01):4.307920e-01):2.349237e-01,((((66:2.733437e-02,38:3.289739e-02):1.216054e-01,27:1.564840e-01):3.468504e-01,41:4.210742e-01):6.657858e-01,(((39:1.003879e-01,25:1.897011e-01):1.669627e-01,40:2.362580e-01):5.832044e-01,((49:2.483559e-01,21:3.345951e-01):3.939938e-01,55:8.174447e-01):2.056754e-01):1.198050e-01):1.743116e-01):1.563282e-01):2.236640e-01,((28:1.330620e-01,43:1.486827e-01):3.753458e-01,(24:3.049975e-01,(44:1.696620e-01,15:1.683157e-01):1.469013e-01):1.330689e-01):5.688586e-01):9.840592e-02,54:1.092759e+00):1.235322e-01,(((6:7.976912e-01,12:5.673772e-01):1.101390e+00,13:1.532748e+00):8.442885e-01,(36:3.620975e-01,10:5.961165e-01):4.181609e-01):6.883207e-01):2.226274e-01,(70:5.915512e-01,(50:2.880065e-01,22:4.200320e-01):3.841717e-01):4.764151e-01):1.216630e-01,1:8.355912e-01);
   tree gen.31500 = [&U] ((((16:6.409159e-02,60:8.894667e-02):6.703947e-02,67:1.164441e-01):5.211352e-01,((17:6.043516e-01,(14:2.819105e-01,(71:2.861308e-01,37:3.327611e-01):6.657828e-02):1.443520e-01):1.271797e-01,57:5.393466e-01):9.032948e-02):1.271221e-01,(((((((31:7.228240e-01,((59:7.367303e-02,29:7.013159e-02):8.351288e-01,(34:7.451039e-01,(47:8.469093e-01,((((65:5.678389e-01,35:4.478923e-01):9.155325e-02,(64:2.017832e-01,73:2.788468e-01):1.855450e-01):1.512324e-01,26:9.020113e-01):7.032872e-02,(61:3.219495e-01,74:3.459153e-01):3.517292e-01):1.463117e-01):2.244049e-01):1.232275e-01):7.993872e-02):5.393296e-01,63:1.671502e+00):2.774913e-01,((((((((4:6.365611e-01,3:3.886017e-01):1.670377e+00,(69:2.681372e+00,(5:1.397707e+00,33:1.560624e+00):1.243513e+00):1.343358e-01):4.815617e-01,68:2.614268e+00):9.439622e-02,((32:8.020447e-01,58:1.302177e+00):1.956451e+00,62:2.761914e+00):1.313030e-01):2.539016e-01,(72:9.770796e-01,(((56:1.244549e-01,75:8.574762e-02):5.969703e-02,(45:8.068905e-03,(51:2.627338e-03,46:3.234881e-03):1.330566e-02):1.350273e-01):3.186547e-01,(((2:2.873634e-01,30:2.919417e-01):1.818316e-01,9:2.596957e-01):1.602561e-01,(8:4.487857e-01,7:3.907966e-01):2.860670e-01):2.234256e-01):4.666573e-01):1.078561e+00):3.690077e-01,11:3.010578e+00):5.182504e-01,((53:9.569145e-01,(23:5.383723e-01,((18:2.211898e-01,19:1.806218e-01):1.160316e-01,42:2.395632e-01):2.120580e-01):5.692859e-01):2.426865e-01,((52:4.435851e-01,48:2.952243e-01):2.732682e-01,20:4.510803e-01):3.592532e-01):5.084575e-01):1.853284e-01,((((66:2.907373e-02,38:3.513962e-02):1.293435e-01,27:1.664414e-01):3.689214e-01,41:4.478683e-01):7.081515e-01,(((39:1.318933e-01,25:2.017722e-01):1.775870e-01,40:2.512917e-01):3.715465e-01,((49:2.641594e-01,21:3.558863e-01):4.190646e-01,55:8.944265e-01):2.973547e-01):1.875283e-01):2.504168e-01):1.868082e-01):2.378963e-01,((28:1.415291e-01,43:1.581438e-01):3.992300e-01,(24:3.244052e-01,(44:1.804581e-01,15:1.802520e-01):1.562490e-01):1.415364e-01):6.050566e-01):1.046678e-01,54:1.162294e+00):5.800218e-02,(((6:8.484504e-01,12:6.034809e-01):1.171474e+00,13:1.109803e+00):1.038653e+00,(36:3.851387e-01,10:6.340489e-01):4.447696e-01):5.220974e-01):2.367937e-01,(70:6.291932e-01,(50:4.091772e-01,22:4.467597e-01):4.086175e-01):5.067307e-01):1.835977e-01,1:8.887620e-01);
   tree gen.32000 = [&U] (((50:2.647817e-01,22:4.308125e-01):4.350874e-01,70:5.827165e-01):3.869732e-01,(((13:1.668748e+00,(10:4.998042e-01,36:6.560891e-01):2.682066e-01):5.687078e-01,((((43:2.034626e-01,28:1.318591e-01):4.026088e-01,(24:2.077917e-01,(15:2.081162e-01,44:2.028171e-01):1.802527e-01):2.265182e-01):6.318293e-01,(((((53:8.820053e-01,(23:6.091609e-01,(42:4.560878e-01,(19:2.026986e-01,18:1.725086e-01):9.262627e-02):1.667176e-01):6.477895e-01):1.368579e-01,(20:4.825637e-01,(48:3.448659e-01,52:3.015968e-01):1.962309e-01):4.388810e-01):5.000013e-01,(11:3.596743e+00,(((((3:4.546714e-01,4:5.891478e-01):1.798805e+00,(69:2.623026e+00,(33:1.998347e+00,5:1.314769e+00):1.010297e+00):5.332414e-01):4.283660e-01,68:2.146146e+00):2.841199e-01,(62:3.117923e+00,(58:9.985311e-01,32:1.112550e+00):1.485958e+00):1.118884e-01):6.587873e-01,((72:1.223910e+00,(((45:8.192659e-03,(46:1.479345e-03,51:7.401694e-03):1.007699e-02):2.004479e-01,(56:9.872638e-02,75:1.139361e-01):5.084321e-02):3.316376e-01,((7:4.277758e-01,8:3.810050e-01):2.808331e-01,((2:3.360713e-01,30:4.069559e-01):1.891816e-01,9:2.759837e-01):1.735020e-01):1.333675e-01):6.677888e-01):7.256619e-01,(12:5.708321e-01,6:3.917257e-01):2.588524e+00):2.637440e-01):6.389953e-01):4.929977e-01):1.331091e-01,((((49:2.634222e-01,21:4.046503e-01):4.876627e-01,55:8.593960e-01):1.867168e-01,((39:1.685893e-01,25:1.588999e-01):1.969198e-01,40:2.064289e-01):5.081315e-01):2.553165e-01,(41:4.222074e-01,(27:1.959860e-01,(38:2.912493e-02,66:5.426171e-02):1.490339e-01):3.757836e-01):7.459993e-01):2.185033e-01):1.963213e-01,((31:8.911484e-01,(((47:8.162784e-01,((26:8.619001e-01,((73:3.479800e-01,64:1.488739e-01):1.757112e-01,(65:5.369053e-01,35:4.219175e-01):8.770229e-02):1.224259e-01):1.091104e-01,(61:3.639787e-01,74:3.971907e-01):4.396802e-01):2.751894e-02):2.881822e-01,34:8.310679e-01):8.831668e-02,(29:9.151695e-02,59:4.149120e-02):8.367015e-01):6.072389e-02):3.856577e-01,63:1.411490e+00):2.278973e-01):1.725667e-01):7.417984e-02,54:1.285804e+00):1.225434e-01):2.764492e-01,((57:4.947077e-01,(17:5.541182e-01,((71:2.545562e-01,37:3.872777e-01):6.854687e-02,14:3.334748e-01):2.818827e-01):1.192647e-01):1.530403e-01,(67:1.486973e-01,(16:5.828256e-02,60:1.298539e-01):3.592783e-02):5.131651e-01):1.450994e-01):1.770813e-01,1:6.973228e-01);
   tree gen.32500 = [&U] ((((16:6.190625e-02,60:8.591384e-02):6.475362e-02,67:8.851391e-02):5.628340e-01,((17:5.837449e-01,(14:2.722981e-01,(71:2.763746e-01,37:3.214149e-01):6.430814e-02):2.166771e-01):2.314674e-01,57:5.013579e-01):7.406908e-02):1.684558e-01,(((((((31:6.981777e-01,((59:7.116099e-02,29:8.218807e-02):8.066533e-01,(34:7.196980e-01,(47:8.180321e-01,((((65:5.484772e-01,35:4.326204e-01):1.151232e-01,(64:1.974633e-01,73:2.624837e-01):1.792185e-01):1.010248e-01,26:8.712552e-01):1.147311e-01,(61:3.232632e-01,74:3.341206e-01):3.397362e-01):1.576979e-01):1.535895e-01):5.834368e-02):1.053375e-01):5.209400e-01,63:1.269189e+00):4.132610e-01,((((((((4:6.144026e-01,3:4.572710e-01):1.495924e+00,(69:2.274698e+00,(5:1.350049e+00,33:1.507411e+00):9.198422e-01):1.284815e-01):3.023270e-01,68:2.525129e+00):3.010270e-01,(62:2.931219e+00,(32:1.094452e+00,58:1.257776e+00):1.812438e+00):1.089512e-01):8.304990e-02,(72:9.437640e-01,(((56:1.047127e-01,75:8.282387e-02):5.766153e-02,(45:1.884745e-02,(51:2.522226e-03,46:2.035198e-03):9.260063e-03):1.304233e-01):2.171319e-01,(((2:2.524149e-01,30:2.819873e-01):1.794357e-01,9:2.508408e-01):1.961540e-01,(8:4.334834e-01,7:3.774716e-01):2.763129e-01):1.418810e-01):4.539720e-01):1.041785e+00):5.021648e-01,11:2.907926e+00):5.005796e-01,((53:9.242864e-01,(23:5.200153e-01,((18:2.029606e-01,19:1.744631e-01):1.120752e-01,42:2.320848e-01):2.048274e-01):5.498749e-01):2.421506e-01,((52:4.284601e-01,48:2.851580e-01):2.461181e-01,20:4.356997e-01):3.470037e-01):4.348326e-01):1.790092e-01,((((66:2.808240e-02,38:3.388574e-02):1.249332e-01,27:1.607663e-01):3.563423e-01,41:4.325972e-01):6.840056e-01,(((39:1.146881e-01,25:1.948924e-01):1.715318e-01,40:2.427234e-01):6.118659e-01,((49:2.551523e-01,21:3.437516e-01):2.844273e-01,55:8.639290e-01):2.938804e-01):1.966368e-01):3.498469e-01):1.009615e-01):2.297847e-01,((28:1.367034e-01,43:1.235123e-01):3.856174e-01,(24:2.527638e-01,(44:1.701439e-01,15:1.792503e-01):1.581410e-01):1.453707e-01):5.138919e-01):1.234638e-01,54:1.379128e+00):5.550532e-02,(((6:7.123680e-01,12:5.829039e-01):1.131530e+00,13:1.071962e+00):9.840051e-01,(36:3.720066e-01,10:6.124296e-01):5.599377e-01):3.224279e-01):2.287197e-01,(70:6.120629e-01,(50:3.041955e-01,22:4.229538e-01):3.334160e-01):4.894526e-01):1.773375e-01,1:6.810045e-01);
   tree gen.33000 = [&U] ((((16:7.763950e-02,60:8.591384e-02):6.475362e-02,67:8.851391e-02):5.628340e-01,((17:5.837449e-01,(14:2.722981e-01,(71:3.022386e-01,37:3.172544e-01):9.005944e-02):2.166771e-01):9.025105e-02,57:5.013579e-01):4.703514e-02):1.684558e-01,(((((((31:7.443835e-01,((59:7.116099e-02,29:8.218807e-02):8.066533e-01,(34:7.196980e-01,(47:8.180321e-01,((((65:5.484772e-01,35:4.326204e-01):1.151232e-01,(64:1.974633e-01,73:2.280902e-01):1.812493e-01):1.010248e-01,26:8.712552e-01):1.147311e-01,(61:3.232632e-01,74:3.341206e-01):3.397362e-01):9.266855e-02):1.826445e-01):5.834368e-02):1.201364e-01):3.390092e-01,63:1.269189e+00):4.037798e-01,(((((62:2.931219e+00,((((4:6.931141e-01,3:4.919539e-01):1.495924e+00,(69:3.080556e+00,(5:1.350049e+00,33:1.507411e+00):2.932144e-01):7.328813e-01):2.029449e-01,68:2.525129e+00):2.997779e-01,(32:1.094452e+00,58:1.257776e+00):1.812438e+00):1.241244e-01):8.304990e-02,(72:9.437640e-01,(((56:1.139269e-01,75:8.282387e-02):7.770683e-02,(45:1.455580e-02,(51:1.373805e-03,46:2.508457e-03):9.260063e-03):1.304233e-01):2.171319e-01,(((2:2.524149e-01,30:2.831819e-01):1.708868e-01,9:2.508408e-01):1.672856e-01,(8:4.334834e-01,7:3.774716e-01):2.763129e-01):2.118826e-01):6.017447e-01):1.041785e+00):5.021648e-01,11:2.907926e+00):5.005796e-01,((53:9.242864e-01,(23:5.200153e-01,((18:2.029606e-01,19:2.168229e-01):1.387740e-01,42:2.320848e-01):2.048274e-01):5.498749e-01):2.421506e-01,((52:4.284601e-01,48:2.851580e-01):2.461181e-01,20:3.956949e-01):3.933726e-01):3.302392e-01):2.678710e-01,((((66:3.569454e-02,38:2.304576e-02):1.694000e-01,27:1.330819e-01):3.385259e-01,41:4.325972e-01):6.840056e-01,(((39:1.146881e-01,25:1.948924e-01):1.715318e-01,40:2.427234e-01):6.118659e-01,((49:2.860066e-01,21:3.437516e-01):4.007227e-01,55:8.639290e-01):2.392034e-01):1.966368e-01):3.043381e-01):1.063026e-01):2.297847e-01,((28:1.367034e-01,43:1.235123e-01):3.856174e-01,(24:2.527638e-01,(44:1.792725e-01,15:1.792503e-01):1.802287e-01):1.465113e-01):5.138919e-01):1.234638e-01,54:1.379128e+00):5.112610e-02,(((6:7.656526e-01,12:4.956927e-01):1.113416e+00,13:1.071962e+00):8.336521e-01,(36:3.720066e-01,10:5.570646e-01):5.599377e-01):3.224279e-01):2.287197e-01,(70:6.120629e-01,(50:3.212145e-01,22:4.229538e-01):2.948507e-01):3.951939e-01):1.773375e-01,1:7.312434e-01);
   tree gen.33500 = [&U] ((((16:7.763950e-02,60:8.591384e-02):6.475362e-02,67:8.851391e-02):5.628340e-01,((17:5.708673e-01,(14:2.722981e-01,(71:3.022386e-01,37:3.172544e-01):7.600894e-02):2.285850e-01):1.026117e-01,57:5.013579e-01):4.896778e-02):1.796518e-01,(((((((31:7.443835e-01,((59:7.116099e-02,29:8.218807e-02):8.066533e-01,(34:7.196980e-01,(47:8.180321e-01,((((65:6.014702e-01,35:4.326204e-01):7.540184e-02,(64:1.974633e-01,73:2.280902e-01):1.812493e-01):1.416204e-01,26:8.712552e-01):1.839366e-01,(61:3.232632e-01,74:3.341206e-01):3.444850e-01):9.266855e-02):1.826445e-01):1.756141e-01):4.469698e-02):3.390092e-01,63:1.269189e+00):4.037798e-01,((((((((4:6.931141e-01,3:4.919539e-01):1.495924e+00,(69:3.080556e+00,(5:1.350049e+00,33:1.507411e+00):4.470858e-01):5.807912e-01):2.029449e-01,68:2.525129e+00):1.975900e-01,(62:2.931219e+00,(32:1.094452e+00,58:1.070669e+00):1.867263e+00):8.554271e-02):1.717540e-01,(72:9.437640e-01,(((56:1.139269e-01,75:8.282387e-02):7.770683e-02,(45:1.011377e-02,(51:1.373805e-03,46:2.508457e-03):9.260063e-03):1.304233e-01):2.171319e-01,(((2:2.524149e-01,30:2.831819e-01):1.708868e-01,9:2.223034e-01):1.773388e-01,(8:4.334834e-01,7:4.635803e-01):2.465537e-01):1.929773e-01):6.017447e-01):1.041785e+00):5.021648e-01,11:2.907926e+00):4.477627e-01,((53:9.242864e-01,(23:5.200153e-01,((18:2.029606e-01,19:2.168229e-01):1.387740e-01,42:2.320848e-01):2.130592e-01):5.308240e-01):9.188688e-02,((52:3.571850e-01,48:4.141363e-01):2.461181e-01,20:3.956949e-01):3.933726e-01):4.899211e-01):2.678710e-01,((((66:3.569454e-02,38:2.364739e-02):1.694000e-01,27:1.330819e-01):3.385259e-01,41:4.325972e-01):6.063849e-01,(((39:1.142548e-01,25:1.948924e-01):1.715318e-01,40:2.427234e-01):6.118659e-01,((49:2.860066e-01,21:3.437516e-01):4.007227e-01,55:8.639290e-01):2.392034e-01):1.083348e-01):3.043381e-01):1.593822e-01):1.462991e-01,((28:1.438130e-01,43:1.235123e-01):4.316700e-01,(24:2.527638e-01,(44:1.792725e-01,15:1.792503e-01):1.802287e-01):1.465113e-01):5.138919e-01):1.175567e-01,54:1.379128e+00):9.015729e-02,(((6:7.656526e-01,12:5.388615e-01):1.269247e+00,13:1.343271e+00):8.297676e-01,(36:3.720066e-01,10:5.570646e-01):5.599377e-01):3.229544e-01):1.712572e-01,(70:6.120629e-01,(50:3.212145e-01,22:4.684172e-01):2.948507e-01):4.906607e-01):2.420292e-01,1:7.312434e-01);
   tree gen.34000 = [&U] ((((16:7.763950e-02,60:8.591384e-02):6.475362e-02,67:1.045296e-01):5.628340e-01,((17:5.708673e-01,(14:2.722981e-01,(71:3.022386e-01,37:3.172544e-01):7.600894e-02):2.285850e-01):8.692065e-02,57:5.013579e-01):4.896778e-02):1.796518e-01,(((((((31:7.443835e-01,((59:5.326999e-02,29:8.218807e-02):8.066533e-01,(34:7.196980e-01,(47:8.180321e-01,((((65:6.014702e-01,35:4.326204e-01):1.235920e-01,(64:2.303630e-01,73:2.280902e-01):1.478779e-01):1.416204e-01,26:8.712552e-01):1.405793e-01,(61:3.232632e-01,74:3.731066e-01):3.666466e-01):9.266855e-02):1.826445e-01):6.147840e-02):1.182312e-01):3.390092e-01,63:1.269189e+00):3.145327e-01,((((((((4:6.931141e-01,3:4.919539e-01):1.495924e+00,(69:3.080556e+00,(5:1.647626e+00,33:1.507411e+00):5.862291e-01):5.807912e-01):2.821152e-01,68:2.525129e+00):2.312554e-01,(62:2.931219e+00,(32:1.094452e+00,58:8.719012e-01):1.867263e+00):1.007773e-01):9.988186e-02,(72:9.437640e-01,(((56:1.139269e-01,75:8.282387e-02):7.770683e-02,(45:1.011377e-02,(51:3.294801e-03,46:2.289324e-03):2.042268e-02):1.304233e-01):2.171319e-01,(((2:2.524149e-01,30:4.599963e-01):1.708868e-01,9:2.223034e-01):1.773388e-01,(8:4.334834e-01,7:4.635803e-01):2.465537e-01):1.051129e-01):6.017447e-01):1.117760e+00):6.652205e-01,11:3.305296e+00):2.492874e-01,((53:9.242864e-01,(23:5.200153e-01,((18:1.742199e-01,19:2.168229e-01):1.387740e-01,42:2.320848e-01):2.130592e-01):5.308240e-01):9.188688e-02,((52:3.571850e-01,48:4.141363e-01):2.461181e-01,20:3.956949e-01):3.933726e-01):4.899211e-01):1.520459e-01,((((66:4.983402e-02,38:2.364739e-02):1.694000e-01,27:1.765454e-01):3.385259e-01,41:4.325972e-01):6.063849e-01,(((39:1.142548e-01,25:1.948924e-01):1.715318e-01,40:2.427234e-01):6.118659e-01,((49:2.860066e-01,21:3.437516e-01):4.268545e-01,55:8.639290e-01):2.392034e-01):1.464826e-01):3.043381e-01):1.593822e-01):1.630467e-01,((28:1.438130e-01,43:1.232550e-01):4.316700e-01,(24:2.527638e-01,(44:1.792725e-01,15:1.792503e-01):1.298863e-01):1.710785e-01):5.138919e-01):1.175567e-01,54:1.312080e+00):4.690880e-02,(((6:7.656526e-01,12:5.388615e-01):1.269247e+00,13:1.343271e+00):8.297676e-01,(36:3.720066e-01,10:5.570646e-01):5.599377e-01):4.813720e-01):1.712572e-01,(70:6.120629e-01,(50:3.212145e-01,22:4.684172e-01):2.730964e-01):5.280819e-01):2.420292e-01,1:7.312434e-01);
   tree gen.34500 = [&U] ((((17:5.753093e-01,(14:2.744169e-01,(71:3.045903e-01,37:3.197229e-01):2.915085e-02):2.303636e-01):8.987714e-02,57:5.052590e-01):4.978958e-02,((16:7.824362e-02,60:8.658234e-02):7.258588e-02,67:9.630631e-02):4.233343e-01):1.810497e-01,(((((((31:6.815202e-01,((59:5.368448e-02,29:8.282758e-02):8.129299e-01,(34:7.252980e-01,(47:8.243973e-01,((((65:6.061503e-01,35:4.359867e-01):1.245537e-01,(64:2.321555e-01,73:2.398767e-01):1.490286e-01):1.027895e-01,26:8.780345e-01):1.416731e-01,(61:3.257785e-01,74:3.760098e-01):3.694995e-01):9.338961e-02):1.840656e-01):6.195677e-02):1.191512e-01):3.416471e-01,63:1.279065e+00):3.637157e-01,(((((62:3.158815e+00,((((4:6.985073e-01,3:4.957818e-01):1.507564e+00,(69:2.394753e+00,(5:1.660446e+00,33:1.714960e+00):5.907906e-01):4.631207e-01):2.843103e-01,68:2.544777e+00):2.564401e-01,(32:1.102968e+00,58:8.786855e-01):1.881793e+00):1.016162e-01):1.718550e-01,(72:9.511075e-01,(((56:1.148134e-01,75:8.346833e-02):3.756482e-02,(45:1.019246e-02,(51:3.320438e-03,46:2.307137e-03):2.058159e-02):1.314381e-01):2.736111e-01,(((2:2.163914e-01,30:4.635755e-01):1.722165e-01,9:3.084063e-01):1.755379e-01,(8:4.368564e-01,7:4.671874e-01):2.484722e-01):1.464944e-01):5.251700e-01):1.047864e+00):7.561591e-01,11:3.331015e+00):2.419276e-01,((53:7.514414e-01,(23:5.240616e-01,((18:1.755755e-01,19:2.185101e-01):1.398538e-01,42:2.338907e-01):3.008149e-01):4.860021e-01):2.020825e-01,((52:3.344691e-01,48:4.173588e-01):2.326631e-01,20:3.987738e-01):3.964335e-01):3.899156e-01):3.161804e-01,((((66:5.022178e-02,38:2.383139e-02):1.249102e-01,27:1.779192e-01):2.800817e-01,41:4.359633e-01):6.111032e-01,(((39:1.171486e-01,25:1.964088e-01):1.728665e-01,40:2.446121e-01):6.166268e-01,((49:2.882321e-01,21:3.678689e-01):4.301758e-01,55:8.706513e-01):2.410646e-01):2.141479e-01):3.067062e-01):7.188224e-02):1.529347e-01,((28:1.449320e-01,43:1.242141e-01):3.611168e-01,(24:2.547306e-01,(44:1.806674e-01,15:1.806450e-01):2.592122e-01):1.724097e-01):5.291123e-01):1.184714e-01,54:1.322289e+00):1.141830e-01,(((6:7.716102e-01,12:5.430544e-01):1.279123e+00,13:1.256504e+00):4.778581e-01,(36:3.749012e-01,10:5.613992e-01):5.642947e-01):4.851176e-01):1.725898e-01,(70:6.168254e-01,(50:3.237139e-01,22:4.720620e-01):2.752214e-01):5.321909e-01):2.439124e-01,1:7.369333e-01);
   tree gen.35000 = [&U] ((((17:5.728142e-01,(14:2.744169e-01,(71:3.045903e-01,37:3.197229e-01):2.915085e-02):2.086645e-01):1.368325e-01,57:5.052590e-01):4.956313e-02,((16:7.824362e-02,60:8.658234e-02):7.258588e-02,67:1.126695e-01):4.233343e-01):1.727188e-01,(((((((31:7.008243e-01,((59:5.976143e-02,29:8.282758e-02):8.129299e-01,(34:7.252980e-01,(47:8.243973e-01,((((65:6.061503e-01,35:4.359867e-01):1.245537e-01,(64:2.110200e-01,73:2.398767e-01):1.490286e-01):1.027895e-01,26:8.780345e-01):1.416731e-01,(61:3.257785e-01,74:3.760098e-01):3.694995e-01):1.241790e-01):1.840656e-01):6.633860e-02):1.191512e-01):4.530676e-01,63:1.279065e+00):2.571287e-01,(((((62:3.158815e+00,((((4:6.985073e-01,3:5.041402e-01):1.464385e+00,(69:2.394753e+00,(5:1.660446e+00,33:1.714960e+00):5.907906e-01):4.631207e-01):4.755329e-01,68:2.183707e+00):3.700809e-01,(32:1.102968e+00,58:8.786855e-01):1.821425e+00):1.533934e-01):1.718550e-01,(72:9.511075e-01,(((56:1.148134e-01,75:8.346833e-02):6.494893e-02,(45:1.019246e-02,(51:2.909634e-03,46:3.032153e-03):1.809332e-02):1.314381e-01):2.736111e-01,(((2:1.600106e-01,30:4.635755e-01):1.722165e-01,9:3.084063e-01):1.755379e-01,(8:4.368564e-01,7:4.310133e-01):2.484722e-01):1.464944e-01):5.846495e-01):1.047864e+00):9.364702e-01,11:3.331015e+00):2.206823e-01,((53:7.514414e-01,(23:5.240616e-01,((18:1.755755e-01,19:2.185101e-01):1.398538e-01,42:2.338907e-01):2.721136e-01):4.885880e-01):2.020825e-01,((52:3.344691e-01,48:3.318413e-01):1.832548e-01,20:3.987738e-01):4.311104e-01):4.172720e-01):3.161804e-01,((((66:5.022178e-02,38:3.139976e-02):1.196572e-01,27:1.779192e-01):2.800817e-01,41:4.359633e-01):6.188550e-01,(((39:1.171486e-01,25:1.963549e-01):1.728665e-01,40:2.446121e-01):4.153491e-01,((49:2.882321e-01,21:3.360085e-01):4.301758e-01,55:8.706513e-01):2.410646e-01):2.141479e-01):2.597172e-01):8.509797e-02):1.529347e-01,((28:1.449320e-01,43:1.242141e-01):3.611168e-01,(24:2.304196e-01,(44:1.516690e-01,15:2.077799e-01):2.592122e-01):1.724097e-01):5.516572e-01):1.184714e-01,54:1.322289e+00):1.076739e-01,(((6:7.716102e-01,12:5.430544e-01):1.417601e+00,13:1.062274e+00):5.353631e-01,(36:3.749012e-01,10:5.613992e-01):5.642947e-01):4.851176e-01):2.036083e-01,(70:6.168254e-01,(50:3.237139e-01,22:4.435519e-01):2.752214e-01):5.321909e-01):2.049264e-01,1:7.369333e-01);
   tree gen.35500 = [&U] ((((17:5.751536e-01,(14:2.755376e-01,(71:3.058343e-01,37:3.210287e-01):3.608304e-02):2.095167e-01):1.373914e-01,57:5.073225e-01):5.929827e-02,((16:7.856317e-02,60:8.693595e-02):7.288232e-02,67:1.224661e-01):4.250632e-01):1.780912e-01,((70:6.193445e-01,(50:2.911715e-01,22:4.453634e-01):4.755494e-01):3.793367e-01,((((((31:7.036865e-01,((59:6.000550e-02,29:7.911879e-02):8.162499e-01,(34:7.282601e-01,(47:8.277642e-01,((((65:6.086258e-01,35:4.377673e-01):1.250623e-01,(64:2.118818e-01,73:2.408564e-01):1.874053e-01):1.808140e-01,26:8.816205e-01):1.142916e-01,(61:3.271090e-01,74:3.775454e-01):3.710086e-01):1.479465e-01):1.848174e-01):1.049806e-01):1.196378e-01):4.549179e-01,63:1.284289e+00):2.581789e-01,(((((62:3.171716e+00,((((4:7.013600e-01,3:5.061992e-01):1.470366e+00,(69:2.404533e+00,(5:1.358501e+00,33:1.562864e+00):9.215261e-01):5.887854e-01):4.774750e-01,68:2.540269e+00):1.546830e-01,(32:1.253340e+00,58:8.822741e-01):1.812313e+00):1.540198e-01):2.589923e-01,(72:9.549918e-01,(((56:1.145443e-01,75:8.380922e-02):5.395848e-02,(45:1.165512e-02,(51:2.921517e-03,46:2.090419e-03):7.402448e-03):1.392934e-01):2.747286e-01,(((2:1.860094e-01,30:4.654688e-01):1.729198e-01,9:2.551131e-01):1.762548e-01,(8:3.370680e-01,7:4.327736e-01):2.494870e-01):1.640049e-01):5.870373e-01):1.052144e+00):9.402948e-01,11:3.344619e+00):2.215835e-01,((53:7.545104e-01,(23:5.262019e-01,((18:1.762925e-01,19:2.194025e-01):1.569549e-01,42:2.397840e-01):2.732249e-01):4.905834e-01):2.029078e-01,((52:3.358351e-01,48:3.331965e-01):1.840032e-01,20:4.004024e-01):4.328711e-01):4.189762e-01):3.174717e-01,((((66:5.405669e-02,38:1.933227e-02):1.347602e-01,27:1.786458e-01):2.812256e-01,41:4.377438e-01):6.213825e-01,(((39:1.176270e-01,25:1.971568e-01):1.735725e-01,40:2.456111e-01):4.170454e-01,((49:2.894092e-01,21:3.373807e-01):4.324367e-01,55:8.742071e-01):1.536115e-01):2.150225e-01):2.607779e-01):1.468472e-01):1.535593e-01,((28:1.455239e-01,43:1.247214e-01):3.152118e-01,(24:2.313606e-01,(44:1.522884e-01,15:2.086285e-01):1.596129e-01):1.753594e-01):5.539102e-01):1.189553e-01,54:1.327689e+00):8.134978e-02,(((6:7.747615e-01,12:3.699405e-01):1.423391e+00,13:1.190516e+00):6.652082e-01,(36:3.764323e-01,10:5.636920e-01):5.665993e-01):5.443297e-01):2.882940e-01):1.929514e-01,1:7.399430e-01);
   tree gen.36000 = [&U] ((((17:5.751536e-01,(14:2.755376e-01,(71:2.758463e-01,37:3.210287e-01):5.788364e-02):1.739071e-01):1.634422e-01,57:5.073225e-01):7.827839e-02,((16:7.856317e-02,60:8.693595e-02):4.267097e-02,67:8.537995e-02):3.992871e-01):1.720656e-01,((70:6.193445e-01,(50:2.911715e-01,22:4.453634e-01):4.755494e-01):4.493969e-01,((((((31:7.036865e-01,((59:6.000550e-02,29:7.911879e-02):8.162499e-01,(34:7.282601e-01,(47:8.277642e-01,((((65:6.086258e-01,35:4.377673e-01):1.250623e-01,(64:1.615564e-01,73:2.876358e-01):1.874053e-01):1.749466e-01,26:8.816205e-01):1.142916e-01,(61:3.271090e-01,74:3.775454e-01):3.710086e-01):1.479465e-01):1.848174e-01):1.049806e-01):1.196378e-01):4.549179e-01,63:1.284289e+00):2.908835e-01,((((((62:3.118964e+00,(32:1.255645e+00,58:9.092486e-01):1.734017e+00):1.525482e-02,(((4:5.126282e-01,3:5.061992e-01):1.470366e+00,(69:2.404533e+00,(5:1.358501e+00,33:1.806547e+00):5.008411e-01):5.887854e-01):4.774750e-01,68:2.540269e+00):2.856924e-01):2.589923e-01,(72:9.549918e-01,(((56:1.145443e-01,75:8.380922e-02):5.395848e-02,(45:1.165512e-02,(51:2.921517e-03,46:1.698318e-03):1.346678e-02):1.497680e-01):2.747286e-01,(((2:1.807016e-01,30:4.195915e-01):2.043929e-01,9:2.551131e-01):1.762548e-01,(8:4.084731e-01,7:3.494675e-01):2.868706e-01):1.640049e-01):5.870373e-01):1.052144e+00):9.402948e-01,11:3.344619e+00):2.259121e-01,((53:7.545104e-01,(23:5.262019e-01,((18:1.762925e-01,19:2.194025e-01):1.273642e-01,42:2.397840e-01):2.732249e-01):5.976270e-01):2.029078e-01,((52:3.358351e-01,48:3.331965e-01):1.840032e-01,20:4.004024e-01):3.759806e-01):2.247921e-01):4.003287e-01,((((66:3.826693e-02,38:2.108276e-02):1.127831e-01,27:1.786458e-01):3.111009e-01,41:4.377438e-01):6.213825e-01,(((39:1.176270e-01,25:1.971568e-01):1.735725e-01,40:2.456111e-01):4.134847e-01,((49:2.894092e-01,21:3.373807e-01):4.653161e-01,55:8.742071e-01):2.371289e-01):1.498986e-01):3.973054e-01):1.468472e-01):2.248485e-01,((28:1.455239e-01,43:1.247214e-01):3.152118e-01,(24:3.068944e-01,(44:1.969572e-01,15:2.086285e-01):1.121150e-01):1.559086e-01):5.331244e-01):6.442767e-02,54:1.327689e+00):8.134978e-02,(((6:7.747615e-01,12:3.699405e-01):1.423391e+00,13:1.190516e+00):6.652082e-01,(36:3.764323e-01,10:5.636920e-01):5.665993e-01):5.443297e-01):2.882940e-01):1.929514e-01,1:7.399430e-01);
   tree gen.36500 = [&U] (((((17:5.833221e-01,(14:3.038877e-01,(71:2.797639e-01,37:3.255880e-01):7.366841e-02):2.075650e-01):1.657634e-01,57:5.145277e-01):7.939013e-02,((16:7.967895e-02,60:9.788376e-02):5.671910e-02,67:8.669672e-02):4.375007e-01):1.806086e-01,((((((31:7.136804e-01,((59:5.139537e-02,29:8.450394e-02):7.039998e-01,(34:7.386031e-01,(47:8.395203e-01,((((65:5.228709e-01,35:4.439846e-01):1.268385e-01,(64:1.638508e-01,73:2.917209e-01):1.900669e-01):1.774313e-01,26:8.941415e-01):1.159148e-01,(61:3.317547e-01,74:3.829075e-01):3.762777e-01):1.352802e-01):1.874422e-01):8.014863e-02):9.702804e-02):4.258374e-01,63:1.302529e+00):2.336304e-01,((((((62:3.135867e+00,(32:1.218611e+00,58:9.221620e-01):1.697407e+00):1.334727e-01,(((4:5.199087e-01,3:5.133884e-01):1.491248e+00,(69:2.438683e+00,(5:1.377795e+00,33:1.832204e+00):5.079542e-01):5.971476e-01):4.842563e-01,68:2.576347e+00):2.186802e-01):3.007498e-01,(72:9.685549e-01,(((56:1.161711e-01,75:8.499950e-02):5.472482e-02,(45:8.683213e-03,(51:5.084351e-03,46:1.118696e-03):7.972649e-03):1.518950e-01):2.447326e-01,(((2:1.832680e-01,30:4.255507e-01):2.072958e-01,9:2.587363e-01):1.787581e-01,(8:4.142743e-01,7:3.544307e-01):2.909449e-01):1.417008e-01):5.953745e-01):9.933278e-01):9.536492e-01,11:3.392120e+00):2.370786e-01,((53:7.652262e-01,(23:5.336752e-01,((18:1.787963e-01,19:2.225185e-01):1.291730e-01,42:2.355246e-01):2.887744e-01):6.061147e-01):2.057896e-01,((52:3.406047e-01,48:3.379287e-01):1.866165e-01,20:4.060891e-01):3.813204e-01):2.279847e-01):4.060143e-01,((((66:3.881041e-02,38:2.138219e-02):1.143848e-01,27:1.811830e-01):3.155192e-01,41:4.439608e-01):6.302075e-01,(((39:1.192976e-01,25:1.999569e-01):1.760376e-01,40:2.490993e-01):4.269962e-01,((49:2.935195e-01,21:5.005454e-01):4.066193e-01,55:9.096204e-01):2.251768e-01):2.411719e-01):1.413960e-01):1.494611e-01):2.280419e-01,((28:1.475907e-01,43:1.264927e-01):4.007601e-01,(24:3.112530e-01,(44:1.997544e-01,15:2.115915e-01):1.137073e-01):1.581229e-01):4.887021e-01):6.019241e-02,54:1.346546e+00):8.174123e-02,(((6:5.590817e-01,12:3.751945e-01):1.443606e+00,13:1.207424e+00):6.674585e-01,(36:3.817785e-01,10:5.716977e-01):5.746463e-01):4.679228e-01):2.923885e-01):2.021601e-01,(70:6.281406e-01,(50:2.953068e-01,22:4.516886e-01):4.823033e-01):4.572699e-01,1:7.504519e-01);
   tree gen.37000 = [&U] (((((17:5.669860e-01,(14:2.953772e-01,(71:2.721643e-01,37:3.164698e-01):7.160530e-02):2.017521e-01):1.771367e-01,57:5.001182e-01):7.716678e-02,((16:6.174360e-02,60:9.514249e-02):5.513066e-02,67:8.426875e-02):3.737248e-01):1.749720e-01,((((((31:6.936936e-01,((59:4.143030e-02,29:9.201308e-02):6.406624e-01,(34:7.179183e-01,(47:8.160093e-01,((((65:5.082277e-01,35:4.315506e-01):5.113959e-02,(64:1.592621e-01,73:2.835512e-01):1.847440e-01):1.050149e-01,26:7.856156e-01):1.126686e-01,(61:3.224638e-01,74:3.721840e-01):3.657400e-01):6.674800e-02):1.821928e-01):7.790404e-02):1.283942e-01):4.139117e-01,63:1.330195e+00):2.270875e-01,((((((62:3.048046e+00,(32:1.184484e+00,58:8.341656e-01):1.649870e+00):1.297348e-01,(((4:5.053485e-01,3:4.990108e-01):1.449485e+00,(69:2.370387e+00,(5:1.277071e+00,33:1.780893e+00):4.937288e-01):5.804242e-01):4.706945e-01,68:2.504196e+00):1.337841e-01):2.746209e-01,(72:9.414302e-01,(((56:1.129177e-01,75:8.001214e-02):5.345485e-02,(45:8.440037e-03,(51:5.237204e-03,46:2.591305e-03):1.087379e-02):1.476412e-01):2.378788e-01,(((2:1.781355e-01,30:4.136330e-01):1.503812e-01,9:2.514903e-01):1.737519e-01,(8:4.026724e-01,7:3.445048e-01):2.827968e-01):1.377325e-01):5.787009e-01):9.655093e-01):9.269419e-01,11:3.297123e+00):2.304392e-01,((53:7.437957e-01,(23:6.085106e-01,((18:1.737890e-01,19:2.162868e-01):1.255555e-01,42:2.289286e-01):1.470020e-01):6.163223e-01):2.092938e-01,((52:3.310660e-01,48:3.284649e-01):1.823173e-01,20:3.947164e-01):4.226847e-01):2.133031e-01):3.485880e-01,((((66:3.772351e-02,38:3.124584e-02):1.111815e-01,27:1.761089e-01):3.066830e-01,41:4.315275e-01):7.046599e-01,(((39:1.159566e-01,25:1.943570e-01):1.711076e-01,40:2.421232e-01):4.150380e-01,((49:2.852994e-01,21:4.865275e-01):3.952318e-01,55:8.841462e-01):1.934002e-01):2.344178e-01):1.374361e-01):1.452754e-01):2.297574e-01,((28:1.434574e-01,43:1.229502e-01):3.895367e-01,(24:3.025363e-01,(44:2.138760e-01,15:2.056658e-01):1.437904e-01):1.536946e-01):4.750159e-01):8.021671e-02,54:1.308835e+00):7.945204e-02,(((6:5.434245e-01,12:3.646871e-01):1.403177e+00,13:1.173609e+00):6.487661e-01,(36:3.710867e-01,10:5.556871e-01):4.063400e-01):4.485057e-01):2.842000e-01):9.479123e-02,(70:6.105493e-01,(50:2.870367e-01,22:4.390389e-01):4.687962e-01):4.444639e-01,1:7.294352e-01);
   tree gen.37500 = [&U] (((((17:5.516312e-01,(14:2.873780e-01,(71:2.647937e-01,37:3.078994e-01):6.966613e-02):1.962884e-01):7.439942e-02,57:4.865743e-01):1.938737e-01,((16:6.007150e-02,60:9.256591e-02):5.324367e-02,67:8.198664e-02):3.636038e-01):1.731700e-01,((((((31:6.749074e-01,((59:3.877528e-02,29:8.952124e-02):6.481168e-01,(34:6.984761e-01,(47:7.939106e-01,((((65:4.944642e-01,35:4.198636e-01):4.975466e-02,(64:1.549491e-01,73:2.758722e-01):1.894968e-01):9.337473e-02,26:7.643400e-01):1.047577e-01,(61:3.137311e-01,74:3.621048e-01):3.558352e-01):6.390758e-02):1.772588e-01):1.428574e-01):1.249171e-01):4.027024e-01,63:1.294172e+00):2.209377e-01,((((((62:2.965501e+00,(32:9.784473e-01,58:8.115753e-01):1.605189e+00):8.421662e-02,(((4:4.916630e-01,3:5.041442e-01):1.316841e+00,(69:2.306194e+00,(5:1.038224e+00,33:1.732664e+00):6.545606e-01):9.201340e-01):1.508189e-01,68:2.436379e+00):1.744398e-01):2.613208e-01,(72:9.159350e-01,(((56:1.098597e-01,75:8.048978e-02):5.200722e-02,(45:2.175919e-02,(51:3.247099e-03,46:2.521129e-03):1.057931e-02):1.442058e-01):2.314367e-01,(((2:1.733113e-01,30:4.024313e-01):1.463087e-01,9:2.446796e-01):1.690465e-01,(8:3.917675e-01,7:3.351751e-01):2.751383e-01):1.340025e-01):5.115915e-01):9.154989e-01):9.018391e-01,11:3.207832e+00):2.022467e-01,((53:7.236527e-01,(23:5.920313e-01,((18:1.690826e-01,19:2.104294e-01):1.221553e-01,42:2.227289e-01):1.430210e-01):5.996315e-01):9.916096e-02,((52:3.221003e-01,48:3.195696e-01):1.773799e-01,20:3.840269e-01):4.666794e-01):2.773057e-01):3.391478e-01,((((66:3.670191e-02,38:3.039966e-02):1.081705e-01,27:1.713396e-01):3.412409e-01,41:4.198412e-01):6.855767e-01,(((39:1.128163e-01,25:1.890936e-01):1.664738e-01,40:2.355662e-01):4.037982e-01,((49:1.730746e-01,21:4.733517e-01):3.845284e-01,55:8.602023e-01):2.375239e-01):2.025496e-01):1.795583e-01):1.413412e-01):2.235352e-01,((28:1.395724e-01,43:1.397010e-01):3.789875e-01,(24:2.315946e-01,(44:2.080839e-01,15:2.216967e-01):1.215548e-01):2.183212e-01):4.621518e-01):8.460481e-02,54:1.273390e+00):8.147372e-02,(((6:5.287078e-01,12:3.548109e-01):1.365177e+00,13:1.141826e+00):6.311966e-01,(36:3.610372e-01,10:5.406384e-01):3.953357e-01):4.363595e-01):2.765035e-01):9.222416e-02,(70:5.940148e-01,(50:2.792633e-01,22:4.271491e-01):4.561006e-01):4.324272e-01,1:7.096811e-01);
   tree gen.38000 = [&U] (((((17:5.438838e-01,(14:2.833419e-01,(71:2.610748e-01,37:3.035751e-01):8.138074e-02):1.665880e-01):1.488865e-01,57:4.797405e-01):7.300760e-02,((16:5.922781e-02,60:9.126585e-02):5.249588e-02,67:1.121306e-01):3.699210e-01):1.505655e-01,((((((31:6.654286e-01,((59:3.823070e-02,29:9.050819e-02):6.486599e-01,(34:6.886663e-01,(47:7.035245e-01,((((65:4.875196e-01,35:4.139668e-01):4.905587e-02,(64:1.527729e-01,73:2.737172e-01):1.868354e-01):1.141514e-01,26:7.536052e-01):8.983424e-02,(61:3.093248e-01,74:3.570191e-01):3.508377e-01):6.301002e-02):1.747693e-01):1.408510e-01):6.865617e-02):3.970466e-01,63:1.275995e+00):2.178347e-01,((((((62:2.617431e+00,(32:1.050510e+00,58:8.001770e-01):1.457249e+00):3.202870e-01,(((4:4.847577e-01,3:4.970637e-01):1.298347e+00,(69:2.273804e+00,(5:1.023643e+00,33:1.708329e+00):4.838252e-01):9.452698e-01):1.487007e-01,68:2.402161e+00):2.366125e-01):2.436603e-01,(72:9.030711e-01,(((56:1.083168e-01,75:7.935933e-02):5.127679e-02,(45:1.929512e-02,(51:4.067827e-03,46:2.485720e-03):1.064134e-02):1.421804e-01):2.281863e-01,(((2:1.708772e-01,30:3.523698e-01):1.602943e-01,9:2.412431e-01):1.500729e-01,(8:3.862653e-01,7:3.304677e-01):2.712741e-01):1.321205e-01):5.044063e-01):1.010654e+00):3.188250e-01,11:3.162779e+00):5.482412e-01,((53:7.134893e-01,(23:5.837165e-01,((18:1.667079e-01,19:1.758721e-01):1.364023e-01,42:2.174983e-01):1.505285e-01):5.726224e-01):1.760361e-01,((52:3.175765e-01,48:3.150814e-01):3.433597e-01,20:3.690761e-01):4.601251e-01):2.734110e-01):3.343846e-01,((((66:4.345789e-02,38:2.997271e-02):1.392647e-01,27:1.689332e-01):3.364483e-01,41:4.139447e-01):6.759481e-01,(((39:1.112319e-01,25:1.804857e-01):1.641357e-01,40:2.322577e-01):3.981270e-01,((49:3.156385e-01,21:3.963210e-01):3.649828e-01,55:8.481211e-01):2.341879e-01):1.997049e-01):1.770365e-01):1.393561e-01):2.203958e-01,((28:1.376121e-01,43:1.377389e-01):2.463366e-01,(24:2.283419e-01,(44:1.326900e-01,15:2.185830e-01):1.850763e-01):1.737079e-01):4.556610e-01):8.146678e-02,54:1.255506e+00):8.032945e-02,(((6:5.212823e-01,12:3.498277e-01):2.251136e+00,13:1.125790e+00):3.418261e-01,(36:3.559665e-01,10:5.330453e-01):3.887919e-01):3.435072e-01):2.726201e-01):1.852130e-01,(70:5.856721e-01,(50:2.759364e-01,22:4.364866e-01):4.663705e-01):4.400695e-01,1:6.997139e-01);
   tree gen.38500 = [&U] ((((17:5.668975e-01,(14:2.953312e-01,(71:2.850158e-01,37:3.164205e-01):9.332642e-02):2.027911e-01):1.551864e-01,57:5.000401e-01):1.072813e-01,((16:6.173397e-02,60:9.512765e-02):5.471718e-02,67:1.114568e-01):3.855737e-01):1.283115e-01,(((((((31:6.935854e-01,((59:3.984838e-02,29:9.902932e-02):6.761071e-01,(34:7.178063e-01,(47:7.332933e-01,((((65:5.081484e-01,35:4.314833e-01):5.113161e-02,(64:1.477525e-01,73:3.060351e-01):1.947411e-01):1.841950e-01,26:7.854930e-01):9.363546e-02,(61:3.224135e-01,74:3.721260e-01):2.872606e-01):6.073946e-02):1.680913e-01):1.468110e-01):1.004894e-01):4.138471e-01,63:1.384400e+00):2.547395e-01,((((((62:2.728184e+00,(32:9.113813e-01,58:8.340355e-01):1.518911e+00):3.338396e-01,(((4:5.052696e-01,3:5.180963e-01):1.359939e+00,(69:2.370017e+00,(5:1.066957e+00,33:1.780615e+00):5.042977e-01):4.413094e-01):1.415236e-01,68:2.503805e+00):1.547771e-01):1.960612e-01,(72:9.412834e-01,(((56:1.129001e-01,75:8.271732e-02):5.344651e-02,(45:1.379851e-02,(51:4.239952e-03,46:1.583290e-03):1.109162e-02):1.481966e-01):2.378417e-01,(((2:1.781077e-01,30:3.672799e-01):1.670770e-01,9:2.514510e-01):1.564231e-01,(8:3.715226e-01,7:3.444510e-01):2.563507e-01):1.842870e-01):5.257497e-01):1.053419e+00):5.966546e-01,11:3.296608e+00):5.714393e-01,((53:7.436797e-01,(23:6.084157e-01,((18:1.737619e-01,19:1.833140e-01):1.421740e-01,42:2.267014e-01):2.070512e-01):5.968522e-01):1.834848e-01,((52:3.310143e-01,48:3.284136e-01):2.284941e-01,20:3.846931e-01):4.795947e-01):2.849800e-01):3.485336e-01,((((66:4.529676e-02,38:2.048898e-02):1.451575e-01,27:1.760814e-01):3.166400e-01,41:4.314602e-01):6.651248e-01,(((39:1.159385e-01,25:1.779828e-01):2.078561e-01,40:2.420854e-01):4.031112e-01,((49:3.289944e-01,21:4.130909e-01):3.804266e-01,55:8.840083e-01):2.440973e-01):2.081552e-01):2.689425e-01):2.161680e-01):2.033299e-01,((28:1.434350e-01,43:1.435672e-01):3.038614e-01,(24:2.380039e-01,(44:1.383046e-01,15:2.278321e-01):1.929076e-01):1.810581e-01):4.749418e-01):8.491394e-02,54:1.392967e+00):8.372849e-02,(((6:5.433397e-01,12:3.646302e-01):2.346390e+00,13:1.173426e+00):3.562900e-01,(36:3.710288e-01,10:4.654426e-01):6.218552e-01):4.133227e-01):1.042256e-01,(70:6.104541e-01,(50:2.876123e-01,22:4.549560e-01):4.488716e-01):4.586905e-01):1.763106e-01,1:7.293214e-01);
   tree gen.39000 = [&U] ((((17:5.713929e-01,(14:2.290986e-01,(71:2.841442e-01,37:2.230531e-01):1.009751e-01):1.996310e-01):1.515004e-01,57:4.881630e-01):8.575873e-02,((16:5.100220e-02,60:9.016372e-02):5.341751e-02,67:1.271389e-01):3.764154e-01):1.632817e-01,(((((((31:6.771111e-01,((59:3.890189e-02,29:9.667714e-02):6.313620e-01,(34:7.007567e-01,(47:7.158758e-01,((((65:4.960787e-01,35:4.212346e-01):3.373793e-02,(64:1.442431e-01,73:2.987660e-01):1.967582e-01):1.798199e-01,26:7.668357e-01):9.141140e-02,(61:3.147554e-01,74:3.632871e-01):2.952707e-01):1.231394e-01):1.637230e-01):1.283492e-01):7.713625e-02):4.040172e-01,63:1.567896e+00):2.783930e-01,((((((62:2.663383e+00,(32:8.897339e-01,58:8.142252e-01):1.401744e+00):1.890602e-01,(((4:4.932683e-01,3:5.057903e-01):1.286512e+00,(69:2.313724e+00,(5:1.041614e+00,33:1.738321e+00):4.923194e-01):4.308273e-01):2.914548e-01,68:2.444334e+00):3.420311e-01):2.779595e-01,(72:9.189257e-01,(((56:1.102184e-01,75:8.075259e-02):5.217703e-02,(45:1.347077e-02,(51:4.139243e-03,46:1.244422e-03):1.082817e-02):1.446766e-01):2.321924e-01,(((2:1.738772e-01,30:3.549891e-01):1.631085e-01,9:2.454785e-01):1.865812e-01,(8:3.626981e-01,7:3.450916e-01):2.502618e-01):1.362908e-01):5.132619e-01):9.678219e-01):5.824827e-01,11:3.218306e+00):5.578663e-01,((53:7.260156e-01,(23:5.523343e-01,((18:1.696347e-01,19:1.789598e-01):1.591234e-01,42:2.213167e-01):2.021332e-01):5.827657e-01):1.791266e-01,((52:3.231520e-01,48:3.206130e-01):2.230669e-01,20:3.755557e-01):4.682032e-01):2.782111e-01):1.717901e-01,((((66:4.422085e-02,38:2.000232e-02):1.417097e-01,27:1.718991e-01):3.091191e-01,41:4.212120e-01):6.493265e-01,(((39:1.251689e-01,25:1.737553e-01):1.858561e-01,40:2.363353e-01):3.935363e-01,((49:3.211800e-01,21:3.764410e-01):4.238320e-01,55:8.630110e-01):2.382994e-01):2.032110e-01):2.625544e-01):7.491826e-02):1.552365e-01,((28:1.400281e-01,43:1.401571e-01):2.966440e-01,(24:2.323508e-01,(44:1.350195e-01,15:2.224206e-01):1.883255e-01):1.767575e-01):4.452599e-01):8.780887e-02,54:1.359881e+00):7.609962e-02,(((6:5.304341e-01,12:5.970142e-01):2.290657e+00,13:1.145555e+00):3.478273e-01,(36:3.622160e-01,10:4.543872e-01):4.463142e-01):6.519308e-01):1.021024e-01,(70:5.959544e-01,(50:2.807808e-01,22:4.441497e-01):3.456233e-01):5.364848e-01):1.721229e-01,1:7.119983e-01);
   tree gen.39500 = [&U] (((((10:3.844026e-01,36:4.898131e-01):2.303298e-01,(12:9.041563e-01,6:3.714093e-01):1.708541e+00):6.308381e-01,(54:1.167786e+00,(((28:6.011255e-02,43:1.924677e-01):4.193274e-01,(24:2.907546e-01,(44:1.890013e-01,15:2.492136e-01):1.243111e-01):1.452699e-01):5.822555e-01,(((((49:2.553789e-01,21:3.995434e-01):3.951728e-01,55:1.005561e+00):2.142409e-01,(40:1.828509e-01,(39:1.329528e-01,25:2.059551e-01):2.003384e-01):6.220521e-01):1.235911e-01,(41:4.052687e-01,(27:1.488740e-01,(66:4.124560e-02,38:2.198460e-02):1.326684e-01):3.651423e-01):6.287227e-01):3.394238e-01,((((20:4.353000e-01,(52:4.384315e-01,48:2.960962e-01):2.618377e-01):4.803051e-01,(53:7.355337e-01,(((19:2.196957e-01,18:1.845891e-01):1.415162e-01,42:2.578257e-01):1.909483e-01,23:6.910662e-01):6.375947e-01):2.250001e-01):4.237501e-01,((((72:1.034628e+00,((((51:3.170387e-03,46:4.653948e-03):3.563219e-03,45:1.412724e-02):1.331809e-01,(56:1.004731e-01,75:9.740505e-02):8.445951e-02):2.788226e-01,((9:2.065414e-01,(2:2.393053e-01,30:3.671214e-01):1.737032e-01):1.679322e-01,(8:3.780973e-01,7:4.230415e-01):3.214131e-01):1.678581e-01):5.550161e-01):7.418955e-01,(((3:3.259011e-01,4:8.369453e-01):2.102630e+00,(69:2.715130e+00,(33:1.856090e+00,5:1.481238e+00):1.036952e+00):7.486152e-01):3.240021e-01,((62:2.813158e+00,68:2.069927e+00):9.491535e-02,(32:9.666052e-01,58:1.136763e+00):1.585123e+00):1.981541e-02):3.856616e-01):5.093444e-01,11:4.265400e+00):1.241027e-01,13:1.917419e+00):3.879938e-01):1.511470e-01,(((((((61:3.782825e-01,74:3.782942e-01):3.525867e-01,(((64:1.609507e-01,73:2.760974e-01):1.458189e-01,(65:5.198976e-01,35:4.688737e-01):7.047528e-02):1.004055e-01,26:7.844457e-01):1.949409e-01):1.046897e-01,47:8.598044e-01):1.108261e-01,34:8.074126e-01):8.731247e-02,(59:5.941235e-02,29:6.568295e-02):7.386815e-01):1.584041e-01,31:6.763308e-01):5.775710e-01,63:1.459495e+00):1.830380e-01):4.357889e-02):2.150171e-01):1.346771e-01):1.133655e-01):2.648206e-01,((50:2.226753e-01,22:4.650824e-01):4.627646e-01,70:6.064447e-01):5.544858e-01):2.000014e-01,(57:4.639868e-01,(((71:3.607497e-01,37:2.481374e-01):7.407230e-02,14:3.311433e-01):2.608271e-01,(17:5.626351e-01,((60:9.507369e-02,16:6.702713e-02):8.632412e-02,67:8.086761e-02):5.306216e-01):1.105774e-01):1.105641e-01):9.530917e-02,1:8.063722e-01);
   tree gen.40000 = [&U] ((((17:5.872975e-01,(14:2.354755e-01,(71:2.920532e-01,37:3.982723e-01):6.870373e-02):2.693479e-01):9.036017e-02,57:5.017509e-01):1.427738e-01,((16:5.242184e-02,60:9.458828e-02):5.490438e-02,67:1.218678e-01):3.995074e-01):1.595208e-01,(((((((31:6.959583e-01,((59:3.998471e-02,29:9.936813e-02):6.489358e-01,(34:7.202621e-01,(47:7.358021e-01,((((65:5.098869e-01,35:4.329595e-01):9.082280e-02,(64:1.730688e-01,73:3.070821e-01):1.428341e-01):1.848252e-01,26:7.881804e-01):9.395581e-02,(61:3.235166e-01,74:3.733991e-01):3.034895e-01):6.629940e-02):1.226694e-01):1.532531e-01):7.928332e-02):4.152630e-01,63:1.622702e+00):2.060362e-01,((((((62:2.737518e+00,(32:9.144994e-01,58:8.368890e-01):1.440761e+00):2.770101e-01,(((4:5.069983e-01,3:4.354755e-01):1.597209e+00,(69:2.378126e+00,(5:1.070608e+00,33:1.801082e+00):6.534254e-01):6.170712e-01):1.843776e-01,68:2.512371e+00):3.515514e-01):3.154753e-01,(72:1.156175e+00,(((56:1.102188e-01,75:8.300032e-02):3.775894e-02,(45:1.384572e-02,(51:5.613642e-03,46:3.107666e-03):1.390249e-02):1.487036e-01):2.386554e-01,(((2:1.896026e-01,30:3.648701e-01):1.676486e-01,9:2.523113e-01):1.917746e-01,(8:3.727937e-01,7:4.152711e-01):3.218679e-01):1.678689e-01):4.708640e-01):7.203341e-01):9.071049e-01,11:3.307887e+00):5.270947e-01,((53:7.462240e-01,(23:4.889651e-01,((18:1.742902e-01,19:1.839411e-01):1.439323e-01,42:1.985471e-01):2.381110e-01):5.989869e-01):1.841125e-01,((52:3.321468e-01,48:3.295372e-01):2.292759e-01,20:3.860092e-01):4.812355e-01):2.859550e-01):2.656442e-01,((((66:4.545173e-02,38:2.055908e-02):1.315853e-01,27:1.766838e-01):3.177233e-01,41:4.329363e-01):6.674003e-01,(((39:1.286530e-01,25:1.785917e-01):1.428131e-01,40:2.053374e-01):3.923931e-01,((49:2.748463e-01,21:3.869191e-01):4.356293e-01,55:8.870327e-01):2.449324e-01):2.260888e-01):2.698626e-01):7.700359e-02):2.138644e-01,((28:1.041634e-01,43:1.188033e-01):3.365043e-01,(24:2.089143e-01,(44:1.387778e-01,15:2.286116e-01):1.557978e-01):1.069697e-01):6.797179e-01):2.115363e-02,54:9.869212e-01):5.044807e-02,(((6:8.815676e-01,12:3.216391e-01):1.070042e+00,13:1.177441e+00):3.575090e-01,(36:3.857913e-01,10:4.670350e-01):4.587372e-01):3.569973e-01):1.299295e-01,(70:6.125426e-01,(50:2.885963e-01,22:4.565125e-01):3.552436e-01):4.816549e-01):1.769139e-01,1:7.318166e-01);
   tree gen.40500 = [&U] ((((17:5.940783e-01,(14:2.381943e-01,(71:2.954252e-01,37:2.784395e-01):6.949697e-02):3.106776e-01):7.407908e-02,57:5.222875e-01):1.117638e-01,((16:5.917858e-02,60:9.568038e-02):5.553829e-02,67:1.232748e-01):4.041200e-01):1.169419e-01,((((((28:1.053661e-01,43:1.201750e-01):3.403895e-01,(24:2.515917e-01,(44:1.403801e-01,15:2.312511e-01):1.575966e-01):1.868980e-01):5.413312e-01,54:9.983159e-01):3.874163e-02,(((31:7.039937e-01,((59:4.044637e-02,29:1.005154e-01):6.564282e-01,(34:7.285781e-01,(47:7.442975e-01,((((65:5.157740e-01,35:3.182284e-01):8.041079e-02,(64:1.750670e-01,73:3.106276e-01):2.162295e-01):1.869591e-01,26:7.972805e-01):9.504061e-02,(61:3.272518e-01,74:2.789082e-01):4.530721e-01):6.706488e-02):1.240857e-01):1.333948e-01):6.348915e-02):3.345065e-01,63:1.641437e+00):2.457179e-01,((((((62:2.769125e+00,(32:9.250580e-01,58:1.011161e+00):1.319329e+00):1.835156e-01,((69:2.405583e+00,(5:1.082969e+00,33:1.821877e+00):5.687596e-01):7.874934e-01,((4:5.053180e-01,3:4.405034e-01):1.583033e+00,68:2.541378e+00):1.808080e-01):3.556103e-01):2.881030e-01,(72:1.169524e+00,(((56:1.114914e-01,75:8.185636e-02):3.819490e-02,(45:1.400558e-02,(51:5.678456e-03,46:3.879591e-03):5.117025e-03):1.504205e-01):2.414109e-01,(((2:1.917917e-01,30:3.690828e-01):1.695842e-01,9:2.552244e-01):1.939888e-01,(8:3.770979e-01,7:4.200657e-01):3.255841e-01):1.698070e-01):4.763005e-01):7.286509e-01):9.175781e-01,11:3.346079e+00):5.331804e-01,((53:7.548398e-01,(23:4.946105e-01,((18:1.595206e-01,19:1.860649e-01):1.455941e-01,42:2.008395e-01):2.308699e-01):6.059027e-01):1.862383e-01,((52:3.359817e-01,48:3.333420e-01):2.319230e-01,20:3.698825e-01):4.867917e-01):2.892566e-01):2.687112e-01,((((66:4.597651e-02,38:2.079645e-02):1.331046e-01,27:1.787238e-01):3.213917e-01,41:4.379349e-01):6.751060e-01,(((39:1.301384e-01,25:1.806537e-01):1.444620e-01,40:2.077082e-01):3.969236e-01,((49:2.780196e-01,21:3.913864e-01):4.406590e-01,55:8.972742e-01):2.477604e-01):2.286992e-01):1.799193e-01):1.673727e-01):2.132903e-01):7.672551e-02,(((6:8.917459e-01,12:4.843101e-01):1.318974e+00,13:1.177112e+00):6.207695e-01,(36:3.902456e-01,10:4.724273e-01):4.640337e-01):3.611191e-01):9.342668e-02,(70:6.196149e-01,(50:2.919284e-01,22:3.933046e-01):3.465670e-01):4.872160e-01):1.789565e-01,1:7.402660e-01);
   tree gen.41000 = [&U] ((((17:6.021180e-01,(14:2.414177e-01,(71:2.994232e-01,37:2.822076e-01):7.043746e-02):2.448363e-01):1.122995e-01,57:5.293556e-01):1.132763e-01,((16:5.997944e-02,60:9.697521e-02):4.565617e-02,67:9.937309e-02):3.709914e-01):1.185245e-01,((((((28:1.406034e-01,43:1.218013e-01):3.156326e-01,(24:2.549964e-01,(44:1.422798e-01,15:2.343806e-01):1.597293e-01):1.894273e-01):5.486570e-01,(((31:7.135208e-01,((59:4.099373e-02,29:1.018757e-01):6.653116e-01,(34:7.384379e-01,(47:6.619288e-01,((((65:5.227539e-01,35:3.615849e-01):8.429484e-02,(64:1.774362e-01,73:3.148313e-01):1.690544e-01):1.221413e-01,26:8.080701e-01):9.632678e-02,(61:3.316805e-01,74:2.826827e-01):3.262056e-01):6.797247e-02):1.257649e-01):8.375230e-02):1.588907e-01):3.390333e-01,63:1.344713e+00):2.490431e-01,((((((62:2.806599e+00,(32:9.589169e-01,58:1.024845e+00):1.337183e+00):1.922579e-01,((69:2.438138e+00,(5:1.097624e+00,33:1.846532e+00):5.764565e-01):8.636953e-01,((4:5.121564e-01,3:4.464646e-01):1.604456e+00,68:1.941508e+00):3.371125e-01):2.210842e-01):2.920019e-01,(72:1.060774e+00,(((56:1.130002e-01,75:8.296412e-02):5.168928e-02,(45:1.419512e-02,(51:3.041985e-03,46:3.241360e-03):6.556696e-03):1.524562e-01):2.446779e-01,(((2:1.908557e-01,30:3.740776e-01):1.829964e-01,9:2.586784e-01):1.442820e-01,(8:3.822011e-01,7:4.257504e-01):3.299902e-01):1.721050e-01):4.423138e-01):7.385117e-01):9.299956e-01,11:3.391361e+00):3.897497e-01,((53:7.650549e-01,(23:5.013041e-01,((18:1.616794e-01,19:1.885829e-01):1.475644e-01,42:2.922534e-01):1.845255e-01):4.969209e-01):1.887586e-01,((52:3.405285e-01,48:2.709176e-01):3.339275e-01,20:3.748881e-01):4.933794e-01):2.931711e-01):3.047274e-01,((((66:4.659870e-02,38:3.254283e-02):1.349059e-01,27:1.684854e-01):3.257410e-01,41:4.438615e-01):6.842421e-01,(((39:1.318995e-01,25:2.083018e-01):1.713390e-01,40:2.105191e-01):4.022951e-01,((49:2.817820e-01,21:3.966830e-01):4.466224e-01,55:8.245074e-01):2.511133e-01):1.652529e-01):1.823542e-01):1.338823e-01):2.161767e-01):1.844207e-02,54:1.011826e+00):7.776383e-02,(((6:3.734850e-01,12:4.908642e-01):1.167746e+00,13:1.193042e+00):7.468383e-01,(36:3.955267e-01,10:4.788206e-01):4.703134e-01):3.660061e-01):9.469101e-02,(70:6.280001e-01,(50:2.958790e-01,22:3.986272e-01):3.512571e-01):4.938095e-01):2.939072e-01,1:7.502840e-01);
   tree gen.41500 = [&U] ((((17:6.323174e-01,(14:2.535262e-01,(71:3.144409e-01,37:2.963618e-01):7.397029e-02):2.512373e-01):1.317553e-01,57:5.559056e-01):1.189577e-01,((16:6.298774e-02,60:1.018390e-01):4.895466e-02,67:1.043572e-01):3.766990e-01):1.244691e-01,((((((28:1.476554e-01,43:1.279103e-01):3.314633e-01,(24:2.677859e-01,(44:1.781183e-01,15:2.461360e-01):1.709458e-01):1.989281e-01):5.761751e-01,(((31:7.493077e-01,((59:4.304978e-02,29:1.069853e-01):6.986806e-01,(34:7.754746e-01,(47:6.951281e-01,((((65:4.983522e-01,35:5.262787e-01):8.852269e-02,(64:1.863356e-01,73:3.306218e-01):1.775334e-01):1.902585e-01,26:8.485992e-01):1.011581e-01,(61:3.483161e-01,74:2.968607e-01):3.425666e-01):7.507071e-02):1.563337e-01):8.795293e-02):1.668600e-01):5.653539e-01,63:1.412158e+00):2.615340e-01,((((((62:2.947365e+00,(32:1.007012e+00,58:1.076246e+00):1.404250e+00):2.236050e-01,((69:2.560423e+00,(5:1.152676e+00,33:1.939146e+00):7.526611e-01):8.627925e-01,((4:5.378438e-01,3:4.688573e-01):1.684929e+00,68:2.038885e+00):3.149782e-01):2.938766e-01):3.066474e-01,(72:1.113978e+00,(((56:1.186678e-01,75:8.867343e-02):5.814674e-02,(45:1.490708e-02,(51:5.138644e-03,46:3.403932e-03):6.885550e-03):1.601027e-01):2.572035e-01,(((2:2.546883e-01,30:3.965176e-01):2.225792e-01,9:2.716525e-01):1.515185e-01,(8:4.013706e-01,7:4.471041e-01):3.465410e-01):1.807370e-01):4.644982e-01):7.755521e-01):9.159093e-01,11:3.561456e+00):3.797221e-01,((53:8.034266e-01,(23:5.264472e-01,((18:1.697885e-01,19:1.980413e-01):1.720486e-01,42:3.069115e-01):1.937804e-01):5.218442e-01):1.982259e-01,((52:3.576079e-01,48:2.845056e-01):2.113664e-01,20:3.936908e-01):5.181251e-01):3.078752e-01):2.702358e-01,((((66:4.893588e-02,38:3.417503e-02):1.416721e-01,27:1.769358e-01):3.420787e-01,41:4.661235e-01):7.185606e-01,(((39:1.066974e-01,25:2.187493e-01):1.510590e-01,40:2.210778e-01):4.224724e-01,((49:2.959149e-01,21:4.241135e-01):4.690229e-01,55:8.658610e-01):2.637080e-01):1.195840e-01):2.405917e-01):8.937032e-02):1.908694e-01):1.012509e-01,54:1.062575e+00):4.078153e-02,(((6:8.082968e-01,12:5.154838e-01):8.915209e-01,13:1.252879e+00):7.842963e-01,(36:4.153645e-01,10:5.028361e-01):5.197837e-01):3.843633e-01):9.944028e-02,(70:6.611669e-01,(50:3.107190e-01,22:4.186205e-01):3.787466e-01):5.359163e-01):3.113276e-01,1:7.879148e-01);
   tree gen.42000 = [&U] ((((17:6.034789e-01,((37:2.828455e-01,71:3.001000e-01):7.156698e-02,14:2.419634e-01):2.316695e-01):9.179290e-02,57:5.305521e-01):1.167576e-01,((16:6.011501e-02,60:9.719441e-02):6.848012e-02,67:1.150719e-01):3.709935e-01):1.187924e-01,((((((28:1.409212e-01,43:1.220766e-01):3.163460e-01,(24:2.555728e-01,(44:1.699948e-01,15:2.349104e-01):1.631494e-01):1.898554e-01):5.498971e-01,(((31:7.151336e-01,((59:4.108639e-02,29:1.021059e-01):7.179851e-01,(34:7.401070e-01,(47:6.634249e-01,((((65:4.756235e-01,35:5.022763e-01):8.448538e-02,(64:1.782958e-01,73:3.155429e-01):2.097369e-01):2.273596e-01,26:8.098966e-01):7.828321e-02,(61:3.324302e-01,74:2.833216e-01):3.269429e-01):7.164691e-02):1.492037e-01):8.394161e-02):8.406622e-02):5.395695e-01,63:1.116922e+00):2.496061e-01,((((((62:2.812943e+00,(32:9.610844e-01,58:1.027161e+00):1.340205e+00):3.069784e-01,((69:2.241999e+00,(5:1.346788e+00,33:1.850706e+00):7.183340e-01):1.038627e+00,((4:5.133140e-01,3:4.474738e-01):1.608083e+00,68:1.945896e+00):3.006128e-01):2.230061e-01):3.993106e-01,(72:1.063172e+00,(((56:1.132556e-01,75:8.950187e-02):4.747234e-02,(45:1.422720e-02,(51:2.397039e-03,46:3.123360e-03):6.055979e-03):1.528008e-01):2.454730e-01,(((2:2.430726e-01,30:3.267770e-01):1.771824e-01,9:2.592631e-01):1.490304e-01,(8:3.830650e-01,7:4.267127e-01):3.362282e-01):1.288169e-01):4.433136e-01):7.401810e-01):5.762737e-01,11:3.399027e+00):3.511524e-01,((53:7.667842e-01,(23:5.024372e-01,((18:1.620448e-01,19:2.153926e-01):1.452428e-01,42:2.929140e-01):2.404251e-01):4.980442e-01):2.506534e-01,((52:3.666728e-01,48:2.715299e-01):2.017265e-01,20:4.621713e-01):4.747229e-01):2.938338e-01):2.579110e-01,((((66:4.092086e-02,38:3.261639e-02):1.352108e-01,27:1.688662e-01):3.264773e-01,41:4.448647e-01):6.857887e-01,(((39:1.340697e-01,25:2.087727e-01):1.441696e-01,40:2.109950e-01):4.032044e-01,((49:2.824189e-01,21:4.047707e-01):4.476319e-01,55:8.263711e-01):2.516809e-01):1.900783e-01):2.309340e-01):8.529435e-02):2.284400e-01):6.955253e-02,54:1.014113e+00):6.029588e-02,(((6:3.795308e-01,12:4.919738e-01):1.201852e+00,13:1.195738e+00):4.670468e-01,(36:3.964207e-01,10:4.885489e-01):5.097363e-01):2.805834e-01):1.429707e-01,(70:5.336919e-01,(50:2.965478e-01,22:3.832989e-01):3.614729e-01):5.114744e-01):2.971287e-01,1:7.519799e-01);
   tree gen.42500 = [&U] ((((17:6.172553e-01,((37:2.893023e-01,71:3.069507e-01):7.320073e-02,14:2.474870e-01):2.369581e-01):5.229723e-02,57:5.426637e-01):1.188411e-01,((16:6.148733e-02,60:9.941318e-02):4.419215e-02,67:1.176988e-01):4.737745e-01):9.477338e-02,((((((28:1.441381e-01,43:1.248634e-01):3.235676e-01,(24:2.941724e-01,(44:1.738755e-01,15:2.402730e-01):1.668738e-01):1.941895e-01):4.578833e-01,(((31:7.314588e-01,((59:4.202432e-02,29:1.044368e-01):7.343755e-01,(34:7.570023e-01,(47:6.785698e-01,((((65:4.864812e-01,35:5.137424e-01):9.145942e-02,(64:1.823660e-01,73:3.227462e-01):1.781554e-01):2.469292e-01,26:8.283851e-01):8.007028e-02,(61:2.634937e-01,74:2.897894e-01):3.846847e-01):7.328249e-02):2.206798e-01):9.492887e-02):9.373164e-02):5.518869e-01,63:1.142420e+00):2.553041e-01,((((((62:2.877157e+00,(32:9.830242e-01,58:1.050609e+00):1.214844e+00):2.944109e-01,(((69:2.293180e+00,(5:1.207612e+00,33:1.892954e+00):5.868113e-01):1.062337e+00,(4:5.250321e-01,3:4.576889e-01):1.644793e+00):3.002261e-01,68:1.990317e+00):2.063506e-01):3.103013e-01,(72:1.087442e+00,(((56:1.158410e-01,75:9.154504e-02):4.855605e-02,(45:1.455199e-02,(51:4.019697e-03,46:2.856753e-03):5.426004e-03):1.562889e-01):2.298703e-01,(((2:2.486215e-01,30:3.342368e-01):1.812271e-01,9:2.359989e-01):1.862013e-01,(8:3.967869e-01,7:3.681565e-01):3.439037e-01):1.694148e-01):5.231094e-01):7.570780e-01):5.894290e-01,11:3.476621e+00):3.591686e-01,((53:7.842886e-01,(23:5.139069e-01,((18:1.657440e-01,19:2.203096e-01):1.485585e-01,42:2.996007e-01):2.459136e-01):4.655813e-01):2.642303e-01,((52:3.750433e-01,48:2.777285e-01):2.063315e-01,20:4.727219e-01):2.974697e-01):3.399904e-01):2.637987e-01,((((66:2.927582e-02,38:3.336097e-02):1.382974e-01,27:1.727211e-01):3.339302e-01,41:4.550202e-01):7.032236e-01,(((39:1.371303e-01,25:2.135386e-01):1.474607e-01,40:2.158116e-01):4.124089e-01,((49:2.888660e-01,21:4.140109e-01):4.578506e-01,55:8.452357e-01):2.574263e-01):1.944174e-01):2.362058e-01):1.523878e-01):1.906718e-01):1.121530e-01,54:1.037264e+00):6.167233e-02,(((6:3.881948e-01,12:5.032047e-01):1.586899e+00,13:1.198170e+00):4.777086e-01,(36:4.054703e-01,10:4.997016e-01):5.213726e-01):2.869886e-01):2.255961e-01,(70:5.458752e-01,(50:3.033175e-01,22:3.920490e-01):3.462685e-01):4.641559e-01):3.039116e-01,1:7.691463e-01);
   tree gen.43000 = [&U] ((((17:6.172553e-01,((37:2.893023e-01,71:3.059413e-01):7.320073e-02,14:2.474870e-01):2.505858e-01):4.631885e-02,57:5.426637e-01):1.199708e-01,((16:6.148733e-02,60:9.941318e-02):4.419215e-02,67:1.346024e-01):4.737745e-01):1.400188e-01,((((((28:1.441381e-01,43:1.267567e-01):3.235676e-01,(24:2.941724e-01,(44:1.738755e-01,15:2.402730e-01):1.294094e-01):1.941895e-01):4.578833e-01,(((31:7.314588e-01,((59:4.947037e-02,29:1.044368e-01):7.343755e-01,(34:7.570023e-01,(47:6.785698e-01,((((65:4.864812e-01,35:5.137424e-01):9.145942e-02,(64:1.592488e-01,73:3.227462e-01):1.781554e-01):2.469292e-01,26:8.283851e-01):1.007099e-01,(61:4.288499e-01,74:3.235014e-01):3.846847e-01):7.328249e-02):2.206798e-01):1.166195e-01):2.088539e-01):4.803953e-01,63:1.142420e+00):2.553041e-01,((((((62:2.877157e+00,(32:1.045346e+00,58:9.175822e-01):1.262462e+00):1.086874e-01,(((69:2.293180e+00,(5:1.207612e+00,33:1.892954e+00):5.868113e-01):5.292004e-01,(4:7.297077e-01,3:4.576889e-01):1.554974e+00):1.666493e-01,68:1.818573e+00):2.803603e-01):3.312031e-01,(72:1.156983e+00,(((56:1.158410e-01,75:9.154504e-02):4.855605e-02,(45:1.455199e-02,(51:4.425987e-03,46:3.263399e-03):1.187163e-02):1.562889e-01):2.298703e-01,(((2:2.486215e-01,30:3.342368e-01):1.812271e-01,9:2.359989e-01):1.862013e-01,(8:3.883148e-01,7:3.381561e-01):3.394111e-01):1.694148e-01):5.231094e-01):9.897679e-01):5.894290e-01,11:3.476621e+00):4.180577e-01,((53:7.450425e-01,(23:5.648093e-01,((18:1.657440e-01,19:2.509461e-01):1.590963e-01,42:2.996007e-01):2.459136e-01):4.945328e-01):2.642303e-01,((52:3.750433e-01,48:2.777285e-01):2.063315e-01,20:4.727219e-01):2.974697e-01):3.399904e-01):2.637987e-01,((((66:5.790498e-02,38:3.336097e-02):1.382974e-01,27:1.727211e-01):3.339302e-01,41:4.550202e-01):7.032236e-01,(((39:1.371303e-01,25:2.089246e-01):1.474607e-01,40:2.158116e-01):4.124089e-01,((49:2.872488e-01,21:4.140109e-01):4.116153e-01,55:8.911676e-01):2.204385e-01):2.094490e-01):2.362058e-01):1.523878e-01):1.906718e-01):1.021104e-01,54:1.037264e+00):7.802255e-02,(((6:3.705316e-01,12:7.771645e-01):1.599281e+00,13:1.198170e+00):2.543382e-01,(36:4.054703e-01,10:4.997016e-01):5.213726e-01):2.869886e-01):1.557904e-01,(70:5.458752e-01,(50:3.033175e-01,22:3.841813e-01):3.603913e-01):4.581060e-01):2.954523e-01,1:7.691463e-01);
   tree gen.43500 = [&U] ((((17:6.044358e-01,((37:2.832939e-01,71:2.995873e-01):8.472765e-02,14:3.015469e-01):2.453815e-01):3.442695e-02,57:5.313933e-01):1.174792e-01,((16:6.021033e-02,60:9.734851e-02):4.327434e-02,67:1.036775e-01):4.639349e-01):1.371108e-01,((((((28:1.411446e-01,43:1.241241e-01):3.168476e-01,(24:2.880629e-01,(44:1.702643e-01,15:2.352828e-01):1.267217e-01):1.901564e-01):6.191956e-01,(((31:9.141853e-01,((59:3.682001e-02,29:1.022678e-01):7.191235e-01,(34:7.412804e-01,(47:6.644768e-01,(((65:4.763777e-01,(35:5.030727e-01,(64:1.635682e-01,73:3.160432e-01):1.781262e-01):8.898382e-02):9.625261e-02,26:8.111807e-01):9.473194e-02,(61:4.199433e-01,74:3.167827e-01):3.766953e-01):7.176051e-02):2.160965e-01):1.141975e-01):2.045163e-01):4.704181e-01,63:1.118693e+00):2.537946e-01,((((((62:2.817403e+00,(32:7.597283e-01,58:1.132133e+00):1.236242e+00):1.064301e-01,(((69:2.245554e+00,(5:1.252723e+00,33:1.853640e+00):7.414376e-01):3.861996e-01,(4:7.145527e-01,3:2.910220e-01):1.522679e+00):1.631883e-01,68:2.025935e+00):9.036126e-02):3.243245e-01,(72:1.132954e+00,(((56:1.134352e-01,75:8.964377e-02):6.437511e-02,(45:1.424976e-02,(51:2.541613e-03,46:3.195623e-03):1.162507e-02):1.530430e-01):2.690774e-01,(((2:2.971137e-01,30:3.272951e-01):2.037421e-01,9:2.310975e-01):1.606139e-01,(8:3.802500e-01,7:3.870350e-01):3.323620e-01):1.590077e-01):5.122451e-01):9.692118e-01):7.031334e-01,11:3.404416e+00):3.626117e-01,((53:7.295690e-01,(23:5.495276e-01,((18:1.623017e-01,19:2.457343e-01):1.672115e-01,42:2.933785e-01):2.111691e-01):4.842620e-01):2.587427e-01,((52:3.567396e-01,48:2.719604e-01):2.262334e-01,20:4.629041e-01):2.912917e-01):3.117566e-01):2.866355e-01,((((66:2.984089e-02,38:3.266811e-02):1.354252e-01,27:1.691339e-01):3.269950e-01,41:4.455701e-01):6.886186e-01,(((39:1.342823e-01,25:2.384411e-01):1.556199e-01,40:2.113295e-01):4.549994e-01,((49:2.812831e-01,21:4.054124e-01):4.030666e-01,55:8.726593e-01):2.158603e-01):1.578724e-01):2.313001e-01):9.687122e-02):1.867118e-01):9.998967e-02,54:1.015721e+00):7.640213e-02,(((6:3.628361e-01,12:6.425891e-01):1.779745e+00,13:1.173286e+00):2.742352e-01,(36:3.970493e-01,10:4.893235e-01):5.105445e-01):4.765186e-01):1.525548e-01,(70:6.742974e-01,(50:3.642863e-01,22:3.762023e-01):3.529065e-01):4.485918e-01):1.739580e-01,1:7.531721e-01);
   tree gen.44000 = [&U] ((((17:5.906529e-01,((37:2.832939e-01,71:2.995873e-01):1.032929e-01,14:3.015469e-01):2.205488e-01):8.202359e-02,57:4.925266e-01):7.580943e-02,((16:6.021033e-02,60:9.734851e-02):4.327434e-02,67:1.103555e-01):4.639349e-01):1.566103e-01,((((((28:1.411446e-01,43:1.241241e-01):3.168476e-01,(24:2.880629e-01,(44:1.702643e-01,15:2.352828e-01):1.267217e-01):1.901564e-01):6.191956e-01,((((59:3.194872e-02,29:1.022678e-01):7.191235e-01,((34:7.389584e-01,(47:6.644768e-01,(((65:6.063612e-01,(35:5.030727e-01,(64:1.635682e-01,73:3.160432e-01):1.781262e-01):8.898382e-02):1.204386e-01,26:8.111807e-01):9.473194e-02,(61:4.199433e-01,74:3.167827e-01):3.766953e-01):7.176051e-02):2.156095e-01):5.521933e-02,31:5.574579e-01):2.045163e-01):4.704181e-01,63:1.118693e+00):2.275742e-01,((((((62:2.817403e+00,(32:7.597283e-01,58:1.132133e+00):1.236242e+00):1.512735e-01,(((69:2.245554e+00,(5:1.252723e+00,33:1.853640e+00):7.414376e-01):3.861996e-01,(4:6.527736e-01,3:2.910220e-01):1.522679e+00):2.257389e-01,68:2.025935e+00):9.036126e-02):2.451494e-01,(72:1.132954e+00,(((56:9.843482e-02,75:8.964377e-02):6.709885e-02,(45:1.424976e-02,(51:3.896668e-03,46:3.195623e-03):1.162507e-02):1.530430e-01):2.690774e-01,(((2:2.971137e-01,30:3.272951e-01):2.037421e-01,9:2.037444e-01):1.037121e-01,(8:3.802500e-01,7:3.962118e-01):3.239857e-01):1.590077e-01):5.122451e-01):9.484893e-01):5.890554e-01,11:3.404416e+00):4.472599e-01,((53:8.819519e-01,(23:5.495276e-01,((18:1.623017e-01,19:2.519435e-01):1.580534e-01,42:2.933785e-01):2.111691e-01):4.842620e-01):1.511429e-01,((52:3.567396e-01,48:2.719604e-01):2.145643e-01,20:4.629041e-01):4.359533e-01):3.248683e-01):2.866355e-01,((((66:2.984089e-02,38:3.266811e-02):1.328654e-01,27:1.691339e-01):3.269950e-01,41:4.455701e-01):5.874930e-01,(((39:1.342823e-01,25:1.845396e-01):1.751246e-01,40:2.113295e-01):5.372818e-01,((49:2.812831e-01,21:4.054124e-01):4.030666e-01,55:8.726593e-01):2.158603e-01):2.675676e-01):2.313001e-01):9.687122e-02):3.102465e-01):8.783356e-03,54:1.015721e+00):6.411708e-02,(((6:3.628361e-01,12:6.425891e-01):1.892971e+00,13:1.173286e+00):2.742352e-01,(36:4.308035e-01,10:4.893235e-01):7.033263e-01):3.338466e-01):2.132018e-01,(70:6.742974e-01,(50:3.642863e-01,22:4.415420e-01):3.529065e-01):4.485918e-01):1.739580e-01,1:7.531721e-01);
   tree gen.44500 = [&U] ((((17:5.906365e-01,((37:2.832861e-01,71:2.995790e-01):1.032900e-01,14:3.015385e-01):2.205426e-01):8.202131e-02,57:4.925130e-01):7.580732e-02,((16:8.235114e-02,60:9.734581e-02):3.965440e-02,67:1.103524e-01):4.639220e-01):1.566059e-01,((((((28:1.411407e-01,43:1.258763e-01):3.168388e-01,(24:2.496607e-01,(44:1.887082e-01,15:2.352763e-01):1.186175e-01):1.800087e-01):6.191785e-01,(((((34:7.389379e-01,(47:6.644584e-01,(((65:6.063443e-01,(35:5.030588e-01,(64:1.635636e-01,73:3.160344e-01):2.498767e-01):8.898136e-02):6.650743e-02,26:8.111582e-01):9.472931e-02,(61:4.044732e-01,74:3.128026e-01):3.955742e-01):7.444644e-02):1.703938e-01):8.435937e-02,(59:3.194783e-02,29:1.022650e-01):7.191036e-01):2.434583e-01,31:5.574425e-01):4.704051e-01,63:1.118662e+00):4.146159e-01,((((((62:2.817325e+00,(32:9.153062e-01,58:1.132101e+00):1.236208e+00):2.876051e-01,(((69:2.245492e+00,(5:1.111662e+00,33:1.934346e+00):7.414170e-01):3.861888e-01,(4:6.527555e-01,3:4.592760e-01):1.522637e+00):4.356048e-01,68:2.025879e+00):9.035875e-02):2.451426e-01,(72:1.132923e+00,(((56:9.843209e-02,75:8.964129e-02):6.709699e-02,(45:1.232119e-02,(51:4.592699e-03,46:3.601390e-03):1.700142e-02):1.559758e-01):2.596352e-01,(((2:2.971054e-01,30:3.272861e-01):2.037365e-01,9:2.037387e-01):1.037092e-01,(8:3.802395e-01,7:3.962008e-01):2.880517e-01):1.590033e-01):5.122309e-01):9.484630e-01):7.816975e-01,11:3.404322e+00):2.128963e-01,((53:8.819275e-01,(23:6.169941e-01,((18:1.622972e-01,19:2.323355e-01):1.580491e-01,42:2.933703e-01):2.111633e-01):4.842486e-01):1.511387e-01,((52:3.567297e-01,48:3.023010e-01):2.140771e-01,20:4.628913e-01):4.359412e-01):3.603719e-01):2.557587e-01,((((66:2.984007e-02,38:3.266720e-02):1.328617e-01,27:1.691292e-01):2.999853e-01,41:4.455577e-01):5.874767e-01,(((39:1.342786e-01,25:1.845344e-01):1.614322e-01,40:2.113236e-01):5.372669e-01,((49:2.812753e-01,21:4.054012e-01):4.030554e-01,55:1.007048e+00):1.632096e-01):2.437626e-01):2.487746e-01):1.075118e-01):1.928070e-01):8.783112e-03,54:1.015693e+00):6.411530e-02,(((6:3.711581e-01,12:6.425712e-01):1.530644e+00,13:1.356396e+00):5.269483e-01,(36:6.036836e-01,10:4.893099e-01):5.006376e-01):3.338373e-01):2.131959e-01,(70:6.742787e-01,(50:3.627271e-01,22:4.415298e-01):3.857009e-01):4.485794e-01):1.739531e-01,1:7.531513e-01);
   tree gen.45000 = [&U] ((((17:5.762798e-01,((37:2.764002e-01,71:2.922971e-01):4.720784e-02,14:2.942090e-01):2.151819e-01):9.271129e-02,((16:8.034942e-02,60:9.497962e-02):5.016536e-02,67:1.076701e-01):4.526454e-01):7.461809e-02,57:4.451145e-01):1.271799e-01,((((((28:1.377100e-01,43:1.228166e-01):3.091374e-01,(24:2.435922e-01,(44:1.841212e-01,15:1.788390e-01):1.253710e-01):1.907754e-01):6.041280e-01,(((((34:7.209765e-01,(47:7.140464e-01,((((65:5.916059e-01,35:4.908309e-01):5.879450e-02,(64:1.595879e-01,73:3.083526e-01):2.438029e-01):1.046878e-01,26:7.914413e-01):1.841961e-01,(61:3.946416e-01,74:3.051993e-01):3.859590e-01):7.263686e-02):1.662521e-01):7.269555e-02,(59:3.117127e-02,29:9.977924e-02):7.016243e-01):2.375405e-01,31:5.438927e-01):4.589709e-01,63:1.063752e+00):3.682615e-01,((((((62:2.748844e+00,(32:8.930578e-01,58:1.104583e+00):1.206160e+00):3.325433e-01,(((69:2.190910e+00,(5:1.214123e+00,33:1.887327e+00):7.116019e-01):3.768017e-01,(4:6.368889e-01,3:4.481124e-01):1.478035e+00):4.672479e-01,68:2.295338e+00):1.995975e-01):1.357269e-01,(72:1.105385e+00,(((56:1.018283e-01,75:8.746237e-02):6.546605e-02,(45:1.269426e-02,(51:3.736759e-03,46:3.513850e-03):1.658817e-02):1.521845e-01):2.533242e-01,(((2:2.898837e-01,30:3.193307e-01):1.389366e-01,9:1.987864e-01):2.740868e-01,(8:4.149438e-01,7:3.865703e-01):2.810500e-01):2.092170e-01):3.607698e-01):9.254086e-01):6.979261e-01,11:3.321572e+00):3.179845e-01,((53:8.604904e-01,(23:6.019968e-01,((18:1.583523e-01,19:2.266881e-01):1.542073e-01,42:2.862393e-01):2.060305e-01):5.509912e-01):1.474649e-01,((52:3.480586e-01,48:2.949529e-01):2.088735e-01,20:4.516397e-01):4.253447e-01):3.462972e-01):2.495420e-01,((((66:2.911474e-02,38:3.187315e-02):1.296323e-01,27:1.650182e-01):2.926936e-01,41:4.347275e-01):5.731969e-01,(((39:1.310146e-01,25:1.899674e-01):1.332409e-01,40:2.061870e-01):5.242075e-01,((49:2.744383e-01,21:3.955471e-01):3.932583e-01,55:9.050987e-01):1.592424e-01):2.249941e-01):2.427276e-01):1.095600e-01):1.860048e-01):1.186426e-02,54:9.910043e-01):1.334216e-01,(((6:3.621363e-01,12:6.269522e-01):1.493438e+00,13:1.323426e+00):5.141397e-01,(36:4.265008e-01,10:4.774162e-01):4.884685e-01):3.257227e-01):2.072745e-01,(70:6.578889e-01,(50:3.539102e-01,22:4.307975e-01):3.763257e-01):4.376757e-01):1.674900e-01,1:7.348443e-01);
   tree gen.45500 = [&U] ((((17:5.778062e-01,((37:2.771323e-01,71:2.930713e-01):4.637728e-02,14:2.949882e-01):2.983483e-01):9.295685e-02,((16:8.056224e-02,60:9.523119e-02):5.029823e-02,67:1.079553e-01):4.991568e-01):7.481573e-02,57:4.466912e-01):1.564923e-01,((((((28:1.380747e-01,43:1.231419e-01):3.099562e-01,(24:2.442374e-01,(44:1.846089e-01,15:1.557068e-01):1.501509e-01):1.912807e-01):6.057282e-01,(((((34:7.228862e-01,(47:7.159377e-01,((((65:5.931729e-01,35:4.921309e-01):5.895023e-02,(64:1.600106e-01,73:3.091693e-01):2.525192e-01):1.049650e-01,26:7.935376e-01):8.827617e-02,(61:3.956869e-01,74:3.060077e-01):3.869813e-01):1.318986e-01):1.666924e-01):1.070940e-01,(59:4.364201e-02,29:1.000435e-01):7.034827e-01):1.853285e-01,31:5.453333e-01):4.601866e-01,63:1.066569e+00):3.692369e-01,((((((62:2.756124e+00,(32:8.373253e-01,58:1.107509e+00):1.209354e+00):3.334241e-01,(((69:2.196714e+00,(5:1.217339e+00,33:1.892326e+00):7.134867e-01):5.055455e-01,(4:6.385758e-01,3:4.818471e-01):1.335120e+00):2.856251e-01,68:2.301417e+00):2.001261e-01):1.360864e-01,(72:1.108313e+00,(((56:1.020980e-01,75:8.769403e-02):6.120467e-02,(45:1.493603e-02,(51:3.372877e-03,46:3.523158e-03):5.909191e-03):1.525876e-01):2.539952e-01,(((2:2.906515e-01,30:3.201765e-01):1.393046e-01,9:1.993130e-01):2.024860e-01,(8:4.160429e-01,7:3.875942e-01):2.817944e-01):2.097712e-01):3.617253e-01):9.278598e-01):6.997747e-01,11:3.330370e+00):3.188267e-01,((53:7.210908e-01,(23:5.796965e-01,((18:1.587717e-01,19:2.272885e-01):1.546158e-01,42:2.869975e-01):2.065762e-01):5.524506e-01):1.478555e-01,((52:3.489805e-01,48:2.957342e-01):2.094267e-01,20:4.528360e-01):4.264714e-01):3.472144e-01):2.091753e-01,((((66:3.930741e-02,38:3.763074e-02):1.299756e-01,27:1.654553e-01):2.934688e-01,41:4.760409e-01):5.747151e-01,(((39:1.313616e-01,25:1.904706e-01):1.335938e-01,40:2.067331e-01):6.295179e-01,((49:2.751652e-01,21:3.965948e-01):3.942999e-01,55:9.074961e-01):1.891312e-01):2.255900e-01):2.433705e-01):1.522452e-01):1.864975e-01):2.873021e-02,54:9.936292e-01):1.376811e-01,(((6:6.650269e-01,12:5.201906e-01):1.497394e+00,13:1.133966e+00):3.737938e-01,(36:3.799678e-01,10:4.786807e-01):4.060760e-01):4.295693e-01):2.078235e-01,(70:6.596315e-01,(50:3.548476e-01,22:4.319385e-01):3.677109e-01):4.388350e-01):1.679336e-01,1:7.367907e-01);
   tree gen.46000 = [&U] ((((17:5.692976e-01,((37:2.730513e-01,71:2.887556e-01):6.795665e-02,14:2.906443e-01):2.573751e-01):9.158799e-02,57:4.401134e-01):1.067265e-01,((16:7.937591e-02,60:9.382884e-02):4.955755e-02,67:1.000818e-01):4.900487e-01):9.307515e-02,((((((28:1.360415e-01,43:1.213286e-01):3.053918e-01,(24:2.406408e-01,(44:1.818904e-01,15:1.534139e-01):1.479398e-01):1.884639e-01):4.482619e-01,(((((34:7.122411e-01,(47:7.053950e-01,((((65:5.844380e-01,35:4.433410e-01):5.808215e-02,(64:1.576543e-01,73:3.046165e-01):1.755181e-01):1.034194e-01,26:7.818522e-01):8.697624e-02,(61:3.898601e-01,74:3.015015e-01):3.812827e-01):8.072327e-02):1.973929e-01):1.055169e-01,(59:4.299935e-02,29:1.121033e-01):6.940425e-01):1.115479e-01,31:5.373029e-01):4.534100e-01,63:1.050863e+00):3.637996e-01,((((((62:2.715539e+00,(32:8.249950e-01,58:1.091200e+00):1.191546e+00):4.400568e-01,(72:1.091992e+00,(((56:1.005945e-01,75:8.640267e-02):7.153043e-02,(45:1.471608e-02,(51:3.323209e-03,46:3.471277e-03):5.822174e-03):1.503406e-01):2.543169e-01,(((2:2.863714e-01,30:3.154617e-01):1.372532e-01,9:1.878861e-01):1.792812e-01,(8:4.099164e-01,7:3.818866e-01):2.776448e-01):2.066821e-01):3.563987e-01):8.365485e-01):6.310943e-02,(((69:2.164365e+00,(5:1.199413e+00,33:1.864460e+00):7.029801e-01):4.981010e-01,(4:6.291723e-01,3:3.175554e-01):1.442610e+00):3.689231e-01,68:2.267527e+00):1.971791e-01):7.638150e-01,11:3.586856e+00):3.141318e-01,((53:7.104722e-01,(23:4.503176e-01,((18:1.564337e-01,19:2.239415e-01):1.700859e-01,42:2.827713e-01):2.035342e-01):6.835369e-01):1.229543e-01,((52:3.438415e-01,48:2.913793e-01):2.063428e-01,20:4.461677e-01):4.201913e-01):3.432530e-01):2.060950e-01,((((66:3.872858e-02,38:2.069196e-02):1.280616e-01,27:1.971311e-01):2.891473e-01,41:4.690309e-01):5.662520e-01,(((39:1.005414e-01,25:1.876657e-01):1.944479e-01,40:2.036888e-01):6.202478e-01,((49:2.711132e-01,21:3.907546e-01):3.884936e-01,55:8.941325e-01):1.863461e-01):1.542393e-01):1.705215e-01):2.288299e-01):2.503248e-01):2.830714e-02,54:9.789973e-01):9.459551e-02,(((6:5.991414e-01,12:5.125305e-01):1.475344e+00,13:1.117268e+00):3.355084e-01,(36:3.743725e-01,10:4.716318e-01):4.000963e-01):4.232436e-01):2.047631e-01,(70:6.499179e-01,(50:3.496222e-01,22:4.255779e-01):3.622961e-01):4.323728e-01):1.406383e-01,1:7.259409e-01);
   tree gen.46500 = [&U] ((((17:5.692976e-01,((37:2.730513e-01,71:2.887556e-01):6.832124e-02,14:2.906443e-01):2.685364e-01):9.158799e-02,57:4.401134e-01):6.237246e-02,((16:7.937591e-02,60:8.956886e-02):3.890072e-02,67:1.385335e-01):4.892949e-01):1.761759e-01,((((((28:1.360415e-01,43:1.213286e-01):3.053918e-01,(24:2.406408e-01,(44:1.818904e-01,15:1.534139e-01):1.479398e-01):1.884639e-01):4.482619e-01,54:9.789973e-01):5.707129e-02,(((((34:7.122411e-01,(47:7.053950e-01,((((65:5.844380e-01,35:4.433410e-01):5.040055e-02,(64:1.576543e-01,73:2.562369e-01):1.755181e-01):1.098515e-01,26:6.745512e-01):1.776324e-01,(61:3.898601e-01,74:3.015015e-01):3.213976e-01):1.063174e-01):1.973929e-01):1.101453e-01,(59:4.299935e-02,29:7.688602e-02):6.940425e-01):1.115479e-01,31:6.985674e-01):3.596166e-01,63:1.050863e+00):3.637996e-01,((((((62:2.715539e+00,(32:6.621875e-01,58:1.091200e+00):1.191546e+00):4.400568e-01,(72:1.091992e+00,(((56:1.005945e-01,75:8.477787e-02):6.762119e-02,(45:1.471608e-02,(51:5.147433e-03,46:1.305024e-03):5.822174e-03):1.394966e-01):2.543169e-01,(((2:2.863714e-01,30:3.154617e-01):2.157865e-01,9:2.247998e-01):1.792812e-01,(8:4.099164e-01,7:3.818866e-01):2.776448e-01):9.548464e-02):4.540753e-01):7.169410e-01):6.310943e-02,(((69:2.164365e+00,(5:1.199413e+00,33:1.864460e+00):7.029801e-01):3.731641e-01,(4:6.291723e-01,3:3.175554e-01):1.442610e+00):4.136862e-01,68:2.267527e+00):1.971791e-01):7.638150e-01,11:3.586856e+00):2.671167e-01,((53:7.104722e-01,(23:4.503176e-01,((18:1.564337e-01,19:2.239415e-01):1.700859e-01,42:2.474333e-01):2.806875e-01):6.835369e-01):1.210374e-01,((52:3.438415e-01,48:2.913793e-01):2.063428e-01,20:4.461677e-01):4.201913e-01):3.432530e-01):3.058471e-01,((((66:3.872858e-02,38:3.214265e-02):1.132189e-01,27:1.971311e-01):2.978780e-01,41:4.690309e-01):5.662520e-01,(((39:1.005414e-01,25:1.876657e-01):1.944479e-01,40:2.025332e-01):5.551177e-01,((49:2.711132e-01,21:3.907546e-01):3.884936e-01,55:8.941325e-01):1.405896e-01):2.407695e-01):1.705215e-01):2.288299e-01):2.503248e-01):7.773184e-02,(((6:5.051172e-01,12:7.421234e-01):1.475344e+00,13:1.117268e+00):3.355084e-01,(36:3.743725e-01,10:5.318821e-01):4.000963e-01):4.232436e-01):2.047631e-01,(70:6.499179e-01,(50:3.193928e-01,22:4.255779e-01):3.622961e-01):4.323728e-01):1.464368e-01,1:7.259409e-01);
   tree gen.47000 = [&U] ((((17:5.890637e-01,((37:2.825317e-01,71:2.987812e-01):9.389158e-02,14:3.007355e-01):2.183777e-01):1.110912e-01,57:4.553942e-01):6.659903e-02,((16:8.213185e-02,60:9.267870e-02):4.025135e-02,67:1.433434e-01):5.062833e-01):1.822927e-01,((((((28:1.271126e-01,43:1.255411e-01):3.159951e-01,(24:2.489959e-01,(44:1.882057e-01,15:1.587404e-01):1.530763e-01):1.950074e-01):5.670453e-01,54:1.012988e+00):2.894492e-02,(((((34:7.369702e-01,(47:7.298864e-01,((((65:6.047297e-01,35:4.587338e-01):5.215046e-02,(64:1.631281e-01,73:2.651335e-01):1.816121e-01):6.594090e-02,26:6.979717e-01):1.837998e-01,(61:4.033961e-01,74:3.119696e-01):3.325565e-01):1.100087e-01):1.692129e-01):8.752896e-02,(59:4.449229e-02,29:7.955551e-02):7.498670e-01):7.493267e-02,31:7.228218e-01):4.612630e-01,63:1.596388e+00):3.304482e-01,((((((62:2.809822e+00,(32:6.851788e-01,58:1.129087e+00):1.232916e+00):4.553356e-01,(((69:1.824049e+00,(5:1.241056e+00,33:1.929195e+00):7.273876e-01):6.458360e-01,(4:6.510172e-01,3:3.285810e-01):1.373601e+00):4.280494e-01,68:2.346256e+00):2.040252e-01):1.224509e-01,(72:1.129906e+00,(((56:1.040872e-01,75:8.772137e-02):5.091402e-02,(45:1.522703e-02,(51:5.326153e-03,46:1.350334e-03):6.024321e-03):1.443400e-01):2.631468e-01,(((2:2.963143e-01,30:3.264145e-01):2.232786e-01,9:2.326049e-01):1.855059e-01,(8:4.146817e-01,7:3.951457e-01):2.746161e-01):1.217965e-01):3.898985e-01):7.471117e-01):7.903347e-01,11:3.711392e+00):3.744659e-01,((53:7.351399e-01,(23:4.659526e-01,((18:1.618650e-01,19:2.217925e-01):1.948442e-01,42:2.560242e-01):1.919305e-01):6.482349e-01):1.471420e-01,((52:3.557797e-01,48:3.014960e-01):2.135070e-01,20:4.616586e-01):4.347803e-01):3.551708e-01):2.299930e-01,((((66:4.007324e-02,38:3.220042e-02):1.171499e-01,27:2.039755e-01):3.082203e-01,41:3.806792e-01):5.859123e-01,(((39:1.040322e-01,25:1.941815e-01):1.131919e-01,40:2.737338e-01):4.967092e-01,((49:2.805262e-01,21:3.713187e-01):4.019821e-01,55:9.251769e-01):1.836277e-01):2.058784e-01):3.590745e-01):2.603700e-02):2.590161e-01):1.154607e-01,(((6:5.226550e-01,12:7.678900e-01):1.526568e+00,13:1.156059e+00):3.471572e-01,(36:3.873708e-01,10:6.346226e-01):4.139876e-01):4.379386e-01):1.652867e-01,(70:5.186798e-01,(50:3.304821e-01,22:3.285417e-01):3.748750e-01):4.473848e-01):2.261394e-01,1:7.418829e-01);
   tree gen.47500 = [&U] ((((17:5.996790e-01,((37:3.008510e-01,71:2.383699e-01):8.149941e-02,14:3.061550e-01):2.963987e-01):1.130932e-01,57:4.636006e-01):6.779919e-02,((16:8.361191e-02,60:9.434882e-02):2.832130e-02,67:1.459265e-01):5.154068e-01):7.997412e-02,((((((28:1.294033e-01,43:1.278034e-01):3.216895e-01,(24:2.534829e-01,(44:1.863818e-01,15:1.616010e-01):1.558348e-01):1.985216e-01):5.772638e-01,(((((34:7.502509e-01,(47:7.430394e-01,((((65:6.156273e-01,35:4.670005e-01):5.309024e-02,(64:1.660677e-01,73:2.699114e-01):1.848848e-01):6.712920e-02,26:7.606514e-01):2.306802e-01,(61:4.106656e-01,74:3.175915e-01):3.485980e-01):1.510507e-01):2.171088e-01):8.910629e-02,(59:4.529407e-02,29:8.098914e-02):7.557171e-01):1.139166e-01,31:7.358474e-01):4.695752e-01,63:1.377442e+00):3.552109e-01,((((((62:2.860457e+00,(32:6.975261e-01,58:1.149433e+00):1.255134e+00):4.635411e-01,(((69:1.856919e+00,(5:1.260260e+00,33:1.963960e+00):1.035612e+00):3.991754e-01,(4:6.627490e-01,3:3.345022e-01):1.398354e+00):3.062257e-01,68:2.388537e+00):2.077019e-01):2.970394e-01,(72:1.150268e+00,(((56:1.059629e-01,75:8.930216e-02):3.545778e-02,(45:1.550143e-02,(51:2.888348e-03,46:3.646308e-03):3.664865e-03):1.469410e-01):2.678889e-01,(((2:3.016540e-01,30:3.322967e-01):2.443762e-01,9:2.367966e-01):1.783447e-01,(8:4.185096e-01,7:4.947009e-01):2.664699e-01):1.239913e-01):3.969247e-01):7.605751e-01):8.917165e-01,11:3.778274e+00):1.695665e-01,((53:7.483876e-01,(23:4.743494e-01,((18:1.647819e-01,19:2.257893e-01):1.983554e-01,42:2.606380e-01):1.896426e-01):7.374362e-01):1.497936e-01,((52:3.621911e-01,48:3.227809e-01):2.173545e-01,20:4.699780e-01):4.426153e-01):4.005189e-01):2.341376e-01,((((66:4.079538e-02,38:3.278069e-02):1.192610e-01,27:2.076513e-01):3.137746e-01,41:3.875392e-01):5.964708e-01,(((39:1.059069e-01,25:1.976808e-01):1.152317e-01,40:2.786667e-01):5.056602e-01,((49:2.855815e-01,21:3.780100e-01):4.092261e-01,55:8.508872e-01):1.869368e-01):2.095885e-01):3.655452e-01):6.416651e-02):1.896042e-01):6.222193e-02,54:1.061460e+00):1.175413e-01,(((6:5.320735e-01,12:7.817278e-01):1.554077e+00,13:1.176892e+00):3.534132e-01,(36:3.943514e-01,10:6.460589e-01):4.214480e-01):4.458306e-01):1.702963e-01,(70:5.280267e-01,(50:3.364376e-01,22:3.326762e-01):3.816305e-01):5.353670e-01):2.066215e-01,1:7.968912e-01);
   tree gen.48000 = [&U] ((((17:5.937192e-01,((37:3.217697e-01,71:2.360009e-01):8.068944e-02,14:3.031123e-01):2.934530e-01):1.119692e-01,57:4.589932e-01):1.438780e-01,((16:4.997962e-02,60:9.341116e-02):2.803984e-02,67:1.444762e-01):5.102845e-01):7.917931e-02,((((((28:1.281172e-01,43:1.324489e-01):3.184924e-01,(24:2.509637e-01,(44:1.845295e-01,15:1.627526e-01):1.542861e-01):1.965486e-01):5.715268e-01,(((((34:7.427946e-01,(47:7.356549e-01,((((65:6.095090e-01,35:4.623593e-01):5.256262e-02,(64:1.815466e-01,73:2.672289e-01):1.502718e-01):6.646205e-02,26:7.530918e-01):1.166265e-01,(61:4.065843e-01,74:3.144352e-01):3.451336e-01):1.495496e-01):3.110079e-01):1.491359e-01,(59:5.857872e-02,29:8.018425e-02):7.650177e-01):4.916860e-02,31:7.285344e-01):2.868852e-01,63:1.440094e+00):3.077106e-01,((((((62:2.832029e+00,(32:6.905939e-01,58:1.138010e+00):1.242660e+00):4.589343e-01,(((69:1.838465e+00,(5:1.247735e+00,33:1.944441e+00):1.025319e+00):3.952083e-01,(4:7.182329e-01,3:3.311778e-01):1.407790e+00):3.366235e-01,68:2.364799e+00):2.056377e-01):2.940873e-01,(72:1.138836e+00,(((56:1.049098e-01,75:8.841465e-02):3.510539e-02,(45:1.534737e-02,(51:1.514393e-03,46:3.610070e-03):3.628442e-03):1.454807e-01):2.652265e-01,(((2:2.235264e-01,30:3.289942e-01):1.504419e-01,9:2.344432e-01):1.765722e-01,(8:4.143503e-01,7:3.229365e-01):2.585306e-01):1.227591e-01):3.929800e-01):7.530162e-01):8.828544e-01,11:3.740724e+00):1.665624e-01,((53:7.409499e-01,(23:4.696352e-01,((18:1.631443e-01,19:2.235453e-01):1.011701e-01,42:2.580477e-01):2.788024e-01):5.386542e-01):2.104598e-01,((52:3.594407e-01,48:3.666399e-01):2.145543e-01,20:4.653072e-01):4.382165e-01):3.965384e-01):2.240231e-01,((((66:4.038995e-02,38:3.245490e-02):1.180758e-01,27:2.055876e-01):3.106563e-01,41:3.836877e-01):5.905429e-01,(((39:1.048543e-01,25:1.957162e-01):1.140865e-01,40:2.758972e-01):5.101272e-01,((49:2.827433e-01,21:3.742533e-01):4.051591e-01,55:8.424308e-01):2.313057e-01):1.896950e-01):3.619123e-01):1.090014e-01):1.877198e-01):1.153959e-01,54:1.050911e+00):6.924563e-02,(((6:5.267856e-01,12:5.336415e-01):1.538632e+00,13:1.374392e+00):4.810224e-01,(36:3.904322e-01,10:6.396381e-01):4.172595e-01):4.413998e-01):1.686038e-01,(70:5.693910e-01,(50:3.330940e-01,22:3.293700e-01):3.860686e-01):5.191826e-01):2.045680e-01,1:7.889714e-01);
   tree gen.48500 = [&U] ((((17:6.317210e-01,((37:3.217697e-01,71:2.360009e-01):7.882705e-02,14:3.031123e-01):2.934530e-01):1.363750e-01,57:4.740871e-01):1.438780e-01,((16:5.215449e-02,60:9.341116e-02):2.803984e-02,67:1.444762e-01):5.102845e-01):1.023346e-01,((((((28:1.083680e-01,43:1.324489e-01):3.184924e-01,(24:2.509637e-01,(44:1.845295e-01,15:1.809445e-01):1.285167e-01):1.965486e-01):5.715268e-01,(((((66:4.038995e-02,38:3.245490e-02):1.180758e-01,27:2.055876e-01):3.106563e-01,41:3.623980e-01):7.157615e-01,(((39:1.048543e-01,25:1.957162e-01):1.744653e-01,40:2.758972e-01):4.803921e-01,((49:2.827433e-01,21:3.742533e-01):3.835000e-01,55:8.424308e-01):2.219083e-01):1.896950e-01):3.619123e-01,((((((62:2.832029e+00,(32:9.922942e-01,58:1.138010e+00):1.242660e+00):4.589343e-01,(((69:2.478289e+00,(5:1.247735e+00,33:1.944441e+00):1.025319e+00):4.755810e-01,(4:7.182329e-01,3:3.311778e-01):1.407790e+00):3.366235e-01,68:2.364799e+00):1.370423e-01):2.940873e-01,(72:1.049344e+00,(((56:1.050246e-01,75:8.841465e-02):7.166685e-02,(45:1.534737e-02,(51:1.893384e-03,46:2.304378e-03):5.220954e-03):1.454807e-01):2.652265e-01,(((2:2.235264e-01,30:3.765532e-01):1.415694e-01,9:2.344432e-01):1.765722e-01,(8:4.143503e-01,7:3.229365e-01):4.067168e-01):1.227591e-01):3.929800e-01):8.327073e-01):9.031618e-01,11:3.740724e+00):1.665624e-01,((53:7.409499e-01,(23:4.696352e-01,((18:1.631443e-01,19:2.178434e-01):1.011701e-01,42:2.580477e-01):2.788024e-01):5.386542e-01):2.104598e-01,((52:3.594407e-01,48:3.075547e-01):2.145543e-01,20:4.653072e-01):4.764500e-01):3.965384e-01):2.240231e-01,((((34:7.427946e-01,(47:6.409880e-01,((((65:6.095090e-01,35:4.623593e-01):1.344256e-01,(64:1.815466e-01,73:2.672289e-01):1.502718e-01):1.168735e-01,26:7.530918e-01):1.166265e-01,(61:4.065843e-01,74:3.144352e-01):3.451336e-01):1.356593e-01):1.993047e-01):2.118958e-01,31:7.285344e-01):5.119856e-02,(59:5.920829e-02,29:8.018425e-02):7.828195e-01):2.818980e-01,63:1.440094e+00):3.915242e-01):6.337785e-02):3.047892e-01):4.287091e-02,54:1.050911e+00):3.943512e-02,(((6:5.267856e-01,12:8.159962e-01):1.311267e+00,13:1.374392e+00):4.045204e-01,(36:3.904322e-01,10:6.396381e-01):4.172595e-01):4.593377e-01):1.972511e-01,(70:6.351072e-01,(50:3.330940e-01,22:3.293700e-01):3.860686e-01):4.982285e-01):2.045680e-01,1:7.693748e-01);
   tree gen.49000 = [&U] ((((17:6.317210e-01,((37:3.217697e-01,71:2.222359e-01):7.882705e-02,14:2.760664e-01):2.934530e-01):1.363750e-01,57:4.867977e-01):1.438780e-01,((16:5.215449e-02,60:9.341116e-02):2.713865e-02,67:1.444762e-01):5.102845e-01):1.023346e-01,((((((28:1.083680e-01,43:1.324489e-01):3.184924e-01,(24:2.509637e-01,(44:1.982175e-01,15:1.728088e-01):1.364648e-01):1.965486e-01):5.715268e-01,(((((66:5.202724e-02,38:2.200532e-02):1.119906e-01,27:2.055876e-01):3.106563e-01,41:3.623980e-01):7.470447e-01,(((39:1.048543e-01,25:1.957162e-01):9.006239e-02,40:2.758972e-01):5.060473e-01,((49:2.827433e-01,21:3.742533e-01):3.835000e-01,55:8.424308e-01):2.219083e-01):1.896950e-01):3.619123e-01,((((((62:2.832029e+00,(32:9.922942e-01,58:1.138010e+00):1.242660e+00):4.837467e-01,(((69:2.478289e+00,(5:1.222646e+00,33:1.944441e+00):6.683672e-01):6.673360e-01,(4:7.182329e-01,3:2.741107e-01):1.407790e+00):3.366235e-01,68:2.364799e+00):1.370423e-01):2.080165e-01,(72:1.049344e+00,(((56:1.050246e-01,75:8.841465e-02):5.323608e-02,(45:1.534737e-02,(51:1.893384e-03,46:2.304378e-03):5.220954e-03):1.454807e-01):2.652265e-01,(((2:2.235264e-01,30:3.765532e-01):1.573277e-01,9:2.234503e-01):1.458604e-01,(8:4.143503e-01,7:3.126251e-01):2.929327e-01):2.010092e-01):4.107462e-01):1.044385e+00):9.031618e-01,11:3.320060e+00):4.394782e-01,((53:7.409499e-01,(23:4.696352e-01,((18:1.631443e-01,19:2.053215e-01):1.190799e-01,42:2.580477e-01):2.788024e-01):5.386542e-01):1.753148e-01,((52:3.594407e-01,48:3.075547e-01):2.310399e-01,20:4.653072e-01):4.764500e-01):3.965384e-01):2.240231e-01,((31:7.285344e-01,((59:5.920829e-02,29:8.018425e-02):7.828195e-01,(34:7.427946e-01,(47:6.409880e-01,((((65:6.095090e-01,35:4.623593e-01):1.344256e-01,(64:1.815466e-01,73:2.473278e-01):1.535065e-01):1.168735e-01,26:7.530918e-01):1.434224e-01,(61:3.199848e-01,74:3.144352e-01):3.557081e-01):8.795812e-02):1.993047e-01):2.118958e-01):5.318880e-02):2.786688e-01,63:1.440094e+00):4.487785e-01):7.047837e-02):2.700862e-01):4.227878e-02,54:1.088315e+00):8.926351e-02,(((6:5.267856e-01,12:8.664711e-01):1.311267e+00,13:1.944924e+00):1.916633e-01,(36:4.786803e-01,10:6.396381e-01):4.172595e-01):4.593377e-01):1.245390e-01,(70:6.351072e-01,(50:3.330940e-01,22:3.358726e-01):3.860686e-01):4.718537e-01):2.023527e-01,1:8.132120e-01);
   tree gen.49500 = [&U] ((((17:5.809232e-01,((37:3.217697e-01,71:2.222359e-01):7.882705e-02,14:2.760664e-01):2.615861e-01):8.331274e-02,57:4.867977e-01):1.438780e-01,((16:5.215449e-02,60:9.341116e-02):2.713865e-02,67:1.444762e-01):5.102845e-01):1.023346e-01,((((((28:1.083680e-01,43:1.646251e-01):3.184924e-01,(24:2.509637e-01,(44:1.982175e-01,15:1.728088e-01):1.364648e-01):1.965486e-01):5.715268e-01,54:1.088315e+00):4.227878e-02,(((((66:5.202724e-02,38:3.070358e-02):1.119906e-01,27:2.055876e-01):3.106563e-01,41:5.055224e-01):6.383672e-01,(((39:1.048543e-01,25:1.957162e-01):1.218905e-01,40:2.758972e-01):5.060473e-01,((49:2.827433e-01,21:3.750290e-01):4.065089e-01,55:8.424308e-01):2.219083e-01):1.896950e-01):3.619123e-01,((((((62:2.832029e+00,(32:9.916247e-01,58:1.138010e+00):1.718065e+00):4.599609e-02,(((69:2.307314e+00,(5:1.222646e+00,33:1.944441e+00):6.361187e-01):3.866490e-01,(4:7.182329e-01,3:2.741107e-01):1.407790e+00):3.366235e-01,68:2.364799e+00):1.193266e-01):2.923859e-01,(72:1.049344e+00,(((56:1.050246e-01,75:8.841465e-02):5.323608e-02,(45:1.534737e-02,(51:1.984065e-03,46:4.277679e-03):5.220954e-03):1.454807e-01):2.652265e-01,(((2:2.235264e-01,30:3.765532e-01):1.573277e-01,9:2.451621e-01):1.458604e-01,(8:4.143503e-01,7:3.088626e-01):2.929327e-01):1.781671e-01):3.866650e-01):9.827782e-01):6.089796e-01,11:3.691308e+00):3.735403e-01,((53:7.409499e-01,(23:4.696352e-01,((18:1.631443e-01,19:2.164872e-01):1.190799e-01,42:2.301995e-01):2.788024e-01):5.165535e-01):1.720311e-01,((52:3.594407e-01,48:3.075547e-01):2.310399e-01,20:4.653072e-01):4.764500e-01):4.045097e-01):1.744619e-01,(((59:6.164388e-02,29:8.018425e-02):7.828195e-01,((34:7.427946e-01,(47:6.409880e-01,((((65:6.095090e-01,35:4.623593e-01):1.067030e-01,(64:1.815466e-01,73:2.459951e-01):1.535065e-01):1.168735e-01,26:7.530918e-01):1.434224e-01,(61:3.199848e-01,74:3.144352e-01):3.557081e-01):8.795812e-02):1.993047e-01):8.845633e-02,31:7.285344e-01):5.318880e-02):3.894595e-01,63:1.440094e+00):4.487785e-01):4.678999e-02):2.700862e-01):1.154606e-01,(((6:5.267856e-01,12:4.856958e-01):1.838638e+00,13:1.390971e+00):1.916633e-01,(36:4.786803e-01,10:3.567655e-01):4.172595e-01):4.769773e-01):1.677716e-01,(70:6.351072e-01,(50:3.330940e-01,22:3.358726e-01):3.860686e-01):4.718537e-01):2.023527e-01,1:8.132120e-01);
   tree gen.50000 = [&U] ((((17:5.946576e-01,((37:3.068315e-01,71:2.274900e-01):8.350306e-02,14:2.825932e-01):2.677706e-01):8.528245e-02,57:4.983067e-01):1.026291e-01,((16:5.338755e-02,60:9.561962e-02):2.778027e-02,67:1.478920e-01):5.223489e-01):9.080771e-02,((((((28:1.109301e-01,43:1.666706e-01):4.059667e-01,(24:2.568971e-01,(44:2.029039e-01,15:2.110898e-01):1.396912e-01):1.168345e-01):5.850390e-01,54:1.117317e+00):4.327835e-02,(((((66:3.539297e-02,38:3.142948e-02):1.146383e-01,27:2.456242e-01):3.311805e-01,41:5.174742e-01):6.534597e-01,(((39:1.073334e-01,25:2.003434e-01):1.318465e-01,40:2.824201e-01):5.180115e-01,((49:2.949304e-01,21:3.838956e-01):4.161198e-01,55:8.623479e-01):2.271547e-01):1.265983e-01):3.060222e-01,((((((62:2.898985e+00,(32:7.727491e-01,58:1.164915e+00):1.758684e+00):3.048793e-02,(((69:2.361864e+00,(5:1.251552e+00,33:1.990413e+00):6.476871e-01):5.997104e-01,(4:7.352136e-01,3:2.805914e-01):1.441073e+00):3.445821e-01,68:2.420708e+00):1.637435e-01):2.350102e-01,(72:1.074153e+00,(((56:1.075076e-01,75:9.050498e-02):5.449471e-02,(45:1.571022e-02,(51:2.750178e-03,46:9.785089e-04):8.446924e-03):1.489202e-01):2.714971e-01,(((2:2.288111e-01,30:3.854558e-01):1.610473e-01,9:2.914827e-01):1.493088e-01,(8:3.044944e-01,7:5.219093e-01):2.998583e-01):1.439888e-01):3.958067e-01):1.006013e+00):6.233773e-01,11:3.778580e+00):3.823717e-01,((53:7.584677e-01,(23:4.807385e-01,((18:1.670014e-01,19:2.216055e-01):1.218952e-01,42:2.356420e-01):2.853940e-01):5.287661e-01):1.986540e-01,((52:3.679388e-01,48:3.148260e-01):2.365023e-01,20:4.763082e-01):4.877145e-01):4.140733e-01):1.785866e-01,((31:7.457587e-01,((34:7.603561e-01,(47:6.561425e-01,((((65:6.239193e-01,35:4.732906e-01):1.092257e-01,(64:1.858388e-01,73:2.718808e-01):1.387893e-01):1.196367e-01,26:7.708967e-01):1.468133e-01,(61:3.275500e-01,74:3.218692e-01):4.280020e-01):4.723505e-02):2.040167e-01):5.802548e-02,(59:7.186947e-02,29:3.749388e-02):8.013273e-01):1.233811e-01):3.693627e-01,63:1.474141e+00):2.345146e-01):6.213098e-02):2.764717e-01):9.777719e-02,((6:4.044388e-01,12:4.971788e-01):1.947859e+00,(13:1.423856e+00,(36:4.899975e-01,10:3.652003e-01):4.271245e-01):8.212472e-02):4.882542e-01):1.717381e-01,(70:6.501227e-01,(50:3.409691e-01,22:3.558451e-01):3.951961e-01):4.830094e-01):1.699573e-01,1:7.330264e-01);
   tree gen.50500 = [&U] ((((17:5.051675e-01,((37:2.924574e-01,71:2.239347e-01):7.161087e-02,14:2.703449e-01):2.561647e-01):1.342592e-01,57:4.767088e-01):9.818091e-02,((16:5.107359e-02,60:8.954529e-02):3.966148e-02,67:1.414820e-01):4.997089e-01):1.233920e-01,((((((28:1.061221e-01,43:1.594466e-01):3.883710e-01,(24:2.457625e-01,(44:1.941095e-01,15:2.019407e-01):8.755939e-02):1.216190e-01):4.091142e-01,54:1.068889e+00):8.812114e-02,(((((66:3.385895e-02,38:4.637281e-02):1.044662e-01,27:2.349782e-01):1.833331e-01,41:5.290678e-01):6.251371e-01,(((39:1.026812e-01,25:1.920774e-01):1.154789e-01,40:2.701792e-01):4.955595e-01,((49:2.361589e-01,21:3.829385e-01):3.980841e-01,55:8.249715e-01):2.180646e-01):1.416492e-01):2.927584e-01,(((((62:2.773335e+00,((32:7.392562e-01,58:1.114425e+00):1.598033e+00,(((69:2.259495e+00,(5:1.197307e+00,33:1.904143e+00):9.055409e-01):5.737174e-01,(4:7.033476e-01,3:2.684298e-01):1.378613e+00):2.999505e-01,68:2.315789e+00):9.752658e-02):2.522195e-01):1.955100e-01,(72:1.027597e+00,(((56:1.028480e-01,75:8.658226e-02):5.033113e-02,(45:6.030643e-03,(51:2.841414e-03,46:1.601717e-03):1.952980e-02):1.424656e-01):2.785189e-01,(((2:2.602895e-01,30:3.687492e-01):1.568793e-01,9:2.879998e-01):1.428374e-01,(8:2.912968e-01,7:4.992884e-01):2.868617e-01):1.377479e-01):3.680447e-01):9.624102e-01):5.963586e-01,11:3.614806e+00):5.183307e-01,((53:7.255938e-01,(23:4.599020e-01,((18:1.597631e-01,19:2.120005e-01):1.765189e-01,42:2.761708e-01):2.198124e-01):5.268119e-01):1.889384e-01,((52:3.519914e-01,48:3.011806e-01):2.262517e-01,20:4.556638e-01):4.665757e-01):3.961263e-01):1.541366e-01,((31:7.584868e-01,((34:7.274003e-01,(47:6.277036e-01,((((65:4.956526e-01,35:4.527769e-01):1.044916e-01,(64:1.777841e-01,73:2.803121e-01):1.357502e-01):1.144513e-01,26:7.374841e-01):1.404500e-01,(61:3.133531e-01,74:3.079186e-01):4.094513e-01):6.334793e-02):1.541582e-01):6.550769e-02,(59:6.875446e-02,29:3.586879e-02):7.665957e-01):1.180334e-01):3.486370e-01,63:1.410248e+00):2.243502e-01):4.686811e-02):2.934908e-01):9.353927e-02,(((6:2.779205e-01,12:7.399344e-01):1.863434e+00,13:1.218248e+00):7.520888e-02,(36:4.235004e-01,10:5.591843e-01):2.103656e-01):4.670920e-01):1.642946e-01,(70:6.219447e-01,(50:3.261906e-01,22:3.404218e-01):4.173634e-01):5.645066e-01):2.130928e-01,1:7.012551e-01);
   tree gen.51000 = [&U] ((((17:5.051675e-01,((37:2.924574e-01,71:2.239347e-01):7.161087e-02,14:2.703449e-01):2.503328e-01):1.342592e-01,57:4.767088e-01):9.818091e-02,((16:5.107359e-02,60:8.954529e-02):3.966148e-02,67:1.414820e-01):3.984690e-01):1.233920e-01,((((((28:1.061221e-01,43:1.594466e-01):3.883710e-01,(24:3.001724e-01,(44:1.941095e-01,15:2.019407e-01):8.755939e-02):2.133394e-01):4.091142e-01,(((((66:3.385895e-02,38:4.637281e-02):1.044662e-01,27:2.349782e-01):4.027184e-01,41:5.290678e-01):6.251371e-01,(((39:1.026812e-01,25:1.920774e-01):1.479399e-01,40:2.701792e-01):4.875447e-01,((49:2.290351e-01,21:3.829385e-01):3.980841e-01,55:8.249715e-01):2.180646e-01):1.553927e-01):2.927584e-01,(((((62:2.773335e+00,((32:7.392562e-01,58:1.114425e+00):1.598033e+00,(((69:2.259495e+00,(5:1.204222e+00,33:1.904143e+00):9.055409e-01):5.737174e-01,(4:7.033476e-01,3:2.684298e-01):1.378613e+00):2.999505e-01,68:2.315789e+00):2.227911e-01):1.440523e-01):2.096264e-01,(72:1.027597e+00,(((56:1.102728e-01,75:7.183484e-02):4.593933e-02,(45:6.030643e-03,(51:2.841414e-03,46:2.971354e-03):1.506193e-02):1.424656e-01):2.785189e-01,(((2:2.602895e-01,30:3.687492e-01):1.568793e-01,9:2.879998e-01):1.428374e-01,(8:2.912968e-01,7:4.992884e-01):2.868617e-01):1.377479e-01):5.372222e-01):9.624102e-01):4.658549e-01,11:3.614806e+00):5.183307e-01,((53:7.776786e-01,(23:4.999338e-01,((18:1.597631e-01,19:2.120005e-01):1.765189e-01,42:2.761708e-01):2.198124e-01):4.749557e-01):8.785039e-02,((52:3.519914e-01,48:3.099934e-01):2.262517e-01,20:3.859459e-01):4.665757e-01):3.961263e-01):1.541366e-01,((31:7.584868e-01,((34:7.274003e-01,(47:6.277036e-01,((((65:4.814872e-01,35:4.527769e-01):6.981665e-02,(64:1.777841e-01,73:2.803121e-01):1.357502e-01):1.144513e-01,26:7.374841e-01):1.404500e-01,(61:3.133531e-01,74:3.079186e-01):3.344619e-01):1.200874e-01):1.541582e-01):1.483325e-01,(59:1.029208e-01,29:3.586879e-02):7.665957e-01):2.869742e-02):3.486370e-01,63:1.410248e+00):3.232468e-01):4.686811e-02):2.159198e-01):7.386681e-02,54:1.086338e+00):9.353927e-02,(((6:2.779205e-01,12:7.399344e-01):1.863434e+00,13:1.218248e+00):7.599551e-02,(36:6.241595e-01,10:3.275614e-01):4.947039e-01):4.670920e-01):1.642946e-01,(70:5.020292e-01,(50:3.261906e-01,22:3.404218e-01):4.173634e-01):5.645066e-01):1.156296e-01,1:7.012551e-01);
   tree gen.51500 = [&U] ((((17:5.116164e-01,((37:2.961908e-01,71:2.267934e-01):7.252503e-02,14:2.734682e-01):2.535285e-01):1.069518e-01,57:4.827944e-01):9.943426e-02,((16:5.172558e-02,60:9.068840e-02):4.016779e-02,67:1.432881e-01):4.035558e-01):1.249672e-01,((((((28:1.495035e-01,43:1.614821e-01):3.933289e-01,(24:3.040043e-01,(44:1.965874e-01,15:2.045186e-01):8.867715e-02):2.160629e-01):4.143368e-01,(((((66:3.429118e-02,38:3.507223e-02):1.057998e-01,27:2.379779e-01):4.078594e-01,41:3.408211e-01):6.331174e-01,(((39:1.039920e-01,25:1.945294e-01):1.498285e-01,40:2.736283e-01):4.937685e-01,((49:3.229676e-01,21:3.878270e-01):4.031659e-01,55:9.174113e-01):2.208483e-01):1.531419e-01):3.188117e-01,(((((((32:7.564668e-01,58:1.128651e+00):1.630659e+00,62:2.808739e+00):1.718301e-01,(((69:2.288339e+00,(5:1.219595e+00,33:1.928451e+00):9.171007e-01):4.202994e-01,(4:7.123263e-01,3:2.718565e-01):1.396212e+00):1.583240e-01,68:2.347723e+00):4.887265e-01):1.156066e-01,(72:9.217979e-01,(((56:1.020903e-01,75:9.867054e-02):8.454562e-02,(45:6.107628e-03,(51:5.106317e-03,46:2.635136e-03):1.730672e-02):1.442843e-01):2.931020e-01,(((2:2.636123e-01,30:3.734565e-01):1.588820e-01,9:2.916763e-01):1.431768e-01,(8:2.950154e-01,7:4.158496e-01):2.905237e-01):1.395064e-01):5.440803e-01):9.746961e-01):8.752180e-01,((53:7.876062e-01,(23:5.063158e-01,((18:1.809352e-01,19:2.147069e-01):1.485964e-01,42:2.796963e-01):2.226185e-01):4.810188e-01):8.897186e-02,((52:3.564848e-01,48:3.139507e-01):2.291399e-01,20:3.908728e-01):4.725318e-01):4.011831e-01):1.019695e-01,11:3.453113e+00):1.608529e-01,((31:7.681695e-01,((34:7.369065e-01,(47:6.310598e-01,((((65:4.876338e-01,35:4.585570e-01):7.010794e-02,(64:1.800536e-01,73:2.838905e-01):1.731737e-01):1.372934e-01,26:7.468986e-01):9.860210e-02,(61:2.738157e-01,74:3.873495e-01):3.387316e-01):9.758792e-02):1.561262e-01):9.749037e-02,(59:1.042346e-01,29:3.632669e-02):7.763818e-01):2.876483e-02):5.623714e-01,63:1.428251e+00):3.273732e-01):4.746641e-02):2.186762e-01):3.550590e-02,54:1.159512e+00):8.968852e-02,(((6:2.814684e-01,12:7.493802e-01):1.887222e+00,13:1.288912e+00):1.448116e-01,(36:6.321274e-01,10:3.317429e-01):5.010191e-01):4.730548e-01):1.663919e-01,(70:5.084379e-01,(50:3.303547e-01,22:3.447676e-01):4.226914e-01):4.601740e-01):2.301905e-01,1:7.102072e-01);
   tree gen.52000 = [&U] ((((17:4.996715e-01,((37:2.892755e-01,71:2.214983e-01):7.083177e-02,14:2.670834e-01):2.476093e-01):1.044548e-01,57:4.715224e-01):9.202016e-02,((16:5.051793e-02,60:1.120914e-01):3.922998e-02,67:1.399427e-01):3.941338e-01):1.210799e-01,((((((28:1.460130e-01,43:8.045612e-02):3.841457e-01,(24:2.969066e-01,(44:1.919976e-01,15:1.997436e-01):8.660678e-02):2.110184e-01):4.046631e-01,(((((66:2.893070e-02,38:3.425339e-02):1.033297e-01,27:2.324217e-01):3.983370e-01,41:3.319104e-01):5.393664e-01,(((39:1.015641e-01,25:1.899877e-01):1.463304e-01,40:2.672398e-01):4.822403e-01,((49:3.154272e-01,21:3.985131e-01):3.937531e-01,55:8.959922e-01):1.866159e-01):1.451113e-01):3.581299e-01,(((((((32:6.801875e-01,58:1.102300e+00):1.592587e+00,62:2.743162e+00):1.678183e-01,(((69:2.234913e+00,(5:1.191120e+00,33:1.883427e+00):8.956889e-01):4.104865e-01,(4:6.956954e-01,3:2.655094e-01):1.363615e+00):3.333532e-01,68:1.931585e+00):4.773160e-01):8.756815e-02,(72:9.002764e-01,(((56:9.970677e-02,75:6.942216e-02):8.257171e-02,(45:5.965032e-03,(51:4.987098e-03,46:2.573612e-03):1.690266e-02):1.409157e-01):2.383636e-01,(((2:2.361665e-01,30:3.647373e-01):1.551725e-01,9:2.544324e-01):1.398340e-01,(8:2.881276e-01,7:4.061407e-01):2.837407e-01):1.362493e-01):5.313775e-01):7.492700e-01):1.206450e+00,((53:7.692177e-01,(23:4.944947e-01,((18:1.767109e-01,19:2.096940e-01):1.451270e-01,42:2.474124e-01):1.946661e-01):4.697883e-01):8.689461e-02,((52:3.481618e-01,48:3.066208e-01):2.237901e-01,20:4.143255e-01):4.614995e-01):3.918166e-01):5.602867e-02,11:3.372492e+00):2.132492e-01,(((59:1.018010e-01,29:2.356769e-02):7.582554e-01,((34:7.054480e-01,(47:6.163262e-01,((((65:4.762488e-01,35:4.478509e-01):1.142751e-01,(64:1.821954e-01,73:2.772624e-01):1.693456e-01):1.207762e-01,26:7.294605e-01):1.106357e-01,(61:2.674228e-01,74:3.783059e-01):2.970509e-01):1.327778e-01):1.579920e-01):1.332562e-01,31:7.502348e-01):2.809325e-02):5.492415e-01,63:1.394905e+00):3.019351e-01):4.635820e-02):2.135707e-01):1.692167e-02,54:1.132440e+00):1.075404e-01,(((6:2.748968e-01,12:7.318842e-01):1.843161e+00,13:1.258819e+00):1.414306e-01,(36:5.338865e-01,10:3.239976e-01):4.893217e-01):2.744345e-01):1.135023e-01,(70:4.965673e-01,(50:3.226418e-01,22:3.367182e-01):4.128227e-01):4.494302e-01):1.643477e-01,1:7.688405e-01);
   tree gen.52500 = [&U] ((((17:5.151584e-01,((37:2.982414e-01,71:2.628809e-01):8.469354e-02,14:2.753615e-01):2.552837e-01):1.076923e-01,57:4.861369e-01):9.487226e-02,((16:5.541162e-02,60:1.155656e-01):3.819324e-02,67:1.332358e-01):4.063497e-01):1.248327e-01,((((((28:1.505386e-01,43:8.294980e-02):3.960520e-01,(24:3.061090e-01,(44:1.979485e-01,15:2.059345e-01):1.087706e-01):2.175587e-01):4.347234e-01,(((((66:2.982739e-02,38:3.963376e-02):1.065323e-01,27:1.835225e-01):4.106831e-01,41:3.421977e-01):7.311001e-01,(((39:1.047120e-01,25:1.958762e-01):1.921743e-01,40:2.755227e-01):4.971870e-01,((49:3.252036e-01,21:4.108648e-01):4.059572e-01,55:9.237628e-01):1.923999e-01):1.496089e-01):3.692298e-01,(((((53:7.475178e-01,(23:5.098212e-01,((18:2.007284e-01,19:2.161933e-01):1.496252e-01,42:2.550808e-01):2.880246e-01):4.763088e-01):5.452825e-02,((52:3.589529e-01,48:3.161243e-01):2.307263e-01,20:4.271672e-01):4.758033e-01):4.039606e-01,11:3.477020e+00):2.627319e-02,((((32:7.012694e-01,58:1.136465e+00):1.641948e+00,62:2.828185e+00):2.952802e-01,(((69:2.304182e+00,(5:1.228038e+00,33:1.941802e+00):5.208669e-01):5.028891e-01,(4:7.172580e-01,3:3.741103e-01):1.480975e+00):5.709036e-01,68:1.991454e+00):3.012975e-01):9.028226e-02,(72:9.281798e-01,(((56:1.027971e-01,75:7.157385e-02):8.293796e-02,(45:1.021562e-02,(51:5.141670e-03,46:2.653380e-03):1.261960e-02):1.452832e-01):2.577027e-01,(((2:2.434863e-01,30:4.111361e-01):1.612140e-01,9:2.115929e-01):1.441681e-01,(8:2.970579e-01,7:4.187287e-01):2.925351e-01):1.404722e-01):5.478471e-01):7.724931e-01):1.243843e+00):2.198587e-01,(((59:1.049563e-01,29:4.840314e-02):7.817570e-01,((34:7.273129e-01,(47:6.354288e-01,((((65:4.910098e-01,35:4.617317e-01):1.178170e-01,(64:1.878424e-01,73:3.324371e-01):1.745944e-01):1.245196e-01,26:7.520696e-01):1.140648e-01,(61:2.757114e-01,74:3.900312e-01):3.062578e-01):1.368932e-01):1.628888e-01):1.373864e-01,31:7.763332e-01):1.092937e-03):5.854696e-01,63:1.438139e+00):3.028296e-01):7.388186e-02):2.201901e-01):4.700528e-03,54:1.167539e+00):1.239048e-01,(((6:2.834171e-01,12:7.545684e-01):1.900288e+00,13:1.297836e+00):1.458141e-01,(36:5.504340e-01,10:3.340397e-01):5.609020e-01):2.829404e-01):2.427169e-01,(70:5.119580e-01,(50:3.100061e-01,22:3.471545e-01):4.256178e-01):4.633599e-01):1.694416e-01,1:7.926701e-01);
   tree gen.53000 = [&U] ((((17:5.151584e-01,((37:2.982414e-01,71:2.628809e-01):8.469354e-02,14:2.753615e-01):2.552837e-01):1.163594e-01,57:4.861369e-01):8.643024e-02,((16:5.541162e-02,60:1.292762e-01):3.819324e-02,67:1.332358e-01):4.063497e-01):1.248327e-01,((((((28:1.505386e-01,43:1.061062e-01):3.960520e-01,(24:3.061090e-01,(44:1.979485e-01,15:2.059345e-01):1.087706e-01):1.695121e-01):4.347234e-01,(((((66:3.962982e-02,38:3.963376e-02):1.411442e-01,27:1.835225e-01):4.106831e-01,41:3.421977e-01):7.075452e-01,(((39:1.047120e-01,25:1.958762e-01):1.921743e-01,40:1.772543e-01):4.971870e-01,((49:3.252036e-01,21:4.108648e-01):3.952595e-01,55:9.237628e-01):1.812484e-01):1.496089e-01):3.692298e-01,(((((53:7.475178e-01,(23:4.330807e-01,((18:2.007284e-01,19:2.161933e-01):1.496252e-01,42:2.550808e-01):2.880246e-01):4.033437e-01):2.602218e-01,((52:3.589529e-01,48:3.161243e-01):2.307263e-01,20:4.318007e-01):4.482014e-01):3.801129e-01,11:3.477020e+00):6.776312e-02,(((32:7.238923e-01,58:1.136465e+00):1.641948e+00,((((69:2.304182e+00,(5:1.228038e+00,33:1.941802e+00):5.208669e-01):8.825085e-01,(4:7.172580e-01,3:3.741103e-01):1.480975e+00):2.363681e-01,68:1.991454e+00):3.284129e-01,62:2.875138e+00):1.476266e-01):9.399496e-02,(72:9.937731e-01,(((56:1.125596e-01,75:9.739742e-02):8.293796e-02,(45:1.021562e-02,(51:5.141670e-03,46:2.994503e-03):1.261960e-02):1.452832e-01):2.577027e-01,(((2:2.323774e-01,30:4.111361e-01):1.698476e-01,9:2.115929e-01):1.441681e-01,(8:2.970579e-01,7:4.683166e-01):2.925351e-01):1.404722e-01):5.478471e-01):9.312155e-01):9.280000e-01):2.198587e-01,((((59:1.025457e-01,29:4.840314e-02):7.894357e-01,(34:7.273129e-01,(47:6.354288e-01,((((65:4.910098e-01,35:4.617317e-01):8.665321e-02,(64:1.878424e-01,73:3.044681e-01):1.745944e-01):1.245196e-01,26:7.520696e-01):1.448582e-01,(61:2.757114e-01,74:3.900312e-01):3.062578e-01):6.564874e-02):1.628888e-01):1.373864e-01):1.128941e-03,31:8.133177e-01):5.854696e-01,63:1.438139e+00):1.766774e-01):7.388186e-02):2.201901e-01):4.716342e-03,54:1.167539e+00):1.363233e-01,(((6:2.834171e-01,12:7.303373e-01):1.900288e+00,13:1.297836e+00):1.433595e-01,(36:5.837344e-01,10:4.144404e-01):5.425367e-01):4.504855e-01):2.427169e-01,(70:5.119580e-01,(50:3.100061e-01,22:3.471545e-01):4.256178e-01):4.633599e-01):1.266281e-01,1:7.926701e-01);
   tree gen.53500 = [&U] ((((17:5.113359e-01,((37:2.960284e-01,71:2.609303e-01):8.406510e-02,14:2.641271e-01):2.584243e-01):1.023244e-01,57:4.710466e-01):1.070385e-01,((16:5.500046e-02,60:1.283169e-01):3.781921e-02,67:1.322471e-01):4.033345e-01):1.239064e-01,((((((28:1.056393e-01,43:1.053188e-01):3.931132e-01,(24:2.443094e-01,(44:1.964796e-01,15:2.044064e-01):1.079635e-01):2.216387e-01):4.314976e-01,(((((59:1.017848e-01,29:4.804398e-02):7.835779e-01,(34:7.219161e-01,(47:6.307138e-01,((((65:5.289028e-01,35:4.583056e-01):7.123074e-02,(64:1.864486e-01,73:3.022089e-01):1.732988e-01):1.235957e-01,26:7.066710e-01):9.142088e-02,(61:3.300858e-01,74:3.195927e-01):3.320068e-01):1.108826e-01):1.616801e-01):1.777466e-01):1.278131e-02,31:5.883778e-01):6.942232e-01,63:1.427468e+00):1.753664e-01,((11:3.416647e+00,(((53:6.691889e-01,(23:4.298671e-01,((18:1.375090e-01,19:2.145891e-01):1.485149e-01,42:2.531881e-01):2.858874e-01):4.003508e-01):2.750922e-01,((52:3.562894e-01,48:3.137786e-01):2.134520e-01,20:4.285966e-01):4.413225e-01):2.747964e-01,(((((69:2.287085e+00,(5:1.218926e+00,33:1.458405e+00):5.192880e-01):8.759601e-01,(4:7.119358e-01,3:3.288085e-01):1.386715e+00):2.346142e-01,68:1.976677e+00):2.271211e-01,((32:7.406235e-01,58:1.128033e+00):1.679090e+00,62:2.853804e+00):1.266157e-01):3.108304e-01,(72:9.863991e-01,(((56:1.117244e-01,75:9.667471e-02):8.232254e-02,(45:1.013982e-02,(51:5.103517e-03,46:1.884651e-03):1.252596e-02):1.442052e-01):2.557905e-01,(((2:2.306531e-01,30:4.080854e-01):1.685873e-01,9:2.100228e-01):1.430983e-01,(8:2.948537e-01,7:4.648416e-01):2.903644e-01):1.394299e-01):5.437820e-01):9.243057e-01):9.211140e-01):6.534835e-02):2.373199e-01,((((66:3.960673e-02,38:3.778998e-02):1.449586e-01,27:1.821607e-01):3.666937e-01,41:3.396585e-01):7.022951e-01,(((39:1.039350e-01,25:1.944228e-01):1.674502e-01,40:1.759390e-01):5.514780e-01,((49:3.227906e-01,21:4.078161e-01):3.923266e-01,55:9.169083e-01):2.293250e-01):1.484988e-01):2.758063e-01):7.333364e-02):2.185563e-01):2.801939e-03,54:1.310760e+00):1.364867e-01,(((6:3.232691e-01,12:7.249181e-01):1.851315e+00,13:1.288205e+00):1.422957e-01,(36:5.794029e-01,10:4.174530e-01):4.522776e-01):4.471428e-01):2.409159e-01,(70:5.052213e-01,(50:3.077058e-01,22:3.445786e-01):4.224596e-01):4.599217e-01):1.256885e-01,1:7.867884e-01);
   tree gen.54000 = [&U] ((((17:4.819465e-01,((37:2.790140e-01,71:2.459331e-01):7.923340e-02,14:1.892610e-01):2.435712e-01):9.644327e-02,57:4.439729e-01):1.008864e-01,((16:5.183927e-02,60:1.073401e-01):5.941769e-02,67:1.246461e-01):3.801526e-01):1.167848e-01,((((((28:1.679287e-01,43:9.926557e-02):2.707041e-01,(24:2.433449e-01,(44:1.851869e-01,15:1.651335e-01):1.463303e-01):1.611814e-01):5.079821e-01,54:1.235423e+00):1.907976e-03,(((((59:6.525392e-02,29:4.528262e-02):7.385413e-01,(34:6.804235e-01,(47:5.944631e-01,((((65:4.985038e-01,35:4.319641e-01):6.713671e-02,(64:1.757323e-01,73:2.848393e-01):1.503827e-01):1.326684e-01,26:6.660546e-01):8.616641e-02,(61:3.568293e-01,74:3.012239e-01):3.129245e-01):1.045096e-01):1.523875e-01):8.922156e-02):2.170555e-02,31:5.545604e-01):5.449680e-01,63:1.201796e+00):3.303569e-01,((((((((69:2.155633e+00,(5:1.148867e+00,33:1.374582e+00):6.026640e-01):7.671269e-01,(4:6.710168e-01,3:3.099100e-01):1.307012e+00):2.048427e-01,68:1.863066e+00):1.155970e-01,((32:6.980557e-01,58:1.063198e+00):1.582584e+00,62:2.689780e+00):8.535335e-02):2.490293e-01,(72:9.297052e-01,(((56:1.053030e-01,75:9.111827e-02):7.759100e-02,(45:1.205019e-02,(51:4.810189e-03,46:3.463153e-03):1.180603e-02):1.202680e-01):2.696481e-01,(((2:2.416623e-01,30:3.846304e-01):1.506372e-01,9:1.900231e-01):2.293703e-01,(8:3.084936e-01,7:4.381245e-01):2.736755e-01):1.795945e-01):5.125278e-01):8.711806e-01):8.681724e-01,11:4.058511e+00):7.516255e-02,((53:6.307269e-01,(23:4.051603e-01,((18:2.068952e-01,19:2.022555e-01):1.282525e-01,42:2.386359e-01):1.931435e-01):5.062022e-01):1.868181e-01,((52:3.358114e-01,48:2.957440e-01):2.416953e-01,20:4.039628e-01):3.540161e-01):3.767641e-01):2.347090e-01,((((66:3.733031e-02,38:3.561798e-02):1.366270e-01,27:1.716909e-01):3.343174e-01,41:3.201365e-01):6.619302e-01,(((39:9.796130e-02,25:1.832482e-01):1.578259e-01,40:1.658268e-01):5.197815e-01,((49:3.042380e-01,21:3.843766e-01):3.697773e-01,55:8.642084e-01):2.161444e-01):1.399637e-01):2.599541e-01):6.358870e-02):1.803794e-01):1.286420e-01,(((6:3.046890e-01,12:6.832530e-01):1.744910e+00,13:1.313638e+00):2.246578e-01,(36:5.461014e-01,10:3.934596e-01):4.262826e-01):4.214430e-01):2.270691e-01,(70:4.761833e-01,(50:3.655947e-01,22:3.247737e-01):3.981785e-01):4.334874e-01):1.184645e-01,1:7.415672e-01);
   tree gen.54500 = [&U] ((((17:4.864022e-01,((37:2.815936e-01,71:2.482068e-01):9.407519e-02,14:1.910108e-01):2.458230e-01):1.181253e-01,57:4.480775e-01):6.705039e-02,((16:5.231854e-02,60:1.083325e-01):5.279685e-02,67:9.158772e-02):3.560134e-01):1.385394e-01,((((54:1.246845e+00,(((((59:6.585721e-02,29:5.531907e-02):7.453693e-01,(34:6.867142e-01,(47:5.999591e-01,((((65:5.031126e-01,35:4.359578e-01):6.775740e-02,(64:1.819278e-01,73:2.874727e-01):1.517730e-01):1.338950e-01,26:7.641631e-01):1.037833e-01,(61:3.601283e-01,74:3.040088e-01):3.158176e-01):1.054758e-01):1.537963e-01):9.004643e-02):5.397362e-02,31:5.596874e-01):3.881844e-01,63:1.212907e+00):3.334112e-01,((((((((69:2.175562e+00,(5:1.384959e+00,33:1.387291e+00):8.988305e-01):6.511659e-01,(4:6.772205e-01,3:3.127752e-01):1.319096e+00):2.752861e-01,68:1.880290e+00):1.798368e-01,((32:7.045094e-01,58:1.073028e+00):1.505521e+00,62:2.714648e+00):8.614247e-02):2.513317e-01,(72:7.316619e-01,(((56:1.062765e-01,75:9.196068e-02):4.502591e-02,(45:1.116081e-02,(51:5.604767e-03,46:3.495170e-03):1.281723e-02):1.213799e-01):2.637651e-01,(((2:2.438966e-01,30:3.881864e-01):1.520298e-01,9:1.917799e-01):2.314908e-01,(8:3.113457e-01,7:4.421751e-01):2.375578e-01):1.812549e-01):5.172662e-01):7.526051e-01):1.002759e+00,11:4.096033e+00):5.456754e-02,((53:6.365581e-01,(23:4.089061e-01,((18:2.088080e-01,19:2.041254e-01):1.294382e-01,42:2.408422e-01):1.949292e-01):5.108822e-01):1.885453e-01,((52:3.389160e-01,48:2.984782e-01):2.439298e-01,20:4.076975e-01):3.572891e-01):3.802474e-01):1.986778e-01,((((66:5.103687e-02,38:2.403465e-02):1.102868e-01,27:1.732782e-01):3.374082e-01,41:2.883423e-01):7.797978e-01,(((39:9.886698e-02,25:1.849424e-01):1.571519e-01,40:1.673599e-01):5.245870e-01,((49:3.070507e-01,21:3.879302e-01):3.731960e-01,55:8.721982e-01):2.181427e-01):1.412577e-01):2.225172e-01):1.092036e-01):1.820471e-01):4.200691e-03,((28:1.694812e-01,43:1.001833e-01):2.732068e-01,(24:2.455947e-01,(44:1.868989e-01,15:1.548516e-01):1.476831e-01):1.626716e-01):5.126786e-01):1.298313e-01,(((6:3.075059e-01,12:7.159726e-01):1.761042e+00,13:1.325783e+00):4.091257e-01,(36:5.511502e-01,10:4.198293e-01):4.302237e-01):3.951807e-01):2.163543e-01,(70:5.664147e-01,(50:3.689747e-01,22:3.277763e-01):4.018598e-01):4.149921e-01):1.069799e-01,1:7.992067e-01);
   tree gen.55000 = [&U] ((((17:4.864022e-01,((37:2.815936e-01,71:3.108801e-01):9.407519e-02,14:2.569971e-01):2.458230e-01):1.015208e-01,57:4.480775e-01):6.705039e-02,((16:4.870226e-02,60:1.083325e-01):4.799809e-02,67:9.158772e-02):3.560134e-01):1.381211e-01,((((54:1.246845e+00,((28:1.694812e-01,43:8.866804e-02):2.732068e-01,(24:2.455947e-01,(44:1.868989e-01,15:1.548516e-01):1.476831e-01):1.662025e-01):5.126786e-01):2.358097e-02,(((((59:1.009335e-01,29:5.799600e-02):7.453693e-01,(34:6.867142e-01,(47:5.999591e-01,((((65:5.031126e-01,35:4.359578e-01):6.775740e-02,(64:1.582958e-01,73:2.874727e-01):1.494996e-01):1.338950e-01,26:7.641631e-01):1.371019e-01,(61:3.601283e-01,74:3.264822e-01):3.158176e-01):7.265412e-02):2.065458e-01):9.004643e-02):2.229714e-02,31:5.596874e-01):3.881844e-01,63:1.212907e+00):3.334112e-01,((((((((69:2.173201e+00,(5:1.384959e+00,33:1.387291e+00):8.988305e-01):4.924925e-01,(4:6.772205e-01,3:3.400054e-01):1.265330e+00):2.752861e-01,68:1.849308e+00):2.381490e-01,((32:8.549221e-01,58:1.073028e+00):1.453800e+00,62:2.714648e+00):5.152186e-02):1.907980e-01,(72:7.316619e-01,(((56:1.062765e-01,75:9.196068e-02):3.790455e-02,(45:1.116081e-02,(51:5.604767e-03,46:2.566661e-03):1.368021e-02):1.213799e-01):2.637651e-01,(((2:2.039354e-01,30:3.881864e-01):1.520298e-01,9:1.917799e-01):2.314908e-01,(8:3.113457e-01,7:4.485314e-01):2.187974e-01):1.812549e-01):4.425861e-01):8.755921e-01):5.203366e-01,11:3.658356e+00):6.060337e-01,((53:6.365581e-01,(23:5.573106e-01,((18:2.088080e-01,19:2.041254e-01):1.294382e-01,42:2.369668e-01):2.201169e-01):5.108822e-01):1.885453e-01,((52:3.389160e-01,48:3.153609e-01):2.990679e-01,20:3.268957e-01):4.747420e-01):3.314448e-01):2.706788e-01,((((66:5.103687e-02,38:2.403465e-02):1.043241e-01,27:1.732782e-01):3.374082e-01,41:4.032412e-01):6.858113e-01,(((39:9.886698e-02,25:1.849424e-01):1.571519e-01,40:2.167482e-01):4.090264e-01,((49:3.070507e-01,21:3.879302e-01):3.424625e-01,55:8.721982e-01):1.442854e-01):1.784152e-01):2.225172e-01):7.045260e-02):1.670059e-01):1.788145e-01,(((6:3.075059e-01,12:7.159726e-01):1.761042e+00,13:1.455408e+00):1.177313e-01,(36:5.511502e-01,10:3.970554e-01):4.155530e-01):4.340135e-01):1.396839e-01,(70:5.664147e-01,(50:3.689747e-01,22:3.277763e-01):4.018598e-01):4.149921e-01):1.688112e-01,1:7.992067e-01);
   tree gen.55500 = [&U] ((((17:5.149978e-01,((37:2.815936e-01,71:3.147003e-01):8.297889e-02,14:2.569971e-01):2.458230e-01):1.015208e-01,57:4.480775e-01):6.705039e-02,((16:7.096357e-02,60:1.083325e-01):3.893068e-02,67:9.158772e-02):3.560134e-01):1.271166e-01,((((((28:1.694812e-01,43:8.866804e-02):3.444177e-01,(24:2.020302e-01,(44:1.868989e-01,15:1.548516e-01):1.476831e-01):1.662025e-01):5.126786e-01,(((((66:5.103687e-02,38:2.403465e-02):1.577570e-01,27:1.732782e-01):3.374082e-01,41:4.032412e-01):6.858113e-01,(((39:9.886698e-02,25:1.849424e-01):1.571519e-01,40:2.167482e-01):4.090264e-01,((49:3.070507e-01,21:3.879302e-01):3.424625e-01,55:8.721982e-01):2.192817e-01):1.784152e-01):2.225172e-01,(((((((32:8.549221e-01,58:1.073028e+00):1.453800e+00,62:2.714648e+00):5.197243e-02,(((69:2.173201e+00,(5:1.546027e+00,33:1.387291e+00):5.376528e-01):5.082955e-01,(4:5.228404e-01,3:3.400054e-01):1.265330e+00):3.298396e-01,68:1.849308e+00):1.526265e-01):1.957116e-01,(72:7.316619e-01,(((56:1.062765e-01,75:9.196068e-02):3.790455e-02,(45:1.116081e-02,(51:3.033889e-03,46:4.463269e-03):1.159869e-02):1.213799e-01):2.637651e-01,(((2:2.038904e-01,30:3.881864e-01):1.595817e-01,9:1.917799e-01):2.314908e-01,(8:3.721752e-01,7:3.650404e-01):3.334348e-01):9.033582e-02):4.425861e-01):9.752730e-01):5.203366e-01,11:3.658356e+00):2.860680e-01,((53:6.365581e-01,(23:5.573106e-01,((18:2.123687e-01,19:2.085211e-01):1.294382e-01,42:2.369668e-01):2.201169e-01):4.790573e-01):2.473767e-01,((52:3.389160e-01,48:3.153609e-01):1.723717e-01,20:3.268957e-01):4.824003e-01):3.482912e-01):1.403463e-01,((((59:1.009335e-01,29:4.121838e-02):7.453693e-01,(34:6.867142e-01,(47:5.999591e-01,((((65:5.153920e-01,35:3.725151e-01):9.087412e-02,(64:1.434400e-01,73:2.874727e-01):1.837323e-01):1.338950e-01,26:7.641631e-01):1.371019e-01,(61:3.601283e-01,74:3.264822e-01):3.158176e-01):7.265412e-02):2.065458e-01):9.759817e-02):7.438943e-02,31:5.596874e-01):3.506059e-01,63:1.212907e+00):3.334112e-01):4.915730e-02):1.512507e-01):2.358097e-02,54:1.246845e+00):2.146688e-01,(((6:3.075059e-01,12:7.159726e-01):1.761042e+00,13:1.455408e+00):8.825927e-02,(36:5.511502e-01,10:3.970554e-01):3.641753e-01):4.340135e-01):1.396839e-01,(70:5.664147e-01,(50:3.689747e-01,22:4.112787e-01):4.018598e-01):4.084858e-01):1.688112e-01,1:7.992067e-01);
   tree gen.56000 = [&U] ((((17:5.196771e-01,((37:2.841521e-01,71:3.175597e-01):9.423881e-02,14:2.593322e-01):2.465235e-01):1.024432e-01,57:4.637903e-01):6.765961e-02,((16:7.160835e-02,60:1.093168e-01):3.928440e-02,67:1.573146e-01):3.592482e-01):1.338337e-01,((((((28:1.710211e-01,43:8.947368e-02):4.101057e-01,(24:2.072243e-01,(44:1.885971e-01,15:1.562586e-01):1.490250e-01):1.893841e-01):5.173368e-01,54:1.258174e+00):2.379523e-02,(((((66:4.355414e-02,38:2.425303e-02):1.591904e-01,27:1.748527e-01):3.404740e-01,41:4.069051e-01):6.920426e-01,(((39:9.976529e-02,25:1.866228e-01):1.585798e-01,40:2.187176e-01):5.066145e-01,((49:3.098406e-01,21:3.384558e-01):3.721570e-01,55:1.091674e+00):2.212741e-01):1.800363e-01):2.245390e-01,((((((32:8.567012e-01,58:1.062184e+00):1.491486e+00,(62:2.810262e+00,(((69:2.192946e+00,(5:1.560074e+00,33:1.399896e+00):5.425379e-01):5.816034e-01,(4:5.739318e-01,3:4.226551e-01):1.276827e+00):3.328366e-01,68:1.866111e+00):2.818980e-01):1.710108e-01):1.962012e-01,(72:7.383099e-01,(((56:1.072421e-01,75:9.279624e-02):7.715297e-02,(45:1.126222e-02,(51:2.787164e-03,46:3.356855e-03):1.163229e-02):1.224828e-01):2.661617e-01,(((2:2.057429e-01,30:3.917135e-01):2.155697e-01,9:1.935225e-01):1.649607e-01,(8:3.755569e-01,7:3.683572e-01):3.364644e-01):9.115661e-02):4.466075e-01):9.841344e-01):5.679378e-01,11:3.640841e+00):2.886672e-01,((53:6.423419e-01,(23:5.623744e-01,((18:1.438300e-01,19:2.104157e-01):1.516689e-01,42:2.391199e-01):2.221169e-01):4.834101e-01):1.860230e-01,((52:3.576653e-01,48:3.182263e-01):1.740835e-01,20:3.298659e-01):3.037228e-01):3.502889e-01):1.416215e-01,((((59:8.101005e-02,29:7.358339e-02):6.762388e-01,(34:6.929537e-01,(47:6.054104e-01,((((65:5.200749e-01,35:3.758998e-01):1.032822e-01,(64:1.447434e-01,73:2.466503e-01):1.854017e-01):1.169534e-01,26:7.711064e-01):1.044132e-01,(61:3.369428e-01,74:3.294486e-01):3.186871e-01):7.331426e-02):1.636246e-01):1.175895e-01):7.506534e-02,31:5.647728e-01):3.537916e-01,63:1.223927e+00):3.364405e-01):5.703792e-02):1.526250e-01):2.166193e-01,(((6:6.170891e-01,12:6.611736e-01):1.784832e+00,13:1.468632e+00):4.019830e-02,(36:5.441324e-01,10:4.006630e-01):3.644893e-01):4.010846e-01):1.738788e-01,(70:5.769178e-01,(50:3.723273e-01,22:4.150156e-01):4.055111e-01):4.121973e-01):1.703451e-01,1:7.790990e-01);
   tree gen.56500 = [&U] (((17:5.196771e-01,(((37:2.841521e-01,71:3.175597e-01):9.029962e-02,14:2.593322e-01):2.465235e-01,57:4.637903e-01):1.009859e-01):2.649792e-02,((16:7.160835e-02,60:8.031032e-02):3.928440e-02,67:1.573146e-01):5.088332e-01):1.338337e-01,(((((28:1.710211e-01,43:8.947368e-02):4.101057e-01,(24:2.072243e-01,(44:1.885971e-01,15:1.562586e-01):1.490250e-01):1.893841e-01):5.173368e-01,(54:1.258174e+00,((((((66:4.355414e-02,38:2.425303e-02):1.591904e-01,27:1.748527e-01):3.404740e-01,41:4.069051e-01):6.920426e-01,(((39:1.170881e-01,25:1.866228e-01):1.585798e-01,40:2.187176e-01):5.066145e-01,((49:3.098406e-01,21:3.384558e-01):3.721570e-01,55:7.330064e-01):2.212741e-01):1.800363e-01):2.245390e-01,(((((((69:2.192946e+00,(5:1.560074e+00,33:1.399896e+00):5.154434e-01):4.598486e-01,(4:5.739318e-01,3:4.226551e-01):1.276827e+00):4.215568e-01,68:1.866111e+00):2.818980e-01,((32:8.204777e-01,58:1.062184e+00):1.098621e+00,62:2.810262e+00):1.670839e-01):1.092443e-01,(72:1.027506e+00,(((56:1.072421e-01,75:1.142452e-01):5.180679e-02,(45:9.979984e-03,(51:5.868934e-03,46:1.589186e-03):1.269463e-02):1.224828e-01):2.599066e-01,(((2:2.392075e-01,30:3.917135e-01):1.312591e-01,9:1.935225e-01):1.649607e-01,(8:3.567979e-01,7:3.683572e-01):2.936732e-01):1.705073e-01):4.798805e-01):9.841344e-01):5.679378e-01,11:3.640841e+00):2.886672e-01,((53:6.805560e-01,(23:5.623744e-01,((18:1.857086e-01,19:2.104157e-01):1.516689e-01,42:2.391199e-01):2.221169e-01):4.834101e-01):1.860230e-01,((52:3.576653e-01,48:3.182263e-01):1.740835e-01,20:4.857752e-01):2.788170e-01):3.502889e-01):3.187922e-01):5.391007e-02,((((59:8.101005e-02,29:7.358339e-02):6.762388e-01,(34:6.929537e-01,(47:5.813021e-01,((((65:5.200749e-01,35:4.612641e-01):1.032822e-01,(64:1.447434e-01,73:2.867922e-01):1.692421e-01):1.562941e-01,26:7.418272e-01):1.116982e-01,(61:3.369428e-01,74:3.294486e-01):3.186871e-01):8.935138e-02):1.636246e-01):1.175895e-01):7.506534e-02,31:7.309567e-01):3.537916e-01,63:1.223927e+00):3.267008e-01):2.848027e-01):2.294771e-02):2.166193e-01,(((6:6.170891e-01,12:4.353270e-01):1.784832e+00,13:1.871122e+00):9.768932e-02,(36:4.181763e-01,10:4.006630e-01):3.644893e-01):4.010846e-01):1.738788e-01,(70:5.769178e-01,(50:3.723273e-01,22:4.150156e-01):4.055111e-01):4.121973e-01):1.703451e-01,1:7.790990e-01);
   tree gen.57000 = [&U] ((57:4.617714e-01,(((37:2.829152e-01,71:3.161773e-01):8.990654e-02,14:2.582033e-01):2.614323e-01,(17:5.174149e-01,((16:7.129664e-02,60:7.996072e-02):3.894611e-02,67:1.566298e-01):5.066182e-01):2.558918e-02):9.619803e-02):1.332511e-01,(((((28:1.702767e-01,43:8.908420e-02):3.573518e-01,(24:2.035601e-01,(44:1.877762e-01,15:1.555784e-01):1.483763e-01):1.885597e-01):5.150848e-01,(54:1.252697e+00,((((((66:3.692972e-02,38:3.615212e-02):1.584974e-01,27:1.336235e-01):3.389919e-01,41:4.051338e-01):5.688997e-01,(((39:1.042644e-01,25:1.858104e-01):1.578895e-01,40:2.460643e-01):5.044092e-01,((49:3.401789e-01,21:3.369825e-01):3.705370e-01,55:7.298156e-01):2.069366e-01):1.401595e-01):2.453733e-01,(((((((69:2.183401e+00,(5:1.553283e+00,33:1.393802e+00):8.147274e-01):4.578468e-01,(4:5.714334e-01,3:4.208153e-01):1.633362e+00):2.815895e-01,68:2.562742e+00):1.837781e-01,((32:8.169061e-01,58:1.057560e+00):1.093839e+00,62:2.798029e+00):2.007899e-01):4.794773e-01,(72:8.895978e-01,(((56:1.067753e-01,75:1.137479e-01):7.147714e-02,(45:9.936541e-03,(51:4.193044e-03,46:3.475332e-03):1.101721e-02):1.219496e-01):2.587752e-01,(((2:2.381663e-01,30:3.900083e-01):1.356585e-01,9:1.926801e-01):1.642426e-01,(8:3.552448e-01,7:3.667537e-01):2.923949e-01):1.697651e-01):5.021226e-01):9.134064e-01):5.654656e-01,11:3.624992e+00):2.874107e-01,((53:7.228389e-01,(23:5.599264e-01,((18:1.849002e-01,19:2.094998e-01):1.510087e-01,42:2.793290e-01):2.211500e-01):4.813058e-01):3.271183e-01,((52:3.561084e-01,48:3.168410e-01):1.652079e-01,20:4.836606e-01):2.776033e-01):3.487641e-01):2.633396e-01):1.533374e-01,((((59:7.891296e-02,29:4.596887e-02):6.732951e-01,(34:6.899373e-01,(47:5.787717e-01,((((65:5.178110e-01,35:4.592562e-01):1.028326e-01,(64:1.441133e-01,73:2.855438e-01):1.685054e-01):1.556138e-01,26:7.385980e-01):1.112120e-01,(61:3.354760e-01,74:3.280145e-01):3.593915e-01):7.076356e-02):1.629124e-01):7.485188e-02):7.473858e-02,31:7.277748e-01):3.522515e-01,63:1.457886e+00):3.252786e-01):2.835629e-01):1.149621e-02):1.418543e-01,(((6:5.366744e-01,12:1.000779e+00):1.777063e+00,(36:3.997230e-01,10:3.989189e-01):3.629027e-01):9.726408e-02,13:1.579791e+00):3.993387e-01):1.731219e-01,(70:5.744065e-01,(50:3.707065e-01,22:4.132090e-01):4.037459e-01):4.104030e-01):1.696035e-01,1:7.757076e-01);
   tree gen.57500 = [&U] ((57:4.633442e-01,(((37:2.838788e-01,71:3.172542e-01):5.237044e-02,14:2.706280e-01):2.623227e-01,(17:5.191771e-01,((16:7.153946e-02,60:7.098337e-02):4.383873e-02,67:9.733429e-02):5.083437e-01):2.567633e-02):9.652567e-02):1.337049e-01,(((54:1.162026e+00,(((((((66:3.705549e-02,38:3.627525e-02):1.159980e-01,27:1.421528e-01):3.513356e-01,41:4.065136e-01):5.708373e-01,(((39:1.184966e-01,25:1.864433e-01):1.706704e-01,40:2.469024e-01):5.061271e-01,((49:3.413375e-01,21:3.381302e-01):3.717989e-01,55:7.323013e-01):2.076414e-01):1.538783e-01):1.697669e-01,(((((((69:2.190837e+00,(5:1.558574e+00,33:1.325742e+00):8.175022e-01):4.594062e-01,(4:6.437719e-01,3:4.222485e-01):1.638924e+00):2.825485e-01,68:2.571470e+00):1.844040e-01,((32:9.080642e-01,58:1.061162e+00):1.365181e+00,62:2.807558e+00):2.014738e-01):4.811103e-01,(72:8.926276e-01,(((56:1.071390e-01,75:6.847879e-02):6.094495e-02,(45:9.970383e-03,(51:3.499567e-03,46:3.487169e-03):1.124135e-02):1.223649e-01):2.596566e-01,(((2:2.389774e-01,30:3.391857e-01):1.361205e-01,9:1.933363e-01):1.648020e-01,(8:3.564547e-01,7:3.680028e-01):2.933907e-01):1.703433e-01):5.038328e-01):9.165173e-01):5.096620e-01,11:3.534497e+00):3.919424e-01,((53:7.253008e-01,(23:5.032890e-01,((18:1.885228e-01,19:2.102133e-01):1.609395e-01,42:2.802803e-01):2.446728e-01):6.389108e-01):3.282325e-01,((52:3.573212e-01,48:3.179201e-01):1.657705e-01,20:4.853078e-01):3.674698e-01):3.499519e-01):3.091593e-01):9.196962e-02,((((59:7.918173e-02,29:7.422276e-02):7.673700e-01,(34:6.922871e-01,(47:7.173852e-01,((((65:5.195746e-01,35:3.991301e-01):1.241084e-01,(64:1.446041e-01,73:2.456327e-01):1.690793e-01):1.416614e-01,26:7.411135e-01):1.092698e-01,(61:3.366186e-01,74:3.291317e-01):3.606156e-01):7.100457e-02):1.634672e-01):7.510681e-02):9.415184e-02,31:5.997243e-01):3.534512e-01,63:1.462851e+00):3.263865e-01):2.845287e-01,((28:1.708566e-01,43:7.565228e-02):3.585688e-01,(24:1.932845e-01,(44:1.884157e-01,15:1.561083e-01):1.488816e-01):1.892019e-01):5.168391e-01):1.153536e-02):1.423374e-01,(((6:2.040979e-01,12:1.004187e+00):1.783115e+00,13:1.266073e+00):5.750208e-01,(36:4.010843e-01,10:6.063108e-01):3.641387e-01):4.069947e-01):2.280892e-01,(70:5.763628e-01,(50:3.719691e-01,22:4.146164e-01):4.051210e-01):4.118008e-01):1.292715e-01,1:7.783495e-01);
   tree gen.58000 = [&U] (((((37:2.980264e-01,71:3.315059e-01):7.207427e-02,14:2.510758e-01):2.724793e-01,57:4.841586e-01):9.330598e-02,(17:5.424997e-01,((16:7.475317e-02,60:7.417209e-02):4.580806e-02,67:1.017068e-01):5.311796e-01):2.766374e-02):2.040500e-01,(((54:1.214227e+00,(((((((66:3.872011e-02,38:2.319759e-02):1.212088e-01,27:1.485386e-01):3.671184e-01,41:4.247751e-01):8.307538e-01,(((39:1.256135e-01,25:1.948187e-01):1.783373e-01,40:2.579937e-01):5.288634e-01,((49:3.368170e-01,21:3.533197e-01):4.081686e-01,55:7.651978e-01):2.169691e-01):1.607909e-01):1.773932e-01,(((((((69:2.289254e+00,(5:1.628588e+00,33:1.701511e+00):8.542262e-01):4.800437e-01,(4:6.726915e-01,3:4.412168e-01):1.712548e+00):1.982015e-01,68:2.686986e+00):1.926878e-01,((32:9.488564e-01,58:1.108832e+00):1.426508e+00,62:2.933680e+00):2.105244e-01):5.027228e-01,(72:9.327264e-01,(((56:1.119519e-01,75:7.155501e-02):6.368272e-02,(45:1.041827e-02,(51:3.656775e-03,46:3.643820e-03):1.174634e-02):1.278618e-01):2.803247e-01,(((2:2.369976e-01,30:4.073035e-01):1.669728e-01,9:2.020214e-01):1.551057e-01,(8:3.724674e-01,7:3.845343e-01):3.065705e-01):1.779955e-01):5.264660e-01):9.576892e-01):8.084297e-01,11:3.693274e+00):1.312688e-01,((53:9.313810e-01,(23:5.258978e-01,((18:1.374058e-01,19:2.196565e-01):1.591919e-01,42:2.928711e-01):1.852883e-01):5.901126e-01):1.859289e-01,((52:3.733729e-01,48:3.322018e-01):1.732173e-01,20:5.071089e-01):3.839773e-01):3.656725e-01):2.674309e-01):6.929945e-02,((((59:8.326954e-02,29:7.755700e-02):8.018419e-01,(34:7.233861e-01,(47:7.496117e-01,((((65:5.429150e-01,35:4.170598e-01):1.296836e-01,(64:1.511000e-01,73:2.566671e-01):2.239426e-01):1.480251e-01,26:7.744059e-01):1.617542e-01,(61:3.293003e-01,74:3.439170e-01):3.338624e-01):8.087557e-02):1.708105e-01):1.287426e-01):1.012248e-01,31:7.518448e-01):3.693290e-01,63:1.528565e+00):3.410484e-01):2.973103e-01,((28:6.865716e-02,43:1.623068e-01):3.746765e-01,(24:2.525533e-01,(44:1.934236e-01,15:1.631210e-01):1.490020e-01):1.916431e-01):5.400566e-01):1.533578e-02):1.157496e-01,(((6:2.227658e-01,12:9.190536e-01):1.347828e+00,13:1.380153e+00):6.008520e-01,(36:4.191019e-01,10:5.696395e-01):4.800137e-01):3.688148e-01):1.669961e-01,(70:6.022543e-01,(50:3.886787e-01,22:4.332418e-01):4.233199e-01):4.346275e-01):2.044868e-01,1:8.133147e-01);
   tree gen.58500 = [&U] ((((((16:7.288791e-02,60:7.520819e-02):4.466505e-02,67:9.916894e-02):5.179254e-01,17:5.029852e-01):9.232118e-02,((37:2.851740e-01,71:3.232341e-01):6.281404e-02,14:2.448109e-01):2.927019e-01):9.623841e-02,57:4.720777e-01):1.282363e-01,((((((28:6.694401e-02,43:1.990452e-01):3.653275e-01,(24:2.208592e-01,(44:1.885973e-01,15:1.590507e-01):1.112337e-01):1.994532e-01):4.735790e-01,((((((66:3.392180e-02,38:4.152553e-02):1.181844e-01,27:1.448322e-01):3.579579e-01,41:4.284697e-01):8.100246e-01,(((39:1.224792e-01,25:1.899575e-01):1.387916e-01,40:2.515562e-01):5.156671e-01,((49:3.284127e-01,21:3.445036e-01):3.979839e-01,55:9.833460e-01):2.115552e-01):1.948829e-01):1.729669e-01,((((((32:9.011518e-01,58:1.081164e+00):1.337101e+00,(((69:1.985442e+00,(5:1.587951e+00,33:1.659055e+00):6.832177e-01):6.536527e-01,(4:6.559063e-01,3:3.406701e-01):1.669816e+00):2.002452e-01,68:2.619940e+00):1.878798e-01):2.052389e-01,62:2.860478e+00):4.901787e-01,(72:1.079611e+00,(((56:1.053372e-01,75:9.437126e-02):6.995992e-02,(45:1.237834e-02,(51:3.565530e-03,46:3.552898e-03):1.145324e-02):1.246714e-01):2.733300e-01,(((2:2.310840e-01,30:3.971403e-01):2.220697e-01,9:1.969805e-01):9.660497e-02,(8:3.631735e-01,7:4.245270e-01):2.989208e-01):1.739766e-01):5.133295e-01):8.508471e-01):7.882575e-01,11:3.601119e+00):1.431375e-01,((53:9.081409e-01,(23:6.210361e-01,((18:1.328365e-01,19:2.141756e-01):1.714481e-01,42:3.001114e-01):1.806649e-01):4.844942e-01):1.812896e-01,((52:3.640564e-01,48:3.239126e-01):1.688951e-01,20:4.944554e-01):3.743962e-01):3.565482e-01):2.607579e-01):1.431574e-01,((((59:8.119178e-02,29:7.912862e-02):7.818341e-01,(34:7.053359e-01,(47:7.309072e-01,((((65:5.293680e-01,35:4.066532e-01):1.264477e-01,(64:1.473297e-01,73:2.502626e-01):2.183547e-01):1.329480e-01,26:7.550828e-01):1.253374e-01,(61:3.210835e-01,74:3.353354e-01):3.255318e-01):7.885754e-02):2.199471e-01):1.255302e-01):9.869904e-02,31:7.330846e-01):3.601134e-01,63:1.490424e+00):3.325385e-01):1.301451e-01):3.227099e-02,54:1.183929e+00):1.128614e-01,(((6:3.211088e-01,12:8.961212e-01):1.348784e+00,13:1.345715e+00):3.111516e-01,(36:4.086444e-01,10:5.554257e-01):7.503657e-01):3.596121e-01):1.628292e-01,(70:5.872267e-01,(50:3.789803e-01,22:4.224314e-01):3.734317e-01):4.537182e-01):1.395458e-01,1:7.930206e-01);
   tree gen.59000 = [&U] ((((((16:7.593177e-02,60:7.834895e-02):8.031194e-02,67:1.033103e-01):5.395545e-01,17:5.022210e-01):1.502586e-01,((37:2.970831e-01,71:2.901581e-01):6.543721e-02,14:2.550344e-01):3.049253e-01):1.002574e-01,57:4.917921e-01):1.335915e-01,((((((28:6.973965e-02,43:2.073575e-01):3.805839e-01,(24:2.300825e-01,(44:1.964733e-01,15:1.656928e-01):1.158790e-01):2.077825e-01):4.933561e-01,((((((66:4.298178e-02,38:3.358117e-02):1.231199e-01,27:1.508805e-01):3.729066e-01,41:4.463630e-01):8.031540e-01,(((39:1.275940e-01,25:2.500724e-01):1.098901e-01,40:2.818160e-01):4.204028e-01,((49:2.997293e-01,21:3.588904e-01):4.146041e-01,55:1.024411e+00):2.203900e-01):2.030214e-01):1.801901e-01,((((((32:9.387847e-01,58:1.126314e+00):1.392939e+00,62:2.979934e+00):2.416220e-01,(((69:2.420687e+00,(5:1.654265e+00,33:1.728338e+00):5.690092e-01):7.791925e-01,(4:6.832975e-01,3:3.548968e-01):1.739549e+00):5.364394e-01,68:1.797594e+00):1.957258e-01):4.628351e-01,(72:1.124697e+00,(((56:1.097361e-01,75:9.831229e-02):7.288151e-02,(45:1.289527e-02,(51:3.714430e-03,46:3.701270e-03):1.193154e-02):1.298778e-01):2.847445e-01,(((2:2.407343e-01,30:3.581816e-01):2.313436e-01,9:2.417489e-01):1.959518e-01,(8:3.783399e-01,7:4.422556e-01):3.114040e-01):1.922405e-01):6.312566e-01):8.863792e-01):8.211758e-01,11:3.751505e+00):1.640708e-01,((53:9.460657e-01,(23:6.469711e-01,((18:1.869030e-01,19:2.231197e-01):1.108048e-01,42:3.126443e-01):1.882096e-01):4.352802e-01):1.888604e-01,((52:3.792597e-01,48:3.374395e-01):2.638059e-01,20:5.151043e-01):3.900313e-01):3.714379e-01):2.716474e-01):1.091610e-01,((((59:4.903067e-02,29:8.243310e-02):8.144842e-01,(34:7.347914e-01,(47:7.614305e-01,((((65:5.514749e-01,35:4.236354e-01):1.317283e-01,(64:1.534824e-01,73:2.607138e-01):2.274734e-01):1.385000e-01,26:7.866157e-01):1.305716e-01,(61:3.344923e-01,74:4.011991e-01):3.391263e-01):8.215070e-02):2.291323e-01):1.307724e-01):9.507711e-02,31:7.636988e-01):3.461882e-01,63:1.552666e+00):3.464256e-01):1.355800e-01):9.786634e-02,54:1.233371e+00):6.817592e-02,(((6:3.345186e-01,12:1.231289e+00):1.405111e+00,13:1.455808e+00):3.241456e-01,(36:4.257097e-01,10:5.786207e-01):7.817016e-01):3.746298e-01):1.696291e-01,(70:6.117498e-01,(50:3.948068e-01,22:4.400726e-01):3.890265e-01):4.726659e-01):1.701287e-01,1:8.261378e-01);
   tree gen.59500 = [&U] ((((((16:5.357442e-02,60:1.000499e-01):7.940198e-02,67:1.148387e-01):5.216086e-01,17:4.855169e-01):1.452609e-01,((37:2.872020e-01,71:2.805073e-01):6.326074e-02,14:2.465519e-01):2.947834e-01):9.692280e-02,57:4.754349e-01):1.352838e-01,((((((28:6.742007e-02,43:2.004607e-01):3.059128e-01,(24:2.224298e-01,(44:1.899385e-01,15:1.888719e-01):1.546462e-01):2.342013e-01):4.769469e-01,((((((66:4.155218e-02,38:3.246424e-02):1.190249e-01,27:1.458622e-01):3.605035e-01,41:4.307187e-01):7.764408e-01,(((39:1.175635e-01,25:2.417549e-01):1.062351e-01,40:2.724427e-01):4.855302e-01,((49:2.897602e-01,21:3.469535e-01):4.008141e-01,55:9.192292e-01):2.130597e-01):1.469436e-01):2.745258e-01,((((((32:9.075603e-01,58:1.088853e+00):1.378220e+00,62:2.880820e+00):3.274940e-01,(((69:2.340174e+00,(5:1.438369e+00,33:1.670853e+00):8.740149e-01):3.163982e-01,(4:6.605707e-01,3:3.430927e-01):1.681691e+00):4.356954e-01,68:1.737805e+00):5.047927e-01):2.884099e-01,(72:1.087289e+00,(((56:1.060863e-01,75:8.372796e-02):7.045744e-02,(45:1.246637e-02,(51:3.590886e-03,46:3.578164e-03):8.445942e-03):1.255580e-01):2.752738e-01,(((2:2.462584e-01,30:3.497001e-01):1.980033e-01,9:2.922528e-01):1.982234e-01,(8:3.657561e-01,7:4.275460e-01):2.828709e-01):1.619217e-01):5.224023e-01):8.568978e-01):7.938631e-01,11:3.626728e+00):2.056153e-01,((53:8.000773e-01,(23:6.254526e-01,((18:1.806865e-01,19:2.156987e-01):9.784004e-02,42:3.022456e-01):1.931693e-01):4.208026e-01):2.431144e-01,((52:3.460891e-01,48:3.262161e-01):2.996852e-01,20:4.979716e-01):3.770587e-01):3.590837e-01):2.626123e-01):1.055302e-01,((((59:4.739989e-02,29:7.969134e-02):7.873941e-01,(34:7.103519e-01,(47:8.179608e-01,((((65:5.331326e-01,35:4.095451e-01):7.893450e-02,(64:2.026667e-01,73:2.520424e-01):2.063506e-01):1.018579e-01,26:7.604525e-01):2.639506e-01,(61:3.319740e-01,74:3.878550e-01):3.278468e-01):7.941833e-02):2.144933e-01):1.264229e-01):9.191480e-02,31:7.071998e-01):3.346738e-01,63:1.501023e+00):3.349033e-01):1.310706e-01):1.408286e-01,54:1.192349e+00):1.817782e-01,(((6:3.233924e-01,12:1.190336e+00):1.358376e+00,13:1.592538e+00):9.860246e-02,(36:4.115504e-01,10:5.593755e-01):7.557019e-01):2.366730e-01):1.639871e-01,(70:5.914027e-01,(50:3.816754e-01,22:3.588886e-01):3.760873e-01):4.569448e-01):1.644702e-01,1:7.986601e-01);
   tree gen.60000 = [&U] ((((((16:5.241519e-02,60:9.788501e-02):7.768390e-02,67:7.363908e-02):5.103222e-01,17:4.750115e-01):1.728837e-01,((37:2.809876e-01,71:2.744378e-01):6.189192e-02,14:2.412171e-01):2.884049e-01):6.880831e-02,57:4.651475e-01):1.372797e-01,((((((28:6.596126e-02,43:1.961231e-01):3.047830e-01,(24:2.176169e-01,(44:1.847363e-01,15:1.847851e-01):1.513000e-01):1.931379e-01):4.666268e-01,((((((66:4.065309e-02,38:3.176179e-02):1.164494e-01,27:1.844882e-01):3.527031e-01,41:4.213989e-01):7.596404e-01,(((39:1.150197e-01,25:1.857545e-01):1.039364e-01,40:2.665476e-01):4.750245e-01,((49:2.834905e-01,21:3.394462e-01):4.437587e-01,55:8.993392e-01):1.893513e-01):1.437641e-01):2.685857e-01,((((((32:8.879228e-01,58:1.065292e+00):1.348398e+00,62:2.818485e+00):3.204078e-01,(((69:2.289538e+00,(5:1.407246e+00,33:1.634699e+00):8.551032e-01):3.095521e-01,(4:6.462775e-01,3:3.356690e-01):1.620388e+00):3.700189e-01,68:1.700203e+00):4.938702e-01):2.821694e-01,(72:1.063762e+00,(((56:1.037908e-01,75:8.191628e-02):7.764797e-02,(45:1.338392e-02,(51:2.448099e-03,46:3.925741e-03):6.104722e-03):1.228412e-01):2.693175e-01,(((2:2.409300e-01,30:3.421334e-01):1.937190e-01,9:2.859291e-01):1.939343e-01,(8:3.578420e-01,7:4.182949e-01):2.767503e-01):1.584181e-01):5.110987e-01):8.383565e-01):7.766858e-01,11:3.548254e+00):2.468377e-01,((53:7.827655e-01,(23:6.119192e-01,((18:1.767769e-01,19:2.110315e-01):9.572300e-02,42:2.600062e-01):2.136162e-01):4.116974e-01):2.378540e-01,((52:3.386005e-01,48:3.191575e-01):2.932007e-01,20:4.871967e-01):3.689000e-01):3.513140e-01):2.569300e-01):1.032468e-01,((((59:4.637426e-02,29:7.769000e-02):7.703567e-01,(34:6.949815e-01,(47:8.002620e-01,((((65:5.215968e-01,35:4.006835e-01):7.722654e-02,(64:1.982815e-01,73:2.587227e-01):1.885914e-01):1.765386e-01,26:7.439980e-01):7.135599e-02,(61:3.247908e-01,74:3.794627e-01):3.256883e-01):1.009116e-01):2.098522e-01):1.236874e-01):6.889508e-02,31:6.918976e-01):3.740838e-01,63:1.468544e+00):3.276568e-01):1.479633e-01):1.377813e-01,54:1.221754e+00):7.127393e-02,((13:1.558079e+00,(36:5.327899e-01,10:5.472719e-01):4.818313e-01):1.488724e-01,(6:2.915557e-01,12:1.164579e+00):1.328984e+00):2.315519e-01):1.974851e-01,(70:5.786061e-01,(50:3.734168e-01,22:3.511231e-01):3.679497e-01):4.470576e-01):1.793929e-01,1:7.813789e-01);
   tree gen.60500 = [&U] ((((((16:5.134911e-02,60:9.589411e-02):7.610388e-02,67:7.214132e-02):4.999427e-01,17:4.653501e-01):1.693673e-01,((37:2.752726e-01,71:2.688559e-01):6.063309e-02,14:2.363109e-01):2.825390e-01):6.740880e-02,57:4.556868e-01):1.344875e-01,((((((28:6.461966e-02,43:1.921342e-01):2.985840e-01,(24:2.131908e-01,(44:1.809789e-01,15:1.810267e-01):1.482227e-01):1.892096e-01):4.571360e-01,((((((66:3.982624e-02,38:3.111578e-02):1.140809e-01,27:1.807358e-01):3.455294e-01,41:4.128280e-01):7.441899e-01,(((39:1.126802e-01,25:2.391462e-01):1.018224e-01,40:2.611263e-01):4.653629e-01,((49:2.777245e-01,21:3.325421e-01):4.347330e-01,55:7.718142e-01):2.211130e-01):1.841508e-01):2.824340e-01,((((((32:8.698631e-01,58:1.060452e+00):1.360299e+00,62:2.761160e+00):1.495026e-01,(((69:2.242971e+00,(5:1.378624e+00,33:1.601451e+00):8.077723e-01):3.032560e-01,(4:6.331327e-01,3:2.511295e-01):1.643841e+00):3.624930e-01,68:1.665622e+00):4.809450e-01):3.226649e-01,(72:1.042126e+00,(((56:1.016798e-01,75:8.025017e-02):7.606867e-02,(45:1.311171e-02,(51:2.398307e-03,46:1.792700e-03):6.980935e-03):1.203427e-01):2.638398e-01,(((2:2.360296e-01,30:3.521119e-01):1.897789e-01,9:2.801135e-01):1.454269e-01,(8:3.505638e-01,7:4.097871e-01):2.711214e-01):1.255251e-01):5.007034e-01):8.213050e-01):5.348058e-01,11:3.476085e+00):4.008151e-01,((53:7.668447e-01,(23:3.973375e-01,((18:1.731814e-01,19:2.067392e-01):1.607340e-01,42:2.547179e-01):2.092714e-01):4.033238e-01):2.330162e-01,((52:3.317137e-01,48:3.126661e-01):2.872373e-01,20:4.772875e-01):3.613969e-01):3.441685e-01):2.517042e-01):1.000131e-01,((((59:4.286863e-02,29:7.873698e-02):7.546882e-01,(34:6.808461e-01,(47:7.839853e-01,((((65:5.109879e-01,35:3.925339e-01):7.565582e-02,(64:1.942486e-01,73:2.534605e-01):1.847556e-01):1.146743e-01,26:7.288657e-01):8.356247e-02,(61:3.181848e-01,74:3.360555e-01):3.190641e-01):9.885914e-02):2.055839e-01):9.217302e-02):8.797127e-02,31:6.778250e-01):3.664752e-01,63:1.438675e+00):2.936322e-01):1.155852e-01):1.122028e-01,54:1.196905e+00):8.546681e-02,((13:1.526389e+00,(6:2.856257e-01,12:1.140893e+00):1.333650e+00):1.030778e-01,(36:4.758203e-01,10:5.222621e-01):4.720312e-01):3.445803e-01):1.826897e-01,(70:5.668377e-01,(50:3.658218e-01,22:3.439815e-01):3.241771e-01):4.379648e-01):1.757442e-01,1:7.654863e-01);
   tree gen.61000 = [&U] ((((((16:5.292100e-02,60:9.882961e-02):7.843356e-02,67:7.434971e-02):5.152469e-01,17:4.494486e-01):1.745520e-01,((37:2.836992e-01,71:2.770861e-01):6.237394e-02,14:2.955787e-01):2.911881e-01):6.947231e-02,57:4.696363e-01):1.386045e-01,((((((28:6.659779e-02,43:1.980158e-01):3.077242e-01,(24:2.325902e-01,(44:1.865190e-01,15:1.865683e-01):1.433316e-01):1.469453e-01):5.317134e-01,((((((((32:8.964913e-01,58:1.092915e+00):1.401940e+00,62:2.845684e+00):3.080263e-01,(((69:2.311632e+00,(5:1.420826e+00,33:1.650474e+00):8.324998e-01):4.195389e-01,(4:6.525141e-01,3:2.588170e-01):1.694162e+00):2.668149e-01,68:2.105766e+00):5.247729e-01):3.325423e-01,(72:1.074028e+00,(((56:1.047924e-01,75:8.270678e-02):7.885064e-02,(45:1.351308e-02,(51:3.605179e-03,46:8.591965e-04):8.595427e-03):1.240266e-01):3.040590e-01,(((2:2.432550e-01,30:3.340262e-01):1.594827e-01,9:2.886884e-01):1.617682e-01,(8:3.612952e-01,7:4.223315e-01):2.570538e-01):1.293677e-01):5.160309e-01):8.464467e-01):6.596293e-01,11:3.582495e+00):2.979268e-01,((53:7.903193e-01,(23:4.129500e-01,((18:1.784828e-01,19:2.251059e-01):1.215091e-01,42:2.625153e-01):2.156776e-01):4.863914e-01):2.401493e-01,((52:3.418681e-01,48:3.222374e-01):2.620467e-01,20:4.087985e-01):5.495620e-01):5.488402e-01):2.594093e-01,((((59:4.418092e-02,29:8.114727e-02):7.777907e-01,(34:7.016881e-01,(47:8.079846e-01,((((65:5.266302e-01,35:4.045501e-01):7.797179e-02,(64:2.001949e-01,73:2.612194e-01):1.904113e-01):1.181847e-01,26:7.511777e-01):8.084011e-02,(61:3.279251e-01,74:3.463428e-01):3.288313e-01):6.629811e-02):2.118772e-01):9.499461e-02):9.066424e-02,31:6.985745e-01):3.776937e-01,63:1.482716e+00):3.026209e-01):9.973402e-02,((((66:4.104539e-02,38:2.110474e-02):1.175732e-01,27:1.862685e-01):3.298385e-01,41:4.254655e-01):7.669710e-01,(((39:1.161296e-01,25:1.937465e-01):1.869161e-01,40:1.821373e-01):4.796085e-01,((49:2.862262e-01,21:3.427219e-01):4.480410e-01,55:7.954409e-01):2.278817e-01):2.457377e-01):3.298116e-01):9.926427e-02):1.045213e-01,54:1.281912e+00):8.814030e-02,((13:1.573115e+00,(6:2.913471e-01,12:6.715059e-01):1.374475e+00):5.313352e-02,(36:4.509658e-01,10:5.382496e-01):4.864810e-01):3.551286e-01):1.882822e-01,(70:5.841897e-01,(50:3.770203e-01,22:3.545114e-01):3.341008e-01):4.513717e-01):2.379086e-01,1:7.889193e-01);
   tree gen.61500 = [&U] ((((((16:5.465109e-02,60:8.320759e-02):5.615644e-02,67:1.365697e-01):5.853258e-01,17:4.641419e-01):1.098179e-01,((37:2.929738e-01,71:2.861446e-01):6.441306e-02,14:3.052417e-01):3.007076e-01):8.295961e-02,57:4.849896e-01):1.431357e-01,((((((28:6.877500e-02,43:1.942648e-01):3.177843e-01,(24:2.401940e-01,(44:1.926167e-01,15:1.926676e-01):1.360045e-01):1.517492e-01):5.490961e-01,((((((((32:1.021849e+00,58:1.128644e+00):1.024503e+00,62:2.938715e+00):3.180962e-01,(((69:2.387204e+00,(5:1.467276e+00,33:1.704431e+00):8.597158e-01):4.332544e-01,(4:6.738460e-01,3:2.672783e-01):1.749547e+00):2.523595e-01,68:2.174607e+00):2.231624e-01):1.636442e-01,(72:1.109140e+00,(((56:1.082182e-01,75:8.541062e-02):8.142841e-02,(45:1.653980e-02,(51:3.723039e-03,46:8.872853e-04):8.876428e-03):1.280813e-01):3.139992e-01,(((2:2.512074e-01,30:3.449461e-01):1.646964e-01,9:2.981261e-01):1.890411e-01,(8:3.267483e-01,7:4.361383e-01):2.869866e-01):9.732175e-02):5.329009e-01):7.889204e-01):9.185960e-01,11:3.699613e+00):1.657567e-01,((53:8.161563e-01,(23:5.477859e-01,((18:1.750757e-01,19:2.324651e-01):1.338898e-01,42:2.710974e-01):2.227285e-01):4.511280e-01):2.480002e-01,((52:3.530444e-01,48:3.327720e-01):2.706135e-01,20:4.221629e-01):5.675282e-01):3.606070e-01):2.678899e-01,((((59:4.562527e-02,29:8.380013e-02):8.032182e-01,(34:7.246276e-01,(47:6.424014e-01,((((65:5.438468e-01,35:4.163055e-01):8.002999e-02,(64:2.067397e-01,73:2.697592e-01):1.824034e-01):1.433674e-01,26:7.757351e-01):8.348292e-02,(61:3.386456e-01,74:3.576654e-01):3.395814e-01):6.846552e-02):2.442703e-01):9.810017e-02):8.506573e-02,31:7.214122e-01):3.867367e-01,63:1.531189e+00):3.125141e-01):5.175035e-02,((((66:5.301501e-02,38:2.179470e-02):1.239168e-01,27:1.923580e-01):3.406216e-01,41:5.455981e-01):6.916864e-01,(((39:1.199261e-01,25:2.000804e-01):1.930267e-01,40:1.880917e-01):5.718079e-01,((49:2.955834e-01,21:3.539261e-01):4.626883e-01,55:8.214454e-01):3.020265e-01):1.850456e-01):3.779274e-01):1.025094e-01):1.079383e-01,54:1.323820e+00):9.102177e-02,((13:1.624543e+00,(6:4.067052e-01,12:6.934587e-01):1.965570e+00):5.407500e-02,(36:4.981966e-01,10:6.168579e-01):3.687366e-01):3.677132e-01):1.893541e-01,(70:7.498552e-01,(50:3.893458e-01,22:3.661011e-01):3.450232e-01):4.930002e-01):2.522075e-01,1:7.118919e-01);
   tree gen.62000 = [&U] ((((((16:6.704981e-02,60:8.320759e-02):5.615644e-02,67:1.365697e-01):5.853258e-01,17:4.641419e-01):9.745708e-02,((37:2.929738e-01,71:2.861446e-01):1.271809e-01,14:3.052417e-01):2.405055e-01):7.957830e-02,57:4.849896e-01):1.431357e-01,((((((28:6.877500e-02,43:1.656079e-01):3.177843e-01,(24:2.401940e-01,(44:1.926167e-01,15:1.926676e-01):1.360045e-01):1.517492e-01):5.490961e-01,54:1.323820e+00):2.549352e-02,((((((((32:8.245291e-01,58:1.128644e+00):1.086159e+00,62:2.938715e+00):1.819775e-01,(((69:2.387204e+00,(5:1.467276e+00,33:1.704431e+00):8.597158e-01):4.332544e-01,(4:6.738460e-01,3:3.345809e-01):1.749547e+00):2.749476e-01,68:2.421811e+00):4.612278e-01):1.636442e-01,(72:1.109140e+00,(((56:1.188165e-01,75:8.541062e-02):8.742358e-02,(45:6.774885e-03,(51:3.199155e-03,46:1.288579e-03):9.901865e-03):1.280813e-01):3.459393e-01,(((2:2.512074e-01,30:3.449461e-01):1.309762e-01,9:2.981261e-01):1.890411e-01,(8:3.006380e-01,7:4.361383e-01):2.869866e-01):1.073257e-01):4.898434e-01):7.889204e-01):9.185960e-01,11:3.699613e+00):1.657567e-01,((53:8.161563e-01,(23:5.477859e-01,((18:1.750757e-01,19:2.324651e-01):1.338898e-01,42:2.710974e-01):2.227285e-01):4.511280e-01):2.480002e-01,((52:3.530444e-01,48:2.884075e-01):2.706135e-01,20:4.221629e-01):4.933061e-01):4.473552e-01):2.690548e-01,((((59:4.562527e-02,29:8.380013e-02):8.032182e-01,(34:7.246276e-01,(47:6.424014e-01,((((65:5.438468e-01,35:4.163055e-01):8.002999e-02,(64:2.067397e-01,73:2.697592e-01):1.824034e-01):1.433674e-01,26:7.757351e-01):8.348292e-02,(61:3.386456e-01,74:3.576654e-01):3.395814e-01):7.889479e-02):2.076028e-01):9.810017e-02):1.069801e-01,31:7.214122e-01):3.867367e-01,63:1.531189e+00):2.207397e-01):5.806868e-02,((((66:5.301501e-02,38:2.179470e-02):1.239168e-01,27:1.923580e-01):2.651189e-01,41:5.455981e-01):6.916864e-01,(((39:1.199261e-01,25:2.237813e-01):1.878742e-01,40:1.880917e-01):5.718079e-01,((49:2.900697e-01,21:3.539261e-01):3.872339e-01,55:8.214454e-01):2.730881e-01):1.850456e-01):3.190617e-01):1.025094e-01):1.205921e-01,((13:1.624543e+00,(6:4.067052e-01,12:6.674722e-01):1.965570e+00):5.407500e-02,(36:4.981966e-01,10:6.168579e-01):3.687366e-01):3.677132e-01):1.389847e-01,(70:5.947478e-01,(50:3.893458e-01,22:3.661011e-01):3.450232e-01):4.930002e-01):2.522075e-01,1:7.118919e-01);
   tree gen.62500 = [&U] ((((((16:6.704981e-02,60:8.320759e-02):7.105906e-02,67:1.268321e-01):5.095135e-01,17:4.641419e-01):1.442645e-01,((37:2.929738e-01,71:2.861446e-01):4.938489e-02,14:3.052417e-01):2.405055e-01):1.473671e-01,57:4.849896e-01):1.431357e-01,((((((28:6.877500e-02,43:1.656079e-01):3.177843e-01,(24:2.401940e-01,(44:1.926167e-01,15:1.579764e-01):1.360045e-01):2.715575e-01):5.490961e-01,54:1.323820e+00):2.549352e-02,((((((((32:9.915277e-01,58:1.128644e+00):1.086159e+00,62:2.938715e+00):2.302115e-01,(((69:2.387204e+00,(5:1.467396e+00,33:1.784190e+00):1.079021e+00):4.117532e-01,(4:6.738460e-01,3:3.578700e-01):1.749547e+00):4.855671e-01,68:2.421811e+00):3.044109e-01):2.508117e-01,(72:1.109140e+00,(((56:1.188165e-01,75:8.541062e-02):8.742358e-02,(45:1.641242e-02,(51:3.199155e-03,46:1.462222e-03):9.901865e-03):1.280813e-01):3.459393e-01,(((2:2.512074e-01,30:3.449461e-01):1.918178e-01,9:1.934151e-01):2.131611e-01,(8:3.006380e-01,7:4.361383e-01):2.869866e-01):1.015047e-01):4.898434e-01):7.889204e-01):6.442639e-01,11:3.695959e+00):5.479100e-01,((53:7.650696e-01,(23:5.477859e-01,((18:1.750757e-01,19:2.324651e-01):1.040212e-01,42:2.710974e-01):2.362211e-01):6.228891e-01):2.494251e-01,((52:3.555351e-01,48:2.884075e-01):2.706135e-01,20:4.221629e-01):4.933061e-01):3.121514e-01):2.866811e-01,((((59:4.562527e-02,29:8.380013e-02):8.032182e-01,(34:7.246276e-01,(47:8.362854e-01,((((65:5.438468e-01,35:4.163055e-01):8.002999e-02,(64:1.660486e-01,73:2.697592e-01):1.824034e-01):1.180639e-01,26:7.757351e-01):8.258245e-02,(61:3.243917e-01,74:3.576654e-01):3.395814e-01):8.278637e-02):2.076028e-01):4.724035e-02):6.464710e-02,31:7.214122e-01):3.867367e-01,63:1.531189e+00):2.207397e-01):5.806868e-02,((((66:5.457157e-02,38:2.179470e-02):1.239168e-01,27:1.849634e-01):2.753599e-01,41:5.455981e-01):6.916864e-01,(((39:1.199261e-01,25:2.237813e-01):1.878742e-01,40:1.880917e-01):5.718079e-01,((49:2.900697e-01,21:3.539261e-01):3.872339e-01,55:9.374375e-01):1.473742e-01):2.286004e-01):3.190617e-01):1.927707e-01):2.072953e-01,((13:1.624543e+00,(6:3.262638e-01,12:8.110969e-01):1.965570e+00):8.706179e-02,(36:4.981966e-01,10:6.168579e-01):4.664494e-01):3.228419e-01):1.389847e-01,(70:5.947478e-01,(50:3.893458e-01,22:3.661011e-01):4.203517e-01):4.930002e-01):2.522075e-01,1:7.118919e-01);
   tree gen.63000 = [&U] ((((((16:6.822019e-02,60:8.466001e-02):7.229942e-02,67:1.290460e-01):5.184072e-01,17:4.722437e-01):1.467827e-01,((37:2.980878e-01,71:2.911393e-01):5.024692e-02,14:3.105698e-01):2.447036e-01):8.238751e-02,57:4.934552e-01):1.456342e-01,((((((28:6.997549e-02,43:1.684986e-01):3.233313e-01,(24:2.443867e-01,(44:1.959789e-01,15:1.607339e-01):1.383785e-01):2.762976e-01):5.586807e-01,54:1.346928e+00):2.593851e-02,((((((((32:9.922788e-01,58:1.148345e+00):1.105118e+00,62:2.990011e+00):2.342299e-01,(((69:2.428873e+00,(5:1.493009e+00,33:1.815333e+00):9.860976e-01):4.189405e-01,(4:6.856082e-01,3:3.641168e-01):1.832373e+00):4.286499e-01,68:2.241359e+00):3.097244e-01):2.790735e-01,(72:1.128500e+00,(((56:1.208905e-01,75:8.690149e-02):8.894959e-02,(45:9.767261e-03,(51:3.955623e-03,46:1.487746e-03):1.007471e-02):1.303170e-01):3.519778e-01,(((2:2.555923e-01,30:3.509673e-01):1.951660e-01,9:1.967912e-01):1.401554e-01,(8:3.058857e-01,7:4.437512e-01):2.919960e-01):1.254187e-01):4.983938e-01):8.026913e-01):5.474355e-01,11:3.760473e+00):5.574739e-01,((53:7.784242e-01,(23:5.573477e-01,((18:1.781317e-01,19:1.764609e-01):1.804258e-01,42:2.842196e-01):2.571007e-01):6.337619e-01):2.537789e-01,((52:3.617411e-01,48:2.934418e-01):2.753371e-01,20:4.295319e-01):5.019169e-01):3.176001e-01):2.916852e-01,((((59:5.856972e-02,29:9.669338e-02):7.523431e-01,(34:7.372763e-01,(47:5.878023e-01,((((65:5.533398e-01,35:4.159008e-01):8.142694e-02,(64:1.689470e-01,73:3.206404e-01):1.408635e-01):1.708220e-01,26:7.892758e-01):8.402395e-02,(61:3.300541e-01,74:3.639085e-01):3.455089e-01):9.295765e-02):2.112266e-01):8.574997e-02):1.317749e-01,31:6.781399e-01):4.831885e-01,63:1.557916e+00):2.245928e-01):3.728730e-02,((((66:5.552413e-02,38:2.992270e-02):1.263823e-01,27:2.014966e-01):2.801664e-01,41:5.551216e-01):7.109646e-01,(((39:9.914047e-02,25:2.276875e-01):1.911536e-01,40:1.913749e-01):5.817890e-01,((49:2.951330e-01,21:3.601040e-01):3.939932e-01,55:9.538007e-01):1.595860e-01):1.016645e-01):2.764755e-01):1.961356e-01):1.770984e-01,((13:1.610318e+00,(6:4.047754e-01,12:8.252548e-01):1.860538e+00):9.106642e-02,(36:5.046262e-01,10:6.276253e-01):4.800380e-01):3.126410e-01):1.967867e-01,(70:6.051293e-01,(50:3.961420e-01,22:3.894832e-01):4.276890e-01):4.956283e-01):1.795830e-01,1:7.243182e-01);
   tree gen.63500 = [&U] (((((10:4.882773e-01,36:5.599838e-01):5.013012e-01,(13:1.381709e+00,(12:6.154376e-01,6:3.153666e-01):1.709858e+00):3.229932e-01):4.582262e-01,(54:1.177299e+00,(((28:1.273583e-01,43:1.442584e-01):3.649168e-01,(24:2.481168e-01,(44:2.154591e-01,15:1.863703e-01):1.453466e-01):1.369958e-01):5.816314e-01,((((((((61:3.471282e-01,74:3.469955e-01):3.475251e-01,(((35:4.899431e-01,(64:1.909214e-01,73:2.770668e-01):2.072067e-01):6.589236e-02,65:6.173909e-01):8.409648e-02,26:8.533331e-01):1.324383e-01):8.831630e-02,47:7.523390e-01):8.242303e-02,34:7.371361e-01):1.701453e-01,(59:6.103040e-02,29:6.040623e-02):7.425104e-01):1.231337e-01,31:6.340505e-01):4.212235e-01,63:1.400863e+00):2.859883e-01,((((20:3.810184e-01,(52:4.015860e-01,48:2.821694e-01):2.652910e-01):3.411839e-01,(53:8.264874e-01,(((19:2.096501e-01,18:2.036981e-01):1.237297e-01,42:2.890959e-01):3.102043e-01,23:5.399479e-01):5.045416e-01):5.940439e-02):3.208845e-01,(((72:9.734571e-01,((((51:4.064349e-03,46:2.815591e-03):8.578849e-03,45:8.295860e-03):1.674474e-01,(75:8.129497e-02,56:1.148148e-01):2.472523e-02):2.706846e-01,((9:2.862844e-01,(2:2.408898e-01,30:3.553258e-01):1.597569e-01):1.688380e-01,(8:4.137175e-01,7:4.199323e-01):3.387135e-01):1.385375e-01):6.509911e-01):1.074367e+00,(62:3.112287e+00,((32:6.717334e-01,58:1.309874e+00):2.054336e+00,(68:2.339535e+00,((3:4.341106e-01,4:6.336314e-01):1.426699e+00,(69:2.450365e+00,(33:2.076647e+00,5:1.035074e+00):7.269544e-01):5.591484e-01):4.579424e-01):2.571610e-01):1.807510e-02):2.916261e-01):6.074990e-01,11:3.644355e+00):5.042924e-01):2.317617e-01,((((49:3.167772e-01,21:3.976683e-01):4.188021e-01,55:7.102143e-01):2.635735e-01,(40:2.252447e-01,(39:9.851701e-02,25:2.290164e-01):1.430510e-01):5.386385e-01):9.436960e-02,(41:4.295585e-01,(27:2.039521e-01,(66:4.698637e-02,38:2.270364e-02):7.911593e-02):4.044779e-01):6.622070e-01):3.480900e-01):3.041082e-02):2.341774e-01):1.063333e-01):7.450509e-02):2.076597e-01,((50:3.674196e-01,22:4.014925e-01):4.504053e-01,70:5.327966e-01):4.704092e-01):1.306576e-01,(((60:1.039461e-01,16:4.825987e-02):4.726999e-02,67:1.355288e-01):4.813247e-01,(57:5.260124e-01,(17:4.787814e-01,((71:3.052366e-01,37:2.730644e-01):9.968038e-02,14:2.411001e-01):2.574252e-01):1.057320e-01):8.283167e-02):1.063875e-01,1:7.359180e-01);
   tree gen.64000 = [&U] ((((((16:6.734612e-02,60:8.349059e-02):4.115327e-02,67:1.272635e-01):5.112464e-01,17:5.030012e-01):1.031407e-01,((71:2.871178e-01,14:3.062799e-01):1.013163e-01,37:2.659922e-01):2.413235e-01):8.622318e-02,57:4.866390e-01):2.226988e-01,(((((28:1.266218e-01,43:1.661711e-01):3.369798e-01,(24:2.410110e-01,(44:1.932718e-01,15:2.047679e-01):1.364671e-01):2.399298e-01):6.119223e-01,(54:1.328323e+00,((((((((32:9.785723e-01,58:9.470675e-01):1.516641e+00,62:4.045484e+00):2.309944e-01,(((69:2.395323e+00,(5:1.300430e+00,33:1.790258e+00):7.230456e-01):4.131536e-01,(4:6.761378e-01,3:3.308287e-01):1.781765e+00):2.154609e-01,68:2.210399e+00):4.474117e-01):3.202221e-01,(72:1.112912e+00,(((56:1.192206e-01,75:8.570111e-02):7.477927e-02,(45:9.632345e-03,(51:3.029933e-03,46:4.865844e-04):1.511707e-02):1.432776e-01):2.767498e-01,(((2:2.520618e-01,30:3.461193e-01):1.657546e-01,9:2.626542e-01):2.152179e-01,(8:3.259846e-01,7:4.376216e-01):2.642125e-01):1.311809e-01):5.275745e-01):8.247785e-01):5.398737e-01,11:4.087633e+00):5.497734e-01,((53:7.676717e-01,(23:5.496490e-01,((18:1.775610e-01,19:1.740234e-01):1.797732e-01,42:2.802936e-01):2.535493e-01):5.855220e-01):1.491955e-01,((52:3.486603e-01,48:2.966665e-01):2.637049e-01,20:4.235987e-01):3.957031e-01):5.517800e-01):1.493266e-01,((((66:3.225149e-02,38:3.199094e-02):1.246365e-01,27:2.040478e-01):2.944305e-01,41:5.474537e-01):6.358962e-01,(((39:9.777103e-02,25:2.245424e-01):1.885132e-01,40:1.887314e-01):5.737526e-01,((49:2.910563e-01,21:3.551299e-01):3.818663e-01,55:9.406257e-01):2.529890e-01):2.462517e-01):2.382251e-01):8.036019e-02,((((59:5.776069e-02,29:9.535774e-02):7.419508e-01,(34:7.270922e-01,(47:9.374950e-01,((((65:5.136962e-01,35:4.101559e-01):6.048505e-02,(64:1.666133e-01,73:2.813217e-01):1.817163e-01):1.684624e-01,26:7.783734e-01):1.263608e-01,(61:3.254950e-01,74:3.820206e-01):3.407363e-01):3.541255e-02):2.083089e-01):8.456549e-02):8.776634e-02,31:6.687727e-01):4.765142e-01,63:1.536396e+00):3.072569e-01):2.474960e-01):1.651507e-02):1.539843e-01,((13:1.588075e+00,(36:3.877016e-01,10:6.189558e-01):5.089862e-01):2.281545e-01,(6:2.620147e-01,12:1.122861e+00):1.547124e+00):3.098553e-01):1.940685e-01,(70:5.967706e-01,(50:3.631605e-01,22:3.841033e-01):3.072826e-01):4.887821e-01):2.058154e-01,1:7.143131e-01);
   tree gen.64500 = [&U] ((((17:5.601353e-01,((71:2.975213e-01,37:2.756302e-01):7.069977e-02,14:3.173777e-01):2.500677e-01):1.130347e-01,((16:6.978637e-02,60:8.651582e-02):4.264443e-02,67:1.318748e-01):5.297711e-01):8.934742e-02,57:5.042721e-01):2.307682e-01,(((((28:1.312099e-01,43:1.644534e-01):3.491901e-01,(24:2.497438e-01,(44:2.002749e-01,15:1.590307e-01):1.414119e-01):2.486235e-01):6.340949e-01,(((((((((32:1.014030e+00,58:9.813839e-01):1.571596e+00,62:4.192070e+00):2.393644e-01,(((69:2.482116e+00,(5:1.347551e+00,33:1.603594e+00):9.333251e-01):7.455925e-01,(4:7.006373e-01,3:2.540755e-01):1.846327e+00):2.232680e-01,68:2.290491e+00):4.636234e-01):3.318252e-01,(72:1.153238e+00,(((56:1.235405e-01,75:8.880644e-02):4.299238e-02,(45:9.981367e-03,(51:3.139721e-03,46:1.208548e-03):6.854179e-03):1.405928e-01):2.867777e-01,(((2:2.611951e-01,30:3.586607e-01):2.515959e-01,9:2.721713e-01):2.230162e-01,(8:3.377965e-01,7:4.534786e-01):2.451419e-01):1.291675e-01):5.466909e-01):8.546638e-01):1.168631e+00,11:4.235746e+00):6.863957e-02,((53:8.666172e-01,(23:5.695652e-01,((18:1.839948e-01,19:1.803290e-01):1.610993e-01,42:2.904499e-01):2.905388e-01):6.067381e-01):1.654514e-01,((52:3.612938e-01,48:3.074160e-01):2.732601e-01,20:3.968852e-01):4.100412e-01):5.717734e-01):9.252900e-02,((((59:5.985362e-02,29:9.881297e-02):7.688350e-01,(34:7.534379e-01,(47:9.714646e-01,((((65:5.323097e-01,35:4.250177e-01):6.267669e-02,(64:1.726505e-01,73:2.915152e-01):2.008477e-01):1.729854e-01,26:8.495194e-01):1.125283e-01,(61:3.372891e-01,74:3.958629e-01):3.530827e-01):3.669570e-02):1.935832e-01):1.182498e-01):9.094650e-02,31:6.930052e-01):4.937804e-01,63:1.592067e+00):3.183902e-01):7.042685e-02,((((66:3.342010e-02,38:3.315011e-02):1.291527e-01,27:1.407077e-01):3.038583e-01,41:5.672903e-01):6.589375e-01,(((39:1.013137e-01,25:2.169997e-01):1.953439e-01,40:2.860321e-01):4.764100e-01,((49:3.016025e-01,21:3.679978e-01):3.957030e-01,55:9.747088e-01):2.621559e-01):2.551745e-01):2.468571e-01):2.588696e-01,54:1.427305e+00):1.674656e-02):1.489303e-01,((13:1.645618e+00,(36:4.812890e-01,10:6.413833e-01):5.274290e-01):9.543922e-02,(6:2.715086e-01,12:1.163547e+00):1.450820e+00):3.210827e-01):1.948899e-01,(70:6.183942e-01,(50:3.018873e-01,22:4.399011e-01):3.184168e-01):5.064928e-01):2.132729e-01,1:9.672962e-01);
   tree gen.65000 = [&U] ((((17:5.610141e-01,((71:2.979882e-01,37:2.760627e-01):7.081070e-02,14:3.178757e-01):2.504600e-01):1.132121e-01,((16:6.989586e-02,60:8.665156e-02):4.271134e-02,67:1.320817e-01):5.306023e-01):6.063877e-02,57:5.007085e-01):1.785589e-01,(((((28:1.156468e-01,43:1.647115e-01):3.497380e-01,(24:2.501357e-01,(44:2.005891e-01,15:1.592802e-01):1.416338e-01):2.608119e-01):6.900442e-01,(54:1.429545e+00,((((((((32:9.013984e-01,58:9.905741e-01):1.574062e+00,62:4.017693e+00):2.045170e-01,(((69:2.486011e+00,(5:1.349665e+00,33:1.606111e+00):9.347895e-01):7.467623e-01,(4:7.017366e-01,3:2.544741e-01):1.849223e+00):2.236183e-01,68:2.593736e+00):4.643508e-01):3.323458e-01,(72:1.155047e+00,(((56:1.211940e-01,75:8.894578e-02):4.828980e-02,(45:9.997028e-03,(51:1.537731e-03,46:2.371848e-03):8.891378e-03):1.408134e-01):2.958938e-01,(((2:2.616049e-01,30:3.592235e-01):2.519906e-01,9:1.927343e-01):2.233661e-01,(8:3.353486e-01,7:4.541901e-01):2.455266e-01):1.336993e-01):5.475487e-01):8.560048e-01):1.170464e+00,11:4.242392e+00):9.268997e-02,((53:8.679770e-01,(23:5.704588e-01,((18:1.902951e-01,19:1.529662e-01):1.600614e-01,42:2.909056e-01):2.186098e-01):6.076901e-01):1.657110e-01,((52:3.618606e-01,48:3.078983e-01):2.736888e-01,20:3.975079e-01):3.856039e-01):5.726705e-01):9.267419e-02,((((59:2.867542e-02,29:9.896801e-02):8.502116e-01,(34:7.546201e-01,(47:9.729889e-01,((((65:5.331449e-01,35:4.256846e-01):1.120128e-01,(64:1.883024e-01,73:2.789176e-01):2.011628e-01):1.732568e-01,26:8.508524e-01):1.679687e-01,(61:3.378183e-01,74:3.611610e-01):3.536367e-01):4.008195e-02):1.938869e-01):6.927777e-02):9.108920e-02,31:6.940926e-01):4.945551e-01,63:1.594565e+00):3.188897e-01):7.053735e-02,((((66:3.347254e-02,38:3.320213e-02):1.293553e-01,27:1.409285e-01):3.043350e-01,41:5.681804e-01):6.094082e-01,(((39:1.014727e-01,25:2.173402e-01):1.902841e-01,40:2.864809e-01):4.485717e-01,((49:3.020758e-01,21:3.685752e-01):3.963238e-01,55:9.762381e-01):3.563296e-01):1.652055e-01):3.481407e-01):1.927053e-01):1.677576e-02):6.453979e-02,((13:1.648200e+00,(36:4.820442e-01,10:6.423897e-01):5.282566e-01):9.558897e-02,(6:2.719347e-01,12:1.165373e+00):1.719120e+00):3.185242e-01):1.951957e-01,(70:6.193645e-01,(50:3.023610e-01,22:4.247578e-01):3.477996e-01):5.072875e-01):2.338181e-01,1:9.688139e-01);
   tree gen.65500 = [&U] (((((10:4.720236e-01,36:5.034579e-01):3.672744e-01,(13:1.375493e+00,(12:5.483464e-01,6:3.946451e-01):1.366217e+00):2.253987e-01):4.310671e-01,((((28:9.993002e-02,43:1.491586e-01):3.752014e-01,(24:2.392583e-01,(44:2.032365e-01,15:1.801664e-01):1.496076e-01):1.493958e-01):4.246178e-01,54:1.231601e+00):1.064183e-01,(((((49:2.677749e-01,21:3.844308e-01):3.965219e-01,55:8.853346e-01):1.740860e-01,(40:2.177468e-01,(39:9.523760e-02,25:2.213930e-01):1.503231e-01):5.292161e-01):9.122825e-02,(41:4.152594e-01,(27:2.033215e-01,(66:5.229482e-02,38:1.433412e-02):7.980000e-02):2.909191e-01):6.596581e-01):3.635741e-01,((((20:3.683351e-01,(52:3.839908e-01,48:2.778768e-01):2.586548e-01):4.975216e-01,(53:7.989754e-01,(((19:1.875877e-01,18:1.969174e-01):1.196110e-01,42:2.691153e-01):2.581979e-01,23:4.556750e-01):4.115328e-01):2.127989e-01):3.102030e-01,(((72:9.410528e-01,((((51:5.607266e-03,46:4.043199e-03):8.109561e-03,45:1.464023e-02):1.673465e-01,(75:7.858884e-02,56:1.026490e-01):2.390218e-02):2.651288e-01,((9:2.767547e-01,(2:2.328712e-01,30:3.434978e-01):1.490908e-01):1.591824e-01,(8:3.999458e-01,7:4.059537e-01):3.185289e-01):1.663012e-01):4.215595e-01):7.045558e-01,((62:3.008686e+00,(68:2.261657e+00,((3:3.591883e-01,4:5.686123e-01):1.419885e+00,(69:2.368798e+00,(33:2.007520e+00,5:1.000618e+00):5.581193e-01):7.536970e-01):2.880642e-01):5.728740e-01):4.931280e-02,(32:5.854805e-01,58:1.266271e+00):1.991755e+00):5.478556e-02):5.872767e-01,11:3.304897e+00):4.320460e-01):2.734046e-01,(((((((61:2.702079e-01,74:4.131099e-01):3.595447e-01,(((35:4.736340e-01,65:5.968394e-01):6.369895e-02,(64:1.845660e-01,73:2.678439e-01):2.625011e-01):1.269113e-01,26:8.961201e-01):1.114320e-01):8.918811e-02,47:7.272953e-01):2.340285e-01,34:7.125984e-01):9.125407e-02,(59:7.209378e-02,29:7.442854e-02):7.177939e-01):5.811123e-02,31:6.492057e-01):5.146120e-01,63:1.354231e+00):2.690442e-01):3.691861e-02):1.932645e-01):1.219326e-01):2.087715e-01,((50:3.715502e-01,22:3.881277e-01):3.668833e-01,70:5.959349e-01):4.536783e-01):2.100596e-01,(((60:1.113576e-01,16:5.393671e-02):2.991585e-02,67:1.310173e-01):4.653024e-01,(57:5.085026e-01,(17:4.628438e-01,((71:2.950759e-01,37:2.639747e-01):1.044768e-01,14:2.330744e-01):2.488561e-01):1.022124e-01):7.167103e-02):1.028461e-01,1:7.114209e-01);
   tree gen.66000 = [&U] (((((10:4.726978e-01,36:5.232925e-01):3.677990e-01,(13:1.377458e+00,(12:5.491296e-01,6:3.952088e-01):1.368169e+00):2.257206e-01):4.316828e-01,((((28:9.550930e-02,43:1.493716e-01):3.757373e-01,(24:2.127684e-01,(44:2.035267e-01,15:1.804238e-01):1.498212e-01):1.496092e-01):4.252243e-01,54:1.233360e+00):5.311954e-02,(((((49:2.681574e-01,21:3.942305e-01):3.970883e-01,55:8.865991e-01):2.034300e-01,(40:2.180578e-01,(39:9.537363e-02,25:2.217092e-01):1.505378e-01):5.359270e-01):9.828763e-02,(41:4.158526e-01,(27:2.036119e-01,(66:5.236951e-02,38:2.259314e-02):1.108069e-01):2.913347e-01):6.606003e-01):2.999749e-01,((((20:3.688612e-01,(52:3.845393e-01,48:2.782737e-01):2.590242e-01):4.982323e-01,(53:8.001166e-01,(((19:1.878556e-01,18:1.971987e-01):1.197819e-01,42:2.694997e-01):2.585667e-01,23:5.498549e-01):4.121206e-01):1.550562e-01):3.106460e-01,(((72:9.423969e-01,((((51:4.378099e-03,46:4.048974e-03):7.498593e-03,45:1.466114e-02):1.675855e-01,(75:7.870109e-02,56:1.027957e-01):2.393632e-02):2.655075e-01,((9:2.771499e-01,(2:2.332038e-01,30:3.439884e-01):1.493038e-01):1.594097e-01,(8:4.627047e-01,7:3.398529e-01):3.599408e-01):1.665387e-01):3.943962e-01):7.055621e-01,((62:3.012983e+00,(68:2.264888e+00,((3:3.597013e-01,4:5.694245e-01):1.421913e+00,(69:2.543113e+00,(33:2.010388e+00,5:1.002048e+00):7.399304e-01):7.547735e-01):1.585082e-01):4.738674e-01):1.356917e-01,(32:5.863168e-01,58:1.268080e+00):1.994600e+00):1.235963e-01):7.889665e-01,11:3.309618e+00):4.326631e-01):2.737951e-01,(((((((61:2.705939e-01,74:4.137000e-01):3.820303e-01,(((35:4.743105e-01,65:5.976918e-01):5.342388e-02,(64:1.848296e-01,73:2.682264e-01):1.810782e-01):1.857025e-01,26:8.974000e-01):1.126613e-01):8.233032e-02,47:7.283340e-01):1.735342e-01,34:7.136162e-01):9.848323e-02,(59:7.219675e-02,29:7.453485e-02):7.188191e-01):7.515668e-02,31:6.501330e-01):5.153470e-01,63:1.356165e+00):1.839536e-01):4.247351e-02):2.640000e-01):1.832462e-01):1.372328e-01,((50:3.720809e-01,22:3.886821e-01):3.674073e-01,70:5.967861e-01):4.543263e-01):2.635880e-01,((57:5.092289e-01,(17:4.635049e-01,((71:2.976689e-01,37:2.643517e-01):9.339995e-02,14:2.334073e-01):2.492115e-01):1.023584e-01):7.151921e-02,((60:1.224629e-01,16:5.401375e-02):2.183260e-02,67:1.312045e-01):4.598317e-01):1.445838e-01,1:7.124370e-01);
   tree gen.66500 = [&U] ((((17:5.880882e-01,((16:7.326898e-02,60:9.083329e-02):7.322478e-02,67:1.135935e-01):5.562087e-01):1.123225e-01,((71:2.919224e-01,37:3.007720e-01):1.062572e-01,14:2.902622e-01):2.981961e-01):1.222034e-01,57:5.248723e-01):1.871760e-01,(((54:1.498533e+00,(((((((((32:9.448991e-01,58:1.345715e+00):1.549316e+00,62:3.768980e+00):1.689427e-01,(68:2.718908e+00,((4:7.356018e-01,3:4.121152e-01):1.946798e+00,(69:2.605983e+00,(5:1.391786e+00,33:2.036612e+00):1.098251e+00):4.126110e-01):9.807677e-02):4.219982e-01):4.464957e-01,(72:9.478557e-01,(((56:1.270427e-01,75:9.323822e-02):5.580224e-02,(45:1.047948e-02,(51:5.633362e-03,46:5.434103e-03):1.591238e-02):1.476089e-01):3.101733e-01,(((2:2.742298e-01,30:3.765593e-01):2.195963e-01,9:2.301786e-01):2.341455e-01,(8:3.297259e-01,7:4.540977e-01):3.159846e-01):1.939626e-01):5.739729e-01):8.973149e-01):1.179492e+00,11:4.447126e+00):6.508265e-02,((53:8.698870e-01,(23:5.809767e-01,((18:1.994786e-01,19:2.210305e-01):1.677858e-01,42:2.728422e-01):2.629883e-01):5.730076e-01):1.626433e-01,((52:3.793237e-01,48:3.707811e-01):2.566950e-01,20:4.490025e-01):5.648696e-01):4.646204e-01):2.136485e-01,((((59:2.939097e-02,29:1.037441e-01):8.912420e-01,(34:8.155521e-01,(((61:3.627101e-01,74:3.694791e-01):3.581733e-01,(((65:5.588740e-01,35:4.462277e-01):4.633278e-02,(64:2.027054e-01,73:2.923779e-01):2.100924e-01):1.892210e-01,26:8.357380e-01):1.197305e-01):8.576075e-02,47:1.019944e+00):2.032438e-01):1.478501e-01):7.067811e-02,31:7.275889e-01):4.888289e-01,63:1.399747e+00):4.450417e-01):5.556451e-02,((((66:3.508790e-02,38:3.480443e-02):1.313454e-01,27:1.477296e-01):3.340184e-01,41:5.956003e-01):5.629133e-01,(((39:1.063696e-01,25:2.278289e-01):8.209508e-02,40:3.003062e-01):6.968163e-01,((49:3.001933e-01,21:3.863623e-01):4.096569e-01,55:1.023351e+00):2.378032e-01):2.990110e-01):3.649242e-01):2.037359e-01,((28:1.212278e-01,43:1.726603e-01):3.666160e-01,(24:2.622070e-01,(44:2.667291e-01,15:1.669669e-01):1.484689e-01):2.733985e-01):6.533410e-01):1.961624e-02):1.287962e-01,((13:1.727740e+00,(6:2.189809e-01,12:1.221613e+00):1.802083e+00):1.011929e-01,(36:4.370867e-01,10:6.283863e-01):5.440322e-01):4.927828e-01):3.368432e-01,(70:6.960039e-01,(50:3.286745e-01,22:4.931634e-01):3.818850e-01):6.446848e-01):1.547367e-01,1:1.015568e+00);
   tree gen.67000 = [&U] ((((((10:4.619729e-01,36:4.153977e-01):3.798582e-01,(13:1.346205e+00,(12:9.334321e-01,6:3.174241e-01):1.876307e+00):2.205993e-01):4.125995e-01,54:1.205376e+00):1.796320e-01,(((((((49:3.042933e-01,21:3.852859e-01):3.229842e-01,55:8.664833e-01):1.988144e-01,(40:1.889861e-01,(39:9.320972e-02,25:2.166789e-01):1.471223e-01):5.813669e-01):1.718123e-01,(41:4.064174e-01,(27:1.989922e-01,(66:4.848007e-02,38:2.208053e-02):1.112646e-01):2.847247e-01):6.456121e-01):2.294137e-01,(((20:3.604922e-01,(52:3.758146e-01,48:2.719600e-01):2.069135e-01):3.931862e-01,(53:7.819630e-01,(((19:1.835934e-01,18:1.927245e-01):1.170642e-01,42:2.242536e-01):2.527001e-01,23:5.373794e-01):4.655992e-01):1.594897e-01):3.035979e-01,(((72:9.210152e-01,((((51:5.266586e-03,46:8.479891e-04):6.871524e-03,45:1.432849e-02):1.637832e-01,(75:7.691547e-02,56:1.220760e-01):2.965165e-02):2.594835e-01,((9:2.856593e-01,(2:1.798555e-01,30:3.361837e-01):1.459163e-01):1.412383e-01,(8:4.522065e-01,7:3.065647e-01):2.502874e-01):9.107182e-02):6.072825e-01):9.151987e-01,((32:5.730140e-01,58:1.239309e+00):1.949345e+00,((68:2.112308e+00,((3:5.096522e-01,4:5.611524e-01):1.389652e+00,(69:2.329702e+00,(33:1.945382e+00,5:1.128380e+00):7.231423e-01):3.896120e-01):2.127148e-01):4.319756e-01,62:2.944623e+00):5.102173e-02):4.385482e-01):6.461726e-01,11:3.234527e+00):1.602703e-01):3.346824e-01):5.115771e-02,(((((((61:2.709696e-01,74:4.043137e-01):2.823267e-01,(((35:4.635490e-01,65:5.841310e-01):3.995854e-02,(64:1.806361e-01,73:2.653495e-01):1.766767e-01):1.394170e-01,26:6.182639e-01):1.692720e-01):6.810034e-02,47:6.889214e-01):1.695969e-01,34:6.974252e-01):9.624877e-02,(59:5.781977e-02,29:7.284375e-02):7.025100e-01):9.496983e-02,31:7.283146e-01):3.605048e-01,63:1.403193e+00):2.414654e-01):2.796884e-01,((28:1.234401e-01,43:1.459826e-01):3.045231e-01,(24:2.079410e-01,(44:1.733363e-01,15:1.763302e-01):1.387787e-01):1.462148e-01):4.155765e-01):1.351768e-01):2.986696e-01,((50:3.636389e-01,22:3.798634e-01):3.437811e-01,70:5.832458e-01):3.593182e-01):1.342360e-01,((57:4.976752e-01,(17:4.529886e-01,((71:2.259696e-01,37:2.583540e-01):9.128083e-02,14:3.047349e-01):2.406662e-01):1.119553e-01):1.291067e-01,((60:1.196844e-01,16:5.278824e-02):2.133725e-02,67:1.282276e-01):4.493987e-01):1.523388e-01,1:7.332961e-01);
   tree gen.67500 = [&U] (((57:5.910065e-01,(17:4.815488e-01,((71:2.402166e-01,37:2.746428e-01):9.703595e-02,14:3.038672e-01):2.558398e-01):1.190139e-01):1.251511e-01,((60:1.272303e-01,16:6.111634e-02):5.405806e-02,67:1.341984e-01):4.777326e-01):1.601429e-01,(((((10:4.910995e-01,36:4.415879e-01):4.038077e-01,(13:1.431081e+00,(12:9.560231e-01,6:2.796896e-01):1.994605e+00):1.066240e-01):4.386132e-01,54:1.272349e+00):1.471044e-01,((((((20:3.999442e-01,(52:3.995091e-01,48:2.891067e-01):2.199590e-01):4.179759e-01,(53:8.312646e-01,(((19:1.951687e-01,18:2.048755e-01):1.923698e-01,42:2.383924e-01):2.686325e-01,23:5.712603e-01):5.810990e-01):1.471844e-01):3.227393e-01,(((72:9.790837e-01,((((51:4.000726e-03,46:9.014535e-04):9.224906e-03,45:1.231750e-02):1.741095e-01,(75:8.176487e-02,56:1.297727e-01):3.152114e-02):2.758435e-01,((9:3.293088e-01,(2:1.911952e-01,30:4.151724e-01):1.551161e-01):1.501431e-01,(8:4.807174e-01,7:3.258931e-01):2.660676e-01):9.681375e-02):6.455707e-01):9.729006e-01,(((68:2.414718e+00,((3:5.417850e-01,4:5.965322e-01):1.477267e+00,(69:2.476586e+00,(33:2.068036e+00,5:1.199523e+00):7.687353e-01):8.501684e-01):3.884914e-01):2.348348e-01,(32:6.091416e-01,58:1.317445e+00):2.072248e+00):3.020189e-02,62:3.130276e+00):4.661980e-01):6.010434e-01,11:3.438459e+00):3.522658e-01):2.927038e-01,(((((((61:2.880538e-01,74:4.298050e-01):3.001270e-01,(((35:4.492409e-01,65:6.209595e-01):4.253741e-02,(64:1.920249e-01,73:2.820793e-01):1.878158e-01):1.482071e-01,26:6.572444e-01):1.799444e-01):1.319268e-01,47:7.262626e-01):1.802897e-01,34:7.413968e-01):1.023171e-01,(59:6.146522e-02,29:7.743643e-02):7.468022e-01):8.274310e-02,31:7.742337e-01):3.794207e-01,63:1.491662e+00):2.566894e-01):5.438313e-02,((((49:3.234785e-01,21:4.095776e-01):3.433479e-01,55:9.211137e-01):2.940263e-01,(40:2.009014e-01,(39:9.406208e-02,25:2.303402e-01):1.682083e-01):6.180211e-01):1.826447e-01,(41:4.320414e-01,(27:1.990857e-01,(66:5.153666e-02,38:2.672017e-02):1.182796e-01):4.037384e-01):7.108095e-01):2.438779e-01):2.973223e-01,((28:1.312228e-01,43:1.501210e-01):3.237228e-01,(24:2.210513e-01,(44:1.842649e-01,15:1.874475e-01):1.475284e-01):1.554334e-01):5.236145e-01):1.438130e-01):1.832401e-01,((50:3.865657e-01,22:4.038132e-01):3.654560e-01,70:6.200186e-01):6.530964e-01):1.439050e-01,1:7.795293e-01);
   tree gen.68000 = [&U] (((57:5.902807e-01,(17:4.809574e-01,((71:2.650487e-01,37:2.743055e-01):4.369234e-02,14:2.582964e-01):2.607274e-01):1.188678e-01):9.144186e-02,((60:9.631078e-02,16:5.795286e-02):4.471525e-02,67:1.340336e-01):4.771459e-01):1.599463e-01,(((((10:4.904964e-01,36:4.410455e-01):4.033117e-01,(13:1.429324e+00,(12:9.425787e-01,6:2.793461e-01):1.780518e+00):1.064930e-01):4.444254e-01,54:1.270786e+00):6.227626e-02,(((((((((61:2.877000e-01,74:4.292772e-01):2.997584e-01,(((35:4.486892e-01,65:6.201969e-01):4.248516e-02,(64:1.917891e-01,73:2.735595e-01):1.875852e-01):1.173683e-01,26:7.603559e-01):1.797234e-01):1.317647e-01,47:8.089546e-01):1.800683e-01,34:7.404863e-01):1.372499e-01,(59:6.138973e-02,29:7.734133e-02):7.458850e-01):3.936941e-02,31:7.732829e-01):3.789547e-01,63:1.489830e+00):3.640289e-01,((((20:3.994530e-01,(52:3.990185e-01,48:2.887516e-01):2.196889e-01):3.822212e-01,(53:8.302437e-01,(((19:1.949290e-01,18:1.582623e-01):1.921335e-01,42:2.454770e-01):2.683026e-01,23:5.705587e-01):5.803853e-01):1.470037e-01):3.234734e-01,(((72:1.047332e+00,((((51:3.995813e-03,46:9.003464e-04):1.549975e-02,45:1.230237e-02):1.448059e-01,(75:6.519920e-02,56:9.539318e-02):3.677960e-02):3.143292e-01,((9:2.108271e-01,(2:1.909603e-01,30:4.146625e-01):1.549256e-01):1.499587e-01,(8:4.801271e-01,7:4.144093e-01):2.657409e-01):9.669485e-02):6.447778e-01):9.717057e-01,(((68:2.411753e+00,((3:5.411196e-01,4:5.957995e-01):1.475453e+00,(69:2.276404e+00,(33:1.656590e+00,5:1.198049e+00):7.677912e-01):9.381076e-01):1.421662e-01):3.627415e-01,62:3.315015e+00):3.016480e-02,(32:9.759731e-01,58:1.315827e+00):1.949401e+00):1.983233e-01):5.786481e-01,11:3.434236e+00):3.518332e-01):3.024286e-01,((((49:3.038966e-01,21:4.090746e-01):3.429262e-01,55:9.199825e-01):2.936652e-01,(40:2.006546e-01,(39:9.386744e-02,25:2.300573e-01):1.838924e-01):6.172621e-01):1.824204e-01,(41:4.315108e-01,(27:1.988412e-01,(66:5.147337e-02,38:1.641335e-02):1.077573e-01):4.032426e-01):7.099365e-01):2.435784e-01):5.520362e-02):2.000053e-01,((28:1.310616e-01,43:1.499366e-01):3.268252e-01,(24:2.141369e-01,(44:1.737578e-01,15:1.872173e-01):1.538571e-01):1.552425e-01):5.513144e-01):1.436364e-01):1.376877e-01,((50:3.860910e-01,22:4.033173e-01):3.650072e-01,70:6.194415e-01):6.522943e-01):1.437282e-01,1:7.785719e-01);
   tree gen.68500 = [&U] (((57:5.637878e-01,(17:4.593712e-01,((71:2.531528e-01,37:2.509302e-01):8.182800e-02,14:2.467036e-01):1.818545e-01):1.135328e-01):8.733778e-02,((60:9.198818e-02,16:5.535183e-02):4.270835e-02,67:1.280179e-01):4.557307e-01):1.519009e-01,(((((12:6.186090e-01,6:1.944337e-01):1.700605e+00,13:1.365173e+00):9.960990e-02,(10:5.802560e-01,36:4.212506e-01):3.852104e-01):4.106411e-01,(54:1.213751e+00,(((((((((61:3.421403e-01,74:4.100104e-01):4.442644e-01,(((35:4.285512e-01,65:5.923613e-01):4.057835e-02,(64:1.831812e-01,73:2.956300e-01):1.980768e-01):1.022283e-01,26:7.262298e-01):1.541002e-01):8.921820e-02,47:7.726472e-01):1.833475e-01,34:7.072519e-01):5.837088e-02,31:7.385765e-01):6.181675e-02,(59:5.863445e-02,29:7.387011e-02):7.124083e-01):3.619465e-01,63:1.422964e+00):3.476906e-01,((((20:3.815248e-01,(52:3.811098e-01,48:2.757919e-01):2.098289e-01):3.650664e-01,(53:7.929808e-01,(((19:1.861802e-01,18:1.511592e-01):1.300140e-01,42:2.344595e-01):2.562607e-01,23:4.465487e-01):5.539226e-01):1.418858e-01):5.202508e-01,(((72:1.000326e+00,((((51:3.816473e-03,46:8.476120e-04):1.480409e-02,45:1.175022e-02):1.383068e-01,(75:9.592985e-02,56:9.111176e-02):5.074959e-02):2.467399e-01,((9:2.013648e-01,(2:1.823897e-01,30:3.960517e-01):1.479722e-01):1.432283e-01,(8:4.585781e-01,7:4.209254e-01):2.538139e-01):9.328732e-02):6.158390e-01):7.933826e-01,(62:3.166231e+00,((32:9.321697e-01,58:1.256770e+00):1.861908e+00,(68:2.263257e+00,((3:5.168332e-01,4:5.690590e-01):1.409232e+00,(69:2.174235e+00,(33:1.582240e+00,5:1.144279e+00):7.333314e-01):7.899360e-01):1.313735e-01):3.464610e-01):3.482854e-02):1.954725e-01):7.269899e-01,11:3.230573e+00):4.409535e-01):2.299024e-01,((((49:2.902572e-01,21:3.907146e-01):3.275350e-01,55:8.786920e-01):2.264950e-01,(40:2.414270e-01,(39:8.965450e-02,25:2.197319e-01):1.756390e-01):5.895583e-01):1.804219e-01,(41:4.350607e-01,(27:1.899169e-01,(66:4.916315e-02,38:1.567669e-02):1.274357e-01):3.851443e-01):6.780733e-01):1.719492e-01):7.934636e-02):1.851621e-01,((28:9.092476e-02,43:1.432072e-01):3.121567e-01,(24:2.045261e-01,(44:1.659592e-01,15:1.788146e-01):1.469517e-01):1.765075e-01):5.475558e-01):1.171000e-01):2.744343e-02):1.315080e-01,((50:3.687625e-01,22:3.852157e-01):3.486250e-01,70:5.916399e-01):6.230181e-01):1.229412e-01,1:7.436282e-01);
   tree gen.69000 = [&U] (((57:5.637878e-01,(17:4.593712e-01,((71:2.531528e-01,37:2.509302e-01):8.182800e-02,14:2.923965e-01):1.886783e-01):1.074894e-01):8.733778e-02,((60:9.198818e-02,16:5.819236e-02):4.857268e-02,67:1.280179e-01):4.557307e-01):1.519009e-01,(((13:1.365173e+00,((10:5.732554e-01,36:4.212506e-01):3.992933e-01,(12:9.936378e-01,6:1.944337e-01):2.135086e+00):1.018091e-01):5.910112e-01,(54:1.213751e+00,(((((((((61:3.421403e-01,74:4.100104e-01):2.923967e-01,((65:5.923613e-01,((64:1.831812e-01,73:2.956300e-01):1.918743e-01,35:4.327421e-01):5.005319e-02):1.022283e-01,26:7.262298e-01):1.592056e-01):8.921820e-02,47:7.726472e-01):1.781365e-01,34:7.433884e-01):5.236494e-02,31:7.385765e-01):6.181675e-02,(59:5.721888e-02,29:6.525261e-02):7.124083e-01):3.569212e-01,63:1.422964e+00):3.476906e-01,((((20:3.815248e-01,(52:3.811098e-01,48:2.757919e-01):2.098289e-01):3.650664e-01,(53:7.929808e-01,(((19:1.861802e-01,18:1.427062e-01):1.300140e-01,42:2.344595e-01):2.562607e-01,23:4.465487e-01):5.539226e-01):1.418858e-01):3.925247e-01,(((72:1.000326e+00,((((51:3.816473e-03,46:2.480217e-03):1.020321e-02,45:1.175022e-02):1.383068e-01,(75:8.786986e-02,56:9.111176e-02):5.955148e-02):2.467399e-01,((9:2.836538e-01,(2:1.823897e-01,30:4.210714e-01):1.413875e-01):1.432283e-01,(8:4.386615e-01,7:3.103869e-01):2.538139e-01):1.786296e-01):4.995278e-01):7.933826e-01,(((68:2.263257e+00,((3:5.168332e-01,4:5.690590e-01):1.397229e+00,(69:2.174235e+00,(33:1.582240e+00,5:1.144279e+00):7.333314e-01):7.899360e-01):2.930176e-01):3.479213e-01,(32:9.321697e-01,58:1.256770e+00):1.593412e+00):7.319986e-02,62:2.536962e+00):1.954725e-01):7.379524e-01,11:3.230573e+00):4.409535e-01):2.093596e-01,((((49:2.902572e-01,21:3.907146e-01):3.601585e-01,55:8.786920e-01):1.472130e-01,(40:2.414270e-01,(39:1.136656e-01,25:2.197319e-01):9.789594e-02):5.895583e-01):1.804219e-01,(41:4.350607e-01,(27:1.899169e-01,(66:4.916315e-02,38:1.567669e-02):1.274357e-01):3.851443e-01):6.780733e-01):1.719492e-01):1.300572e-01):1.851621e-01,((28:9.092476e-02,43:1.432072e-01):3.537996e-01,(24:2.608622e-01,(44:1.659592e-01,15:1.681226e-01):1.469517e-01):1.984674e-01):4.916604e-01):1.108918e-01):3.457609e-02):2.630702e-01,((50:3.602282e-01,22:3.852157e-01):3.486250e-01,70:5.916399e-01):5.601623e-01):1.298045e-01,1:7.342679e-01);
   tree gen.69500 = [&U] (((57:6.005121e-01,(17:4.892939e-01,((71:3.246393e-01,37:2.672754e-01):1.012777e-01,14:3.114428e-01):1.955689e-01):9.456148e-02):9.302683e-02,((60:9.798014e-02,16:6.198292e-02):3.227701e-02,67:1.363568e-01):4.854163e-01):1.617955e-01,(((13:1.833945e+00,((10:5.834494e-01,36:2.899503e-01):4.213089e-01,(12:1.058362e+00,6:2.070988e-01):2.274162e+00):1.116840e-01):5.280445e-01,(54:1.292813e+00,(((((((((61:3.644268e-01,74:4.367179e-01):3.548241e-01,((65:6.309468e-01,((64:1.951134e-01,73:2.693228e-01):2.613985e-01,35:4.609302e-01):5.331357e-02):1.088873e-01,26:7.735353e-01):1.091857e-01):8.491602e-02,47:8.103047e-01):1.897401e-01,34:7.918116e-01):6.045985e-02,(59:6.003034e-02,29:6.950307e-02):7.278589e-01):6.296818e-02,31:7.866862e-01):4.416664e-01,63:1.515654e+00):3.703386e-01,((((20:4.063767e-01,(52:3.533606e-01,48:2.937566e-01):2.234968e-01):3.121196e-01,(53:8.446344e-01,(((19:1.983077e-01,18:1.520018e-01):1.384829e-01,42:3.346194e-01):2.729531e-01,23:5.188780e-01):5.900043e-01):1.511280e-01):4.180932e-01,(((72:1.065485e+00,((((51:4.065072e-03,46:2.641774e-03):7.543915e-03,45:1.103647e-02):1.473159e-01,(75:8.977863e-02,56:9.704664e-02):6.343057e-02):2.628122e-01,((9:2.966162e-01,(2:1.942703e-01,30:3.533494e-01):2.179761e-01):1.525580e-01,(8:4.672353e-01,7:3.306050e-01):2.703470e-01):1.902653e-01):5.320662e-01):8.293658e-01,(((68:2.410682e+00,((3:5.504989e-01,4:6.061266e-01):1.488242e+00,(69:2.106437e+00,(33:1.685304e+00,5:1.273692e+00):7.810994e-01):8.203040e-01):5.168338e-01):2.153407e-01,62:2.789006e+00):1.084149e-01,(32:9.928898e-01,58:1.338635e+00):1.460623e+00):2.082052e-01):4.562819e-01,11:3.441008e+00):4.696765e-01):2.229970e-01,((((49:3.091641e-01,21:4.161651e-01):3.836187e-01,55:1.030496e+00):1.568022e-01,(40:2.571532e-01,(39:1.210696e-01,25:1.987918e-01):1.134887e-01):6.471848e-01):1.959848e-01,(41:4.633999e-01,(27:2.022878e-01,(66:5.236556e-02,38:1.669784e-02):1.097287e-01):3.677016e-01):7.429383e-01):1.831497e-01):6.450595e-02):1.972233e-01,((28:9.684746e-02,43:1.525355e-01):2.830788e-01,(24:2.778544e-01,(44:1.767695e-01,15:1.790738e-01):1.565239e-01):2.105163e-01):5.236864e-01):8.165371e-02):6.886090e-02):2.802062e-01,((50:3.836929e-01,22:4.103080e-01):3.713339e-01,70:6.301784e-01):3.868469e-01):1.382598e-01,1:7.820970e-01);
   tree gen.70000 = [&U] (((57:5.882482e-01,(17:4.793014e-01,((71:3.180094e-01,37:2.618170e-01):9.920942e-02,14:3.050824e-01):1.915749e-01):9.263031e-02):1.051169e-01,((60:9.597916e-02,16:6.071708e-02):2.277524e-02,67:1.335720e-01):4.755030e-01):1.584912e-01,((((10:5.715644e-01,36:2.840289e-01):7.112834e-01,((12:1.036748e+00,6:2.028694e-01):2.227718e+00,13:1.796491e+00):8.246998e-03):4.092197e-01,(54:1.266411e+00,(((((((((61:3.569844e-01,74:3.735140e-01):3.475778e-01,((65:6.180614e-01,((64:1.911287e-01,73:2.638226e-01):2.703919e-01,35:4.515169e-01):6.361727e-02):1.091499e-01,26:7.577379e-01):1.069559e-01):8.318184e-02,47:7.937564e-01):1.858651e-01,34:7.756410e-01):5.922512e-02,(59:5.880438e-02,29:5.551722e-02):7.129943e-01):1.585228e-01,31:6.797038e-01):3.555125e-01,63:1.484700e+00):4.050524e-01,((((20:3.980776e-01,(52:3.461441e-01,48:4.149197e-01):2.189325e-01):3.057454e-01,(53:8.273849e-01,(((19:1.942578e-01,18:2.105859e-01):1.642618e-01,42:3.277857e-01):2.511917e-01,23:5.082813e-01):5.610553e-01):1.066990e-01):4.095547e-01,(((72:1.043726e+00,((((51:3.982054e-03,46:4.668106e-03):4.515481e-03,45:1.081108e-02):1.443073e-01,(75:8.794515e-02,56:9.506472e-02):6.213517e-02):2.574449e-01,((9:2.905586e-01,(2:1.903028e-01,30:4.245729e-01):1.999407e-01):1.729282e-01,(8:4.576932e-01,7:3.630260e-01):3.574392e-01):1.863796e-01):5.212002e-01):8.124282e-01,(((68:2.075651e+00,62:2.732048e+00):2.302734e-01,(32:9.602303e-01,58:1.311297e+00):1.452900e+00):1.029461e-01,((3:5.392564e-01,4:5.645069e-01):1.432424e+00,(69:2.063419e+00,(33:1.709747e+00,5:1.247680e+00):7.651476e-01):1.002302e+00):5.062789e-01):3.058859e-01):3.245482e-01,11:4.012687e+00):5.625760e-01):3.162775e-01,((((49:2.893179e-01,21:4.076661e-01):3.757843e-01,55:1.009450e+00):1.536000e-01,(40:2.519015e-01,(39:1.335385e-01,25:2.239143e-01):8.080331e-02):6.010116e-01):1.919823e-01,(41:4.539362e-01,(27:1.981566e-01,(66:3.474456e-02,38:2.919037e-02):1.184205e-01):3.601922e-01):7.277658e-01):1.794094e-01):4.591627e-02):2.119635e-01,((28:9.527487e-02,43:1.494203e-01):3.087723e-01,(24:2.721800e-01,(44:1.731595e-01,15:1.754167e-01):1.533273e-01):2.062171e-01):5.361890e-01):7.998615e-02):4.188285e-02):2.744838e-01,((50:3.758570e-01,22:4.019286e-01):3.637504e-01,70:6.173087e-01):4.771810e-01):2.378186e-01,1:7.661247e-01);
   tree gen.70500 = [&U] (((57:5.760581e-01,(17:4.693689e-01,((71:3.114194e-01,37:3.494363e-01):9.715352e-02,14:2.171512e-01):2.215661e-01):9.071075e-02):1.029385e-01,((60:9.399021e-02,16:5.466346e-02):2.230328e-02,67:1.308041e-01):4.656492e-01):1.552069e-01,((((10:5.597200e-01,36:4.301308e-01):5.502930e-01,((12:1.015263e+00,6:1.986654e-01):2.181554e+00,13:1.759263e+00):1.191360e-02):4.007395e-01,(54:1.240167e+00,(((((((((61:3.495867e-01,74:3.657737e-01):3.403750e-01,((65:5.811465e-01,((64:1.871680e-01,73:2.583555e-01):2.647886e-01,35:4.421603e-01):6.229895e-02):1.068880e-01,26:7.420354e-01):1.224551e-01):8.145808e-02,47:7.773075e-01):1.820135e-01,34:7.595675e-01):5.799781e-02,(59:5.758579e-02,29:8.204700e-02):6.982191e-01):1.718971e-01,31:6.656185e-01):3.481453e-01,63:1.364257e+00):3.966586e-01,((((20:3.898283e-01,(52:3.683157e-01,48:2.688001e-01):3.432966e-01):3.465578e-01,(53:8.102392e-01,(((19:1.902323e-01,18:2.062220e-01):7.557560e-02,42:3.209931e-01):2.459863e-01,23:4.977483e-01):5.494286e-01):1.917690e-01):2.360301e-01,(((72:1.022097e+00,((((51:3.899535e-03,46:1.802737e-03):4.421907e-03,45:1.571833e-02):1.413169e-01,(75:8.612268e-02,56:9.309472e-02):6.534121e-02):2.521100e-01,((9:1.822821e-01,(2:1.863592e-01,30:3.645597e-01):1.675654e-01):1.693447e-01,(8:4.482086e-01,7:3.555031e-01):2.684726e-01):1.678834e-01):5.103995e-01):7.645457e-01,(((68:2.032637e+00,62:2.675432e+00):2.092224e-01,(32:9.606255e-01,58:9.197960e-01):1.422792e+00):1.008128e-01,((3:5.450606e-01,4:5.042247e-01):1.402740e+00,(69:2.020659e+00,(33:1.674317e+00,5:1.221825e+00):8.387694e-01):6.781168e-01):4.957874e-01):2.995471e-01):5.208655e-01,11:3.929533e+00):5.509179e-01):2.580283e-01,((((49:2.670545e-01,21:3.992181e-01):3.679970e-01,55:9.885319e-01):1.427737e-01,(40:2.466814e-01,(39:1.307712e-01,25:2.192741e-01):2.206475e-01):5.885569e-01):1.782287e-01,(41:4.445294e-01,(27:1.940502e-01,(66:3.402456e-02,38:2.858546e-02):1.159665e-01):3.527281e-01):6.634860e-01):2.846480e-01):1.099548e-01):2.264736e-01,((28:9.330051e-02,43:1.613230e-01):3.023737e-01,(24:2.665396e-01,(44:1.695711e-01,15:1.717816e-01):1.501500e-01):2.019437e-01):5.250777e-01):7.832861e-02):1.201347e-01):1.380413e-01,((50:3.680682e-01,22:3.935995e-01):3.562125e-01,70:6.045163e-01):4.672925e-01):2.328904e-01,1:7.502485e-01);
   tree gen.71000 = [&U] (((57:5.760581e-01,(17:4.693689e-01,((71:3.114194e-01,37:3.494363e-01):9.715352e-02,14:2.130356e-01):2.215661e-01):9.071075e-02):1.029385e-01,((60:9.399021e-02,16:5.466346e-02):4.748740e-02,67:1.308041e-01):4.656492e-01):1.552069e-01,((((10:5.597200e-01,36:4.301308e-01):5.502930e-01,((12:1.299890e+00,6:1.179594e-01):1.563321e+00,13:1.759263e+00):6.989488e-02):3.728461e-01,(54:1.240167e+00,(((((((((61:3.495867e-01,74:3.657737e-01):3.403750e-01,((65:5.811465e-01,((64:1.871680e-01,73:2.583555e-01):1.285316e-01,35:4.421603e-01):6.229895e-02):1.050014e-01,26:7.420354e-01):1.392890e-01):1.359748e-01,47:7.773075e-01):1.872529e-01,34:7.595675e-01):5.799781e-02,(59:5.758579e-02,29:8.204700e-02):6.608796e-01):1.718971e-01,31:6.656185e-01):3.481453e-01,63:1.364257e+00):3.851408e-01,((((20:3.898283e-01,(52:3.683157e-01,48:3.006466e-01):2.688524e-01):5.122590e-01,(53:8.102392e-01,(((19:1.902323e-01,18:2.062220e-01):9.749981e-02,42:3.209931e-01):2.459863e-01,23:4.977483e-01):5.494286e-01):1.786020e-01):3.078852e-01,(((72:1.022097e+00,((((51:3.899535e-03,46:1.802737e-03):4.421907e-03,45:1.571833e-02):1.413169e-01,(75:8.612268e-02,56:1.076782e-01):6.534121e-02):2.521100e-01,((9:1.822821e-01,(2:1.863592e-01,30:4.394560e-01):1.353261e-01):1.693447e-01,(8:4.482086e-01,7:3.555031e-01):2.684726e-01):1.678834e-01):5.103995e-01):7.645457e-01,(((68:2.032637e+00,62:2.675432e+00):2.092224e-01,(32:9.606255e-01,58:9.197960e-01):1.675935e+00):3.954395e-02,((3:5.450606e-01,4:5.272446e-01):1.402740e+00,(69:2.020659e+00,(33:1.804886e+00,5:1.221825e+00):8.857546e-01):7.251748e-01):4.957874e-01):1.196429e-01):5.299047e-01,11:3.929533e+00):5.509179e-01):2.580283e-01,((((49:2.670545e-01,21:3.992181e-01):3.679970e-01,55:9.885319e-01):2.925720e-01,(40:2.466814e-01,(39:9.278321e-02,25:2.192741e-01):2.183854e-01):5.885569e-01):1.782287e-01,(41:4.653163e-01,(27:1.940502e-01,(66:3.402456e-02,38:3.798045e-02):1.159665e-01):3.527281e-01):7.094961e-01):1.539273e-01):1.099548e-01):2.264736e-01,((28:9.446846e-02,43:1.613230e-01):3.673655e-01,(24:2.665396e-01,(44:1.695711e-01,15:1.717816e-01):1.501500e-01):2.019437e-01):5.250777e-01):7.832861e-02):1.201347e-01):1.436887e-01,((50:3.680682e-01,22:3.935995e-01):3.562125e-01,70:5.352066e-01):4.672925e-01):2.328904e-01,1:6.764596e-01);
   tree gen.71500 = [&U] (((57:5.758403e-01,(17:5.501122e-01,((71:3.113016e-01,37:2.904276e-01):8.143458e-02,14:2.129550e-01):2.214823e-01):9.067645e-02):1.028996e-01,((60:9.199553e-02,16:5.606122e-02):4.529443e-02,67:1.307546e-01):4.654732e-01):1.551482e-01,((((12:1.331411e+00,6:1.179148e-01):1.562729e+00,(13:1.758598e+00,(10:5.595084e-01,36:4.299681e-01):5.280284e-01):6.278520e-02):3.727051e-01,(54:1.239698e+00,(((((((((61:3.494545e-01,74:3.656354e-01):3.402463e-01,(((64:1.870972e-01,73:2.582578e-01):1.353927e-01,(35:4.419930e-01,65:5.809268e-01):4.964613e-02):1.150904e-01,26:7.417548e-01):1.392363e-01):1.447570e-01,47:7.770136e-01):1.486025e-01,34:7.592803e-01):5.797588e-02,(59:6.605852e-02,29:8.201597e-02):6.606297e-01):1.745675e-01,31:6.653667e-01):3.480137e-01,63:1.363741e+00):4.196620e-01,((((20:3.896809e-01,(52:3.681765e-01,48:3.005329e-01):2.687508e-01):5.120652e-01,(53:8.099328e-01,(((19:1.901603e-01,18:2.061440e-01):1.165495e-01,42:3.208717e-01):2.046184e-01,23:4.975601e-01):5.492209e-01):1.456025e-01):3.077688e-01,(((72:1.021710e+00,((((51:3.898060e-03,46:2.840087e-03):5.289752e-03,45:1.571238e-02):1.412634e-01,(75:8.609011e-02,56:1.076375e-01):4.522372e-02):2.520146e-01,((9:1.822132e-01,(2:1.862887e-01,30:4.392898e-01):1.352749e-01):1.692806e-01,(8:4.184040e-01,7:3.553687e-01):3.674600e-01):1.678199e-01):3.806523e-01):9.760450e-01,(((68:2.031869e+00,62:2.674420e+00):2.091432e-01,(32:1.040079e+00,58:9.194481e-01):1.675301e+00):2.770122e-02,((3:5.448545e-01,4:5.270452e-01):1.313386e+00,(69:2.102588e+00,(33:1.804203e+00,5:1.221363e+00):8.854196e-01):7.426396e-01):4.955999e-01):1.195977e-01):3.570527e-01,11:3.928047e+00):6.968660e-01):2.579307e-01,((((49:2.669535e-01,21:3.990671e-01):4.532110e-01,55:9.881580e-01):2.511117e-01,(40:2.465882e-01,(39:9.274812e-02,25:2.802367e-01):1.557473e-01):5.883344e-01):1.781613e-01,(41:4.588952e-01,(27:1.572738e-01,(66:3.410930e-02,38:3.796609e-02):1.159226e-01):2.701334e-01):7.092278e-01):2.182235e-01):1.099132e-01):2.263879e-01,((28:9.443274e-02,43:1.612620e-01):3.672266e-01,(24:2.142491e-01,(44:1.695070e-01,15:1.717166e-01):1.500932e-01):1.573195e-01):4.653479e-01):8.817160e-02):1.200893e-01):1.365338e-01,((50:3.679290e-01,22:3.934506e-01):3.560777e-01,70:5.968585e-01):4.671158e-01):1.904297e-01,1:6.762038e-01);
   tree gen.72000 = [&U] (((57:5.582522e-01,(17:5.333100e-01,((71:3.017934e-01,37:2.815570e-01):7.894731e-02,14:2.064507e-01):2.147175e-01):8.790690e-02):1.001510e-01,((60:8.918569e-02,16:5.434893e-02):4.391099e-02,67:1.267609e-01):4.184418e-01):1.334043e-01,((((12:1.290745e+00,6:1.211121e-01):1.514999e+00,(13:1.704885e+00,(10:5.328066e-01,36:3.612605e-01):4.556826e-01):6.086753e-02):3.613215e-01,(54:1.201834e+00,(((((((((61:2.808372e-01,74:3.544677e-01):3.298541e-01,(((64:2.012110e-01,73:2.503697e-01):2.414559e-01,(35:4.284931e-01,65:5.631834e-01):4.812978e-02):1.095983e-01,26:7.190992e-01):1.349836e-01):1.403357e-01,47:7.532811e-01):1.440637e-01,34:7.360894e-01):5.620511e-02,(59:5.815417e-02,29:7.951094e-02):7.908005e-01):8.421521e-02,31:6.450443e-01):5.345562e-01,63:1.322088e+00):2.460454e-01,((((20:3.777788e-01,(52:3.569311e-01,48:2.913537e-01):2.605423e-01):4.964251e-01,(53:7.851949e-01,(((19:1.843522e-01,18:2.120147e-01):1.378337e-01,42:3.110712e-01):1.690946e-01,23:4.823630e-01):5.324459e-01):9.526330e-02):2.983685e-01,(((72:9.905038e-01,((((51:3.872549e-03,46:1.955078e-03):3.525934e-03,45:1.866003e-02):1.677185e-01,(75:8.346064e-02,56:1.043499e-01):4.384244e-02):2.443173e-01,((9:1.766478e-01,(2:1.805989e-01,30:4.258725e-01):1.517053e-01):1.641103e-01,(8:4.450876e-01,7:3.445146e-01):3.029549e-01):1.812799e-01):3.789752e-01):8.835030e-01,(((68:1.969809e+00,62:2.592735e+00):3.706020e-01,(32:1.012783e+00,58:8.913652e-01):1.861277e+00):2.685514e-02,((3:5.282128e-01,4:5.109475e-01):1.273271e+00,(69:2.038368e+00,(33:1.749097e+00,5:1.024128e+00):8.583760e-01):5.107188e-01):4.804627e-01):2.237212e-01):3.662284e-01,11:3.808072e+00):6.490772e-01):2.500527e-01,((((49:2.587998e-01,21:3.868783e-01):5.272222e-01,55:9.579765e-01):1.691680e-01,(40:2.390566e-01,(39:9.646157e-02,25:2.716773e-01):1.229150e-01):3.735067e-01):1.727197e-01,(41:4.406890e-01,(27:1.886124e-01,(66:3.465856e-02,38:3.680648e-02):1.123819e-01):2.618827e-01):6.875656e-01):2.115582e-01):1.065561e-01):2.194733e-01,((28:1.196725e-01,43:1.563365e-01):3.560103e-01,(24:2.077052e-01,(44:1.643297e-01,15:1.664718e-01):1.455088e-01):2.396931e-01):4.734685e-01):8.547855e-02):1.164214e-01):1.590109e-01,((50:3.566913e-01,22:3.814334e-01):4.529734e-01,70:5.786285e-01):3.731168e-01):1.846134e-01,1:6.555503e-01);
   tree gen.72500 = [&U] (((57:5.552536e-01,(17:5.304453e-01,((71:3.001724e-01,37:2.800447e-01):7.852325e-02,14:2.724918e-01):2.135642e-01):8.743471e-02):9.961305e-02,((60:8.870663e-02,16:5.405700e-02):4.225375e-02,67:1.198689e-01):4.161942e-01):1.177060e-01,(((13:1.469360e+00,((12:1.283812e+00,6:2.125717e-01):1.506861e+00,(10:5.299446e-01,36:3.593200e-01):4.532349e-01):3.541155e-02):3.593806e-01,(54:1.195378e+00,(((((((((61:2.873752e-01,74:3.525637e-01):3.280823e-01,(((64:2.001302e-01,73:2.490249e-01):2.401590e-01,(35:4.261915e-01,65:5.601583e-01):7.893462e-02):9.869361e-02,26:7.152366e-01):1.342586e-01):8.599159e-02,47:7.492349e-01):1.432898e-01,34:7.321355e-01):9.696135e-02,(59:5.784179e-02,29:7.908385e-02):7.686330e-01):4.304758e-02,31:6.415794e-01):5.316848e-01,63:1.314986e+00):2.447238e-01,((((20:3.757495e-01,(52:3.550139e-01,48:3.143579e-01):2.591428e-01):4.937586e-01,(53:7.809772e-01,(((19:1.833620e-01,18:2.108759e-01):1.280023e-01,42:3.094003e-01):2.526509e-01,23:4.797720e-01):5.295859e-01):9.475160e-02):3.824650e-01,(((72:9.851834e-01,((((51:3.851747e-03,46:2.474239e-03):3.506994e-03,45:1.855980e-02):1.141585e-01,(75:8.301233e-02,56:1.037894e-01):4.360694e-02):2.430049e-01,((9:3.059630e-01,(2:1.796288e-01,30:4.235849e-01):1.508904e-01):1.632288e-01,(8:4.021649e-01,7:3.426640e-01):3.084652e-01):2.055631e-01):3.769395e-01):8.787573e-01,(((68:1.959228e+00,62:2.578808e+00):3.686113e-01,(32:1.007342e+00,58:8.865773e-01):1.851280e+00):3.473874e-02,((3:4.241532e-01,4:5.095095e-01):1.266432e+00,(69:2.027419e+00,(33:2.015860e+00,5:1.018627e+00):8.537653e-01):5.079755e-01):4.778819e-01):2.225195e-01):3.642613e-01,11:3.787617e+00):4.533769e-01):1.966872e-01,((((49:2.574097e-01,21:3.077586e-01):4.329537e-01,55:8.261383e-01):2.711206e-01,(40:2.377725e-01,(39:9.594343e-02,25:2.702180e-01):1.222547e-01):3.715004e-01):1.764958e-01,(41:4.623867e-01,(27:2.043383e-01,(66:2.465639e-02,38:3.660878e-02):1.117783e-01):2.604760e-01):6.838724e-01):2.104218e-01):9.063246e-02):2.182944e-01,((28:1.190297e-01,43:1.729022e-01):2.469314e-01,(24:2.778295e-01,(44:1.853156e-01,15:1.655776e-01):7.952791e-02):2.384056e-01):4.709252e-01):8.501941e-02):9.217250e-02):1.581567e-01,((50:3.547753e-01,22:3.793845e-01):4.505403e-01,70:5.755204e-01):3.711126e-01):1.836218e-01,1:7.741201e-01);
   tree gen.73000 = [&U] (((57:5.871472e-01,(17:5.609139e-01,((71:3.174142e-01,37:2.961303e-01):6.968251e-02,14:3.525309e-01):2.657938e-01):9.245693e-02):1.053348e-01,((60:9.380191e-02,16:5.716201e-02):4.468079e-02,67:1.399173e-01):4.301734e-01):1.434570e-01,((((12:1.357553e+00,6:2.247818e-01):1.973760e+00,((10:5.603844e-01,36:4.491876e-01):3.937195e-01,13:1.553759e+00):3.744557e-02):3.819978e-01,(54:1.202843e+00,(((((((((61:3.038819e-01,74:3.728148e-01):3.469272e-01,(((64:2.078840e-01,73:2.633288e-01):2.105375e-01,(35:4.506718e-01,65:5.923336e-01):1.313980e-01):1.043625e-01,26:7.563195e-01):1.637801e-01):6.768157e-02,47:6.581084e-01):2.055906e-01,34:7.741891e-01):1.025308e-01,(59:6.116420e-02,29:8.362640e-02):8.306015e-01):6.257407e-02,31:6.784315e-01):5.622246e-01,63:1.390518e+00):2.712998e-01,((((20:3.973324e-01,(52:4.598169e-01,48:3.324145e-01):2.740278e-01):5.221199e-01,(53:8.258363e-01,(((19:1.938942e-01,18:2.229885e-01):1.353547e-01,42:3.271722e-01):2.671631e-01,23:5.073299e-01):5.600051e-01):1.202180e-01):4.491809e-01,(((72:1.041772e+00,((((51:2.777084e-03,46:2.465113e-03):8.356946e-03,45:1.962587e-02):1.207157e-01,(75:8.778053e-02,56:1.097510e-01):6.800746e-02):2.569630e-01,((9:3.235374e-01,(2:1.899466e-01,30:4.479155e-01):1.595575e-01):1.726046e-01,(8:3.825594e-01,7:3.623465e-01):3.316127e-01):1.440273e-01):4.520797e-01):9.988801e-01,(((68:1.906052e+00,62:2.726934e+00):3.296059e-01,((3:4.895650e-01,4:5.387755e-01):1.357116e+00,(69:2.143873e+00,(33:2.131650e+00,5:1.077136e+00):9.028053e-01):7.369309e-01):5.053312e-01):1.029370e-01,(32:1.065204e+00,58:9.375019e-01):1.957616e+00):1.606167e-01):5.416254e-01,11:4.005176e+00):2.815071e-01):2.079848e-01,((((49:2.721952e-01,21:3.254361e-01):4.578225e-01,55:8.735914e-01):2.866937e-01,(40:2.514300e-01,(39:1.391127e-01,25:2.857393e-01):1.389270e-01):3.928392e-01):1.459979e-01,(41:4.889461e-01,(27:2.160754e-01,(66:2.607264e-02,38:3.871157e-02):1.181988e-01):2.754376e-01):7.231538e-01):2.736948e-01):9.583835e-02):2.127761e-01,((28:1.258667e-01,43:1.828336e-01):2.611150e-01,(24:2.485833e-01,(44:1.959601e-01,15:1.750883e-01):1.620869e-01):1.805373e-01):4.979750e-01):8.990289e-02):9.436413e-02):1.951557e-01,((50:3.751535e-01,22:4.011762e-01):4.764192e-01,70:6.085781e-01):3.924292e-01):1.941689e-01,1:8.185853e-01);
   tree gen.73500 = [&U] ((((16:5.871554e-02,60:8.411640e-02):6.033752e-02,67:1.282599e-01):4.369656e-01,(((54:1.032905e+00,(((28:1.412035e-01,43:1.451113e-01):3.968963e-01,(24:1.995343e-01,(44:2.203297e-01,15:1.665102e-01):2.082583e-01):2.168101e-01):5.542541e-01,((((((34:7.099762e-01,(((61:3.272207e-01,74:3.876354e-01):3.704982e-01,(((64:2.829465e-01,73:2.154478e-01):1.681216e-01,(35:4.398745e-01,65:6.185873e-01):1.085986e-01):1.551324e-01,26:7.672983e-01):9.770738e-02):8.559366e-02,47:7.137918e-01):2.550199e-01):1.020070e-01,(59:5.167146e-02,29:9.293976e-02):9.206254e-01):8.570054e-02,31:8.868971e-01):3.795727e-01,63:1.420195e+00):3.482664e-01,(((((62:2.597021e+00,(32:9.470426e-01,58:1.468588e+00):1.217279e+00):2.175137e-01,(68:2.468113e+00,((4:6.287531e-01,3:3.523038e-01):1.786630e+00,(69:2.413277e+00,(5:1.636111e+00,33:1.839113e+00):8.987883e-01):5.293021e-01):3.122996e-01):3.277409e-01):1.643080e-01,(72:1.132975e+00,(((56:1.105158e-01,75:8.133266e-02):5.664424e-02,(45:1.560021e-02,(51:2.766067e-03,46:2.600429e-03):7.815510e-03):1.503611e-01):2.502585e-01,(((2:2.376192e-01,30:3.538271e-01):1.861400e-01,9:2.583123e-01):1.650923e-01,(8:3.919639e-01,7:3.631689e-01):4.039565e-01):1.131593e-01):4.883967e-01):8.623203e-01):1.498082e+00,((53:7.419031e-01,(23:5.986533e-01,((18:1.847276e-01,19:2.436651e-01):1.507671e-01,42:3.079102e-01):2.516493e-01):5.671103e-01):1.644247e-01,((52:2.908136e-01,48:3.445785e-01):3.482560e-01,20:4.583138e-01):4.411253e-01):3.313421e-01):4.051136e-01,((((66:4.401374e-02,38:4.217995e-02):1.028764e-01,27:1.359254e-01):3.022525e-01,41:3.823186e-01):7.168278e-01,(((39:1.307287e-01,25:2.020426e-01):1.835141e-01,40:2.431437e-01):4.503200e-01,((49:2.910677e-01,21:3.805268e-01):3.776160e-01,55:6.991623e-01):2.458172e-01):2.762855e-01):2.525224e-01):1.376323e-02):6.425370e-02,11:5.017790e+00):1.750932e-01):2.415873e-02):1.321147e-01,((6:3.255962e-01,12:8.696144e-01):1.873002e+00,((36:5.213238e-01,10:5.054892e-01):3.533336e-01,13:1.693851e+00):1.052245e-01):4.928509e-01):1.455880e-01,(70:5.884297e-01,(50:4.290037e-01,22:3.790522e-01):3.813320e-01):5.873329e-01):3.308107e-01):1.024503e-01,(57:5.004162e-01,(17:4.958216e-01,((71:3.531040e-01,37:2.613406e-01):7.554896e-02,14:2.782913e-01):2.408689e-01):8.164025e-02):4.598079e-02,1:9.135173e-01);
   tree gen.74000 = [&U] (((57:5.140123e-01,(((71:2.778772e-01,37:2.628940e-01):6.873312e-02,14:3.043665e-01):2.326866e-01,17:4.910467e-01):5.616990e-02):8.073683e-02,((60:8.211798e-02,16:5.004193e-02):3.911537e-02,67:1.224892e-01):3.765911e-01):1.255881e-01,((((10:5.079826e-01,36:4.710636e-01):5.490825e-01,((12:1.188457e+00,6:1.967830e-01):1.806614e+00,13:1.360223e+00):3.322999e-02):3.344163e-01,(54:1.053017e+00,(((((((((61:2.660305e-01,74:3.263771e-01):3.037141e-01,(((64:1.819900e-01,73:2.305286e-01):1.843130e-01,(35:3.983169e-01,65:5.185527e-01):1.150311e-01):1.043869e-01,26:6.621126e-01):1.219232e-01):6.850749e-02,47:5.761347e-01):1.882726e-01,34:6.777564e-01):6.240207e-02,(59:5.353523e-02,29:1.000891e-01):5.873862e-01):1.238948e-01,31:5.612192e-01):4.921941e-01,63:1.217316e+00):2.375068e-01,((((20:3.478409e-01,(52:4.025422e-01,48:2.968024e-01):2.123487e-01):4.570848e-01,(53:7.229704e-01,(((19:1.822544e-01,18:1.516895e-01):1.184950e-01,42:2.864197e-01):2.095512e-01,23:4.441371e-01):4.902510e-01):1.052436e-01):3.932311e-01,(((72:8.202828e-01,((((51:2.431171e-03,46:2.090275e-03):7.012753e-03,45:1.250375e-02):1.000134e-01,(75:7.684662e-02,56:8.323034e-02):6.662109e-02):2.249558e-01,((9:2.832377e-01,(2:1.662869e-01,30:3.737435e-01):1.396831e-01):1.380571e-01,(8:3.349080e-01,7:3.407839e-01):2.734907e-01):1.260873e-01):3.957688e-01):8.434822e-01,(((3:4.285849e-01,4:6.246947e-01):1.471555e+00,(69:1.842999e+00,(33:1.923197e+00,5:9.429684e-01):6.293343e-01):6.451390e-01):5.595259e-01,((68:2.287281e+00,62:2.438023e+00):1.195770e-01,(32:9.325224e-01,58:8.207270e-01):1.588266e+00):4.929281e-02):4.222890e-01):8.501084e-01,11:3.506293e+00):2.032432e-01):2.107401e-01,((((49:3.272345e-01,21:2.848999e-01):3.774541e-01,55:7.647771e-01):2.693148e-01,(40:2.201120e-01,(39:1.217849e-01,25:1.493399e-01):1.430187e-01):3.667782e-01):1.714974e-01,(41:4.280431e-01,(27:1.891611e-01,(66:2.282504e-02,38:3.388967e-02):1.334329e-01):2.202871e-01):7.072775e-01):3.020875e-01):6.237130e-02):1.824572e-01,((28:8.744123e-02,43:1.512763e-01):2.502402e-01,(24:2.176199e-01,(44:1.730372e-01,15:1.562484e-01):1.451325e-01):1.829164e-01):5.519620e-01):7.870462e-02):8.261016e-02):1.305035e-01,((50:3.284245e-01,22:3.562926e-01):3.017606e-01,70:5.327738e-01):3.764152e-01):1.699833e-01,1:7.166226e-01);
   tree gen.74500 = [&U] (((57:5.224020e-01,(((71:2.824126e-01,37:2.671849e-01):6.985497e-02,14:2.997857e-01):2.364845e-01,17:4.990615e-01):5.708670e-02):9.610377e-02,((60:8.345830e-02,16:6.124357e-02):3.960471e-02,67:1.244885e-01):3.827378e-01):1.196616e-01,((((12:1.207855e+00,6:1.253131e-01):1.836101e+00,((10:4.680764e-01,36:4.787523e-01):5.580445e-01,13:1.382425e+00):3.377237e-02):3.398746e-01,(54:1.306208e+00,(((((((((61:2.703726e-01,74:3.317042e-01):3.086713e-01,(((64:1.849605e-01,73:2.342913e-01):1.883071e-01,(35:4.173527e-01,65:5.270165e-01):1.169087e-01):1.087678e-01,26:6.729196e-01):1.239133e-01):8.323303e-02,47:5.855383e-01):1.302014e-01,34:6.888187e-01):1.048851e-01,(59:5.440903e-02,29:5.522964e-02):5.969735e-01):1.259170e-01,31:5.703794e-01):5.002277e-01,63:1.237185e+00):2.413834e-01,((((20:3.786135e-01,(52:4.091125e-01,48:3.016468e-01):2.158146e-01):3.880982e-01,(53:7.347706e-01,(((19:1.852291e-01,18:1.541653e-01):1.204290e-01,42:2.910946e-01):2.129714e-01,23:4.513862e-01):4.982529e-01):1.069614e-01):3.996494e-01,(((72:8.336713e-01,((((51:2.333405e-03,46:2.124392e-03):7.127214e-03,45:1.270783e-02):1.016458e-01,(75:7.810090e-02,56:1.075158e-01):6.770847e-02):2.286275e-01,((9:2.878607e-01,(2:1.690010e-01,30:3.798437e-01):1.419630e-01):9.022523e-02,(8:3.727772e-01,7:3.463462e-01):2.779545e-01):1.573840e-01):4.022285e-01):8.572494e-01,(((3:2.535063e-01,4:6.348910e-01):1.495573e+00,(69:1.582260e+00,(33:1.954587e+00,5:9.583595e-01):6.396062e-01):6.556689e-01):5.358798e-01,((32:9.002798e-01,58:7.185143e-01):1.439631e+00,(62:2.439708e+00,68:2.324614e+00):1.035572e-01):1.265564e-01):3.808196e-01):4.683620e-01,11:3.563522e+00):5.330825e-01):2.006898e-01,((((49:2.575163e-01,21:2.895500e-01):3.454816e-01,55:8.158077e-01):2.169124e-01,(40:2.237046e-01,(39:1.237727e-01,25:1.560140e-01):1.453530e-01):3.727647e-01):1.742965e-01,(41:4.350296e-01,(27:1.955907e-01,(66:2.319759e-02,38:4.469889e-02):9.758143e-02):2.244428e-01):5.796608e-01):3.070181e-01):8.490757e-02):1.558561e-01,((28:8.728488e-02,43:1.537454e-01):2.543245e-01,(24:2.211719e-01,(44:1.758615e-01,15:1.715068e-01):1.475013e-01):1.859019e-01):5.609711e-01):7.998923e-02):8.395852e-02):2.125636e-01,((50:3.317607e-01,22:3.621080e-01):3.066860e-01,70:5.414697e-01):3.825590e-01):2.206489e-01,1:7.283192e-01);
   tree gen.75000 = [&U] ((((((71:2.945340e-01,37:2.786526e-01):7.285320e-02,14:3.126527e-01):2.298171e-01,17:5.204815e-01):5.953690e-02,((60:8.704038e-02,16:6.387218e-02):4.130457e-02,67:1.298316e-01):4.552515e-01):1.002286e-01,57:5.448238e-01):1.247975e-01,((((12:1.197845e+00,6:1.306916e-01):1.853136e+00,((10:4.881666e-01,36:4.993007e-01):2.597909e-01,13:1.441759e+00):8.957260e-02):3.544623e-01,(54:1.362272e+00,(((((((((61:2.819772e-01,74:3.459412e-01):3.219196e-01,(((64:1.928991e-01,73:2.443472e-01):1.734799e-01,(35:4.352658e-01,65:5.589832e-01):1.219265e-01):1.275171e-01,26:7.018017e-01):1.292317e-01):1.175071e-01,47:6.106700e-01):1.179356e-01,34:7.183832e-01):1.093869e-01,(59:8.319928e-02,29:5.760013e-02):6.225960e-01):7.275780e-02,31:5.948604e-01):5.216978e-01,63:1.290286e+00):2.517437e-01,((((20:3.948639e-01,(52:2.817519e-01,48:3.145936e-01):2.045838e-01):4.047556e-01,(53:7.663075e-01,(((19:2.779023e-01,18:1.208616e-01):1.255979e-01,42:3.035886e-01):2.221123e-01,23:4.707600e-01):5.056116e-01):1.542996e-01):4.168026e-01,(((72:9.390701e-01,((((51:2.811417e-03,46:2.648982e-03):7.796131e-03,45:1.226867e-02):1.060085e-01,(75:8.145304e-02,56:1.121305e-01):7.061456e-02):3.199508e-01,((9:3.002159e-01,(2:1.762547e-01,30:3.961469e-01):1.408409e-01):9.409776e-02,(8:3.887770e-01,7:3.612116e-01):2.898845e-01):1.641391e-01):5.647584e-01):8.572093e-01,(((3:2.643869e-01,4:6.621409e-01):1.238784e+00,(69:1.650172e+00,(33:1.848477e+00,5:1.110091e+00):3.387615e-01):4.408361e-01):3.013598e-01,((32:9.389204e-01,58:8.681478e-01):1.212869e+00,(62:2.544422e+00,68:2.424388e+00):8.591436e-02):1.824400e-01):3.093454e-01):4.884644e-01,11:3.716471e+00):5.559628e-01):2.093035e-01,((((49:2.685690e-01,21:3.019777e-01):3.603099e-01,55:8.508227e-01):1.671341e-01,(40:2.836357e-01,(39:1.290851e-01,25:1.837086e-01):1.515916e-01):3.887640e-01):1.134515e-01,(41:4.537013e-01,(27:2.039855e-01,(66:2.419325e-02,38:4.661739e-02):1.017697e-01):2.340760e-01):6.045402e-01):4.061056e-01):7.910895e-02):1.625456e-01,((28:9.103120e-02,43:1.603442e-01):2.652403e-01,(24:2.306647e-01,(44:1.834096e-01,15:1.788680e-01):1.538321e-01):1.938810e-01):5.850483e-01):3.609653e-02):8.756207e-02):2.216869e-01,((50:3.460001e-01,22:3.776499e-01):3.198491e-01,70:5.647099e-01):3.989787e-01):2.222876e-01,1:7.595792e-01);
   tree gen.75500 = [&U] ((((17:5.204815e-01,((60:8.704038e-02,16:7.077686e-02):3.133860e-02,67:1.298316e-01):4.552515e-01):9.031020e-02,((71:2.945340e-01,37:2.786526e-01):7.285320e-02,14:3.126527e-01):2.298171e-01):1.002286e-01,57:5.448238e-01):1.092346e-01,((((12:8.266793e-01,6:1.306916e-01):1.489952e+00,((10:4.881666e-01,36:4.993007e-01):2.597909e-01,13:1.441759e+00):8.957260e-02):3.544623e-01,(54:1.362272e+00,(((((((((61:2.819772e-01,74:3.459412e-01):3.219196e-01,(((64:1.928991e-01,73:2.443472e-01):1.724572e-01,(35:4.352658e-01,65:5.589832e-01):1.219265e-01):1.529166e-01,26:7.018017e-01):1.292317e-01):1.175071e-01,47:6.106700e-01):1.179356e-01,34:7.183832e-01):1.434140e-01,(59:8.319928e-02,29:5.760013e-02):6.225960e-01):4.898995e-02,31:5.948604e-01):4.591459e-01,63:1.290286e+00):2.996472e-01,((((20:4.118299e-01,(52:2.817519e-01,48:3.613485e-01):2.045838e-01):4.047556e-01,(53:7.663075e-01,(((19:2.779023e-01,18:1.208616e-01):1.255979e-01,42:3.035886e-01):2.221123e-01,23:4.707600e-01):5.056116e-01):2.593474e-01):3.473502e-01,(((72:9.390701e-01,((((51:2.811417e-03,46:1.028871e-03):6.745332e-03,45:1.226867e-02):1.058449e-01,(75:8.145304e-02,56:1.121305e-01):8.998330e-02):2.418089e-01,((9:2.244752e-01,(2:1.762547e-01,30:3.961469e-01):1.408409e-01):1.650198e-01,(8:3.887770e-01,7:3.612116e-01):2.898845e-01):1.641391e-01):5.647584e-01):8.572093e-01,((((3:2.343183e-01,4:6.621409e-01):1.238784e+00,(69:1.785552e+00,(33:1.592618e+00,5:1.490185e+00):6.163397e-01):6.724904e-01):7.216234e-01,68:2.424388e+00):8.723871e-02,(62:2.544422e+00,(32:9.389204e-01,58:8.681478e-01):1.216464e+00):8.448813e-02):2.926807e-01):4.472279e-01,11:3.716471e+00):3.749549e-01):2.093035e-01,((((49:2.685690e-01,21:3.019777e-01):4.982238e-01,55:8.508227e-01):1.671341e-01,(40:2.836357e-01,(39:1.290851e-01,25:2.145073e-01):1.111486e-01):3.887640e-01):1.134515e-01,(41:4.537013e-01,(27:1.936081e-01,(66:4.066805e-02,38:2.557137e-02):9.560996e-02):2.340760e-01):6.045402e-01):2.618448e-01):7.910895e-02):1.625456e-01,((28:9.103120e-02,43:1.603442e-01):2.652403e-01,(24:2.306647e-01,(44:1.834096e-01,15:1.788680e-01):1.504487e-01):1.984731e-01):5.850483e-01):3.609653e-02):8.756207e-02):2.216869e-01,((50:3.460001e-01,22:3.776499e-01):2.951977e-01,70:5.647099e-01):3.989787e-01):2.222876e-01,1:7.595792e-01);
   tree gen.76000 = [&U] ((((17:5.204815e-01,((60:8.704038e-02,16:7.077686e-02):3.133860e-02,67:1.298316e-01):4.552515e-01):9.031020e-02,((71:2.945340e-01,37:2.786526e-01):7.285320e-02,14:3.126527e-01):2.298171e-01):7.688680e-02,57:5.448238e-01):1.282920e-01,((((12:8.127626e-01,6:1.901339e-01):1.581545e+00,((10:4.881666e-01,36:4.297020e-01):2.597909e-01,13:1.441759e+00):2.014994e-01):3.140321e-01,(54:9.599594e-01,(((((((((61:2.819772e-01,74:3.459412e-01):3.219196e-01,(((64:1.928991e-01,73:2.443472e-01):1.404783e-01,(35:4.352658e-01,65:5.589832e-01):4.827573e-02):1.052431e-01,26:7.018017e-01):9.705899e-02):1.175071e-01,47:6.106700e-01):1.042970e-01,34:7.183832e-01):1.191113e-01,(59:5.763617e-02,29:7.776868e-02):6.225960e-01):4.439868e-02,31:5.948604e-01):3.779904e-01,63:1.290286e+00):2.996472e-01,((((20:4.118299e-01,(52:2.817519e-01,48:2.823105e-01):2.487406e-01):4.046164e-01,(53:7.663075e-01,(((19:1.695650e-01,18:1.430597e-01):1.793824e-01,42:1.966621e-01):2.221123e-01,23:4.707600e-01):5.056116e-01):2.593474e-01):3.015856e-01,(((72:9.390701e-01,((((51:2.811417e-03,46:2.049230e-03):6.745332e-03,45:1.226867e-02):9.463104e-02,(75:8.145304e-02,56:1.121305e-01):8.998330e-02):2.418089e-01,((9:2.244752e-01,(2:1.762547e-01,30:3.961469e-01):1.408409e-01):1.650198e-01,(8:2.842178e-01,7:3.612116e-01):2.898845e-01):1.641391e-01):4.351342e-01):8.572093e-01,(((62:2.544422e+00,(32:9.389204e-01,58:8.285867e-01):1.423489e+00):1.632016e-01,68:2.424388e+00):3.136590e-02,((3:2.343183e-01,4:6.980589e-01):1.238784e+00,(69:1.785552e+00,(33:1.592618e+00,5:1.490185e+00):7.795748e-01):6.724904e-01):7.216234e-01):3.099515e-01):6.997128e-01,11:3.716471e+00):3.248197e-01):2.093035e-01,((((49:3.576153e-01,21:3.019777e-01):4.352576e-01,55:8.508227e-01):1.671341e-01,(40:2.836357e-01,(39:1.074848e-01,25:2.145073e-01):1.111486e-01):5.244008e-01):1.170762e-01,(41:4.537013e-01,(27:1.936081e-01,(66:4.066805e-02,38:2.557137e-02):9.560996e-02):3.280088e-01):6.045402e-01):2.663940e-01):7.910895e-02):1.859334e-01,((28:8.546939e-02,43:1.603442e-01):2.610299e-01,(24:2.202212e-01,(44:1.834096e-01,15:1.788680e-01):1.504487e-01):1.984731e-01):5.850483e-01):6.456236e-02):9.267991e-02):2.216869e-01,((50:3.460001e-01,22:3.776499e-01):2.951977e-01,70:5.346025e-01):4.749321e-01):2.222876e-01,1:6.749061e-01);
   tree gen.76500 = [&U] ((((17:5.228118e-01,((60:8.743008e-02,16:7.109374e-02):3.533330e-02,67:1.304129e-01):4.572898e-01):9.071454e-02,((71:2.958527e-01,37:3.137965e-01):7.317938e-02,14:2.809456e-01):2.308461e-01):7.723104e-02,57:5.161223e-01):1.288664e-01,(((13:1.448214e+00,((10:4.903522e-01,36:4.316258e-01):2.816788e-01,(12:8.164015e-01,6:1.816304e-01):1.584771e+00):1.691020e-01):2.296136e-01,(54:9.642573e-01,(((((((((61:2.832396e-01,74:3.474901e-01):3.823342e-01,(((64:1.937627e-01,73:2.200678e-01):1.929636e-01,(35:4.372145e-01,65:5.614859e-01):7.619197e-02):8.161652e-02,26:7.049438e-01):9.749355e-02):1.020008e-01,47:6.134041e-01):1.023580e-01,34:7.215996e-01):1.196446e-01,(59:5.789422e-02,29:7.811687e-02):6.253835e-01):2.943789e-02,31:5.975237e-01):3.796828e-01,63:1.296062e+00):3.009888e-01,((((20:4.136738e-01,(52:2.830134e-01,48:2.835744e-01):2.498543e-01):4.064279e-01,(53:7.697384e-01,(((19:1.550022e-01,18:1.816907e-01):1.520587e-01,42:2.855037e-01):1.287238e-01,23:4.728677e-01):5.358044e-01):1.990343e-01):3.029358e-01,(((72:7.805624e-01,((((51:2.824005e-03,46:1.170845e-03):6.775533e-03,45:1.232360e-02):9.505472e-02,(75:6.809872e-02,56:1.126325e-01):9.038617e-02):2.428915e-01,((9:2.254802e-01,(2:1.770438e-01,30:3.979205e-01):1.414714e-01):1.047156e-01,(8:2.854903e-01,7:3.507539e-01):2.911824e-01):1.648740e-01):4.370824e-01):8.610472e-01,((((32:9.046116e-01,58:8.322965e-01):1.433797e+00,62:2.555814e+00):1.641623e-01,68:2.435242e+00):4.141771e-02,((3:2.353674e-01,4:7.011842e-01):1.780594e+00,(69:1.793546e+00,(33:1.599749e+00,5:1.188568e+00):6.028764e-01):6.755012e-01):3.065138e-01):3.113393e-01):7.028455e-01,11:4.045206e+00):3.262740e-01):2.988485e-01,((((49:3.592164e-01,21:3.033297e-01):4.372063e-01,55:8.546321e-01):1.678824e-01,(40:2.849056e-01,(39:1.079661e-01,25:2.154677e-01):1.224025e-01):5.418189e-01):1.388762e-01,(41:4.557327e-01,(27:1.851229e-01,(66:4.085013e-02,38:2.568586e-02):9.603803e-02):3.294774e-01):5.809294e-01):2.668900e-01):7.946314e-02):1.867659e-01,((28:8.585206e-02,43:1.610621e-01):2.924911e-01,(24:2.212071e-01,(44:1.486913e-01,15:1.796688e-01):1.511222e-01):1.993617e-01):5.090190e-01):6.485142e-02):7.780944e-02):1.646885e-01,((50:3.475492e-01,22:3.448444e-01):2.965194e-01,70:5.369960e-01):4.770585e-01):2.523841e-01,1:6.951144e-01);
   tree gen.77000 = [&U] ((((17:5.226051e-01,((60:8.739551e-02,16:7.106563e-02):2.270336e-02,67:1.303613e-01):4.571089e-01):9.067867e-02,((71:2.957357e-01,37:3.136724e-01):7.315044e-02,14:2.808345e-01):2.307548e-01):1.667442e-02,57:5.159182e-01):1.288154e-01,(((((10:4.693366e-01,36:4.314552e-01):2.949387e-01,13:1.805155e+00):1.755881e-01,(12:1.016711e+00,6:4.260310e-01):1.584144e+00):2.295228e-01,(54:9.638760e-01,(((((((((61:2.831276e-01,74:3.473527e-01):3.518248e-01,(((64:1.936861e-01,73:2.199807e-01):1.928873e-01,(35:3.179792e-01,65:5.612639e-01):7.616184e-02):1.510914e-01,26:7.046651e-01):9.745499e-02):1.019604e-01,47:6.131615e-01):1.823401e-01,34:7.213142e-01):7.870979e-02,(59:5.787133e-02,29:7.808598e-02):6.251362e-01):1.273965e-01,31:5.972875e-01):2.954575e-01,63:1.295550e+00):3.008697e-01,((((20:4.135102e-01,(52:2.829015e-01,48:2.834623e-01):2.497555e-01):4.062672e-01,(53:7.694340e-01,(((19:1.549409e-01,18:1.816188e-01):1.519985e-01,42:2.853908e-01):2.540099e-01,23:4.726807e-01):5.355925e-01):1.989556e-01):3.652741e-01,(((72:7.802537e-01,((((51:2.822888e-03,46:1.315143e-03):8.292641e-03,45:1.427045e-02):9.501713e-02,(75:6.807179e-02,56:1.125879e-01):9.035043e-02):3.111851e-01,((9:2.253911e-01,(2:1.664221e-01,30:3.977632e-01):1.542176e-01):1.046742e-01,(8:4.200242e-01,7:3.506152e-01):2.910673e-01):1.858077e-01):4.369095e-01):8.607067e-01,((((32:9.042539e-01,58:8.319673e-01):1.433230e+00,62:2.554803e+00):1.640974e-01,68:2.434279e+00):2.332832e-02,((3:2.352743e-01,4:7.009070e-01):1.779890e+00,(69:1.792837e+00,(33:1.599116e+00,5:1.188099e+00):6.026380e-01):6.752341e-01):3.063926e-01):3.112161e-01):7.025676e-01,11:4.043607e+00):3.261450e-01):2.385740e-01,((((49:2.461965e-01,21:3.032098e-01):4.370334e-01,55:7.648641e-01):1.866332e-01,(40:2.847929e-01,(39:1.079234e-01,25:2.153825e-01):1.223541e-01):5.416046e-01):1.332716e-01,(41:4.555524e-01,(27:1.770154e-01,(66:4.083398e-02,38:2.567570e-02):9.600005e-02):3.293471e-01):5.806997e-01):2.667845e-01):7.943172e-02):2.245010e-01,((28:8.581811e-02,43:1.338986e-01):2.923754e-01,(24:2.211197e-01,(44:1.530322e-01,15:1.795977e-01):1.510625e-01):2.004030e-01):5.088177e-01):6.482577e-02):7.777867e-02):3.233957e-01,((50:3.222857e-01,22:3.447080e-01):3.569787e-01,70:5.367837e-01):4.768699e-01):1.384742e-01,1:7.379919e-01);
   tree gen.77500 = [&U] ((((17:5.298751e-01,((60:8.861127e-02,16:7.205423e-02):5.111410e-02,67:1.321748e-01):4.634678e-01):7.824929e-02,((71:2.998497e-01,37:3.180359e-01):7.416804e-02,14:2.847412e-01):2.339648e-01):5.918261e-02,57:5.230952e-01):1.386750e-01,(((((10:4.758656e-01,36:4.232676e-01):2.990416e-01,13:1.830267e+00):1.654177e-01,(12:1.030855e+00,6:2.615087e-01):1.606181e+00):2.207676e-01,(54:9.772846e-01,(((((((((61:2.870662e-01,74:3.213988e-01):3.567190e-01,(((64:1.882648e-01,73:2.840903e-01):1.955706e-01,(35:3.224026e-01,65:5.690716e-01):3.572266e-02):1.736323e-01,26:7.144677e-01):1.336884e-01):8.111645e-02,47:6.216912e-01):2.195953e-01,34:7.313485e-01):1.240388e-01,(59:5.867638e-02,29:7.304532e-02):6.338325e-01):1.291687e-01,31:6.055964e-01):3.750425e-01,63:1.313572e+00):2.220374e-01,((((20:4.192625e-01,(52:2.868369e-01,48:2.874056e-01):2.657056e-01):5.027686e-01,(53:8.543347e-01,(((19:2.031187e-01,18:1.663418e-01):9.024686e-02,42:2.432934e-01):2.575435e-01,23:4.792562e-01):5.430432e-01):9.380240e-02):3.703555e-01,(((72:7.911079e-01,((((51:2.862157e-03,46:1.333438e-03):8.408001e-03,45:1.446897e-02):9.633892e-02,(75:6.901874e-02,56:1.141542e-01):9.160730e-02):3.155140e-01,((9:2.285265e-01,(2:1.687372e-01,30:4.032965e-01):1.563630e-01):1.179861e-01,(8:4.258671e-01,7:3.554926e-01):2.951163e-01):1.593923e-01):5.578255e-01):8.726801e-01,((((32:9.168331e-01,58:8.435409e-01):1.453168e+00,62:2.590343e+00):1.084819e-01,68:2.468143e+00):2.031420e-01,((3:3.486079e-01,4:7.106573e-01):1.804650e+00,(69:1.817777e+00,(33:1.590103e+00,5:1.204626e+00):6.110214e-01):6.846274e-01):3.106548e-01):3.155455e-01):7.123411e-01,11:4.099858e+00):4.400518e-01):2.418928e-01,((((49:2.496214e-01,21:3.635346e-01):4.431130e-01,55:7.755042e-01):1.361294e-01,(40:2.653936e-01,(39:1.094247e-01,25:2.183787e-01):1.240562e-01):5.491389e-01):2.267491e-01,(41:4.618897e-01,(27:1.794779e-01,(66:4.140202e-02,38:2.603288e-02):9.733551e-02):3.339286e-01):5.887778e-01):2.915129e-01):8.053670e-02):2.276241e-01,((28:1.374107e-01,43:1.357613e-01):2.964427e-01,(24:2.241957e-01,(44:1.551611e-01,15:1.820961e-01):1.531639e-01):2.031909e-01):5.158959e-01):5.070879e-02):1.268341e-01):2.733540e-01,((50:3.267691e-01,22:4.376929e-01):3.619446e-01,70:5.442509e-01):4.835036e-01):1.404005e-01,1:7.482582e-01);
   tree gen.78000 = [&U] ((((17:5.538424e-01,((60:9.261934e-02,16:7.531339e-02):3.503411e-02,67:1.381533e-01):4.844314e-01):8.178866e-02,((71:3.134125e-01,37:3.324213e-01):7.752281e-02,14:2.976206e-01):2.445475e-01):6.185956e-02,57:5.467558e-01):1.449476e-01,(((((10:4.973899e-01,36:4.424129e-01):4.067605e-01,13:1.527835e+00):2.399844e-01,(12:1.077483e+00,6:2.733373e-01):1.678832e+00):1.890403e-01,(54:1.021489e+00,(((((34:7.644289e-01,((59:6.133043e-02,29:7.634930e-02):7.514701e-01,(((61:3.000508e-01,74:3.359363e-01):3.728542e-01,(((64:1.967804e-01,73:2.969402e-01):2.044166e-01,(35:3.369855e-01,65:5.948119e-01):6.769941e-02):1.814860e-01,26:7.974488e-01):1.059787e-01):1.175766e-01,47:6.498116e-01):2.295280e-01):2.887906e-03):1.791602e-01,31:6.329887e-01):3.933951e-01,63:1.372988e+00):2.853707e-01,((((20:4.382266e-01,(52:2.998112e-01,48:3.004055e-01):2.777240e-01):5.255098e-01,(53:8.929779e-01,(((19:2.576840e-01,18:1.738658e-01):9.432890e-02,42:2.542981e-01):2.691927e-01,23:5.009340e-01):4.938427e-01):1.248928e-01):3.871074e-01,(((72:8.268913e-01,((((51:3.847423e-03,46:1.404484e-03):8.788312e-03,45:1.512343e-02):1.006965e-01,(75:7.214059e-02,56:1.193176e-01):9.575088e-02):3.297853e-01,((9:2.388632e-01,(2:2.813649e-01,30:4.215384e-01):1.634356e-01):1.233228e-01,(8:2.941670e-01,7:4.356867e-01):2.824991e-01):1.666019e-01):5.830570e-01):9.121531e-01,(((32:1.109938e+00,58:8.816959e-01):1.504956e+00,62:2.707509e+00):2.687422e-01,(68:2.579782e+00,((3:3.643762e-01,4:7.428018e-01):1.886278e+00,(69:1.899999e+00,(33:1.662027e+00,5:1.259114e+00):6.386591e-01):7.155944e-01):3.247064e-01):1.818149e-01):3.354607e-01):6.647731e-01,11:4.285302e+00):4.599563e-01):2.056838e-01,((((49:2.516501e-01,21:3.799780e-01):4.631559e-01,55:8.105818e-01):2.120978e-01,(40:2.773978e-01,(39:1.143742e-01,25:2.282564e-01):1.296675e-01):5.305424e-01):1.887421e-01,(41:4.827819e-01,(27:1.875960e-01,(66:4.327472e-02,38:2.721040e-02):1.017382e-01):3.580227e-01):5.566940e-01):3.046986e-01):8.417954e-02):1.962867e-01,((28:9.506037e-02,43:1.419021e-01):3.435638e-01,(24:2.343365e-01,(44:1.912669e-01,15:1.903327e-01):1.600918e-01):1.758052e-01):5.392309e-01):6.400213e-02):7.207074e-02):2.223034e-01,((50:3.625405e-01,22:4.574906e-01):3.783161e-01,70:5.688685e-01):5.053735e-01):1.467511e-01,1:7.821034e-01);
   tree gen.78500 = [&U] ((((17:4.464887e-01,((60:8.880529e-02,16:7.221200e-02):3.359142e-02,67:1.064713e-01):4.836542e-01):1.547379e-01,((71:3.005062e-01,37:2.536009e-01):6.750972e-02,14:2.853646e-01):2.344771e-01):5.931220e-02,57:4.925221e-01):1.389787e-01,(((((10:4.769075e-01,36:4.241944e-01):3.900102e-01,13:1.464919e+00):1.641796e-01,(12:1.033112e+00,6:2.620813e-01):1.609698e+00):4.266426e-01,(54:1.131595e+00,(((((34:7.329498e-01,((59:5.880486e-02,29:7.320525e-02):7.205247e-01,(((61:3.003658e-01,74:3.221025e-01):4.116493e-01,(((64:1.886770e-01,73:2.847123e-01):1.959988e-01,(35:3.231085e-01,65:5.703177e-01):9.846900e-02):1.740125e-01,26:7.259084e-01):9.027256e-02):1.127348e-01,47:6.230525e-01):2.847782e-01):2.768983e-03):1.717824e-01,31:6.069224e-01):3.771952e-01,63:1.316449e+00):2.736192e-01,((((20:3.519101e-01,(52:3.445448e-01,48:3.025988e-01):2.662874e-01):5.038694e-01,(53:8.562053e-01,(((19:2.470727e-01,18:1.667060e-01):1.327889e-01,42:2.438261e-01):2.612156e-01,23:4.803056e-01):4.735063e-01):1.197497e-01):3.711664e-01,(((72:7.928401e-01,((((51:1.535995e-03,46:2.767590e-03):8.426411e-03,45:1.450065e-02):9.654986e-02,(75:7.594409e-02,56:1.028668e-01):7.633689e-02):3.162048e-01,((9:2.290269e-01,(2:2.495304e-01,30:4.041795e-01):1.740374e-01):1.244015e-01,(8:2.820533e-01,7:5.273514e-01):2.708658e-01):1.597413e-01):4.652734e-01):8.745908e-01,(((32:1.064231e+00,58:1.083883e+00):1.442982e+00,62:2.596015e+00):1.879187e-01,(68:2.473547e+00,((3:2.159525e-01,4:7.122134e-01):1.808602e+00,(69:1.821757e+00,(33:1.593585e+00,5:1.207264e+00):6.123592e-01):6.861264e-01):4.300729e-01):1.743278e-01):2.493804e-01):7.452391e-01,11:4.108835e+00):2.186337e-01):1.972137e-01,((((49:2.412872e-01,21:3.768061e-01):4.916518e-01,55:8.876149e-01):1.224600e-01,(40:2.659747e-01,(39:1.096643e-01,25:2.188569e-01):1.280428e-01):4.714372e-01):2.336095e-01,(41:4.629010e-01,(27:1.798708e-01,(66:4.104511e-02,38:2.608988e-02):9.754863e-02):2.108256e-01):5.337694e-01):1.858580e-01):8.071304e-02):1.882036e-01,((28:9.114580e-02,43:1.367596e-01):3.294160e-01,(24:2.246866e-01,(44:1.833905e-01,15:1.824949e-01):1.339975e-01):1.685656e-01):5.170255e-01):7.651849e-02):6.910288e-02):2.131490e-01,((50:3.476112e-01,22:3.617989e-01):3.627371e-01,70:6.494739e-01):4.845623e-01):1.407080e-01,1:7.498965e-01);
   tree gen.79000 = [&U] (57:5.066168e-01,((17:5.566411e-01,((71:2.988331e-01,37:3.398561e-01):5.922914e-02,14:2.581584e-01):2.706283e-01):1.020885e-01,(((16:7.648708e-02,60:1.178936e-01):3.171760e-02,67:1.228444e-01):4.660324e-01,((((((((31:7.878911e-01,((34:7.425831e-01,(((((64:1.768510e-01,73:2.594574e-01):1.474610e-01,(35:4.153679e-01,65:6.168811e-01):8.493307e-02):1.234702e-01,26:8.200223e-01):1.731448e-01,(61:3.072054e-01,74:3.819839e-01):3.257989e-01):6.849228e-02,47:6.458000e-01):2.635925e-01):1.190497e-01,(59:3.393137e-02,29:9.816281e-02):7.632987e-01):1.080131e-01):3.959286e-01,63:1.195108e+00):3.859085e-01,(((((((4:8.573382e-01,3:2.991724e-01):1.922393e+00,(69:2.243360e+00,(5:1.459018e+00,33:2.048296e+00):5.881172e-01):5.888753e-01):3.722547e-01,68:2.471121e+00):3.067984e-01,((32:1.178529e+00,58:1.132803e+00):1.238796e+00,62:2.874152e+00):7.051812e-01):2.378080e-01,(72:7.092376e-01,(((56:9.983957e-02,75:8.947411e-02):5.484116e-02,(45:1.092872e-02,(51:2.769419e-03,46:3.901779e-03):1.507549e-02):1.562282e-01):3.247500e-01,(((2:2.323373e-01,30:3.788352e-01):1.263432e-01,9:2.919170e-01):1.790663e-01,(8:3.785724e-01,7:3.636317e-01):3.204424e-01):1.689899e-01):8.011090e-01):1.017022e+00):1.178676e+00,((53:8.987771e-01,(23:5.302800e-01,((18:1.685509e-01,19:2.376056e-01):1.258339e-01,42:3.073007e-01):2.173014e-01):4.741516e-01):2.897380e-01,((52:4.232589e-01,48:3.253588e-01):2.043250e-01,20:4.127187e-01):4.465913e-01):4.746307e-01):2.768571e-01,((((66:4.373856e-02,38:1.905811e-02):1.369836e-01,27:1.877820e-01):3.747520e-01,41:4.265516e-01):7.678895e-01,(((39:1.226277e-01,25:2.101564e-01):1.230725e-01,40:2.461565e-01):4.791620e-01,((49:3.121523e-01,21:3.552922e-01):4.125456e-01,55:7.180332e-01):3.173582e-01):1.586824e-01):2.649841e-01):4.938225e-02):1.457337e-01,11:4.258469e+00):8.649802e-02,54:1.217781e+00):3.176267e-02,((28:9.602715e-02,43:1.655949e-01):3.466260e-01,(24:2.733926e-01,(44:1.805716e-01,15:2.320876e-01):1.862886e-01):1.627726e-01):7.069861e-01):8.394685e-02,((13:1.882604e+00,(36:4.251489e-01,10:5.858552e-01):5.854206e-01):1.118552e-01,(6:6.884634e-01,12:9.942864e-01):1.537238e+00):1.517765e-01):2.369092e-01,(70:4.727505e-01,(50:3.647295e-01,22:3.837490e-01):4.546192e-01):5.008077e-01):1.980006e-01):1.204550e-01):3.910646e-02,1:9.248365e-01);
   tree gen.79500 = [&U] ((((17:4.467069e-01,((60:9.824312e-02,16:7.224729e-02):3.360783e-02,67:1.065233e-01):4.838905e-01):9.708893e-02,((71:3.006531e-01,37:2.537248e-01):4.841014e-02,14:2.855041e-01):2.345917e-01):4.498813e-02,57:4.755874e-01):1.289267e-01,((((13:1.548069e+00,(12:1.033617e+00,6:2.622094e-01):1.610485e+00):2.788652e-01,(10:4.771406e-01,36:4.313903e-01):5.574500e-01):3.613720e-01,(54:1.116199e+00,(((28:9.119034e-02,43:1.840319e-01):3.295769e-01,(24:2.247964e-01,(44:1.640982e-01,15:1.825840e-01):1.385469e-01):9.906887e-02):5.172782e-01,((((((59:5.883359e-02,29:7.091798e-02):7.093269e-01,34:6.162842e-01):7.152874e-02,(((61:3.005126e-01,74:3.222599e-01):2.952137e-01,(((64:1.713141e-01,73:2.848514e-01):1.767307e-01,(35:3.565915e-01,65:5.138016e-01):9.149048e-02):1.715296e-01,26:7.262631e-01):8.854460e-02):1.324341e-01,47:6.233569e-01):1.504295e-01):1.571018e-01,31:6.072189e-01):3.753438e-01,63:1.317092e+00):3.936504e-01,((((20:3.601862e-01,(52:3.447131e-01,48:3.027467e-01):2.664175e-01):5.295800e-01,(53:8.566237e-01,(((19:2.471934e-01,18:1.667875e-01):1.328538e-01,42:2.439453e-01):2.613433e-01,23:4.805403e-01):4.737377e-01):1.980622e-01):3.303992e-01,(((72:7.932275e-01,((((51:2.017593e-03,46:2.768943e-03):4.533002e-03,45:1.450774e-02):9.659704e-02,(75:7.598120e-02,56:1.029171e-01):7.637419e-02):2.590999e-01,((9:2.291388e-01,(2:2.494120e-01,30:4.043770e-01):1.592263e-01):1.244623e-01,(8:2.821911e-01,7:3.273041e-01):3.291732e-01):9.906344e-02):4.679516e-01):8.600611e-01,(((32:7.083562e-01,58:1.084412e+00):1.443687e+00,62:2.597283e+00):5.846522e-01,(68:1.917760e+00,((3:2.160580e-01,4:7.125614e-01):1.071977e+00,(69:2.353895e+00,(33:1.594364e+00,5:1.207854e+00):6.891158e-01):3.577853e-01):4.302831e-01):1.745427e-01):1.861456e-01):7.456033e-01,11:4.110842e+00):2.218889e-01):2.557700e-01,((((49:2.414051e-01,21:3.769902e-01):3.599528e-01,55:8.880486e-01):1.938971e-01,(40:2.397219e-01,(39:1.097179e-01,25:1.744077e-01):1.055204e-01):5.534951e-01):1.581772e-01,(41:4.679645e-01,(27:1.799587e-01,(66:4.263617e-02,38:2.610263e-02):9.759630e-02):3.326203e-01):5.507676e-01):2.452376e-01):6.078897e-02):1.882956e-01):9.736770e-02):1.013178e-01):2.078469e-01,((50:3.477811e-01,22:4.351608e-01):3.219080e-01,70:6.497913e-01):4.132375e-01):2.662963e-01,1:6.852698e-01);
   tree gen.80000 = [&U] ((((17:4.367993e-01,((60:9.606417e-02,16:5.637240e-02):3.084292e-02,67:1.041607e-01):4.731582e-01):1.527002e-01,((71:2.939848e-01,37:2.480974e-01):4.529261e-02,14:2.791718e-01):2.293887e-01):8.279896e-02,57:4.650393e-01):8.378373e-02,((((13:1.513734e+00,(12:1.010692e+00,6:3.418961e-01):1.574765e+00):2.308883e-01,(10:4.665580e-01,36:4.218224e-01):5.450862e-01):4.556886e-01,(54:1.139847e+00,(((28:8.916781e-02,43:1.799502e-01):3.222672e-01,(24:2.639968e-01,(44:1.604586e-01,15:1.785345e-01):1.072050e-01):1.662300e-01):5.058054e-01,((((34:6.026156e-01,((59:5.728594e-02,29:6.934508e-02):6.691533e-01,(((61:2.938475e-01,74:3.151124e-01):2.886661e-01,(((64:1.675145e-01,73:2.785336e-01):1.728110e-01,(35:3.486826e-01,65:5.024059e-01):8.946130e-02):1.471908e-01,26:7.101552e-01):1.605737e-01):9.673373e-02,47:6.095314e-01):1.470931e-01):1.277429e-01):1.536174e-01,31:5.937513e-01):3.670189e-01,63:1.287880e+00):2.806379e-01,((((20:3.521976e-01,(52:3.701293e-01,48:2.960320e-01):2.260035e-01):4.417246e-01,(53:8.376245e-01,(((19:2.417109e-01,18:1.630883e-01):1.299072e-01,42:2.385348e-01):2.339863e-01,23:4.698823e-01):4.632306e-01):1.143339e-01):4.553229e-01,(((72:7.756343e-01,((((51:4.358738e-03,46:2.443105e-03):9.227493e-03,45:1.331951e-02):9.445460e-02,(75:1.073684e-01,56:1.006345e-01):7.468027e-02):2.533533e-01,((9:2.240567e-01,(2:2.470271e-01,30:3.954083e-01):1.556948e-01):1.217018e-01,(8:3.052410e-01,7:3.200447e-01):3.218724e-01):9.686629e-02):4.575728e-01):9.213751e-01,(((32:8.020290e-01,58:1.162791e+00):1.345390e+00,62:2.539678e+00):4.951889e-01,(68:1.875226e+00,((3:2.112660e-01,4:6.967574e-01):1.048202e+00,(69:2.301688e+00,(33:1.559002e+00,5:1.181065e+00):6.738318e-01):3.498499e-01):4.207397e-01):3.039383e-01):2.224636e-01):5.836535e-01,11:4.019667e+00):3.566543e-01):1.983170e-01,((((49:2.360509e-01,21:3.686289e-01):3.519694e-01,55:8.683524e-01):1.895966e-01,(40:2.344050e-01,(39:1.072844e-01,25:1.705395e-01):1.031800e-01):5.412190e-01):1.546689e-01,(41:4.575855e-01,(27:1.759674e-01,(66:4.169053e-02,38:2.552369e-02):1.206293e-01):3.252431e-01):5.385521e-01):2.397985e-01):9.948207e-02):2.479092e-01):6.180688e-02):9.606423e-02):2.032371e-01,((50:3.356831e-01,22:4.255093e-01):3.371994e-01,70:6.353794e-01):4.678332e-01):2.603901e-01,1:6.700711e-01);
   tree gen.80500 = [&U] ((((17:4.494260e-01,((60:9.289971e-02,16:5.637240e-02):3.084292e-02,67:1.041607e-01):4.731582e-01):1.686775e-01,((71:2.939848e-01,37:2.480974e-01):4.529261e-02,14:2.791718e-01):2.293887e-01):8.279896e-02,57:4.650393e-01):6.678320e-02,((((13:1.513734e+00,(10:4.665580e-01,36:4.218224e-01):4.568236e-01):4.124718e-02,(12:1.010692e+00,6:3.418961e-01):1.801828e+00):5.005962e-01,(54:1.139847e+00,(((28:8.916781e-02,43:1.569214e-01):3.178353e-01,(24:2.639968e-01,(44:1.604586e-01,15:1.785345e-01):1.072050e-01):1.662300e-01):4.898492e-01,(((((34:6.026156e-01,(((61:2.938475e-01,74:3.926774e-01):2.886661e-01,(((64:1.675145e-01,73:2.785336e-01):1.705083e-01,(35:3.486826e-01,65:5.024059e-01):8.834247e-02):1.471908e-01,26:7.101552e-01):1.605737e-01):9.673373e-02,47:7.256266e-01):1.330245e-01):1.270275e-01,(59:5.728594e-02,29:6.934508e-02):6.691533e-01):1.536174e-01,31:5.937513e-01):3.670189e-01,63:1.287880e+00):2.806379e-01,((((20:3.521976e-01,(52:3.701293e-01,48:2.960320e-01):2.260035e-01):4.417246e-01,(53:8.376245e-01,(((19:2.417109e-01,18:1.630883e-01):1.299072e-01,42:2.385348e-01):2.339863e-01,23:4.622663e-01):4.632306e-01):1.371714e-01):5.093893e-01,(((72:7.756343e-01,((((51:4.261306e-03,46:3.442931e-03):5.196779e-03,45:1.331951e-02):9.445460e-02,(75:9.963251e-02,56:1.006345e-01):7.468027e-02):2.533533e-01,((9:2.240567e-01,(2:2.470271e-01,30:3.954083e-01):2.195175e-01):1.217018e-01,(8:3.052410e-01,7:3.279810e-01):3.218724e-01):9.686629e-02):4.575728e-01):9.213751e-01,(62:2.539678e+00,((68:2.126649e+00,((3:3.439842e-01,4:6.967574e-01):1.048202e+00,(69:2.301688e+00,(33:1.559002e+00,5:1.181065e+00):6.738318e-01):3.364485e-01):3.644373e-01):3.184374e-01,(32:8.651646e-01,58:1.162791e+00):1.675111e+00):9.794321e-02):2.224636e-01):5.836535e-01,11:4.019667e+00):3.566543e-01):1.983170e-01,((((49:2.360509e-01,21:3.686289e-01):3.787752e-01,55:7.016409e-01):1.665518e-01,(40:2.344050e-01,(39:1.072844e-01,25:1.705395e-01):1.031800e-01):5.732761e-01):1.984619e-01,(41:4.575855e-01,(27:1.759674e-01,(66:4.169053e-02,38:2.552369e-02):1.206293e-01):3.252431e-01):5.385521e-01):1.859849e-01):9.948207e-02):2.479092e-01):1.111339e-01):1.365854e-01):1.369650e-01,((50:3.356831e-01,22:4.255093e-01):3.371994e-01,70:6.353794e-01):4.678332e-01):2.791456e-01,1:7.126023e-01);
   tree gen.81000 = [&U] ((((17:4.487673e-01,((60:8.750670e-02,16:5.734197e-02):7.331731e-02,67:1.040081e-01):4.724648e-01):1.684304e-01,((71:2.935540e-01,37:2.477338e-01):4.969456e-02,14:2.787627e-01):2.290525e-01):8.267762e-02,57:4.643578e-01):6.668533e-02,(((((10:4.658742e-01,36:4.212043e-01):3.202338e-01,13:1.511516e+00):4.118673e-02,(12:1.009211e+00,6:4.112152e-01):1.113411e+00):4.998626e-01,(54:1.101616e+00,(((28:8.903714e-02,43:1.566914e-01):3.173695e-01,(24:2.636099e-01,(44:1.602234e-01,15:1.931461e-01):1.070479e-01):1.852852e-01):4.797865e-01,(((((34:6.017324e-01,(((61:2.934168e-01,74:3.921019e-01):2.882431e-01,(((64:1.672690e-01,73:2.781255e-01):1.702584e-01,(35:3.481716e-01,65:5.016697e-01):8.821300e-02):1.232831e-01,26:7.091145e-01):2.043335e-01):3.595680e-02,47:7.245632e-01):1.328295e-01):1.142524e-01,(59:5.720199e-02,29:6.924345e-02):6.681726e-01):1.604924e-01,31:5.574741e-01):3.664811e-01,63:1.285992e+00):3.568296e-01,((((20:3.516814e-01,(52:3.695869e-01,48:2.955982e-01):2.256723e-01):4.410773e-01,(53:8.363969e-01,(((19:2.413566e-01,18:1.628493e-01):7.217938e-02,42:2.406191e-01):2.525359e-01,23:4.615888e-01):4.625517e-01):1.169503e-01):5.086428e-01,(((72:1.104541e+00,((((51:4.255061e-03,46:1.529716e-03):4.387935e-03,45:1.374767e-02):9.431618e-02,(75:8.547721e-02,56:1.004870e-01):4.787654e-02):2.245400e-01,((9:2.237283e-01,(2:2.466651e-01,30:3.620210e-01):2.191958e-01):1.215235e-01,(8:3.047937e-01,7:4.309275e-01):2.930503e-01):1.729022e-01):3.604106e-01):9.200249e-01,((62:2.535956e+00,(32:8.960249e-01,58:1.161087e+00):1.713749e+00):1.008213e-01,(68:2.123533e+00,((3:3.434801e-01,4:6.036622e-01):1.128235e+00,(69:2.298315e+00,(33:1.556717e+00,5:1.179334e+00):9.096622e-01):3.359554e-01):3.041157e-01):2.720206e-01):2.125711e-01):3.141405e-01,11:2.897001e+00):3.885398e-01):1.980264e-01,((((49:2.357050e-01,21:3.680886e-01):3.782201e-01,55:7.006127e-01):1.781011e-01,(40:2.340615e-01,(39:1.071272e-01,25:2.499354e-01):1.030288e-01):5.724360e-01):1.981710e-01,(41:4.569149e-01,(27:1.674187e-01,(66:4.162944e-02,38:2.548629e-02):1.204526e-01):3.247664e-01):5.749527e-01):2.107689e-01):1.053850e-01):1.991150e-01):5.972602e-02):8.801447e-02):1.367643e-01,((50:3.091358e-01,22:4.248857e-01):2.490286e-01,70:6.344483e-01):4.464736e-01):2.787365e-01,1:7.115580e-01);
   tree gen.81500 = [&U] ((((17:4.788778e-01,((60:9.169857e-02,16:6.118939e-02):2.839168e-02,67:1.109866e-01):5.041653e-01):1.597290e-01,((71:3.132503e-01,37:2.643558e-01):5.302887e-02,14:2.974666e-01):2.444210e-01):9.319680e-02,57:4.399230e-01):7.115965e-02,((((10:4.971325e-01,36:4.494654e-01):3.417202e-01,((12:1.076925e+00,6:2.996884e-01):2.014050e+00,13:1.678030e+00):4.290930e-02):5.334014e-01,(54:1.175530e+00,(((28:9.501118e-02,43:1.672048e-01):3.386637e-01,(24:2.812971e-01,(44:1.709738e-01,15:2.061054e-01):1.579878e-01):1.500083e-01):5.119782e-01,(((((34:6.421063e-01,(((61:3.131039e-01,74:4.184104e-01):3.075830e-01,(((64:2.100500e-01,73:2.967866e-01):1.760958e-01,(35:3.715326e-01,65:5.353297e-01):9.413174e-02):1.315549e-01,26:7.566932e-01):1.940646e-01):4.170282e-02,47:7.731784e-01):1.922980e-01):1.085133e-01,(59:6.104002e-02,29:7.246693e-02):7.254156e-01):1.712608e-01,31:5.948784e-01):3.910705e-01,63:1.372277e+00):2.836519e-01,((((20:3.752778e-01,(52:3.943847e-01,48:3.154316e-01):2.408140e-01):4.706718e-01,(53:8.925158e-01,(((19:2.565391e-01,18:1.737758e-01):7.702233e-02,42:2.567637e-01):2.671002e-01,23:4.925596e-01):4.935871e-01):1.247972e-01):3.976372e-01,(((72:1.178651e+00,((((51:2.339315e-03,46:1.632354e-03):4.682347e-03,45:1.467009e-02):1.354901e-01,(75:9.121239e-02,56:1.072293e-01):5.182082e-02):2.396058e-01,((9:2.013442e-01,(2:2.632153e-01,30:3.863112e-01):2.339030e-01):1.180847e-01,(8:3.252441e-01,7:4.598410e-01):3.127128e-01):1.866299e-01):3.845927e-01):9.817549e-01,((68:2.266013e+00,((3:3.772439e-01,4:6.441655e-01):1.479474e+00,(69:2.452522e+00,(33:1.481632e+00,5:1.258462e+00):9.706969e-01):5.525269e-01):3.245207e-01):2.918446e-01,(62:2.706108e+00,(32:9.561446e-01,58:1.079833e+00):1.830864e+00):7.701507e-02):1.587151e-01):4.492042e-01,11:3.091379e+00):4.146092e-01):3.374470e-01,((((49:2.515199e-01,21:3.927859e-01):4.035972e-01,55:7.797959e-01):1.886545e-01,(40:2.497661e-01,(39:1.143150e-01,25:2.667051e-01):2.013208e-01):6.108441e-01):2.135956e-01,(41:4.875720e-01,(27:1.593773e-01,(66:4.442261e-02,38:2.719632e-02):1.285345e-01):3.465569e-01):6.369210e-01):2.249106e-01):1.124559e-01):2.124748e-01):1.116355e-01):5.713839e-02):1.459406e-01,((50:3.298776e-01,22:3.480446e-01):3.833659e-01,70:6.770172e-01):4.353132e-01):2.644123e-01,1:7.593007e-01);
   tree gen.82000 = [&U] ((((17:4.864265e-01,((60:8.739050e-02,16:6.215394e-02):2.071524e-02,67:1.634950e-01):5.013376e-01):1.622468e-01,(37:3.011430e-01,(14:3.021556e-01,71:2.969417e-01):5.334490e-02):2.426705e-01):9.466589e-02,57:4.468576e-01):7.228136e-02,(((((12:1.185696e+00,6:3.044125e-01):1.421936e+00,13:1.704482e+00):7.827145e-01,(10:4.482918e-01,36:4.565505e-01):3.965827e-01):4.788478e-01,(54:1.194061e+00,(((28:9.650887e-02,43:1.698405e-01):3.440022e-01,(24:2.857313e-01,(44:1.736689e-01,15:2.419036e-01):1.142029e-01):2.190852e-01):5.520870e-01,(((((34:6.522280e-01,(((61:2.872167e-01,74:4.250059e-01):3.448109e-01,(((64:2.133611e-01,73:3.014649e-01):1.632029e-01,(35:3.773892e-01,65:5.437683e-01):9.561558e-02):1.021329e-01,26:7.686213e-01):1.971237e-01):8.457429e-02,47:7.853663e-01):2.395098e-01):1.516733e-01,(59:6.200221e-02,29:7.132676e-02):7.368506e-01):1.257170e-01,31:6.042557e-01):3.972351e-01,63:1.445044e+00):2.995588e-01,((((20:4.000808e-01,(52:4.006015e-01,48:3.204039e-01):2.446101e-01):4.954669e-01,(53:9.065848e-01,(((19:2.187717e-01,18:1.765151e-01):1.504913e-01,42:2.608112e-01):2.713106e-01,23:5.003239e-01):5.013677e-01):2.002428e-01):2.807203e-01,(((72:1.164737e+00,((((51:4.502015e-03,46:1.692673e-04):4.882918e-03,45:1.490133e-02):1.376258e-01,(75:8.324270e-02,56:1.089196e-01):5.263769e-02):2.433827e-01,((9:2.045180e-01,(2:2.673645e-01,30:3.924007e-01):2.043381e-01):8.610212e-02,(8:3.303710e-01,7:4.670896e-01):3.176422e-01):1.872291e-01):3.962274e-01):9.809207e-01,((68:2.085174e+00,((3:3.831905e-01,4:6.543197e-01):1.579042e+00,(69:2.491182e+00,(33:1.504988e+00,5:1.278300e+00):9.859983e-01):6.233635e-01):3.296362e-01):3.581471e-01,(62:2.748766e+00,(32:9.712166e-01,58:1.096854e+00):1.859724e+00):7.822908e-02):2.489544e-01):4.562852e-01,11:4.070329e+00):4.211449e-01):3.591924e-01,((((49:2.487647e-01,21:3.989775e-01):4.099592e-01,55:7.920881e-01):1.753690e-01,(40:2.537033e-01,(39:1.161170e-01,25:2.709092e-01):1.219132e-01):6.204731e-01):2.169626e-01,(41:4.952578e-01,(27:1.722942e-01,(66:4.512285e-02,38:2.762502e-02):1.305606e-01):2.847583e-01):6.469610e-01):2.480034e-01):1.142286e-01):2.158242e-01):1.093694e-01):5.803909e-02):1.482411e-01,((50:3.350775e-01,22:3.535309e-01):2.971161e-01,70:6.876893e-01):4.421752e-01):2.685803e-01,1:7.712698e-01);
   tree gen.82500 = [&U] ((((17:4.787873e-01,((60:8.601805e-02,16:6.847265e-02):2.038991e-02,67:1.609274e-01):4.325264e-01):1.024555e-01,(14:2.974104e-01,(37:2.885326e-01,71:2.922783e-01):5.396650e-02):2.522700e-01):9.317918e-02,57:4.398398e-01):7.114620e-02,(((((12:1.167075e+00,6:1.472062e-02):1.788626e+00,13:1.677713e+00):3.289960e-01,(10:4.734338e-01,36:4.493804e-01):3.903544e-01):4.648216e-01,(54:1.122837e+00,(((28:9.499322e-02,43:1.671732e-01):3.385997e-01,(24:2.812439e-01,(44:1.709415e-01,15:2.381045e-01):1.617810e-01):2.156445e-01):5.434166e-01,(((((34:6.419849e-01,(((61:3.187991e-01,74:4.183313e-01):3.393957e-01,(((64:2.100103e-01,73:2.967305e-01):2.049053e-01,(35:4.445940e-01,65:5.352285e-01):8.323652e-02):1.625890e-01,26:7.565502e-01):1.940279e-01):8.324608e-02,47:7.730323e-01):2.357484e-01):1.961782e-01,(59:6.102848e-02,29:7.020659e-02):7.252785e-01):1.379809e-01,31:5.947660e-01):3.845261e-01,63:1.422350e+00):2.184361e-01,((((20:3.937976e-01,(52:3.943101e-01,48:3.153720e-01):2.407685e-01):4.876857e-01,(53:8.923471e-01,(((19:1.844863e-01,18:1.737430e-01):1.481279e-01,42:2.567152e-01):2.928439e-01,23:4.924665e-01):4.934938e-01):1.970981e-01):2.785850e-01,(((72:1.146446e+00,((((51:4.431312e-03,46:4.649497e-04):1.341377e-02,45:1.466731e-02):1.354645e-01,(75:8.193539e-02,56:1.072090e-01):5.181103e-02):2.565592e-01,((9:2.013061e-01,(2:2.631656e-01,30:3.862381e-01):2.011290e-01):1.817336e-01,(8:3.251826e-01,7:4.597541e-01):2.728793e-01):1.058520e-01):3.634464e-01):9.655156e-01,((68:2.052427e+00,((3:3.771726e-01,4:6.440438e-01):1.554244e+00,(69:2.468966e+00,(33:1.628430e+00,5:1.258224e+00):9.705134e-01):5.032463e-01):4.346253e-01):2.811266e-01,(62:2.705597e+00,(32:9.559639e-01,58:1.079628e+00):1.830518e+00):7.700051e-02):2.926326e-01):4.491193e-01,11:4.006406e+00):4.753826e-01):3.130368e-01,((((49:2.448579e-01,21:3.927117e-01):3.255539e-01,55:8.091018e-01):1.940296e-01,(40:2.497189e-01,(39:1.142934e-01,25:2.666547e-01):1.199986e-01):6.107287e-01):2.135553e-01,(41:4.708977e-01,(27:1.726905e-01,(66:4.441421e-02,38:2.719118e-02):1.285102e-01):2.557415e-01):6.415566e-01):2.100352e-01):1.245817e-01):2.124347e-01):1.076518e-01):1.268895e-01):1.459131e-01,((50:3.391018e-01,22:3.479788e-01):2.924500e-01,70:6.768893e-01):4.352309e-01):2.643623e-01,1:9.388363e-01);
   tree gen.83000 = [&U] ((((17:4.787873e-01,((60:1.142253e-01,16:6.847265e-02):2.038991e-02,67:1.609274e-01):3.975164e-01):1.024555e-01,(14:2.974104e-01,(37:2.885326e-01,71:2.922783e-01):3.873534e-02):2.522700e-01):9.317918e-02,57:4.398398e-01):1.484664e-01,(((((12:1.167075e+00,6:2.208330e-02):1.999947e+00,13:1.552958e+00):1.797495e-01,(10:4.734338e-01,36:5.240810e-01):3.604871e-01):4.648216e-01,(54:1.122837e+00,(((28:9.499322e-02,43:1.671732e-01):3.385997e-01,(24:3.010755e-01,(44:1.709415e-01,15:1.859482e-01):1.617810e-01):1.709645e-01):5.434166e-01,(((((34:6.419849e-01,(((61:3.187991e-01,74:4.183313e-01):3.393957e-01,(((64:1.880109e-01,73:2.967305e-01):2.049053e-01,(35:3.636389e-01,65:5.352285e-01):1.288270e-01):1.625890e-01,26:7.565502e-01):8.834793e-02):7.790092e-02,47:7.730323e-01):2.357484e-01):1.449358e-01,(59:6.077728e-02,29:9.612042e-02):7.252785e-01):1.710408e-01,31:5.947660e-01):4.594049e-01,63:1.447751e+00):1.919948e-01,((((20:4.855702e-01,(52:3.943101e-01,48:3.153720e-01):2.407685e-01):6.023625e-01,(53:8.923471e-01,(((19:1.844863e-01,18:1.737430e-01):1.481279e-01,42:2.567152e-01):2.928439e-01,23:4.924665e-01):4.934938e-01):1.970981e-01):2.785850e-01,(((72:1.146446e+00,((((51:4.431312e-03,46:4.282259e-03):1.068520e-02,45:1.466731e-02):1.321382e-01,(75:8.193539e-02,56:1.072090e-01):5.181103e-02):3.200463e-01,((9:2.406802e-01,(2:2.631656e-01,30:3.862381e-01):2.011290e-01):1.817336e-01,(8:3.647606e-01,7:4.597541e-01):2.794137e-01):7.495233e-02):2.859409e-01):9.655156e-01,((68:2.271660e+00,((3:3.771726e-01,4:6.440438e-01):1.573724e+00,(69:2.468966e+00,(33:1.657979e+00,5:1.258224e+00):4.760159e-01):7.172674e-01):2.839514e-01):1.263518e-01,(62:2.705597e+00,(32:9.559639e-01,58:1.079628e+00):1.830518e+00):9.859314e-02):2.360077e-01):9.757657e-01,11:4.006406e+00):4.453266e-01):3.140341e-01,((((49:2.448579e-01,21:3.927117e-01):3.844961e-01,55:9.417453e-01):1.940296e-01,(40:2.497189e-01,(39:1.142934e-01,25:2.285672e-01):1.516271e-01):6.107287e-01):2.135553e-01,(41:4.708977e-01,(27:1.726905e-01,(66:3.664116e-02,38:2.460559e-02):1.452333e-01):2.733825e-01):6.415566e-01):2.046027e-01):1.110225e-01):2.124347e-01):1.076518e-01):1.268895e-01):1.459131e-01,((50:3.391018e-01,22:3.479788e-01):2.924500e-01,70:6.768893e-01):4.352309e-01):2.601881e-01,1:8.633991e-01);
   tree gen.83500 = [&U] ((((17:4.996192e-01,((60:1.191952e-01,16:6.489974e-02):4.749176e-02,67:1.453695e-01):4.148122e-01):1.069133e-01,(14:2.739257e-01,(37:3.010866e-01,71:3.049952e-01):4.042070e-02):3.194291e-01):4.321138e-02,57:4.589771e-01):1.908103e-01,((((12:1.217854e+00,6:2.117734e-02):2.096674e+00,(13:1.529236e+00,(10:4.940328e-01,36:4.956894e-01):5.279985e-01):9.392748e-02):3.763615e-01,(54:1.171691e+00,(((28:9.798944e-02,43:1.744468e-01):3.121855e-01,(24:3.012499e-01,(44:1.783791e-01,15:1.940388e-01):1.688200e-01):1.784031e-01):5.283008e-01,(((((49:2.555116e-01,21:4.097984e-01):4.012254e-01,55:9.827203e-01):2.024717e-01,(40:2.605841e-01,(39:1.192663e-01,25:2.385121e-01):1.582243e-01):6.373013e-01):2.228470e-01,(41:4.913863e-01,(27:1.549250e-01,(66:3.823540e-02,38:2.567618e-02):1.515524e-01):2.852773e-01):6.167576e-01):3.226548e-01,((((20:5.066972e-01,(52:4.114664e-01,48:3.208669e-01):2.645818e-01):5.688084e-01,(53:9.311729e-01,(((19:1.925133e-01,18:1.813025e-01):1.545729e-01,42:2.678848e-01):3.055854e-01,23:5.640622e-01):5.149656e-01):8.257120e-02):2.947791e-01,(((72:1.196327e+00,((((51:2.367436e-03,46:2.989638e-03):1.229000e-02,45:1.530548e-02):1.378875e-01,(75:8.550037e-02,56:1.076106e-01):4.656289e-02):3.697577e-01,((9:2.511521e-01,(2:2.811644e-01,30:4.030432e-01):1.598795e-01):1.896407e-01,(8:3.806312e-01,7:4.797578e-01):2.879240e-01):1.086847e-01):3.205527e-01):1.050011e+00,(62:2.823316e+00,((68:2.370500e+00,((3:3.935832e-01,4:7.626577e-01):1.642197e+00,(69:2.576389e+00,(33:1.730117e+00,5:1.312969e+00):4.589898e-01):7.484755e-01):3.689355e-01):1.774614e-01,(32:9.975575e-01,58:1.126603e+00):1.910163e+00):1.000943e-01):2.462763e-01):5.150376e-01,11:4.180723e+00):4.647027e-01):2.782813e-01,((((34:6.561856e-01,(((61:3.326700e-01,74:4.365328e-01):3.541627e-01,(((64:1.961912e-01,73:3.106980e-01):2.138207e-01,(35:3.794607e-01,65:5.585161e-01):1.344322e-01):1.546787e-01,26:7.894675e-01):9.219192e-02):5.865091e-02,47:8.066667e-01):2.460057e-01):1.229417e-01,(59:3.832126e-02,29:1.003026e-01):7.539071e-01):1.496322e-01,31:6.206440e-01):4.793935e-01,63:1.510742e+00):2.003485e-01):1.158530e-01):2.216777e-01):8.413362e-02):1.253779e-01):1.489390e-01,((50:3.538560e-01,22:3.631193e-01):3.051744e-01,70:7.063405e-01):4.541677e-01):2.715088e-01,1:9.009653e-01);
   tree gen.84000 = [&U] ((((17:4.996192e-01,((60:1.191952e-01,16:6.489974e-02):4.749176e-02,67:1.453695e-01):4.148122e-01):1.069133e-01,(14:2.739257e-01,(37:3.554841e-01,71:3.027196e-01):4.042070e-02):2.300048e-01):1.619733e-01,57:4.589771e-01):6.434358e-02,((((12:1.217854e+00,6:2.503432e-02):2.096674e+00,(13:1.529236e+00,(10:4.940328e-01,36:4.956894e-01):5.279985e-01):4.806347e-02):3.202771e-01,(54:1.171691e+00,(((28:1.091942e-01,43:1.647483e-01):3.268134e-01,(24:3.012499e-01,(44:1.783791e-01,15:2.163720e-01):1.688200e-01):1.784031e-01):7.000147e-01,(((((49:2.867716e-01,21:4.097984e-01):4.012254e-01,55:9.827203e-01):2.024717e-01,(40:2.972499e-01,(39:1.192663e-01,25:2.385121e-01):1.582243e-01):6.373013e-01):1.890950e-01,(41:4.913863e-01,(27:1.549250e-01,(66:5.155423e-02,38:2.567618e-02):1.678535e-01):2.852773e-01):7.333654e-01):2.881504e-01,((((20:5.401793e-01,(52:4.114664e-01,48:3.208669e-01):2.749838e-01):5.688084e-01,(53:9.311729e-01,(((19:1.925133e-01,18:2.208558e-01):1.698672e-01,42:2.678848e-01):3.055854e-01,23:5.640622e-01):5.149656e-01):1.009212e-01):2.947791e-01,(((72:1.196327e+00,((((51:1.413333e-03,46:3.706123e-03):1.229000e-02,45:1.221181e-02):1.378875e-01,(75:8.550037e-02,56:1.076106e-01):4.656289e-02):3.697577e-01,((9:2.511521e-01,(2:2.811644e-01,30:4.030432e-01):1.598795e-01):1.606440e-01,(8:3.806312e-01,7:4.797578e-01):2.879240e-01):1.655454e-01):5.032884e-01):1.050011e+00,(62:2.823316e+00,((68:2.370500e+00,((3:2.998570e-01,4:7.626577e-01):1.642197e+00,(69:1.998517e+00,(33:1.730117e+00,5:1.312969e+00):4.589898e-01):7.616433e-01):3.689355e-01):3.072100e-01,(32:9.975575e-01,58:1.126603e+00):1.910163e+00):1.000943e-01):2.746781e-01):6.527622e-01,11:4.180723e+00):4.014218e-01):2.782813e-01,((((34:6.561856e-01,(((61:3.256390e-01,74:4.365328e-01):3.541627e-01,(((64:1.961912e-01,73:3.106980e-01):2.138207e-01,(35:3.794607e-01,65:5.585161e-01):8.944410e-02):1.399640e-01,26:7.894675e-01):9.219192e-02):1.465621e-01,47:8.066667e-01):1.803924e-01):1.405747e-01,(59:3.832126e-02,29:1.003026e-01):7.539071e-01):9.505694e-02,31:7.220170e-01):4.454242e-01,63:1.510742e+00):2.003485e-01):4.570196e-02):2.004230e-01):6.070924e-02):1.253779e-01):1.489390e-01,((50:3.538560e-01,22:3.547800e-01):3.051744e-01,70:7.063405e-01):3.904839e-01):3.480712e-01,1:9.009653e-01);
   tree gen.84500 = [&U] (57:5.555007e-01,((17:5.945261e-01,((71:3.458285e-01,37:3.723976e-01):9.203043e-02,14:3.093716e-01):2.533810e-01):1.038196e-01,(((16:9.112536e-02,60:7.269251e-02):1.177030e-01,67:6.928681e-02):4.805071e-01,(((((28:1.060216e-01,43:1.586708e-01):3.914007e-01,(24:2.277890e-01,(44:2.335078e-01,15:1.885741e-01):1.427070e-01):2.056661e-01):6.633841e-01,((((31:6.961665e-01,((34:7.036491e-01,(47:8.739014e-01,((((64:1.448026e-01,73:3.420124e-01):1.962725e-01,(35:4.740156e-01,65:6.499889e-01):8.199299e-02):1.643268e-01,26:7.842160e-01):1.973910e-01,(61:3.225619e-01,74:3.983947e-01):3.498015e-01):1.097149e-01):9.687323e-02):1.325224e-01,(59:3.712335e-02,29:1.133070e-01):7.979409e-01):1.694857e-01):4.868861e-01,63:1.619722e+00):1.910020e-01,((((72:1.024150e+00,(((56:1.046653e-01,75:9.622192e-02):5.523321e-02,(45:1.080038e-02,(51:5.586636e-03,46:5.174786e-03):1.657725e-02):1.576728e-01):2.577896e-01,(((2:2.161501e-01,30:3.786720e-01):2.448018e-01,9:2.045931e-01):1.837106e-01,(8:4.532757e-01,7:4.119124e-01):2.909187e-01):2.246994e-01):6.951630e-01):9.675584e-01,((62:3.372718e+00,(68:2.427084e+00,(32:9.246090e-01,58:1.155187e+00):2.083375e+00):1.564125e-01):1.131550e-01,((4:6.729901e-01,3:3.595375e-01):1.968061e+00,(69:2.355730e+00,(5:1.780939e+00,33:1.744376e+00):5.885854e-01):7.129904e-01):3.814270e-01):3.151571e-01):1.101604e+00,((53:7.700761e-01,(23:6.689532e-01,((18:1.775969e-01,19:2.563228e-01):1.627742e-01,42:3.007472e-01):2.915941e-01):6.713647e-01):2.704763e-01,((52:3.780743e-01,48:3.046993e-01):2.260255e-01,20:4.289898e-01):4.761452e-01):3.956821e-01):3.024925e-01,((((66:5.917023e-02,38:1.907690e-02):1.250051e-01,27:1.978602e-01):5.864689e-01,41:3.589568e-01):7.620997e-01,(((39:1.566521e-01,25:2.047516e-01):1.772226e-01,40:2.564847e-01):3.768929e-01,((49:2.621245e-01,21:4.281108e-01):5.363769e-01,55:9.528365e-01):2.322952e-01):3.696283e-01):2.107557e-01):1.565868e-01):2.449182e-01,(54:9.278811e-01,11:4.089965e+00):5.037042e-01):4.374649e-02):7.820584e-02,((36:5.161631e-01,10:5.699348e-01):6.975971e-01,((6:3.531115e-01,12:1.043718e+00):1.854806e+00,13:1.512223e+00):3.577002e-01):2.933133e-01):2.635383e-01,(70:6.401199e-01,(50:3.843044e-01,22:4.351763e-01):4.770217e-01):6.854934e-01):2.896563e-01):1.361373e-01):7.353532e-02,1:1.101786e+00);
   tree gen.85000 = [&U] ((((17:4.978722e-01,((60:1.187784e-01,16:6.467280e-02):4.732569e-02,67:1.760535e-01):4.133617e-01):1.480250e-01,(14:2.729679e-01,(37:3.542410e-01,71:3.016611e-01):4.027936e-02):2.292005e-01):9.757820e-02,57:4.573722e-01):6.411858e-02,((((12:1.023238e+00,6:1.304268e-01):2.488853e+00,(13:1.523888e+00,(10:4.923053e-01,36:4.939561e-01):4.004536e-01):1.556673e-01):3.191572e-01,((((((((34:6.538911e-01,(((61:2.970646e-01,74:4.350063e-01):3.559989e-01,(((64:1.955052e-01,73:3.006314e-01):1.460177e-01,(35:3.781338e-01,65:5.565631e-01):1.263414e-01):1.441930e-01,26:7.867069e-01):1.279292e-01):3.425796e-02,47:8.805455e-01):2.138730e-01):9.436119e-02,(59:4.464776e-02,29:9.995185e-02):7.512708e-01):6.769467e-02,31:7.194923e-01):4.752473e-01,63:1.256553e+00):3.203026e-01,(((20:3.709680e-01,(52:4.100276e-01,48:3.197449e-01):2.740222e-01):4.351487e-01,(53:1.054684e+00,(((19:1.918401e-01,18:1.840450e-01):1.821835e-01,42:2.975000e-01):2.652908e-01,23:5.620898e-01):5.696557e-01):9.987838e-02):3.745248e-01,(((72:1.092491e+00,((((51:1.303814e-03,46:1.975034e-03):6.707605e-03,45:1.216911e-02):1.374054e-01,(75:7.230315e-02,56:1.081032e-01):6.792161e-02):2.934497e-01,((9:2.502739e-01,(2:2.801812e-01,30:3.783125e-01):1.655236e-01):1.600822e-01,(8:3.793002e-01,7:3.818316e-01):2.869172e-01):2.011493e-01):5.015286e-01):1.046339e+00,(((32:9.940693e-01,58:1.122663e+00):2.108749e+00,(62:2.931772e+00,68:2.362210e+00):1.122872e-01):4.765840e-02,((3:2.988085e-01,4:7.599909e-01):1.636454e+00,(69:1.991529e+00,(33:1.724068e+00,5:1.308378e+00):9.131930e-01):4.761079e-01):6.612348e-01):3.652565e-01):6.504797e-01,11:4.116774e+00):4.695685e-01):2.773082e-01):5.779755e-02,((((49:2.857688e-01,21:4.083655e-01):4.785636e-01,55:9.203988e-01):2.017637e-01,(40:2.962105e-01,(39:1.092802e-01,25:2.252807e-01):1.576711e-01):6.350728e-01):2.705975e-01,(41:4.896681e-01,(27:1.543833e-01,(66:5.137396e-02,38:1.840875e-02):1.749420e-01):2.842797e-01):7.308010e-01):2.519079e-01):2.424555e-01,((28:9.919932e-02,43:1.641722e-01):3.256706e-01,(24:3.001965e-01,(44:1.777553e-01,15:2.156154e-01):1.682297e-01):1.972901e-01):6.975669e-01):3.960248e-02,54:1.027314e+00):1.415444e-01):1.433436e-01,((50:3.526187e-01,22:3.535394e-01):2.711386e-01,70:7.038706e-01):4.243544e-01):2.450291e-01,1:8.978149e-01);
   tree gen.85500 = [&U] ((57:5.586643e-01,(17:5.905561e-01,((71:3.029201e-01,37:3.699109e-01):1.096720e-01,14:3.165984e-01):2.516890e-01):1.031264e-01):7.306913e-02,(((16:9.051686e-02,60:1.168697e-01):7.970125e-02,67:6.882414e-02):4.772985e-01,(((((28:1.237281e-01,43:1.674122e-01):3.734223e-01,(24:2.262679e-01,(44:2.331003e-01,15:1.873149e-01):1.461158e-01):2.206656e-01):6.589543e-01,((((31:6.915178e-01,((34:6.989504e-01,(47:8.361405e-01,((((64:1.919634e-01,73:3.565633e-01):1.949619e-01,(35:4.708503e-01,65:6.456485e-01):8.144547e-02):1.632295e-01,26:7.789794e-01):1.318997e-01,(61:3.204080e-01,74:3.622940e-01):3.474657e-01):1.081400e-01):1.526426e-01):1.785670e-01,(59:3.687546e-02,29:9.906886e-02):7.926126e-01):9.825802e-02):3.810310e-01,63:1.608906e+00):3.424428e-01,((((72:1.017311e+00,(((56:1.039664e-01,75:9.557939e-02):5.486439e-02,(45:9.938452e-03,(51:6.486222e-03,46:2.882970e-03):1.646656e-02):1.566200e-01):3.469540e-01,(((2:2.147067e-01,30:3.761434e-01):2.307047e-01,9:2.032269e-01):1.411464e-01,(8:4.502489e-01,7:4.091618e-01):2.889760e-01):1.637038e-01):6.905210e-01):9.610975e-01,(((32:9.184348e-01,58:1.147473e+00):2.069463e+00,((4:6.684961e-01,3:3.571366e-01):1.954919e+00,(69:2.340000e+00,(5:1.194955e+00,33:1.732728e+00):7.902276e-01):5.960446e-01):4.957792e-01):1.877688e-01,(62:2.855169e+00,68:2.347213e+00):2.983322e-02):3.130526e-01):1.189543e+00,((53:7.649338e-01,(23:6.644862e-01,((18:1.764110e-01,19:2.225652e-01):1.616120e-01,42:2.987390e-01):2.896469e-01):6.668816e-01):1.756054e-01,((52:3.755496e-01,48:3.026646e-01):2.245162e-01,20:4.261252e-01):4.729657e-01):3.930399e-01):2.818961e-01,((((66:5.877512e-02,38:2.797284e-02):1.414636e-01,27:1.965390e-01):3.304067e-01,41:4.709301e-01):6.269733e-01,(((39:1.329072e-01,25:2.268015e-01):1.760391e-01,40:2.616076e-01):4.990729e-01,((49:2.603741e-01,21:4.252520e-01):5.327952e-01,55:9.464738e-01):2.573760e-01):2.228848e-01):3.478022e-01):1.192497e-01):2.432827e-01,(54:8.577504e-01,11:4.062654e+00):3.790288e-01):2.160414e-02):7.768361e-02,((36:5.127163e-01,10:5.661290e-01):6.929388e-01,((6:3.102265e-01,12:8.597330e-01):1.450507e+00,13:1.531504e+00):8.439170e-01):2.913546e-01):2.404095e-01,(70:6.939105e-01,(50:3.817382e-01,22:4.322704e-01):4.738363e-01):6.809159e-01):1.762687e-01):8.988534e-02,1:1.094428e+00);
   tree gen.86000 = [&U] (57:5.178628e-01,((17:5.474254e-01,((71:2.825781e-01,37:3.428948e-01):1.016622e-01,14:2.934759e-01):2.333072e-01):9.559464e-02,(((16:8.390605e-02,60:1.083342e-01):1.069865e-01,67:9.991755e-02):4.486041e-01,(((((28:1.146918e-01,43:1.551854e-01):3.461497e-01,(24:2.097427e-01,(44:2.160760e-01,15:1.736345e-01):1.354444e-01):2.045495e-01):6.108282e-01,((((31:6.410134e-01,((34:6.479032e-01,(47:7.750737e-01,((((64:1.586395e-01,73:3.305221e-01):2.031233e-01,(35:4.364622e-01,65:5.984942e-01):3.990683e-02):1.754720e-01,26:7.220873e-01):1.222665e-01,(61:2.970073e-01,74:3.358342e-01):3.220889e-01):1.002421e-01):2.495514e-01):9.772313e-02,(59:3.289546e-02,29:9.183346e-02):7.347249e-01):9.108184e-02):3.532028e-01,63:1.491401e+00):3.848565e-01,((((72:9.430125e-01,(((56:9.637329e-02,75:1.003897e-01):5.085742e-02,(45:9.212607e-03,(51:6.012507e-03,46:2.885558e-03):1.148620e-02):1.451814e-01):3.216146e-01,(((2:1.990258e-01,30:3.634486e-01):2.138554e-01,9:1.883844e-01):1.369764e-01,(8:4.173654e-01,7:3.792790e-01):3.206863e-01):1.397983e-01):6.400895e-01):8.521714e-01,(((((4:6.196732e-01,3:3.310535e-01):1.812143e+00,(69:2.169100e+00,(5:1.370095e+00,33:1.640580e+00):3.718737e-01):5.525131e-01):4.595704e-01,68:2.104063e+00):3.603882e-02,62:2.646645e+00):1.740553e-01,(32:8.513578e-01,58:1.063668e+00):1.918322e+00):2.901891e-01):1.102666e+00,((53:8.202167e-01,(23:5.916771e-01,((18:1.635270e-01,19:2.063103e-01):1.498089e-01,42:2.404884e-01):2.684928e-01):6.058165e-01):1.627803e-01,((52:3.481217e-01,48:3.181499e-01):2.081189e-01,20:3.950036e-01):4.384231e-01):3.643346e-01):2.613081e-01,((((66:3.310765e-02,38:2.592987e-02):1.311320e-01,27:1.821849e-01):3.062758e-01,41:4.365361e-01):5.811829e-01,(((39:1.232004e-01,25:2.046059e-01):1.631823e-01,40:2.425014e-01):5.070495e-01,((49:2.413579e-01,21:3.941942e-01):4.938830e-01,55:7.445160e-01):2.385788e-01):2.066067e-01):3.101281e-01):1.572165e-01):2.255148e-01,(54:7.951054e-01,11:3.726770e+00):2.889596e-01):2.002630e-02):1.167670e-01,((36:4.752706e-01,10:5.247823e-01):4.651817e-01,((6:2.875694e-01,12:7.969432e-01):1.344570e+00,13:1.419652e+00):2.704240e-01):3.864328e-01):1.462462e-01,(70:6.432314e-01,(50:3.675285e-01,22:4.006999e-01):3.588669e-01):6.797833e-01):1.633951e-01):8.562843e-02):6.568051e-02,1:1.014498e+00);
   tree gen.86500 = [&U] ((((16:8.571276e-02,60:1.106669e-01):9.347274e-02,67:1.020690e-01):4.582637e-01,(((((28:1.171614e-01,43:1.585269e-01):3.536032e-01,(24:3.217685e-01,(44:1.939495e-01,15:1.773733e-01):1.383609e-01):2.089540e-01):6.239808e-01,((((31:6.548160e-01,((34:6.618542e-01,(47:7.917630e-01,((((64:1.493045e-01,73:3.376390e-01):2.074970e-01,(35:4.458603e-01,65:6.113813e-01):3.858252e-02):1.771942e-01,26:7.376357e-01):1.248992e-01,(61:3.034026e-01,74:3.350339e-01):4.222148e-01):1.024005e-01):1.778164e-01):9.982735e-02,(59:2.989868e-02,29:9.381086e-02):7.505453e-01):5.885419e-02):3.608081e-01,63:1.523515e+00):4.277107e-01,((((72:9.633179e-01,(((56:9.844845e-02,75:1.025514e-01):3.560737e-02,(45:1.259304e-02,(51:7.120252e-03,46:2.947692e-03):1.173353e-02):1.483075e-01):3.285397e-01,(((2:2.033113e-01,30:3.712746e-01):2.184602e-01,9:2.551282e-01):1.399259e-01,(8:4.263523e-01,7:3.874459e-01):3.275915e-01):1.428086e-01):6.538722e-01):8.705208e-01,((((4:7.600072e-01,3:3.381819e-01):1.851163e+00,(69:2.215806e+00,(5:1.399596e+00,33:1.675906e+00):3.798811e-01):5.644100e-01):6.125389e-01,68:2.149369e+00):2.940480e-02,(62:2.703634e+00,(32:8.696896e-01,58:1.086572e+00):1.959628e+00):1.569725e-01):2.964376e-01):1.126409e+00,((53:8.378780e-01,(23:6.044173e-01,((18:1.746571e-01,19:2.107527e-01):1.419579e-01,42:2.456667e-01):2.742741e-01):6.188612e-01):1.662853e-01,((52:3.556176e-01,48:3.250005e-01):2.187464e-01,20:4.035090e-01):4.003695e-01):3.721797e-01):2.669347e-01,((((66:3.382054e-02,38:2.648820e-02):1.339556e-01,27:1.861078e-01):3.128707e-01,41:4.283271e-01):6.511123e-01,(((39:1.258532e-01,25:2.090116e-01):1.666960e-01,40:2.477230e-01):5.179676e-01,((49:2.465550e-01,21:4.026821e-01):5.045175e-01,55:7.605473e-01):2.437160e-01):2.110554e-01):3.100211e-01):1.180969e-01):2.212018e-01,(54:8.122260e-01,11:4.138981e+00):2.951816e-01):1.595518e-02):1.192813e-01,((36:4.855044e-01,10:5.360822e-01):4.751983e-01,((6:5.167194e-01,12:7.027643e-01):1.373522e+00,13:1.450221e+00):5.859985e-01):3.947536e-01):1.493952e-01,(70:6.570817e-01,(50:3.754423e-01,22:3.928001e-01):3.665942e-01):6.944208e-01):1.884097e-01):8.747222e-02,((17:5.592128e-01,((71:2.886627e-01,37:3.361228e-01):1.038512e-01,14:2.997952e-01):2.383309e-01):9.765303e-02,57:5.290136e-01):6.709477e-02,1:1.036343e+00);
   tree gen.87000 = [&U] (((((16:6.365354e-02,60:1.050559e-01):1.138187e-01,67:9.689391e-02):4.350287e-01,(((((28:1.024168e-01,43:1.504893e-01):3.356747e-01,(24:2.217541e-01,(44:1.841159e-01,15:1.683801e-01):1.313457e-01):1.693092e-01):5.923437e-01,((((31:6.216154e-01,((34:6.282968e-01,(47:7.516189e-01,((((64:1.417344e-01,73:3.283051e-01):1.969765e-01,(35:4.232542e-01,65:5.803829e-01):8.681458e-02):1.348813e-01,26:7.002359e-01):1.185666e-01,(61:3.822796e-01,74:3.126518e-01):4.535677e-01):1.114221e-01):1.688007e-01):1.189461e-01,(59:6.280138e-02,29:8.905445e-02):7.735916e-01):4.959034e-02):3.425144e-01,63:1.318510e+00):4.060249e-01,((((72:9.144756e-01,(((56:9.345690e-02,75:9.735178e-02):3.380200e-02,(45:1.195455e-02,(51:6.759240e-03,46:1.654405e-03):6.422174e-03):1.407880e-01):3.118821e-01,(((2:2.594037e-01,30:3.524502e-01):1.975054e-01,9:1.949265e-01):1.693281e-01,(8:4.047353e-01,7:3.549970e-01):3.109819e-01):1.355679e-01):6.207194e-01):8.263835e-01,(62:2.566553e+00,((32:8.078002e-01,58:1.031480e+00):1.860270e+00,(((4:7.214732e-01,3:2.475664e-01):1.757305e+00,(69:2.103460e+00,(5:1.328634e+00,33:2.116879e+00):3.114067e-01):9.258806e-01):1.904260e-01,68:2.432795e+00):5.393218e-02):1.536745e-01):2.214228e-01):1.148878e+00,((53:7.953957e-01,(23:5.737721e-01,((18:1.658016e-01,19:2.000671e-01):1.347603e-01,42:2.332108e-01):2.603678e-01):5.874836e-01):1.097284e-01,((52:3.375871e-01,48:3.085222e-01):2.076555e-01,20:3.830502e-01):3.800699e-01):3.591851e-01):2.534005e-01,((((66:5.006719e-02,38:2.362948e-02):1.148118e-01,27:1.766718e-01):2.970075e-01,41:4.066100e-01):6.180995e-01,(((39:1.194722e-01,25:1.984143e-01):1.582442e-01,40:2.351629e-01):4.917055e-01,((49:2.788407e-01,21:3.822653e-01):4.789374e-01,55:7.219859e-01):2.580847e-01):2.003544e-01):2.943024e-01):1.121091e-01):2.013592e-01,(54:7.710444e-01,11:3.929126e+00):4.403340e-01):1.514622e-02):1.132334e-01,((36:4.494772e-01,10:5.089017e-01):6.812321e-01,((6:4.905206e-01,12:6.671326e-01):1.303882e+00,13:1.376691e+00):5.562871e-01):3.870982e-01):1.418205e-01,(70:6.237663e-01,(50:3.564066e-01,22:3.728843e-01):4.272812e-01):5.687589e-01):1.788570e-01):1.370785e-01,(17:5.308595e-01,((71:2.740269e-01,37:3.190806e-01):9.858575e-02,14:2.845949e-01):2.262470e-01):9.270181e-02):6.455396e-02,57:5.021915e-01,1:9.536045e-01);
   tree gen.87500 = [&U] ((((16:6.537928e-02,60:9.545883e-02):1.034063e-01,67:9.351165e-02):4.198432e-01,(((((28:9.884173e-02,43:1.452362e-01):3.239574e-01,(24:2.140134e-01,(44:1.776890e-01,15:1.715950e-01):1.218653e-01):1.633992e-01):5.716668e-01,((((31:5.999168e-01,((34:6.063649e-01,(47:7.588079e-01,((((64:1.367869e-01,73:3.168450e-01):1.901007e-01,(35:4.084798e-01,65:5.601236e-01):8.378416e-02):1.075012e-01,26:6.757929e-01):1.144278e-01,(61:3.689354e-01,74:3.017381e-01):4.377351e-01):1.556016e-01):1.827881e-01):1.050546e-01,(59:6.060919e-02,29:8.594584e-02):7.465880e-01):4.785930e-02):3.298500e-01,63:1.272485e+00):3.683735e-01,((((72:8.825542e-01,(((56:9.019462e-02,75:9.111225e-02):3.262208e-02,(45:1.153725e-02,(51:4.740493e-03,46:1.596655e-03):6.197996e-03):1.358735e-01):3.009953e-01,(((2:2.503487e-01,30:3.401473e-01):1.906112e-01,9:1.881223e-01):1.634174e-01,(8:3.906073e-01,7:3.426052e-01):3.001265e-01):1.308356e-01):5.973057e-01):7.975371e-01,(62:2.476963e+00,((32:8.692493e-01,58:9.954746e-01):1.672510e+00,(((4:6.962888e-01,3:2.389247e-01):1.695963e+00,(69:2.030035e+00,(5:1.282255e+00,33:1.872145e+00):3.005365e-01):8.935611e-01):7.502981e-02,68:2.347874e+00):3.099533e-02):1.695300e-01):2.136936e-01):1.108774e+00,((53:7.676310e-01,(23:4.492815e-01,((18:1.600140e-01,19:1.859310e-01):1.300562e-01,42:3.285778e-01):2.512792e-01):5.669764e-01):2.317220e-01,((52:3.258030e-01,48:2.977527e-01):2.004069e-01,20:3.696791e-01):3.668029e-01):3.466471e-01):2.445551e-01,((((66:4.831950e-02,38:2.280465e-02):1.146604e-01,27:1.705047e-01):2.866399e-01,41:3.924165e-01):5.965236e-01,(((39:1.100631e-01,25:1.914882e-01):1.380011e-01,40:2.127887e-01):4.745416e-01,((49:2.135621e-01,21:3.689216e-01):4.622192e-01,55:6.967837e-01):2.490757e-01):1.470155e-01):2.840292e-01):9.810854e-02):1.943304e-01,(54:7.441297e-01,11:3.791972e+00):4.524964e-01):6.950736e-03):1.349738e-01,((36:4.337873e-01,10:4.911375e-01):3.597483e-01,((6:4.733981e-01,12:6.762552e-01):1.258367e+00,13:1.328635e+00):5.368689e-01):6.931121e-01):1.317093e-01,(70:6.019926e-01,(50:3.439656e-01,22:3.598681e-01):4.123662e-01):5.489053e-01):2.238344e-01):9.137829e-02,((17:5.123289e-01,((71:2.348968e-01,37:3.079425e-01):8.238252e-02,14:2.746606e-01):2.183494e-01):9.766481e-02,57:5.276077e-01):2.993809e-02,1:9.203172e-01);
   tree gen.88000 = [&U] ((((16:6.758441e-02,60:9.948644e-02):1.077693e-01,67:5.972373e-02):4.375573e-01,((((54:7.755261e-01,11:3.951964e+00):4.715881e-01,((((31:6.252286e-01,((34:6.319487e-01,(47:5.841414e-01,((((64:1.745331e-01,73:3.302134e-01):2.050392e-01,(35:4.257144e-01,65:5.837564e-01):9.062432e-02):1.327728e-01,26:7.043061e-01):9.176599e-02,(61:3.845016e-01,74:3.144691e-01):4.562041e-01):1.621668e-01):1.905003e-01):1.350874e-01,(59:4.832203e-02,29:8.957208e-02):7.780881e-01):4.987859e-02):3.437671e-01,63:1.414720e+00):3.839159e-01,((((72:9.197910e-01,(((56:9.400012e-02,75:1.058733e-01):3.399847e-02,(45:1.202404e-02,(51:4.940505e-03,46:1.036456e-03):6.459503e-03):1.416063e-01):3.136949e-01,(((2:2.506361e-01,30:3.544988e-01):1.986535e-01,9:1.960595e-01):1.703123e-01,(8:4.070879e-01,7:3.571767e-01):3.127895e-01):1.339613e-01):6.225073e-01):8.311869e-01,(62:2.581472e+00,((32:9.059248e-01,58:1.037476e+00):1.631390e+00,(((4:7.256668e-01,3:2.490054e-01):1.591116e+00,(69:2.115686e+00,(5:1.399000e+00,33:1.951134e+00):6.209169e-01):9.312623e-01):1.739487e-01,68:2.357861e+00):3.641620e-01):1.828808e-02):3.795039e-01):1.155556e+00,((53:8.000190e-01,(23:4.682376e-01,((18:1.694363e-01,19:1.937758e-01):1.355436e-01,42:3.424412e-01):2.618812e-01):6.210986e-01):1.528277e-01,((52:3.675317e-01,48:3.022678e-01):1.941088e-01,20:4.791125e-01):3.822791e-01):5.299608e-01):2.191459e-01,((((66:4.170673e-02,38:2.619708e-02):1.312411e-01,27:1.776987e-01):2.987338e-01,41:4.177365e-01):6.543721e-01,(((39:1.230751e-01,25:1.995675e-01):1.438237e-01,40:2.217667e-01):4.945635e-01,((49:2.790582e-01,21:3.844872e-01):4.817212e-01,55:7.261825e-01):2.595848e-01):1.668102e-01):2.960130e-01):1.401764e-01):1.482760e-01,((28:1.030121e-01,43:1.513640e-01):3.376259e-01,(24:2.230431e-01,(44:1.873849e-01,15:1.788349e-01):1.270070e-01):1.492332e-01):5.957867e-01):7.244003e-03):1.406687e-01,((36:4.520898e-01,10:5.118597e-01):3.352338e-01,((6:1.620058e-01,12:7.047879e-01):1.675315e+00,13:1.514037e+00):2.744888e-01):7.223560e-01):1.146836e-01,(70:6.273919e-01,(50:3.584782e-01,22:3.750517e-01):3.585588e-01):5.720648e-01):2.332785e-01):9.523374e-02,((17:5.035994e-01,((71:2.448076e-01,37:3.209353e-01):8.585841e-02,14:2.862491e-01):2.275620e-01):1.017855e-01,57:5.498686e-01):3.120124e-02,1:9.591473e-01);
   tree gen.88500 = [&U] ((((16:6.802811e-02,60:1.017209e-01):1.084768e-01,67:6.011582e-02):4.271467e-01,((((54:7.806175e-01,11:3.977908e+00):3.835898e-01,((((31:6.293333e-01,((34:6.360975e-01,(47:5.879763e-01,((((64:1.756789e-01,73:2.769490e-01):2.063853e-01,(35:4.164016e-01,65:5.875888e-01):8.479845e-02):1.336445e-01,26:7.089299e-01):9.236843e-02,(61:3.870258e-01,74:3.085668e-01):3.334524e-01):1.427405e-01):1.917509e-01):1.744919e-01,(59:4.863926e-02,29:9.016012e-02):7.831963e-01):8.782230e-02):4.470933e-01,63:1.585124e+00):2.684370e-01,((((72:9.258295e-01,(((56:9.461723e-02,75:1.065684e-01):3.422167e-02,(45:1.210297e-02,(51:3.907177e-03,46:1.043260e-03):6.501910e-03):1.425360e-01):3.157543e-01,(((2:2.522815e-01,30:3.568261e-01):1.999576e-01,9:1.973467e-01):1.352342e-01,(8:4.936502e-01,7:3.595216e-01):2.628666e-01):1.348408e-01):3.440623e-01):8.366436e-01,(62:2.598419e+00,((32:9.118722e-01,58:1.044287e+00):1.642101e+00,(((4:7.304308e-01,3:2.792702e-01):1.601561e+00,(69:2.129576e+00,(5:1.307992e+00,33:1.963944e+00):6.217549e-01):3.789658e-01):1.750906e-01,68:2.373340e+00):3.665528e-01):1.070955e-01):2.523021e-01):1.163142e+00,((53:8.052712e-01,(23:4.713116e-01,((18:1.705486e-01,19:1.950480e-01):1.364334e-01,42:3.446893e-01):2.636005e-01):4.265976e-01):1.538310e-01,((52:3.699445e-01,48:3.042522e-01):1.953831e-01,20:4.822579e-01):3.847887e-01):3.873823e-01):2.435497e-01,((((66:4.198054e-02,38:2.636907e-02):1.321027e-01,27:1.788653e-01):3.006950e-01,41:4.516287e-01):6.695925e-01,(((39:1.238831e-01,25:2.008777e-01):1.447679e-01,40:2.232226e-01):4.266636e-01,((49:2.808902e-01,21:3.870114e-01):4.848837e-01,55:7.309499e-01):2.612890e-01):1.679053e-01):2.979564e-01):9.766596e-02):1.515101e-01,((28:1.036884e-01,43:1.523577e-01):4.200519e-01,(24:2.347512e-01,(44:1.886151e-01,15:1.800090e-01):1.770350e-01):1.317399e-01):5.725843e-01):5.123531e-02):1.666736e-01,((36:4.550577e-01,10:5.152201e-01):3.374346e-01,((6:2.655978e-01,12:7.094148e-01):1.686313e+00,13:1.523977e+00):2.762909e-01):7.270983e-01):1.183821e-01,(70:6.315108e-01,(50:4.144084e-01,22:3.775139e-01):3.609127e-01):5.758204e-01):2.302165e-01):9.585895e-02,((17:5.216572e-01,((71:2.464147e-01,37:3.230423e-01):9.039409e-02,14:2.881283e-01):2.290560e-01):1.116398e-01,57:5.534785e-01):6.662256e-02,1:9.654442e-01);
   tree gen.89000 = [&U] ((((16:6.471994e-02,60:1.008825e-01):9.184412e-02,67:5.962031e-02):4.236260e-01,((((54:7.741833e-01,11:3.945121e+00):3.804281e-01,((((31:6.977700e-01,((34:6.308545e-01,(47:5.829771e-01,((((64:1.742309e-01,73:2.746662e-01):2.046842e-01,(35:4.808677e-01,65:5.827456e-01):8.409950e-02):1.419023e-01,26:8.077308e-01):1.016509e-01,(61:3.512916e-01,74:3.060235e-01):3.307039e-01):1.415639e-01):1.901704e-01):1.335620e-01,(59:4.823835e-02,29:8.941698e-02):7.767408e-01):8.937139e-02):4.434081e-01,63:1.572058e+00):2.662244e-01,((((72:9.181983e-01,(((56:9.383735e-02,75:1.056900e-01):5.494559e-02,(45:1.200322e-02,(51:3.874972e-03,46:1.034661e-03):6.448318e-03):1.413611e-01):3.131517e-01,(((2:2.502021e-01,30:3.450906e-01):1.983095e-01,9:1.957200e-01):1.341196e-01,(8:4.895813e-01,7:3.565582e-01):2.605972e-01):1.168375e-01):3.412264e-01):8.297476e-01,(62:2.577002e+00,((32:9.043561e-01,58:1.035679e+00):1.462148e+00,(((4:5.424243e-01,3:5.711684e-01):1.254908e+00,(69:2.112023e+00,(5:1.297211e+00,33:1.947756e+00):6.166301e-01):3.758422e-01):4.021424e-01,68:2.366146e+00):1.326429e-01):1.062128e-01):2.502225e-01):1.035601e+00,((53:7.986337e-01,(23:4.674268e-01,((18:1.859121e-01,19:1.934403e-01):1.084454e-01,42:3.418482e-01):2.614278e-01):4.230814e-01):1.525630e-01,((52:3.668953e-01,48:2.841522e-01):1.937727e-01,20:4.782829e-01):4.399958e-01):3.841893e-01):2.415422e-01,((((66:3.433389e-02,38:2.615172e-02):1.310138e-01,27:1.773910e-01):2.982165e-01,41:4.479062e-01):6.640734e-01,(((39:1.386835e-01,25:1.992220e-01):1.435747e-01,40:2.213827e-01):4.231468e-01,((49:2.785749e-01,21:3.838214e-01):4.808871e-01,55:9.622899e-01):2.591353e-01):1.135369e-01):2.664442e-01):1.336348e-01):1.502612e-01,((28:1.028337e-01,43:1.511019e-01):4.165896e-01,(24:2.328163e-01,(44:1.870604e-01,15:1.785253e-01):1.755758e-01):1.445404e-01):5.678648e-01):5.081301e-02):1.254015e-01,((36:4.513069e-01,10:5.109734e-01):3.346533e-01,((6:2.634086e-01,12:7.035675e-01):1.672414e+00,13:1.511415e+00):4.939549e-01):7.211052e-01):1.174064e-01,(70:6.263056e-01,(50:4.109926e-01,22:3.967118e-01):4.170126e-01):5.710742e-01):2.283189e-01):1.254067e-01,((17:5.173575e-01,((71:3.149876e-01,37:3.203796e-01):8.964901e-02,14:2.313248e-01):2.271680e-01):1.107196e-01,57:5.489164e-01):6.607342e-02,1:9.574865e-01);
   tree gen.89500 = [&U] ((((16:6.511171e-02,60:9.084215e-02):9.484470e-02,67:5.998121e-02):4.261903e-01,((17:5.204892e-01,((71:3.168943e-01,37:3.223189e-01):9.019168e-02,14:2.327251e-01):2.812334e-01):8.459527e-02,57:5.522392e-01):6.647338e-02):1.247082e-01,((((54:6.294327e-01,11:4.109039e+00):6.100312e-01,((((((66:3.454172e-02,38:2.631002e-02):1.221237e-01,27:1.784648e-01):3.507337e-01,41:4.506175e-01):6.680932e-01,(((39:1.395230e-01,25:2.004279e-01):2.200134e-01,40:2.227228e-01):4.257082e-01,((49:3.262130e-01,21:3.861448e-01):5.919422e-01,55:8.720076e-01):1.641033e-01):1.093926e-01):2.965394e-01,((((72:1.233925e+00,(((56:8.048288e-02,75:1.063297e-01):5.527819e-02,(45:1.207587e-02,(51:4.339294e-03,46:1.470648e-03):1.398349e-02):1.422168e-01):3.062752e-01,(((2:2.517166e-01,30:3.471795e-01):1.995099e-01,9:1.969048e-01):1.441013e-01,(8:3.895418e-01,7:3.587166e-01):3.053186e-01):1.931066e-01):3.432919e-01):8.347703e-01,(62:2.592601e+00,((((4:5.457077e-01,3:5.746258e-01):1.262504e+00,(69:1.920134e+00,(5:1.305063e+00,33:1.846600e+00):1.229694e+00):5.299394e-01):5.969335e-01,68:2.380469e+00):1.334458e-01,(32:9.098304e-01,58:1.041949e+00):1.431974e+00):1.068557e-01):4.348185e-01):1.041870e+00,((53:8.034681e-01,(23:4.702563e-01,((18:1.870375e-01,19:1.946112e-01):1.091019e-01,42:3.439175e-01):2.138054e-01):6.097837e-01):1.858930e-01,((52:3.691162e-01,48:2.858722e-01):1.949456e-01,20:4.811781e-01):4.426592e-01):3.865149e-01):3.250344e-01,((31:7.019938e-01,((34:6.346732e-01,(47:5.865060e-01,((((64:1.752856e-01,73:2.763288e-01):1.550826e-01,(35:4.837785e-01,65:5.862731e-01):8.460858e-02):1.427613e-01,26:8.126203e-01):1.022662e-01,(61:3.534180e-01,74:3.078759e-01):3.470834e-01):1.424209e-01):1.913216e-01):1.343705e-01,(59:4.853035e-02,29:7.870402e-02):7.814426e-01):3.862729e-02):4.545827e-01,63:1.473939e+00):2.678359e-01):6.831042e-02):1.511708e-01,((28:9.829873e-02,43:1.445809e-01):3.720393e-01,(24:2.342256e-01,(44:1.881927e-01,15:1.796059e-01):1.125245e-01):1.799640e-01):5.713022e-01):3.849552e-02):2.261199e-01,((36:5.273110e-01,10:4.642809e-01):3.769652e-01,((6:2.650031e-01,12:6.898830e-01):1.682537e+00,13:1.245882e+00):4.969449e-01):7.223435e-01):1.181171e-01,(70:5.074035e-01,(50:4.134804e-01,22:3.991132e-01):4.195369e-01):5.745311e-01):2.399081e-01,1:9.632824e-01);
   tree gen.90000 = [&U] ((((16:6.685432e-02,60:9.084215e-02):9.617869e-02,67:5.998121e-02):4.261903e-01,((17:5.204892e-01,((71:3.168943e-01,37:3.223189e-01):9.019168e-02,14:2.327251e-01):2.812334e-01):8.459527e-02,57:5.522392e-01):1.134531e-01):1.148557e-01,((((54:6.038794e-01,11:4.109039e+00):6.100312e-01,((((((66:3.454172e-02,38:2.631002e-02):1.221237e-01,27:1.784648e-01):3.507337e-01,41:4.506175e-01):7.270278e-01,(((39:1.395230e-01,25:2.004279e-01):1.982354e-01,40:2.227228e-01):4.481127e-01,((49:3.265917e-01,21:3.861448e-01):4.298379e-01,55:8.720076e-01):1.641033e-01):1.888230e-01):3.100023e-01,((((72:1.225754e+00,(((56:8.048288e-02,75:1.063297e-01):5.527819e-02,(45:1.207587e-02,(51:4.339294e-03,46:2.934349e-03):1.482849e-02):1.422168e-01):3.062752e-01,(((2:2.152096e-01,30:3.471795e-01):1.995099e-01,9:1.944909e-01):1.441013e-01,(8:3.895418e-01,7:3.587166e-01):3.053186e-01):1.525483e-01):3.432919e-01):8.347703e-01,((62:2.592601e+00,(32:9.090576e-01,58:1.010032e+00):1.591320e+00):1.424999e-01,(((4:5.457077e-01,3:4.416209e-01):1.262504e+00,(69:1.920134e+00,(5:1.913226e+00,33:1.781498e+00):7.493071e-01):5.299394e-01):5.969335e-01,68:2.380469e+00):1.782551e-01):4.348185e-01):1.041870e+00,((53:8.034681e-01,(23:4.702563e-01,((18:1.870375e-01,19:1.946112e-01):1.091019e-01,42:3.439175e-01):2.138054e-01):6.097837e-01):1.825717e-01,((52:3.691162e-01,48:2.858722e-01):1.949456e-01,20:4.811781e-01):4.426592e-01):3.865149e-01):2.506708e-01,((31:7.019938e-01,((34:6.346732e-01,(47:5.865060e-01,((((64:1.752856e-01,73:2.763288e-01):1.550826e-01,(35:4.578469e-01,65:5.918654e-01):1.089105e-01):1.523621e-01,26:8.126203e-01):1.121474e-01,(61:3.534180e-01,74:3.078759e-01):3.470834e-01):1.424209e-01):1.913216e-01):1.343705e-01,(59:6.186243e-02,29:7.870402e-02):7.814426e-01):3.869805e-02):4.545827e-01,63:1.473939e+00):3.459072e-01):3.907811e-02):2.366763e-01,((28:1.225827e-01,43:1.445809e-01):3.720393e-01,(24:2.862016e-01,(44:1.881927e-01,15:1.796059e-01):1.125245e-01):2.000090e-01):5.257693e-01):1.015491e-01):2.261199e-01,((36:5.273110e-01,10:5.717803e-01):3.769652e-01,((6:3.312774e-01,12:6.898830e-01):1.682537e+00,13:1.245882e+00):7.252610e-01):5.691723e-01):1.341492e-01,(70:5.074035e-01,(50:3.983609e-01,22:3.991132e-01):3.646220e-01):5.745311e-01):1.302113e-01,1:9.632824e-01);
   tree gen.90500 = [&U] ((((16:6.744465e-02,60:9.164428e-02):9.702794e-02,67:6.051084e-02):4.299536e-01,((17:5.250851e-01,((71:2.601809e-01,37:3.251650e-01):9.098807e-02,14:2.347800e-01):2.837167e-01):8.534225e-02,57:5.571154e-01):9.772223e-02):1.158699e-01,((((54:6.092116e-01,11:4.145321e+00):6.154177e-01,((((31:7.081924e-01,((34:7.757499e-01,(47:5.916848e-01,((((64:1.768333e-01,73:2.773202e-01):1.564520e-01,(35:4.618896e-01,65:5.970915e-01):1.098722e-01):1.585393e-01,26:8.197957e-01):9.714551e-02,(61:3.565387e-01,74:3.105944e-01):3.501482e-01):1.544286e-01):1.760536e-01):1.355570e-01,(59:6.240867e-02,29:7.939898e-02):7.883427e-01):3.903975e-02):4.493853e-01,63:1.486954e+00):3.042946e-01,((((72:8.859151e-01,(((56:1.094825e-01,75:1.072686e-01):5.576630e-02,(45:1.036929e-02,(51:3.745915e-03,46:2.960259e-03):1.402204e-02):1.146820e-01):3.089796e-01,(((2:2.171099e-01,30:3.502451e-01):2.012716e-01,9:2.574736e-01):1.627166e-01,(8:3.929814e-01,7:3.618840e-01):3.080146e-01):1.149183e-01):3.463232e-01):8.624237e-01,((62:2.615493e+00,(32:9.170845e-01,58:1.018950e+00):1.605371e+00):1.437581e-01,(((4:6.478981e-01,3:4.926866e-01):1.273652e+00,(69:1.937088e+00,(5:1.930120e+00,33:1.797228e+00):7.559234e-01):5.346188e-01):6.022044e-01,68:2.448115e+00):3.030076e-01):3.738604e-01):1.065149e+00,((53:8.105627e-01,(23:4.744086e-01,((18:1.886890e-01,19:1.963297e-01):1.100653e-01,42:3.469543e-01):2.156933e-01):6.151681e-01):1.841838e-01,((52:3.723755e-01,48:2.883965e-01):2.239674e-01,20:4.854269e-01):5.060230e-01):3.899278e-01):2.509309e-01,((((66:3.940959e-02,38:2.679108e-02):1.232021e-01,27:1.800406e-01):3.538306e-01,41:4.284650e-01):7.334474e-01,(((39:1.407550e-01,25:2.021977e-01):1.999858e-01,40:2.246894e-01):5.750539e-01,((49:3.496444e-01,21:3.895545e-01):4.336333e-01,55:8.797074e-01):1.655523e-01):2.368969e-01):3.127396e-01):4.021959e-02):2.271253e-01,((28:1.141896e-01,43:1.458575e-01):3.753244e-01,(24:2.887287e-01,(44:1.898545e-01,15:1.811918e-01):1.439978e-01):2.025130e-01):5.174300e-01):8.386976e-02):2.281165e-01,((36:5.302916e-01,10:5.768290e-01):4.950900e-01,((6:3.342026e-01,12:6.959746e-01):1.267347e+00,13:1.256883e+00):7.934124e-01):5.097657e-01):1.353337e-01,(70:5.118838e-01,(50:4.018784e-01,22:4.026374e-01):3.678416e-01):5.796042e-01):1.634623e-01,1:9.717882e-01);
   tree gen.91000 = [&U] ((((16:6.669534e-02,60:9.062613e-02):9.594997e-02,67:5.983858e-02):4.251768e-01,((17:5.192514e-01,((71:2.572903e-01,37:3.215524e-01):8.997721e-02,14:2.321716e-01):2.399245e-01):6.967059e-02,57:5.509259e-01):9.663655e-02):1.145826e-01,((((54:6.024434e-01,11:4.099267e+00):6.854623e-01,((((((66:3.897176e-02,38:2.718790e-02):1.218333e-01,27:1.780404e-01):3.498996e-01,41:4.237049e-01):7.252989e-01,(((39:1.392399e-01,25:1.999513e-01):2.119607e-01,40:2.221932e-01):5.686651e-01,((49:3.457599e-01,21:3.852266e-01):4.288157e-01,55:8.699340e-01):1.637130e-01):2.342650e-01):2.064154e-01,((((72:1.308636e+00,(((56:1.174077e-01,75:1.060769e-01):9.329893e-02,(45:1.025409e-02,(51:6.681013e-03,46:2.927371e-03):9.209988e-03):1.134079e-01):3.387256e-01,(((2:2.146978e-01,30:3.463539e-01):1.990355e-01,9:2.177075e-01):1.609089e-01,(8:3.886154e-01,7:3.578635e-01):3.045926e-01):1.136416e-01):3.690278e-01):8.528423e-01,(62:2.586436e+00,((((4:5.195261e-01,3:4.872129e-01):1.430029e+00,(69:1.915568e+00,(5:1.908677e+00,33:1.777261e+00):8.741559e-01):5.286793e-01):3.909283e-01,68:2.420917e+00):3.491938e-01,(32:9.068958e-01,58:1.007630e+00):1.626744e+00):3.373915e-02):5.027438e-01):1.070536e+00,((53:8.015574e-01,(23:4.691380e-01,((18:1.865927e-01,19:1.941485e-01):1.088424e-01,42:2.907663e-01):2.132970e-01):6.083336e-01):2.179513e-01,((52:3.682384e-01,48:2.851924e-01):2.214792e-01,20:4.800338e-01):5.004012e-01):3.855958e-01):2.481431e-01,((31:6.864526e-01,((34:7.671315e-01,(47:5.851113e-01,((((64:1.748687e-01,73:2.550230e-01):2.325414e-01,(35:3.828338e-01,65:5.904579e-01):9.612820e-02):1.567780e-01,26:8.106879e-01):9.913687e-02,(61:3.525776e-01,74:3.071438e-01):3.462581e-01):1.527129e-01):1.740977e-01):1.340509e-01,(59:6.171532e-02,29:7.851686e-02):7.795843e-01):3.939250e-02):5.290756e-01,63:1.470434e+00):3.009140e-01):3.977276e-02):2.246020e-01,((28:1.129210e-01,43:1.442371e-01):3.711546e-01,(24:2.855210e-01,(44:1.877452e-01,15:1.791788e-01):1.423980e-01):2.002631e-01):5.116814e-01):1.425718e-01):8.423502e-02,((36:5.244001e-01,10:5.303582e-01):4.550927e-01,((6:3.304896e-01,12:6.882424e-01):1.253266e+00,13:1.242919e+00):2.857131e-01):5.041023e-01):1.338302e-01,(70:5.154793e-01,(50:3.974136e-01,22:3.981641e-01):6.028130e-01):5.731648e-01):1.616462e-01,1:9.609917e-01);
   tree gen.91500 = [&U] ((((16:6.488147e-02,60:9.612498e-02):9.334048e-02,67:7.543890e-02):4.136136e-01,((17:5.051297e-01,((71:2.502929e-01,37:3.125707e-01):8.753016e-02,14:2.258574e-01):2.333995e-01):6.777580e-02,57:5.359428e-01):9.400838e-02):1.114664e-01,((((54:5.860591e-01,11:3.987782e+00):4.760615e-01,((((((66:3.791187e-02,38:2.648785e-02):1.276651e-01,27:1.731983e-01):3.403836e-01,41:4.121816e-01):7.055734e-01,(((39:1.354531e-01,25:1.945134e-01):2.061961e-01,40:2.161503e-01):5.531995e-01,((49:3.363565e-01,21:3.747498e-01):4.171535e-01,55:8.462749e-01):1.663639e-01):2.278938e-01):1.111291e-01,((((72:1.273046e+00,(((56:1.003060e-01,75:6.672165e-02):8.313041e-02,(45:9.975213e-03,(51:3.666366e-03,46:2.847757e-03):8.502982e-03):1.103236e-01):3.468829e-01,(((2:2.088588e-01,30:3.424384e-01):1.936224e-01,9:2.432498e-01):1.565327e-01,(8:3.780465e-01,7:3.481310e-01):2.963088e-01):1.105509e-01):3.589916e-01):8.296481e-01,(62:2.516094e+00,((((4:5.053969e-01,3:5.409567e-01):1.391137e+00,(69:1.863471e+00,(5:1.856768e+00,33:1.728926e+00):8.503820e-01):5.143011e-01):3.802964e-01,68:2.355076e+00):3.396970e-01,(32:8.822316e-01,58:9.802260e-01):1.582503e+00):3.282157e-02):4.890710e-01):1.041422e+00,((53:7.797580e-01,(23:4.563792e-01,((18:1.815181e-01,19:1.888683e-01):1.058823e-01,42:2.828585e-01):2.074961e-01):4.919623e-01):2.546012e-01,((52:3.582237e-01,48:2.774362e-01):2.154557e-01,20:4.669787e-01):3.775788e-01):3.857797e-01):1.660181e-01,((31:6.677836e-01,((34:7.462683e-01,(47:6.599735e-01,((((64:1.747320e-01,73:2.480873e-01):1.889559e-01,(35:3.724221e-01,65:5.743996e-01):9.351387e-02):1.537801e-01,26:7.886401e-01):9.644070e-02,(61:3.429888e-01,74:2.987906e-01):3.733228e-01):1.485597e-01):1.693629e-01):1.304052e-01,(59:6.214097e-02,29:7.638149e-02):6.635979e-01):7.752254e-02):5.146867e-01,63:1.430444e+00):2.927302e-01):3.869109e-02):2.660350e-01,((28:1.098499e-01,43:1.403143e-01):3.610606e-01,(24:2.777558e-01,(44:1.826392e-01,15:1.743058e-01):1.385253e-01):1.948167e-01):4.977655e-01):1.236617e-01):1.351423e-01,((36:5.101383e-01,10:5.159344e-01):4.427158e-01,((6:3.215015e-01,12:6.695248e-01):1.219182e+00,13:1.395488e+00):2.779427e-01):4.903925e-01):1.301905e-01,(70:5.014601e-01,(50:2.500471e-01,22:3.873355e-01):2.925016e-01):5.575768e-01):1.353944e-01,1:9.348563e-01);
   tree gen.92000 = [&U] ((((16:6.302711e-02,60:9.337766e-02):9.067275e-02,67:7.328280e-02):4.017922e-01,((17:4.906927e-01,((71:2.431394e-01,37:3.036372e-01):8.442140e-02,14:2.194022e-01):2.249197e-01):9.751847e-02,57:5.206251e-01):1.034475e-01):1.082806e-01,((((54:5.693091e-01,11:3.873809e+00):3.136566e-01,((((((66:3.586267e-02,38:2.573081e-02):1.240163e-01,27:1.688872e-01):3.306552e-01,41:4.216307e-01):6.481079e-01,(((39:1.315817e-01,25:2.122524e-01):2.003029e-01,40:2.099726e-01):5.373886e-01,((49:2.471761e-01,21:3.640392e-01):4.052309e-01,55:8.220878e-01):1.430855e-01):2.213805e-01):2.803370e-01,((((72:1.236661e+00,(((56:9.743916e-02,75:6.960597e-02):8.075449e-02,(45:8.657310e-03,(51:3.819321e-03,46:2.974656e-03):8.259961e-03):1.071705e-01):2.536800e-01,(((2:2.028895e-01,30:3.326512e-01):1.880885e-01,9:2.362975e-01):1.520589e-01,(8:3.672417e-01,7:3.381811e-01):2.878401e-01):1.073913e-01):3.487313e-01):8.059361e-01,((((4:4.909523e-01,3:5.254958e-01):1.495343e+00,(69:1.810212e+00,(5:1.136884e+00,33:1.679512e+00):1.347517e+00):4.447643e-01):3.498559e-01,68:2.287767e+00):2.823602e-01,((32:8.613346e-01,58:9.522104e-01):1.537274e+00,62:2.444182e+00):9.059203e-02):2.178742e-01):1.011657e+00,((53:7.574719e-01,(23:5.184322e-01,((18:1.763301e-01,19:1.834703e-01):1.028561e-01,42:2.747742e-01):2.015657e-01):4.018866e-01):2.129760e-01,((52:3.681820e-01,48:2.695069e-01):2.092978e-01,20:3.675501e-01):3.667874e-01):3.789232e-01):2.192963e-01,((31:6.486979e-01,((34:7.249394e-01,(47:6.411109e-01,((((64:1.697380e-01,73:2.948669e-01):1.835554e-01,(35:3.617780e-01,65:5.579828e-01):9.084117e-02):1.509312e-01,26:7.661002e-01):1.622963e-01,(61:3.331859e-01,74:2.902509e-01):3.626530e-01):1.443137e-01):2.442330e-01):7.503580e-02,(59:5.122179e-02,29:8.022380e-02):6.446317e-01):7.530689e-02):4.159554e-01,63:1.389561e+00):2.263393e-01):8.544020e-02):1.188225e-01,((28:1.067103e-01,43:1.363041e-01):3.507412e-01,(24:2.698174e-01,(44:1.774193e-01,15:1.693240e-01):1.266021e-01):1.892487e-01):4.835390e-01):1.201273e-01):1.013578e-01,((36:4.955582e-01,10:5.011886e-01):3.433811e-01,((6:3.123128e-01,12:6.503893e-01):1.184337e+00,13:1.355604e+00):3.130986e-01):4.763768e-01):7.140027e-02,(70:4.871280e-01,(50:2.429006e-01,22:3.762652e-01):2.841417e-01):5.416409e-01):1.780481e-01,1:9.081374e-01);
   tree gen.92500 = [&U] ((((16:5.623145e-02,60:9.421818e-02):9.148892e-02,67:7.394244e-02):4.054089e-01,((17:5.015616e-01,((71:2.453280e-01,37:3.063703e-01):8.518131e-02,14:2.213772e-01):2.269443e-01):8.815009e-02,57:5.253114e-01):9.311792e-02):1.092553e-01,((((54:5.744337e-01,11:3.908678e+00):3.164799e-01,((((((72:1.053836e+00,(((56:9.831625e-02,75:7.023252e-02):8.148138e-02,(45:8.735238e-03,(51:2.104921e-03,46:3.001432e-03):1.579920e-02):1.081352e-01):2.559635e-01,(((2:2.047157e-01,30:3.356455e-01):1.897816e-01,9:2.384245e-01):1.534277e-01,(8:3.705473e-01,7:3.412252e-01):2.904310e-01):1.083580e-01):3.518704e-01):7.306853e-01,((((4:4.953715e-01,3:5.302260e-01):1.508803e+00,(69:2.441032e+00,(5:1.147117e+00,33:1.692744e+00):1.113428e+00):4.255828e-01):3.530050e-01,68:2.308360e+00):3.477221e-01,((32:8.690878e-01,58:9.607816e-01):1.308194e+00,62:2.676819e+00):4.263854e-02):4.154239e-01):1.020763e+00,((53:7.642902e-01,(23:5.230988e-01,((18:1.982791e-01,19:1.851218e-01):1.037820e-01,42:2.772475e-01):2.033801e-01):4.806900e-01):1.856279e-01,((52:3.714961e-01,48:2.719328e-01):2.111818e-01,20:3.708586e-01):3.700889e-01):3.823340e-01):2.255141e-01,((31:6.545370e-01,((34:6.935290e-01,(47:6.468818e-01,((((64:1.716320e-01,73:2.975211e-01):1.886067e-01,(35:4.146921e-01,65:5.630054e-01):9.165886e-02):1.478645e-01,26:7.729961e-01):1.637572e-01,(61:3.361850e-01,74:2.928636e-01):3.659174e-01):1.830657e-01):1.815129e-01):8.917179e-02,(59:5.168285e-02,29:8.094592e-02):6.620760e-01):6.805431e-02):5.118302e-01,63:1.168731e+00):2.283766e-01):8.729517e-02,((((66:3.507904e-02,38:2.973187e-02):1.022100e-01,27:1.704074e-01):3.336315e-01,41:4.254259e-01):6.539417e-01,(((39:1.327662e-01,25:2.141629e-01):2.021059e-01,40:2.118626e-01):5.422259e-01,((49:2.494010e-01,21:3.673160e-01):4.088786e-01,55:8.343170e-01):1.443734e-01):1.102490e-01):2.828604e-01):1.198921e-01,((28:1.076709e-01,43:1.375310e-01):3.538983e-01,(24:2.722461e-01,(44:1.790163e-01,15:1.708482e-01):1.277417e-01):1.909522e-01):4.878915e-01):1.034019e-01):1.022702e-01,((36:4.024773e-01,10:5.196884e-01):4.065677e-01,((6:3.151240e-01,12:6.562436e-01):1.194998e+00,13:1.367806e+00):3.159169e-01):4.806648e-01):7.204297e-02,(70:5.589566e-01,(50:2.450870e-01,22:4.872954e-01):3.744009e-01):5.095029e-01):1.796508e-01,1:9.163118e-01);
   tree gen.93000 = [&U] ((((16:5.560126e-02,60:9.316228e-02):9.046360e-02,67:1.126974e-01):4.016785e-01,((17:4.959406e-01,((71:2.425786e-01,37:3.029368e-01):8.422668e-02,14:2.188962e-01):2.244009e-01):7.988753e-02,57:5.194243e-01):9.207434e-02):1.080308e-01,((((54:6.651482e-01,11:4.101373e+00):3.129331e-01,((((((72:1.042026e+00,(((56:1.233564e-01,75:6.944542e-02):8.056822e-02,(45:8.637342e-03,(51:2.378748e-03,46:2.967795e-03):1.562214e-02):1.069233e-01):2.530949e-01,(((2:2.024215e-01,30:3.318839e-01):1.876547e-01,9:2.357525e-01):1.296656e-01,(8:3.663946e-01,7:3.374011e-01):2.871761e-01):1.331860e-01):3.479269e-01):7.224965e-01,((32:8.642841e-01,58:1.087416e+00):1.234074e+00,((((4:4.898199e-01,3:5.242837e-01):1.491894e+00,(69:1.977375e+00,(5:1.134261e+00,33:1.673773e+00):7.406239e-01):4.591305e-01):3.490489e-01,68:2.282490e+00):3.438252e-01,62:2.646820e+00):3.668119e-02):4.107683e-01):9.499807e-01,((53:7.557248e-01,(23:5.172364e-01,((18:1.960570e-01,19:1.830471e-01):1.026189e-01,42:2.741404e-01):2.557645e-01):4.753029e-01):2.123003e-01,((52:3.673327e-01,48:2.688853e-01):2.088151e-01,20:3.667024e-01):3.659413e-01):3.780492e-01):2.549872e-01,((((66:3.468591e-02,38:2.939867e-02):1.311692e-01,27:1.684976e-01):3.298925e-01,41:4.206582e-01):6.466130e-01,(((39:1.312782e-01,25:1.902943e-01):1.998409e-01,40:2.094883e-01):5.361491e-01,((49:2.466059e-01,21:3.631995e-01):4.042963e-01,55:8.249668e-01):1.427554e-01):1.090134e-01):2.627994e-01):8.585915e-02,((31:6.472016e-01,((34:6.857566e-01,(47:6.396322e-01,((((64:1.697085e-01,73:2.941867e-01):1.925100e-01,(35:4.100446e-01,65:5.566958e-01):9.063164e-02):6.952468e-02,26:7.643331e-01):1.619220e-01,(61:3.324174e-01,74:2.895814e-01):3.618165e-01):9.584756e-02):1.794787e-01):1.348774e-01,(59:5.110364e-02,29:8.003876e-02):7.609008e-01):3.063515e-02):5.060941e-01,63:1.155633e+00):2.057757e-01):1.889313e-01,((28:1.064642e-01,43:1.359897e-01):3.499322e-01,(24:2.688746e-01,(44:1.770100e-01,15:1.689335e-01):9.382687e-02):1.888121e-01):4.824237e-01):7.539991e-02):1.011240e-01,((36:3.979667e-01,10:5.138642e-01):4.020113e-01,((6:5.768710e-01,12:6.488891e-01):1.181605e+00,13:1.419921e+00):3.080197e-01):4.752780e-01):7.123558e-02,(70:5.526924e-01,(50:2.423403e-01,22:4.818343e-01):3.702050e-01):5.083863e-01):1.776374e-01,1:9.060427e-01);
   tree gen.93500 = [&U] ((((16:5.665982e-02,60:9.493593e-02):3.707066e-02,67:1.148430e-01):4.093258e-01,(57:5.293132e-01,(17:5.053825e-01,((71:2.471969e-01,37:3.087042e-01):8.583022e-02,14:2.230636e-01):2.286732e-01):8.070178e-02):8.975538e-02):5.197533e-02,((((54:6.778116e-01,11:4.272597e+00):3.188909e-01,((((((72:1.061865e+00,(((56:1.257049e-01,75:7.353056e-02):8.252914e-02,(45:8.132823e-03,(51:4.395232e-03,46:3.024297e-03):1.591956e-02):1.089589e-01):2.038157e-01,(((2:2.188100e-01,30:3.671357e-01):1.912273e-01,9:2.402408e-01):2.553983e-01,(8:3.733702e-01,7:4.135476e-01):1.996796e-01):1.357216e-01):4.288828e-01):9.505850e-01,((32:8.807386e-01,58:1.108118e+00):1.257568e+00,((((4:4.991452e-01,3:5.342652e-01):1.520297e+00,(69:2.015021e+00,(5:1.026893e+00,33:1.705639e+00):8.753252e-01):4.538406e-01):2.997236e-01,68:2.325945e+00):2.809214e-01,62:2.697211e+00):3.737954e-02):4.021276e-01):9.680668e-01,((53:7.701125e-01,(23:4.924245e-01,((18:1.997896e-01,19:2.111865e-01):1.045726e-01,42:2.793596e-01):2.606339e-01):4.843519e-01):2.163421e-01,((52:3.360363e-01,48:3.156008e-01):2.675991e-01,20:3.951780e-01):3.493850e-01):3.852466e-01):2.598417e-01,((((66:3.534627e-02,38:2.995837e-02):1.096559e-01,27:1.717055e-01):3.420507e-01,41:4.286668e-01):6.589234e-01,(((39:1.337776e-01,25:1.939172e-01):2.036455e-01,40:2.134766e-01):5.463565e-01,((49:2.513009e-01,21:3.701142e-01):4.119934e-01,55:8.406728e-01):2.104894e-01):1.110888e-01):3.498191e-01):1.058630e-01,((31:7.464190e-01,((34:6.988122e-01,(47:6.518097e-01,((((64:1.729395e-01,73:2.997876e-01):1.961750e-01,(35:4.044482e-01,65:5.672944e-01):1.248667e-01):7.084832e-02,26:7.788848e-01):1.650047e-01,(61:3.387461e-01,74:2.950946e-01):3.135670e-01):1.622466e-01):1.828957e-01):8.885016e-02,(59:5.207657e-02,29:8.156256e-02):7.753871e-01):3.121840e-02):5.157293e-01,63:1.177635e+00):2.096933e-01):1.925282e-01,((28:1.084911e-01,43:1.385787e-01):3.398107e-01,(24:2.739935e-01,(44:1.803800e-01,15:1.710683e-01):1.746337e-01):1.924068e-01):4.916083e-01):7.683540e-02):1.030493e-01,((36:4.846356e-01,10:5.236474e-01):4.049372e-01,((6:5.878537e-01,12:6.612429e-01):1.263942e+00,13:1.446954e+00):3.138838e-01):4.843265e-01):7.259179e-02,(70:5.632147e-01,(50:2.469541e-01,22:4.910076e-01):3.772531e-01):5.180651e-01):2.819693e-01,1:9.232923e-01);
   tree gen.94000 = [&U] ((((16:5.456702e-02,60:9.142937e-02):4.377185e-02,67:1.415704e-01):3.860061e-01,((((54:6.963518e-01,11:4.114784e+00):3.071123e-01,((((((72:1.022643e+00,(((56:1.210619e-01,75:7.081462e-02):7.948083e-02,(45:7.832428e-03,(51:4.044811e-03,46:1.125606e-03):1.717004e-02):9.529970e-02):1.962875e-01,(((2:2.107280e-01,30:3.657781e-01):1.586513e-01,9:2.607042e-01):2.459649e-01,(8:3.595793e-01,7:3.982727e-01):1.923042e-01):1.307086e-01):4.594302e-01):7.110755e-01,(((32:8.819397e-01,58:1.042709e+00):1.210640e+00,62:2.597586e+00):3.446972e-02,(((4:4.807087e-01,3:6.263894e-01):1.273916e+00,(69:1.940594e+00,(5:1.086963e+00,33:1.642640e+00):8.338074e-01):5.353218e-01):2.886529e-01,68:2.240033e+00):2.705452e-01):3.872746e-01):9.922040e-01,((53:7.416675e-01,(23:4.742362e-01,((18:1.701338e-01,19:2.033861e-01):1.007101e-01,42:2.690411e-01):2.510070e-01):4.829662e-01):2.083513e-01,((52:3.236244e-01,48:3.039438e-01):2.577150e-01,20:3.805817e-01):3.364800e-01):3.710171e-01):2.502442e-01,((31:7.188491e-01,((34:6.730008e-01,(47:6.277344e-01,((((64:1.533713e-01,73:2.887146e-01):1.889291e-01,(35:3.814459e-01,65:5.642657e-01):8.207220e-02):6.823145e-02,26:7.501158e-01):1.659455e-01,(61:3.262341e-01,74:2.841949e-01):3.127707e-01):1.737264e-01):1.761402e-01):9.398089e-02,(59:5.015307e-02,29:7.854996e-02):7.467473e-01):3.006531e-02):4.966802e-01,63:1.134137e+00):2.334008e-01):6.306176e-02,((((66:3.404072e-02,38:2.885182e-02):1.056056e-01,27:1.653634e-01):3.328305e-01,41:4.128335e-01):6.604705e-01,(((39:1.288363e-01,25:1.867547e-01):1.675848e-01,40:2.055916e-01):5.261762e-01,((49:2.863361e-01,21:4.220444e-01):3.658299e-01,55:9.625961e-01):2.027147e-01):2.008776e-01):2.438902e-01):1.854170e-01,((28:1.044839e-01,43:1.334601e-01):3.272594e-01,(24:2.295305e-01,(44:1.737175e-01,15:1.647497e-01):1.681834e-01):1.853001e-01):4.734502e-01):9.417585e-02):1.191425e-01,((36:4.667350e-01,10:5.043058e-01):3.899804e-01,((6:3.743429e-01,12:6.368191e-01):1.217257e+00,13:1.265452e+00):6.090248e-01):4.664373e-01):6.991053e-02,(70:5.424117e-01,(50:2.378326e-01,22:4.728717e-01):3.633188e-01):5.501643e-01):2.715545e-01):4.223436e-02,(57:5.097625e-01,(17:4.867156e-01,((71:2.380664e-01,37:2.977114e-01):8.265998e-02,14:2.148245e-01):2.538517e-01):7.772097e-02):8.644016e-02,1:8.682603e-01);
   tree gen.94500 = [&U] ((((16:5.479269e-02,60:9.180749e-02):4.395288e-02,67:1.421559e-01):3.876025e-01,((((54:6.992317e-01,11:4.131801e+00):3.083824e-01,((((((72:1.026873e+00,(((56:1.215625e-01,75:7.110749e-02):5.306822e-02,(45:1.260435e-02,(51:4.061539e-03,46:1.130261e-03):7.554226e-03):1.127395e-01):2.176936e-01,(((2:2.115995e-01,30:3.672908e-01):1.406537e-01,9:2.617824e-01):2.469821e-01,(8:3.610664e-01,7:3.999199e-01):1.930995e-01):1.749123e-01):4.283354e-01):8.913622e-01,(((32:8.855872e-01,58:1.047022e+00):1.215646e+00,62:2.608329e+00):1.119221e-01,(((4:4.826968e-01,3:5.765888e-01):1.137233e+00,(69:1.948620e+00,(5:1.091458e+00,33:1.649433e+00):8.372557e-01):6.110231e-01):2.898467e-01,68:2.326344e+00):3.263616e-01):2.323210e-01):9.963075e-01,((53:7.360346e-01,(23:4.761975e-01,((18:1.708374e-01,19:1.839054e-01):1.011266e-01,42:2.701538e-01):2.520451e-01):4.849636e-01):2.092129e-01,((52:3.249628e-01,48:3.052008e-01):2.587809e-01,20:3.821556e-01):3.584074e-01):3.512185e-01):1.981272e-01,((((66:5.806842e-02,38:2.897114e-02):1.060424e-01,27:1.928509e-01):3.327858e-01,41:3.456372e-01):6.632020e-01,(((39:1.293692e-01,25:1.875270e-01):1.682779e-01,40:2.064419e-01):5.283523e-01,((49:2.785669e-01,21:4.099921e-01):3.487333e-01,55:9.665772e-01):2.035531e-01):2.017083e-01):2.448989e-01):1.276331e-01,((31:7.166054e-01,((34:6.757842e-01,(47:6.303305e-01,((((64:1.540056e-01,73:2.899086e-01):1.897104e-01,(35:3.830235e-01,65:5.314453e-01):1.025445e-01):5.185932e-02,26:7.532180e-01):1.481633e-01,(61:3.275833e-01,74:2.853703e-01):3.140643e-01):1.298578e-01):2.157124e-01):9.436957e-02,(59:5.036048e-02,29:7.887482e-02):7.498356e-01):3.018965e-02):3.220333e-01,63:1.138828e+00):3.370673e-01):1.861838e-01,((28:1.049160e-01,43:1.340121e-01):3.286128e-01,(24:2.304798e-01,(44:1.744359e-01,15:1.654311e-01):1.688790e-01):1.860664e-01):4.754082e-01):9.456533e-02):1.552968e-01,((36:4.686653e-01,10:5.063915e-01):3.915932e-01,((6:3.758911e-01,12:6.394528e-01):1.397747e+00,13:1.270685e+00):6.115435e-01):4.683664e-01):7.019966e-02,(70:5.446550e-01,(50:2.613200e-01,22:4.748273e-01):3.648214e-01):5.524396e-01):2.726775e-01):4.240903e-02,(57:5.118707e-01,(17:4.887285e-01,((71:2.390509e-01,37:2.683073e-01):8.300184e-02,14:2.157129e-01):2.240412e-01):6.067409e-02):8.679766e-02,1:8.718511e-01);
   tree gen.95000 = [&U] ((((16:7.313695e-02,60:9.136952e-02):4.192539e-02,67:1.240582e-01):4.652634e-01,((((54:7.236533e-01,11:4.276110e+00):3.191531e-01,((((((72:1.062738e+00,(((56:1.258083e-01,75:1.112475e-01):5.492170e-02,(45:1.304457e-02,(51:4.203394e-03,46:1.169737e-03):7.211409e-03):1.469352e-01):1.899705e-01,(((2:2.189899e-01,30:3.801189e-01):1.455662e-01,9:3.081610e-01):1.608685e-01,(8:3.736771e-01,7:4.138876e-01):1.976222e-01):1.810213e-01):4.432956e-01):8.709626e-01,(((32:9.165175e-01,58:1.083590e+00):1.258105e+00,62:2.699428e+00):1.188243e-01,(((4:4.164208e-01,3:5.967269e-01):1.176953e+00,(69:2.016678e+00,(5:1.129579e+00,33:1.741115e+00):7.047357e-01):6.323639e-01):2.999700e-01,68:2.155885e+00):1.353399e-01):3.268147e-01):1.056155e+00,((53:7.617415e-01,(23:4.928293e-01,((18:1.768041e-01,19:1.852470e-01):9.956124e-02,42:3.017181e-01):2.608481e-01):5.019016e-01):2.845220e-01,((52:3.363125e-01,48:3.158603e-01):2.678191e-01,20:3.955029e-01):3.709253e-01):3.634853e-01):2.050470e-01,((((66:6.009654e-02,38:1.861745e-02):1.097460e-01,27:1.995864e-01):3.444088e-01,41:3.577090e-01):6.863652e-01,(((39:1.338876e-01,25:1.940767e-01):1.741552e-01,40:2.136521e-01):5.468057e-01,((49:2.882962e-01,21:3.986905e-01):3.283507e-01,55:1.000336e+00):2.106624e-01):2.087533e-01):2.132869e-01):8.206823e-02,((31:7.416338e-01,((34:6.993868e-01,(47:6.523456e-01,((((64:1.593845e-01,73:2.620747e-01):2.027421e-01,(35:3.964011e-01,65:5.500067e-01):1.061260e-01):5.367058e-02,26:7.795252e-01):1.533381e-01,(61:3.390246e-01,74:2.953372e-01):4.423365e-01):6.300341e-02):2.232465e-01):8.111292e-02,(59:4.993271e-02,29:8.162962e-02):7.760246e-01):7.539938e-02):3.332807e-01,63:1.178603e+00):3.488398e-01):1.926865e-01,((28:1.085803e-01,43:1.386926e-01):3.400901e-01,(24:2.385296e-01,(44:1.775761e-01,15:1.712090e-01):1.542273e-01):1.925650e-01):5.270236e-01):9.786815e-02):1.493159e-01,((36:4.850341e-01,10:5.240779e-01):4.052701e-01,((6:2.362734e-01,12:6.617865e-01):1.446565e+00,13:1.315065e+00):3.005003e-01):4.847247e-01):1.350864e-01,(70:5.636778e-01,(50:2.704469e-01,22:4.914113e-01):3.775633e-01):5.717343e-01):2.578161e-01):4.389022e-02,(57:5.297485e-01,(17:5.057980e-01,((71:2.474001e-01,37:2.776783e-01):8.920274e-02,14:2.232470e-01):2.316489e-01):1.264476e-01):8.982918e-02,1:9.023017e-01);
   tree gen.95500 = [&U] ((((16:7.001895e-02,60:8.747422e-02):5.831869e-02,67:1.187693e-01):4.454281e-01,((((54:6.928022e-01,11:3.892405e+00):3.055468e-01,((((((72:1.017431e+00,(((56:1.204448e-01,75:8.222059e-02):6.878729e-02,(45:1.248845e-02,(51:5.500363e-03,46:3.606229e-03):5.889253e-03):1.177040e-01):3.045959e-01,(((2:2.096538e-01,30:3.677388e-01):1.783468e-01,9:1.883161e-01):1.540103e-01,(8:3.577464e-01,7:3.962426e-01):1.891971e-01):1.668564e-01):4.648739e-01):8.338314e-01,((((4:3.986678e-01,3:5.712870e-01):1.153023e+00,(69:1.930702e+00,(5:1.220667e+00,33:1.666887e+00):6.746911e-01):6.891705e-01):2.976814e-01,68:2.063975e+00):2.489222e-01,((32:8.666398e-01,58:1.037394e+00):1.204463e+00,62:2.632440e+00):9.796757e-02):3.128818e-01):1.011128e+00,((53:7.292667e-01,(23:4.718188e-01,((18:1.617505e-01,19:1.773495e-01):1.248413e-01,42:2.888551e-01):2.497276e-01):4.805043e-01):2.611662e-01,((52:3.209925e-01,48:3.023944e-01):1.743058e-01,20:3.786417e-01):4.628238e-01):3.479891e-01):2.332473e-01,((((66:5.753448e-02,38:1.782375e-02):1.050673e-01,27:1.910776e-01):3.297258e-01,41:3.424590e-01):6.571038e-01,(((39:1.281796e-01,25:1.858027e-01):1.667306e-01,40:2.045436e-01):5.234941e-01,((49:2.760055e-01,21:3.816933e-01):3.143523e-01,55:9.550655e-01):2.016814e-01):2.243131e-01):2.041939e-01):7.856946e-02,((31:7.100161e-01,((34:6.695703e-01,(47:8.017974e-01,((((64:1.525895e-01,73:2.509018e-01):1.920672e-01,(35:3.795016e-01,65:5.265586e-01):1.016016e-01):1.086681e-01,26:7.462921e-01):7.597021e-02,(61:3.245712e-01,74:2.858912e-01):4.234787e-01):6.031742e-02):1.890524e-01):7.765488e-02,(59:4.780396e-02,29:7.814956e-02):7.429408e-01):7.218492e-02):3.119160e-01,63:1.128356e+00):2.569738e-01):2.723027e-01,((28:1.039513e-01,43:1.327798e-01):3.255912e-01,(24:2.283605e-01,(44:1.700056e-01,15:1.639099e-01):1.476522e-01):1.843555e-01):5.045553e-01):8.354662e-02):6.597182e-02,((36:3.892710e-01,10:5.017352e-01):4.019999e-01,((6:2.003517e-01,12:7.177760e-01):1.384895e+00,13:1.162996e+00):3.268453e-01):4.640597e-01):1.924212e-01,(70:5.396468e-01,(50:2.589171e-01,22:4.704613e-01):3.614669e-01):5.473599e-01):2.432940e-01):4.047844e-02,(57:5.071640e-01,(17:4.842346e-01,((71:2.368529e-01,37:2.631208e-01):8.539981e-02,14:2.137294e-01):2.347350e-01):9.659275e-02):9.752996e-02,1:8.638344e-01);
   tree gen.96000 = [&U] ((((16:6.804951e-02,60:8.501382e-02):5.667835e-02,67:1.154287e-01):3.943440e-01,(57:4.928989e-01,(17:4.706145e-01,((71:2.301909e-01,37:2.557200e-01):8.299776e-02,14:2.077179e-01):2.281326e-01):9.387588e-02):9.478672e-02):7.261777e-02,((((54:6.733157e-01,11:3.782922e+00):2.969527e-01,((((((72:9.888132e-01,(((56:1.170570e-01,75:7.990796e-02):6.685250e-02,(45:6.888835e-03,(51:5.345653e-03,46:1.568540e-03):1.240623e-02):1.143933e-01):2.960285e-01,(((2:2.037569e-01,30:3.573954e-01):1.623499e-01,9:1.830193e-01):1.496784e-01,(8:3.476840e-01,7:2.871510e-01):2.795485e-01):1.621632e-01):4.517984e-01):8.103781e-01,(((((4:3.874544e-01,3:5.552184e-01):1.120592e+00,(69:1.876397e+00,(5:9.905531e-01,33:1.620002e+00):5.371632e-01):6.697862e-01):2.706959e-01,68:2.005921e+00):1.084355e-01,(32:8.422637e-01,58:1.008215e+00):1.639723e+00):1.444266e-01,62:2.558397e+00):4.956082e-01):9.826880e-01,((53:7.087545e-01,(23:4.585479e-01,((18:1.572009e-01,19:1.723612e-01):1.213299e-01,42:2.807304e-01):2.427034e-01):4.669891e-01):2.538204e-01,((52:3.119639e-01,48:2.938890e-01):2.584559e-01,20:3.679916e-01):4.498059e-01):3.382011e-01):2.266867e-01,((((66:6.009765e-02,38:1.363662e-02):1.021121e-01,27:1.857031e-01):3.204516e-01,41:4.385724e-01):6.386213e-01,(((39:1.245743e-01,25:1.805766e-01):1.620409e-01,40:1.993626e-01):4.684746e-01,((49:2.682422e-01,21:3.486360e-01):3.055104e-01,55:9.282022e-01):1.960087e-01):1.349091e-01):1.984506e-01):7.046546e-02,(((31:7.058176e-01,(34:6.507372e-01,(47:5.967136e-01,((((64:1.732267e-01,73:2.438447e-01):1.402435e-01,(35:3.688273e-01,65:5.117480e-01):9.874385e-02):1.254200e-01,26:7.253011e-01):1.324975e-01,(61:3.154419e-01,74:2.778499e-01):4.115674e-01):5.862087e-02):1.837349e-01):7.547067e-02):5.690203e-02,(59:4.645937e-02,29:7.595143e-02):7.220440e-01):5.131826e-01,63:1.255383e+00):1.661585e-01):2.646436e-01,((28:1.010274e-01,43:1.290451e-01):3.164333e-01,(24:2.219374e-01,(44:1.652239e-01,15:1.592996e-01):1.434992e-01):1.791701e-01):4.903636e-01):8.064808e-02):1.234939e-01,((36:3.783220e-01,10:5.304693e-01):3.906928e-01,((6:1.082186e-01,12:6.975871e-01):1.522469e+00,13:1.130284e+00):3.176521e-01):4.510070e-01):2.004981e-01,(70:5.244681e-01,(50:2.516345e-01,22:4.572285e-01):3.512998e-01):5.430310e-01):9.224502e-02,1:8.395372e-01);
   tree gen.96500 = [&U] ((((16:5.047021e-02,60:8.501382e-02):5.667835e-02,67:1.154287e-01):3.943440e-01,((((54:6.733157e-01,11:3.782922e+00):4.235394e-01,((((((72:9.888132e-01,(((56:1.126902e-01,75:7.990796e-02):6.332485e-02,(45:6.973085e-03,(51:3.265486e-03,46:1.451816e-03):1.240623e-02):1.143933e-01):2.960285e-01,(((2:2.037569e-01,30:3.573954e-01):1.657204e-01,9:1.830193e-01):1.268136e-01,(8:3.476840e-01,7:3.467060e-01):2.220392e-01):1.665433e-01):4.517984e-01):8.103781e-01,(((((4:3.874544e-01,3:5.552184e-01):1.572066e+00,(69:1.876397e+00,(5:9.905531e-01,33:1.620002e+00):5.371632e-01):6.697862e-01):1.761757e-01,68:2.005921e+00):9.369350e-02,62:2.558397e+00):3.302608e-01,(32:8.614019e-01,58:1.008215e+00):1.639723e+00):3.120690e-01):9.826880e-01,((53:7.087545e-01,(23:4.585479e-01,((18:1.572009e-01,19:2.095440e-01):1.213299e-01,42:2.807304e-01):2.427034e-01):4.669891e-01):1.912409e-01,((52:3.119639e-01,48:2.938890e-01):2.150760e-01,20:3.679916e-01):4.036559e-01):3.240202e-01):2.266867e-01,((((66:5.210135e-02,38:1.961458e-02):1.021121e-01,27:1.857031e-01):2.850073e-01,41:4.385724e-01):7.524624e-01,(((39:1.245743e-01,25:1.805766e-01):1.620409e-01,40:1.993626e-01):4.684746e-01,((49:2.682422e-01,21:3.486360e-01):3.055104e-01,55:9.282022e-01):1.960087e-01):1.349091e-01):1.984506e-01):6.383787e-02,(((31:7.058176e-01,(34:6.151796e-01,(47:5.967136e-01,((((64:1.732267e-01,73:2.438447e-01):1.402435e-01,(35:3.688273e-01,65:5.117480e-01):8.133317e-02):9.529904e-02,26:7.253011e-01):1.270076e-01,(61:3.154419e-01,74:2.778499e-01):4.115674e-01):7.631018e-02):1.471133e-01):7.322885e-02):5.690203e-02,(59:4.645937e-02,29:7.595143e-02):7.220440e-01):3.407056e-01,63:1.255383e+00):2.913668e-01):2.646436e-01,((28:1.010274e-01,43:1.290451e-01):3.164333e-01,(24:2.219374e-01,(44:1.652239e-01,15:1.592996e-01):1.434992e-01):1.791701e-01):4.903636e-01):7.203968e-02):1.234939e-01,((36:3.783220e-01,10:5.304693e-01):3.906928e-01,((6:1.082186e-01,12:1.151607e+00):1.318419e+00,13:1.130284e+00):7.735245e-01):4.510070e-01):1.000726e-01,(70:5.244681e-01,(50:2.516345e-01,22:4.572285e-01):3.512998e-01):5.430310e-01):2.141990e-01):7.261777e-02,(57:4.928989e-01,(17:5.250308e-01,((71:2.342049e-01,37:2.604602e-01):1.260322e-01,14:2.077179e-01):2.281326e-01):5.992098e-02):9.478672e-02,1:8.395372e-01);
   tree gen.97000 = [&U] ((((16:5.097793e-02,60:1.044592e-01):4.995625e-02,67:1.165898e-01):4.015398e-01,((((54:9.124824e-01,11:3.820977e+00):2.384985e-01,((((((72:9.987603e-01,(((56:7.550099e-02,75:8.071181e-02):8.712168e-02,(45:7.043232e-03,(51:3.298336e-03,46:3.582692e-03):1.083544e-02):1.028457e-01):2.990065e-01,(((2:2.058066e-01,30:3.764396e-01):1.673875e-01,9:2.679062e-01):1.280893e-01,(8:3.511816e-01,7:3.501938e-01):2.242728e-01):1.682186e-01):4.563433e-01):8.185302e-01,(((68:2.026100e+00,((4:3.913521e-01,3:4.335963e-01):1.587880e+00,(69:1.895273e+00,(5:1.000518e+00,33:1.636299e+00):5.425669e-01):6.765240e-01):4.805093e-01):9.698187e-02,(32:8.700673e-01,58:1.018357e+00):1.656218e+00):3.431484e-01,62:2.584134e+00):1.463048e-01):9.925735e-01,((53:7.158843e-01,(23:4.631608e-01,((18:1.587823e-01,19:2.116520e-01):1.225504e-01,42:2.835545e-01):1.912505e-01):4.716869e-01):1.931647e-01,((52:3.151021e-01,48:2.968454e-01):2.172396e-01,20:3.716935e-01):4.077166e-01):3.272797e-01):2.289671e-01,((31:7.129179e-01,((34:6.213681e-01,(47:6.027163e-01,((((64:1.749693e-01,73:2.462976e-01):1.416543e-01,(35:3.798974e-01,65:5.168960e-01):8.215136e-02):9.625771e-02,26:6.620901e-01):1.263025e-01,(61:3.186151e-01,74:2.806450e-01):3.511402e-01):7.707784e-02):1.485932e-01):7.396551e-02,(59:8.336962e-02,29:7.671548e-02):7.380557e-01):4.408728e-02):3.441330e-01,63:1.274825e+00):2.942979e-01):7.205994e-02,((((66:5.317507e-02,38:2.757697e-02):1.031393e-01,27:1.875712e-01):2.878744e-01,41:4.429843e-01):6.884466e-01,(((39:1.258275e-01,25:1.823931e-01):1.636710e-01,40:2.013681e-01):4.731873e-01,((49:2.709407e-01,21:3.575404e-01):3.085838e-01,55:9.375396e-01):1.979804e-01):1.362662e-01):2.038690e-01):1.727902e-01,((28:8.780792e-02,43:1.303433e-01):3.196165e-01,(24:2.241700e-01,(44:1.668860e-01,15:1.609021e-01):1.584667e-01):1.809725e-01):4.952965e-01):1.334098e-01):1.073064e-01,((36:3.821277e-01,10:5.358057e-01):2.719387e-01,((6:1.093072e-01,12:1.163192e+00):1.331682e+00,13:1.141655e+00):7.813059e-01):6.132757e-01):1.236945e-01,(70:5.297441e-01,(50:2.264923e-01,22:4.618281e-01):3.548338e-01):5.484937e-01):2.163538e-01):6.926905e-02,(57:4.978573e-01,(17:4.938364e-01,((71:2.365610e-01,37:2.630804e-01):1.273001e-01,14:2.098074e-01):2.304275e-01):1.186431e-01):1.023153e-01,1:8.116465e-01);
   tree gen.97500 = [&U] (((((54:9.369812e-01,11:3.923565e+00):2.449018e-01,((((((72:1.025576e+00,(((56:7.752808e-02,75:8.287881e-02):8.946078e-02,(45:7.232333e-03,(51:3.386892e-03,46:2.412289e-03):1.112636e-02):1.056069e-01):2.128383e-01,(((2:2.113322e-01,30:3.691514e-01):1.625644e-01,9:2.750991e-01):1.106652e-01,(8:3.606103e-01,7:3.595960e-01):2.302942e-01):1.727351e-01):4.351300e-01):8.405066e-01,(((32:9.212346e-01,58:1.045699e+00):1.700685e+00,62:2.653514e+00):1.436045e-01,(68:2.080498e+00,((4:4.018593e-01,3:4.452378e-01):1.630513e+00,(69:1.946158e+00,(5:1.027380e+00,33:1.680231e+00):8.822461e-01):6.946877e-01):4.934103e-01):1.657243e-01):3.270494e-01):8.799693e-01,((53:7.351048e-01,(23:4.699662e-01,((18:1.612551e-01,19:2.173345e-01):1.600440e-01,42:2.918421e-01):2.105335e-01):4.322206e-01):1.983509e-01,((52:3.235622e-01,48:3.048153e-01):2.230722e-01,20:4.094321e-01):4.186632e-01):3.484112e-01):2.351145e-01,((31:7.320587e-01,((34:6.121409e-01,(47:6.188984e-01,((((64:1.823066e-01,73:2.529104e-01):1.454575e-01,(35:4.210842e-01,65:5.307740e-01):8.435701e-02):9.884210e-02,26:6.798663e-01):1.296935e-01,(61:3.271695e-01,74:3.742420e-01):2.697938e-01):1.014966e-01):1.525827e-01):8.359496e-02,(59:4.663723e-02,29:7.877518e-02):7.578714e-01):4.527096e-02):3.533725e-01,63:1.309053e+00):3.021994e-01):7.399465e-02,((((66:5.460274e-02,38:2.831738e-02):1.059084e-01,27:1.926073e-01):2.956034e-01,41:3.831172e-01):6.671690e-01,(((39:1.292058e-01,25:1.872901e-01):1.680653e-01,40:2.067746e-01):4.858917e-01,((49:2.565880e-01,21:3.671398e-01):3.547219e-01,55:9.627112e-01):2.032959e-01):1.399248e-01):3.021064e-01):1.818490e-01,((28:9.016544e-02,43:1.338428e-01):3.281977e-01,(24:2.301886e-01,(44:1.713666e-01,15:1.652221e-01):1.627214e-01):1.858314e-01):5.085945e-01):1.279874e-01):4.062931e-02,((36:3.144677e-01,10:5.501913e-01):2.792399e-01,((6:1.122419e-01,12:1.194422e+00):1.367435e+00,13:1.172307e+00):3.787941e-01):6.297413e-01):1.613379e-01,(70:5.413193e-01,(50:2.662140e-01,22:4.742275e-01):3.828122e-01):5.866989e-01):2.226974e-01,(((16:6.117957e-02,60:1.072638e-01):6.202242e-02,67:1.197201e-01):4.123205e-01,(57:5.112241e-01,(17:5.070952e-01,((71:2.429123e-01,37:3.214642e-01):1.319803e-01,14:2.324099e-01):2.329367e-01):1.147198e-01):1.050623e-01):8.692593e-02,1:8.334381e-01);
   tree gen.98000 = [&U] (((((54:9.684422e-01,11:4.055306e+00):2.531249e-01,((((((72:1.060011e+00,(((56:8.013124e-02,75:8.566162e-02):4.687432e-02,(45:9.171151e-03,(51:3.500613e-03,46:2.219273e-03):1.149994e-02):1.518849e-01):2.199848e-01,(((2:2.184281e-01,30:3.815463e-01):1.680228e-01,9:1.833545e-01):1.143810e-01,(8:3.727185e-01,7:3.716701e-01):2.380268e-01):1.785350e-01):4.497404e-01):8.687282e-01,(((32:9.521668e-01,58:1.080810e+00):1.757789e+00,62:2.834141e+00):1.829843e-01,(68:2.194154e+00,((4:4.153525e-01,3:5.241451e-01):1.685260e+00,(69:2.011504e+00,(5:1.061876e+00,33:1.736648e+00):9.118692e-01):4.102394e-01):4.410930e-01):1.712888e-01):3.380307e-01):9.380696e-01,((53:7.597874e-01,(23:4.857462e-01,((18:1.666695e-01,19:2.246320e-01):1.654178e-01,42:2.020877e-01):2.382741e-01):4.482355e-01):2.050109e-01,((52:3.344264e-01,48:3.150500e-01):2.102635e-01,20:4.231795e-01):4.327206e-01):3.601098e-01):2.430090e-01,((((66:5.643614e-02,38:2.701500e-02):1.332971e-01,27:1.990744e-01):3.055288e-01,41:3.959811e-01):6.071200e-01,(((39:1.335441e-01,25:1.935788e-01):1.737084e-01,40:2.137174e-01):5.022064e-01,((49:2.652034e-01,21:3.794672e-01):3.666324e-01,55:9.950361e-01):2.101220e-01):1.446230e-01):2.124560e-01):1.434832e-01,((31:7.566390e-01,((34:6.326947e-01,(47:6.396791e-01,((((64:1.884279e-01,73:2.614023e-01):1.503415e-01,(35:4.352229e-01,65:5.485957e-01):8.718945e-02):1.499860e-01,26:7.026941e-01):8.762337e-02,(61:3.851879e-01,74:3.232672e-01):2.735189e-01):1.049046e-01):1.577060e-01):8.640182e-02,(59:4.820317e-02,29:9.744644e-02):7.833184e-01):4.679102e-02):3.828880e-01,63:1.353007e+00):3.013625e-01):1.456848e-01,((28:9.319292e-02,43:1.383368e-01):3.392176e-01,(24:2.379177e-01,(44:1.771206e-01,15:1.707698e-01):1.681850e-01):1.920710e-01):5.256715e-01):5.491694e-02):4.199352e-02,((36:3.250266e-01,10:5.686650e-01):3.521909e-01,((6:1.274177e-01,12:1.279391e+00):1.413350e+00,13:1.211669e+00):3.915129e-01):6.508861e-01):1.667551e-01,(70:5.594952e-01,(50:2.751527e-01,22:4.901506e-01):3.956659e-01):6.063984e-01):2.301749e-01,(((16:6.323380e-02,60:1.108654e-01):6.410494e-02,67:1.237399e-01):4.444785e-01,(57:5.283894e-01,(17:5.241219e-01,((71:2.391904e-01,37:3.322580e-01):5.950252e-02,14:2.566383e-01):2.407580e-01):1.185717e-01):7.938613e-02):6.414382e-02,1:8.614224e-01);
   tree gen.98500 = [&U] (((((54:9.254770e-01,11:3.101048e+00):2.418950e-01,((((((72:1.012984e+00,(((56:9.823561e-02,75:8.186123e-02):4.479473e-02,(45:8.764271e-03,(51:3.298795e-03,46:1.428281e-03):8.693667e-03):1.451465e-01):2.102251e-01,(((2:2.087375e-01,30:3.646189e-01):1.605684e-01,9:1.752199e-01):1.093065e-01,(8:3.561828e-01,7:3.551809e-01):3.380893e-01):1.706142e-01):4.032606e-01):8.025074e-01,(62:2.708403e+00,((68:2.096810e+00,((4:3.969253e-01,3:5.008912e-01):1.610493e+00,(69:1.922264e+00,(5:1.469176e+00,33:1.659602e+00):8.714139e-01):3.920390e-01):4.215239e-01):1.636895e-01,(32:9.099238e-01,58:1.189529e+00):1.679804e+00):3.158866e-01):1.764430e-01):8.015633e-01,((53:8.914166e-01,(23:4.641960e-01,((18:1.592752e-01,19:2.146661e-01):1.580790e-01,42:2.056479e-01):1.969146e-01):4.918386e-01):1.719776e-01,((52:3.529284e-01,48:3.010728e-01):2.009351e-01,20:3.801941e-01):4.539491e-01):3.370790e-01):2.889166e-01,((((66:5.393234e-02,38:2.581647e-02):1.273833e-01,27:1.374175e-01):2.919740e-01,41:3.590059e-01):5.801850e-01,(((39:1.276194e-01,25:1.849906e-01):1.660018e-01,40:2.042358e-01):4.799259e-01,((49:2.534376e-01,21:3.626321e-01):4.167444e-01,55:9.508911e-01):1.880543e-01):1.620049e-01):2.030303e-01):1.371176e-01,((31:7.230705e-01,((34:6.046251e-01,(47:6.112996e-01,((((64:1.800682e-01,73:2.498052e-01):1.436716e-01,(35:4.159141e-01,65:6.540125e-01):8.332128e-02):1.371847e-01,26:6.715189e-01):8.373594e-02,(61:3.680990e-01,74:3.089254e-01):3.131458e-01):6.336418e-02):1.507093e-01):8.256858e-02,(59:5.027282e-02,29:9.312321e-02):7.485663e-01):4.471513e-02):3.659011e-01,63:1.292980e+00):2.879925e-01):1.392215e-01,((28:8.905839e-02,43:1.321995e-01):3.566661e-01,(24:2.273624e-01,(44:1.692626e-01,15:1.631935e-01):1.607235e-01):1.835497e-01):5.023500e-01):5.248054e-02):5.731710e-02,((36:3.106067e-01,10:5.434361e-01):3.365659e-01,((6:1.217647e-01,12:7.908700e-01):1.089718e+00,13:1.157913e+00):6.630366e-01):6.220094e-01):2.324210e-01,(70:5.346731e-01,(50:2.629455e-01,22:4.684050e-01):3.781121e-01):5.794954e-01):1.393031e-01,(((16:6.042841e-02,60:1.059469e-01):5.888344e-02,67:1.182502e-01):4.247591e-01,(57:5.049473e-01,(17:5.008691e-01,((71:2.285787e-01,37:3.175173e-01):3.579728e-02,14:2.452525e-01):2.564591e-01):8.020441e-02):7.586415e-02):6.129807e-02,1:8.232052e-01);
   tree gen.99000 = [&U] (((((54:9.254770e-01,11:3.101048e+00):1.882911e-01,((((((72:1.012984e+00,(((56:9.823561e-02,75:8.186123e-02):4.479473e-02,(45:1.546750e-02,(51:1.250440e-03,46:1.428281e-03):8.693667e-03):1.377754e-01):2.102251e-01,(((2:2.294237e-01,30:3.646189e-01):2.062411e-01,9:1.530652e-01):1.364014e-01,(8:3.561828e-01,7:3.551809e-01):3.380893e-01):2.051636e-01):4.032606e-01):8.025074e-01,(62:2.708403e+00,((68:2.096810e+00,((4:3.969253e-01,3:4.852503e-01):1.610493e+00,(69:1.922264e+00,(5:1.469176e+00,33:1.659602e+00):8.714139e-01):6.350771e-01):4.215239e-01):1.636895e-01,(32:9.099238e-01,58:1.189529e+00):1.251985e+00):2.773663e-02):4.143793e-01):8.015633e-01,((53:8.914166e-01,(23:6.043732e-01,((18:1.592752e-01,19:2.146661e-01):1.580790e-01,42:1.797834e-01):1.969146e-01):4.918386e-01):1.161998e-01,((52:3.529284e-01,48:3.010728e-01):2.009351e-01,20:3.801941e-01):4.539491e-01):3.370790e-01):3.634377e-01,((((66:4.404886e-02,38:2.581647e-02):1.273833e-01,27:1.374175e-01):2.919740e-01,41:3.590059e-01):5.801850e-01,(((39:1.276194e-01,25:1.849906e-01):1.660018e-01,40:2.042358e-01):4.799259e-01,((49:2.534376e-01,21:3.626321e-01):4.167444e-01,55:9.508911e-01):1.880543e-01):1.620049e-01):2.030303e-01):1.371176e-01,((31:7.230705e-01,((34:6.046251e-01,(47:6.112996e-01,((((35:4.084983e-01,65:6.540125e-01):9.023407e-02,(64:1.800682e-01,73:2.609972e-01):1.436716e-01):1.371847e-01,26:6.715189e-01):8.373594e-02,(61:3.680990e-01,74:3.089254e-01):3.353432e-01):6.336418e-02):1.513742e-01):8.256858e-02,(59:5.027282e-02,29:9.123468e-02):6.467314e-01):6.394669e-02):3.659011e-01,63:1.292980e+00):2.879925e-01):1.392215e-01,((28:8.905839e-02,43:1.321995e-01):3.566661e-01,(24:2.273624e-01,(44:1.597834e-01,15:1.832518e-01):1.384835e-01):1.835497e-01):5.023500e-01):5.248054e-02):4.926043e-02,((36:2.448992e-01,10:5.434361e-01):2.569348e-01,((6:5.264429e-02,12:1.348607e+00):1.246179e+00,13:1.157913e+00):2.926850e-01):6.220094e-01):2.324210e-01,(70:5.346731e-01,(50:2.629455e-01,22:4.684050e-01):3.781121e-01):5.716013e-01):1.137102e-01,(((16:6.042841e-02,60:1.059469e-01):5.888344e-02,67:1.182502e-01):4.247591e-01,(57:5.049473e-01,(17:5.008691e-01,((71:2.469698e-01,37:3.175173e-01):3.579728e-02,14:2.452525e-01):2.406088e-01):1.220426e-01):7.586415e-02):6.129807e-02,1:8.232052e-01);
   tree gen.99500 = [&U] ((((((60:1.024237e-01,16:6.514024e-02):5.920842e-02,67:1.078554e-01):5.092082e-01,17:4.549678e-01):1.428942e-01,((71:2.802091e-01,37:3.670291e-01):7.859885e-02,14:2.614576e-01):2.739927e-01):1.380606e-01,57:5.273084e-01):1.110238e-01,(((((10:4.919759e-01,36:5.483036e-01):4.356941e-01,13:1.802430e+00):2.354583e-01,(12:4.051115e-01,6:7.951281e-01):2.410483e+00):2.953724e-01,((((((20:3.764970e-01,(52:3.673145e-01,48:3.420371e-01):2.296092e-01):4.170296e-01,(53:8.067591e-01,(((19:1.947438e-01,18:1.685832e-01):1.024340e-01,42:2.515757e-01):2.788086e-01,23:5.094592e-01):3.926511e-01):2.572008e-01):3.882661e-01,(((72:9.742237e-01,((((51:5.132341e-03,46:3.596636e-04):1.220149e-02,45:1.429654e-02):9.682346e-02,(75:8.990266e-02,56:1.299200e-01):8.852310e-02):2.802681e-01,((9:1.706723e-01,(2:2.587086e-01,30:3.398340e-01):1.879601e-01):1.620668e-01,(8:4.091732e-01,7:3.178709e-01):2.920693e-01):1.494009e-01):4.301806e-01):8.579120e-01,(62:2.652046e+00,(((32:1.024738e+00,58:7.800601e-01):1.815446e+00,((3:3.387532e-01,4:6.500392e-01):1.479297e+00,(69:2.027218e+00,(33:1.589861e+00,5:1.612247e+00):7.222882e-01):3.343178e-01):2.448609e-01):7.744584e-02,68:2.449732e+00):1.755374e-01):2.198941e-01):7.070682e-01,11:3.965606e+00):4.040124e-01):2.213950e-01,((((49:2.246929e-01,21:4.825844e-01):4.280412e-01,55:8.869938e-01):1.927911e-01,(40:2.988927e-01,(39:1.131824e-01,25:2.466516e-01):1.426794e-01):5.068525e-01):2.083040e-01,(41:4.319526e-01,(27:1.656020e-01,(66:3.217422e-02,38:3.517491e-02):1.325595e-01):2.764882e-01):5.763656e-01):3.413824e-01):5.271710e-02,((31:6.458266e-01,((34:7.657318e-01,(((61:2.635151e-01,74:4.173875e-01):3.512622e-01,(((64:1.394379e-01,73:3.360684e-01):2.032740e-01,(35:3.864558e-01,65:5.451965e-01):1.038971e-01):1.814545e-01,26:7.745939e-01):1.384859e-01):8.933728e-02,47:7.727526e-01):1.408794e-01):1.797009e-01,(59:6.936497e-02,29:9.709784e-02):8.706166e-01):1.401889e-01):5.109068e-01,63:1.507649e+00):2.732660e-01):2.708291e-01,(54:1.186098e+00,((28:8.717593e-02,43:1.552276e-01):3.735352e-01,(24:2.027538e-01,(44:1.908133e-01,15:1.846920e-01):1.185448e-01):1.825742e-01):4.106068e-01):8.359477e-02):1.418141e-01):1.768236e-01,((50:3.584122e-01,22:4.371861e-01):4.428136e-01,70:5.830972e-01):4.046078e-01):1.862301e-01,1:8.502665e-01);
   tree gen.100000 = [&U] (((((54:7.225917e-01,11:3.485312e+00):4.097538e-01,(((((((68:2.090595e+00,((4:3.957490e-01,3:4.838122e-01):1.656602e+00,(69:1.916567e+00,(5:1.618400e+00,33:2.002067e+00):8.688313e-01):7.908056e-01):1.840651e-01):4.483471e-01,(32:9.072270e-01,58:1.186003e+00):1.248275e+00):7.014922e-02,(62:2.700377e+00,(72:1.009981e+00,(((56:1.174108e-01,75:8.161861e-02):4.466198e-02,(45:1.542166e-02,(51:4.308123e-03,46:5.314152e-03):8.054058e-03):1.373671e-01):2.277679e-01,(((2:2.287438e-01,30:3.612695e-01):2.056299e-01,9:1.526116e-01):1.359972e-01,(8:3.551272e-01,7:4.179323e-01):3.189351e-01):1.984689e-01):4.224446e-01):8.001290e-01):2.655289e-01):1.061767e+00,((53:8.817808e-01,(23:6.025820e-01,((18:1.397289e-01,19:2.140299e-01):1.576105e-01,42:2.009596e-01):1.739091e-01):4.903809e-01):1.158554e-01,((52:3.455589e-01,48:3.001805e-01):9.351421e-02,20:4.671620e-01):4.526038e-01):3.360800e-01):3.852351e-01,((((66:4.391832e-02,38:2.312510e-02):1.432369e-01,27:1.370102e-01):3.744648e-01,41:3.579419e-01):5.784655e-01,(((39:1.272411e-01,25:1.844424e-01):1.323767e-01,40:2.036305e-01):4.785036e-01,((49:2.944015e-01,21:3.615574e-01):3.488021e-01,55:9.480730e-01):2.283956e-01):1.594291e-01):2.149887e-01):1.610740e-01,((31:6.874661e-01,((34:6.028331e-01,(47:6.948556e-01,((((35:4.241371e-01,65:4.900334e-01):4.211596e-02,(64:1.959916e-01,73:2.602237e-01):1.780478e-01):1.082132e-01,26:6.695288e-01):1.120145e-01,(61:3.670081e-01,74:2.816781e-01):3.481366e-01):1.562979e-01):1.509255e-01):1.279841e-01,(59:4.007804e-02,29:9.096429e-02):5.725965e-01):4.136458e-02):3.648167e-01,63:1.289148e+00):3.127168e-01):1.278666e-01,((28:8.879445e-02,43:1.318077e-01):3.556090e-01,(24:2.266886e-01,(44:1.593098e-01,15:1.856994e-01):1.380731e-01):1.867617e-01):5.161897e-01):3.390930e-02):5.468668e-02,((36:3.146796e-01,10:6.014540e-01):2.778356e-01,((6:1.615478e-01,12:7.757615e-01):1.242486e+00,13:1.154481e+00):8.737876e-01):8.117937e-01):2.279469e-01,(70:5.330885e-01,(50:2.411489e-01,22:4.670168e-01):4.455203e-01):5.530250e-01):1.662752e-01,(((16:5.797834e-02,60:8.275697e-02):5.521368e-02,67:1.178997e-01):4.235003e-01,(57:5.034508e-01,(17:4.993847e-01,((71:2.462379e-01,37:3.138913e-01):3.568220e-02,14:2.614279e-01):2.369446e-01):1.216809e-01):5.233537e-02):8.946874e-02,1:8.097512e-01);
   tree gen.100500 = [&U] ((((((60:1.018785e-01,16:6.479346e-02):4.221086e-02,67:1.381361e-01):5.064974e-01,17:4.525457e-01):1.329981e-01,((71:2.787174e-01,37:3.650752e-01):5.538884e-02,14:2.761833e-01):2.338391e-01):1.373256e-01,57:4.524936e-01):1.104327e-01,(((((10:5.327306e-01,36:3.705863e-01):4.916575e-01,13:1.792835e+00):1.627790e-01,(12:8.622466e-01,6:2.247228e-01):2.397651e+00):3.858226e-01,(54:1.179784e+00,(((28:1.338657e-01,43:1.544013e-01):3.715466e-01,(24:2.016745e-01,(44:1.897975e-01,15:1.812542e-01):1.485928e-01):1.975699e-01):4.084209e-01,(((((20:3.744927e-01,(52:3.653591e-01,48:3.019567e-01):2.696977e-01):4.148095e-01,(53:8.024643e-01,(((19:1.937071e-01,18:1.881747e-01):1.737983e-01,42:2.502364e-01):2.065388e-01,23:5.067471e-01):3.905608e-01):1.566197e-01):4.413318e-01,(((72:9.690374e-01,((((51:5.151935e-03,46:3.495826e-03):9.085825e-03,45:1.422043e-02):1.247167e-01,(75:8.942406e-02,56:1.012260e-01):7.871717e-02):2.936656e-01,((9:1.697638e-01,(2:2.813473e-01,30:3.380248e-01):1.869595e-01):1.809200e-01,(8:4.069950e-01,7:3.391793e-01):2.994628e-01):1.486056e-01):4.278906e-01):8.533449e-01,((62:2.251530e+00,(68:2.270036e+00,((3:3.369498e-01,4:6.465787e-01):1.471422e+00,(69:2.016427e+00,(33:1.581397e+00,5:1.603664e+00):7.184431e-01):6.818819e-01):3.492543e-01):1.319752e-01):7.321454e-02,(32:1.019283e+00,58:7.759074e-01):1.805782e+00):2.187235e-01):6.566787e-01,11:3.944495e+00):4.453117e-01):2.202164e-01,((31:6.423886e-01,((34:7.616555e-01,(((61:2.621123e-01,74:3.666726e-01):3.493923e-01,(((64:1.968749e-01,73:2.536817e-01):1.919488e-01,(35:3.843985e-01,65:5.422942e-01):1.112086e-01):2.462231e-01,26:7.704703e-01):1.065559e-01):4.872694e-02,47:7.686388e-01):1.401294e-01):1.435386e-01,(59:6.899571e-02,29:9.658094e-02):8.659818e-01):1.394426e-01):5.081870e-01,63:1.499623e+00):1.849463e-01):5.243646e-02,((((49:2.234967e-01,21:4.800153e-01):4.257625e-01,55:8.680742e-01):1.917648e-01,(40:2.973015e-01,(39:1.125799e-01,25:2.326936e-01):1.419198e-01):5.041543e-01):1.853846e-01,(41:4.296531e-01,(27:1.647204e-01,(66:3.200294e-02,38:3.498765e-02):1.318539e-01):2.629838e-01):5.732973e-01):4.212489e-01):1.629935e-01):1.347841e-01):1.379533e-01):1.758823e-01,((50:3.565042e-01,22:4.348588e-01):4.404563e-01,70:5.799931e-01):4.567117e-01):1.631627e-01,1:8.457401e-01);
   tree gen.101000 = [&U] (((67:1.267047e-01,(16:7.495670e-02,60:7.812854e-02):5.190372e-02):4.554422e-01,((((6:3.518556e-01,12:6.177522e-01):1.862646e+00,((10:3.980285e-01,36:5.828392e-01):7.469535e-02,11:4.305899e+00):6.964335e-01):1.826879e-01,(((((((((((69:2.289207e+00,(5:1.067594e+00,33:2.023189e+00):9.058332e-01):6.480246e-01,(4:5.301486e-01,3:3.865982e-01):1.451603e+00):1.848930e-01,68:1.953591e+00):3.614849e-01,(62:2.866570e+00,(32:9.433790e-01,58:9.794153e-01):1.410869e+00):8.377279e-02):2.579252e-01,((((7:4.026642e-01,8:3.927151e-01):3.624693e-01,(9:2.088615e-01,(2:2.556541e-01,30:3.813307e-01):2.421824e-01):1.774896e-01):1.175968e-01,((75:9.981080e-02,56:1.421059e-01):4.742965e-02,((46:2.005296e-03,51:2.194592e-03):9.864083e-03,45:1.077128e-02):1.785787e-01):2.883594e-01):6.007232e-01,72:8.494959e-01):1.067979e+00):6.751585e-01,13:1.740801e+00):2.071520e-01,(((23:4.449430e-01,(42:2.797925e-01,(19:2.079359e-01,18:1.846928e-01):1.563263e-01):3.525048e-01):5.494076e-01,53:8.593875e-01):1.441603e-01,(20:6.111445e-01,(48:3.089722e-01,52:3.719948e-01):3.113878e-01):5.115156e-01):3.773521e-01):2.422430e-01,((((66:3.622425e-02,38:2.846576e-02):1.555509e-01,27:1.624312e-01):3.887647e-01,41:4.009893e-01):6.841833e-01,(((21:3.813983e-01,49:2.996276e-01):3.929863e-01,55:9.601421e-01):2.406779e-01,(40:3.178515e-01,(39:1.371985e-01,25:1.832417e-01):1.440416e-01):5.117501e-01):1.986186e-01):1.621197e-01):1.156303e-01,(((59:8.927471e-02,29:7.081476e-02):7.384588e-01,((((74:4.548074e-01,61:2.482949e-01):5.085033e-01,((26:7.812719e-01,65:4.309217e-01):1.236831e-01,((73:2.311081e-01,64:2.394578e-01):1.924517e-01,35:4.416648e-01):1.203979e-01):1.543660e-01):1.273175e-01,47:7.051108e-01):1.325620e-01,(34:7.481373e-01,31:6.997646e-01):2.189183e-01):1.097213e-01):3.745983e-01,63:1.429703e+00):2.935475e-01):2.244857e-01,(((15:1.665164e-01,44:1.786617e-01):1.264036e-01,24:2.675993e-01):1.420901e-01,(43:1.655131e-01,28:1.270037e-01):3.144167e-01):5.788749e-01):1.396386e-01,54:1.220568e+00):1.235807e-01):1.122804e-01,(70:5.843462e-01,(22:4.648825e-01,50:3.266307e-01):3.663881e-01):6.214255e-01):1.959462e-01):5.819572e-02,((17:5.471444e-01,((71:3.010657e-01,37:3.450425e-01):1.055794e-01,14:2.487300e-01):2.757369e-01):7.088796e-02,57:5.551805e-01):5.822180e-02,1:1.017397e+00);
   tree gen.101500 = [&U] ((((((60:8.980187e-02,16:6.646747e-02):5.561128e-02,67:1.213725e-01):5.067817e-01,17:4.932135e-01):1.191574e-01,((71:2.788738e-01,37:3.652802e-01):5.712219e-02,14:2.921867e-01):2.339703e-01):1.717502e-01,57:4.527476e-01):1.104947e-01,((((10:5.096154e-01,36:3.707943e-01):4.906023e-01,(13:1.659651e+00,(12:8.627306e-01,6:2.836022e-01):1.370446e+00):4.601974e-01):3.742331e-01,(54:1.180446e+00,(((28:1.548038e-01,43:1.544879e-01):4.545200e-01,(24:2.507711e-01,(44:1.899040e-01,15:1.813560e-01):1.486762e-01):1.976807e-01):4.637517e-01,(((((20:3.799426e-01,(52:3.655641e-01,48:3.021262e-01):2.698491e-01):3.395163e-01,(53:8.029147e-01,(((19:1.856933e-01,18:1.882803e-01):1.738958e-01,42:2.503769e-01):3.327840e-01,23:4.953384e-01):3.930638e-01):2.242274e-01):5.440363e-01,(((72:9.695813e-01,((((51:4.606239e-03,46:2.239720e-03):8.129696e-03,45:1.422841e-02):1.127209e-01,(75:8.947425e-02,56:1.055531e-01):8.409125e-02):2.885435e-01,((9:1.698591e-01,(2:2.815052e-01,30:3.729801e-01):1.870644e-01):1.148630e-01,(8:4.502280e-01,7:3.393697e-01):3.228920e-01):1.839673e-01):3.909878e-01):8.300140e-01,(((68:2.271310e+00,((3:3.960827e-01,4:6.469416e-01):1.472248e+00,(69:2.017558e+00,(33:1.582285e+00,5:1.604564e+00):7.188464e-01):6.183125e-01):2.729357e-01):1.530524e-01,(32:1.019855e+00,58:7.763429e-01):1.806795e+00):7.571636e-02,62:2.694101e+00):3.749901e-01):6.761060e-01,11:3.946709e+00):3.501948e-01):1.661846e-01,((((49:2.453742e-01,21:4.802847e-01):3.732165e-01,55:8.685615e-01):2.691983e-01,(40:2.974684e-01,(39:1.278220e-01,25:2.328242e-01):6.848669e-02):5.373070e-01):1.854887e-01,(41:4.311466e-01,(27:1.838720e-01,(66:3.202090e-02,38:3.500729e-02):1.319279e-01):2.514417e-01):5.736191e-01):1.729773e-01):1.623178e-01,((31:6.427491e-01,((34:6.936932e-01,(((61:2.639147e-01,74:3.668784e-01):3.470017e-01,(((64:2.156614e-01,73:2.538241e-01):1.706984e-01,(35:3.774269e-01,65:5.425986e-01):1.112710e-01):1.025241e-01,26:7.602849e-01):1.066157e-01):4.875429e-02,47:7.690702e-01):1.402081e-01):1.775987e-01,(59:7.918882e-02,29:4.469551e-02):8.664679e-01):6.683275e-02):4.634643e-01,63:1.500465e+00):3.269866e-01):1.984566e-01):5.670950e-02):9.362472e-02):2.608069e-01,((50:4.002732e-01,22:3.841222e-01):4.786532e-01,70:5.803186e-01):3.593309e-01):2.425919e-01,1:8.462148e-01);
   tree gen.102000 = [&U] ((((((60:9.498962e-02,16:6.372155e-02):3.743951e-02,67:1.163583e-01):4.858454e-01,17:4.728378e-01):1.142347e-01,((71:2.673529e-01,37:3.501896e-01):5.476235e-02,14:2.801158e-01):2.544934e-01):1.688034e-01,57:4.340436e-01):1.901572e-01,((((10:4.885621e-01,36:3.554760e-01):4.703344e-01,(13:1.591087e+00,(12:8.270893e-01,6:2.718859e-01):1.313830e+00):1.728466e-01):3.587727e-01,(54:1.131679e+00,(((28:1.484085e-01,43:1.284022e-01):4.357428e-01,(24:2.404112e-01,(44:1.820587e-01,15:1.738637e-01):1.425341e-01):1.895141e-01):4.445931e-01,(((((20:3.642463e-01,(52:3.504619e-01,48:2.896447e-01):2.587010e-01):3.254902e-01,(53:7.697445e-01,(((19:1.780219e-01,18:1.805021e-01):1.667118e-01,42:2.501872e-01):3.190360e-01,23:4.632923e-01):3.768255e-01):2.149641e-01):5.215609e-01,(((72:9.295257e-01,((((51:4.415945e-03,46:1.644569e-03):6.511031e-03,45:9.092138e-03):1.211427e-01,(75:8.577787e-02,56:1.011925e-01):8.061726e-02):2.766231e-01,((9:1.628418e-01,(2:2.698756e-01,30:3.575715e-01):1.793364e-01):1.185651e-01,(8:4.316281e-01,7:3.253496e-01):3.095526e-01):1.763672e-01):3.748353e-01):7.957243e-01,(((68:2.563670e+00,((3:3.797197e-01,4:6.202150e-01):1.411426e+00,(69:1.934209e+00,(33:1.516917e+00,5:1.538276e+00):6.891492e-01):3.920160e-01):2.616601e-01):2.480906e-01,(32:9.777226e-01,58:9.968348e-01):1.732153e+00):6.873299e-02,62:2.582801e+00):3.594984e-01):6.481746e-01,11:3.783662e+00):3.357275e-01):1.936809e-01,((((49:2.352372e-01,21:4.604431e-01):3.472911e-01,55:8.326793e-01):2.580771e-01,(40:2.851793e-01,(39:1.224205e-01,25:2.232057e-01):6.565736e-02):5.151097e-01):1.758346e-01,(41:4.133350e-01,(27:1.944571e-01,(66:3.069805e-02,38:3.356106e-02):1.264776e-01):2.436902e-01):5.499216e-01):2.406488e-01):9.858873e-02,((31:6.161957e-01,((34:6.650352e-01,(((61:3.056996e-01,74:3.517219e-01):3.538684e-01,(((64:2.067520e-01,73:2.622193e-01):1.636465e-01,(35:3.618345e-01,65:5.201826e-01):1.066741e-01):1.019984e-01,26:7.288759e-01):1.022111e-01):4.674014e-02,47:7.372982e-01):1.344158e-01):1.286802e-01,(59:7.737452e-02,29:4.284904e-02):8.306722e-01):1.463552e-01):4.443176e-01,63:1.438478e+00):3.134781e-01):2.708683e-01):5.436670e-02):8.975688e-02):2.500324e-01,((50:3.837371e-01,22:4.440063e-01):3.153080e-01,70:5.563444e-01):4.257498e-01):1.704461e-01,1:8.112558e-01);
   tree gen.102500 = [&U] ((((((60:9.618474e-02,16:6.452326e-02):2.096163e-02,67:1.178223e-01):4.919581e-01,17:4.787868e-01):6.646376e-02,((71:2.707166e-01,37:3.545955e-01):3.922014e-02,14:2.836401e-01):2.576954e-01):7.188583e-02,57:4.395045e-01):9.092158e-02,((((12:8.374953e-01,6:4.729219e-01):1.330360e+00,(13:1.611105e+00,(10:5.292179e-01,36:4.140439e-01):3.587128e-01):3.259253e-01):3.348051e-01,(54:1.145917e+00,(((28:1.502757e-01,43:1.300177e-01):4.009589e-01,(24:2.434359e-01,(44:1.843492e-01,15:1.760512e-01):1.500192e-01):1.918985e-01):4.501868e-01,(((((20:3.688291e-01,(52:3.548712e-01,48:2.932889e-01):2.619559e-01):3.295853e-01,(53:7.794291e-01,(((19:1.802617e-01,18:1.827731e-01):1.688093e-01,42:2.533349e-01):2.228293e-01,23:4.691213e-01):3.815665e-01):2.666252e-01):5.281230e-01,(((72:9.412206e-01,((((51:4.471505e-03,46:5.808806e-04):6.592950e-03,45:2.100816e-02):1.226669e-01,(75:8.685709e-02,56:1.024656e-01):8.163154e-02):2.801035e-01,((9:2.633897e-01,(2:2.732710e-01,30:3.620703e-01):1.815927e-01):1.613554e-01,(8:4.370586e-01,7:3.294429e-01):2.210852e-01):1.231209e-01):3.795513e-01):8.057357e-01,(((68:2.595925e+00,((3:4.708892e-01,4:6.280183e-01):1.429184e+00,(69:1.958544e+00,(33:1.536002e+00,5:1.557630e+00):7.249772e-01):3.969481e-01):1.186204e-01):2.278574e-01,(32:1.092215e+00,58:1.009377e+00):1.753946e+00):1.759835e-01,62:2.615297e+00):3.640215e-01):6.563296e-01,11:3.831266e+00):3.399515e-01):1.961177e-01,((((49:1.692502e-01,21:4.662362e-01):3.516606e-01,55:8.431556e-01):2.613241e-01,(40:2.887673e-01,(39:1.239608e-01,25:2.260139e-01):1.672744e-01):5.215906e-01):1.774419e-01,(41:4.185354e-01,(27:1.969036e-01,(66:3.108428e-02,38:3.694571e-02):1.280689e-01):2.467562e-01):5.568405e-01):2.344556e-01):8.991020e-02,((31:6.239484e-01,((34:6.734024e-01,(((61:3.095457e-01,74:3.561470e-01):4.190212e-01,(((64:2.093532e-01,73:2.655184e-01):1.657054e-01,(35:3.783059e-01,65:5.267273e-01):7.730000e-02):1.032817e-01,26:7.380463e-01):1.008594e-01):6.231346e-02,47:7.465746e-01):1.680313e-01):1.045311e-01,(59:7.834801e-02,29:4.338815e-02):8.411233e-01):1.481966e-01):4.499077e-01,63:1.456576e+00):3.174221e-01):2.742762e-01):1.035792e-01):9.088615e-02):2.622004e-01,((50:3.885651e-01,22:3.072791e-01):3.143637e-01,70:5.633440e-01):3.750564e-01):1.725906e-01,1:8.267643e-01);
   tree gen.103000 = [&U] (((((60:9.618474e-02,16:6.452326e-02):2.164880e-02,67:1.178223e-01):4.820441e-01,(17:4.787868e-01,((71:2.660264e-01,37:3.545955e-01):3.922014e-02,14:3.456607e-01):2.252802e-01):1.796620e-01):7.188583e-02,57:4.529112e-01):1.128694e-01,(((((10:5.292179e-01,36:2.945954e-01):2.660489e-01,13:2.018914e+00):3.202106e-01,(12:7.382639e-01,6:4.729219e-01):1.330360e+00):3.265634e-01,(54:1.145917e+00,(((28:1.502757e-01,43:1.300177e-01):4.009589e-01,(24:2.434359e-01,(44:1.843492e-01,15:1.760512e-01):1.500192e-01):1.918985e-01):4.501868e-01,(((((20:3.688291e-01,(52:3.548712e-01,48:2.932889e-01):2.619559e-01):3.295853e-01,(53:7.138109e-01,(((19:1.802617e-01,18:1.827731e-01):1.688093e-01,42:2.662626e-01):2.228293e-01,23:4.691213e-01):6.071752e-01):7.750450e-02):5.281230e-01,(((72:9.412206e-01,((((51:3.612269e-03,46:3.002692e-03):5.864208e-03,45:7.656676e-03):1.182915e-01,(75:8.685709e-02,56:1.024656e-01):8.163154e-02):2.801035e-01,((9:2.633897e-01,(2:2.732710e-01,30:3.620703e-01):1.815927e-01):1.381472e-01,(8:4.256071e-01,7:3.294429e-01):2.210852e-01):1.231209e-01):4.488028e-01):7.527655e-01,(((68:2.595925e+00,((3:4.708892e-01,4:6.280183e-01):1.473845e+00,(69:1.958544e+00,(33:1.536002e+00,5:1.557630e+00):9.201070e-01):3.969481e-01):2.359854e-01):1.743405e-01,(32:1.092215e+00,58:1.009377e+00):1.753946e+00):1.472609e-01,62:2.615297e+00):3.242614e-01):7.530911e-01,11:3.831266e+00):3.505871e-01):1.961177e-01,((((49:1.692502e-01,21:4.662362e-01):3.516606e-01,55:8.431556e-01):2.613241e-01,(40:2.691816e-01,(39:1.239608e-01,25:2.260139e-01):1.672744e-01):5.215906e-01):1.774419e-01,(41:4.185354e-01,(27:1.969036e-01,(66:3.108428e-02,38:3.694571e-02):1.280689e-01):2.467562e-01):5.568405e-01):2.353967e-01):8.805896e-02,((31:6.239484e-01,((34:6.734024e-01,(((61:3.095457e-01,74:3.402367e-01):4.190212e-01,(((64:2.093532e-01,73:2.655184e-01):1.657054e-01,(35:3.783059e-01,65:5.267273e-01):8.266421e-02):1.515595e-01,26:7.380463e-01):1.056171e-01):1.156671e-01,47:7.465746e-01):1.680313e-01):1.536582e-01,(59:7.834801e-02,29:4.338815e-02):8.411233e-01):1.481966e-01):5.377972e-01,63:1.456576e+00):3.174221e-01):1.958271e-01):1.025091e-01):9.088615e-02):2.622004e-01,((50:3.885651e-01,22:3.072791e-01):3.143637e-01,70:5.633440e-01):3.750564e-01):1.886924e-01,1:8.706211e-01);
   tree gen.103500 = [&U] (((((54:6.592953e-01,11:3.807559e+00):3.496950e-01,((((((66:4.384116e-02,38:2.961802e-02):1.192840e-01,27:1.499118e-01):2.983070e-01,41:4.364502e-01):5.960015e-01,(((39:9.601707e-02,25:2.207943e-01):1.344426e-01,40:2.768775e-01):4.930093e-01,((49:2.908125e-01,21:3.654557e-01):4.069905e-01,55:9.836544e-01):2.279263e-01):2.105169e-01):2.586092e-01,(((31:6.949842e-01,((34:6.211079e-01,(47:6.683763e-01,((((35:4.776040e-01,65:5.837272e-01):8.255018e-02,(64:1.915393e-01,73:2.681123e-01):2.217772e-01):1.027297e-01,26:7.669282e-01):1.094230e-01,(61:3.440887e-01,74:3.359710e-01):3.348288e-01):1.531396e-01):2.390742e-01):1.289651e-01,(59:3.915161e-02,29:8.791466e-02):5.899546e-01):1.104420e-01):4.821208e-01,63:1.376100e+00):1.853106e-01,((((32:7.512816e-01,58:1.221957e+00):1.514145e+00,(62:2.886254e+00,(72:7.848315e-01,(((56:1.112527e-01,75:7.240471e-02):4.736199e-02,(45:3.431623e-03,(51:4.822763e-03,46:7.634326e-04):1.730469e-02):1.409087e-01):3.100097e-01,(((2:2.121560e-01,30:3.722213e-01):1.778419e-01,9:2.299456e-01):1.429719e-01,(8:3.658927e-01,7:3.293084e-01):3.521032e-01):1.507688e-01):5.749002e-01):7.539001e-01):2.791474e-01):3.710738e-01,(68:2.153971e+00,((4:4.835735e-01,3:5.832935e-01):1.792329e+00,(69:2.241160e+00,(5:1.259096e+00,33:1.975473e+00):6.079675e-01):3.783992e-01):6.343491e-01):2.228590e-01):7.255405e-01,((53:9.085118e-01,(23:6.148430e-01,((18:1.439648e-01,19:2.205182e-01):1.623884e-01,42:2.682981e-01):1.766915e-01):5.157530e-01):1.132702e-01,((52:3.519590e-01,48:2.641305e-01):2.201764e-01,20:4.450215e-01):5.191309e-01):3.623635e-01):2.785004e-01):4.585219e-02):1.967787e-01,((28:1.163686e-01,43:1.358034e-01):3.557563e-01,(24:2.800191e-01,(44:1.641392e-01,15:1.913288e-01):1.425272e-01):2.170116e-01):4.417984e-01):3.507068e-02):1.390541e-01,((36:3.955202e-01,10:5.493878e-01):6.817842e-01,((6:5.195962e-01,12:9.818564e-01):7.630297e-01,13:1.257649e+00):7.053030e-01):3.823720e-01):1.834997e-01,(70:5.454982e-01,(50:3.792657e-01,22:3.277525e-01):3.751533e-01):4.903774e-01):1.132560e-01,(((16:6.282640e-02,60:9.255796e-02):6.012119e-02,67:8.125814e-02):4.544951e-01,(57:5.187128e-01,(17:5.365005e-01,((71:2.720971e-01,37:3.234069e-01):6.764456e-02,14:2.865928e-01):2.882616e-01):1.568698e-01):1.343749e-01):7.129220e-02,1:8.096388e-01);
   tree gen.104000 = [&U] (((((54:6.726295e-01,11:3.807559e+00):3.496950e-01,((((((66:4.384116e-02,38:2.961802e-02):1.192840e-01,27:1.499118e-01):2.983070e-01,41:4.364502e-01):5.960015e-01,(((39:9.601707e-02,25:1.804564e-01):1.344426e-01,40:2.768775e-01):4.930093e-01,((49:2.950232e-01,21:3.654557e-01):3.199929e-01,55:1.047279e+00):2.279263e-01):1.919699e-01):2.586092e-01,(((31:6.058263e-01,((34:6.211079e-01,(47:6.683763e-01,((((35:4.776040e-01,65:6.427544e-01):4.891025e-02,(64:1.915393e-01,73:2.681123e-01):2.217772e-01):1.027297e-01,26:7.669282e-01):1.338842e-01,(61:3.440887e-01,74:3.359710e-01):3.348288e-01):9.107473e-02):2.659605e-01):1.289651e-01,(59:5.542647e-02,29:8.791466e-02):5.899546e-01):1.098470e-01):4.821208e-01,63:1.362968e+00):2.554332e-01,(((((4:6.145886e-01,3:5.832935e-01):1.792329e+00,(69:2.241160e+00,(5:1.259096e+00,33:1.975473e+00):6.624323e-01):3.368605e-01):6.343491e-01,(68:2.153971e+00,(32:7.512816e-01,58:1.221957e+00):1.514145e+00):2.228590e-01):3.710738e-01,(62:2.886254e+00,(72:8.563908e-01,(((56:1.112527e-01,75:7.240471e-02):4.736199e-02,(45:3.431623e-03,(51:4.822763e-03,46:7.634326e-04):1.878623e-02):1.409087e-01):3.100097e-01,(((2:2.121560e-01,30:3.722213e-01):1.475854e-01,9:2.299456e-01):1.429719e-01,(8:3.658927e-01,7:3.293084e-01):3.521032e-01):1.507688e-01):5.749002e-01):7.539001e-01):2.791474e-01):7.523762e-01,((53:9.085118e-01,(23:6.148430e-01,((18:1.439648e-01,19:1.908481e-01):1.623884e-01,42:2.682981e-01):1.766915e-01):5.157530e-01):1.132702e-01,((52:3.786790e-01,48:2.641305e-01):1.954595e-01,20:4.104353e-01):5.191309e-01):3.623635e-01):2.785004e-01):4.585219e-02):1.967787e-01,((28:1.163686e-01,43:1.358034e-01):3.557563e-01,(24:2.668793e-01,(44:1.641392e-01,15:1.880143e-01):1.425272e-01):2.170116e-01):4.525145e-01):3.507068e-02):7.965499e-02,((36:3.955202e-01,10:5.493878e-01):4.386117e-01,((6:5.194309e-01,12:9.818564e-01):7.630297e-01,13:1.257649e+00):7.053030e-01):3.934619e-01):1.790840e-01,(70:5.454982e-01,(50:3.792657e-01,22:3.277525e-01):3.751533e-01):4.903774e-01):1.132560e-01,(((16:6.282640e-02,60:1.100072e-01):6.012119e-02,67:8.125814e-02):4.544951e-01,(57:5.187128e-01,(17:5.365005e-01,((71:3.307580e-01,37:3.234069e-01):6.823632e-02,14:2.865928e-01):2.882616e-01):9.993491e-02):1.343749e-01):1.516379e-01,1:7.960914e-01);
   tree gen.104500 = [&U] ((57:4.626612e-01,((60:7.411723e-02,(16:4.984715e-02,67:1.687565e-01):2.923180e-02):4.828958e-01,(17:4.890939e-01,((37:3.622291e-01,71:2.693577e-01):1.758156e-02,14:2.260152e-01):3.231939e-01):8.920172e-02):8.338642e-02):8.920268e-02,(((((10:6.587497e-01,36:3.009373e-01):4.388171e-01,(12:6.688109e-01,6:3.994723e-01):1.472991e+00):1.343924e-01,13:2.062376e+00):3.335934e-01,(54:1.170586e+00,(((28:1.144391e-01,43:1.668867e-01):3.263599e-01,(24:2.220658e-01,(44:1.736505e-01,15:1.932811e-01):1.532488e-01):1.960296e-01):4.598781e-01,(((((20:3.767690e-01,(52:3.625107e-01,48:2.996026e-01):2.470197e-01):5.826189e-01,(53:7.291774e-01,(((19:1.841423e-01,18:1.868987e-01):1.096529e-01,42:2.719945e-01):2.417442e-01,23:5.341603e-01):4.487391e-01):1.403257e-01):5.676670e-01,(((72:9.771934e-01,((((51:3.152270e-03,46:1.039359e-03):1.579330e-02,45:9.751932e-03):1.208380e-01,(75:8.970396e-02,56:1.046714e-01):6.117405e-02):2.889994e-01,((9:2.690598e-01,(2:2.421915e-01,30:3.698647e-01):1.800355e-01):1.548484e-01,(8:4.347693e-01,7:3.380360e-01):3.305485e-01):1.287001e-01):4.898200e-01):8.503079e-01,(((32:8.910811e-01,58:8.330021e-01):1.250210e+00,62:2.671598e+00):6.375131e-01,(68:2.338723e+00,((3:3.655276e-01,4:6.415379e-01):1.638791e+00,(69:2.000706e+00,(33:1.896588e+00,5:1.492213e+00):5.855251e-01):4.725249e-01):1.706223e-01):4.356649e-01):1.850723e-01):7.888473e-01,11:3.913743e+00):2.659000e-01):2.690027e-01,((((49:2.878888e-01,21:4.168887e-01):4.573797e-01,55:8.613066e-01):2.377438e-01,(40:2.323991e-01,(39:1.266293e-01,25:2.308794e-01):1.694787e-01):5.710394e-01):2.452089e-01,(41:4.275453e-01,(27:2.011424e-01,(66:4.092603e-02,38:3.347437e-02):1.308259e-01):3.410390e-01):5.688278e-01):2.409701e-01):1.971813e-01,((31:6.676915e-01,((34:6.878990e-01,(((61:3.162095e-01,74:3.475611e-01):4.280416e-01,(((64:1.889249e-01,73:2.712343e-01):1.870663e-01,(35:5.018436e-01,65:5.380664e-01):9.601494e-02):1.223911e-01,26:7.826981e-01):1.302654e-01):2.128774e-02,47:7.626464e-01):1.769728e-01):1.689866e-01,(59:8.003464e-02,29:8.446393e-02):8.592305e-01):8.468913e-02):5.493746e-01,63:1.165640e+00):2.239828e-01):2.000428e-01):7.417852e-02):1.038190e-01):1.706520e-01,((50:3.769160e-01,22:3.138940e-01):3.120429e-01,70:5.754713e-01):4.817099e-01):2.350648e-01,1:8.893633e-01);
   tree gen.105000 = [&U] ((57:4.448565e-01,(((16:4.739368e-02,60:7.126496e-02):2.908590e-02,67:1.622622e-01):4.643124e-01,(17:4.702720e-01,((37:2.437202e-01,71:2.589920e-01):7.859291e-02,14:2.173174e-01):3.107563e-01):8.576895e-02):8.017744e-02):8.576987e-02,(((13:1.957208e+00,((10:6.296583e-01,36:2.893562e-01):4.144020e-01,(12:6.430729e-01,6:3.840993e-01):1.534388e+00):1.292639e-01):3.207557e-01,(54:1.125538e+00,(((28:1.100351e-01,43:1.604644e-01):3.138006e-01,(24:2.135200e-01,(44:1.669679e-01,15:1.858430e-01):1.238377e-01):1.884857e-01):6.125415e-01,(((((20:3.622697e-01,(52:3.485601e-01,48:2.880729e-01):1.523205e-01):5.601978e-01,(53:7.011163e-01,(((19:1.770559e-01,18:1.797062e-01):9.283924e-02,42:2.615273e-01):2.324411e-01,23:4.662169e-01):5.906899e-01):1.349255e-01):5.458214e-01,(((72:9.395879e-01,((((51:3.030961e-03,46:3.847189e-03):1.550743e-02,45:9.376646e-03):1.193466e-01,(75:8.625186e-02,56:1.006433e-01):5.881988e-02):2.778778e-01,((9:2.587055e-01,(2:2.328712e-01,30:3.556311e-01):1.731071e-01):1.809685e-01,(8:4.180380e-01,7:3.250273e-01):3.178280e-01):1.416248e-01):4.709702e-01):6.530146e-01,(((32:8.567894e-01,58:1.078854e+00):1.202098e+00,62:2.568786e+00):4.291165e-01,(68:2.248721e+00,((3:3.514609e-01,4:6.168494e-01):1.575725e+00,(69:1.995947e+00,(33:1.823601e+00,5:1.434788e+00):6.784250e-01):4.550334e-01):2.478352e-01):4.457590e-01):2.375122e-01):6.976728e-01,11:4.085245e+00):2.556673e-01):2.586506e-01,((((49:2.768099e-01,21:4.008455e-01):3.936790e-01,55:8.281607e-01):2.285946e-01,(40:2.234556e-01,(39:1.217562e-01,25:2.219945e-01):1.629566e-01):5.867591e-01):1.630358e-01,(41:4.110920e-01,(27:1.934018e-01,(66:3.935107e-02,38:2.150480e-02):1.423314e-01):3.279147e-01):5.469375e-01):2.171639e-01):1.595452e-01,((31:6.683597e-01,((34:6.614264e-01,(((61:3.040407e-01,74:3.341858e-01):4.115692e-01,(((64:1.675361e-01,73:2.607964e-01):1.570878e-01,(35:4.825311e-01,65:5.173599e-01):1.024093e-01):1.316423e-01,26:7.525774e-01):7.036768e-02):6.615174e-02,47:7.332973e-01):1.701623e-01):1.624835e-01,(59:3.600852e-02,29:8.121349e-02):8.261646e-01):8.143002e-02):4.306323e-01,63:1.120782e+00):2.153632e-01):1.923445e-01):7.132389e-02):7.232689e-02):1.949869e-01,((50:3.133156e-01,22:3.018143e-01):3.000344e-01,70:5.533254e-01):4.631722e-01):2.822269e-01,1:8.551378e-01);
   tree gen.105500 = [&U] (((57:5.349402e-01,(17:5.432558e-01,((71:3.221361e-01,37:3.456142e-01):6.000357e-02,14:3.195468e-01):2.437774e-01):1.302995e-01):5.727360e-02,(67:1.030923e-01,(16:6.915534e-02,60:8.524406e-02):6.278622e-02):5.234814e-01):1.103710e-01,((((6:2.015893e-02,12:1.186292e+00):1.712530e+00,(11:4.520475e+00,(36:5.786969e-01,10:4.532110e-01):1.620200e-01):5.308097e-01):3.254454e-01,((((((((((((69:2.405975e+00,(5:1.361701e+00,33:1.800640e+00):7.736948e-01):4.556519e-01,(4:7.501089e-01,3:2.044094e-01):1.642808e+00):2.327027e-01,68:2.682531e+00):4.712968e-02,(32:8.987371e-01,58:1.141907e+00):1.675620e+00):5.411344e-02,62:2.788664e+00):4.385259e-01,((((7:4.041942e-01,8:4.429062e-01):3.195853e-01,(9:2.609614e-01,(2:2.445746e-01,30:4.297617e-01):1.905970e-01):1.845383e-01):1.176495e-01,((75:8.716406e-02,56:1.457550e-01):3.759669e-02,((46:5.774434e-03,51:3.684836e-03):2.098219e-02,45:8.375641e-03):1.657916e-01):2.953135e-01):4.305190e-01,72:1.084005e+00):7.524149e-01):1.068452e+00,13:1.861766e+00):1.731763e-01,(((23:4.700286e-01,(42:2.922149e-01,(19:1.984618e-01,18:1.947068e-01):1.651392e-01):2.555118e-01):5.125868e-01,53:8.462523e-01):1.455407e-01,(20:3.906620e-01,(48:3.262332e-01,52:3.693511e-01):2.523732e-01):3.540400e-01):4.466683e-01):1.309560e-01,(((((((74:4.151590e-01,61:3.543987e-01):4.480085e-01,((26:7.757195e-01,65:4.885024e-01):1.124535e-01,((73:3.380365e-01,64:1.189610e-01):2.044382e-01,35:4.747583e-01):6.366974e-02):1.656315e-01):1.484044e-01,47:7.000996e-01):1.529594e-01,34:7.889225e-01):1.290820e-01,(59:6.487691e-02,29:7.161431e-02):6.414159e-01):5.236056e-02,31:7.612877e-01):5.114529e-01,63:1.419543e+00):2.538853e-01):1.067848e-01,((((66:5.526103e-02,38:2.857593e-02):1.277741e-01,27:1.686016e-01):3.738247e-01,41:3.807213e-01):6.454743e-01,(((21:3.641365e-01,49:2.766233e-01):3.409649e-01,55:9.264473e-01):2.065439e-01,(40:2.493244e-01,(39:1.231376e-01,25:2.118850e-01):1.247620e-01):5.743531e-01):2.571030e-01):2.775374e-01):2.228903e-01,(((15:2.270819e-01,44:1.245253e-01):1.029164e-01,24:2.656975e-01):2.119252e-01,(43:1.425482e-01,28:1.060456e-01):2.597949e-01):5.892577e-01):2.741685e-02,54:1.239426e+00):1.106889e-01):1.629069e-01,(70:5.801933e-01,(22:3.818001e-01,50:3.478843e-01):3.265887e-01):7.127634e-01):1.398429e-01,1:1.020041e+00);
   tree gen.106000 = [&U] (((67:1.607192e-01,(16:8.244818e-02,60:7.616028e-02):3.630814e-02):4.822313e-01,((17:5.682610e-01,((37:3.248021e-01,71:2.689871e-01):7.194735e-02,14:2.435279e-01):2.713904e-01):1.531365e-01,57:4.856963e-01):1.009287e-01):1.037198e-01,(((((12:1.033588e+00,6:3.989226e-01):1.593604e+00,13:2.032742e+00):6.219207e-02,(10:6.539582e-01,36:3.005232e-01):5.203584e-01):3.184683e-01,(54:1.168975e+00,(((28:1.128059e-01,43:1.353591e-01):3.244286e-01,(24:2.405804e-01,(44:2.025227e-01,15:2.185468e-01):1.286169e-01):2.073917e-01):6.361809e-01,(((((20:3.762506e-01,(52:3.620118e-01,48:3.696294e-01):2.606616e-01):4.923716e-01,(53:7.281741e-01,(((19:1.838889e-01,18:2.109475e-01):1.470682e-01,42:2.716203e-01):2.414116e-01,23:4.842093e-01):5.435809e-01):8.048068e-02):3.694357e-01,(((72:1.096897e+00,((((51:1.950200e-03,46:3.458661e-03):1.610590e-02,45:9.738513e-03):1.248378e-01,(75:8.647169e-02,56:1.045274e-01):6.108987e-02):2.886017e-01,((9:2.686895e-01,(2:1.947641e-01,30:3.693558e-01):2.327243e-01):1.502685e-01,(8:4.341711e-01,7:3.840347e-01):3.300937e-01):1.817188e-01):4.021307e-01):6.782159e-01,(((32:1.055517e+00,58:1.078233e+00):1.527674e+00,62:2.667921e+00):1.127317e-01,(68:2.335505e+00,((3:3.650246e-01,4:6.406551e-01):1.636536e+00,(69:2.460754e+00,(33:1.893978e+00,5:1.490160e+00):7.046070e-01):8.650965e-01):1.005311e-01):4.543706e-01):3.052825e-01):6.185394e-01,11:4.242905e+00):4.691444e-01):1.298440e-01,((((49:2.841083e-01,21:3.494811e-01):4.834605e-01,55:8.601214e-01):1.384215e-01,(40:2.360480e-01,(39:1.264551e-01,25:2.305617e-01):1.435252e-01):6.022120e-01):2.676642e-01,(41:3.906794e-01,(27:1.402691e-01,(66:4.086972e-02,38:3.526005e-02):1.591318e-01):3.840485e-01):6.428159e-01):2.575872e-01):1.462071e-01,((31:6.941532e-01,((34:6.869524e-01,(((61:3.157743e-01,74:3.470828e-01):4.334196e-01,(((64:1.990009e-01,73:2.708611e-01):1.841508e-01,(35:4.511693e-01,65:5.373260e-01):9.355303e-02):1.225663e-01,26:8.174728e-01):1.771500e-01):6.052976e-02,47:7.615970e-01):1.506417e-01):1.687541e-01,(59:4.320146e-02,29:8.434771e-02):8.580482e-01):8.457260e-02):4.472514e-01,63:1.164036e+00):2.236746e-01):1.997675e-01):7.407645e-02):7.511815e-02):2.025119e-01,((50:3.254071e-01,22:3.134620e-01):3.276969e-01,70:5.746795e-01):4.810471e-01):2.092843e-01,1:8.881395e-01);
   tree gen.106500 = [&U] (((67:1.487521e-01,(16:8.382644e-02,60:7.743343e-02):3.691509e-02):4.902926e-01,((17:5.777604e-01,((37:3.302317e-01,71:2.734836e-01):7.315006e-02,14:2.475989e-01):2.176831e-01):9.103986e-02,57:6.485047e-01):1.091000e-01):1.054536e-01,(((13:2.066722e+00,((10:6.648902e-01,36:3.055469e-01):4.613727e-01,(12:1.050866e+00,6:2.136574e-01):2.127201e+00):6.448992e-02):4.131974e-01,(54:1.188517e+00,(((28:1.040432e-01,43:1.376218e-01):3.298520e-01,(24:2.446021e-01,(44:2.059082e-01,15:1.744995e-01):1.307669e-01):2.108586e-01):6.468157e-01,(((((20:3.825402e-01,(52:3.680635e-01,48:3.758084e-01):2.650190e-01):5.006024e-01,(53:7.403467e-01,(((19:1.869629e-01,18:2.144738e-01):1.495267e-01,42:2.761608e-01):2.454471e-01,23:5.639737e-01):5.953076e-01):2.284602e-01):4.822885e-01,(((72:1.115233e+00,((((51:3.030058e-03,46:3.201463e-03):1.353357e-02,45:1.135852e-02):1.363313e-01,(75:8.791721e-02,56:1.062748e-01):6.211109e-02):2.934262e-01,((9:2.731811e-01,(2:2.245097e-01,30:3.755302e-01):2.366146e-01):9.317081e-02,(8:4.414290e-01,7:3.904545e-01):3.356117e-01):1.847566e-01):4.088529e-01):1.035246e+00,(((32:1.073162e+00,58:1.096258e+00):1.553212e+00,62:2.712520e+00):1.146162e-01,(68:2.374547e+00,((3:3.711266e-01,4:6.513647e-01):1.386319e+00,(69:2.501889e+00,(33:1.925639e+00,5:1.515070e+00):7.163857e-01):6.754458e-01):1.022116e-01):3.820896e-01):3.103858e-01):7.589138e-01,11:4.313832e+00):4.827894e-01):2.876873e-01,((31:7.468751e-01,((34:6.984360e-01,(((61:3.210530e-01,74:3.528849e-01):4.053218e-01,(((64:2.023275e-01,73:2.661381e-01):1.872292e-01,(35:3.668811e-01,65:5.463083e-01):9.511692e-02):1.246152e-01,26:8.311382e-01):1.801114e-01):4.088495e-02,47:7.743283e-01):1.725993e-01):1.715751e-01,(59:4.446426e-02,29:8.575772e-02):8.723919e-01):8.537320e-02):4.547280e-01,63:1.183495e+00):2.274137e-01):5.184295e-02,((((49:2.888576e-01,21:3.553233e-01):4.915424e-01,55:8.744998e-01):1.407354e-01,(40:2.399939e-01,(39:1.390748e-01,25:2.344160e-01):1.459244e-01):6.122790e-01):1.064325e-01,(41:3.972103e-01,(27:1.426140e-01,(66:4.155292e-02,38:3.584948e-02):1.617919e-01):3.904686e-01):6.535617e-01):2.722693e-01):2.981508e-01):7.531476e-02):7.637387e-02):2.636625e-01,((50:3.308469e-01,22:3.187021e-01):3.331749e-01,70:5.842862e-01):4.890886e-01):1.929256e-01,1:9.029862e-01);
   tree gen.107000 = [&U] (((67:1.511750e-01,(16:6.898847e-02,60:7.869469e-02):5.322017e-02):5.056681e-01,((17:5.871712e-01,((37:3.356106e-01,71:2.779382e-01):7.434156e-02,14:2.516318e-01):2.212288e-01):9.252275e-02,57:6.590678e-01):1.031786e-01):7.824307e-02,(((13:2.282237e+00,((10:6.757202e-01,36:4.607726e-01):4.688877e-01,(12:8.524196e-01,6:2.171375e-01):2.161850e+00):3.348168e-02):3.350797e-01,(54:1.207876e+00,(((28:1.057379e-01,43:1.398635e-01):3.352248e-01,(24:2.485863e-01,(44:2.092621e-01,15:1.773418e-01):1.328969e-01):2.142932e-01):6.573513e-01,(((((20:3.887712e-01,(52:3.740586e-01,48:3.819297e-01):2.693357e-01):5.477060e-01,(53:7.524057e-01,(((19:1.900082e-01,18:2.157815e-01):1.519623e-01,42:2.394750e-01):2.502203e-01,23:5.731599e-01):6.050042e-01):2.321815e-01):4.665381e-01,(((72:1.352376e+00,((((51:4.391155e-03,46:3.253610e-03):1.297737e-02,45:1.526966e-02):1.361103e-01,(75:1.126823e-01,56:1.080058e-01):6.312278e-02):2.982056e-01,((9:2.776308e-01,(2:2.281666e-01,30:3.816469e-01):2.404687e-01):1.057254e-01,(8:5.647373e-01,7:3.968144e-01):3.410783e-01):1.877660e-01):4.799290e-01):1.052109e+00,(((32:1.090642e+00,58:1.114114e+00):1.667557e+00,62:2.756703e+00):5.258739e-02,(68:2.094283e+00,((3:3.771716e-01,4:6.619743e-01):1.408900e+00,(69:2.542641e+00,(33:1.957004e+00,5:1.740438e+00):7.280544e-01):3.168514e-01):3.587283e-01):5.955347e-01):2.216995e-01):7.712752e-01,11:4.384097e+00):4.825784e-01):2.598865e-01,((31:7.590405e-01,((34:7.098123e-01,(((61:3.494545e-01,74:3.586328e-01):3.361856e-01,(((64:2.000962e-01,73:2.704730e-01):1.902788e-01,(35:3.728570e-01,65:5.552067e-01):9.666622e-02):1.266450e-01,26:8.446761e-01):1.830451e-01):5.393849e-02,47:7.869408e-01):1.754106e-01):1.200188e-01,(59:5.358899e-02,29:8.715457e-02):8.866017e-01):9.630424e-02):4.544640e-01,63:1.202772e+00):2.585183e-01):3.411216e-03,((((49:2.935627e-01,21:3.611109e-01):4.995488e-01,55:8.887439e-01):1.430278e-01,(40:2.439030e-01,(39:1.413401e-01,25:2.382342e-01):1.483013e-01):6.222520e-01):9.553357e-02,(41:4.036802e-01,(27:1.449369e-01,(66:4.157236e-02,38:2.786387e-02):1.644272e-01):3.968286e-01):6.642071e-01):2.767042e-01):2.909335e-01):8.302723e-02):4.952715e-02):2.111076e-01,((50:3.362358e-01,22:3.909861e-01):3.386018e-01,70:5.938033e-01):4.970550e-01):1.960681e-01,1:9.176944e-01);
   tree gen.107500 = [&U] (((67:1.489648e-01,(16:6.797983e-02,60:7.940964e-02):2.516321e-02):5.239822e-01,((17:5.785864e-01,((37:3.307038e-01,71:2.738746e-01):9.511388e-02,14:2.479529e-01):2.179943e-01):1.267244e-01,57:6.494319e-01):1.139776e-01):7.709912e-02,(((((10:5.371852e-01,36:4.481137e-01):4.734458e-01,13:2.248870e+00):3.194345e-02,(12:1.341687e+00,6:2.139629e-01):2.060906e+00):3.301807e-01,(54:1.190216e+00,(((28:1.041919e-01,43:1.378186e-01):3.303236e-01,(24:2.449519e-01,(44:2.297705e-01,15:1.747490e-01):1.309539e-01):2.111601e-01):6.477405e-01,(((((20:3.830871e-01,(52:3.685897e-01,48:3.763457e-01):2.653979e-01):5.396983e-01,(53:7.332077e-01,(((19:1.872302e-01,18:1.550816e-01):1.497405e-01,42:2.649119e-01):3.290546e-01,23:5.647801e-01):5.766785e-01):2.287869e-01):4.120826e-01,(((72:9.870010e-01,((((51:4.326954e-03,46:3.206040e-03):1.278764e-02,45:1.504641e-02):1.341203e-01,(75:1.110348e-01,56:1.064267e-01):6.219989e-02):2.704499e-01,((9:2.735717e-01,(2:2.248307e-01,30:3.760671e-01):1.284171e-01):1.466606e-01,(8:5.123852e-01,7:3.381190e-01):2.921763e-01):1.324203e-01):5.312994e-01):1.362444e+00,(((32:1.074696e+00,58:1.097825e+00):1.643177e+00,62:2.716398e+00):3.489044e-01,(68:2.063664e+00,((3:3.716572e-01,4:6.522960e-01):1.254659e+00,(69:2.195940e+00,(33:1.484617e+00,5:1.714992e+00):7.174099e-01):6.498463e-01):4.289201e-01):5.868277e-01):1.064299e-01):3.838063e-01,11:3.916364e+00):4.755229e-01):2.560868e-01,((31:7.479429e-01,((34:7.759857e-01,(((61:3.443454e-01,74:3.533894e-01):3.583808e-01,(((64:1.971707e-01,73:2.427217e-01):1.874969e-01,(35:3.472808e-01,65:6.098903e-01):1.220374e-01):1.247934e-01,26:8.323265e-01):1.419508e-01):1.479133e-01,47:7.754354e-01):1.728460e-01):8.483817e-02,(59:3.621007e-02,29:8.588033e-02):8.736392e-01):9.489622e-02):4.478195e-01,63:1.185187e+00):3.682448e-01):5.446813e-02,((((49:2.892706e-01,21:3.558313e-01):4.922452e-01,55:8.757500e-01):2.245586e-01,(40:2.403370e-01,(39:1.049171e-01,25:2.347511e-01):1.461331e-01):6.131544e-01):8.547064e-02,(41:3.977782e-01,(27:1.428179e-01,(66:3.548843e-02,38:3.562395e-02):1.620232e-01):3.910268e-01):6.544961e-01):2.726586e-01):2.866799e-01):8.181333e-02):8.062714e-02):2.080211e-01,((50:3.313199e-01,22:3.445858e-01):3.552600e-01,70:5.851216e-01):4.897878e-01):1.932015e-01,1:9.042773e-01);
   tree gen.108000 = [&U] (((((54:6.650069e-01,11:3.685726e+00):3.813973e-01,(((28:1.185381e-01,43:1.299060e-01):3.199611e-01,(24:2.293809e-01,(44:1.851290e-01,15:1.798496e-01):1.449157e-01):1.641802e-01):4.451766e-01,((((59:5.640041e-02,29:7.259628e-02):7.304167e-01,((34:5.941356e-01,(47:6.393513e-01,((((35:3.034574e-01,65:6.040399e-01):8.688399e-02,(64:1.553487e-01,73:2.689614e-01):1.875783e-01):1.180066e-01,26:7.604624e-01):1.030700e-01,(61:3.291463e-01,74:3.114237e-01):2.935921e-01):2.062158e-01):1.603150e-01):6.862224e-02,31:7.134549e-01):7.579233e-02):3.864610e-01,63:1.303780e+00):2.991193e-01,(((((((4:5.878994e-01,3:2.990084e-01):1.289501e+00,(69:2.204072e+00,(5:1.067286e+00,33:1.879439e+00):4.933351e-01):8.534891e-01):2.316660e-01,68:2.007154e+00):2.710098e-01,(32:6.345168e-01,58:1.168892e+00):1.489812e+00):3.763118e-01,(62:2.760915e+00,(72:8.192011e-01,(((56:1.015386e-01,75:8.114296e-02):3.227528e-02,(45:9.395581e-03,(51:2.840952e-03,46:1.971099e-03):1.085432e-02):1.422250e-01):2.952169e-01,(((2:2.052934e-01,30:3.970295e-01):1.539836e-01,9:2.294174e-01):1.882086e-01,(8:3.936099e-01,7:3.654402e-01):2.434368e-01):1.050155e-01):4.726188e-01):8.580828e-01):2.999005e-01):9.251874e-01,((53:9.618857e-01,(23:5.881428e-01,((18:1.450249e-01,19:2.028561e-01):1.569334e-01,42:2.566470e-01):1.761047e-01):4.933558e-01):1.832315e-01,((52:3.225885e-01,48:3.663060e-01):3.344486e-01,20:4.244345e-01):4.488169e-01):3.181538e-01):3.496475e-01,((((66:4.215388e-02,38:2.336731e-02):1.141039e-01,27:1.371637e-01):2.945922e-01,41:4.304914e-01):5.480040e-01,(((39:1.197053e-01,25:2.134242e-01):1.170630e-01,40:2.488549e-01):4.868187e-01,((49:3.569930e-01,21:2.779271e-01):4.626958e-01,55:1.001800e+00):1.702901e-01):1.778268e-01):1.519936e-01):8.191625e-02):2.211384e-01):8.226831e-02):1.203997e-01,((13:1.939682e+00,(6:4.258505e-02,12:9.759531e-01):2.346770e+00):2.130253e-02,(36:5.470524e-01,10:3.691640e-01):5.608862e-01):1.943702e-01):2.220309e-01,(70:5.116921e-01,(50:3.848632e-01,22:3.412276e-01):3.380067e-01):5.389053e-01):1.420188e-01,(((16:6.009809e-02,60:9.704399e-02):3.572647e-02,67:1.074093e-01):4.065033e-01,(57:5.079625e-01,(17:5.132023e-01,((71:2.664862e-01,37:3.093626e-01):5.843950e-02,14:2.934707e-01):2.285691e-01):8.440888e-02):1.085558e-01):1.094313e-01,1:8.069884e-01);
   tree gen.108500 = [&U] (((67:1.507421e-01,(16:7.347382e-02,60:8.035710e-02):2.546344e-02):5.302340e-01,((17:5.854897e-01,((37:3.346495e-01,71:2.735166e-01):7.684801e-02,14:3.074020e-01):2.509403e-01):1.282364e-01,57:6.571805e-01):1.153375e-01):7.142792e-02,((((10:5.435945e-01,36:5.616208e-01):4.790946e-01,(13:1.885800e+00,(12:9.606750e-01,6:1.446782e-01):2.435205e+00):3.303285e-02):5.568867e-01,(54:1.204417e+00,(((28:1.054351e-01,43:1.360655e-01):3.342648e-01,(24:2.478745e-01,(44:2.325120e-01,15:1.804825e-01):1.716678e-01):2.259749e-01):5.760744e-01,(((((20:3.876579e-01,(52:4.197894e-01,48:3.808360e-01):2.685645e-01):6.161945e-01,(53:7.419559e-01,(((19:1.894641e-01,18:2.042588e-01):1.515271e-01,42:2.680726e-01):2.241104e-01,23:5.703058e-01):6.505444e-01):1.928054e-01):3.741477e-01,(((72:9.987772e-01,((((51:3.653955e-03,46:1.739209e-03):1.323129e-02,45:1.143424e-02):1.357206e-01,(75:7.026272e-02,56:1.076965e-01):5.066737e-02):2.736768e-01,((9:2.258008e-01,(2:2.275132e-01,30:3.805540e-01):1.934310e-01):1.741697e-01,(8:5.184986e-01,7:3.421532e-01):2.992495e-01):1.624064e-01):5.260279e-01):1.338188e+00,(((32:1.044074e+00,58:1.187460e+00):1.298681e+00,62:3.445339e+00):2.196326e-01,(68:2.088286e+00,((3:3.760915e-01,4:6.600787e-01):1.269628e+00,(69:2.222140e+00,(33:1.502330e+00,5:1.520267e+00):8.347273e-01):6.575998e-01):3.151874e-01):1.332984e-01):3.307726e-01):8.858461e-01,11:3.963091e+00):1.483176e-01):2.591422e-01,((31:7.568669e-01,((34:7.852443e-01,(((61:3.484538e-01,74:3.576058e-01):3.552410e-01,(((64:2.047165e-01,73:2.456177e-01):2.152951e-01,(35:3.514243e-01,65:6.171671e-01):5.714938e-02):1.602832e-01,26:8.422573e-01):1.033732e-01):1.148858e-01,47:7.846873e-01):1.749083e-01):1.022426e-01,(59:4.999943e-02,29:8.615258e-02):8.840628e-01):1.177582e-01):4.265034e-01,63:1.199328e+00):4.466842e-01):3.783367e-02,((((49:2.927220e-01,21:3.600768e-01):4.238019e-01,55:8.861989e-01):1.777567e-01,(40:2.432046e-01,(39:1.406913e-01,25:2.375520e-01):1.478766e-01):6.204701e-01):1.119563e-01,(41:4.025242e-01,(27:1.553048e-01,(66:5.299739e-02,38:2.076620e-02):1.228764e-01):4.113528e-01):6.623051e-01):3.430812e-01):2.116234e-01):7.642085e-02):8.014071e-02):3.076920e-01,((50:3.352729e-01,22:3.486971e-01):3.594988e-01,70:5.921028e-01):4.493836e-01):2.552876e-01,1:9.150665e-01);
   tree gen.109000 = [&U] (((67:1.488890e-01,(16:9.402181e-02,60:7.936924e-02):5.332200e-02):5.237156e-01,((17:5.782921e-01,((37:3.305355e-01,71:2.701541e-01):5.957030e-02,14:3.036230e-01):2.478553e-01):1.266599e-01,57:6.491015e-01):5.240847e-02):1.114776e-01,((((10:5.369119e-01,36:3.689999e-01):5.724987e-01,(13:1.862617e+00,(12:9.488650e-01,6:1.428996e-01):2.405268e+00):3.059091e-02):5.500406e-01,((((28:1.041389e-01,43:1.343927e-01):4.034001e-01,(24:2.584253e-01,(44:2.296536e-01,15:1.782637e-01):1.695574e-01):2.231969e-01):5.498829e-01,(((((20:3.828922e-01,(52:4.146288e-01,48:3.761542e-01):2.652629e-01):4.650937e-01,(53:7.328347e-01,(((19:1.871349e-01,18:1.692289e-01):1.496643e-01,42:2.647771e-01):1.980163e-01,23:5.632948e-01):5.469143e-01):1.904351e-01):3.695482e-01,(((72:9.864988e-01,((((51:3.609035e-03,46:1.717828e-03):1.306864e-02,45:1.129368e-02):1.340521e-01,(75:6.939895e-02,56:1.063726e-01):5.004450e-02):2.703123e-01,((9:2.230249e-01,(2:2.247163e-01,30:3.562031e-01):1.684682e-01):1.720286e-01,(8:5.121245e-01,7:3.379470e-01):2.955707e-01):1.805264e-01):5.195612e-01):1.321737e+00,(((32:1.031239e+00,58:1.172862e+00):1.282716e+00,62:2.801465e+00):3.162807e-01,(68:2.062614e+00,((3:3.714681e-01,4:6.519641e-01):1.254020e+00,(69:2.194822e+00,(33:1.483862e+00,5:1.501578e+00):8.244657e-01):6.495157e-01):3.437965e-01):1.316597e-01):3.267062e-01):8.749560e-01,11:3.743634e+00):1.870245e-01):2.559565e-01,((31:7.475624e-01,((34:7.755909e-01,(((61:3.441701e-01,74:3.532096e-01):3.179773e-01,(((64:2.021998e-01,73:2.425982e-01):2.126483e-01,(35:3.471041e-01,65:6.095800e-01):8.728040e-02):1.583128e-01,26:8.319030e-01):1.021024e-01):8.939613e-02,47:7.750408e-01):1.727581e-01):1.009857e-01,(59:4.938477e-02,29:8.509347e-02):8.731946e-01):1.163106e-01):4.212602e-01,63:1.280053e+00):3.320821e-01):2.546265e-02,((((49:2.891235e-01,21:3.631562e-01):4.014257e-01,55:8.753045e-01):2.692988e-01,(40:2.402147e-01,(39:1.389618e-01,25:2.346317e-01):1.460587e-01):5.628835e-01):1.514381e-01,(41:3.933146e-01,(27:1.533955e-01,(66:4.130238e-02,38:4.166020e-02):1.213658e-01):4.062958e-01):6.113252e-01):3.688561e-01):2.165979e-01):6.244032e-02,54:1.189610e+00):7.915551e-02):3.039094e-01,((50:3.311513e-01,22:3.444104e-01):3.550793e-01,70:5.848239e-01):4.438591e-01):2.521492e-01,1:9.038172e-01);
   tree gen.109500 = [&U] (((((54:6.627370e-01,11:3.673146e+00):2.081619e-01,((6:1.585920e-02,12:1.098690e+00):1.774078e+00,((36:5.479857e-01,10:4.148222e-01):2.541231e-01,13:1.542081e+00):2.182058e-01):2.702531e-01):1.443719e-01,(((28:1.181335e-01,43:1.294626e-01):3.872240e-01,(24:2.285980e-01,(44:1.844971e-01,15:1.587298e-01):1.319303e-01):1.636198e-01):5.537778e-01,(((((66:4.201000e-02,38:2.328755e-02):1.023264e-01,27:1.366955e-01):2.935867e-01,41:4.290220e-01):5.461335e-01,(((39:1.192968e-01,25:1.872285e-01):1.328307e-01,40:2.480055e-01):4.851571e-01,((49:3.557744e-01,21:3.439287e-01):3.525103e-01,55:7.085995e-01):2.522464e-01):1.441871e-01):2.644712e-01,((((((68:2.000303e+00,((4:6.504193e-01,3:2.979878e-01):1.228567e+00,(69:2.507061e+00,(5:9.018479e-01,33:1.732183e+00):8.311365e-01):3.674195e-01):2.867741e-01):2.653922e-01,62:2.751491e+00):8.785502e-02,(32:7.345353e-01,58:1.164902e+00):1.523799e+00):2.965485e-01,(72:1.118945e+00,(((56:1.011920e-01,75:8.576486e-02):4.514286e-02,(45:9.363511e-03,(51:3.135471e-03,46:3.113406e-03):1.135101e-02):1.765114e-01):2.655838e-01,(((2:2.045927e-01,30:3.956744e-01):1.534580e-01,9:2.287318e-01):1.472049e-01,(8:3.922664e-01,7:3.641928e-01):3.179697e-01):1.130816e-01):4.710056e-01):8.964630e-01):8.615669e-01,((53:9.586025e-01,(23:5.861352e-01,((18:1.752147e-01,19:2.206391e-01):1.486326e-01,42:2.617645e-01):1.755036e-01):4.916719e-01):1.087580e-01,((52:2.772772e-01,48:3.650557e-01):3.333070e-01,20:4.229858e-01):4.472850e-01):3.547292e-01):2.410936e-01,((31:7.613601e-01,((34:6.253658e-01,(47:6.371690e-01,((((35:2.979702e-01,65:5.502187e-01):1.031685e-01,(64:1.557685e-01,73:2.610242e-01):1.495585e-01):1.949460e-01,26:6.940380e-01):6.272453e-02,(61:3.280228e-01,74:3.103608e-01):3.688199e-01):9.190130e-02):1.819199e-01):1.054702e-01,(59:5.620790e-02,29:7.497342e-02):7.630082e-01):3.533790e-02):3.465778e-01,63:1.299329e+00):2.512917e-01):8.163665e-02):1.828558e-01):3.122144e-02):2.179367e-01,(70:5.099455e-01,(50:3.835495e-01,22:3.400629e-01):3.368529e-01):4.463282e-01):1.308678e-01,(((16:5.989296e-02,60:9.671275e-02):4.876547e-02,67:1.070427e-01):4.051158e-01,(57:5.062287e-01,(17:5.114506e-01,((71:2.928477e-01,37:3.314322e-01):4.496797e-02,14:2.924690e-01):2.482551e-01):7.541347e-02):7.014790e-02):1.090577e-01,1:8.042339e-01);
   tree gen.110000 = [&U] (((((54:6.627370e-01,11:3.673146e+00):3.926820e-01,((6:2.504851e-02,12:1.098690e+00):1.774078e+00,((36:5.479857e-01,10:4.148222e-01):1.804755e-01,13:1.542081e+00):2.726527e-01):2.702531e-01):1.131916e-01,(((28:1.181335e-01,43:1.294626e-01):3.155150e-01,(24:2.285980e-01,(44:1.844971e-01,15:1.587298e-01):1.703125e-01):1.636198e-01):5.537778e-01,(((((66:4.201000e-02,38:2.364563e-02):1.242998e-01,27:1.366955e-01):2.935867e-01,41:4.290220e-01):5.461335e-01,(((39:1.192968e-01,25:1.872285e-01):1.255102e-01,40:2.480055e-01):4.570429e-01,((49:3.557744e-01,21:3.439287e-01):3.291449e-01,55:7.085995e-01):2.266941e-01):1.441871e-01):2.644712e-01,((((((68:2.000303e+00,((4:6.504193e-01,3:2.979878e-01):1.553505e+00,(69:2.507061e+00,(5:1.301816e+00,33:1.732183e+00):5.985669e-01):6.790506e-01):2.867741e-01):2.653922e-01,62:2.751491e+00):1.647280e-01,(32:7.345353e-01,58:1.164902e+00):1.523799e+00):2.742793e-01,(72:1.118945e+00,(((56:1.011920e-01,75:8.576486e-02):4.514286e-02,(45:1.072249e-02,(51:3.135471e-03,46:3.141025e-03):1.135101e-02):1.312842e-01):2.735913e-01,(((2:2.045927e-01,30:3.956744e-01):1.534580e-01,9:2.042462e-01):1.472049e-01,(8:3.228877e-01,7:3.641928e-01):3.179697e-01):8.379120e-02):4.411508e-01):6.784902e-01):8.615669e-01,((53:7.191108e-01,(23:5.861352e-01,((18:1.752147e-01,19:1.844610e-01):1.526868e-01,42:2.734146e-01):2.690326e-01):4.916719e-01):1.087580e-01,((52:2.772772e-01,48:3.455474e-01):1.750095e-01,20:3.661429e-01):4.472850e-01):3.547292e-01):2.555315e-01,((31:7.613601e-01,((34:6.253658e-01,(47:6.371690e-01,((((35:2.979702e-01,65:5.502187e-01):1.031685e-01,(64:1.557685e-01,73:2.610242e-01):2.213886e-01):1.949460e-01,26:6.940380e-01):6.272453e-02,(61:3.280228e-01,74:3.103608e-01):3.688199e-01):9.190130e-02):1.819199e-01):1.054702e-01,(59:5.620790e-02,29:7.497342e-02):7.630082e-01):1.374965e-02):3.465778e-01,63:1.299329e+00):2.734316e-01):8.727178e-02):1.828558e-01):3.122144e-02):2.179367e-01,(70:5.099455e-01,(50:3.835495e-01,22:3.400629e-01):3.368529e-01):4.463282e-01):1.100996e-01,(((16:5.842044e-02,60:9.671275e-02):5.664997e-02,67:1.070427e-01):4.639889e-01,(57:5.062287e-01,(17:5.114506e-01,((71:2.928477e-01,37:3.314322e-01):4.496797e-02,14:2.924690e-01):2.752088e-01):7.582056e-02):9.826752e-02):1.511420e-01,1:8.042339e-01);
   tree gen.110500 = [&U] (((((54:6.802883e-01,11:3.390232e+00):4.030815e-01,(((28:1.212620e-01,43:1.409204e-01):3.238708e-01,(24:2.346519e-01,(44:1.893831e-01,15:1.629334e-01):1.153566e-01):1.679529e-01):5.684435e-01,(((((66:4.502486e-02,38:2.427183e-02):1.275916e-01,27:1.403157e-01):3.399414e-01,41:4.403838e-01):5.605967e-01,(((39:1.133358e-01,25:1.913468e-01):1.533533e-01,40:2.268911e-01):4.516212e-01,((49:3.651964e-01,21:3.530369e-01):3.353025e-01,55:7.416546e-01):2.326976e-01):1.376631e-01):3.167961e-01,((((((68:2.053277e+00,((4:6.676443e-01,3:3.058795e-01):1.594646e+00,(69:2.573456e+00,(5:1.231958e+00,33:1.778057e+00):7.862020e-01):6.970340e-01):2.839827e-01):2.832016e-01,(32:7.539880e-01,58:1.195752e+00):1.564154e+00):1.690905e-01,62:2.468723e+00):2.815431e-01,(72:1.148578e+00,(((56:1.038719e-01,75:8.803617e-02):4.633838e-02,(45:1.100645e-02,(51:3.218508e-03,46:3.224209e-03):1.165161e-02):1.347610e-01):2.808368e-01,(((2:2.100109e-01,30:4.061530e-01):1.575220e-01,9:2.096553e-01):1.511033e-01,(8:3.314387e-01,7:3.738378e-01):2.320512e-01):1.403976e-01):4.528338e-01):6.964587e-01):8.843838e-01,((53:7.381550e-01,(23:5.412474e-01,((18:1.586352e-01,19:1.893461e-01):1.716037e-01,42:2.806555e-01):1.812682e-01):5.046928e-01):1.116383e-01,((52:3.223026e-01,48:3.509220e-01):1.796442e-01,20:3.758394e-01):4.591304e-01):3.641235e-01):2.622987e-01,((31:7.815232e-01,((34:7.706368e-01,(47:6.540431e-01,((((35:3.948503e-01,65:4.760993e-01):4.965980e-02,(64:1.598938e-01,73:2.679369e-01):2.272517e-01):1.669534e-01,26:7.124182e-01):9.549521e-02,(61:3.367098e-01,74:3.185801e-01):4.025037e-01):9.433513e-02):1.867377e-01):1.082634e-01,(59:5.769646e-02,29:7.695894e-02):7.832149e-01):1.411378e-02):2.580707e-01,63:1.333740e+00):3.220505e-01):5.107760e-02):1.775201e-01):8.524544e-02):1.196813e-01,(((36:4.267804e-01,10:4.258080e-01):1.916237e-01,(6:7.161733e-02,12:1.211061e+00):1.821061e+00):2.711260e-01,13:1.582920e+00):3.206651e-01):2.237083e-01,(70:5.234504e-01,(50:3.937071e-01,22:3.490688e-01):3.457738e-01):4.581483e-01):2.009428e-01,(((16:5.996759e-02,60:1.047361e-01):5.815023e-02,67:1.098775e-01):5.312374e-01,(57:5.196351e-01,(17:5.177089e-01,((71:2.414268e-01,37:3.402095e-01):7.522407e-02,14:2.365821e-01):2.440929e-01):7.782851e-02):6.966997e-02):7.270968e-02,1:8.683779e-01);
   tree gen.111000 = [&U] (((((54:6.690833e-01,11:3.334391e+00):4.032141e-01,(((28:9.584166e-02,43:1.385993e-01):3.185364e-01,(24:2.307870e-01,(44:1.862638e-01,15:1.602498e-01):1.134566e-01):1.989420e-01):5.590807e-01,(((((66:4.428325e-02,38:2.387205e-02):1.567470e-01,27:1.245428e-01):3.343422e-01,41:4.331302e-01):5.513631e-01,(((39:1.114691e-01,25:1.881951e-01):1.508274e-01,40:2.231540e-01):4.441825e-01,((49:3.591813e-01,21:3.472220e-01):3.297797e-01,55:7.294387e-01):2.288649e-01):1.811317e-01):3.029225e-01,((((((68:2.019458e+00,62:2.560747e+00):1.915953e-01,((4:6.566475e-01,3:3.008413e-01):1.568381e+00,(69:2.531068e+00,(5:1.188264e+00,33:1.748770e+00):7.732524e-01):6.995234e-01):3.569848e-01):6.680056e-02,(32:7.415691e-01,58:1.176057e+00):1.538391e+00):2.769058e-01,(72:1.129660e+00,(((56:1.021610e-01,75:8.658612e-02):4.557514e-02,(45:1.421408e-02,(51:1.384165e-03,46:2.746861e-03):1.219463e-02):1.325413e-01):2.762112e-01,(((2:2.065518e-01,30:3.994632e-01):1.635025e-01,9:2.062021e-01):1.486145e-01,(8:3.259796e-01,7:3.676803e-01):3.890155e-01):1.380851e-01):4.847820e-01):6.849873e-01):1.214474e+00,((53:7.259968e-01,(23:5.323325e-01,((18:1.560223e-01,19:1.862274e-01):1.687772e-01,42:2.162928e-01):3.771428e-01):4.839537e-01):1.057171e-01,((52:3.169939e-01,48:2.642338e-01):2.547072e-01,20:3.696490e-01):4.515681e-01):4.005353e-01):2.579784e-01,((31:7.686507e-01,((34:7.579436e-01,(47:6.432704e-01,((((35:3.883467e-01,65:4.682575e-01):1.045709e-01,(64:1.572601e-01,73:2.635237e-01):2.235086e-01):9.451229e-02,26:7.006839e-01):8.866905e-02,(61:3.311639e-01,74:3.133327e-01):3.958741e-01):9.278133e-02):1.836619e-01):1.064802e-01,(59:5.674614e-02,29:7.569134e-02):7.703146e-01):2.222385e-02):2.342142e-01,63:1.311771e+00):4.451113e-01):3.849687e-02):1.745961e-01):8.384135e-02):1.368858e-01,(((36:4.969961e-01,10:4.187945e-01):1.600630e-01,(6:7.105736e-02,12:1.830768e+00):1.499016e+00):2.666603e-01,13:1.556847e+00):3.153834e-01):1.856216e-01,(70:5.410459e-01,(50:3.872223e-01,22:3.370869e-01):3.408300e-01):4.506021e-01):1.755747e-01,((((16:4.615594e-02,60:1.030110e-01):4.688739e-02,67:1.172368e-01):5.224874e-01,(17:5.091817e-01,((71:2.374503e-01,37:3.346059e-01):9.523226e-02,14:2.326853e-01):2.400725e-01):5.563495e-02):6.798215e-02,57:5.110762e-01):1.252981e-01,1:8.540748e-01);
   tree gen.111500 = [&U] (((17:5.265424e-01,((71:2.455462e-01,37:3.460144e-01):9.847923e-02,14:2.406188e-01):2.454981e-01):1.600261e-01,57:5.285015e-01):6.924353e-02,(((16:6.115152e-02,60:1.065232e-01):6.042752e-02,67:1.178802e-01):5.080279e-01,((((54:6.918959e-01,11:3.448078e+00):4.169618e-01,(((28:1.053202e-01,43:1.433249e-01):3.293970e-01,(24:2.386557e-01,(44:1.926145e-01,15:1.657135e-01):1.173249e-01):2.057250e-01):5.781427e-01,(((((66:5.351439e-02,38:2.468598e-02):1.620914e-01,27:1.480238e-01):2.921780e-01,41:4.478979e-01):5.701620e-01,(((39:1.152696e-01,25:1.946117e-01):1.559699e-01,40:2.307625e-01):4.593271e-01,((49:3.714277e-01,21:3.590607e-01):3.410237e-01,55:7.543092e-01):1.881402e-01):1.873074e-01):3.132507e-01,(((((68:2.088312e+00,62:2.648056e+00):1.935452e-01,((32:7.668531e-01,58:1.216155e+00):1.573457e+00,((4:6.790361e-01,3:3.110986e-01):1.621855e+00,(69:2.617366e+00,(5:1.228778e+00,33:1.808395e+00):7.996167e-01):4.293684e-01):3.691563e-01):2.594107e-01):3.373233e-01,(72:1.168176e+00,(((56:1.145767e-01,75:8.953830e-02):4.170022e-02,(45:1.469872e-02,(51:2.476788e-03,46:2.840517e-03):1.659582e-02):1.370604e-01):2.856287e-01,(((2:2.135942e-01,30:4.130831e-01):1.690772e-01,9:2.132326e-01):1.536816e-01,(8:3.370940e-01,7:3.802165e-01):4.022791e-01):1.427932e-01):5.013108e-01):8.464747e-01):8.307838e-01,((53:9.022049e-01,(23:5.504825e-01,((18:1.613419e-01,19:1.925768e-01):1.745317e-01,42:2.288283e-01):3.900016e-01):4.345824e-01):1.093215e-01,((52:3.278019e-01,48:2.732429e-01):2.633915e-01,20:3.822523e-01):4.669644e-01):4.141917e-01):2.667742e-01,((31:6.575603e-01,((34:7.837859e-01,(47:6.652029e-01,((((35:4.015875e-01,65:5.548166e-01):7.114871e-02,(64:1.626220e-01,73:2.725086e-01):1.719413e-01):9.773472e-02,26:7.245740e-01):9.051700e-02,(61:3.836396e-01,74:3.240159e-01):4.093715e-01):9.594474e-02):2.134578e-01):3.653086e-02,(59:5.868091e-02,29:7.827207e-02):7.965787e-01):1.072334e-01):3.026178e-01,63:1.356497e+00):2.397161e-01):6.476781e-02):1.805491e-01):1.224723e-01):6.987305e-02,(((36:5.139414e-01,10:5.067728e-01):1.655204e-01,(6:1.254498e-01,12:1.893189e+00):1.550125e+00):2.757521e-01,13:1.609929e+00):3.261365e-01):1.317610e-01,(70:5.594931e-01,(50:4.004248e-01,22:4.463158e-01):3.524507e-01):4.751358e-01):3.155029e-01):1.150542e-01,1:8.831948e-01);
   tree gen.112000 = [&U] (((67:1.277249e-01,(16:6.235533e-02,60:1.102336e-01):5.327876e-02):3.321962e-01,((((13:2.220212e+00,(10:6.751291e-01,36:3.625966e-01):6.753011e-01):2.701870e-02,(12:1.036355e+00,6:4.366722e-01):2.543373e+00):4.025875e-01,((((((((72:1.056690e+00,((((51:3.919087e-03,46:8.718390e-04):1.898628e-02,45:6.230882e-03):1.508684e-01,(75:1.176351e-01,56:1.167751e-01):5.337224e-02):2.947559e-01,((9:2.197705e-01,(2:2.626574e-01,30:3.884135e-01):1.954781e-01):1.268224e-01,(8:3.439893e-01,7:4.655405e-01):4.373735e-01):1.662325e-01):4.693629e-01):8.973661e-01,(((32:9.149512e-01,58:1.278921e+00):1.398708e+00,62:2.617256e+00):6.374876e-01,(68:2.249130e+00,((3:4.823349e-01,4:7.109192e-01):1.435070e+00,(69:2.225599e+00,(33:1.618043e+00,5:1.548043e+00):9.396394e-01):6.376841e-01):4.129485e-01):2.522549e-01):2.301462e-01):1.098304e+00,((20:4.393303e-01,(52:4.521224e-01,48:2.918549e-01):3.083409e-01):5.091629e-01,(53:8.550525e-01,(((19:2.418028e-01,18:1.636295e-01):1.220210e-01,42:3.651164e-01):3.518078e-01,23:5.948798e-01):5.883482e-01):1.796067e-01):5.465051e-01):1.629416e-01,11:3.967403e+00):9.194332e-03,(((31:8.501804e-01,(34:6.490730e-01,(((61:3.752924e-01,74:3.733737e-01):3.467310e-01,(((64:2.422035e-01,73:2.986368e-01):1.786890e-01,(35:4.640701e-01,65:5.856085e-01):1.238585e-01):2.139006e-01,26:8.720227e-01):1.740925e-01):9.131116e-02,47:8.130458e-01):2.335013e-01):1.229114e-01):5.716613e-02,(59:6.547288e-02,29:1.081543e-01):7.803277e-01):3.930994e-01,63:1.318784e+00):3.256553e-01):5.551191e-02,((((49:3.563634e-01,21:4.126285e-01):5.075777e-01,55:9.544556e-01):2.479730e-01,(40:2.248965e-01,(39:1.272199e-01,25:2.365076e-01):1.546813e-01):5.274792e-01):1.256729e-01,(41:4.288808e-01,(27:1.950687e-01,(66:3.919133e-02,38:3.277846e-02):1.323406e-01):4.465298e-01):7.843599e-01):3.949204e-01):3.046666e-01,((28:7.360031e-02,43:1.823456e-01):3.825856e-01,(24:2.534401e-01,(44:1.649915e-01,15:2.480158e-01):1.947107e-01):2.433800e-01):5.996071e-01):2.762328e-02,54:1.297183e+00):1.161882e-01):1.460716e-01,((50:3.826463e-01,22:4.551048e-01):4.585491e-01,70:5.468326e-01):6.281867e-01):2.887230e-01):1.868815e-01,((17:6.555099e-01,((37:3.622170e-01,71:3.010227e-01):5.047104e-02,14:3.357469e-01):1.844735e-01):1.160600e-01,57:6.238723e-01):2.501653e-02,1:9.855466e-01);
   tree gen.112500 = [&U] (((67:1.207484e-01,(16:5.894944e-02,60:1.042125e-01):3.079132e-02):4.274361e-01,((((13:1.518819e+00,(10:6.382531e-01,36:3.294553e-01):6.384158e-01):6.223394e-02,(12:6.062600e-01,6:4.128209e-01):2.404453e+00):3.805979e-01,(54:1.169191e+00,(((28:6.958022e-02,43:1.723858e-01):3.616885e-01,(24:2.168500e-01,(44:1.842743e-01,15:1.755181e-01):1.840755e-01):1.783224e-01):5.981945e-01,((((((72:9.989728e-01,((((51:4.058122e-03,46:8.242186e-04):1.202611e-02,45:1.057620e-02):1.426278e-01,(75:8.968744e-02,56:1.103968e-01):5.045702e-02):2.786561e-01,((9:2.077665e-01,(2:2.483109e-01,30:3.671981e-01):1.487872e-01):1.198953e-01,(8:3.252004e-01,7:4.330639e-01):4.134839e-01):1.571528e-01):4.437260e-01):8.483514e-01,(((32:8.649760e-01,58:1.209065e+00):1.322309e+00,62:2.474299e+00):6.026676e-01,(68:2.126281e+00,((3:2.832117e-01,4:6.720883e-01):1.356686e+00,(69:2.104035e+00,(33:1.529664e+00,5:1.463488e+00):8.883156e-01):7.216468e-01):2.965931e-01):2.384766e-01):2.175754e-01):1.038314e+00,((20:4.209123e-01,(52:4.274271e-01,48:2.759136e-01):2.914991e-01):4.813521e-01,(53:8.083489e-01,(((19:2.285954e-01,18:1.546919e-01):1.153562e-01,42:3.684386e-01):3.112129e-01,23:5.623871e-01):5.562122e-01):1.697965e-01):5.166546e-01):1.540416e-01,11:3.750701e+00):3.422126e-03,(((31:7.498313e-01,(34:6.257551e-01,(((61:3.547937e-01,74:3.529798e-01):3.277923e-01,(((64:2.115137e-01,73:2.661304e-01):1.976830e-01,(35:4.387223e-01,65:5.536222e-01):1.170932e-01):1.700174e-01,26:8.243922e-01):8.695015e-02):8.632368e-02,47:7.686367e-01):2.326024e-01):4.141295e-02):5.076203e-02,(59:5.807329e-02,29:1.022468e-01):7.377056e-01):3.716280e-01,63:1.246751e+00):3.070302e-01):4.294228e-02,((((49:3.368986e-01,21:3.207150e-01):4.798535e-01,55:9.023226e-01):2.344285e-01,(40:2.126125e-01,(39:1.122318e-01,25:2.235894e-01):1.462325e-01):4.525038e-01):2.081319e-01,(41:4.193319e-01,(27:1.844139e-01,(66:3.705067e-02,38:3.098807e-02):1.251121e-01):4.221400e-01):7.415176e-01):2.222358e-01):2.880255e-01):2.704414e-02):1.098419e-01):1.380931e-01,((50:3.617459e-01,22:4.302467e-01):4.335029e-01,70:5.169643e-01):6.347345e-01):2.012248e-01):1.174850e-01,((17:6.197056e-01,((37:3.424325e-01,71:2.845806e-01):8.532550e-02,14:3.174082e-01):1.743975e-01):8.301131e-02,57:4.713540e-01):4.629197e-02,1:9.317154e-01);
   tree gen.113000 = [&U] (57:4.501605e-01,((17:5.918417e-01,((37:3.270357e-01,71:2.717850e-01):8.148900e-02,14:2.588700e-01):2.448566e-01):8.439246e-02,((67:1.153192e-01,(16:5.629889e-02,60:9.952681e-02):5.319750e-02):3.882082e-01,((((13:1.450528e+00,(10:6.088108e-01,36:3.146420e-01):6.097106e-01):6.125340e-02,(12:7.862271e-01,6:4.696327e-01):2.297833e+00):3.634850e-01,(54:1.116621e+00,(((28:1.159414e-01,43:1.646348e-01):3.454259e-01,(24:2.070998e-01,(44:1.759888e-01,15:1.979555e-01):1.757989e-01):1.703044e-01):5.712978e-01,((((((72:9.540559e-01,((((51:3.149095e-03,46:7.871591e-04):1.148538e-02,45:1.672692e-02):1.313548e-01,(75:8.565481e-02,56:1.054330e-01):4.364861e-02):2.661269e-01,((9:1.984247e-01,(2:2.371460e-01,30:3.506877e-01):1.420973e-01):1.145044e-01,(8:2.737623e-01,7:4.135920e-01):3.948923e-01):1.590135e-01):4.237747e-01):8.102069e-01,(((32:8.260840e-01,58:1.154702e+00):1.262854e+00,62:2.363047e+00):1.931684e-01,(68:2.030677e+00,((3:2.556578e-01,4:6.418691e-01):1.295685e+00,(69:2.009431e+00,(33:1.787693e+00,5:1.298604e+00):8.483742e-01):4.646373e-01):2.832574e-01):2.277539e-01):2.077926e-01):9.916285e-01,((20:4.019868e-01,(52:4.082087e-01,48:3.125632e-01):2.783924e-01):4.380516e-01,(53:7.720031e-01,(((19:2.183170e-01,18:1.477365e-01):1.101694e-01,42:3.518725e-01):2.972198e-01,23:5.371004e-01):5.312032e-01):1.380257e-01):4.934242e-01):1.471154e-01,11:3.582058e+00):7.180159e-03,((((34:5.751555e-01,(((61:3.388411e-01,74:3.649782e-01):4.204205e-01,(((64:2.020034e-01,73:2.541643e-01):1.887946e-01,(35:4.189960e-01,65:4.528574e-01):9.027077e-02):1.623729e-01,26:7.873250e-01):1.372141e-01):3.768579e-02,47:7.340764e-01):2.362381e-01):8.886329e-02,(59:5.532696e-02,29:9.764951e-02):7.045361e-01):4.847962e-02,31:7.161165e-01):4.939245e-01,63:1.376899e+00):3.041826e-01):5.964274e-02,((((49:3.217506e-01,21:3.062946e-01):4.582778e-01,55:8.617513e-01):2.177820e-01,(40:2.217189e-01,(39:1.071855e-01,25:2.135361e-01):2.040538e-01):4.671088e-01):1.987736e-01,(41:4.004774e-01,(27:1.505312e-01,(66:3.538476e-02,38:2.959475e-02):1.194866e-01):2.893269e-01):7.081767e-01):2.122434e-01):2.211508e-01):2.519700e-02):1.177071e-01):1.305337e-01,((50:3.454807e-01,22:4.109014e-01):3.668567e-01,70:4.937200e-01):6.061949e-01):1.921771e-01):1.436165e-01):4.421054e-02,1:8.898226e-01);
   tree gen.113500 = [&U] (57:4.691045e-01,((17:6.167480e-01,((37:3.407982e-01,71:2.832225e-01):8.491828e-02,14:2.697639e-01):2.551608e-01):8.927208e-02,((67:1.246085e-01,(16:5.866810e-02,60:1.037152e-01):3.203472e-02):4.155062e-01,((((13:1.511570e+00,(10:6.344313e-01,36:3.278830e-01):4.824147e-01):1.521931e-01,(12:8.193136e-01,6:1.752010e-01):1.865359e+00):3.787815e-01,(54:1.154885e+00,(((28:1.208205e-01,43:1.560425e-01):3.295684e-01,(24:2.158151e-01,(44:1.833948e-01,15:2.062860e-01):1.031497e-01):1.501188e-01):5.953395e-01,((((((72:9.942051e-01,((((51:2.835814e-03,46:8.202849e-04):5.047133e-03,45:1.743083e-02):1.368826e-01,(75:7.612240e-02,56:1.098699e-01):4.548546e-02):2.773262e-01,((9:2.067749e-01,(2:2.930519e-01,30:3.654456e-01):1.480771e-01):1.193231e-01,(8:2.852830e-01,7:4.309971e-01):4.115105e-01):1.657052e-01):4.452210e-01):8.708015e-01,(((32:8.608478e-01,58:1.208063e+00):1.157486e+00,62:2.462491e+00):1.982536e-01,(68:2.116133e+00,((3:2.664166e-01,4:6.688807e-01):1.577767e+00,(69:2.093994e+00,(33:1.862924e+00,5:1.353253e+00):8.840761e-01):4.841905e-01):3.390130e-01):2.373384e-01):2.587840e-01):1.033359e+00,((20:4.189035e-01,(52:4.253872e-01,48:3.257167e-01):2.901079e-01):4.564860e-01,(53:7.953068e-01,(((19:2.275044e-01,18:1.539536e-01):1.251827e-01,42:3.666802e-01):3.097277e-01,23:5.597031e-01):4.382709e-01):1.438342e-01):3.076818e-01):2.610671e-01,((((49:3.683458e-01,21:3.191843e-01):4.775634e-01,55:8.980162e-01):2.269468e-01,(40:2.310494e-01,(39:1.116962e-01,25:2.225223e-01):2.126409e-01):4.867660e-01):2.071386e-01,(41:4.173306e-01,(27:1.568659e-01,(66:3.687384e-02,38:3.084018e-02):1.245150e-01):3.424633e-01):7.379787e-01):2.246213e-01):1.297613e-02,11:3.878442e+00):6.183398e-02,((((34:7.372151e-01,(((61:3.531004e-01,74:3.803374e-01):4.381129e-01,(((64:2.105042e-01,73:2.648602e-01):1.967395e-01,(35:4.366285e-01,65:6.732751e-01):9.406961e-02):1.692060e-01,26:8.204577e-01):8.703438e-02):3.927171e-02,47:7.649683e-01):2.461796e-01):9.260290e-02,(59:5.765527e-02,29:7.283591e-02):7.341849e-01):6.261566e-02,31:7.462527e-01):5.147102e-01,63:1.434843e+00):3.279432e-01):2.304575e-01):6.173323e-02):1.226605e-01):1.224326e-01,((50:3.600194e-01,22:3.754083e-01):4.378698e-01,70:5.030929e-01):6.317052e-01):2.719882e-01):8.854493e-02):3.989222e-02,1:9.272687e-01);
   tree gen.114000 = [&U] (((((36:4.690883e-01,10:4.829006e-01):3.533873e-01,(11:2.896141e+00,(6:3.038848e-01,12:1.000672e+00):1.418742e+00):2.960529e-01):6.904245e-01,(((((((((((69:2.528898e+00,(5:1.306250e+00,33:1.212830e+00):8.595586e-01):3.442400e-01,(4:6.481187e-01,3:3.709031e-01):1.552461e+00):6.063411e-01,(68:2.257343e+00,(32:1.182528e+00,58:9.845717e-01):1.872527e+00):3.109408e-01):1.376431e-01,62:2.633269e+00):3.423285e-01,((((7:4.135595e-01,8:3.337308e-01):2.673214e-01,(9:2.277903e-01,(2:2.119110e-01,30:4.340109e-01):1.623498e-01):9.382816e-02):1.492195e-01,((75:1.056489e-01,56:1.001413e-01):5.877726e-02,((46:1.145309e-03,51:5.855432e-03):1.838372e-02,45:6.410167e-03):1.451664e-01):2.437983e-01):3.711489e-01,72:1.156067e+00):7.560681e-01):1.293518e+00,(((23:5.128228e-01,(42:2.664400e-01,(19:1.814054e-01,18:1.839315e-01):1.385265e-01):2.788971e-01):5.988574e-01,53:7.622656e-01):1.142506e-01,(20:4.571327e-01,(48:2.850967e-01,52:3.198990e-01):2.375422e-01):4.228790e-01):3.174641e-01):1.680968e-01,13:2.170278e+00):1.100703e-01,((((66:4.018444e-02,38:2.940268e-02):1.389361e-01,27:2.105534e-01):3.058867e-01,41:3.765538e-01):6.911109e-01,(((21:3.532200e-01,49:2.975897e-01):3.466915e-01,55:9.387389e-01):1.771937e-01,(40:1.942569e-01,(39:1.248809e-01,25:1.863736e-01):1.581475e-01):5.289844e-01):1.972855e-01):2.144277e-01):8.796132e-02,((((59:5.491200e-02,29:5.274882e-02):7.189772e-01,((((74:3.053593e-01,61:3.270299e-01):2.935465e-01,(((35:3.999409e-01,65:5.253739e-01):8.247543e-02,(73:3.167080e-01,64:2.007341e-01):1.632131e-01):8.092091e-02,26:7.228663e-01):1.142520e-01):5.873774e-02,47:6.774004e-01):2.540911e-01,34:6.696713e-01):1.286057e-01):8.299216e-02,31:7.349193e-01):4.921953e-01,63:1.378008e+00):2.778407e-01):1.335458e-01,(((15:1.832615e-01,44:2.033938e-01):1.172559e-01,24:2.676794e-01):1.879403e-01,(43:1.811518e-01,28:1.138365e-01):3.338922e-01):5.946667e-01):8.195051e-02,54:1.061367e+00):9.765587e-02):1.891632e-01,(70:5.978244e-01,(22:4.574977e-01,50:2.524840e-01):4.010721e-01):4.606720e-01):1.979140e-01,((67:9.423868e-02,(16:5.103194e-02,60:8.500386e-02):4.936289e-02):4.563986e-01,(57:5.471941e-01,(17:5.069068e-01,((71:3.156077e-01,37:2.643996e-01):1.065286e-01,14:2.419305e-01):1.974869e-01):9.251271e-02):1.388381e-01):9.983087e-02,1:7.593547e-01);
   tree gen.114500 = [&U] (57:4.999178e-01,((17:6.024459e-01,((37:3.171236e-01,71:2.766547e-01):8.294907e-02,14:2.548263e-01):2.492438e-01):1.001419e-01,((67:1.217189e-01,(16:5.730762e-02,60:1.013101e-01):4.882127e-02):4.732360e-01,((((13:1.476518e+00,(12:8.003142e-01,6:2.567917e-01):1.659274e+00):2.869118e-01,(10:6.197191e-01,36:3.202795e-01):6.920797e-01):4.069258e-01,(54:1.128104e+00,(((28:1.055464e-01,43:1.524240e-01):3.219259e-01,(24:2.108104e-01,(44:1.907995e-01,15:2.015024e-01):1.124064e-01):1.466376e-01):4.646136e-01,(((11:3.788503e+00,(((72:9.711501e-01,((((51:2.521951e-03,46:8.012630e-04):3.954791e-03,45:1.702662e-02):1.266330e-01,(75:8.194304e-02,56:1.073221e-01):6.179366e-02):2.765135e-01,((9:2.019799e-01,(2:2.008901e-01,30:3.979253e-01):2.050818e-01):1.165561e-01,(8:3.148282e-01,7:4.210025e-01):3.202971e-01):1.764943e-01):4.175288e-01):8.582853e-01,(((32:8.408852e-01,58:1.253798e+00):1.165559e+00,62:2.405387e+00):2.410323e-01,(68:2.067061e+00,((3:3.894425e-01,4:6.533697e-01):1.540215e+00,(69:2.045435e+00,(33:1.993189e+00,5:1.321872e+00):4.765392e-01):9.393836e-01):2.877398e-01):3.758502e-01):2.527829e-01):1.053647e+00,((20:4.091893e-01,(52:3.871487e-01,48:3.181635e-01):1.826298e-01):4.459003e-01,(53:7.768641e-01,(((19:2.222287e-01,18:1.755489e-01):1.046689e-01,42:3.340348e-01):2.897468e-01,23:5.467239e-01):4.281077e-01):1.404988e-01):4.797582e-01):2.382506e-01):1.092990e-02,((((49:3.582270e-01,21:3.117826e-01):4.664889e-01,55:8.771917e-01):1.883081e-01,(40:2.229918e-01,(39:1.397473e-01,25:2.173621e-01):1.450991e-01):5.022764e-01):2.015622e-01,(41:4.076529e-01,(27:1.532283e-01,(66:3.601876e-02,38:1.686812e-02):1.216275e-01):3.345218e-01):6.829973e-01):2.165509e-01):1.321008e-01,((((34:7.201195e-01,(((61:3.449122e-01,74:3.715176e-01):2.977958e-01,(((64:2.056227e-01,73:2.587183e-01):1.921773e-01,(35:4.265033e-01,65:6.576622e-01):8.102147e-02):1.652822e-01,26:8.014318e-01):2.646271e-01):5.910191e-02,47:7.472291e-01):2.404708e-01):1.001095e-01,(59:5.631828e-02,29:7.114689e-02):7.171596e-01):4.303991e-02,31:7.289475e-01):5.617394e-01,63:1.401569e+00):2.261524e-01):2.834934e-01):8.972429e-02):8.377007e-02):1.917324e-01,((50:3.516708e-01,22:3.667028e-01):4.326255e-01,70:5.367295e-01):5.670858e-01):1.534415e-01):1.314591e-01):2.495330e-02,1:9.057659e-01);
   tree gen.115000 = [&U] (57:4.958550e-01,((17:5.340785e-01,((37:3.144714e-01,71:2.744063e-01):8.227494e-02,14:2.527553e-01):2.533116e-01):9.506136e-02,((67:1.207297e-01,(16:5.684188e-02,60:1.004867e-01):4.331157e-02):3.603893e-01,((((13:1.686671e+00,(12:8.369418e-01,6:2.547048e-01):1.545529e+00):2.624303e-01,(10:6.146827e-01,36:3.871620e-01):7.100084e-01):4.036188e-01,(54:1.118936e+00,(((28:1.046887e-01,43:1.511853e-01):3.867966e-01,(24:2.090972e-01,(44:1.949457e-01,15:1.845833e-01):1.114929e-01):1.454459e-01):4.608377e-01,((((((49:3.553156e-01,21:3.609862e-01):4.635747e-01,55:8.700627e-01):1.777202e-01,(40:2.158314e-01,(39:1.386116e-01,25:2.155956e-01):1.439199e-01):4.981944e-01):1.999241e-01,(41:4.043399e-01,(27:1.519830e-01,(66:6.297668e-02,38:1.673104e-02):1.206391e-01):4.361085e-01):5.824549e-01):3.447724e-01,((((34:7.142670e-01,(((61:3.421091e-01,74:3.684983e-01):2.953756e-01,(((64:1.651724e-01,73:2.566157e-01):1.599774e-01,(35:3.617556e-01,65:6.523174e-01):1.766048e-01):7.903828e-02,26:7.949185e-01):2.624765e-01):8.024899e-02,47:7.127865e-01):2.385165e-01):6.844994e-02,(59:7.994889e-02,29:4.756996e-02):7.113312e-01):6.128228e-02,31:7.230233e-01):5.571741e-01,63:1.390179e+00):2.243145e-01):3.557110e-02,(11:3.757714e+00,(((72:9.632575e-01,((((51:2.679534e-03,46:1.090321e-03):4.320168e-03,45:1.688824e-02):1.256038e-01,(75:8.127708e-02,56:1.064499e-01):6.129146e-02):2.742663e-01,((9:2.003384e-01,(2:2.215798e-01,30:3.905017e-01):1.749746e-01):1.156088e-01,(8:3.143043e-01,7:4.175810e-01):3.176940e-01):1.750599e-01):6.530306e-01):8.513100e-01,(((32:8.340513e-01,58:1.243609e+00):1.156087e+00,62:2.385838e+00):1.792008e-01,(68:2.050262e+00,((3:3.862775e-01,4:6.480598e-01):1.527698e+00,(69:2.028812e+00,(33:1.976991e+00,5:1.311129e+00):1.161419e+00):3.193756e-01):2.854013e-01):3.727956e-01):2.507286e-01):1.045084e+00,((20:4.058639e-01,(52:3.840023e-01,48:2.552474e-01):2.456585e-01):4.422765e-01,(53:7.705505e-01,(((19:1.870544e-01,18:1.741222e-01):1.038182e-01,42:3.313201e-01):1.727100e-01,23:5.422806e-01):4.883017e-01):1.393569e-01):4.758592e-01):2.363143e-01):3.447560e-02):2.784022e-01):7.738295e-02):1.226832e-01):8.353411e-02,((50:3.488127e-01,22:3.637226e-01):4.291095e-01,70:5.323675e-01):5.126360e-01):2.402814e-01):8.427010e-02):2.475050e-02,1:8.984047e-01);
   tree gen.115500 = [&U] (57:4.220383e-01,((17:5.381897e-01,((37:3.168921e-01,71:2.765186e-01):8.290826e-02,14:2.547010e-01):2.552615e-01):9.579310e-02,((67:1.216590e-01,(16:5.727942e-02,60:1.012602e-01):6.600232e-02):3.631634e-01,((((13:1.598726e+00,(10:5.576680e-01,36:3.901422e-01):7.154738e-01):4.417341e-02,(12:8.337880e-01,6:2.566654e-01):1.971079e+00):4.067256e-01,(54:1.127549e+00,(((28:1.373661e-01,43:1.523490e-01):3.708280e-01,(24:2.107067e-01,(44:1.964464e-01,15:1.860041e-01):1.123511e-01):1.465655e-01):4.773370e-01,((((((49:3.580507e-01,21:3.637649e-01):4.671431e-01,55:8.767601e-01):1.385721e-01,(40:2.994284e-01,(39:1.166178e-01,25:2.172552e-01):1.450277e-01):6.026313e-01):2.123365e-01,(41:4.074524e-01,(27:1.954448e-01,(66:6.346145e-02,38:2.659589e-02):1.215677e-01):4.445551e-01):5.869384e-01):2.918834e-01,(11:3.786639e+00,(((72:9.706723e-01,((((51:2.700160e-03,46:1.098714e-03):1.158766e-02,45:1.701824e-02):1.265707e-01,(75:8.190272e-02,56:1.072693e-01):6.176326e-02):2.654831e-01,((9:2.018806e-01,(2:2.205656e-01,30:3.997242e-01):1.763215e-01):1.164987e-01,(8:3.167237e-01,7:4.207954e-01):3.201395e-01):1.764074e-01):4.227146e-01):9.334359e-01,(((32:8.404715e-01,58:1.253181e+00):1.164986e+00,62:2.404203e+00):1.805802e-01,(68:2.066044e+00,((3:3.892509e-01,4:6.530483e-01):1.553296e+00,(69:2.081432e+00,(33:1.992209e+00,5:1.321222e+00):8.403690e-01):3.218341e-01):2.875982e-01):3.756653e-01):2.526586e-01):1.041680e+00,((20:4.089880e-01,(52:3.869582e-01,48:2.572122e-01):2.475495e-01):4.456810e-01,(53:7.764819e-01,(((19:2.215390e-01,18:1.754626e-01):1.046174e-01,42:2.629869e-01):1.740395e-01,23:5.464549e-01):4.920605e-01):1.404296e-01):4.795222e-01):1.960071e-01):8.030277e-02):6.066311e-02,((((34:7.197652e-01,(((61:3.447425e-01,74:3.713348e-01):2.976493e-01,(((64:1.787514e-01,73:2.585910e-01):1.434958e-01,(35:3.645402e-01,65:5.169946e-01):1.779642e-01):9.861514e-02,26:8.010375e-01):1.870723e-01):5.424846e-02,47:7.182732e-01):2.191335e-01):6.897684e-02,(59:8.056431e-02,29:4.793613e-02):7.168067e-01):2.983995e-02,31:7.285889e-01):5.614630e-01,63:1.396116e+00):1.660832e-01):2.654564e-01):7.819784e-02):1.378923e-01):8.417712e-02,((50:3.514978e-01,22:3.665224e-01):4.363916e-01,70:5.364654e-01):4.414471e-01):2.421310e-01):8.491878e-02):5.450435e-02,1:9.053203e-01);
   tree gen.116000 = [&U] (57:4.568953e-01,((17:5.826399e-01,((37:3.430648e-01,71:2.993568e-01):1.023109e-01,14:2.757372e-01):2.763440e-01):1.037049e-01,((67:9.613199e-02,(16:6.201025e-02,60:1.096235e-01):7.145359e-02):3.931578e-01,(((((12:8.903324e-01,6:2.778639e-01):2.141253e+00,(10:8.216756e-01,36:4.223649e-01):7.745662e-01):4.742414e-02,13:1.730768e+00):3.162474e-01,(54:1.220676e+00,(((28:1.487115e-01,43:1.649318e-01):4.014554e-01,(24:2.281094e-01,(44:2.126713e-01,15:2.013666e-01):1.216304e-01):1.586706e-01):5.167613e-01,((((((49:3.876229e-01,21:3.436645e-01):3.768192e-01,55:9.491735e-01):2.472015e-01,(40:2.498049e-01,(39:1.262494e-01,25:2.351987e-01):2.402206e-01):6.524038e-01):2.511516e-01,(41:4.411047e-01,(27:2.115870e-01,(66:6.870286e-02,38:2.270867e-02):1.316082e-01):3.352463e-01):6.354149e-01):3.159907e-01,((11:4.304297e+00,((72:1.050842e+00,((((51:2.923172e-03,46:1.189459e-03):8.848546e-03,45:1.842381e-02):1.370244e-01,(75:8.866724e-02,56:1.278930e-01):6.442823e-02):2.958696e-01,((9:2.185543e-01,(2:2.387826e-01,30:3.892105e-01):1.908842e-01):1.261206e-01,(8:3.428825e-01,7:4.555498e-01):3.465805e-01):1.909773e-01):4.576275e-01):1.010530e+00,((32:9.098878e-01,58:1.356684e+00):1.294950e+00,(62:2.602772e+00,(68:2.236683e+00,((3:4.213999e-01,4:7.069849e-01):1.681586e+00,(69:2.253341e+00,(33:2.156749e+00,5:1.430344e+00):9.097768e-01):3.484150e-01):3.113515e-01):4.488447e-01):1.019755e-02):3.169317e-01):1.127715e+00):1.293038e-01,((20:4.427672e-01,(52:4.493134e-01,48:2.784558e-01):2.679951e-01):4.824906e-01,(53:8.406131e-01,(((19:2.450266e-01,18:1.899544e-01):1.383468e-01,42:2.847075e-01):1.884137e-01,23:5.915877e-01):5.327008e-01):1.493238e-01):4.445371e-01):1.985991e-01):6.213314e-02,((((34:8.129754e-01,(((61:3.855937e-01,74:4.020042e-01):4.322508e-01,(((64:1.935149e-01,73:2.799486e-01):1.553474e-01,(35:3.946484e-01,65:5.166453e-01):1.926626e-01):1.067600e-01,26:8.671968e-01):2.025230e-01):9.658202e-02,47:7.775969e-01):2.175007e-01):5.523812e-02,(59:8.721828e-02,29:5.189528e-02):7.760093e-01):8.976810e-02,31:7.887645e-01):6.078354e-01,63:1.511424e+00):1.798003e-01):2.873810e-01):8.465636e-02):8.220971e-02):2.467505e-01,((50:2.885322e-01,22:4.447299e-01):5.281016e-01,70:6.851247e-01):4.779071e-01):3.486765e-01):1.002246e-01):1.481249e-01,1:9.800925e-01);
   tree gen.116500 = [&U] (57:4.568953e-01,((17:5.826399e-01,((37:3.430648e-01,71:2.993568e-01):1.023109e-01,14:2.757372e-01):2.685060e-01):1.248833e-01,((67:9.613199e-02,(16:6.201025e-02,60:1.096235e-01):7.145359e-02):3.931578e-01,(((((12:8.903324e-01,6:2.778639e-01):2.141253e+00,(10:8.216756e-01,36:4.223649e-01):7.118348e-01):2.888346e-02,13:1.730768e+00):4.852357e-01,(54:1.220676e+00,(((28:1.487115e-01,43:1.649318e-01):4.014554e-01,(24:2.281094e-01,(44:2.126713e-01,15:2.013666e-01):1.216304e-01):1.586706e-01):5.167613e-01,((((((49:3.876229e-01,21:3.436645e-01):3.768192e-01,55:9.491735e-01):2.685026e-01,(40:2.498049e-01,(39:1.262494e-01,25:2.351987e-01):2.402206e-01):6.524038e-01):2.511516e-01,(41:4.411047e-01,(27:2.115870e-01,(66:6.870286e-02,38:2.270867e-02):1.316082e-01):3.352463e-01):6.354149e-01):2.887839e-01,(11:4.304297e+00,(((72:1.050842e+00,((((51:2.923172e-03,46:7.161297e-04):1.156504e-02,45:1.076298e-02):1.370244e-01,(75:8.866724e-02,56:1.278930e-01):6.442823e-02):2.958696e-01,((9:2.185543e-01,(2:2.387826e-01,30:3.892105e-01):1.908842e-01):1.261206e-01,(8:3.428825e-01,7:4.555498e-01):3.465805e-01):1.909773e-01):4.576275e-01):8.084559e-01,((62:2.602772e+00,(68:2.369630e+00,((3:4.213999e-01,4:7.069849e-01):1.681586e+00,(69:3.001734e+00,(33:2.156749e+00,5:1.430344e+00):9.097768e-01):3.484150e-01):3.113515e-01):4.488447e-01):1.992494e-02,(32:7.381248e-01,58:1.356684e+00):1.252097e+00):3.405294e-01):1.441801e+00,((20:4.427672e-01,(52:3.925234e-01,48:2.784558e-01):2.679951e-01):4.824906e-01,(53:8.406131e-01,(((19:2.450266e-01,18:1.899544e-01):1.383468e-01,42:2.851287e-01):1.884137e-01,23:5.915877e-01):4.972217e-01):1.911038e-01):4.445371e-01):8.486914e-02):1.248879e-01):1.088524e-01,((((34:8.129754e-01,(((61:3.678971e-01,74:4.020042e-01):4.107644e-01,(((64:1.935149e-01,73:2.799486e-01):1.553474e-01,(35:6.206713e-01,65:5.166453e-01):1.176781e-01):1.067600e-01,26:8.671968e-01):1.713844e-01):9.658202e-02,47:7.775969e-01):2.175007e-01):5.523812e-02,(59:7.137578e-02,29:5.189528e-02):7.760093e-01):8.976810e-02,31:7.887645e-01):6.056392e-01,63:1.511424e+00):2.324412e-01):1.805961e-01):8.465636e-02):5.820850e-02):1.358873e-01,((50:2.885322e-01,22:4.422085e-01):4.310715e-01,70:5.677433e-01):5.387891e-01):3.428615e-01):1.306945e-01):1.481249e-01,1:9.800925e-01);
   tree gen.117000 = [&U] ((57:4.631894e-01,(17:5.629026e-01,((37:3.314433e-01,71:2.892159e-01):9.884507e-02,14:2.663965e-01):2.594102e-01):1.309414e-01):5.312195e-02,((67:9.287547e-02,(16:5.990962e-02,60:1.059100e-01):6.903306e-02):3.798394e-01,(((((10:7.938409e-01,36:4.080571e-01):6.877210e-01,13:1.672137e+00):2.115423e-02,(12:8.601720e-01,6:6.021048e-01):2.068717e+00):4.687981e-01,(54:1.179325e+00,(((28:1.436738e-01,43:1.593447e-01):3.878559e-01,(24:2.203821e-01,(44:2.054669e-01,15:1.727944e-01):1.456719e-01):1.600694e-01):4.992557e-01,((((((49:2.785340e-01,21:3.523748e-01):4.064204e-01,55:9.170198e-01):2.594069e-01,(40:1.482254e-01,(39:1.219727e-01,25:2.272313e-01):2.320830e-01):6.303033e-01):2.426437e-01,(41:4.261621e-01,(27:2.044194e-01,(66:6.637552e-02,38:1.466175e-02):1.271499e-01):3.238896e-01):6.138898e-01):2.790012e-01,(11:4.158487e+00,(((72:1.015244e+00,((((51:2.824148e-03,46:1.932202e-03):1.117327e-02,45:1.349161e-02):1.323826e-01,(75:8.566359e-02,56:1.235605e-01):6.224569e-02):2.601390e-01,((9:2.231771e-01,(2:2.965654e-01,30:3.760258e-01):1.844179e-01):9.972314e-02,(8:3.312672e-01,7:4.401178e-01):3.348399e-01):1.888500e-01):6.332273e-01):9.272019e-01,(((68:2.336673e+00,((3:4.071247e-01,4:6.830354e-01):1.870244e+00,(69:2.900048e+00,(33:2.083688e+00,5:1.381890e+00):7.787906e-01):4.200763e-01):2.395682e-01):4.336398e-01,(32:7.131204e-01,58:1.310726e+00):1.209682e+00):3.058122e-01,62:2.536774e+00):3.409191e-01):1.070519e+00,((20:4.277682e-01,(52:4.326949e-01,48:2.690230e-01):2.620822e-01):4.219503e-01,(53:8.121369e-01,(((19:2.367262e-01,18:1.835196e-01):1.625267e-01,42:3.242531e-01):1.820311e-01,23:5.715474e-01):4.803780e-01):1.849414e-01):4.294781e-01):8.199415e-02):1.206573e-01):9.404102e-02,((((34:7.854354e-01,(((61:3.554343e-01,74:3.883860e-01):3.968495e-01,(((64:1.869595e-01,73:2.704652e-01):1.500850e-01,(35:5.996457e-01,65:5.175880e-01):1.139520e-01):1.132229e-01,26:8.378201e-01):2.419087e-01):1.408508e-01,47:7.512554e-01):2.101328e-01):5.336690e-02,(59:6.642167e-02,29:5.013730e-02):7.497215e-01):8.941886e-02,31:7.620447e-01):5.851228e-01,63:1.460224e+00):2.245671e-01):1.744783e-01):8.178858e-02):8.217705e-02):1.120560e-01,((50:2.728554e-01,22:4.272285e-01):4.118978e-01,70:5.705298e-01):5.205373e-01):2.890384e-01):1.262672e-01,1:9.468913e-01);
   tree gen.117500 = [&U] (((17:5.734173e-01,((37:3.376345e-01,71:2.946183e-01):1.206417e-01,14:2.713726e-01):2.497466e-01):1.333873e-01,((67:9.461033e-02,(16:6.102870e-02,60:1.078883e-01):7.740621e-02):3.869346e-01,(((((10:8.086694e-01,36:4.156793e-01):5.790236e-01,(12:5.868666e-01,6:6.133518e-01):2.107360e+00):3.025706e-02,13:1.703372e+00):4.775550e-01,(((28:1.463575e-01,43:1.207979e-01):3.951008e-01,(24:2.244987e-01,(44:2.093049e-01,15:1.760221e-01):1.572828e-01):1.268650e-01):6.015244e-01,(((((((49:2.837369e-01,21:4.005517e-01):4.140121e-01,55:9.341492e-01):2.642525e-01,(40:1.509942e-01,(39:1.242511e-01,25:2.314758e-01):2.364182e-01):6.420770e-01):2.471762e-01,(41:4.341225e-01,(27:2.082378e-01,(66:6.761537e-02,38:1.493562e-02):1.295250e-01):3.299397e-01):6.253570e-01):2.493205e-01,(11:4.236165e+00,(((72:1.034208e+00,((((51:2.876901e-03,46:1.655946e-03):1.138198e-02,45:1.374362e-02):1.357960e-01,(75:8.726373e-02,56:1.258685e-01):8.259209e-02):3.149719e-01,((9:2.273459e-01,(2:2.196213e-01,30:3.830498e-01):1.878627e-01):2.324375e-01,(8:3.374551e-01,7:4.483389e-01):3.410945e-01):1.301777e-01):6.909353e-01):1.051557e+00,(62:2.584160e+00,((68:2.552258e+00,((3:4.116171e-01,4:6.957941e-01):1.905179e+00,(69:2.954219e+00,(33:2.122611e+00,5:1.407703e+00):7.421431e-01):4.279231e-01):1.953469e-01):1.283989e-01,(32:7.264411e-01,58:1.335209e+00):1.364767e+00):1.881916e-01):3.412546e-01):1.090515e+00,((20:4.357587e-01,(52:4.479114e-01,48:2.740482e-01):2.669777e-01):5.018455e-01,(53:8.273071e-01,(((19:2.411481e-01,18:1.869476e-01):1.655626e-01,42:3.406070e-01):1.973738e-01,23:5.822236e-01):5.349749e-01):1.883960e-01):2.794670e-01):2.461394e-01):1.229111e-01):1.457563e-01,((((34:8.001069e-01,(((61:3.620737e-01,74:3.956409e-01):3.117306e-01,(((64:1.904518e-01,73:2.755173e-01):1.528885e-01,(35:5.515054e-01,65:5.272563e-01):1.160805e-01):1.143860e-01,26:8.534701e-01):2.464274e-01):1.434819e-01,47:7.652884e-01):2.133604e-01):8.264600e-02,(59:6.766239e-02,29:7.720435e-02):7.637259e-01):1.014045e-01,31:7.762792e-01):3.797077e-01,63:1.487500e+00):2.084260e-01):2.071330e-01,54:1.201354e+00):9.639289e-02):8.371207e-02):1.336285e-01,((50:2.779522e-01,22:4.352089e-01):4.195918e-01,70:5.811870e-01):5.302607e-01):2.944374e-01):1.286258e-01):4.131110e-02,57:4.718415e-01,1:9.645787e-01);
   tree gen.118000 = [&U] (((17:5.615879e-01,((37:3.306692e-01,71:2.885404e-01):1.240717e-01,14:2.657743e-01):2.445944e-01):1.306356e-01,((67:9.265854e-02,(16:5.976969e-02,60:1.032563e-01):8.182449e-02):4.367187e-01,(((((10:7.919868e-01,36:3.302235e-01):5.670784e-01,(12:1.435491e+00,6:2.880912e-01):1.679952e+00):1.348502e-01,13:1.668231e+00):4.677031e-01,(54:1.176570e+00,(((28:1.433382e-01,43:1.183059e-01):3.869500e-01,(24:2.198674e-01,(44:2.049870e-01,15:1.723908e-01):1.540381e-01):1.242478e-01):4.750475e-01,((((((49:2.778834e-01,21:3.922884e-01):4.054711e-01,55:9.148779e-01):2.588010e-01,(40:1.478792e-01,(39:1.216878e-01,25:2.267005e-01):2.315409e-01):6.288311e-01):2.420770e-01,(41:4.332332e-01,(27:2.039419e-01,(66:6.622048e-02,38:1.462750e-02):9.701595e-02):3.231331e-01):6.124560e-01):2.441771e-01,(11:3.857625e+00,(((72:1.012873e+00,((((51:2.817551e-03,46:1.615650e-03):1.143404e-02,45:1.346009e-02):1.329946e-01,(75:7.851916e-02,56:1.402387e-01):6.937705e-02):3.084741e-01,((9:2.226558e-01,(2:2.150906e-01,30:3.751476e-01):1.839872e-01):2.276424e-01,(8:4.161124e-01,7:4.390898e-01):3.527296e-01):1.274921e-01):4.141501e-01):1.029863e+00,(62:2.530849e+00,((68:2.499606e+00,((3:4.031255e-01,4:6.814401e-01):1.865876e+00,(69:2.893275e+00,(33:1.717807e+00,5:1.378663e+00):6.389717e-01):5.421355e-01):1.804220e-01):1.257501e-01,(32:9.828562e-01,58:1.307664e+00):1.673308e+00):8.714638e-02):2.640136e-01):1.068018e+00,((20:4.267691e-01,(52:4.386711e-01,48:2.683947e-01):2.674269e-01):4.914926e-01,(53:8.102400e-01,(((19:2.361733e-01,18:1.830909e-01):9.899439e-02,42:3.335804e-01):1.753295e-01,23:5.702124e-01):5.239385e-01):1.845095e-01):2.737017e-01):1.550498e-01):1.203754e-01):1.427494e-01,((((34:7.836009e-01,(((61:3.546042e-01,74:3.752980e-01):3.312973e-01,(((64:1.774258e-01,73:2.698334e-01):1.701188e-01,(35:5.401279e-01,65:5.163791e-01):1.136858e-01):1.658841e-01,26:8.358632e-01):2.090215e-01):1.409341e-01,47:7.423267e-01):2.261999e-01):8.094103e-02,(59:6.626653e-02,29:7.561164e-02):7.525731e-01):6.013344e-02,31:7.602648e-01):3.718744e-01,63:1.456813e+00):4.064778e-01):2.090015e-01):9.892057e-02):8.198511e-02):1.308717e-01,((50:2.722181e-01,22:4.706435e-01):4.109357e-01,70:5.691972e-01):5.193215e-01):2.883633e-01):1.259723e-01):4.045886e-02,57:4.621075e-01,1:9.446797e-01);
   tree gen.118500 = [&U] (((17:5.823087e-01,((37:3.428698e-01,71:2.991867e-01):1.286495e-01,14:2.755805e-01):2.213120e-01):1.191042e-01,57:4.791579e-01):5.838250e-02,((67:1.062770e-01,(16:6.197500e-02,60:1.070661e-01):8.484356e-02):4.485311e-01,(((((10:8.212086e-01,36:3.424077e-01):4.225121e-01,(12:1.320408e+00,6:3.231602e-01):1.741937e+00):1.398258e-01,13:1.729784e+00):4.849599e-01,(54:1.219982e+00,(((28:1.486269e-01,43:1.226710e-01):4.012272e-01,(24:2.279798e-01,(44:2.144858e-01,15:1.787515e-01):1.590003e-01):2.423246e-01):4.925753e-01,((((((49:2.881365e-01,21:4.067626e-01):4.204317e-01,55:9.486341e-01):2.683500e-01,(40:1.533355e-01,(39:1.261777e-01,25:2.289811e-01):2.591678e-01):6.520330e-01):1.636894e-01,(41:4.492181e-01,(27:2.114667e-01,(66:6.866381e-02,38:1.516721e-02):1.005955e-01):3.350557e-01):6.350537e-01):2.531864e-01,(11:3.999959e+00,(((72:1.050245e+00,((((51:2.921510e-03,46:1.718140e-03):1.185592e-02,45:1.395673e-02):1.379017e-01,(75:8.141627e-02,56:1.085962e-01):9.333899e-02):3.198559e-01,((9:2.408137e-01,(2:2.247282e-01,30:3.931925e-01):1.913664e-01):1.371956e-01,(8:4.314656e-01,7:4.552908e-01):3.657442e-01):1.321962e-01):4.294310e-01):1.067862e+00,((32:1.019120e+00,58:1.355913e+00):1.735048e+00,((68:2.591834e+00,((3:4.179996e-01,4:7.065831e-01):1.934721e+00,(69:3.000027e+00,(33:1.781189e+00,5:1.429531e+00):6.625478e-01):5.621386e-01):3.001644e-01):1.791496e-01,62:2.624230e+00):1.975779e-02):2.987464e-01):1.321753e+00,((20:4.425155e-01,(52:4.548567e-01,48:2.782976e-01):2.772941e-01):5.096271e-01,(53:9.746436e-01,(((19:2.036271e-01,18:1.898464e-01):1.398990e-01,42:3.458884e-01):1.817986e-01,23:6.257544e-01):5.432702e-01):1.913173e-01):5.337468e-01):9.624960e-02):1.248169e-01):1.480164e-01,((((34:8.314564e-01,(((61:3.676880e-01,74:3.891453e-01):3.451737e-01,(((64:1.839723e-01,73:2.797894e-01):1.763956e-01,(35:3.991685e-01,65:5.400332e-01):1.178805e-01):1.720047e-01,26:8.667039e-01):2.167338e-01):1.461342e-01,47:7.697163e-01):2.345460e-01):8.392751e-02,(59:6.871156e-02,29:7.840148e-02):7.803407e-01):4.821721e-02,31:7.883162e-01):3.884817e-01,63:1.510565e+00):3.747163e-01):2.167130e-01):1.025704e-01):1.084962e-01):1.735411e-01,((50:2.847988e-01,22:4.880088e-01):4.260979e-01,70:5.901988e-01):5.384829e-01):2.990030e-01):9.485220e-02,1:9.795354e-01);
   tree gen.119000 = [&U] (((17:4.437511e-01,((71:2.843729e-01,37:3.276452e-01):1.082423e-01,14:2.082083e-01):2.816741e-01):1.300013e-01,(((16:7.069742e-02,60:9.140379e-02):6.338034e-02,67:1.139060e-01):4.173506e-01,((((13:1.924186e+00,(11:3.034064e+00,(36:3.937624e-01,10:5.063239e-01):4.359621e-01):1.401922e-01):4.426919e-02,(6:3.249868e-01,12:7.987651e-01):1.932942e+00):3.659872e-01,(54:1.222558e+00,((((((((32:9.636456e-01,58:1.039012e+00):1.326423e+00,62:2.589273e+00):3.356989e-01,(((4:5.913089e-01,3:4.072807e-01):1.493392e+00,(69:2.496823e+00,(5:1.198187e+00,33:1.813583e+00):6.712706e-01):5.678515e-01):3.992990e-01,68:2.347130e+00):3.215966e-01):2.120433e-01,(72:1.067656e+00,(((56:1.412781e-01,75:6.874313e-02):8.097101e-02,(45:1.175399e-02,(51:6.886392e-03,46:1.662337e-03):9.912682e-03):1.222918e-01):3.288265e-01,(((2:2.928405e-01,30:3.188712e-01):1.547679e-01,9:3.227274e-01):1.591465e-01,(8:4.442122e-01,7:4.010607e-01):2.789413e-01):1.576165e-01):4.385500e-01):1.015158e+00):9.346729e-01,((53:8.195407e-01,(23:4.718669e-01,((18:1.377959e-01,19:2.259405e-01):1.595874e-01,42:2.948931e-01):2.510345e-01):4.717810e-01):2.058447e-01,((52:3.472252e-01,48:3.885683e-01):2.040485e-01,20:4.887469e-01):3.528508e-01):2.906145e-01):2.415069e-01,((((66:3.257052e-02,38:4.961000e-02):1.736086e-01,27:1.246363e-01):4.050336e-01,41:4.446154e-01):6.217944e-01,(((39:1.280866e-01,25:2.000271e-01):1.123404e-01,40:3.223769e-01):4.512379e-01,((49:2.221245e-01,21:4.307268e-01):4.811515e-01,55:9.202111e-01):8.811009e-02):1.800046e-01):3.911533e-01):1.056695e-01,((31:6.080273e-01,((34:7.550988e-01,(47:6.040783e-01,((((35:4.713516e-01,65:5.802514e-01):3.980376e-02,(64:1.565741e-01,73:3.182804e-01):2.027948e-01):1.425586e-01,26:7.720242e-01):1.071158e-01,(61:2.751925e-01,74:3.681441e-01):3.356102e-01):9.799185e-02):1.651254e-01):1.391291e-01,(59:5.600314e-02,29:7.026123e-02):7.480090e-01):1.292392e-01):4.748073e-01,63:1.368566e+00):1.806412e-01):2.060123e-01,((28:1.355750e-01,43:1.563718e-01):3.634293e-01,(24:2.527690e-01,(44:1.826035e-01,15:1.721491e-01):1.717247e-01):1.699940e-01):5.799910e-01):3.501207e-02):1.543088e-01):8.110783e-02,(70:5.619541e-01,(50:3.858937e-01,22:4.215070e-01):3.293254e-01):5.586174e-01):2.701892e-01):9.954367e-02):6.430252e-02,57:5.092844e-01,1:8.785360e-01);
   tree gen.119500 = [&U] (((17:4.379127e-01,((71:3.103591e-01,37:3.233344e-01):6.487516e-02,14:2.544192e-01):2.246352e-01):1.054566e-01,(((16:6.976726e-02,60:7.443396e-02):7.738719e-02,67:1.124073e-01):4.087285e-01,((((13:1.898869e+00,(6:3.207110e-01,12:7.882558e-01):1.907511e+00):1.447890e-01,((36:3.799729e-01,10:4.996623e-01):4.427598e-01,11:2.973539e+00):6.560052e-02):3.302215e-01,(54:1.206473e+00,(((((((((32:9.509670e-01,58:1.025342e+00):1.308971e+00,62:2.475010e+00):3.312822e-01,68:2.526693e+00):3.218064e-01,((4:5.835291e-01,3:4.503289e-01):1.473743e+00,(69:2.463973e+00,(5:1.182422e+00,33:1.678060e+00):6.624388e-01):5.603804e-01):3.940455e-01):3.619667e-01,(72:1.053609e+00,(((56:9.232640e-02,75:6.783869e-02):4.389899e-02,(45:9.316783e-03,(51:6.795789e-03,46:1.691384e-03):9.782262e-03):1.384068e-01):3.245002e-01,(((2:2.889876e-01,30:3.146758e-01):1.527316e-01,9:3.184813e-01):1.570526e-01,(8:4.383677e-01,7:3.957840e-01):2.752713e-01):1.526110e-01):4.327800e-01):8.708212e-01):9.223755e-01,((53:8.087581e-01,(23:4.656586e-01,((18:1.359829e-01,19:2.229678e-01):1.959290e-01,42:2.910132e-01):2.224609e-01):4.655739e-01):1.491703e-01,((52:3.426568e-01,48:3.834559e-01):2.013638e-01,20:4.823165e-01):3.482084e-01):4.606440e-01):2.473062e-01,((31:6.000276e-01,((34:7.451640e-01,(47:5.961306e-01,((((35:4.152850e-01,65:5.726171e-01):8.493109e-02,(64:1.545141e-01,73:3.140928e-01):2.001267e-01):1.406830e-01,26:7.618668e-01):1.057065e-01,(61:2.715719e-01,74:3.633005e-01):3.311946e-01):9.670258e-02):1.629529e-01):1.372986e-01,(59:5.128389e-02,29:6.933681e-02):7.381675e-01):8.437422e-02):3.397380e-01,63:1.350560e+00):2.852169e-01):4.745128e-02,((((66:3.214199e-02,38:4.895729e-02):1.713244e-01,27:1.229965e-01):4.259308e-01,41:4.387657e-01):5.703837e-01,(((39:1.117738e-01,25:1.973954e-01):1.499825e-01,40:2.237492e-01):4.453010e-01,((49:2.192020e-01,21:4.250598e-01):4.014233e-01,55:9.081040e-01):8.695083e-02):1.815829e-01):3.682573e-01):2.613259e-01,((28:1.337913e-01,43:1.543145e-01):3.586477e-01,(24:1.987786e-01,(44:1.802010e-01,15:1.698841e-01):1.694653e-01):1.677574e-01):5.723602e-01):3.455142e-02):1.522786e-01):1.149963e-01,(70:5.010953e-01,(50:3.808165e-01,22:4.032971e-01):3.249925e-01):4.521121e-01):2.666344e-01):1.203929e-01):6.211985e-02,57:5.025838e-01,1:8.511732e-01);
   tree gen.120000 = [&U] (((17:4.228873e-01,((71:2.997102e-01,37:3.122403e-01):6.264919e-02,14:2.456897e-01):1.884626e-01):1.098076e-01,(((16:6.737344e-02,60:7.188002e-02):7.473192e-02,67:1.085504e-01):3.947044e-01,(((13:1.833716e+00,((36:3.669355e-01,10:4.825181e-01):6.416754e-01,(11:2.871512e+00,(6:3.097069e-01,12:7.612096e-01):1.861068e+00):3.047084e-01):9.536966e-02):2.636029e-01,(54:1.165077e+00,((((((((32:9.327027e-01,58:9.310811e-01):1.304501e+00,(62:2.390089e+00,68:2.439998e+00):1.263046e-01):3.107648e-01,((4:5.635073e-01,3:4.348775e-01):1.423177e+00,(69:2.379430e+00,(5:1.141852e+00,33:1.620483e+00):6.397095e-01):5.411529e-01):3.805252e-01):2.608186e-01,(72:7.982487e-01,(((56:1.321124e-01,75:6.551104e-02):4.239275e-02,(45:1.058232e-02,(51:6.562615e-03,46:1.633351e-03):9.446618e-03):1.546409e-01):3.133661e-01,(((2:2.790720e-01,30:3.407226e-01):1.266112e-01,9:3.075538e-01):1.516639e-01,(8:4.233267e-01,7:3.822040e-01):1.963691e-01):1.304773e-01):4.179307e-01):8.409420e-01):8.907274e-01,((53:7.810084e-01,(23:4.496812e-01,((18:1.313171e-01,19:2.360233e-01):1.497488e-01,42:2.810281e-01):2.148279e-01):4.495993e-01):2.088593e-01,((52:3.308998e-01,48:3.702990e-01):1.944547e-01,20:4.657675e-01):3.362609e-01):4.448386e-01):1.869836e-01,((31:5.794397e-01,((34:7.195963e-01,(47:5.756764e-01,((((35:4.010359e-01,65:5.529697e-01):9.167719e-02,(64:1.492125e-01,73:3.033158e-01):1.932600e-01):1.242965e-01,26:7.357260e-01):1.645187e-01,(61:2.622538e-01,74:3.725413e-01):3.198308e-01):4.209063e-02):1.459068e-01):1.690777e-01,(59:7.995713e-02,29:6.695776e-02):7.128399e-01):1.166068e-01):2.405897e-01,63:1.304220e+00):3.634692e-01):3.819294e-02,((((66:3.103915e-02,38:1.765624e-02):1.654460e-01,27:1.574283e-01):4.113164e-01,41:4.237109e-01):7.563052e-01,(((39:1.079387e-01,25:1.906224e-01):1.448364e-01,40:2.160721e-01):4.770668e-01,((49:1.896632e-01,21:4.104753e-01):3.876499e-01,55:8.769456e-01):3.273659e-01):1.788340e-01):3.556219e-01):2.523594e-01,((28:8.331224e-02,43:1.490197e-01):3.463420e-01,(24:1.919582e-01,(44:1.740181e-01,15:1.640551e-01):1.636507e-01):1.620014e-01):5.527216e-01):3.762054e-02):1.062291e-01):1.792028e-01,(70:4.652370e-01,(50:3.677501e-01,22:3.894593e-01):3.312061e-01):4.365994e-01):2.574858e-01):1.162620e-01):3.155254e-02,57:4.853394e-01,1:8.219682e-01);
   tree gen.120500 = [&U] (((17:5.848063e-01,((37:3.443404e-01,71:3.398532e-01):3.158013e-02,14:2.767625e-01):2.222612e-01):9.856000e-02,((67:1.067328e-01,(16:6.224082e-02,60:1.075253e-01):5.919025e-02):4.195380e-01,((((13:1.737203e+00,(12:1.151564e+00,6:4.023624e-01):1.303888e+00):2.502948e-01,(10:5.737726e-01,36:6.051785e-01):6.796874e-01):3.273114e-01,((((28:1.348329e-01,43:1.552179e-01):3.807805e-01,(24:2.451770e-01,(44:2.030057e-01,15:1.795181e-01):1.596823e-01):1.640170e-01):5.389761e-01,(((((20:4.444135e-01,(52:3.807643e-01,48:3.024690e-01):2.944176e-01):4.338860e-01,(53:9.788239e-01,(((19:2.202499e-01,18:1.857398e-01):1.144717e-01,42:3.473720e-01):2.091215e-01,23:5.999602e-01):5.628755e-01):1.921379e-01):4.125993e-01,(11:4.017115e+00,((72:1.113669e+00,((((51:4.286033e-04,46:2.760249e-03):9.788529e-03,45:1.405358e-02):1.294289e-01,(75:1.008935e-01,56:8.289200e-02):4.937931e-02):2.269168e-01,((9:2.107504e-01,(2:3.079724e-01,30:3.948790e-01):1.995606e-01):1.304542e-01,(8:3.908838e-01,7:4.861116e-01):3.013558e-01):1.824462e-01):5.681098e-01):1.072442e+00,((((3:3.896726e-01,4:7.384853e-01):1.943019e+00,(69:3.012895e+00,(33:1.786610e+00,5:1.415153e+00):7.766066e-01):4.250236e-01):2.205021e-01,68:2.602950e+00):3.180375e-01,((32:9.483883e-01,58:1.361729e+00):1.742489e+00,62:2.659292e+00):1.097569e-01):3.733086e-01):1.124270e+00):1.138190e-01):3.582423e-01,((((34:7.878480e-01,(((61:2.665424e-01,74:3.908144e-01):4.070805e-01,(((64:1.760900e-01,73:3.467474e-01):1.913241e-01,(35:4.008805e-01,65:5.442141e-01):1.265102e-01):1.289284e-01,26:8.704213e-01):8.012841e-02):5.683331e-02,47:7.806481e-01):2.080973e-01):4.678721e-02,(59:6.883145e-02,29:7.873775e-02):7.836877e-01):7.258564e-02,31:7.916974e-01):4.673412e-01,63:1.517044e+00):3.921569e-01):1.993406e-02,((((49:2.887000e-01,21:3.705491e-01):4.834047e-01,55:9.527029e-01):1.370602e-01,(40:2.031114e-01,(39:1.032418e-01,25:2.299632e-01):1.920373e-01):6.548296e-01):2.408040e-01,(41:5.386998e-01,(27:2.099255e-01,(66:4.192322e-02,38:1.975940e-02):1.010270e-01):3.531886e-01):9.219557e-01):2.719092e-01):2.546102e-01):3.320478e-02,54:1.325298e+00):1.363956e-01):1.822869e-01,((50:3.578265e-01,22:4.901019e-01):4.279255e-01,70:5.927303e-01):7.199834e-01):2.424900e-01):1.193632e-01):9.879850e-02,57:4.901199e-01,1:9.837368e-01);
   tree gen.121000 = [&U] (((17:4.765737e-01,((71:3.013303e-01,37:3.368706e-01):6.759112e-02,14:2.802036e-01):2.033290e-01):1.184695e-01,(((16:7.268804e-02,60:7.755011e-02):4.982045e-02,67:1.171132e-01):4.258397e-01,((((36:4.184514e-01,10:6.732190e-01):6.922924e-01,((11:3.098025e+00,(6:3.341374e-01,12:7.963301e-01):2.007874e+00):3.212495e-01,13:1.978364e+00):6.390956e-02):3.086775e-01,((((((((32:1.006277e+00,58:1.004527e+00):1.387090e+00,62:2.856253e+00):2.073356e-01,(68:2.520800e+00,((4:7.081385e-01,3:3.735830e-01):1.323140e+00,(69:2.567126e+00,(5:1.231924e+00,33:1.633168e+00):6.901715e-01):4.694024e-01):6.529100e-01):8.777063e-02):2.963734e-01,(72:1.107090e+00,(((56:1.235615e-01,75:7.067872e-02):5.087165e-02,(45:1.141708e-02,(51:5.717535e-03,46:1.660170e-03):1.501608e-02):1.668394e-01):2.887895e-01,(((2:2.196186e-01,30:3.675996e-01):1.365986e-01,9:3.358471e-01):1.336526e-01,(8:4.567198e-01,7:4.123533e-01):2.118592e-01):1.421550e-01):5.216547e-01):9.072777e-01):1.091163e+00,((53:8.426163e-01,(23:5.440218e-01,((18:1.684647e-01,19:1.844668e-01):1.163444e-01,42:3.378140e-01):1.953655e-01):4.850649e-01):1.688944e-01,((52:3.019387e-01,48:3.995091e-01):2.097938e-01,20:5.025084e-01):3.627860e-01):4.799286e-01):2.017333e-01,((((66:6.400646e-02,38:1.904901e-02):1.484477e-01,27:1.698466e-01):4.447016e-01,41:4.571344e-01):8.159645e-01,(((39:1.164532e-01,25:2.087147e-01):1.562614e-01,40:1.838772e-01):5.146991e-01,((49:2.046243e-01,21:4.428547e-01):4.182287e-01,55:7.933331e-01):3.050359e-01):2.481015e-01):3.565198e-01):7.762675e-02,((31:7.137280e-01,((34:7.763600e-01,(47:6.210873e-01,((((35:4.100164e-01,65:5.965894e-01):1.533142e-01,(64:1.609828e-01,73:2.535999e-01):1.875394e-01):1.298026e-01,26:7.937620e-01):1.774964e-01,(61:2.829411e-01,74:4.019284e-01):3.450599e-01):1.084808e-01):2.199035e-01):9.552636e-02,(59:7.675415e-02,29:7.223957e-02):7.082381e-01):7.560709e-02):4.850298e-01,63:1.403330e+00):1.904790e-01):2.009474e-01,(((28:1.589976e-01,43:1.607748e-01):3.736624e-01,(24:2.423752e-01,(44:1.877564e-01,15:1.769962e-01):1.765599e-01):1.747805e-01):4.783455e-01,54:1.256981e+00):5.728154e-02):1.593997e-01):1.867015e-01,(70:5.019362e-01,(50:3.229681e-01,22:4.201809e-01):5.246075e-01):4.696339e-01):2.777969e-01):9.334194e-02):7.995922e-02,57:5.049431e-01,1:8.870301e-01);
   tree gen.121500 = [&U] (((17:4.614090e-01,((71:2.917418e-01,37:3.084998e-01):7.987039e-02,14:2.712874e-01):3.165567e-01):1.146997e-01,(((16:5.060169e-02,60:7.508243e-02):4.823514e-02,67:1.072971e-01):4.122893e-01,(((((36:4.056003e-01,10:6.517969e-01):5.829022e-01,(11:2.999445e+00,(6:1.960572e-01,12:7.709906e-01):2.312977e+00):4.837824e-01):1.297457e-01,13:1.699120e+00):3.468398e-01,(((28:6.599064e-02,43:1.892220e-01):3.617723e-01,(24:2.236087e-01,(44:1.755337e-01,15:1.713641e-01):1.702228e-01):1.841792e-01):4.727087e-01,(54:1.116646e+00,(((((((32:9.742566e-01,58:9.725628e-01):1.342952e+00,62:2.765366e+00):5.065001e-01,(68:2.440587e+00,((4:6.856053e-01,3:3.616955e-01):1.281037e+00,(69:2.485439e+00,(5:1.192724e+00,33:1.581200e+00):6.682100e-01):4.544659e-01):6.321342e-01):6.140858e-02):2.869426e-01,(72:1.071862e+00,(((56:1.303482e-01,75:8.272288e-02):4.925290e-02,(45:1.105379e-02,(51:5.871021e-03,46:1.607343e-03):1.787826e-02):1.615305e-01):2.796002e-01,(((2:2.126302e-01,30:3.559025e-01):1.322520e-01,9:3.251603e-01):1.293998e-01,(8:4.421868e-01,7:4.428563e-01):2.051177e-01):1.376316e-01):5.050554e-01):8.784078e-01):9.388860e-01,((53:8.158040e-01,(23:5.267108e-01,((18:1.631041e-01,19:1.785970e-01):1.126423e-01,42:3.270647e-01):1.891489e-01):4.696299e-01):1.274180e-01,((52:2.923309e-01,48:3.867966e-01):2.031181e-01,20:4.865184e-01):3.512420e-01):3.036490e-01):1.953141e-01,((((66:6.196975e-02,38:2.139166e-02):1.437240e-01,27:1.506618e-01):4.305510e-01,41:4.425882e-01):7.900002e-01,(((39:1.127476e-01,25:2.020734e-01):1.512892e-01,40:2.086405e-01):4.983212e-01,((49:1.981131e-01,21:4.287629e-01):3.787576e-01,55:7.680890e-01):2.953295e-01):2.402068e-01):3.451752e-01):1.006338e-01,((31:6.910170e-01,((34:7.516559e-01,(47:6.013240e-01,((((35:3.969695e-01,65:5.464076e-01):1.484357e-01,(64:1.558602e-01,73:2.455302e-01):1.815719e-01):1.256722e-01,26:7.685042e-01):1.718484e-01,(61:2.739378e-01,74:3.891388e-01):3.286446e-01):1.050289e-01):1.772036e-01):9.248668e-02,(59:7.431180e-02,29:6.994088e-02):6.857017e-01):7.320124e-02):4.695960e-01,63:1.358676e+00):1.844179e-01):1.945531e-01):9.985848e-02):1.504668e-01):1.807606e-01,(70:4.859644e-01,(50:3.126911e-01,22:4.068106e-01):5.079143e-01):4.546899e-01):2.689573e-01):9.037176e-02):8.188993e-02,57:4.888757e-01,1:8.877292e-01);
   tree gen.122000 = [&U] (((17:5.728779e-01,((14:2.711174e-01,71:3.329212e-01):3.615761e-02,37:3.139345e-01):2.498280e-01):8.894628e-02,((67:1.181539e-01,(16:6.833725e-02,60:9.363538e-02):6.473879e-02):4.127288e-01,((((13:1.701769e+00,(12:1.128075e+00,6:2.144665e-01):1.277293e+00):2.451895e-01,(10:7.503369e-01,36:4.246902e-01):6.630173e-01):4.305641e-01,(((((((20:4.302760e-01,(52:3.729978e-01,48:2.962995e-01):3.356256e-01):4.407888e-01,(53:9.313757e-01,(((19:2.382224e-01,18:1.819512e-01):9.777214e-02,42:3.402866e-01):2.594949e-01,23:4.960104e-01):5.306289e-01):1.501472e-01):2.746707e-01,(11:3.935178e+00,((72:1.090954e+00,((((51:8.187112e-04,46:3.316706e-03):1.543493e-02,45:1.687009e-02):1.267889e-01,(75:9.883557e-02,56:1.023985e-01):6.700301e-02):2.972784e-01,((9:2.064517e-01,(2:2.205350e-01,30:3.868246e-01):1.574519e-01):1.890021e-01,(8:3.829109e-01,7:3.643395e-01):3.518818e-01):1.787248e-01):6.121172e-01):1.056589e+00,(((3:3.279983e-01,4:7.234223e-01):1.544988e+00,(69:2.698674e+00,(33:1.750168e+00,5:1.386288e+00):6.769006e-01):7.538627e-01):3.265985e-01,(68:2.549858e+00,(62:2.737475e+00,(32:9.290440e-01,58:1.333954e+00):1.706948e+00):2.196032e-01):8.216575e-02):3.194845e-01):1.088694e+00):2.716748e-01):3.509352e-01,((((49:2.828113e-01,21:3.629910e-01):4.735447e-01,55:9.332705e-01):1.342646e-01,(40:1.989685e-01,(39:1.011360e-01,25:2.252726e-01):2.412892e-01):4.565869e-01):2.358923e-01,(41:5.277119e-01,(27:2.056436e-01,(66:4.514746e-02,38:2.975905e-02):1.098951e-01):3.305586e-01):8.636974e-01):2.367312e-01):7.493163e-02,((((34:7.343657e-01,(((61:2.611057e-01,74:3.828429e-01):4.125575e-01,(((64:1.724983e-01,73:2.727334e-01):1.874216e-01,(35:4.893884e-01,65:5.331137e-01):5.843594e-02):1.262986e-01,26:7.976777e-01):1.739350e-01):7.180154e-02,47:7.647252e-01):2.456955e-01):1.072809e-01,(59:9.300056e-02,29:6.412911e-02):7.677027e-01):5.279693e-02,31:7.755490e-01):4.578088e-01,63:1.486101e+00):2.841938e-01):2.874740e-01,((28:1.150345e-01,43:1.520519e-01):3.709720e-01,(24:2.401761e-01,(44:1.988650e-01,15:1.758565e-01):1.241875e-01):1.981941e-01):5.279826e-01):7.750934e-02,54:1.298266e+00):1.346581e-01):1.785688e-01,((50:3.505279e-01,22:3.803265e-01):4.174180e-01,70:5.806403e-01):4.500947e-01):2.837111e-01):1.544222e-01):3.080511e-02,57:4.801229e-01,1:9.636714e-01);
   tree gen.122500 = [&U] (((17:6.197157e-01,((71:3.215430e-01,37:3.292443e-01):3.492185e-02,14:3.821202e-01):2.228874e-01):8.590637e-02,((67:1.141158e-01,(16:6.600170e-02,60:9.043521e-02):6.252622e-02):5.170300e-01,((((13:1.643608e+00,(12:1.115878e+00,6:2.470853e-01):1.233639e+00):3.538405e-01,(10:6.349959e-01,36:4.101756e-01):6.248121e-01):4.978739e-01,(((((((20:4.155705e-01,(52:3.602498e-01,48:3.463082e-01):2.095219e-01):4.257240e-01,(53:8.995441e-01,(((19:2.163181e-01,18:1.757327e-01):9.443059e-02,42:3.405141e-01):2.517101e-01,23:4.790583e-01):5.124937e-01):1.417871e-01):2.652833e-01,(11:3.800686e+00,((72:1.053668e+00,((((51:3.499214e-03,46:1.688072e-03):1.223060e-02,45:9.275677e-03):1.258486e-01,(75:9.394040e-02,56:9.514708e-02):7.750174e-02):2.871183e-01,((9:1.993958e-01,(2:2.841641e-01,30:3.736041e-01):1.520707e-01):1.825426e-01,(8:3.698242e-01,7:3.518875e-01):3.398556e-01):1.726165e-01):3.250634e-01):6.721609e-01,(((3:3.167883e-01,4:6.986980e-01):1.492185e+00,(69:2.606441e+00,(33:1.690353e+00,5:1.338909e+00):6.537662e-01):7.280980e-01):3.040991e-01,((68:2.462711e+00,62:2.643917e+00):6.662140e-02,(32:8.972921e-01,58:1.288363e+00):1.714374e+00):2.559537e-01):2.940892e-01):1.051486e+00):2.072124e-01):2.333925e-01,((((49:3.275202e-01,21:3.505851e-01):4.372881e-01,55:9.013742e-01):1.296758e-01,(40:1.921684e-01,(39:1.150856e-01,25:2.175735e-01):2.562460e-01):4.409821e-01):2.278302e-01,(41:5.096763e-01,(27:1.986154e-01,(66:4.360446e-02,38:3.896915e-02):1.242805e-01):3.192611e-01):8.341788e-01):2.286404e-01):1.770848e-01,((((34:7.291973e-01,(((61:2.521819e-01,74:3.697585e-01):3.984576e-01,((((64:1.666028e-01,73:2.634122e-01):1.810161e-01,35:4.726626e-01):1.027804e-01,65:5.148935e-01):1.224963e-01,26:7.704155e-01):7.484640e-02):6.934758e-02,47:7.385892e-01):3.158534e-01):9.193946e-02,(59:8.982209e-02,29:6.193738e-02):7.414650e-01):1.392438e-01,31:7.490432e-01):4.421623e-01,63:1.435310e+00):2.235649e-01):1.898065e-01,((28:1.034222e-01,43:1.468552e-01):3.582933e-01,(24:2.868464e-01,(44:1.920684e-01,15:1.698463e-01):1.199431e-01):1.914204e-01):5.077318e-01):5.826263e-02,54:1.253895e+00):1.300559e-01):1.724659e-01,((50:3.385479e-01,22:4.955099e-01):4.031520e-01,70:5.607958e-01):5.910188e-01):2.740147e-01):1.214209e-01):8.358166e-02,57:4.637137e-01,1:9.307361e-01);
   tree gen.123000 = [&U] (57:4.833542e-01,((17:4.455989e-01,((71:2.884469e-01,37:3.050155e-01):5.109108e-02,14:2.682234e-01):2.069088e-01):1.350412e-01,(((16:5.003018e-02,60:1.145074e-01):4.769036e-02,67:1.060852e-01):4.076328e-01,(((((36:5.139828e-01,10:5.232250e-01):2.478650e-01,(11:2.965568e+00,(6:4.804923e-01,12:7.622829e-01):1.302774e+00):4.432851e-01):1.276927e-01,13:1.442146e+00):5.323886e-01,(((((((((32:9.632532e-01,58:1.041583e+00):1.327785e+00,62:2.734133e+00):2.106744e-01,(68:2.413023e+00,((4:6.930050e-01,3:3.576104e-01):1.314026e+00,(69:2.457368e+00,(5:1.285702e+00,33:1.402690e+00):9.186656e-01):5.963565e-01):3.079651e-01):1.278946e-01):3.105426e-01,(72:1.059756e+00,(((56:1.288760e-01,75:7.891470e-02):4.869663e-02,(45:6.587981e-03,(51:3.817642e-03,46:2.659894e-03):1.654413e-02):1.597061e-01):2.370749e-01,(((2:2.102287e-01,30:3.518828e-01):1.778308e-01,9:2.911371e-01):1.763840e-01,(8:4.194634e-01,7:3.445859e-01):2.792369e-01):1.412179e-01):3.654030e-01):8.684869e-01):8.513966e-01,((53:8.065901e-01,(23:4.239395e-01,((18:1.612619e-01,19:1.765799e-01):1.113701e-01,42:2.767105e-01):2.412855e-01):4.462944e-01):2.598835e-01,((52:2.890292e-01,48:3.236360e-01):1.674350e-01,20:4.067994e-01):3.472750e-01):3.341112e-01):2.401534e-01,((((66:6.126985e-02,38:2.313096e-02):1.295265e-01,27:1.489602e-01):3.869136e-01,41:4.375895e-01):7.810778e-01,(((39:1.114742e-01,25:1.997911e-01):1.722206e-01,40:2.062841e-01):4.869316e-01,((49:2.967067e-01,21:2.981298e-01):4.203849e-01,55:7.594140e-01):2.106039e-01):1.103650e-01):2.848356e-01):9.949721e-02,((((59:7.367728e-02,29:7.910142e-02):8.529841e-01,(34:7.146132e-01,(47:7.139359e-01,((((35:3.924860e-01,65:4.581925e-01):8.499407e-02,(64:2.035118e-01,73:2.427572e-01):2.332744e-01):1.926480e-01,26:8.092629e-01):1.119143e-01,(61:3.254020e-01,74:3.847438e-01):3.678040e-01):1.302458e-01):1.578909e-01):1.690218e-01):7.267783e-02,31:6.832125e-01):2.700410e-01,63:1.244565e+00):3.458937e-01):3.049899e-01,((28:1.171825e-01,43:1.127526e-01):3.285445e-01,(24:2.455413e-01,(44:1.735512e-01,15:1.694287e-01):1.719018e-01):1.672384e-01):4.114302e-01):4.337552e-02,54:1.171955e+00):1.615929e-01):1.323283e-01,(70:4.804758e-01,(50:3.091595e-01,22:4.364943e-01):4.046952e-01):4.495546e-01):2.659196e-01):1.340059e-01):3.539775e-02,1:8.962129e-01);
   tree gen.123500 = [&U] (((70:6.378530e-01,(22:4.328154e-01,50:3.544634e-01):3.500264e-01):5.488044e-01,(((11:3.188403e+00,(36:4.680934e-01,10:7.324073e-01):3.847227e-01):1.835899e-01,(6:4.050106e-01,12:7.237501e-01):2.600431e+00):3.897332e-01,((((((((23:4.683194e-01,(42:2.597934e-01,(19:2.237730e-01,18:1.440477e-01):1.916007e-01):3.316305e-01):4.559891e-01,53:1.003506e+00):1.485107e-01,(20:4.056879e-01,(48:3.734688e-01,52:3.415820e-01):2.371029e-01):5.204514e-01):3.557701e-01,((((((69:2.347531e+00,(5:1.432237e+00,33:1.837985e+00):4.978550e-01):6.355713e-01,(4:8.817646e-01,3:3.056646e-01):1.576520e+00):2.560317e-01,68:2.315802e+00):2.397565e-01,((32:8.284192e-01,58:9.550012e-01):1.415919e+00,62:3.082017e+00):3.987475e-01):1.861863e-01,((((7:3.982665e-01,8:4.210473e-01):2.833378e-01,(9:2.379956e-01,(2:2.427483e-01,30:3.661267e-01):1.584594e-01):1.763898e-01):2.053552e-01,((75:9.279698e-02,56:9.734386e-02):5.647533e-02,((46:4.867018e-04,51:6.088482e-03):4.111814e-03,45:2.354425e-02):1.552423e-01):2.155790e-01):4.944529e-01,72:1.181908e+00):7.902486e-01):8.210054e-01,13:2.055418e+00):3.169355e-01):3.010988e-01,((31:7.857083e-01,((34:7.709155e-01,(((((73:2.854942e-01,64:2.046458e-01):2.933917e-01,(35:4.780205e-01,65:4.543616e-01):8.985628e-02):1.429666e-01,26:8.558218e-01):1.374712e-01,(74:4.331957e-01,61:3.583078e-01):2.983089e-01):9.695622e-02,47:7.515117e-01):2.301356e-01):1.409307e-01,(59:6.229073e-02,29:7.860143e-02):7.176014e-01):7.464170e-02):5.230693e-01,63:1.348566e+00):2.838229e-01):6.916065e-02,((((66:4.400142e-02,38:2.873168e-02):1.155440e-01,27:1.449416e-01):3.019882e-01,41:4.540192e-01):7.631352e-01,(((21:3.729991e-01,49:2.758570e-01):3.835930e-01,55:9.350668e-01):3.029944e-01,(40:2.396709e-01,(39:1.215738e-01,25:2.348133e-01):2.241998e-01):4.233169e-01):2.498696e-01):2.787635e-01):3.085667e-01,(((15:1.704902e-01,44:2.276051e-01):1.649945e-01,24:2.277825e-01):1.717287e-01,(43:1.056819e-01,28:1.493311e-01):3.721131e-01):5.407782e-01):1.009990e-02,54:1.316708e+00):1.241802e-01):1.737643e-01):2.208172e-01,(((17:5.830187e-01,((71:2.921957e-01,37:3.502117e-01):6.249589e-02,14:2.958027e-01):2.586526e-01):1.218796e-01,57:5.941002e-01):1.044361e-01,(67:1.314866e-01,(16:7.333198e-02,60:7.768109e-02):4.606101e-02):4.866073e-01):1.393739e-01,1:8.903265e-01);
   tree gen.124000 = [&U] (57:4.634699e-01,((17:5.299488e-01,((71:2.409434e-01,37:2.924678e-01):1.152965e-01,14:2.571892e-01):1.983970e-01):9.786923e-02,(((16:4.797204e-02,60:1.097968e-01):5.743402e-02,67:1.017211e-01):3.076267e-01,((((36:4.928386e-01,10:4.876818e-01):2.376683e-01,(13:1.576111e+00,(11:2.623688e+00,(6:3.285512e-02,12:1.018304e+00):1.492758e+00):1.510675e-02):2.024428e-01):5.646448e-01,(54:1.123743e+00,(((28:1.123619e-01,43:1.873690e-01):3.150288e-01,(24:2.354402e-01,(44:1.664116e-01,15:1.624587e-01):1.651678e-01):1.603586e-01):3.897154e-01,(((((((32:9.236268e-01,58:9.987340e-01):1.273162e+00,62:2.621656e+00):7.407254e-02,(68:2.313756e+00,((4:6.288956e-01,3:3.772448e-01):1.259969e+00,(69:2.356276e+00,(5:1.232810e+00,33:1.344986e+00):3.791376e-01):5.718235e-01):2.682997e-01):2.820536e-01):2.977675e-01,(72:1.016160e+00,(((56:1.235743e-01,75:7.758922e-02):8.197648e-02,(45:3.016539e-03,(51:3.660591e-03,46:1.337788e-03):1.586354e-02):1.116248e-01):2.409961e-01,(((2:2.015803e-01,30:3.756560e-01):1.281226e-01,9:2.791603e-01):1.428373e-01,(8:4.022075e-01,7:3.970625e-01):1.872713e-01):1.581370e-01):6.081473e-01):8.327590e-01):8.163718e-01,((53:6.735200e-01,(23:4.064995e-01,((18:1.546279e-01,19:1.693158e-01):9.983476e-02,42:2.653271e-01):2.313594e-01):4.279347e-01):1.985536e-01,((52:2.771391e-01,48:3.103222e-01):2.608517e-01,20:3.900644e-01):3.329888e-01):3.203665e-01):2.500388e-01,((((34:6.852154e-01,(47:6.879569e-01,((((35:3.763399e-01,65:4.884059e-01):8.149758e-02,(64:1.887556e-01,73:2.327706e-01):2.236780e-01):1.847228e-01,26:7.203310e-01):1.073103e-01,(61:3.120156e-01,74:3.256830e-01):3.233118e-01):1.248877e-01):1.527837e-01):1.620686e-01,31:6.551064e-01):7.870877e-02,(59:1.001365e-01,29:4.426259e-02):5.666441e-01):3.533338e-01,63:1.193366e+00):3.033444e-01):5.188028e-02,((((66:5.874933e-02,38:2.323481e-02):1.241981e-01,27:1.428322e-01):3.709967e-01,41:2.864728e-01):6.502226e-01,(((39:9.810497e-02,25:1.915721e-01):1.005628e-01,40:2.357044e-01):4.669002e-01,((49:2.975856e-01,21:2.858653e-01):4.270533e-01,55:7.281732e-01):1.952049e-01):1.013195e-01):2.731180e-01):2.924432e-01):8.659574e-02):1.169649e-01):1.221391e-01,(70:4.607099e-01,(50:2.722318e-01,22:4.185378e-01):3.880468e-01):4.399069e-01):2.549802e-01):1.698890e-01):6.559214e-02,1:8.593444e-01);
   tree gen.124500 = [&U] (57:3.888553e-01,((17:5.299488e-01,((71:2.409434e-01,37:2.924678e-01):1.137140e-01,14:2.571892e-01):2.326795e-01):9.786923e-02,(((16:4.797204e-02,60:1.097968e-01):5.743402e-02,67:1.017211e-01):3.076267e-01,(((((36:4.913970e-01,10:4.876818e-01):2.488633e-01,11:2.623688e+00):1.862482e-01,((6:3.805843e-01,12:8.160207e-01):1.427085e+00,13:1.576111e+00):1.503074e-02):5.646448e-01,(54:1.123743e+00,(((28:1.123619e-01,43:1.873690e-01):3.150288e-01,(24:2.354402e-01,(44:1.664116e-01,15:1.624587e-01):1.651678e-01):1.603586e-01):3.897154e-01,(((((66:5.874933e-02,38:1.962709e-02):1.097512e-01,27:1.428322e-01):3.704447e-01,41:2.864728e-01):6.502226e-01,(((39:9.810497e-02,25:1.915721e-01):1.005628e-01,40:2.357044e-01):4.669002e-01,((49:2.975856e-01,21:2.858653e-01):4.270533e-01,55:7.281732e-01):1.790308e-01):1.013195e-01):2.731180e-01,((((((32:9.236268e-01,58:9.987340e-01):1.414565e+00,62:2.621656e+00):7.407254e-02,(68:2.313756e+00,((4:6.288956e-01,3:3.772448e-01):1.259969e+00,(69:2.356276e+00,(5:1.232810e+00,33:1.344986e+00):5.648524e-01):5.435776e-01):2.719926e-01):3.001687e-01):2.977675e-01,(72:8.781812e-01,(((56:1.235743e-01,75:6.685546e-02):4.307492e-02,(45:3.016539e-03,(51:4.076375e-03,46:2.011800e-03):1.586354e-02):1.116248e-01):2.409961e-01,(((2:2.015803e-01,30:3.492370e-01):1.698498e-01,9:2.791603e-01):1.428373e-01,(8:4.022075e-01,7:3.970625e-01):2.116392e-01):1.122491e-01):6.081473e-01):6.602364e-01):8.163718e-01,((53:6.735200e-01,(23:4.484445e-01,((18:1.546279e-01,19:1.693158e-01):9.983476e-02,42:3.066802e-01):2.394307e-01):4.128848e-01):1.719216e-01,((52:2.771391e-01,48:3.103222e-01):2.402231e-01,20:3.900644e-01):3.329888e-01):3.203665e-01):2.463057e-01,((((34:6.852154e-01,(47:6.879569e-01,((((35:3.763399e-01,65:4.884059e-01):8.149758e-02,(64:1.887556e-01,73:2.327706e-01):2.236780e-01):1.847228e-01,26:7.203310e-01):3.906902e-02,(61:3.120156e-01,74:3.256830e-01):3.233118e-01):1.285307e-01):1.527837e-01):1.620686e-01,31:6.551064e-01):7.870877e-02,(59:8.475832e-02,29:5.952468e-02):5.666441e-01):3.236837e-01,63:1.193366e+00):3.033444e-01):5.189043e-02):2.107748e-01):1.487228e-02):1.169649e-01):1.221391e-01,(70:5.276251e-01,(50:2.722318e-01,22:4.185378e-01):4.259264e-01):4.399069e-01):2.549802e-01):1.698890e-01):1.035232e-01,1:7.729769e-01);
   tree gen.125000 = [&U] (57:4.000122e-01,((17:5.451538e-01,((71:2.478564e-01,37:2.901117e-01):4.680059e-02,14:2.733107e-01):2.227595e-01):1.120509e-01,(((16:7.479507e-02,60:1.129471e-01):5.908189e-02,67:1.046396e-01):3.164529e-01,(((13:1.621332e+00,(((36:5.054959e-01,10:5.016741e-01):2.560036e-01,11:2.769635e+00):2.079171e-01,(6:3.498841e-01,12:8.394335e-01):1.419173e+00):1.526583e-02):4.150485e-01,(((28:8.016118e-02,43:1.927449e-01):3.459432e-01,(24:2.421953e-01,(44:1.711862e-01,15:1.671199e-01):1.452125e-01):1.360298e-01):4.008970e-01,((((((34:7.048753e-01,(47:7.076954e-01,((((35:3.871377e-01,65:5.024190e-01):8.383587e-02,(64:1.941713e-01,73:2.394491e-01):2.300956e-01):1.251781e-01,26:7.409984e-01):6.905249e-02,(61:3.336177e-01,74:3.350273e-01):3.325881e-01):1.322185e-01):1.571673e-01):1.181355e-01,31:6.739024e-01):1.211368e-01,(59:8.719016e-02,29:6.605912e-02):5.829020e-01):3.329707e-01,63:1.227605e+00):3.120478e-01,((((((32:9.501270e-01,58:1.027389e+00):1.455151e+00,62:2.696876e+00):7.619779e-02,(68:2.379878e+00,((4:6.469396e-01,3:3.880686e-01):1.296120e+00,(69:1.971293e+00,(5:1.404698e+00,33:1.383576e+00):4.310901e-01):7.887318e-01):4.876115e-01):3.087810e-01):3.063109e-01,(72:9.033775e-01,(((56:9.405628e-02,75:6.877364e-02):4.431080e-02,(45:3.103088e-03,(51:4.752325e-03,46:2.069521e-03):1.631869e-02):1.148275e-01):2.479106e-01,(((2:2.073640e-01,30:3.592571e-01):2.379981e-01,9:1.985315e-01):1.410141e-01,(8:4.137474e-01,7:4.084549e-01):1.996908e-01):1.128925e-01):5.086063e-01):6.791796e-01):1.275597e+00,((53:6.928443e-01,(23:4.613111e-01,((18:1.590644e-01,19:1.741737e-01):1.026992e-01,42:3.154794e-01):2.463003e-01):4.247311e-01):1.768543e-01,((52:2.850906e-01,48:3.192258e-01):2.471155e-01,20:4.012560e-01):3.425427e-01):3.295584e-01):2.533726e-01,((((66:6.043494e-02,38:2.019022e-02):1.129001e-01,27:1.400713e-01):3.810733e-01,41:2.946921e-01):6.688785e-01,(((39:1.184756e-01,25:1.970686e-01):1.668404e-01,40:2.424671e-01):4.581735e-01,((49:3.061238e-01,21:3.392136e-01):4.393061e-01,55:7.490656e-01):1.841675e-01):1.042265e-01):2.809542e-01):7.348626e-02):2.792259e-01,54:1.155985e+00):5.050828e-02):1.203208e-01):1.256434e-01,(70:5.427635e-01,(50:2.800426e-01,22:4.305463e-01):4.381468e-01):4.500190e-01):2.556182e-01):1.187856e-01):3.559863e-02,1:7.951548e-01);
   tree gen.125500 = [&U] (57:3.867713e-01,((17:5.310768e-01,((71:2.489947e-01,37:2.914441e-01):4.701552e-02,14:2.772561e-01):1.956683e-01):1.110288e-01,(((16:7.513856e-02,60:7.663643e-02):5.057395e-02,67:1.051202e-01):3.179062e-01,(((13:1.628778e+00,(((36:5.078174e-01,10:5.039781e-01):2.148805e-01,11:2.782355e+00):3.604628e-01,(6:3.649440e-01,12:8.432886e-01):1.525851e+00):1.639620e-02):4.169546e-01,((((28:8.052932e-02,43:1.936301e-01):3.475319e-01,(24:2.433076e-01,(44:1.719724e-01,15:1.678874e-01):1.706301e-01):1.366546e-01):4.027381e-01,(((((34:7.081124e-01,(47:5.853196e-01,((((35:3.889156e-01,65:5.047263e-01):8.422088e-02,(64:1.950630e-01,73:2.405488e-01):2.311523e-01):1.036576e-01,26:7.444014e-01):8.458874e-02,(61:3.375441e-01,74:3.745208e-01):3.341155e-01):9.621364e-02):1.910254e-01):1.007942e-01,31:6.769973e-01):8.235630e-02,(59:8.759058e-02,29:6.636250e-02):5.855789e-01):4.184820e-01,63:1.233243e+00):3.083592e-01,((((((32:9.544905e-01,58:1.032108e+00):1.461834e+00,62:2.550521e+00):2.283813e-01,(68:2.390807e+00,((4:6.499107e-01,3:3.898508e-01):1.302072e+00,(69:1.980347e+00,(5:1.411149e+00,33:1.389930e+00):4.644880e-01):4.497555e-01):3.415150e-01):1.500431e-01):3.077176e-01,(72:9.075263e-01,(((56:9.448823e-02,75:6.908949e-02):4.451430e-02,(45:3.117339e-03,(51:4.774150e-03,46:3.457213e-03):1.639363e-02):1.405735e-01):2.959373e-01,(((2:2.083163e-01,30:3.609070e-01):2.390911e-01,9:1.994433e-01):1.297604e-01,(8:4.156475e-01,7:4.103307e-01):2.006079e-01):1.134109e-01):4.424100e-01):6.822987e-01):9.871799e-01,((53:6.960262e-01,(23:5.541184e-01,((18:1.597949e-01,19:1.734803e-01):9.956499e-02,42:3.169282e-01):2.474314e-01):4.266817e-01):1.880764e-01,((52:2.863999e-01,48:2.750121e-01):2.482503e-01,20:4.030987e-01):3.441159e-01):3.310718e-01):2.545362e-01,((((66:6.071248e-02,38:2.028294e-02):1.134186e-01,27:1.407145e-01):3.828234e-01,41:3.331160e-01):6.719503e-01,(((39:1.190197e-01,25:1.979736e-01):1.676066e-01,40:2.435806e-01):4.602777e-01,((49:2.278278e-01,21:3.407714e-01):4.413236e-01,55:7.898307e-01):1.850133e-01):1.047052e-01):2.133016e-01):5.215521e-02):2.805082e-01):5.095731e-02,54:1.161294e+00):1.168295e-01):1.523525e-01,(70:5.452561e-01,(50:2.813287e-01,22:4.465466e-01):4.401590e-01):4.745929e-01):2.333472e-01):1.193311e-01):7.693363e-02,1:7.672666e-01);
   tree gen.126000 = [&U] ((57:4.243163e-01,(17:5.246775e-01,((71:2.499129e-01,37:2.925188e-01):4.718889e-02,14:2.782785e-01):1.963898e-01):1.124236e-01):7.544095e-02,(((16:7.541564e-02,60:7.691903e-02):5.076044e-02,67:1.055078e-01):3.190785e-01,((((13:1.634784e+00,(6:1.823549e-01,12:7.287210e-01):1.510031e+00):1.599238e-02,((36:5.096900e-01,10:3.619549e-01):1.574615e-01,11:2.792615e+00):3.871208e-01):4.184921e-01,((((28:8.082627e-02,43:1.698100e-01):3.488134e-01,(24:2.442048e-01,(44:1.726065e-01,15:1.685065e-01):1.712593e-01):1.371585e-01):4.042232e-01,(((((34:7.107236e-01,(47:5.874780e-01,((((35:3.903497e-01,65:5.065875e-01):5.867207e-02,(64:2.079498e-01,73:2.414358e-01):1.935756e-01):1.040398e-01,26:7.471464e-01):1.472725e-01,(61:3.387888e-01,74:3.759018e-01):3.353475e-01):7.874795e-02):1.917298e-01):1.033832e-01,(59:5.304106e-02,29:6.660721e-02):6.293343e-01):9.883685e-02,31:6.794937e-01):4.200252e-01,63:1.237791e+00):3.249747e-01,((((((32:8.017246e-01,58:1.035913e+00):1.467225e+00,62:2.559926e+00):1.899586e-01,(68:2.399623e+00,((4:6.523072e-01,3:3.912883e-01):1.403549e+00,(69:1.987649e+00,(5:1.224239e+00,33:1.395055e+00):4.662008e-01):4.514140e-01):2.820587e-01):3.118023e-01):3.088524e-01,(72:9.592207e-01,(((56:9.773242e-02,75:6.934425e-02):6.040753e-02,(45:3.128834e-03,(51:3.633411e-03,46:3.469962e-03):1.645408e-02):1.410919e-01):2.901542e-01,(((2:2.090845e-01,30:3.622379e-01):2.399728e-01,9:2.255873e-01):1.302389e-01,(8:4.171802e-01,7:4.118438e-01):2.013477e-01):1.138291e-01):4.440414e-01):6.848147e-01):9.908201e-01,((53:6.985928e-01,(23:5.561618e-01,((18:1.603842e-01,19:1.741200e-01):9.993214e-02,42:3.180969e-01):2.483438e-01):4.282551e-01):1.887699e-01,((52:2.874560e-01,48:2.969699e-01):2.772759e-01,20:4.045852e-01):3.453848e-01):2.351986e-01):3.252765e-01,((((66:6.093636e-02,38:2.035774e-02):1.531446e-01,27:1.412334e-01):3.842351e-01,41:3.343444e-01):6.744281e-01,(((39:1.194586e-01,25:1.987036e-01):1.682246e-01,40:2.444788e-01):4.619749e-01,((49:3.332085e-01,21:3.420280e-01):4.429510e-01,55:7.927432e-01):1.691414e-01):1.106712e-01):2.140882e-01):5.234753e-02):2.815426e-01):4.772843e-02,54:1.165576e+00):6.846848e-02):1.321262e-01,(70:4.601108e-01,(50:2.395519e-01,22:4.481933e-01):4.417821e-01):5.447097e-01):2.342077e-01):1.197711e-01,1:7.665653e-01);
   tree gen.126500 = [&U] (57:4.358441e-01,((17:5.389320e-01,((71:2.567025e-01,37:3.004659e-01):4.847092e-02,14:2.858388e-01):2.017253e-01):1.110299e-01,(((16:7.746453e-02,60:7.942470e-02):5.381975e-02,67:1.083742e-01):4.438606e-01,((((36:5.392206e-01,10:4.279498e-01):4.424537e-01,(((6:1.873091e-01,12:9.240240e-01):1.594585e+00,11:2.868485e+00):2.310785e-01,13:1.594802e+00):1.527971e-01):4.298617e-01,(((((((34:7.300325e-01,(47:7.625377e-01,((((35:4.009548e-01,65:5.203505e-01):6.026608e-02,(64:1.875334e-01,73:2.479952e-01):1.909800e-01):1.068664e-01,26:7.674449e-01):8.479742e-02,(61:3.479930e-01,74:3.861144e-01):3.363660e-01):9.229356e-02):1.969387e-01):1.061919e-01,(59:5.448208e-02,29:6.841680e-02):6.464321e-01):1.015221e-01,31:6.979543e-01):4.314365e-01,63:1.271419e+00):3.515446e-01,((((((32:8.679251e-01,58:1.064057e+00):1.507086e+00,62:2.629474e+00):1.178947e-01,(68:2.210101e+00,((4:6.700291e-01,3:4.019189e-01):1.441681e+00,(69:2.041650e+00,(5:1.257500e+00,33:1.432956e+00):6.076391e-01):4.623907e-01):2.897217e-01):3.202734e-01):3.172433e-01,(72:9.852809e-01,(((56:1.003876e-01,75:7.122820e-02):5.116653e-02,(45:3.213838e-03,(51:3.732123e-03,46:3.564234e-03):1.690111e-02):1.449251e-01):2.980371e-01,(((2:2.147649e-01,30:3.720792e-01):2.464924e-01,9:2.317161e-01):1.217150e-01,(8:2.537510e-01,7:4.230328e-01):3.717890e-01):1.248299e-01):4.561052e-01):7.034198e-01):1.017739e+00,((53:7.175722e-01,(23:5.712716e-01,((18:1.647415e-01,19:1.886680e-01):9.238278e-02,42:3.267389e-01):2.550909e-01):4.398899e-01):1.657811e-01,((52:3.446561e-01,48:3.050380e-01):2.270787e-01,20:4.155770e-01):6.475233e-01):3.571972e-01):3.341137e-01,((((66:6.259188e-02,38:2.091082e-02):1.573052e-01,27:1.450705e-01):3.946740e-01,41:3.434279e-01):6.432275e-01,(((39:1.227040e-01,25:2.041020e-01):1.727950e-01,40:2.511208e-01):4.745259e-01,((49:3.422612e-01,21:3.973023e-01):3.355132e-01,55:8.142805e-01):1.737367e-01):1.800268e-01):3.025526e-01):5.376971e-02):2.832276e-01,((28:1.210627e-01,43:1.744234e-01):3.582900e-01,(24:2.508394e-01,(44:1.772959e-01,15:1.730845e-01):1.759121e-01):1.414111e-01):4.230403e-01):4.910428e-02,54:1.112478e+00):7.032864e-02):1.357158e-01,(70:4.726111e-01,(50:2.460600e-01,22:4.603698e-01):4.537845e-01):5.869839e-01):2.405707e-01):1.230251e-01):7.985498e-02,1:8.260835e-01);
   tree gen.127000 = [&U] (57:4.178602e-01,((17:5.166943e-01,((71:2.461104e-01,37:2.880680e-01):4.647089e-02,14:2.740444e-01):1.934017e-01):1.064485e-01,(((16:7.114387e-02,60:7.614744e-02):5.159902e-02,67:1.039025e-01):4.255459e-01,((((((((34:6.999096e-01,(47:7.310735e-01,((((35:3.844104e-01,65:4.988796e-01):6.472892e-02,(64:1.797953e-01,73:2.377623e-01):1.830997e-01):1.024568e-01,26:7.357783e-01):1.388526e-01,(61:3.336340e-01,74:3.701823e-01):3.224867e-01):8.848531e-02):1.308907e-01):1.016080e-01,(59:5.223402e-02,29:6.559375e-02):6.197588e-01):1.451610e-01,31:5.537470e-01):4.136344e-01,63:1.218957e+00):4.157319e-01,((((((32:9.085812e-01,58:8.855980e-01):1.444900e+00,62:2.520976e+00):4.961710e-02,(68:2.118907e+00,((4:6.423821e-01,3:3.853347e-01):1.382193e+00,(69:1.957406e+00,(5:1.205612e+00,33:1.373829e+00):5.825664e-01):4.433114e-01):3.076811e-01):2.045234e-01):3.041530e-01,(72:9.842372e-01,(((56:9.624539e-02,75:6.828915e-02):5.686254e-02,(45:2.317890e-03,(51:5.882219e-03,46:3.417165e-03):1.583635e-02):1.389451e-01):2.857394e-01,(((2:2.059032e-01,30:3.567263e-01):2.363215e-01,9:1.787129e-01):1.627109e-01,(8:3.442848e-01,7:4.055774e-01):2.686520e-01):1.196791e-01):6.083818e-01):6.092270e-01):9.757444e-01,((53:7.686984e-01,(23:5.476995e-01,((18:1.413461e-01,19:1.808831e-01):8.857084e-02,42:3.132569e-01):2.445652e-01):4.217390e-01):1.589405e-01,((52:3.304348e-01,48:2.924514e-01):1.362221e-01,20:3.984292e-01):6.208049e-01):3.681419e-01):2.283267e-01,((((66:6.000919e-02,38:2.389948e-02):1.208335e-01,27:1.635281e-01):3.783888e-01,41:3.759809e-01):6.166863e-01,(((39:1.176409e-01,25:1.956803e-01):1.202836e-01,40:2.487156e-01):4.849670e-01,((49:2.668282e-01,21:3.809087e-01):3.216691e-01,55:8.642733e-01):2.266945e-01):1.358516e-01):2.900685e-01):3.043447e-02):2.128343e-01,((28:1.160674e-01,43:1.332277e-01):3.852351e-01,(24:2.404891e-01,(44:1.699803e-01,15:1.745247e-01):1.191404e-01):1.873495e-01):3.829968e-01):1.514015e-01,(((36:4.049569e-01,10:4.102915e-01):5.121777e-01,(((6:3.353776e-01,12:1.308225e+00):1.285572e+00,13:1.528997e+00):2.349118e-01,11:2.750124e+00):1.646527e-01):4.094791e-01,54:1.066574e+00):1.152678e-01):1.301159e-01,(70:4.531100e-01,(50:2.359070e-01,22:4.413738e-01):4.373986e-01):5.627635e-01):2.306441e-01):1.179488e-01):7.655997e-02,1:7.919973e-01);
   tree gen.127500 = [&U] (57:4.176513e-01,((17:5.164360e-01,((71:2.459873e-01,37:2.931830e-01):4.644766e-02,14:2.739074e-01):1.933050e-01):1.063953e-01,(((16:7.110830e-02,60:7.610938e-02):4.836970e-02,67:1.038505e-01):3.894602e-01,(((((((((34:6.995597e-01,(47:7.307080e-01,((((35:4.914217e-01,65:5.054352e-01):6.469656e-02,(64:1.797055e-01,73:2.376434e-01):1.830082e-01):1.560714e-01,26:7.354105e-01):7.857194e-02,(61:3.334672e-01,74:3.699973e-01):3.223255e-01):8.844107e-02):1.354811e-01):1.015572e-01,(59:5.220791e-02,29:6.556096e-02):6.194489e-01):1.450884e-01,31:6.717905e-01):3.702524e-01,63:1.218348e+00):4.155241e-01,((((((32:9.081270e-01,58:8.300903e-01):1.444178e+00,(68:2.117848e+00,((4:6.420610e-01,3:3.851421e-01):1.381502e+00,(69:1.956428e+00,(5:1.205009e+00,33:1.282462e+00):5.822752e-01):5.427800e-01):3.075273e-01):3.622249e-01):1.191895e-01,62:2.703680e+00):1.927992e-01,(72:9.837452e-01,(((56:9.619727e-02,75:6.825502e-02):5.683411e-02,(45:1.702345e-03,(51:5.879279e-03,46:1.418599e-03):1.582844e-02):1.330236e-01):2.855966e-01,(((2:2.058002e-01,30:3.565479e-01):2.362034e-01,9:1.786235e-01):1.600369e-01,(8:3.441127e-01,7:4.053747e-01):2.085671e-01):1.196193e-01):6.080776e-01):6.089225e-01):9.752566e-01,((53:7.683141e-01,(23:5.474257e-01,((18:1.412755e-01,19:1.711116e-01):8.935223e-02,42:3.131003e-01):2.444429e-01):4.215282e-01):1.713748e-01,((52:3.302696e-01,48:2.923052e-01):3.227723e-01,20:3.915935e-01):5.874495e-01):3.679578e-01):2.282125e-01,((((66:5.997919e-02,38:1.567011e-02):1.207731e-01,27:1.634464e-01):3.781996e-01,41:3.757929e-01):6.163781e-01,(((39:1.175821e-01,25:1.955825e-01):1.248131e-01,40:2.485913e-01):4.847246e-01,((49:2.666948e-01,21:3.807183e-01):3.215083e-01,55:8.638413e-01):2.683131e-01):1.872595e-01):2.899235e-01):9.512476e-02):2.127279e-01,((28:1.393791e-01,43:1.331611e-01):2.915464e-01,(24:2.403689e-01,(44:1.698953e-01,15:1.744375e-01):1.190808e-01):1.872559e-01):3.828053e-01):6.487109e-02,54:1.099428e+00):1.158368e-01,((36:4.047545e-01,10:4.100864e-01):4.347406e-01,(13:1.528233e+00,((6:2.766070e-01,12:1.307571e+00):9.012808e-01,11:2.753545e+00):3.347821e-01):1.045532e-01):4.058651e-01):1.300508e-01,(70:5.445031e-01,(50:2.357891e-01,22:4.411532e-01):4.371800e-01):5.624822e-01):2.552682e-01):9.093071e-02):7.652169e-02,1:7.916014e-01);
   tree gen.128000 = [&U] ((57:4.814219e-01,(17:5.472901e-01,(14:2.724429e-01,(37:3.374461e-01,71:2.521661e-01):7.426705e-02):3.445119e-01):1.209612e-01):3.109220e-02,((67:1.087975e-01,(16:9.209093e-02,60:8.111090e-02):4.595948e-02):3.808603e-01,((((13:1.203502e+00,(12:8.623339e-01,6:4.936346e-01):1.141776e+00):3.803149e-01,(10:5.335209e-01,36:3.491910e-01):4.972853e-01):4.808977e-01,(((((((20:4.240974e-01,(52:3.108144e-01,48:3.889654e-01):2.562360e-01):4.103465e-01,(53:8.757353e-01,(((19:2.318214e-01,18:1.600374e-01):8.004193e-02,42:3.315015e-01):1.873397e-01,23:5.634242e-01):4.818105e-01):2.226158e-01):3.244486e-01,(((72:1.009643e+00,((((51:6.639297e-03,46:7.873659e-04):8.208421e-03,45:1.489880e-02):1.455316e-01,(75:8.056816e-02,56:1.008944e-01):6.181820e-02):2.803196e-01,((9:3.282836e-01,(2:2.431748e-01,30:4.364581e-01):1.897612e-01):1.964521e-01,(8:3.390811e-01,7:4.009741e-01):3.276140e-01):9.424921e-02):4.554245e-01):8.089410e-01,((((3:4.246234e-01,4:6.826836e-01):1.611089e+00,(69:2.572708e+00,(33:1.686517e+00,5:1.310771e+00):5.650329e-01):3.078387e-01):2.790244e-01,68:1.967883e+00):2.434906e-01,(62:2.513069e+00,(32:9.708886e-01,58:1.091465e+00):1.637869e+00):3.040084e-01):3.050472e-01):1.021447e+00,11:3.732940e+00):8.330557e-02):1.866495e-01,((((49:3.037073e-01,21:3.288487e-01):4.792108e-01,55:8.143344e-01):1.671403e-01,(40:1.870821e-01,(39:1.239583e-01,25:2.039180e-01):1.925190e-01):5.273321e-01):2.057039e-01,(41:4.331571e-01,(27:1.873621e-01,(66:3.041996e-02,38:1.896298e-02):1.264871e-01):3.915732e-01):5.882942e-01):1.686491e-01):1.394860e-01,((((34:7.098971e-01,(((61:3.275845e-01,74:3.340101e-01):3.135872e-01,(((35:4.326178e-01,65:5.012655e-01):8.452334e-02,(64:1.666568e-01,73:2.614645e-01):1.441944e-01):1.004615e-01,26:8.140201e-01):1.283263e-01):6.430701e-02,47:5.720655e-01):2.358724e-01):1.426050e-01,(59:7.006208e-02,29:7.371715e-02):6.120674e-01):1.765715e-01,31:6.599491e-01):4.725618e-01,63:1.244945e+00):4.530425e-01):1.116158e-01,((28:1.103601e-01,43:1.263274e-01):3.610982e-01,(24:2.834375e-01,(44:1.831150e-01,15:2.102104e-01):1.700387e-01):1.627159e-01):5.628368e-01):8.005242e-02,54:9.399178e-01):1.734650e-01):1.091964e-01,((50:2.942015e-01,22:3.715209e-01):4.362813e-01,70:5.148974e-01):5.350956e-01):2.374489e-01):7.103454e-02,1:9.061017e-01);
   tree gen.128500 = [&U] ((57:4.791606e-01,(17:5.447195e-01,(14:2.711633e-01,(37:3.358612e-01,71:2.509816e-01):7.391822e-02):1.741896e-01):6.820349e-02):3.094616e-02,((67:1.047486e-01,(16:6.628221e-02,60:9.051544e-02):6.468596e-02):3.790714e-01,((((13:1.197849e+00,(12:8.582835e-01,6:4.913160e-01):1.136413e+00):5.700710e-01,(10:5.696268e-01,36:3.475508e-01):4.949496e-01):4.786389e-01,(((((((20:3.210914e-01,(52:3.093545e-01,48:3.871384e-01):2.317705e-01):4.084191e-01,(53:7.055239e-01,(((19:2.307326e-01,18:1.436857e-01):9.176096e-02,42:3.299444e-01):2.892948e-01,23:5.607778e-01):4.795475e-01):2.215701e-01):3.229247e-01,(((72:9.681152e-01,((((51:5.077991e-03,46:7.836676e-04):8.737426e-03,45:1.482882e-02):1.448481e-01,(75:8.018974e-02,56:1.004205e-01):6.152784e-02):2.790029e-01,((9:3.267417e-01,(2:2.420326e-01,30:4.344081e-01):1.667308e-01):2.270907e-01,(8:3.374885e-01,7:3.990908e-01):3.260751e-01):9.380652e-02):5.344011e-01):8.051414e-01,((((3:4.226290e-01,4:6.250904e-01):1.603522e+00,(69:2.073717e+00,(33:1.621494e+00,5:1.304614e+00):5.623789e-01):4.150094e-01):5.335862e-01,68:2.195670e+00):1.176565e-01,(62:2.501266e+00,(32:9.663283e-01,58:1.086338e+00):1.630176e+00):2.932156e-01):3.036144e-01):1.044537e+00,11:3.715406e+00):1.366814e-01):1.857728e-01,((((49:3.022808e-01,21:3.273041e-01):4.201016e-01,55:8.105095e-01):2.476123e-01,(40:1.862034e-01,(39:1.233761e-01,25:2.029602e-01):1.916148e-01):4.082272e-01):2.409189e-01,(41:4.311226e-01,(27:1.864821e-01,(66:3.027707e-02,38:2.503421e-02):1.258929e-01):2.866651e-01):5.855309e-01):1.678569e-01):1.600694e-01,((((34:7.065627e-01,(((61:3.260458e-01,74:3.324412e-01):3.121143e-01,(((35:4.305858e-01,65:4.989110e-01):8.412633e-02,(64:1.658740e-01,73:2.602364e-01):1.435171e-01):9.998965e-02,26:8.101966e-01):1.228191e-01):1.862557e-01,47:5.693785e-01):2.347645e-01):1.419352e-01,(59:6.138412e-02,29:7.337090e-02):7.255841e-01):4.381628e-02,31:7.096855e-01):3.954599e-01,63:1.444110e+00):4.509146e-01):1.110916e-01,((28:1.098417e-01,43:1.257341e-01):3.594021e-01,(24:2.821062e-01,(44:1.822549e-01,15:2.092230e-01):1.692400e-01):1.619516e-01):5.601932e-01):7.967642e-02,54:9.355030e-01):7.009689e-02):1.086835e-01,((50:2.928197e-01,22:3.697759e-01):4.565405e-01,70:4.599637e-01):5.866398e-01):2.469543e-01):7.070089e-02,1:9.018457e-01);
   tree gen.129000 = [&U] (((17:5.506249e-01,(14:2.775011e-01,(37:3.437112e-01,71:2.568478e-01):7.564590e-02):1.782609e-01):6.979760e-02,((67:1.071969e-01,(16:6.783142e-02,60:9.263105e-02):6.813204e-02):3.879314e-01,((((13:1.225846e+00,(12:8.783441e-01,6:3.829447e-01):1.162974e+00):5.833952e-01,(10:5.829406e-01,36:3.556741e-01):5.065179e-01):4.898261e-01,(((((((20:3.285963e-01,(52:3.165850e-01,48:3.961870e-01):2.371877e-01):4.361563e-01,(53:7.220140e-01,(((19:2.361255e-01,18:1.470440e-01):1.680282e-01,42:2.884109e-01):2.960564e-01,23:5.738848e-01):4.907558e-01):2.267489e-01):3.304724e-01,(((72:9.907429e-01,((((51:3.481557e-03,46:3.246762e-03):6.764038e-03,45:1.517541e-02):1.490651e-01,(75:8.206400e-02,56:1.027676e-01):6.296592e-02):2.855240e-01,((9:3.257140e-01,(2:2.476896e-01,30:4.445615e-01):1.706277e-01):2.041559e-01,(8:3.453766e-01,7:4.084186e-01):3.336965e-01):1.106767e-01):4.387336e-01):1.141068e+00,((((3:4.325070e-01,4:6.397006e-01):1.475588e+00,(69:2.162120e+00,(33:1.659392e+00,5:1.335107e+00):5.755233e-01):4.247093e-01):5.641346e-01,68:2.246989e+00):1.631723e-01,(62:2.559727e+00,(32:9.889141e-01,58:1.111729e+00):1.868164e+00):1.386364e-01):2.885256e-01):7.476200e-01,11:3.802246e+00):3.982749e-01):1.901148e-01,((((49:3.093460e-01,21:3.579442e-01):4.365995e-01,55:8.294534e-01):1.940471e-01,(40:1.905555e-01,(39:1.141125e-01,25:2.077040e-01):1.991994e-01):4.286025e-01):2.465499e-01,(41:4.411991e-01,(27:1.908407e-01,(66:3.098473e-02,38:3.333399e-02):1.288354e-01):2.933653e-01):5.992165e-01):1.717802e-01):1.638107e-01,((((34:7.230771e-01,(((61:3.336664e-01,74:3.402113e-01):3.194093e-01,(((35:4.278381e-01,65:6.319241e-01):1.422165e-01,(64:1.697510e-01,73:2.616163e-01):1.468715e-01):1.023267e-01,26:7.542661e-01):1.429241e-01):1.966386e-01,47:5.826865e-01):1.593577e-01):6.481182e-02,(59:6.281884e-02,29:7.508579e-02):7.676731e-01):1.119595e-01,31:7.262729e-01):4.047029e-01,63:1.477863e+00):3.464624e-01):1.183078e-01,((28:1.124091e-01,43:1.286728e-01):3.513349e-01,(24:1.757604e-01,(44:1.865148e-01,15:2.141131e-01):1.731957e-01):1.657369e-01):4.945930e-01):3.407193e-02,54:9.573683e-01):1.167167e-01):1.294415e-01,((50:2.996637e-01,22:3.784186e-01):4.672112e-01,70:6.113479e-01):4.572312e-01):2.527263e-01):7.235337e-02):4.508010e-02,57:4.903600e-01,1:9.690640e-01);
   tree gen.129500 = [&U] (((17:5.534284e-01,((71:2.185504e-01,37:3.420240e-01):5.534239e-02,14:2.935274e-01):2.071514e-01):1.142169e-01,(((16:7.183730e-02,60:8.156110e-02):6.475907e-02,67:1.112893e-01):4.215017e-01,(((54:1.129316e+00,((((((34:7.128298e-01,(47:8.438400e-01,((((35:5.266223e-01,65:5.619818e-01):5.003183e-02,(64:1.892768e-01,73:2.334164e-01):1.687598e-01):1.619117e-01,26:8.573635e-01):8.420005e-02,(61:2.972383e-01,74:3.965002e-01):4.427161e-01):3.286340e-02):1.451856e-01):1.254541e-01,31:7.199109e-01):9.110251e-02,(59:5.594756e-02,29:7.025710e-02):6.762589e-01):4.089589e-01,63:1.305618e+00):3.323773e-01,((((((32:9.751553e-01,58:1.097002e+00):1.561100e+00,(68:2.269549e+00,((4:5.729220e-01,3:3.649825e-01):1.453731e+00,(69:2.087400e+00,(5:1.300182e+00,33:1.694541e+00):6.822836e-01):3.421593e-01):2.674044e-01):1.993789e-01):1.596812e-01,62:2.981701e+00):1.950184e-01,(72:1.054211e+00,(((56:1.318008e-01,75:7.314413e-02):6.090515e-02,(45:1.824284e-03,(51:6.285448e-03,46:1.828440e-03):2.587915e-02):1.303543e-01):2.625610e-01,(((2:2.234603e-01,30:3.820875e-01):1.643409e-01,9:1.690562e-01):1.561076e-01,(8:3.687615e-01,7:4.955073e-01):2.109310e-01):1.502832e-01):4.358831e-01):9.222232e-01):1.045114e+00,((53:8.233486e-01,(23:5.866379e-01,((18:1.818232e-01,19:2.426216e-01):9.875738e-02,42:3.460378e-01):2.619524e-01):4.474901e-01):1.377211e-01,((52:3.539268e-01,48:3.132430e-01):2.519667e-01,20:3.351265e-01):3.998711e-01):3.640720e-01):2.930333e-01,((((66:4.648743e-02,38:1.679256e-02):1.294241e-01,27:1.738677e-01):4.052901e-01,41:3.971340e-01):6.605293e-01,(((39:1.343129e-01,25:1.664616e-01):1.427297e-01,40:2.591091e-01):6.078956e-01,((49:2.253818e-01,21:4.079891e-01):3.445379e-01,55:9.257183e-01):2.943032e-01):1.330181e-01):3.029302e-01):1.133265e-01):1.781077e-01,((28:1.418766e-01,43:1.524731e-01):2.771366e-01,(24:2.575866e-01,(44:1.820649e-01,15:1.869325e-01):1.860796e-01):1.945077e-01):5.279504e-01):1.057843e-01):1.730715e-01,(13:1.637700e+00,(((6:2.535920e-01,12:1.429179e+00):1.148118e+00,11:3.085906e+00):4.621646e-01,(36:4.078057e-01,10:6.077632e-01):4.513479e-01):2.041233e-02):4.739868e-01):1.821363e-01,(70:5.745443e-01,(50:2.526787e-01,22:4.727530e-01):4.684952e-01):4.362786e-01):3.031781e-01):6.344567e-02):8.450590e-02,57:4.184532e-01,1:9.141569e-01);
   tree gen.130000 = [&U] (((17:5.370970e-01,(14:2.819320e-01,(37:3.491992e-01,71:2.609489e-01):6.971720e-02):2.267804e-01):1.653377e-01,((67:1.089085e-01,(16:6.891448e-02,60:9.295090e-02):6.665949e-02):3.941254e-01,((((13:1.395751e+00,(12:3.115465e-01,6:7.203966e-01):1.215970e+00):7.530407e-01,(10:5.922483e-01,36:3.613531e-01):4.594430e-01):5.322782e-01,(((((((20:3.940883e-01,(52:3.251602e-01,48:4.025128e-01):2.409748e-01):4.477810e-01,(53:7.335424e-01,(((19:2.398957e-01,18:1.493919e-01):1.707111e-01,42:2.045517e-01):1.833227e-01,23:5.830480e-01):5.216768e-01):2.171097e-01):3.357490e-01,(((72:1.006562e+00,((((51:1.126794e-03,46:3.298603e-03):6.872039e-03,45:1.541772e-02):1.514452e-01,(75:8.337431e-02,56:1.288381e-01):6.397130e-02):2.900830e-01,((9:2.491894e-01,(2:2.179253e-01,30:4.516597e-01):1.479922e-01):2.074156e-01,(8:3.508912e-01,7:3.933430e-01):2.699115e-01):1.124438e-01):4.457389e-01):1.036612e+00,(((((3:3.956092e-01,4:6.362671e-01):1.416938e+00,(69:2.180337e+00,(33:1.345558e+00,5:1.356424e+00):7.210309e-01):6.772281e-01):4.288527e-01,68:2.458304e+00):2.316105e-01,(32:9.715988e-01,58:9.045095e-01):1.833305e+00):8.228973e-02,62:2.600598e+00):2.246691e-01):7.595572e-01,11:4.622520e+00):2.826146e-01):1.931504e-01,((((49:3.142853e-01,21:3.636595e-01):4.435706e-01,55:8.426972e-01):2.357955e-01,(40:1.935981e-01,(39:1.159346e-01,25:2.036857e-01):2.023800e-01):4.354460e-01):2.504865e-01,(41:4.482437e-01,(27:2.011778e-01,(66:3.737355e-02,38:3.386623e-02):1.128737e-01):3.132816e-01):5.591679e-01):2.755503e-01):1.925677e-01,((((34:7.276339e-01,(((61:3.101814e-01,74:3.456435e-01):3.738361e-01,(((35:4.346694e-01,65:6.420140e-01):9.806936e-02,(64:1.752759e-01,73:2.657935e-01):2.302624e-01):1.039605e-01,26:7.663094e-01):1.452062e-01):1.997783e-01,47:5.919902e-01):1.619021e-01):9.186084e-02,(59:6.382187e-02,29:6.818211e-02):7.799305e-01):6.959755e-02,31:7.378693e-01):3.750593e-01,63:1.567446e+00):3.544996e-01):1.874938e-01,((28:1.142039e-01,43:1.384938e-01):3.886527e-01,(24:2.213945e-01,(44:2.050970e-01,15:1.810745e-01):1.759611e-01):1.216780e-01):5.024901e-01):3.461595e-02,54:9.726546e-01):1.146325e-01):1.094103e-01,((50:3.044484e-01,22:3.884500e-01):4.746711e-01,70:4.736755e-01):4.988569e-01):2.107634e-01):8.874986e-02):2.822206e-02,57:4.981896e-01,1:8.494013e-01);
   tree gen.130500 = [&U] (((17:5.250354e-01,(14:2.756006e-01,(37:3.413572e-01,71:2.550887e-01):6.815156e-02):2.216876e-01):1.616247e-01,((67:1.064628e-01,(16:6.736686e-02,60:9.086350e-02):6.516251e-02):3.852745e-01,((((13:1.121546e+00,(12:7.189079e-01,6:6.312828e-01):1.292677e+00):4.180403e-01,(10:5.789482e-01,36:3.532382e-01):4.491253e-01):4.977513e-01,(((28:1.036277e-01,43:1.476724e-01):3.724023e-01,(24:2.164227e-01,(44:2.004911e-01,15:1.770081e-01):1.720095e-01):1.189455e-01):4.912057e-01,(54:9.508116e-01,(((((20:3.852382e-01,(52:3.178580e-01,48:3.934736e-01):2.355633e-01):4.377252e-01,(53:7.170692e-01,(((19:2.345083e-01,18:1.460370e-01):1.668774e-01,42:1.999581e-01):1.792058e-01,23:5.699544e-01):5.099614e-01):1.441540e-01):3.282091e-01,(((72:9.839576e-01,((((51:1.101489e-03,46:1.361876e-03):7.941640e-03,45:1.507148e-02):1.480442e-01,(75:8.150197e-02,56:1.259448e-01):3.320536e-02):2.835685e-01,((9:2.435934e-01,(2:2.130313e-01,30:4.415168e-01):1.577856e-01):2.027577e-01,(8:3.430112e-01,7:3.845097e-01):3.265855e-01):1.099187e-01):4.357289e-01):1.013333e+00,(((((3:4.399014e-01,4:6.219784e-01):1.385118e+00,(69:2.131373e+00,(33:1.315341e+00,5:1.325963e+00):6.540103e-01):6.620195e-01):4.192219e-01,68:2.403098e+00):2.011023e-01,(32:9.027839e-01,58:1.142902e+00):1.743284e+00):8.044175e-02,62:2.542196e+00):2.196237e-01):7.424998e-01,11:4.518712e+00):1.714433e-01):1.665967e-01,((((49:3.072273e-01,21:3.166173e-01):4.336093e-01,55:8.237727e-01):2.761797e-01,(40:1.892504e-01,(39:1.133310e-01,25:2.150043e-01):1.978351e-01):4.256672e-01):2.581155e-01,(41:4.381775e-01,(27:1.966600e-01,(66:3.653424e-02,38:3.310570e-02):1.103389e-01):3.062462e-01):6.270229e-01):2.693623e-01):1.115942e-01,((((34:7.112934e-01,(((61:3.032157e-01,74:3.378813e-01):3.654408e-01,(((35:4.249080e-01,65:6.275963e-01):9.586701e-02,(64:1.866615e-01,73:2.424307e-01):1.814204e-01):1.016259e-01,26:7.491004e-01):1.165475e-01):1.091256e-01,47:5.786958e-01):1.712782e-01):8.979791e-02,(59:5.832933e-02,29:6.665094e-02):7.624156e-01):6.803459e-02,31:7.212989e-01):3.666366e-01,63:1.532245e+00):2.690691e-01):2.296842e-01):6.295899e-02):1.067816e-01):1.167475e-01,((50:2.976114e-01,22:3.797265e-01):4.640114e-01,70:4.630382e-01):5.424579e-01):2.060303e-01):8.675680e-02):4.229926e-02,57:4.870017e-01,1:8.303262e-01);
   tree gen.131000 = [&U] (((17:5.272392e-01,((71:2.192799e-01,37:3.494492e-01):1.353197e-01,14:2.998997e-01):2.632761e-01):9.372608e-02,(((16:5.109572e-02,60:8.956377e-02):4.010822e-02,67:1.419933e-01):4.306523e-01,(((54:1.153832e+00,((((((34:7.283050e-01,(47:9.424862e-01,((((35:5.380550e-01,65:5.741821e-01):1.412441e-01,(64:1.933859e-01,73:2.384837e-01):1.684273e-01):1.271200e-01,26:9.101152e-01):8.418993e-02,(61:3.036912e-01,74:4.456784e-01):4.523273e-01):9.149235e-02):1.434025e-01):8.602101e-02,31:7.355398e-01):4.929191e-02,(59:5.716216e-02,29:7.178235e-02):6.909401e-01):4.281243e-01,63:1.333963e+00):3.233407e-01,(((((62:2.633510e+00,(32:1.164720e+00,58:1.120818e+00):1.453505e+00):1.949832e-02,(68:2.318820e+00,((4:5.853599e-01,3:4.397566e-01):1.485290e+00,(69:2.132716e+00,(5:1.285233e+00,33:1.967109e+00):8.699403e-01):3.495874e-01):3.018036e-01):4.516056e-01):3.516897e-01,(72:1.077097e+00,(((56:1.230546e-01,75:6.944530e-02):3.321807e-02,(45:1.863888e-03,(51:1.044559e-03,46:1.868134e-03):1.722913e-02):1.331843e-01):4.048360e-01,(((2:2.283115e-01,30:3.749683e-01):1.679087e-01,9:3.009163e-01):1.594966e-01,(8:3.767671e-01,7:4.867884e-01):3.353829e-01):1.569266e-01):5.041530e-01):1.067032e+00):9.181501e-01,((53:8.412230e-01,(23:5.504381e-01,((18:1.857705e-01,19:2.478888e-01):1.108551e-01,42:3.535502e-01):2.696408e-01):4.724890e-01):2.081109e-01,((52:3.616104e-01,48:3.091593e-01):2.114688e-01,20:5.943776e-01):4.085521e-01):3.719758e-01):2.968293e-01,((((66:4.749665e-02,38:2.017339e-02):1.322339e-01,27:1.791827e-01):3.376176e-01,41:4.057556e-01):6.748690e-01,(((39:1.372288e-01,25:1.700754e-01):2.265143e-01,40:2.380118e-01):6.361235e-01,((49:1.986713e-01,21:4.848654e-01):4.465026e-01,55:9.458152e-01):3.843841e-01):1.119386e-01):3.313341e-01):1.170137e-01):1.708970e-01,((28:1.146909e-01,43:1.557833e-01):3.703971e-01,(24:2.646335e-01,(44:1.592471e-01,15:1.839589e-01):1.348859e-01):1.987304e-01):6.263301e-01):1.235669e-01):1.121531e-01,((36:4.258620e-01,10:6.209574e-01):4.578286e-01,(13:1.684854e+00,((6:2.166599e-01,12:8.877460e-01):1.795113e+00,11:3.152900e+00):7.666479e-01):1.432878e-02):4.630757e-01):1.792116e-01,(70:5.870174e-01,(50:3.219668e-01,22:4.155014e-01):3.435520e-01):5.927272e-01):2.950902e-01):6.482304e-02):1.090553e-01,57:4.275376e-01,1:9.340028e-01);
   tree gen.131500 = [&U] (((67:1.084213e-01,(16:6.860618e-02,60:1.040710e-01):6.378758e-02):4.535845e-01,((((13:1.142178e+00,(12:7.321333e-01,6:4.812580e-01):1.762616e+00):3.520101e-01,(10:5.895988e-01,36:3.597366e-01):4.573876e-01):5.069082e-01,((((28:1.055341e-01,43:1.157154e-01):3.270537e-01,(24:2.204041e-01,(44:2.046797e-01,15:1.856548e-01):1.819063e-01):2.565402e-01):4.671806e-01,54:9.683033e-01):6.703567e-02,(((((20:3.923252e-01,(52:3.237055e-01,48:3.160414e-01):2.398968e-01):4.457778e-01,(53:7.302607e-01,(((19:2.388225e-01,18:1.487236e-01):1.699474e-01,42:2.398299e-01):1.825026e-01,23:5.264438e-01):5.193430e-01):1.952906e-01):3.112601e-01,(((72:1.002059e+00,((((51:3.455713e-03,46:3.696555e-03):8.087738e-03,45:1.534874e-02):1.802987e-01,(75:7.128969e-02,56:1.094131e-01):3.659084e-02):2.887852e-01,((9:2.307483e-01,(2:2.169503e-01,30:4.452830e-01):1.606883e-01):2.154456e-01,(8:3.493214e-01,7:3.915834e-01):2.478439e-01):1.700499e-01):3.617933e-01):1.031975e+00,(((32:9.193920e-01,58:1.374625e+00):1.589598e+00,62:2.588964e+00):2.225185e-01,(((3:3.896588e-01,4:6.334206e-01):1.483471e+00,(69:2.170583e+00,(33:1.339539e+00,5:1.350356e+00):6.660418e-01):4.118754e-01):2.656314e-01,68:2.310627e+00):2.885976e-01):2.344442e-01):1.018329e+00,11:3.127181e+00):3.668581e-01):3.317124e-01,((((49:3.277750e-01,21:3.514136e-01):5.726146e-01,55:8.389273e-01):9.019000e-02,(40:1.927320e-01,(39:1.154159e-01,25:2.481604e-01):1.812801e-01):4.334980e-01):2.628639e-01,(41:4.462384e-01,(27:1.808264e-01,(66:3.720635e-02,38:3.371473e-02):1.123688e-01):3.454689e-01):6.777699e-01):2.743176e-01):1.142750e-01,((((34:7.243787e-01,(((61:3.028034e-01,74:3.630031e-01):3.696722e-01,(((35:4.327248e-01,65:6.391419e-01):9.763063e-02,(64:1.900954e-01,73:2.468906e-01):1.943945e-01):1.034954e-01,26:7.952194e-01):1.186916e-01):7.526938e-02,47:6.550494e-01):1.744291e-01):8.056544e-02,(59:5.193294e-02,29:6.787709e-02):7.764414e-01):6.928619e-02,31:6.852325e-01):4.054450e-01,63:1.624399e+00):4.147316e-01):1.047765e-01):1.087461e-01):1.600140e-01,((50:3.030864e-01,22:3.867122e-01):4.725476e-01,70:4.534340e-01):5.524373e-01):2.439480e-01):6.152536e-02,(57:4.959608e-01,(17:5.796845e-01,(14:3.260545e-01,(37:3.476370e-01,71:2.597815e-01):8.020567e-02):2.257659e-01):1.628418e-01):7.702954e-02,1:8.357511e-01);
   tree gen.132000 = [&U] (((17:5.245223e-01,((71:2.242949e-01,37:3.476485e-01):1.274416e-01,14:2.983544e-01):2.619194e-01):8.877606e-02,(((16:5.083242e-02,60:8.910224e-02):3.990154e-02,67:1.513351e-01):4.284332e-01,(((((28:1.134615e-01,43:1.549805e-01):3.354796e-01,(24:2.632698e-01,(44:1.584265e-01,15:1.830109e-01):1.255526e-01):1.638824e-01):6.301518e-01,((((((34:7.245520e-01,(47:7.450081e-01,((((35:5.352824e-01,65:5.712234e-01):1.155157e-01,(64:1.923894e-01,73:2.741353e-01):1.963032e-01):1.264649e-01,26:9.054254e-01):1.730632e-01,(61:3.021262e-01,74:4.433818e-01):4.443662e-01):1.106925e-01):1.426636e-01):1.387735e-01,31:7.317496e-01):1.004729e-01,(59:5.686760e-02,29:7.141245e-02):8.484348e-01):3.037509e-01,63:1.380106e+00):2.568029e-01,((((((62:2.470690e+00,(32:1.124900e+00,58:1.115042e+00):1.446015e+00):6.941269e-02,68:2.306871e+00):2.175621e-01,((4:6.075907e-01,3:3.419287e-01):1.477637e+00,(69:2.121726e+00,(5:1.423019e+00,33:1.465014e+00):8.714582e-01):7.098541e-01):6.875774e-01):4.019588e-01,(72:1.071547e+00,(((56:9.863203e-02,75:7.429852e-02):6.255794e-02,(45:1.759949e-03,(51:5.861085e-03,46:3.243568e-03):1.303447e-02):1.324980e-01):4.027498e-01,(((2:2.271350e-01,30:3.730361e-01):1.729298e-01,9:2.993657e-01):1.251237e-01,(8:3.748256e-01,7:4.229925e-01):2.689646e-01):1.308022e-01):6.480855e-01):8.556897e-01):9.336599e-01,((53:8.761896e-01,(23:5.476017e-01,((18:1.848133e-01,19:2.208324e-01):1.257556e-01,42:2.229270e-01):2.682513e-01):4.700542e-01):2.525084e-01,((52:3.597470e-01,48:3.075662e-01):2.161697e-01,20:5.913147e-01):4.064468e-01):3.700590e-01):2.952997e-01,((((66:5.138374e-02,38:2.729378e-02):1.315525e-01,27:1.782593e-01):3.745944e-01,41:4.036647e-01):6.713914e-01,(((39:1.365216e-01,25:2.256063e-01):2.253471e-01,40:1.743037e-01):4.824788e-01,((49:3.262503e-01,21:4.483901e-01):3.502800e-01,55:9.409414e-01):1.787790e-01):1.471706e-01):2.574440e-01):1.164107e-01):2.413812e-01,54:1.147887e+00):3.743322e-02):1.609928e-01,((36:4.600773e-01,10:6.177576e-01):3.751681e-01,(((6:2.155434e-01,12:8.831714e-01):1.957771e+00,11:2.984401e+00):7.333117e-01,13:1.708764e+00):9.335135e-02):4.897172e-01):2.339732e-01,(70:5.839925e-01,(50:3.578142e-01,22:4.133603e-01):4.629822e-01):5.896729e-01):2.935696e-01):6.448900e-02):1.084933e-01,57:4.253345e-01,1:9.291898e-01);
   tree gen.132500 = [&U] (((17:5.157647e-01,((71:2.205500e-01,37:3.418441e-01):6.165892e-02,14:2.933729e-01):2.055458e-01):1.298180e-01,(((16:4.998371e-02,60:8.761457e-02):7.123593e-02,67:1.488084e-01):4.212799e-01,(((((28:1.115671e-01,43:1.523929e-01):3.298784e-01,(24:2.588742e-01,(44:1.557813e-01,15:1.799553e-01):1.275947e-01):1.754753e-01):6.196306e-01,((((((34:7.124547e-01,(47:7.325692e-01,((((35:3.454852e-01,65:5.256533e-01):1.132193e-01,(64:1.891772e-01,73:2.695582e-01):1.859222e-01):1.516612e-01,26:8.903081e-01):1.540662e-01,(61:3.099389e-01,74:4.359790e-01):3.573908e-01):1.088443e-01):1.402816e-01):1.364565e-01,(59:5.520881e-02,29:7.022013e-02):8.539476e-01):7.112973e-02,31:7.195321e-01):2.986794e-01,63:1.357063e+00):2.525153e-01,((((((62:2.429439e+00,68:2.290372e+00):6.607927e-02,(32:1.106119e+00,58:1.096425e+00):1.421872e+00):1.592985e-01,((4:5.974462e-01,3:3.362197e-01):1.452966e+00,(69:2.086301e+00,(5:1.399260e+00,33:1.656905e+00):8.569081e-01):6.980022e-01):6.760974e-01):3.952476e-01,(72:8.230014e-01,(((56:9.698524e-02,75:8.320779e-02):6.151346e-02,(45:7.097464e-03,(51:3.751719e-03,46:2.662540e-03):1.281685e-02):1.546543e-01):3.960254e-01,(((2:2.233427e-01,30:3.668077e-01):1.700425e-01,9:2.943674e-01):1.230346e-01,(8:3.685674e-01,7:4.159301e-01):2.644739e-01):1.332509e-01):5.320141e-01):1.027912e+00):9.180712e-01,((53:8.615604e-01,(23:5.361515e-01,((18:1.817276e-01,19:1.503994e-01):1.901775e-01,42:2.192049e-01):2.637725e-01):4.622061e-01):1.125711e-01,((52:3.537406e-01,48:3.024310e-01):2.125604e-01,20:5.814420e-01):3.512474e-01):4.440302e-01):2.348780e-01,((((66:5.052582e-02,38:2.683807e-02):1.293560e-01,27:1.752831e-01):3.683401e-01,41:3.969250e-01):6.601817e-01,(((39:1.342422e-01,25:2.218395e-01):1.759092e-01,40:1.713935e-01):4.744232e-01,((49:3.208031e-01,21:4.317061e-01):3.444316e-01,55:9.252311e-01):2.013982e-01):1.447134e-01):2.531456e-01):1.144671e-01):2.373510e-01,54:1.128721e+00):2.244551e-02):1.583048e-01,((36:5.029096e-01,10:6.074434e-01):3.689042e-01,(((6:1.888646e-01,12:8.684257e-01):1.148643e+00,11:2.934573e+00):4.248601e-01,13:1.680234e+00):1.278666e-02):4.302586e-01):1.709362e-01,(70:5.431126e-01,(50:3.345868e-01,22:4.064588e-01):4.591781e-01):5.798275e-01):2.886681e-01):6.341228e-02):1.115411e-01,57:4.182330e-01,1:9.136758e-01);
   tree gen.133000 = [&U] (((17:4.728701e-01,((71:2.022075e-01,37:3.134139e-01):4.754405e-02,14:2.689740e-01):1.884511e-01):1.190214e-01,(((16:6.154382e-02,60:8.032792e-02):6.531145e-02,67:1.364324e-01):3.862433e-01,(((((28:1.022884e-01,43:1.495105e-01):2.916564e-01,(24:2.373444e-01,(44:1.442076e-01,15:1.930281e-01):8.637861e-02):1.608816e-01):5.680977e-01,((((((34:6.532020e-01,(47:6.716436e-01,((((35:3.167522e-01,65:4.819363e-01):1.409734e-01,(64:1.734439e-01,73:2.301025e-01):1.636344e-01):1.390480e-01,26:8.162638e-01):1.412530e-01,(61:2.978105e-01,74:3.997199e-01):3.276677e-01):8.870716e-02):1.286148e-01):1.251078e-01,(59:7.474951e-02,29:6.438013e-02):5.922345e-01):1.485294e-01,31:6.596907e-01):2.738391e-01,63:1.244200e+00):2.315143e-01,((((((62:2.227390e+00,68:2.099889e+00):1.057256e-01,(32:1.014126e+00,58:8.082821e-01):1.303619e+00):1.460501e-01,((4:5.477584e-01,3:3.082573e-01):1.332127e+00,(69:1.912790e+00,(5:1.282888e+00,33:1.519105e+00):7.620987e-01):2.383882e-01):9.049134e-01):3.623760e-01,(72:7.545549e-01,(((56:8.891926e-02,75:7.628765e-02):2.052288e-02,(45:9.301653e-03,(51:3.439700e-03,46:2.441104e-03):8.166473e-03):1.417922e-01):3.630892e-01,(((2:2.047680e-01,30:3.363014e-01):1.559006e-01,9:2.450674e-01):1.059368e-01,(8:3.379148e-01,7:3.813385e-01):2.424784e-01):1.221688e-01):4.877681e-01):6.854363e-01):1.068926e+00,((53:7.899070e-01,(23:4.915614e-01,((18:1.666138e-01,19:1.676664e-01):1.743610e-01,42:2.009743e-01):2.418353e-01):4.237658e-01):1.032089e-01,((52:3.243210e-01,48:2.772787e-01):2.391566e-01,20:5.330852e-01):3.646442e-01):4.071016e-01):2.153439e-01,((((66:4.967864e-02,38:2.460603e-02):1.185979e-01,27:1.607053e-01):3.377064e-01,41:3.639139e-01):6.052763e-01,(((39:1.146006e-01,25:2.033898e-01):1.910669e-01,40:1.571392e-01):5.139383e-01,((49:2.941229e-01,21:3.958024e-01):3.763067e-01,55:8.482824e-01):1.846485e-01):1.662536e-01):1.929457e-01):1.524699e-01):2.344835e-01,54:1.034849e+00):2.057878e-02):1.451391e-01,(((6:1.731573e-01,12:7.962013e-01):1.053114e+00,11:2.468784e+00):3.792288e-01,((36:4.610841e-01,10:4.553012e-01):4.486393e-01,13:1.540494e+00):1.386627e-01):3.944753e-01):1.567200e-01,(70:4.979435e-01,(50:3.067603e-01,22:3.726548e-01):4.261864e-01):5.316050e-01):2.646604e-01):5.813847e-02):7.518789e-02,57:4.712105e-01,1:8.376881e-01);
   tree gen.133500 = [&U] (((17:5.097472e-01,((71:3.377967e-01,37:3.160413e-01):2.515316e-02,14:2.899501e-01):2.031476e-01):1.478127e-01,(((16:6.634337e-02,60:8.659236e-02):7.040482e-02,67:1.470722e-01):4.163648e-01,(((((28:1.102655e-01,43:1.491992e-01):3.144014e-01,(24:2.602780e-01,(44:1.660945e-01,15:2.080816e-01):9.311492e-02):1.502718e-01):6.124013e-01,((((((34:7.041425e-01,(47:7.240223e-01,((((35:3.414544e-01,65:5.195205e-01):1.013616e-01,(64:1.869700e-01,73:2.755097e-01):1.763956e-01):1.498918e-01,26:8.799208e-01):1.522687e-01,(61:2.444124e-01,74:4.308924e-01):3.532211e-01):9.562506e-02):1.386449e-01):1.348645e-01,31:7.111373e-01):1.538444e-01,(59:6.201137e-02,29:6.940087e-02):6.295794e-01):2.475190e-01,63:1.310880e+00):4.519086e-01,(((((62:2.401094e+00,(68:2.263650e+00,(32:1.114092e+00,58:8.931797e-01):1.458875e+00):1.181691e-01):6.622833e-02,((4:5.904758e-01,3:3.322970e-01):1.436014e+00,(69:2.061960e+00,(5:1.382935e+00,33:1.637573e+00):8.215316e-01):3.786214e-01):3.654661e-01):3.906362e-01,(72:8.133995e-01,(((56:9.585370e-02,75:1.138540e-01):4.491092e-02,(45:1.277839e-02,(51:4.493828e-03,46:2.631476e-03):8.803343e-03):1.528500e-01):3.423909e-01,(((2:2.207370e-01,30:3.447380e-01):1.680586e-01,9:2.641792e-01):1.141983e-01,(8:3.642673e-01,7:4.110775e-01):2.613883e-01):1.316962e-01):5.258071e-01):7.388906e-01):1.152287e+00,((53:8.515086e-01,(23:5.298962e-01,((18:1.796073e-01,19:1.807420e-01):1.912267e-01,42:2.166475e-01):2.542779e-01):4.568135e-01):1.112577e-01,((52:3.496135e-01,48:2.842205e-01):1.703472e-01,20:5.685618e-01):4.235165e-01):4.388497e-01):2.321377e-01,((((66:5.211032e-02,38:1.590430e-02):1.105582e-01,27:1.695510e-01):3.640427e-01,41:4.213963e-01):5.507223e-01,(((39:1.286869e-01,25:2.192513e-01):2.059675e-01,40:1.381798e-01):5.540181e-01,((49:3.170603e-01,21:4.266694e-01):4.056533e-01,55:9.144364e-01):1.990485e-01):1.988165e-01):2.079927e-01):1.643604e-01):2.527698e-01,54:1.115552e+00):2.177307e-02):7.552555e-02,(((6:5.035022e-01,12:8.582937e-01):1.135242e+00,11:2.661314e+00):1.224413e-01,((36:4.665355e-01,10:4.908082e-01):6.521509e-01,13:1.660630e+00):1.709288e-02):4.252388e-01):1.581333e-01,(70:5.367761e-01,(50:3.306832e-01,22:4.017166e-01):4.594229e-01):5.730626e-01):2.853002e-01):1.035100e-01):6.455349e-02,57:5.079582e-01,1:9.030159e-01);
   tree gen.134000 = [&U] (((17:5.034378e-01,((71:3.336156e-01,37:3.121295e-01):2.484182e-02,14:2.863613e-01):2.006332e-01):1.223381e-01,(((16:6.552220e-02,60:8.552056e-02):5.586491e-02,67:1.130062e-01):4.112112e-01,((((((((34:6.954269e-01,(47:7.150606e-01,((((35:3.372280e-01,65:5.130901e-01):1.001070e-01,(64:1.846558e-01,73:2.300586e-01):1.742122e-01):9.849561e-02,26:6.963018e-01):1.503840e-01,(61:2.413871e-01,74:4.255590e-01):3.488491e-01):4.655660e-02):2.311480e-01):1.238401e-01,31:7.023351e-01):5.612787e-02,(59:6.124382e-02,29:6.854185e-02):6.217867e-01):3.056645e-01,63:1.294654e+00):4.463150e-01,(((((32:1.050609e+00,58:8.821243e-01):1.403661e+00,(62:2.435015e+00,(68:2.235632e+00,((4:5.831671e-01,3:3.281840e-01):1.418239e+00,(69:2.036438e+00,(5:1.226317e+00,33:1.617304e+00):8.113630e-01):3.620822e-01):3.483335e-01):2.125309e-01):2.170975e-01):3.858011e-01,(72:8.033315e-01,(((56:9.466727e-02,75:1.124448e-01):4.435503e-02,(45:1.065224e-02,(51:4.438205e-03,46:2.011902e-03):8.958779e-03):1.219354e-01):3.381530e-01,(((2:2.180048e-01,30:3.404710e-01):1.659785e-01,9:2.609093e-01):1.127848e-01,(8:4.429164e-01,7:4.059893e-01):2.581529e-01):1.300661e-01):5.192989e-01):7.297449e-01):1.138024e+00,((53:8.409690e-01,(23:5.233374e-01,((18:1.773842e-01,19:2.042585e-01):1.650280e-01,42:2.139659e-01):2.643831e-01):4.511592e-01):3.020463e-01,((52:3.452861e-01,48:2.807026e-01):1.682387e-01,20:5.615244e-01):4.182744e-01):4.334178e-01):2.292644e-01,((((66:5.146532e-02,38:1.570745e-02):1.091898e-01,27:1.674524e-01):3.595367e-01,41:4.161805e-01):5.439057e-01,(((39:9.706616e-02,25:2.165375e-01):2.257358e-01,40:1.364695e-01):5.471607e-01,((49:2.240006e-01,21:4.213882e-01):5.401068e-01,55:9.031179e-01):1.965847e-01):1.963556e-01):2.584824e-01):1.061238e-01):1.724349e-01,(54:1.101745e+00,((28:1.089007e-01,43:1.473524e-01):3.105099e-01,(24:2.570564e-01,(44:1.640386e-01,15:2.055060e-01):1.043452e-01):1.484118e-01):6.048213e-01):1.360094e-02):7.459073e-02,(((36:4.489264e-01,10:4.847332e-01):6.173178e-01,((6:4.119844e-01,12:8.476701e-01):1.071412e+00,11:2.628373e+00):3.855708e-01):3.354622e-02,13:1.640076e+00):4.199754e-01):1.561760e-01,(70:4.791774e-01,(50:3.265901e-01,22:3.967443e-01):4.537364e-01):5.674056e-01):2.817688e-01):9.947861e-02):6.935660e-02,57:5.016709e-01,1:8.918387e-01);
   tree gen.134500 = [&U] (((17:5.263402e-01,((71:3.417996e-01,37:3.263288e-01):5.082660e-02,14:2.993884e-01):2.097604e-01):1.279035e-01,(((16:6.850293e-02,60:8.941106e-02):6.583148e-02,67:1.181471e-01):4.299180e-01,(((((((((34:7.270632e-01,(47:7.475901e-01,((((35:4.527246e-01,65:5.364316e-01):1.134833e-01,(64:1.930562e-01,73:2.405244e-01):1.533046e-01):1.083252e-01,26:7.279779e-01):1.572252e-01,(61:2.523683e-01,74:4.298544e-01):3.647189e-01):4.867455e-02):2.416633e-01):1.294738e-01,31:7.041296e-01):5.868124e-02,(59:5.637663e-02,29:7.165996e-02):6.500730e-01):3.195698e-01,63:1.353551e+00):2.349238e-01,(((((68:2.337335e+00,((4:5.765881e-01,3:4.222858e-01):1.236192e+00,(69:2.297541e+00,(5:1.282105e+00,33:1.593218e+00):8.482735e-01):3.943134e-01):2.021977e-01):2.910889e-01,(62:2.545789e+00,(32:1.098403e+00,58:9.222539e-01):1.447180e+00):2.269737e-01):3.794171e-01,(72:8.398767e-01,(((56:9.897387e-02,75:1.175601e-01):4.637283e-02,(45:7.937258e-03,(51:2.331222e-03,46:2.103428e-03):9.366331e-03):1.274825e-01):3.620414e-01,(((2:2.279222e-01,30:3.559597e-01):1.735291e-01,9:2.727786e-01):1.179156e-01,(8:4.630655e-01,7:4.246614e-01):2.698968e-01):1.359831e-01):5.429228e-01):7.629424e-01):9.991412e-01,((53:8.792263e-01,(23:5.471450e-01,((18:1.629009e-01,19:2.135506e-01):1.725354e-01,42:2.236996e-01):2.764104e-01):4.716833e-01):3.157870e-01,((52:4.114228e-01,48:2.845707e-01):2.006088e-01,20:5.870692e-01):3.858352e-01):4.531348e-01):2.396941e-01,((((66:3.998308e-02,38:2.310196e-02):1.334337e-01,27:1.699922e-01):3.758927e-01,41:4.351133e-01):5.686490e-01,(((39:1.027674e-01,25:2.263882e-01):2.360050e-01,40:1.426777e-01):6.492279e-01,((49:2.341909e-01,21:4.405580e-01):3.698130e-01,55:9.127519e-01):2.055278e-01):2.052882e-01):2.702413e-01):9.131229e-02):2.243399e-01,54:1.151865e+00):3.263069e-02,((28:1.138548e-01,43:1.540558e-01):3.246356e-01,(24:2.687504e-01,(44:2.039303e-01,15:2.148549e-01):1.090921e-01):1.551633e-01):5.165424e-01):7.798401e-02,((((6:4.640481e-01,12:8.862323e-01):1.120153e+00,11:2.747943e+00):3.403744e-01,13:1.714686e+00):1.104075e-01,(36:4.693490e-01,10:5.067847e-01):4.475549e-01):4.390809e-01):1.632807e-01,(70:5.009761e-01,(50:3.846854e-01,22:3.610995e-01):4.577516e-01):5.932180e-01):2.945870e-01):1.301432e-01):7.251177e-02,57:5.244929e-01,1:9.324102e-01);
   tree gen.135000 = [&U] (((17:4.835690e-01,((71:3.140244e-01,37:2.998109e-01):4.669636e-02,14:2.750597e-01):1.927149e-01):1.114897e-01,(((16:5.776284e-02,60:8.214539e-02):6.048192e-02,67:1.085463e-01):3.949823e-01,(((((((31:6.469111e-01,((59:5.179539e-02,29:6.583676e-02):5.972471e-01,(34:6.679810e-01,(47:6.868399e-01,((((35:4.159355e-01,65:4.928404e-01):1.042614e-01,(64:1.773681e-01,73:2.209790e-01):1.408468e-01):9.952256e-02,26:6.688214e-01):1.444489e-01,(61:2.485257e-01,74:3.949238e-01):3.350813e-01):6.049860e-02):2.220254e-01):1.189526e-01):5.395205e-02):2.942334e-01,63:1.243559e+00):1.823735e-01,((((((4:5.297338e-01,3:3.879703e-01):1.135738e+00,((69:2.110840e+00,(5:1.177919e+00,33:1.549992e+00):5.014506e-01):6.242036e-01,68:2.147400e+00):4.570798e-02):3.766170e-01,(62:2.338914e+00,(32:7.916827e-01,58:8.473102e-01):1.386181e+00):2.085295e-01):3.118860e-01,(72:7.716271e-01,(((56:9.093111e-02,75:1.080070e-01):6.775361e-02,(45:7.292265e-03,(51:2.530616e-03,46:1.247330e-03):1.459912e-02):1.011614e-01):1.826796e-01,(((2:1.924804e-01,30:3.270339e-01):1.275200e-01,9:1.897063e-01):1.164437e-01,(8:4.254362e-01,7:3.901528e-01):2.479646e-01):1.249329e-01):6.898112e-01):7.060743e-01):1.046903e+00,((53:8.077791e-01,(23:5.026832e-01,((18:1.496633e-01,19:2.339332e-01):1.585149e-01,42:2.299571e-01):2.539489e-01):4.333537e-01):2.901257e-01,((52:3.779900e-01,48:2.877443e-01):2.008720e-01,20:5.393631e-01):4.395997e-01):4.163125e-01):2.202162e-01,((((66:3.673399e-02,38:2.820837e-02):1.084957e-01,27:1.561784e-01):3.453471e-01,41:3.997554e-01):5.224398e-01,(((39:9.441637e-02,25:2.079916e-01):2.168269e-01,40:1.564994e-01):5.964707e-01,((49:2.504412e-01,21:4.047576e-01):3.293020e-01,55:8.385804e-01):1.888263e-01):1.886062e-01):2.482811e-01):8.389212e-02):2.061097e-01,54:1.058263e+00):2.997907e-02,((28:1.046028e-01,43:1.415370e-01):2.982553e-01,(24:2.469113e-01,(44:2.028028e-01,15:1.973955e-01):1.002271e-01):1.436729e-01):4.745675e-01):9.770253e-02,((((6:2.706499e-01,12:7.093895e-01):1.029127e+00,11:2.524641e+00):3.127151e-01,(36:4.633590e-01,10:4.656026e-01):4.111860e-01):1.237982e-01,13:1.575348e+00):3.206794e-01):1.762020e-01,(70:4.326823e-01,(50:3.534253e-01,22:3.317560e-01):4.205541e-01):5.749388e-01):2.706485e-01):1.744820e-01):6.661936e-02,57:4.818719e-01,1:8.566412e-01);
   tree gen.135500 = [&U] (((17:5.024840e-01,((71:3.263076e-01,37:3.115381e-01):1.081775e-01,14:2.858187e-01):2.002530e-01):1.409284e-01,(((16:6.002226e-02,60:8.535853e-02):6.284769e-02,67:1.127921e-01):4.104321e-01,(((((((31:6.950149e-01,((59:5.382138e-02,29:6.841199e-02):6.206086e-01,(34:6.381624e-01,(47:7.137059e-01,((((35:4.322050e-01,65:5.121180e-01):1.083397e-01,(64:1.843059e-01,73:2.296227e-01):1.463561e-01):1.991897e-01,26:6.949826e-01):1.500991e-01,(61:2.582469e-01,74:4.103714e-01):3.481882e-01):9.361260e-02):1.912082e-01):1.484846e-01):8.746061e-02):3.057424e-01,63:1.292202e+00):2.604970e-01,(((((((4:6.530524e-01,3:4.031459e-01):1.204711e+00,(69:2.193406e+00,(5:1.223994e+00,33:1.610620e+00):5.210650e-01):6.486195e-01):3.983238e-01,68:2.231396e+00):4.084747e-02,(62:2.430402e+00,(32:8.226496e-01,58:8.804530e-01):1.416450e+00):2.048874e-01):4.394870e-01,(72:8.018095e-01,(((56:1.284495e-01,75:1.122317e-01):7.040381e-02,(45:1.352304e-02,(51:7.086898e-03,46:8.573234e-04):8.947902e-03):1.051184e-01):2.127880e-01,(((2:2.000094e-01,30:3.398259e-01):1.408787e-01,9:1.971268e-01):2.520206e-01,(8:4.420772e-01,7:4.054138e-01):2.576638e-01):1.949520e-01):6.669403e-01):7.336926e-01):9.786138e-01,((53:8.393756e-01,(23:5.223458e-01,((18:1.555175e-01,19:2.145464e-01):1.085556e-01,42:3.470282e-01):2.638822e-01):6.642101e-01):1.369504e-01,((52:3.927752e-01,48:2.989995e-01):2.087292e-01,20:5.604605e-01):4.567948e-01):4.325966e-01):1.669588e-01,((((66:4.920314e-02,38:3.150837e-02):1.127395e-01,27:1.622874e-01):3.588555e-01,41:4.153920e-01):5.428752e-01,(((39:9.810950e-02,25:2.161272e-01):2.346838e-01,40:2.267559e-01):6.198019e-01,((49:2.602372e-01,21:4.205898e-01):3.421828e-01,55:8.713818e-01):1.962123e-01):1.959836e-01):2.579927e-01):8.717359e-02):2.028520e-01,54:1.145089e+00):3.115171e-02,((28:1.086943e-01,43:1.470733e-01):3.099216e-01,(24:2.565694e-01,(44:2.107355e-01,15:1.645600e-01):1.501285e-01):2.045663e-01):4.655639e-01):1.783859e-01,((((6:1.757933e-01,12:7.371375e-01):1.759356e+00,11:2.623393e+00):3.249471e-01,(36:4.814834e-01,10:4.838148e-01):4.129017e-01):1.286406e-01,13:1.636968e+00):4.298160e-01):6.953354e-02,(70:4.496068e-01,(50:3.672497e-01,22:3.447328e-01):4.370042e-01):5.974277e-01):2.311831e-01):1.247967e-01):6.922520e-02,57:5.007204e-01,1:8.901490e-01);
   tree gen.136000 = [&U] (((17:5.070516e-01,((71:3.292738e-01,37:3.143700e-01):1.091608e-01,14:2.884168e-01):2.020734e-01):1.422094e-01,(((16:6.056786e-02,60:8.613445e-02):6.341898e-02,67:9.833822e-02):4.141630e-01,(((((((31:7.013326e-01,((59:5.431062e-02,29:6.903386e-02):6.262500e-01,(34:7.336270e-01,(47:7.201935e-01,((((35:4.361338e-01,65:5.167732e-01):1.093245e-01,(64:1.859813e-01,73:2.317100e-01):1.476865e-01):2.010004e-01,26:7.013000e-01):9.386012e-02,(61:2.605944e-01,74:4.141017e-01):3.434451e-01):9.446355e-02):1.559998e-01):1.693188e-01):1.044762e-01):3.085217e-01,63:1.303948e+00):3.057399e-01,(((((((4:6.589888e-01,3:4.039944e-01):1.215661e+00,(69:2.213344e+00,(5:1.235120e+00,33:1.625261e+00):5.258015e-01):5.425468e-01):4.019446e-01,68:2.251679e+00):4.917727e-02,(62:2.452494e+00,(32:8.301276e-01,58:8.884564e-01):1.314436e+00):2.056023e-01):3.127115e-01,(72:8.366947e-01,(((56:1.296171e-01,75:1.132519e-01):7.038057e-02,(45:1.364596e-02,(51:7.151318e-03,46:3.500273e-03):9.029239e-03):1.250419e-01):2.147222e-01,(((2:2.018275e-01,30:3.429150e-01):1.787120e-01,9:1.989187e-01):1.731373e-01,(8:3.136350e-01,7:4.090990e-01):2.600060e-01):1.967241e-01):6.730029e-01):7.403620e-01):9.875095e-01,((53:8.470056e-01,(23:5.270940e-01,((18:1.569311e-01,19:2.164966e-01):1.205958e-01,42:3.501827e-01):3.004539e-01):4.924970e-01):2.657776e-01,((52:3.963456e-01,48:3.017174e-01):2.106265e-01,20:5.655551e-01):4.609471e-01):4.365290e-01):2.236472e-01,((((66:4.965040e-02,38:3.179478e-02):1.137643e-01,27:2.214011e-01):3.320839e-01,41:4.191679e-01):5.478100e-01,(((39:9.900132e-02,25:2.180918e-01):2.368171e-01,40:2.288171e-01):6.254359e-01,((49:2.626028e-01,21:4.244130e-01):3.737125e-01,55:8.793027e-01):1.979959e-01):1.977651e-01):2.603379e-01):8.796601e-02):1.407608e-01,54:1.155498e+00):3.143488e-02,((28:1.132292e-01,43:1.484102e-01):3.127388e-01,(24:2.589016e-01,(44:2.122627e-01,15:1.660559e-01):1.514932e-01):2.064258e-01):4.697959e-01):1.800075e-01,((((6:9.144932e-02,12:1.118857e+00):2.041247e+00,11:2.647240e+00):2.569416e-01,(36:4.858602e-01,10:4.882127e-01):4.166551e-01):1.298099e-01,13:1.651848e+00):4.337231e-01):7.016561e-02,(70:4.536938e-01,(50:3.705880e-01,22:3.739705e-01):3.824799e-01):4.864808e-01):2.332846e-01):1.259312e-01):6.985446e-02,57:5.052720e-01,1:8.982406e-01);
   tree gen.136500 = [&U] (((17:4.964287e-01,((71:3.223754e-01,37:3.077838e-01):3.954386e-02,14:2.823744e-01):1.978398e-01):1.001531e-01,(((16:4.819647e-02,60:8.432990e-02):7.083544e-02,67:1.082559e-01):4.054861e-01,(((((((31:7.618637e-01,((59:5.317279e-02,29:6.758758e-02):6.131299e-01,(34:7.182572e-01,(47:7.051052e-01,((((35:4.269966e-01,65:5.059466e-01):1.090345e-01,(64:2.227671e-01,73:2.268556e-01):1.445924e-01):1.967893e-01,26:6.866075e-01):9.189371e-02,(61:2.564669e-01,74:4.054261e-01):3.833178e-01):1.333796e-01):1.527315e-01):1.657715e-01):1.121415e-01):3.247155e-01,63:1.276630e+00):2.419339e-01,(((((((4:6.451827e-01,3:3.428424e-01):1.190193e+00,(69:2.166974e+00,(5:1.209244e+00,33:1.591211e+00):5.147857e-01):5.311802e-01):1.404871e-01,68:2.204506e+00):3.795939e-01,(62:2.401113e+00,(32:8.127361e-01,58:8.698429e-01):1.286898e+00):2.012949e-01):2.844383e-01,(72:8.191656e-01,(((56:1.009903e-01,75:7.902262e-02):7.358559e-02,(45:1.404041e-02,(51:7.001495e-03,46:3.426941e-03):8.840073e-03):1.224223e-01):2.202028e-01,(((2:1.975991e-01,30:3.357308e-01):1.585220e-01,9:2.449599e-01):1.432068e-01,(8:3.070642e-01,7:4.005283e-01):2.545588e-01):1.926026e-01):6.589032e-01):7.248511e-01):9.668208e-01,((53:8.292605e-01,(23:4.595920e-01,((18:1.536434e-01,19:2.119609e-01):6.656698e-02,42:3.428463e-01):2.941593e-01):4.821790e-01):2.041361e-01,((52:3.817862e-01,48:2.953963e-01):1.717617e-01,20:5.537065e-01):4.512900e-01):5.067693e-01):1.953908e-01,((((66:4.861020e-02,38:3.043863e-02):1.213553e-01,27:2.167627e-01):3.809235e-01,41:4.103862e-01):5.363331e-01,(((39:9.692721e-02,25:2.135227e-01):2.318557e-01,40:2.240233e-01):5.127581e-01,((49:2.571012e-01,21:4.155214e-01):3.658831e-01,55:8.608810e-01):1.938478e-01):2.946238e-01):2.548837e-01):1.005001e-01):1.378118e-01,54:1.131290e+00):8.226750e-02,((28:1.108570e-01,43:1.453009e-01):3.061868e-01,(24:2.534775e-01,(44:2.078157e-01,15:1.625769e-01):1.483193e-01):2.021011e-01):4.599535e-01):1.762362e-01,((((6:8.781994e-02,12:1.095417e+00):2.386822e+00,11:2.591780e+00):2.515585e-01,13:1.617242e+00):1.270904e-01,(36:4.756812e-01,10:4.779845e-01):4.079260e-01):4.246364e-01):1.677332e-01,(70:6.865952e-01,(50:2.414686e-01,22:3.661356e-01):3.744668e-01):5.475022e-01):2.059614e-01):1.290269e-01):8.064357e-02,57:3.850165e-01,1:8.794221e-01);
   tree gen.137000 = [&U] (((17:4.875291e-01,((71:2.912181e-01,37:3.022661e-01):9.580951e-02,14:2.773122e-01):2.974388e-01):9.835764e-02,(((16:4.733244e-02,60:8.281810e-02):6.956556e-02,67:1.063152e-01):3.982169e-01,(((((((((((4:5.918179e-01,3:4.746868e-01):2.047444e+00,(69:2.128126e+00,(5:1.187565e+00,33:1.562685e+00):3.668896e-01):5.934341e-01):1.379685e-01,68:2.164985e+00):3.727888e-01,(62:2.358068e+00,(32:7.981661e-01,58:1.201647e+00):1.263827e+00):1.976862e-01):2.793391e-01,(72:8.044803e-01,(((56:1.163803e-01,75:7.760597e-02):6.092771e-02,(45:1.378871e-02,(51:3.071813e-03,46:2.381287e-03):1.094782e-02):1.202276e-01):2.162552e-01,(((2:1.940567e-01,30:3.297121e-01):1.556802e-01,9:2.040791e-01):1.406395e-01,(8:3.015594e-01,7:3.933479e-01):2.499952e-01):2.749127e-01):6.470910e-01):7.118566e-01):1.059651e+00,((53:8.143943e-01,(23:4.513528e-01,((18:1.508890e-01,19:2.081611e-01):1.124650e-01,42:3.367000e-01):2.888859e-01):4.735349e-01):2.004765e-01,((52:3.749419e-01,48:2.901007e-01):1.686825e-01,20:4.524601e-01):3.877301e-01):4.976844e-01):1.918880e-01,((((66:4.773876e-02,38:1.314802e-02):1.191798e-01,27:2.128767e-01):3.740947e-01,41:4.030291e-01):5.267182e-01,(((39:9.518958e-02,25:2.144751e-01):2.276992e-01,40:2.200072e-01):5.035658e-01,((49:2.524921e-01,21:4.080723e-01):3.593238e-01,55:8.454478e-01):1.754569e-01):2.017273e-01):3.619267e-01):6.884553e-02,((31:7.482056e-01,((59:5.221956e-02,29:6.637592e-02):6.021382e-01,(34:7.053809e-01,(47:6.924647e-01,((((35:4.193418e-01,65:4.968764e-01):5.271177e-02,(64:1.624535e-01,73:2.227887e-01):1.745242e-01):1.449006e-01,26:6.742986e-01):2.381485e-01,(61:2.983457e-01,74:3.981580e-01):3.764460e-01):1.037062e-01):1.477040e-01):1.627997e-01):1.101311e-01):3.188943e-01,63:1.253743e+00):2.356428e-01):1.993164e-01,((28:1.088696e-01,43:1.426961e-01):2.655714e-01,(24:2.489334e-01,(44:2.040902e-01,15:1.596624e-01):1.456604e-01):1.984780e-01):4.517078e-01):7.990187e-02,(54:1.111009e+00,((6:7.205802e-02,12:1.075779e+00):1.980130e+00,((11:2.545316e+00,13:1.588249e+00):1.533673e-01,(36:4.830098e-01,10:4.694156e-01):4.655962e-01):1.113618e-01):1.947509e-01):1.796000e-01):1.647263e-01,(70:6.742865e-01,(50:4.199083e-01,22:3.595719e-01):3.677537e-01):5.376871e-01):2.022691e-01):1.267138e-01):7.919786e-02,57:3.832519e-01,1:8.636566e-01);
   tree gen.137500 = [&U] (((17:4.825396e-01,((71:2.882377e-01,37:3.057077e-01):1.145008e-01,14:2.744741e-01):2.592405e-01):9.735101e-02,(((16:4.684802e-02,60:8.197051e-02):6.885360e-02,67:1.052271e-01):3.941414e-01,((((36:5.042974e-01,10:4.646114e-01):4.608311e-01,((11:2.519267e+00,13:1.571994e+00):1.517977e-01,(6:5.592962e-02,12:1.064769e+00):1.724590e+00):1.102221e-01):4.470686e-01,(54:1.099639e+00,((((((((((4:5.857610e-01,3:4.210845e-01):2.026490e+00,(69:2.106346e+00,(5:1.175411e+00,33:1.546692e+00):4.168622e-01):7.017760e-01):2.210552e-01,68:2.142828e+00):1.228753e-01,(32:8.477813e-01,58:9.534587e-01):1.276824e+00):1.210450e-01,62:2.333935e+00):3.157989e-01,(72:7.962469e-01,(((56:1.151892e-01,75:7.681172e-02):6.030415e-02,(45:9.595022e-03,(51:3.040375e-03,46:2.356916e-03):1.083578e-02):1.445902e-01):2.376117e-01,(((2:1.920707e-01,30:4.117707e-01):1.540869e-01,9:2.019905e-01):2.021928e-01,(8:3.126444e-01,7:3.893223e-01):2.474367e-01):1.167399e-01):7.345820e-01):7.045712e-01):1.340730e+00,((53:8.060594e-01,(23:4.467335e-01,((18:1.493447e-01,19:2.060307e-01):1.229967e-01,42:3.332541e-01):2.253237e-01):4.686885e-01):1.719679e-01,((52:3.711046e-01,48:2.871317e-01):1.669561e-01,20:4.478294e-01):3.837620e-01):5.315521e-01):1.899242e-01,((31:7.405482e-01,((59:8.450232e-02,29:4.143093e-02):5.959757e-01,(34:6.981618e-01,(47:6.853777e-01,((((35:4.150500e-01,65:4.917912e-01):8.218438e-02,(64:1.607908e-01,73:2.205086e-01):1.727380e-01):1.184222e-01,26:6.673976e-01):1.963885e-01,(61:2.952923e-01,74:3.940831e-01):3.725933e-01):1.287871e-01):1.461923e-01):1.611336e-01):1.090040e-01):3.156306e-01,63:1.240912e+00):2.332311e-01):2.567088e-02,((((66:4.725019e-02,38:2.432893e-02):1.005897e-01,27:2.106981e-01):3.702660e-01,41:3.989044e-01):5.213276e-01,(((39:9.421537e-02,25:2.122801e-01):9.692216e-02,40:2.529388e-01):4.126096e-01,((49:2.499080e-01,21:4.038959e-01):3.556464e-01,55:8.367952e-01):2.391584e-01):1.996627e-01):3.582226e-01):1.972765e-01,((28:1.077554e-01,43:1.412357e-01):2.628534e-01,(24:2.463857e-01,(44:2.020015e-01,15:1.294781e-01):1.441696e-01):1.964467e-01):4.470849e-01):6.076711e-02):1.560431e-01):1.364169e-01,(70:6.673856e-01,(50:4.156108e-01,22:3.558919e-01):3.639899e-01):5.321842e-01):2.001990e-01):1.176275e-01):9.713417e-02,57:3.793295e-01,1:8.548176e-01);
   tree gen.138000 = [&U] (((17:4.886172e-01,((71:2.918680e-01,37:3.044538e-01):1.291450e-01,14:2.779311e-01):2.625056e-01):8.036419e-02,(((16:4.743807e-02,60:1.038294e-01):4.989118e-02,67:1.065525e-01):3.991056e-01,(((((36:5.106490e-01,10:4.704632e-01):3.692296e-01,11:2.468876e+00):3.105344e-01,(13:1.591794e+00,(6:1.390803e-01,12:1.078180e+00):1.738533e+00):2.615862e-01):4.526995e-01,(54:1.140236e+00,(((((((((4:5.931387e-01,3:3.715663e-01):2.052014e+00,(69:2.132875e+00,(5:1.190216e+00,33:1.566173e+00):8.169155e-01):7.106149e-01):4.157516e-01,68:2.169817e+00):3.048939e-01,(62:2.363331e+00,(32:8.484640e-01,58:9.654675e-01):1.276430e+00):1.210293e-01):2.864898e-01,(72:8.062757e-01,(((56:1.166400e-01,75:7.914283e-02):6.106368e-02,(45:9.715871e-03,(51:2.011827e-03,46:2.441738e-03):3.926709e-03):1.129081e-01):2.647365e-01,(((2:1.944898e-01,30:4.169569e-01):1.560276e-01,9:2.045345e-01):2.047394e-01,(8:3.165821e-01,7:4.470018e-01):2.711503e-01):1.182102e-01):7.438341e-01):7.134452e-01):1.040624e+00,((53:8.162118e-01,(23:5.240702e-01,((18:1.512257e-01,19:2.086256e-01):1.245458e-01,42:3.407207e-01):2.281616e-01):4.745917e-01):1.282059e-01,((52:3.757786e-01,48:2.905026e-01):1.690590e-01,20:3.849900e-01):4.730506e-01):5.455479e-01):1.784729e-01,((31:7.498754e-01,((59:8.556663e-02,29:4.656550e-02):6.034820e-01,(34:6.455977e-01,(47:6.940100e-01,((((35:4.202776e-01,65:5.070857e-01):8.321950e-02,(64:1.711868e-01,73:2.707823e-01):1.606728e-01):1.199138e-01,26:6.758034e-01):1.071665e-01,(61:2.990115e-01,74:3.990466e-01):3.772861e-01):1.304092e-01):1.480336e-01):1.726738e-01):4.684340e-02):3.196060e-01,63:1.404401e+00):2.361686e-01):2.599421e-02,((((66:4.784530e-02,38:2.463535e-02):1.276590e-01,27:1.636538e-01):3.749295e-01,41:4.039286e-01):5.278937e-01,(((39:9.540202e-02,25:2.149538e-01):9.814290e-02,40:2.561246e-01):4.178064e-01,((49:2.530556e-01,21:4.089830e-01):3.601257e-01,55:8.473346e-01):2.421706e-01):1.987948e-01):3.627344e-01):1.997612e-01,((28:1.091126e-01,43:1.430145e-01):2.661641e-01,(24:2.494889e-01,(44:2.045457e-01,15:1.311089e-01):1.459854e-01):1.989210e-01):4.527159e-01):6.153247e-02):1.580085e-01):1.045182e-01,(70:6.757913e-01,(50:4.208455e-01,22:3.603743e-01):3.685744e-01):4.502353e-01):2.098188e-01):1.191090e-01):1.440026e-01,57:3.841072e-01,1:8.655840e-01);
   tree gen.138500 = [&U] (((17:4.903730e-01,((71:2.929168e-01,37:3.055478e-01):1.296091e-01,14:2.789298e-01):2.634489e-01):8.065297e-02,(((16:5.966643e-02,60:1.031865e-01):5.289617e-02,67:1.069354e-01):4.005398e-01,(((((36:5.124840e-01,10:4.721538e-01):3.705564e-01,11:2.477747e+00):1.541467e-01,(13:1.597514e+00,(6:5.122132e-02,12:1.082054e+00):1.748273e+00):2.625262e-01):4.543262e-01,(54:1.144333e+00,(((((((((4:5.952701e-01,3:3.729015e-01):1.393578e+00,(69:2.750808e+00,(5:1.194493e+00,33:1.571800e+00):8.198510e-01):1.672607e-01):4.172455e-01,68:2.177614e+00):3.059895e-01,(62:2.371823e+00,(32:8.941560e-01,58:9.689369e-01):1.281017e+00):2.886986e-01):2.875193e-01,(72:8.091730e-01,(((56:1.406918e-01,75:7.942723e-02):6.128311e-02,(45:9.750785e-03,(51:2.019057e-03,46:2.450512e-03):3.940820e-03):1.133139e-01):2.656878e-01,(((2:1.951887e-01,30:4.184552e-01):2.058037e-01,9:2.052695e-01):1.714131e-01,(8:2.544338e-01,7:4.486081e-01):2.721247e-01):1.859674e-01):7.465070e-01):7.160090e-01):1.044364e+00,((53:8.191448e-01,(23:5.259534e-01,((18:1.517691e-01,19:2.093753e-01):1.249934e-01,42:2.603075e-01):2.289815e-01):4.762971e-01):1.286666e-01,((52:3.771290e-01,48:2.915465e-01):1.696665e-01,20:3.863735e-01):4.747505e-01):3.885441e-01):1.791143e-01,((31:5.916087e-01,((59:8.587411e-02,29:4.673283e-02):6.056506e-01,(34:6.479177e-01,(47:6.965039e-01,((((35:4.208881e-01,65:5.089079e-01):8.351854e-02,(64:1.718019e-01,73:2.717553e-01):1.563151e-01):1.712416e-01,26:6.782319e-01):1.075516e-01,(61:3.000860e-01,74:4.004805e-01):3.200954e-01):5.032326e-02):1.485656e-01):1.354647e-01):1.197675e-01):4.777772e-01,63:1.513578e+00):2.370173e-01):2.690092e-02,((((66:4.801723e-02,38:2.472388e-02):1.257955e-01,27:1.642419e-01):3.762768e-01,41:4.053801e-01):5.297907e-01,(((39:9.574484e-02,25:2.157262e-01):9.849557e-02,40:2.570450e-01):4.389556e-01,((49:2.316958e-01,21:4.104527e-01):3.614198e-01,55:8.503795e-01):2.430409e-01):1.653504e-01):3.640379e-01):2.626980e-01,((28:1.095047e-01,43:1.435285e-01):2.718657e-01,(24:2.175621e-01,(44:2.052807e-01,15:1.633970e-01):1.132117e-01):2.248288e-01):4.543427e-01):8.182999e-02):1.585763e-01):1.048938e-01,(70:6.765379e-01,(50:4.223577e-01,22:3.616693e-01):2.915689e-01):5.357654e-01):2.105727e-01):1.195370e-01):1.391363e-01,57:4.465387e-01,1:8.686944e-01);
   tree gen.139000 = [&U] (((67:1.002715e-01,(16:5.519212e-02,60:1.040582e-01):6.947277e-02):4.550099e-01,((((10:5.105593e-01,36:4.632710e-01):4.973642e-01,(13:1.687749e+00,(12:8.568014e-01,6:3.396596e-01):1.660914e+00):2.545444e-01):3.340249e-01,(((((((20:3.393048e-01,(52:3.885240e-01,48:3.053667e-01):2.675539e-01):4.689233e-01,(53:7.434028e-01,(((19:1.752300e-01,18:1.739628e-01):1.690460e-01,42:2.037993e-01):1.970416e-01,23:5.435911e-01):5.687373e-01):2.001739e-01):3.726669e-01,(((72:9.537553e-01,((((51:4.793578e-03,46:1.733463e-03):9.213045e-03,45:7.125301e-03):1.471559e-01,(75:6.393587e-02,56:1.278981e-01):3.386236e-02):2.227360e-01,((9:2.498933e-01,(2:3.126395e-01,30:3.839213e-01):1.268105e-01):1.702916e-01,(8:3.475969e-01,7:4.205903e-01):3.122975e-01):1.994264e-01):5.818040e-01):7.215619e-01,(((3:4.563124e-01,4:5.416025e-01):1.486186e+00,(69:2.700524e+00,(33:1.653128e+00,5:1.496917e+00):9.601284e-01):2.730948e-01):3.929099e-01,((62:2.271882e+00,68:1.976016e+00):4.393935e-01,(32:7.618119e-01,58:1.425602e+00):1.478124e+00):2.550598e-01):3.030074e-01):5.174337e-01,11:3.489238e+00):4.589206e-01):2.270870e-01,((((49:2.499974e-01,21:3.253391e-01):4.078706e-01,55:9.534124e-01):1.889528e-01,(40:2.477767e-01,(39:1.072547e-01,25:2.074557e-01):1.833721e-01):4.623918e-01):2.158637e-01,(41:4.131508e-01,(27:1.842668e-01,(66:5.194908e-02,38:3.137894e-02):1.386269e-01):3.525146e-01):7.765878e-01):2.388750e-01):1.203555e-01,((((59:5.592874e-02,29:7.407188e-02):7.445705e-01,(34:6.949704e-01,(((61:2.972432e-01,74:3.760355e-01):3.581730e-01,(((35:4.129778e-01,65:4.912532e-01):5.916418e-02,(64:2.247487e-01,73:2.634038e-01):1.927817e-01):1.476177e-01,26:8.328181e-01):1.698878e-01):9.572347e-02,47:6.638566e-01):1.575502e-01):8.894843e-02):1.058241e-01,31:6.574135e-01):4.374902e-01,63:1.530183e+00):3.112294e-01):1.692888e-01,((28:1.438606e-01,43:1.177788e-01):2.432773e-01,(24:2.442101e-01,(44:1.537266e-01,15:1.769472e-01):1.266055e-01):2.322373e-01):5.900562e-01):7.288402e-02,54:1.118261e+00):7.250722e-02):1.740714e-01,((50:3.152198e-01,22:4.920787e-01):3.564335e-01,70:5.343259e-01):5.553094e-01):2.471035e-01):2.247852e-02,((17:5.573805e-01,(14:2.275789e-01,(37:3.917556e-01,71:2.425586e-01):7.273492e-02):2.170474e-01):1.344167e-01,57:5.160868e-01):9.919741e-02,1:9.087813e-01);
   tree gen.139500 = [&U] (((67:1.045472e-01,(16:5.754560e-02,60:1.084954e-01):7.243520e-02):3.912232e-01,((((10:5.323304e-01,36:4.830256e-01):5.185726e-01,(13:1.718691e+00,(12:8.933368e-01,6:3.541432e-01):1.337362e+00):4.019757e-01):3.482683e-01,(((((((20:4.259334e-01,(52:4.050913e-01,48:3.330571e-01):2.789628e-01):4.889190e-01,(53:8.265257e-01,(((19:1.827021e-01,18:1.813809e-01):1.762544e-01,42:2.124896e-01):2.054438e-01,23:6.055843e-01):6.345481e-01):2.087096e-01):3.885580e-01,(((72:9.944250e-01,((((51:3.996755e-03,46:1.807380e-03):8.336937e-03,45:7.429135e-03):1.534309e-01,(75:6.666220e-02,56:1.333518e-01):3.530630e-02):2.322338e-01,((9:2.605492e-01,(2:3.259710e-01,30:3.211061e-01):2.054888e-01):1.775531e-01,(8:3.624190e-01,7:4.385249e-01):3.117110e-01):2.079303e-01):6.066131e-01):7.523304e-01,(((3:4.757703e-01,4:5.646973e-01):1.549560e+00,(69:2.815679e+00,(33:1.723620e+00,5:1.560748e+00):5.130066e-01):2.867496e-01):4.096642e-01,((62:2.489471e+00,68:2.060276e+00):2.048205e-01,(32:8.407409e-01,58:1.486392e+00):1.541153e+00):2.659360e-01):4.331698e-01):5.394979e-01,11:3.638025e+00):4.784897e-01):2.367703e-01,((((49:2.606577e-01,21:3.392121e-01):5.128013e-01,55:9.940675e-01):1.970100e-01,(40:2.677596e-01,(39:1.118282e-01,25:2.163019e-01):1.505897e-01):4.821090e-01):2.250684e-01,(41:4.307683e-01,(27:1.921242e-01,(66:5.416427e-02,38:2.486472e-02):1.445382e-01):3.675464e-01):8.097028e-01):2.490610e-01):1.254877e-01,((((59:5.831364e-02,29:7.723043e-02):7.763202e-01,(34:7.978768e-01,(((61:3.099182e-01,74:3.920703e-01):3.734461e-01,(((35:4.305879e-01,65:5.644418e-01):6.168704e-02,(64:1.976651e-01,73:2.888366e-01):2.044436e-01):1.539124e-01,26:8.683308e-01):1.771321e-01):9.980527e-02,47:7.329830e-01):2.526999e-01):1.325131e-01):8.765210e-02,31:6.854467e-01):4.561455e-01,63:1.595432e+00):3.245007e-01):1.765075e-01,((28:1.499950e-01,43:1.348113e-01):2.536510e-01,(24:2.546236e-01,(44:1.631377e-01,15:1.812017e-01):1.895384e-01):3.055491e-01):6.152171e-01):7.495302e-02,54:1.165945e+00):7.559905e-02):1.814941e-01,((50:3.286613e-01,22:5.130618e-01):3.716324e-01,70:5.571105e-01):5.789887e-01):2.576404e-01):2.343704e-02,((17:4.662793e-01,(14:2.372832e-01,(37:4.084606e-01,71:2.529017e-01):7.583645e-02):2.263027e-01):1.401485e-01,57:5.380936e-01):1.034274e-01,1:9.206553e-01);
   tree gen.140000 = [&U] (((67:1.009614e-01,(16:5.557186e-02,60:1.047742e-01):6.995076e-02):4.443784e-01,((((10:5.814208e-01,36:4.664584e-01):5.007862e-01,(13:1.752281e+00,(12:8.626964e-01,6:3.419965e-01):1.291492e+00):3.936250e-01):4.216865e-01,(((((((20:4.113244e-01,(52:3.911971e-01,48:2.757639e-01):2.693948e-01):4.721497e-01,(53:7.981768e-01,(((19:1.764357e-01,18:1.751597e-01):1.863703e-01,42:2.052015e-01):1.983973e-01,23:5.637117e-01):6.127838e-01):2.015512e-01):2.237325e-01,(((72:9.603174e-01,((((51:3.859671e-03,46:1.745389e-03):8.050990e-03,45:9.777983e-03):1.456644e-01,(75:6.084715e-02,56:1.350194e-01):8.117919e-02):2.242684e-01,((9:2.516126e-01,(2:2.016164e-01,30:3.100926e-01):1.520112e-01):1.714633e-01,(8:3.499884e-01,7:4.234841e-01):2.127656e-01):2.007985e-01):5.858070e-01):7.265264e-01,(((3:4.594519e-01,4:8.268338e-01):1.496412e+00,(69:2.719105e+00,(33:1.664502e+00,5:1.112032e+00):7.051528e-01):1.681937e-01):3.956132e-01,((62:2.404085e+00,68:1.989611e+00):3.063811e-01,(32:1.052076e+00,58:1.435410e+00):1.159999e+00):7.752747e-02):5.153642e-01):5.209938e-01,11:3.513245e+00):4.033655e-01):3.202324e-01,((((49:2.603974e-01,21:3.275775e-01):4.952128e-01,55:9.599722e-01):1.902528e-01,(40:2.585757e-01,(39:1.079926e-01,25:2.088830e-01):1.859812e-01):4.655732e-01):1.773771e-01,(41:5.145756e-01,(27:1.855346e-01,(66:5.230650e-02,38:2.401189e-02):1.395807e-01):2.329591e-01):7.819309e-01):3.238488e-01):8.380486e-02,((((59:5.836629e-02,29:7.458151e-02):7.496934e-01,(34:7.705105e-01,(((61:2.992883e-01,74:3.786228e-01):3.606373e-01,(((35:4.240611e-01,65:5.450821e-01):9.795473e-02,(64:1.908854e-01,73:2.795958e-01):1.974314e-01):1.486334e-01,26:8.385481e-01):1.827771e-01):1.328020e-01,47:7.078425e-01):2.440325e-01):1.479710e-01):1.707930e-01,31:6.619367e-01):3.878682e-01,63:1.540711e+00):3.133707e-01):1.704535e-01,((28:1.448504e-01,43:1.301874e-01):2.449511e-01,(24:2.687391e-01,(44:1.575423e-01,15:1.749867e-01):1.830374e-01):2.950691e-01):5.941159e-01):9.463943e-02,54:1.125954e+00):9.568337e-02):1.824692e-01,((50:3.242448e-01,22:4.954644e-01):3.588858e-01,70:5.380022e-01):5.591301e-01):2.196375e-01):2.263318e-02,((17:4.502865e-01,(14:2.291447e-01,(37:3.944509e-01,71:2.442275e-01):1.041427e-01):2.185408e-01):1.353415e-01,57:5.196376e-01):9.987991e-02,1:8.890779e-01);
   tree gen.140500 = [&U] (((67:1.137520e-01,(16:5.712931e-02,60:1.077106e-01):7.191120e-02):4.568325e-01,((((10:5.977157e-01,36:4.857490e-01):5.148212e-01,(13:1.801390e+00,(12:7.086104e-01,6:3.515813e-01):1.305835e+00):4.041118e-01):3.756097e-01,(((((((20:4.228521e-01,(52:4.021608e-01,48:2.834925e-01):2.769448e-01):4.853821e-01,(53:8.205465e-01,(((19:1.813804e-01,18:1.800688e-01):1.915935e-01,42:2.109524e-01):2.039576e-01,23:5.795103e-01):6.299577e-01):3.933030e-02):3.826892e-01,(((72:9.872312e-01,((((51:3.838970e-03,46:2.077578e-03):1.735624e-02,45:1.005202e-02):1.520691e-01,(75:6.506318e-02,56:1.388035e-01):8.345432e-02):2.305538e-01,((9:2.586643e-01,(2:2.072669e-01,30:3.187832e-01):1.562715e-01):1.762687e-01,(8:3.597972e-01,7:4.353526e-01):2.187285e-01):2.064261e-01):6.022248e-01):7.468880e-01,((69:2.795310e+00,((33:1.711151e+00,5:1.143198e+00):1.478961e+00,(3:3.368466e-01,4:8.642741e-01):1.564678e+00):1.521843e-02):5.357346e-01,((62:2.471462e+00,68:2.401379e+00):3.118410e-01,(32:5.538690e-01,58:1.475639e+00):1.229380e+00):1.111859e-01):6.180464e-01):9.144396e-01,11:3.611707e+00):4.146702e-01):2.706464e-01,((((49:2.852774e-01,21:3.367582e-01):5.136437e-01,55:8.776506e-01):3.346755e-01,(40:2.658226e-01,(39:1.134397e-01,25:2.147372e-01):1.633961e-01):4.786213e-01):1.823482e-01,(41:5.289971e-01,(27:1.907344e-01,(66:5.377244e-02,38:1.594192e-02):1.434926e-01):2.540374e-01):5.991601e-01):3.329250e-01):8.783647e-02,((((59:6.000206e-02,29:7.667173e-02):7.148292e-01,(34:7.921049e-01,(((61:3.076762e-01,74:3.892340e-01):3.707445e-01,(((35:4.359458e-01,65:5.603586e-01):1.007000e-01,(64:1.962352e-01,73:2.874318e-01):2.118196e-01):1.445340e-01,26:8.620493e-01):1.878996e-01):1.365239e-01,47:7.276805e-01):2.508718e-01):5.188715e-02):1.731227e-01,31:6.804881e-01):2.906361e-01,63:1.583891e+00):4.320558e-01):1.831176e-01,((28:1.192992e-01,43:1.603806e-01):2.707987e-01,(24:2.762708e-01,(44:1.619576e-01,15:1.798909e-01):9.556436e-02):3.033387e-01):6.107666e-01):8.722775e-02,54:1.157510e+00):5.336560e-02):1.875831e-01,((50:3.333321e-01,22:5.093502e-01):3.689440e-01,70:5.530803e-01):6.617005e-01):2.257931e-01):4.186931e-02,((17:6.559036e-01,(14:2.854390e-01,(37:4.055058e-01,71:2.510722e-01):1.070614e-01):2.246656e-01):1.431687e-01,57:5.342009e-01):1.562597e-01,1:9.022761e-01);
   tree gen.141000 = [&U] (((17:4.732713e-01,((71:2.963635e-01,37:3.022028e-01):8.827008e-02,14:2.223292e-01):2.020779e-01):1.562463e-01,57:4.597959e-01):2.939363e-02,(((16:5.584635e-02,60:1.020568e-01):6.094424e-02,67:1.224080e-01):5.351290e-01,(((11:3.133297e+00,((13:1.862278e+00,(6:3.285118e-01,12:9.003874e-01):1.097763e+00):4.214999e-01,(36:4.845851e-01,10:4.242062e-01):3.254383e-01):1.712937e-02):5.166402e-01,(54:1.131806e+00,(((((((((4:5.887534e-01,3:4.470338e-01):1.334920e+00,(69:2.720694e+00,(5:1.181416e+00,33:1.466690e+00):8.489861e-01):1.857989e-01):3.617818e-01,68:2.153775e+00):2.204427e-01,(62:2.248716e+00,(32:8.843673e-01,58:1.090211e+00):1.336985e+00):3.698147e-01):2.263786e-01,(72:7.636707e-01,(((56:1.015732e-01,75:8.109222e-02):5.863616e-02,(45:1.190465e-02,(51:6.228568e-03,46:1.921626e-03):1.624376e-02):1.564493e-01):2.745664e-01,(((2:1.930519e-01,30:4.003171e-01):1.472085e-01,9:2.398537e-01):1.864526e-01,(8:4.185763e-01,7:3.047160e-01):2.691456e-01):1.823703e-01):5.421351e-01):8.055593e-01):1.244795e+00,((53:8.802087e-01,(23:5.201956e-01,((18:1.501076e-01,19:2.070832e-01):6.275157e-02,42:3.018999e-01):2.107612e-01):4.805821e-01):1.978210e-01,((52:3.640047e-01,48:2.883549e-01):1.824021e-01,20:3.975637e-01):4.326984e-01):3.842905e-01):1.488827e-01,((((66:4.749157e-02,38:1.925997e-02):1.356257e-01,27:1.624439e-01):4.141952e-01,41:3.632952e-01):5.239908e-01,(((39:8.806804e-02,25:2.351197e-01):1.265543e-01,40:2.542310e-01):4.301142e-01,((49:2.291594e-01,21:3.395356e-01):3.574632e-01,55:8.410700e-01):2.403802e-01):1.554745e-01):3.209578e-01):7.079708e-02,((31:5.851321e-01,((59:5.304417e-02,29:6.496177e-02):5.990202e-01,(34:7.677287e-01,(47:6.888790e-01,((((35:4.162805e-01,65:4.526855e-01):8.608151e-02,(64:1.607420e-01,73:2.720147e-01):1.765617e-01):1.665269e-01,26:7.054595e-01):8.133727e-02,(61:2.471842e-01,74:4.023816e-01):3.459406e-01):9.582318e-02):1.589315e-01):1.443381e-01):8.010090e-02):4.603983e-01,63:1.388464e+00):3.278097e-01):2.526588e-01,((28:9.929342e-02,43:1.470734e-01):2.793067e-01,(24:2.206781e-01,(44:2.257513e-01,15:2.014942e-01):1.590696e-01):1.987378e-01):4.522373e-01):7.206561e-02):9.121222e-02):1.470677e-01,(70:5.837484e-01,(50:3.331464e-01,22:3.861386e-01):3.652074e-01):5.299002e-01):2.357260e-01):8.602666e-02,1:8.775842e-01);
   tree gen.141500 = [&U] (((17:4.736368e-01,((71:2.965923e-01,37:3.024362e-01):7.692359e-02,14:2.225009e-01):2.022340e-01):9.349841e-02,57:4.601510e-01):7.949107e-02,(((16:5.980017e-02,60:1.021356e-01):4.676594e-02,67:1.225025e-01):3.882408e-01,((((13:1.863716e+00,(6:3.287655e-01,12:9.010827e-01):1.212169e+00):4.218255e-01,((36:4.716051e-01,10:4.245338e-01):3.104259e-01,11:3.135717e+00):1.077439e-02):5.170392e-01,(54:1.132680e+00,(((((((((4:5.892081e-01,3:4.473790e-01):1.483656e+00,(69:2.722795e+00,(5:1.182328e+00,33:1.467822e+00):8.496417e-01):1.859424e-01):2.736907e-01,68:2.155438e+00):2.206129e-01,(62:2.250452e+00,(32:7.840862e-01,58:1.091053e+00):1.338018e+00):3.701003e-01):3.379268e-01,(72:7.642605e-01,(((56:1.016516e-01,75:8.115485e-02):5.868144e-02,(45:1.045267e-02,(51:8.533055e-03,46:1.923110e-03):1.368612e-02):1.464071e-01):2.747785e-01,(((2:1.932009e-01,30:4.006263e-01):1.576438e-01,9:2.400389e-01):1.775579e-01,(8:4.188996e-01,7:3.049513e-01):2.693535e-01):1.307397e-01):5.425538e-01):8.061814e-01):1.245756e+00,((53:8.808885e-01,(23:5.213594e-01,((18:1.502236e-01,19:2.072431e-01):1.430477e-01,42:3.021330e-01):1.746396e-01):5.067285e-01):1.147262e-01,((52:3.642858e-01,48:3.329219e-01):2.965264e-01,20:3.978707e-01):4.330325e-01):3.516485e-01):1.576851e-01,((((66:4.583708e-02,38:1.927485e-02):1.094481e-01,27:1.625693e-01):4.145150e-01,41:3.635757e-01):5.243955e-01,(((39:8.813605e-02,25:2.343347e-01):1.266521e-01,40:2.544273e-01):4.304463e-01,((49:2.293363e-01,21:3.804037e-01):3.577393e-01,55:8.417195e-01):1.598065e-01):1.515310e-01):2.960544e-01):7.085175e-02,((31:5.855840e-01,((59:5.308514e-02,29:7.848395e-02):5.994828e-01,(34:7.683216e-01,(47:6.894110e-01,((((35:4.166019e-01,65:4.983657e-01):8.003340e-02,(64:1.449150e-01,73:2.722248e-01):1.864840e-01):1.666555e-01,26:7.060043e-01):8.140008e-02,(61:2.473751e-01,74:4.026923e-01):3.462077e-01):9.589718e-02):1.845183e-01):1.112443e-01):6.611227e-02):4.607538e-01,63:1.389536e+00):3.280629e-01):2.528539e-01,((28:9.937010e-02,43:1.471870e-01):2.795223e-01,(24:2.208485e-01,(44:1.302599e-01,15:2.016498e-01):1.591924e-01):1.988912e-01):4.525865e-01):6.513172e-02):1.132925e-01):1.471813e-01,(70:5.841992e-01,(50:3.334037e-01,22:3.864368e-01):3.654894e-01):4.395020e-01):1.842861e-01):8.609309e-02,1:8.782619e-01);
   tree gen.142000 = [&U] ((((17:4.849086e-01,((71:3.083598e-01,37:3.096337e-01):7.909325e-02,14:2.277960e-01):2.070468e-01):9.572352e-02,57:4.711019e-01):8.138283e-02,((16:6.122332e-02,60:1.045663e-01):3.710151e-02,67:1.254179e-01):3.880104e-01):8.431119e-02,((((13:1.908070e+00,(6:3.365895e-01,12:9.225270e-01):1.241017e+00):4.318642e-01,((36:4.828285e-01,10:4.346370e-01):3.178136e-01,11:3.210342e+00):1.103081e-02):5.293439e-01,(54:1.159636e+00,(((((((((4:6.032303e-01,3:3.192233e-01):1.518964e+00,(69:2.787593e+00,(5:1.210466e+00,33:1.502754e+00):8.698618e-01):1.903675e-01):2.802041e-01,68:2.206734e+00):2.332661e-01,(62:2.304030e+00,(32:8.027462e-01,58:1.117018e+00):1.387525e+00):1.254270e-01):1.762432e-01,(72:7.824486e-01,(((56:1.040707e-01,75:8.308620e-02):6.007796e-02,(45:6.183386e-03,(51:4.053717e-03,46:7.565853e-04):2.287496e-02):1.560177e-01):2.813178e-01,(((2:1.977988e-01,30:4.101605e-01):1.613955e-01,9:2.457514e-01):1.817835e-01,(8:4.288687e-01,7:3.122086e-01):2.757637e-01):1.338511e-01):5.554657e-01):8.253672e-01):1.275403e+00,((53:9.018522e-01,(23:5.337669e-01,((18:1.537986e-01,19:2.121752e-01):1.464520e-01,42:3.093233e-01):1.787957e-01):5.187878e-01):1.174565e-01,((52:3.726231e-01,48:2.855295e-01):2.799035e-01,20:4.073394e-01):3.756592e-01):4.329929e-01):1.964397e-01,((((66:4.692793e-02,38:2.090928e-02):1.293406e-01,27:1.664382e-01):4.243798e-01,41:3.722282e-01):5.368752e-01,(((39:9.023354e-02,25:2.399115e-01):1.296662e-01,40:2.488194e-01):4.406902e-01,((49:2.121645e-01,21:3.894566e-01):3.662529e-01,55:8.617511e-01):1.360045e-01):2.023594e-01):3.031000e-01):7.253791e-02,((31:5.995199e-01,((59:5.434848e-02,29:8.035174e-02):8.810297e-01,(34:7.866064e-01,(47:7.058178e-01,((((35:4.265164e-01,65:5.032090e-01):8.193806e-02,(64:1.483637e-01,73:2.787033e-01):1.415506e-01):1.706216e-01,26:7.228060e-01):1.666296e-01,(61:2.532622e-01,74:4.122758e-01):3.544469e-01):9.583316e-02):1.889095e-01):1.138918e-01):1.044817e-01):4.717190e-01,63:1.422605e+00):3.358702e-01):2.588715e-01,((28:1.074205e-01,43:1.506898e-01):2.861745e-01,(24:2.261043e-01,(44:1.333598e-01,15:2.064487e-01):1.629809e-01):2.036245e-01):4.633574e-01):6.668175e-02):1.470579e-01):1.506840e-01,(70:5.910223e-01,(50:3.413381e-01,22:3.956334e-01):3.741875e-01):5.145763e-01):1.777829e-01,1:8.824412e-01);
   tree gen.142500 = [&U] ((((17:4.936370e-01,((71:3.139103e-01,37:2.585891e-01):1.063823e-01,14:2.318964e-01):2.107737e-01):9.744655e-02,57:5.820483e-01):8.284773e-02,((16:6.232534e-02,60:1.039602e-01):4.666408e-02,67:1.213733e-01):3.931531e-01):8.582880e-02,((((36:4.915195e-01,10:4.424606e-01):3.235342e-01,(11:3.268129e+00,(13:1.942415e+00,(6:1.538985e-01,12:1.009069e+00):1.199744e+00):4.396378e-01):1.488439e-02):5.388721e-01,(54:1.180509e+00,(((((((((4:6.140885e-01,3:3.249693e-01):1.695067e+00,(69:2.837770e+00,(5:1.232254e+00,33:1.824872e+00):8.855194e-01):1.937942e-01):2.852478e-01,68:2.338591e+00):2.374649e-01,(62:2.345503e+00,(32:8.171957e-01,58:1.137124e+00):1.412501e+00):1.006565e-01):1.249345e-01,(72:7.965328e-01,(((56:1.059440e-01,75:8.458176e-02):6.115937e-02,(45:6.294687e-03,(51:4.126684e-03,46:7.702039e-04):1.220258e-02):1.617935e-01):2.863815e-01,(((2:2.013592e-01,30:4.175435e-01):1.643006e-01,9:2.501750e-01):1.850556e-01,(8:4.365884e-01,7:3.360545e-01):2.807274e-01):1.362604e-01):5.654641e-01):8.402239e-01):1.298361e+00,((53:8.884411e-01,(23:5.433747e-01,((18:1.633295e-01,19:2.159943e-01):1.408491e-01,42:3.148911e-01):1.981881e-01):5.281261e-01):2.150083e-01,((52:3.793303e-01,48:2.906690e-01):2.849418e-01,20:3.448517e-01):4.377109e-01):4.206150e-01):1.861773e-01,((((66:4.777263e-02,38:2.558588e-02):1.316688e-01,27:1.694341e-01):4.320187e-01,41:3.633931e-01):6.951100e-01,(((39:9.185776e-02,25:2.442299e-01):1.320002e-01,40:2.532982e-01):4.486227e-01,((49:2.159835e-01,21:3.964669e-01):3.728455e-01,55:7.339757e-01):1.403747e-01):2.789339e-01):3.085559e-01):7.384360e-02,((31:6.103114e-01,((59:5.532675e-02,29:8.179808e-02):8.968883e-01,(34:8.007654e-01,(47:7.185226e-01,((((35:4.341937e-01,65:5.418585e-01):8.341296e-02,(64:1.510343e-01,73:2.837200e-01):1.440985e-01):1.736928e-01,26:7.358166e-01):1.160164e-01,(61:2.578210e-01,74:4.193727e-01):3.608270e-01):6.129341e-02):1.923099e-01):1.159418e-01):1.063623e-01):4.802100e-01,63:1.448212e+00):3.419159e-01):2.635312e-01,((28:1.093541e-01,43:1.534023e-01):2.913257e-01,(24:2.301742e-01,(44:1.357603e-01,15:2.101648e-01):1.528452e-01):2.072898e-01):4.716978e-01):6.788203e-02):1.004102e-01):1.533963e-01,(70:6.016607e-01,(50:3.659623e-01,22:4.027548e-01):3.998362e-01):5.330512e-01):1.809830e-01,1:8.983252e-01);
   tree gen.143000 = [&U] ((((16:6.232534e-02,60:1.039602e-01):4.860733e-02,67:1.117436e-01):3.931531e-01,((17:4.936370e-01,((71:3.139103e-01,37:2.585891e-01):6.374226e-02,14:2.318964e-01):2.458116e-01):7.599121e-02,57:5.820483e-01):8.284773e-02):7.259176e-02,((((11:3.268129e+00,(6:1.538985e-01,12:1.009069e+00):1.622205e+00):4.091866e-01,(13:1.942415e+00,(36:4.915195e-01,10:4.424606e-01):4.726781e-01):1.488439e-02):4.848325e-01,(54:1.180509e+00,(((((((((4:6.140885e-01,3:3.249693e-01):1.695067e+00,(69:2.837770e+00,(5:1.232254e+00,33:1.824872e+00):8.855194e-01):1.937942e-01):3.810701e-01,68:2.338591e+00):6.028616e-02,(62:2.345503e+00,(32:8.171957e-01,58:1.137124e+00):1.412501e+00):1.006565e-01):3.042272e-01,(72:7.965328e-01,(((56:1.059440e-01,75:8.458176e-02):6.115937e-02,(45:1.755112e-02,(51:4.126684e-03,46:3.790236e-03):5.890409e-03):1.617935e-01):2.863815e-01,(((2:2.013592e-01,30:4.175435e-01):1.462679e-01,9:2.501750e-01):1.470595e-01,(8:4.849522e-01,7:4.835059e-01):2.807274e-01):1.554644e-01):5.654641e-01):8.402239e-01):1.298361e+00,((53:8.884411e-01,(23:5.433747e-01,((18:1.633295e-01,19:2.089581e-01):1.564040e-01,42:3.148911e-01):1.981881e-01):5.281261e-01):2.150083e-01,((52:3.793303e-01,48:2.618402e-01):2.849418e-01,20:4.479101e-01):4.377109e-01):3.015886e-01):3.199422e-01,((((66:3.620098e-02,38:2.558588e-02):1.316688e-01,27:1.694341e-01):4.320187e-01,41:3.633931e-01):6.951100e-01,(((39:9.185776e-02,25:2.265460e-01):1.385014e-01,40:2.532982e-01):4.486227e-01,((49:2.845477e-01,21:3.964669e-01):3.728455e-01,55:7.339757e-01):1.403747e-01):3.452970e-01):2.321981e-01):1.496506e-01,((31:7.044908e-01,((59:5.532675e-02,29:8.179808e-02):8.968883e-01,(34:8.007654e-01,(47:7.185226e-01,((((35:4.341937e-01,65:5.418585e-01):1.085297e-01,(64:1.599525e-01,73:2.837200e-01):1.440985e-01):1.441435e-01,26:7.358166e-01):1.160164e-01,(61:2.578210e-01,74:4.193727e-01):3.608270e-01):6.129341e-02):1.809370e-01):1.045818e-01):8.742194e-02):3.285678e-01,63:1.423587e+00):3.843808e-01):1.784746e-01,((28:1.093541e-01,43:1.534023e-01):3.525181e-01,(24:2.301742e-01,(44:1.357603e-01,15:2.101648e-01):1.528452e-01):1.355644e-01):4.716978e-01):8.954199e-02):1.004102e-01):1.322466e-01,(70:6.016607e-01,(50:3.659623e-01,22:4.027548e-01):3.998362e-01):5.330512e-01):1.839422e-01,1:8.983252e-01);
   tree gen.143500 = [&U] ((((16:8.008426e-02,60:1.039387e-01):4.859728e-02,67:1.117205e-01):4.414918e-01,((17:4.935350e-01,((71:3.138454e-01,37:2.585357e-01):6.372908e-02,14:2.318484e-01):2.457608e-01):7.597550e-02,57:5.819280e-01):9.335224e-02):1.453608e-01,(((((36:4.660708e-01,10:4.423691e-01):4.592104e-01,13:1.942014e+00):4.747621e-02,(11:3.267453e+00,(6:1.538667e-01,12:7.686971e-01):2.345246e+00):2.129399e-01):4.441080e-01,(54:1.180265e+00,((((((((((4:6.139616e-01,3:3.249022e-01):1.694717e+00,(69:2.837184e+00,(5:1.232000e+00,33:1.824495e+00):6.064880e-01):7.290655e-01):3.733635e-01,68:2.338107e+00):5.822830e-02,(32:8.170268e-01,58:9.513633e-01):1.775819e+00):9.612749e-02,62:2.425543e+00):4.420480e-01,(72:7.963682e-01,(((56:1.059221e-01,75:8.456428e-02):6.114673e-02,(45:1.382886e-02,(51:2.119971e-03,46:3.789452e-03):8.274248e-03):1.617601e-01):2.863223e-01,(((2:2.013176e-01,30:4.174572e-01):1.462376e-01,9:2.501233e-01):1.470291e-01,(8:4.928332e-01,7:4.834060e-01):2.806694e-01):1.554322e-01):5.653473e-01):8.400503e-01):1.274824e+00,((53:8.882575e-01,(23:5.432624e-01,((18:1.632957e-01,19:2.089149e-01):1.563716e-01,42:3.148261e-01):2.986502e-01):5.280169e-01):2.149639e-01,((52:3.792519e-01,48:2.791229e-01):2.848829e-01,20:4.478176e-01):4.294720e-01):3.011324e-01):2.306680e-01,((((66:3.619350e-02,38:2.558059e-02):1.316416e-01,27:1.693991e-01):4.319294e-01,41:3.633180e-01):6.949664e-01,(((39:9.183877e-02,25:2.264991e-01):1.384728e-01,40:2.532458e-01):4.485300e-01,((49:2.660573e-01,21:3.963850e-01):3.727684e-01,55:7.338240e-01):3.292932e-01):3.452256e-01):2.561709e-01):1.496197e-01,((31:7.043452e-01,((59:4.458192e-02,29:8.178117e-02):8.967029e-01,(34:8.005999e-01,(47:7.183741e-01,((((35:4.341040e-01,65:5.417465e-01):1.085382e-01,(64:2.226552e-01,73:2.836614e-01):1.440687e-01):1.816050e-01,26:7.356645e-01):1.612011e-01,(61:2.490784e-01,74:4.192860e-01):3.607524e-01):6.128074e-02):1.808996e-01):1.045602e-01):8.740388e-02):3.284999e-01,63:1.577193e+00):3.843014e-01):1.784377e-01,((28:1.093315e-01,43:1.533706e-01):3.524453e-01,(24:2.301266e-01,(44:1.844873e-01,15:2.101214e-01):1.298594e-01):1.355363e-01):4.716003e-01):8.952349e-02):1.003894e-01):1.398028e-01,(70:6.409685e-01,(50:3.658867e-01,22:4.026716e-01):3.997536e-01):4.686314e-01):1.839042e-01,1:9.358577e-01);
   tree gen.144000 = [&U] ((((16:8.167619e-02,60:1.060048e-01):4.956330e-02,67:1.226957e-01):4.502678e-01,((17:5.033455e-01,((71:3.200841e-01,37:2.636749e-01):6.499590e-02,14:2.153478e-01):2.837259e-01):7.748575e-02,57:5.934956e-01):1.481820e-01):1.482952e-01,(((((36:4.753355e-01,10:4.511626e-01):4.683387e-01,(13:1.980617e+00,(6:1.497125e-01,12:7.839774e-01):2.780060e+00):2.020367e-01):4.840550e-02,11:3.332404e+00):4.529360e-01,(54:1.203727e+00,(((((((((4:6.261660e-01,3:3.313606e-01):1.728404e+00,(69:2.893582e+00,(5:1.256489e+00,33:1.860762e+00):6.185438e-01):7.435580e-01):4.842660e-01,(32:1.161450e+00,58:9.702746e-01):1.831381e+00):1.950348e-01,(68:2.384584e+00,62:2.473758e+00):8.496655e-02):3.477658e-01,(72:8.121985e-01,(((56:1.080277e-01,75:8.624526e-02):3.378472e-02,(45:1.410375e-02,(51:4.654389e-03,46:3.654191e-03):8.438724e-03):1.649756e-01):3.353081e-01,(((2:2.053194e-01,30:4.257554e-01):1.648428e-01,9:2.550952e-01):1.499517e-01,(8:5.026298e-01,7:4.930152e-01):2.799062e-01):1.581317e-01):6.558320e-01):8.797408e-01):1.300165e+00,((53:7.720140e-01,(23:5.540615e-01,((18:1.665418e-01,19:2.130677e-01):1.594800e-01,42:3.210842e-01):2.672964e-01):5.385129e-01):1.788497e-01,((52:3.867908e-01,48:2.846713e-01):2.905458e-01,20:4.567193e-01):4.380091e-01):3.547840e-01):3.561795e-01,((((66:3.691296e-02,38:2.608908e-02):1.342584e-01,27:1.727664e-01):4.405154e-01,41:3.705400e-01):6.840385e-01,(((39:9.366436e-02,25:2.134278e-01):1.412254e-01,40:2.917808e-01):4.574459e-01,((49:2.713461e-01,21:4.042644e-01):3.336655e-01,55:7.484110e-01):3.358390e-01):3.520881e-01):2.612631e-01):1.525938e-01,((31:7.183462e-01,((59:7.486198e-02,29:8.340683e-02):9.145277e-01,(34:8.165143e-01,(47:7.326541e-01,((((35:4.427332e-01,65:5.807311e-01):1.220151e-01,(64:2.270811e-01,73:2.314222e-01):1.469326e-01):1.852150e-01,26:7.502882e-01):2.079757e-01,(61:2.540297e-01,74:4.276207e-01):3.679235e-01):6.836586e-02):1.844955e-01):6.620285e-02):9.908945e-02):3.579930e-01,63:1.329960e+00):3.800393e-01):2.438029e-01,((28:1.115048e-01,43:1.609365e-01):3.198384e-01,(24:2.347011e-01,(44:1.881545e-01,15:2.142982e-01):1.324408e-01):1.915759e-01):4.792907e-01):7.414279e-02):1.388666e-01):2.049530e-01,(70:6.537097e-01,(50:3.731598e-01,22:4.106760e-01):4.076999e-01):4.779469e-01):1.875599e-01,1:9.544608e-01);
   tree gen.144500 = [&U] ((((16:7.889003e-02,60:1.028268e-01):5.765358e-02,67:1.190173e-01):4.367688e-01,((17:4.882553e-01,((71:3.104880e-01,37:2.557699e-01):1.032538e-01,14:2.088917e-01):2.186594e-01):7.516274e-02,57:5.179682e-01):1.437395e-01):1.438493e-01,((((13:1.921238e+00,((6:1.452242e-01,12:7.604738e-01):2.696714e+00,11:3.232499e+00):2.779176e-01):5.292810e-02,(36:4.610849e-01,10:4.376368e-01):4.542979e-01):3.919594e-01,(54:1.167639e+00,((((((((4:6.073936e-01,3:3.653306e-01):1.676587e+00,(69:2.806832e+00,(5:1.218820e+00,33:1.804977e+00):6.000000e-01):7.212662e-01):4.487378e-01,((32:1.126630e+00,58:9.411859e-01):1.776476e+00,(68:2.259774e+00,62:2.399595e+00):3.974531e-02):2.221129e-01):3.373398e-01,(72:7.878489e-01,(((56:1.047890e-01,75:8.365963e-02):5.369351e-02,(45:1.368092e-02,(51:4.844997e-03,46:1.291083e-03):9.486981e-03):1.600296e-01):2.757487e-01,(((2:2.385183e-01,30:4.129913e-01):1.599008e-01,9:2.474475e-01):1.454562e-01,(8:4.875610e-01,7:3.515546e-01):3.622398e-01):1.533910e-01):6.888204e-01):8.533663e-01):1.261187e+00,((53:7.214372e-01,(23:5.374508e-01,((18:1.615489e-01,19:2.066800e-01):1.546988e-01,42:2.610404e-01):3.194931e-01):5.223683e-01):1.564428e-01,((52:3.751948e-01,48:2.761369e-01):2.818353e-01,20:4.430269e-01):4.248776e-01):3.441476e-01):2.134246e-01,((((66:3.580631e-02,38:2.530694e-02):1.302333e-01,27:1.675869e-01):4.273088e-01,41:3.594313e-01):6.635310e-01,(((39:1.401136e-01,25:2.425585e-01):1.386296e-01,40:2.830332e-01):4.437317e-01,((49:2.632111e-01,21:3.921446e-01):3.236623e-01,55:7.259737e-01):3.257705e-01):1.457736e-01):2.534305e-01):1.480191e-01,((31:6.968103e-01,((59:6.168049e-02,29:8.090630e-02):8.871102e-01,(34:7.920353e-01,(47:7.140085e-01,((((35:4.294601e-01,65:5.633208e-01):1.183571e-01,(64:2.202733e-01,73:2.244842e-01):1.863667e-01):1.252213e-01,26:7.277946e-01):2.017406e-01,(61:3.542921e-01,74:4.148006e-01):3.568932e-01):6.631626e-02):1.789644e-01):9.342028e-02):6.537484e-02):3.472604e-01,63:1.290088e+00):3.686458e-01):2.364937e-01,((28:1.081619e-01,43:1.561116e-01):3.435375e-01,(24:2.276648e-01,(44:1.825137e-01,15:1.856241e-01):1.399047e-01):1.528949e-01):4.649216e-01):7.192000e-02):1.082102e-01):1.988085e-01,(70:6.341116e-01,(50:3.619725e-01,22:3.983639e-01):3.540514e-01):4.036392e-01):1.925010e-01,1:9.258461e-01);
   tree gen.145000 = [&U] ((((16:7.650361e-02,60:9.971631e-02):5.590956e-02,67:1.154170e-01):4.235566e-01,((17:4.734855e-01,((71:3.010957e-01,37:2.480329e-01):1.001304e-01,14:2.025727e-01):2.120450e-01):7.288906e-02,57:4.624130e-01):5.293678e-02):1.394979e-01,((((((6:1.408311e-01,12:1.490565e+00):1.140043e+00,11:3.134716e+00):5.576752e-01,13:1.400025e+00):4.246903e-02,(36:4.594723e-01,10:4.243983e-01):4.480786e-01):3.801027e-01,(54:1.132318e+00,((((((((4:5.890199e-01,3:3.542793e-01):1.625870e+00,(69:2.721925e+00,(5:1.181951e+00,33:1.750376e+00):4.649744e-01):6.994479e-01):4.351635e-01,((68:2.191415e+00,62:2.550016e+00):4.046322e-02,(32:1.092550e+00,58:9.127150e-01):1.722738e+00):2.153940e-01):3.271353e-01,(72:9.256024e-01,(((56:1.016191e-01,75:8.112893e-02):5.206928e-02,(45:1.326707e-02,(51:4.698435e-03,46:1.817656e-03):9.034272e-03):1.551887e-01):2.674073e-01,(((2:2.313031e-01,30:4.004983e-01):1.550638e-01,9:2.399622e-01):1.216004e-01,(8:4.728123e-01,7:3.409201e-01):3.650245e-01):1.108092e-01):4.211470e-01):8.275519e-01):1.223036e+00,((53:6.996137e-01,(23:4.576368e-01,((18:1.566620e-01,19:2.004279e-01):1.500192e-01,42:2.531439e-01):3.098285e-01):5.065667e-01):1.517104e-01,((52:3.638451e-01,48:2.677838e-01):2.733098e-01,20:4.296254e-01):4.120251e-01):3.337371e-01):2.739144e-01,((((66:6.010688e-02,38:2.593264e-02):1.262937e-01,27:1.625174e-01):4.047572e-01,41:4.608545e-01):6.764082e-01,(((39:1.358751e-01,25:2.352211e-01):1.344361e-01,40:2.549111e-01):4.971055e-01,((49:2.552490e-01,21:4.262955e-01):3.138715e-01,55:7.040130e-01):3.159160e-01):1.472165e-01):1.964565e-01):1.435415e-01,((31:6.757318e-01,((59:5.981466e-02,29:8.144225e-02):7.896357e-01,(34:7.680762e-01,(47:6.924097e-01,((((35:4.164689e-01,65:5.462803e-01):1.004957e-01,(64:2.406778e-01,73:2.176935e-01):1.807291e-01):1.128733e-01,26:7.057788e-01):1.956379e-01,(61:3.435747e-01,74:4.022529e-01):3.460972e-01):6.431019e-02):1.735507e-01):9.059431e-02):6.339725e-02):3.367557e-01,63:1.251063e+00):3.233639e-01):2.293398e-01,((28:1.352271e-01,43:1.513892e-01):3.331455e-01,(24:2.207780e-01,(44:1.769926e-01,15:1.800090e-01):1.230666e-01):1.995493e-01):4.592168e-01):6.974441e-02):1.049369e-01):1.341836e-01,(70:6.149297e-01,(50:3.510229e-01,22:3.863134e-01):3.721777e-01):3.914291e-01):1.866779e-01,1:8.978393e-01);
   tree gen.145500 = [&U] ((((16:6.360452e-02,60:9.971631e-02):5.590956e-02,67:1.154170e-01):4.235566e-01,((17:4.734855e-01,((71:3.010957e-01,37:3.675596e-01):9.445937e-02,14:2.025727e-01):3.227648e-01):1.720267e-01,57:4.669851e-01):1.027112e-01):1.394979e-01,((((((6:1.877891e-01,12:1.492654e+00):9.818197e-01,11:3.134716e+00):2.759116e-01,(36:4.594723e-01,10:4.243983e-01):4.480786e-01):7.237967e-02,13:1.400025e+00):2.451514e-01,(54:1.203894e+00,((((((68:2.146300e+00,(((4:5.324939e-01,3:3.938690e-01):1.576454e+00,(69:2.721925e+00,(5:1.181951e+00,33:1.750376e+00):4.649744e-01):6.994479e-01):4.351635e-01,(62:2.550016e+00,(32:1.092550e+00,58:9.127150e-01):1.722738e+00):3.130167e-01):1.410471e-01):1.234929e-01,(72:9.256024e-01,(((56:1.274262e-01,75:8.112893e-02):5.206928e-02,(45:1.326707e-02,(51:2.654452e-03,46:1.817656e-03):9.034272e-03):1.551887e-01):2.674073e-01,(((2:2.313031e-01,30:4.032135e-01):1.550638e-01,9:2.399622e-01):1.242183e-01,(8:4.728123e-01,7:3.221363e-01):3.650245e-01):1.108092e-01):5.199557e-01):8.275519e-01):1.223036e+00,((53:6.996137e-01,(23:4.576368e-01,((18:1.566620e-01,19:2.004279e-01):1.776651e-01,42:2.531439e-01):2.767537e-01):5.318051e-01):2.930614e-01,((52:3.688637e-01,48:2.677838e-01):2.733098e-01,20:3.327633e-01):4.120251e-01):2.707326e-01):2.739144e-01,((((66:6.010688e-02,38:2.593264e-02):1.262937e-01,27:1.625174e-01):4.047572e-01,41:4.608545e-01):6.764082e-01,(((39:1.358751e-01,25:2.134056e-01):1.344361e-01,40:2.549111e-01):4.971055e-01,((49:2.552490e-01,21:4.262955e-01):3.822199e-01,55:7.040130e-01):3.159160e-01):1.472165e-01):2.686529e-01):1.286382e-01,((31:6.757318e-01,((59:5.981466e-02,29:8.144225e-02):7.896357e-01,(34:7.680762e-01,(47:6.924097e-01,((((35:4.164689e-01,65:5.462803e-01):1.004957e-01,(64:2.406778e-01,73:2.151934e-01):1.954623e-01):1.218722e-01,26:7.057788e-01):1.956379e-01,(61:3.435747e-01,74:3.741817e-01):3.618925e-01):8.992644e-02):1.735507e-01):8.203178e-02):1.231810e-01):3.367557e-01,63:1.251063e+00):3.233639e-01):2.293398e-01,((28:1.352271e-01,43:1.513892e-01):3.331455e-01,(24:2.592572e-01,(44:1.769926e-01,15:1.800090e-01):1.230666e-01):1.995493e-01):4.592168e-01):7.973992e-02):1.038208e-01):1.341836e-01,(70:6.149297e-01,(50:3.510229e-01,22:3.863134e-01):3.721777e-01):4.067323e-01):1.402629e-01,1:7.984108e-01);
   tree gen.146000 = [&U] ((((16:6.330387e-02,60:9.924498e-02):4.891200e-02,67:1.148714e-01):4.215545e-01,((17:4.712475e-01,((71:2.996725e-01,37:3.658223e-01):9.401289e-02,14:2.016152e-01):3.212392e-01):7.078247e-02,57:4.647778e-01):1.246310e-01):1.342388e-01,(((13:1.393407e+00,((36:4.573005e-01,10:4.223922e-01):4.617778e-01,((6:1.792041e-01,12:1.485599e+00):1.335821e+00,11:3.119899e+00):4.691085e-01):7.763418e-02):3.723994e-01,(54:1.198204e+00,(((((((62:2.537963e+00,(32:8.563333e-01,58:9.084008e-01):1.714595e+00):1.229504e-01,(((4:5.299769e-01,3:3.920072e-01):1.569003e+00,(69:1.860244e+00,(5:1.176364e+00,33:1.742103e+00):4.627766e-01):6.961418e-01):3.154792e-01,68:2.554422e+00):3.791815e-02):1.229092e-01,(72:8.446366e-01,(((56:1.268239e-01,75:8.074545e-02):5.182316e-02,(45:1.320436e-02,(51:5.793024e-03,46:1.809064e-03):8.991569e-03):1.521601e-01):2.661433e-01,(((2:2.302098e-01,30:4.013076e-01):1.543309e-01,9:2.388280e-01):1.236311e-01,(8:4.531403e-01,7:3.206137e-01):3.282873e-01):6.709288e-02):4.545863e-01):9.073965e-01):1.217255e+00,((53:6.963068e-01,(23:4.554737e-01,((18:1.428942e-01,19:1.994805e-01):1.768253e-01,42:2.519474e-01):2.754455e-01):5.292914e-01):2.916762e-01,((52:3.671202e-01,48:2.973883e-01):3.482609e-01,20:3.311905e-01):4.100775e-01):2.503999e-01):2.726197e-01,((((66:5.982277e-02,38:1.181217e-02):1.124490e-01,27:1.617492e-01):4.028441e-01,41:3.565862e-01):6.732110e-01,(((39:1.352329e-01,25:2.314107e-01):1.085428e-01,40:2.908583e-01):4.947558e-01,((49:2.540425e-01,21:4.242806e-01):4.551509e-01,55:7.006853e-01):2.613336e-01):1.947217e-01):2.673831e-01):1.280302e-01,((31:6.725378e-01,((59:5.953193e-02,29:8.105730e-02):7.859033e-01,(34:7.644457e-01,(47:6.891369e-01,((((35:4.145004e-01,65:5.436982e-01):1.000207e-01,(64:2.395402e-01,73:2.141762e-01):1.945384e-01):1.212961e-01,26:7.024428e-01):8.786974e-02,(61:3.419507e-01,74:3.724131e-01):3.498155e-01):1.140967e-01):1.602774e-01):1.163692e-01):1.225988e-01):3.351640e-01,63:1.245149e+00):3.218355e-01):2.282557e-01,((28:1.345880e-01,43:1.506737e-01):3.315708e-01,(24:2.580318e-01,(44:1.884843e-01,15:1.791581e-01):1.145243e-01):1.850948e-01):4.570462e-01):9.125076e-02):1.033301e-01):1.965609e-01,(70:6.120231e-01,(50:3.493637e-01,22:3.844874e-01):4.098904e-01):4.048098e-01):1.395999e-01,1:7.946369e-01);
   tree gen.146500 = [&U] ((((16:7.370448e-02,60:1.008749e-01):5.152332e-02,67:1.167580e-01):4.284779e-01,((17:4.789870e-01,((71:3.045942e-01,37:3.718303e-01):9.555690e-02,14:2.208222e-01):2.343987e-01):1.393503e-01,57:4.724111e-01):1.266779e-01):1.364435e-01,(((13:1.416292e+00,((36:4.648110e-01,10:4.293294e-01):4.693617e-01,((6:1.244457e-01,12:8.654944e-01):1.357760e+00,11:3.171138e+00):3.462101e-01):7.890920e-02):3.785154e-01,(54:1.217882e+00,((((((((((4:5.386809e-01,3:3.984453e-01):1.594771e+00,(69:2.776597e+00,(5:1.195684e+00,33:1.770714e+00):4.703770e-01):7.075748e-01):3.271725e-01,68:2.596374e+00):3.671212e-02,(32:7.294952e-01,58:9.233199e-01):1.742755e+00):1.782525e-01,62:2.579645e+00):1.249278e-01,(72:8.878232e-01,(((56:1.248334e-01,75:8.207157e-02):4.359315e-02,(45:1.342122e-02,(51:5.888165e-03,46:2.888549e-03):9.139242e-03):1.546591e-01):2.705143e-01,(((2:2.366409e-01,30:3.213295e-01):1.650328e-01,9:2.427504e-01):1.227521e-01,(8:3.464346e-01,7:3.572609e-01):3.415257e-01):1.316156e-01):4.620522e-01):9.101605e-01):1.123787e+00,((53:7.077426e-01,(23:4.629541e-01,((18:1.452410e-01,19:1.599775e-01):1.797294e-01,42:2.439969e-01):2.799693e-01):5.379842e-01):2.158948e-01,((52:3.731495e-01,48:3.022724e-01):3.539805e-01,20:3.366297e-01):4.168124e-01):3.723195e-01):2.318393e-01,((((66:6.080526e-02,38:1.194895e-02):1.411481e-01,27:1.759003e-01):3.083935e-01,41:3.624426e-01):6.842674e-01,(((39:1.374539e-01,25:2.352113e-01):1.568643e-01,40:2.956352e-01):4.386650e-01,((49:2.582147e-01,21:4.312487e-01):4.626261e-01,55:7.121930e-01):1.430987e-01):1.979197e-01):2.717744e-01):1.301329e-01,((31:6.101624e-01,((59:6.050965e-02,29:8.238854e-02):7.988105e-01,(34:7.770006e-01,(47:7.004549e-01,((((35:4.213079e-01,65:5.526276e-01):5.591485e-02,(64:1.934904e-01,73:2.176937e-01):1.392728e-01):1.104423e-01,26:7.139793e-01):1.642870e-01,(61:3.475667e-01,74:3.785294e-01):3.555606e-01):1.159706e-01):1.629097e-01):1.182804e-01):1.032942e-01):3.568819e-01,63:1.265599e+00):3.271211e-01):1.479173e-01,((28:1.311505e-01,43:1.219262e-01):2.564353e-01,(24:2.622695e-01,(44:1.915798e-01,15:1.821005e-01):1.164052e-01):1.881347e-01):4.574318e-01):1.324961e-01):5.264764e-02):2.214415e-01,(70:6.220746e-01,(50:3.551014e-01,22:3.908020e-01):4.166222e-01):4.114582e-01):1.418926e-01,1:8.076876e-01);
   tree gen.147000 = [&U] ((((16:7.343053e-02,60:1.005000e-01):5.133181e-02,67:1.163241e-01):4.268853e-01,((17:4.772067e-01,((71:2.756082e-01,37:3.704483e-01):9.520172e-02,14:2.200014e-01):2.335274e-01):1.388324e-01,57:4.706552e-01):1.262071e-01):1.359364e-01,(((13:1.411028e+00,((36:5.250681e-01,10:4.389041e-01):4.218158e-01,((6:2.441288e-01,12:1.388875e+00):1.352713e+00,11:2.502228e+00):7.245161e-01):1.384909e-01):2.750895e-01,(((((((((4:5.366787e-01,3:3.969644e-01):1.588844e+00,(69:2.766277e+00,(5:1.341341e+00,33:1.764133e+00):4.686287e-01):7.049448e-01):3.259565e-01,68:2.234545e+00):1.566083e-01,(62:2.981705e+00,(32:7.468565e-01,58:9.198880e-01):1.811598e+00):2.494867e-01):1.244635e-01,(72:8.845232e-01,(((56:1.243694e-01,75:8.176652e-02):5.156732e-02,(45:9.993063e-03,(51:5.866280e-03,46:2.449213e-03):9.105272e-03):1.540843e-01):2.695088e-01,(((2:2.357613e-01,30:3.201351e-01):1.580818e-01,9:2.418481e-01):1.222959e-01,(8:3.145626e-01,7:3.559330e-01):2.812568e-01):1.761104e-01):5.070601e-01):8.491779e-01):1.119610e+00,((53:7.051120e-01,(23:4.612334e-01,((18:2.215513e-01,19:1.427724e-01):1.790614e-01,42:2.430900e-01):2.320061e-01):5.359846e-01):2.150924e-01,((52:3.717626e-01,48:3.429096e-01):3.526648e-01,20:3.353785e-01):4.152632e-01):3.709356e-01):2.309776e-01,((((66:6.057926e-02,38:1.190454e-02):1.406235e-01,27:1.752465e-01):4.334262e-01,41:3.610954e-01):5.851843e-01,(((39:1.369430e-01,25:2.343370e-01):1.562812e-01,40:2.945364e-01):4.370345e-01,((49:2.572550e-01,21:3.588769e-01):4.752914e-01,55:7.308107e-01):1.425668e-01):1.971840e-01):2.707643e-01):9.191527e-02,((31:7.161111e-01,((59:6.028474e-02,29:8.208231e-02):6.181172e-01,(34:7.741125e-01,(47:6.978514e-01,((((35:4.471283e-01,65:5.505735e-01):1.304818e-01,(64:1.927713e-01,73:2.299829e-01):1.851150e-01):8.548782e-02,26:7.765596e-01):1.057807e-01,(61:3.213277e-01,74:3.771224e-01):3.580080e-01):1.010639e-01):1.983669e-01):8.647405e-02):1.081490e-01):4.437903e-01,63:1.260895e+00):1.718110e-01):2.508301e-01,(((28:1.306630e-01,43:1.214730e-01):2.554822e-01,(24:2.612947e-01,(44:1.908678e-01,15:1.650842e-01):1.425599e-01):2.101278e-01):4.557316e-01,54:1.213356e+00):7.824276e-02):1.057040e-01):2.281556e-01,(70:6.197624e-01,(50:3.537816e-01,22:3.893495e-01):4.150737e-01):4.265529e-01):1.285686e-01,1:7.678269e-01);
   tree gen.147500 = [&U] ((((16:7.343053e-02,60:1.005000e-01):5.133181e-02,67:1.163241e-01):4.268853e-01,((17:4.772067e-01,((71:2.756082e-01,37:3.704483e-01):9.520172e-02,14:2.200014e-01):2.335274e-01):8.629821e-02,57:4.706552e-01):7.888777e-02):1.359364e-01,(((13:1.411028e+00,((36:5.250681e-01,10:4.262031e-01):4.218158e-01,((6:2.441288e-01,12:9.156310e-01):1.352713e+00,11:2.502228e+00):2.896960e-01):1.384909e-01):2.750895e-01,(((28:1.306630e-01,43:1.214730e-01):2.554822e-01,(24:2.612947e-01,(44:1.908678e-01,15:1.650842e-01):1.425599e-01):2.101278e-01):4.557316e-01,(((((((((4:5.051393e-01,3:3.781095e-01):1.452463e+00,(69:2.766277e+00,(5:1.341341e+00,33:1.764133e+00):7.007600e-01):7.049448e-01):3.259565e-01,68:2.234545e+00):3.536396e-01,(62:2.981705e+00,(32:7.468565e-01,58:9.198880e-01):1.811598e+00):2.494867e-01):2.251185e-01,(72:8.845232e-01,(((56:1.243694e-01,75:8.176652e-02):5.156732e-02,(45:1.334294e-02,(51:5.866280e-03,46:2.577772e-03):9.423450e-03):1.540843e-01):2.695088e-01,(((2:2.357613e-01,30:3.201351e-01):1.580818e-01,9:2.418481e-01):1.771290e-01,(8:2.990996e-01,7:3.633581e-01):2.812568e-01):1.761104e-01):5.070601e-01):8.491779e-01):1.119610e+00,((53:7.051120e-01,(23:4.612334e-01,((18:2.215513e-01,19:1.427724e-01):1.790614e-01,42:2.430900e-01):2.320061e-01):5.359846e-01):2.150924e-01,((52:3.717626e-01,48:3.429096e-01):3.526648e-01,20:3.353785e-01):4.152632e-01):3.709356e-01):2.309776e-01,((((66:5.839814e-02,38:1.645002e-02):1.119985e-01,27:1.752465e-01):4.334262e-01,41:3.381420e-01):6.424320e-01,(((39:8.641513e-02,25:2.343370e-01):8.382842e-02,40:2.945364e-01):4.661878e-01,((49:2.572550e-01,21:3.243707e-01):4.151453e-01,55:7.308107e-01):2.083315e-01):1.829028e-01):3.005297e-01):6.649264e-02,((31:7.161111e-01,((59:4.286102e-02,29:8.208231e-02):6.181172e-01,(34:7.741125e-01,(47:6.978514e-01,((((35:3.902068e-01,65:5.505735e-01):7.170337e-02,(64:2.242382e-01,73:2.299829e-01):1.913770e-01):1.577229e-01,26:7.765596e-01):1.103181e-01,(61:3.213277e-01,74:2.977780e-01):3.452133e-01):1.010639e-01):1.983669e-01):8.647405e-02):1.081490e-01):4.437903e-01,63:1.455498e+00):1.718110e-01):2.034084e-01,54:1.213356e+00):2.929477e-02):1.430084e-01):2.281556e-01,(70:6.626577e-01,(50:3.537816e-01,22:3.893495e-01):4.150737e-01):4.265529e-01):1.285686e-01,1:7.315656e-01);
   tree gen.148000 = [&U] ((57:4.799696e-01,((17:4.866508e-01,((16:7.488375e-02,60:1.024889e-01):3.461412e-02,67:1.186262e-01):4.875168e-01):8.725265e-02,((71:2.810626e-01,37:3.777796e-01):9.848546e-02,14:2.243553e-01):2.684845e-01):8.044899e-02):1.124870e-01,(((13:1.438953e+00,((36:4.576223e-01,10:4.346379e-01):5.459069e-01,((6:2.489602e-01,12:9.337518e-01):1.379484e+00,11:2.551749e+00):2.954292e-01):1.831125e-01):3.084667e-01,(((28:1.332489e-01,43:1.238770e-01):2.752739e-01,(24:2.664659e-01,(44:1.946451e-01,15:1.683512e-01):1.418739e-01):2.142863e-01):4.647507e-01,(((((((((69:2.821023e+00,(5:1.367887e+00,33:1.799045e+00):7.146284e-01):7.188960e-01,((4:5.043684e-01,3:3.855925e-01):1.418434e+00,68:2.278768e+00):5.770669e-01):2.028614e-01,62:3.040715e+00):2.441002e-01,(32:1.029817e+00,58:9.380929e-01):1.742960e+00):2.350509e-01,(72:9.020283e-01,(((56:1.268307e-01,75:8.338471e-02):5.258786e-02,(45:1.360701e-02,(51:3.028856e-03,46:2.086588e-03):1.266767e-02):1.447218e-01):2.369667e-01,(((2:2.740969e-01,30:3.264707e-01):1.612103e-01,9:2.417549e-01):1.373651e-01,(8:3.050189e-01,7:3.705491e-01):2.868230e-01):1.795957e-01):5.738681e-01):8.659835e-01):1.159722e+00,((53:6.948093e-01,(23:4.703614e-01,((18:2.259359e-01,19:1.455979e-01):1.826051e-01,42:2.479008e-01):3.050487e-01):5.038691e-01):2.156381e-01,((52:3.791199e-01,48:3.305779e-01):3.346801e-01,20:3.420158e-01):4.331771e-01):5.547055e-01):2.355488e-01,((31:6.605908e-01,((59:2.919301e-02,29:1.003768e-01):6.303500e-01,(34:7.894325e-01,(47:7.116622e-01,((((35:3.979291e-01,65:5.614696e-01):7.312241e-02,(64:2.286760e-01,73:2.345344e-01):1.951645e-01):9.053394e-02,26:7.919281e-01):8.202863e-02,(61:3.299528e-01,74:3.036711e-01):3.520452e-01):1.113529e-01):1.642674e-01):1.198152e-01):7.174658e-02):4.672437e-01,63:1.484303e+00):1.752113e-01):1.026455e-01,((((66:5.955387e-02,38:1.677557e-02):1.142150e-01,27:1.641973e-01):4.420038e-01,41:3.448340e-01):6.551460e-01,(((39:8.812532e-02,25:2.389746e-01):8.548742e-02,40:3.003654e-01):4.754138e-01,((49:2.623462e-01,21:3.642813e-01):4.233612e-01,55:7.452737e-01):2.641280e-01):1.865225e-01):3.064773e-01):2.348911e-01,54:1.237368e+00):2.987452e-02):1.801688e-01):2.777460e-01,(70:4.495940e-01,(50:2.798177e-01,22:3.970548e-01):4.232882e-01):4.349946e-01):1.551418e-01,1:7.460436e-01);
   tree gen.148500 = [&U] ((57:4.615507e-01,((17:4.679755e-01,((16:4.787278e-02,60:9.518851e-02):5.673528e-02,67:1.140739e-01):4.876074e-01):9.219143e-02,((71:2.702768e-01,37:3.632822e-01):7.300007e-02,14:2.157457e-01):2.581814e-01):7.736175e-02):1.081703e-01,(((((6:2.277461e-01,12:8.979189e-01):1.326546e+00,11:2.453825e+00):2.840921e-01,((36:4.400609e-01,10:4.179586e-01):5.249577e-01,13:1.383733e+00):2.356338e-01):2.875707e-01,(((28:1.281355e-01,43:1.120002e-01):2.935834e-01,(24:2.146763e-01,(44:1.871756e-01,15:1.525750e-01):1.364295e-01):2.340187e-01):4.469158e-01,((((((((68:2.191320e+00,((4:4.850131e-01,3:4.227778e-01):1.364002e+00,(69:2.712766e+00,(5:1.315394e+00,33:1.695391e+00):6.825316e-01):3.370894e-01):3.790371e-01):2.937250e-01,62:2.924027e+00):2.347329e-01,(32:9.620458e-01,58:9.020935e-01):1.723319e+00):1.778034e-01,(72:8.674129e-01,(((56:1.219636e-01,75:8.018481e-02):5.056980e-02,(45:1.741481e-02,(51:3.904887e-03,46:1.874453e-03):8.860976e-03):1.395046e-01):2.148925e-01,(((2:2.635784e-01,30:3.139424e-01):1.550239e-01,9:2.324775e-01):1.320937e-01,(8:2.933137e-01,7:3.563292e-01):2.758161e-01):1.597329e-01):5.518458e-01):8.327513e-01):1.098621e+00,((53:6.681459e-01,(23:4.523112e-01,((18:2.172656e-01,19:1.801264e-01):1.755976e-01,42:2.383876e-01):2.209996e-01):4.845330e-01):1.474225e-01,((52:3.631054e-01,48:2.964994e-01):1.876250e-01,20:3.288909e-01):4.165539e-01):5.354697e-01):2.265095e-01,((31:7.249042e-01,((59:3.758742e-02,29:7.245560e-02):7.648931e-01,(34:7.591380e-01,(47:6.843520e-01,((((35:3.826585e-01,65:5.399231e-01):9.576815e-02,(64:1.923970e-01,73:2.255341e-01):1.436831e-01):1.854853e-01,26:6.323791e-01):6.633566e-02,(61:3.172908e-01,74:2.920177e-01):3.385355e-01):1.099533e-01):1.880311e-01):1.152173e-01):6.899330e-02):4.493132e-01,63:1.427343e+00):1.684875e-01):6.628599e-02,((((66:5.726848e-02,38:1.613181e-02):1.077803e-01,27:1.578962e-01):4.250419e-01,41:3.316009e-01):6.300047e-01,(((39:8.474350e-02,25:2.298039e-01):8.220682e-02,40:2.888388e-01):4.571697e-01,((49:2.522786e-01,21:3.510744e-01):4.590769e-01,55:7.166738e-01):2.196928e-01):1.723999e-01):3.016192e-01):2.258771e-01,54:1.189884e+00):2.872808e-02):7.716912e-02):1.728408e-01,(70:4.323407e-01,(50:2.690796e-01,22:3.818178e-01):4.070444e-01):4.183016e-01):1.491882e-01,1:7.174141e-01);
   tree gen.149000 = [&U] ((57:4.572418e-01,((17:5.045027e-01,((71:2.913729e-01,37:2.604990e-01):1.180272e-01,14:2.325854e-01):2.404923e-01):9.938731e-02,((16:5.160943e-02,60:9.947446e-02):6.116367e-02,67:1.229777e-01):5.256669e-01):8.340012e-02):1.504782e-01,(((((6:1.726305e-01,12:9.680048e-01):9.592349e-01,11:2.645355e+00):7.010243e-01,((36:3.686073e-01,10:5.860578e-01):4.399567e-01,13:1.491738e+00):2.409634e-01):2.820925e-01,((((((((((4:5.228702e-01,3:4.959697e-01):1.190201e+00,(69:2.924507e+00,(5:1.321298e+00,33:1.640431e+00):8.806896e-01):3.634005e-01):4.241003e-01,(62:2.667523e+00,68:2.362361e+00):2.489783e-01):2.491748e-01,(32:1.025040e+00,58:9.725052e-01):1.857830e+00):1.916816e-01,(72:9.351176e-01,(((56:1.314833e-01,75:8.644353e-02):5.451695e-02,(45:1.877410e-02,(51:6.623366e-03,46:1.765430e-03):5.716787e-03):1.503934e-01):1.935125e-01,(((2:2.841517e-01,30:3.616135e-01):1.516949e-01,9:2.589083e-01):1.424041e-01,(8:3.879944e-01,7:3.841421e-01):2.973446e-01):2.236139e-01):5.949194e-01):7.792997e-01):1.184373e+00,((53:7.202971e-01,(23:4.876157e-01,((18:2.342239e-01,19:2.221504e-01):1.871403e-01,42:2.569946e-01):2.382494e-01):5.223526e-01):1.589294e-01,((52:3.914471e-01,48:3.196423e-01):2.022698e-01,20:3.545620e-01):4.490675e-01):5.772651e-01):2.441894e-01,((31:7.814857e-01,((59:4.052125e-02,29:7.811102e-02):8.245958e-01,(34:8.758660e-01,(47:7.377682e-01,((((35:4.125264e-01,65:5.973528e-01):1.032432e-01,(64:2.047764e-01,73:2.949943e-01):1.844626e-01):1.999631e-01,26:8.030682e-01):1.168376e-01,(61:3.420565e-01,74:3.148108e-01):3.649594e-01):8.683277e-02):1.482423e-01):1.001166e-01):7.437848e-02):4.843837e-01,63:1.538752e+00):1.816386e-01):7.145986e-02,((((66:6.173849e-02,38:1.739095e-02):1.161930e-01,27:1.702206e-01):4.225991e-01,41:3.574836e-01):6.791789e-01,(((39:9.135804e-02,25:2.286138e-01):9.906051e-02,40:3.113837e-01):4.928535e-01,((49:2.669754e-01,21:3.784770e-01):4.569107e-01,55:7.726128e-01):2.368406e-01):1.287332e-01):3.251617e-01):1.947571e-01,((28:1.381369e-01,43:1.207422e-01):3.164987e-01,(24:2.710022e-01,(44:2.017853e-01,15:1.782496e-01):1.615481e-01):2.155694e-01):5.020064e-01):2.528928e-02,54:1.282759e+00):7.516815e-02):1.863316e-01,(70:4.660865e-01,(50:2.900823e-01,22:4.157851e-01):4.388157e-01):4.509516e-01):1.505742e-01,1:7.734109e-01);
   tree gen.149500 = [&U] ((57:4.424047e-01,((17:4.881321e-01,((16:4.993476e-02,60:9.624661e-02):5.917897e-02,67:1.240052e-01):5.086096e-01):1.168145e-01,((71:2.819181e-01,37:2.520461e-01):1.141974e-01,14:2.256191e-01):2.326885e-01):1.178559e-01):1.455954e-01,(((((6:2.907678e-01,12:9.365940e-01):1.134818e+00,11:2.559516e+00):6.782768e-01,((36:4.513593e-01,10:5.670408e-01):4.256805e-01,13:1.843062e+00):2.331444e-01):2.503115e-01,((((((((68:2.285704e+00,((4:4.504128e-01,3:4.798759e-01):1.151580e+00,(69:2.829610e+00,(5:1.278423e+00,33:1.587201e+00):8.521121e-01):3.618090e-01):4.103387e-01):3.965980e-01,(62:2.580965e+00,(32:9.536336e-01,58:9.409484e-01):7.499784e-01):3.833072e-01):1.858899e-01,(72:9.047740e-01,(((56:1.272168e-01,75:8.363853e-02):5.274793e-02,(45:1.816490e-02,(51:6.408444e-03,46:1.708143e-03):5.590149e-03):1.128613e-01):1.872332e-01,(((2:2.749312e-01,30:3.498795e-01):1.426067e-01,9:2.505070e-01):1.630524e-01,(8:3.754044e-01,7:3.716770e-01):2.643748e-01):2.163579e-01):5.756148e-01):7.540122e-01):1.031456e+00,((53:7.754558e-01,(23:4.717931e-01,((18:1.548862e-01,19:2.149419e-01):1.810678e-01,42:2.486554e-01):2.305185e-01):5.054028e-01):7.275464e-02,((52:3.787451e-01,48:3.092702e-01):1.957064e-01,20:3.430569e-01):4.344957e-01):5.411904e-01):2.362657e-01,((31:7.561272e-01,((59:5.784784e-02,29:8.319001e-02):7.978385e-01,(34:8.474450e-01,(47:7.138284e-01,((((35:3.991404e-01,65:5.779693e-01):9.989307e-02,(64:1.981316e-01,73:2.799961e-01):1.784769e-01):1.934745e-01,26:7.770095e-01):8.882147e-02,(61:3.309571e-01,74:3.045955e-01):3.531168e-01):8.401513e-02):1.434320e-01):9.686796e-02):1.013243e-01):4.554116e-01,63:1.488821e+00):1.757446e-01):6.914105e-02,((((66:5.805579e-02,38:1.682663e-02):1.124226e-01,27:1.646971e-01):4.088862e-01,41:3.781386e-01):6.768286e-01,(((39:8.839357e-02,25:2.136437e-01):1.012855e-01,40:3.012796e-01):4.768609e-01,((49:2.834557e-01,21:3.661958e-01):3.139220e-01,55:7.475423e-01):2.291554e-01):1.245560e-01):3.146105e-01):1.884374e-01,((28:1.336545e-01,43:1.168242e-01):3.220245e-01,(24:2.622085e-01,(44:1.952376e-01,15:1.724655e-01):1.563061e-01):2.085743e-01):4.734269e-01):2.446867e-02,54:1.268136e+00):7.805444e-02):1.802854e-01,(70:4.751025e-01,(50:2.806694e-01,22:4.022933e-01):4.245766e-01):4.363187e-01):1.456882e-01,1:7.483145e-01);
   tree gen.150000 = [&U] (((((10:6.611073e-01,36:5.026844e-01):5.559599e-01,(13:1.343618e+00,(12:4.433206e-01,6:6.381346e-01):2.171275e+00):2.733192e-01):3.951764e-01,((((28:1.410487e-01,43:1.280250e-01):2.786481e-01,(24:2.269377e-01,(44:1.842764e-01,15:2.421719e-01):1.331321e-01):2.252261e-01):5.115298e-01,((((11:3.494780e+00,(((72:8.588277e-01,((((51:3.720531e-03,46:1.318535e-03):8.730888e-03,45:9.580481e-03):1.171770e-01,(75:7.782049e-02,56:8.280235e-02):7.838898e-02):2.775086e-01,((9:2.629588e-01,(2:2.201538e-01,30:3.815056e-01):1.779565e-01):1.446647e-01,(8:3.534526e-01,7:4.911555e-01):2.440107e-01):1.453091e-01):6.231249e-01):8.956772e-01,(62:2.386200e+00,68:2.449209e+00):7.281832e-01):1.345921e-01,(((69:2.442365e+00,(33:2.092008e+00,5:1.552773e+00):6.469147e-01):6.870035e-01,(3:4.827179e-01,4:5.770219e-01):1.562611e+00):4.310438e-01,(32:6.842335e-01,58:1.549274e+00):2.171750e+00):1.361543e-02):1.072914e+00):1.252915e-01,((20:4.065778e-01,(52:3.432704e-01,48:3.206488e-01):2.162571e-01):3.984283e-01,(53:7.682366e-01,(((19:2.783028e-01,18:1.300097e-01):1.885480e-01,42:2.832771e-01):3.166214e-01,23:5.048531e-01):4.417139e-01):2.475042e-01):3.989949e-01):2.773787e-01,((((59:4.664316e-02,29:1.060189e-01):8.285783e-01,(34:6.273485e-01,(((61:2.344048e-01,74:3.878447e-01):4.441794e-01,(((35:4.105476e-01,65:6.681217e-01):6.808093e-02,(64:1.490589e-01,73:2.927352e-01):1.611924e-01):1.167479e-01,26:7.353173e-01):1.093948e-01):8.836297e-02,47:7.334770e-01):1.547174e-01):4.681548e-02):1.758197e-01,31:6.641309e-01):4.307468e-01,63:1.195839e+00):2.983674e-01):5.866181e-02,((((49:3.332377e-01,21:3.622761e-01):5.159972e-01,55:9.047767e-01):1.849810e-01,(40:2.949904e-01,(39:1.536155e-01,25:2.073566e-01):1.335370e-01):5.749126e-01):1.711346e-01,(41:3.836006e-01,(27:1.553549e-01,(66:5.333350e-02,38:2.401970e-02):1.530765e-01):3.406034e-01):7.154247e-01):2.504820e-01):1.853675e-01):1.060117e-01,54:1.060918e+00):1.065432e-01):1.610615e-01,((50:3.593600e-01,22:4.362620e-01):4.716701e-01,70:6.829717e-01):3.547869e-01):2.475387e-01,(57:4.823659e-01,((14:2.570631e-01,(37:3.034802e-01,71:2.430196e-01):7.555185e-02):2.816795e-01,((67:9.292782e-02,(16:5.865006e-02,60:9.806973e-02):6.445468e-02):4.456438e-01,17:5.430448e-01):1.354571e-01):6.086038e-02):1.514497e-01,1:7.567461e-01);
   tree gen.150500 = [&U] ((57:4.555297e-01,((17:5.026136e-01,((16:5.141618e-02,60:9.910198e-02):6.093465e-02,67:1.016238e-01):5.236986e-01):1.202801e-01,((71:2.902818e-01,37:2.595236e-01):1.126623e-01,14:2.443539e-01):2.198939e-01):1.213524e-01):1.499148e-01,(((13:1.897741e+00,((36:4.647499e-01,10:5.838633e-01):2.900640e-01,((6:2.139010e-01,12:1.059517e+00):1.480153e+00,11:3.329198e+00):2.832018e-01):1.922910e-01):5.012911e-01,((((((((68:2.353515e+00,((4:6.252584e-01,3:4.941125e-01):1.493575e+00,(69:2.409376e+00,(5:1.316350e+00,33:1.634289e+00):8.773919e-01):4.929700e-01):2.194035e-01):2.311373e-01,(62:2.657535e+00,(32:9.819252e-01,58:9.688637e-01):7.722282e-01):4.203209e-01):4.213332e-01,(72:9.316161e-01,(((56:1.094871e-01,75:7.539039e-02):7.029868e-02,(45:1.870380e-02,(51:5.185138e-03,46:1.984244e-03):7.736704e-03):1.153041e-01):2.375737e-01,(((2:2.830877e-01,30:3.602595e-01):1.712207e-01,9:2.579388e-01):1.678897e-01,(8:3.865416e-01,7:3.827037e-01):2.722180e-01):2.227766e-01):4.272601e-01):7.763817e-01):9.278077e-01,((53:7.984614e-01,(23:4.857899e-01,((18:1.402250e-01,19:2.578224e-01):1.910551e-01,42:2.720406e-01):2.473944e-01):5.203967e-01):7.491307e-02,((52:3.971685e-01,48:3.044051e-01):1.996096e-01,20:3.532344e-01):4.473860e-01):4.634713e-01):2.432751e-01,((31:6.799784e-01,(((59:5.175318e-02,29:7.264711e-02):8.215081e-01,34:8.725863e-01):9.213527e-02,(47:7.193836e-01,((((35:3.668765e-01,65:5.951160e-01):1.357351e-01,(64:1.681933e-01,73:2.883028e-01):1.299502e-01):2.423126e-01,26:8.000612e-01):1.190126e-01,(61:3.407757e-01,74:3.136320e-01):3.635928e-01):7.684053e-02):2.264905e-01):1.288107e-01):5.126461e-01,63:1.532991e+00):1.809584e-01):7.119228e-02,((((66:5.977814e-02,38:1.732583e-02):1.157579e-01,27:1.695832e-01):4.210167e-01,41:3.893570e-01):6.969082e-01,(((39:1.046634e-01,25:2.199819e-01):1.042904e-01,40:3.102178e-01):4.910081e-01,((49:2.918651e-01,21:3.770598e-01):4.040387e-01,55:7.697198e-01):2.276477e-01):1.726263e-01):4.575767e-01):1.940279e-01,((28:1.376197e-01,43:1.202901e-01):3.115861e-01,(24:2.699875e-01,(44:2.010297e-01,15:1.775821e-01):1.727522e-01):2.147622e-01):5.367046e-01):6.199699e-02,54:1.101097e+00):8.037010e-02):1.856339e-01,(70:4.891975e-01,(50:2.889961e-01,22:4.142282e-01):3.655663e-01):4.492630e-01):1.500104e-01,1:7.705149e-01);
   tree gen.151000 = [&U] ((57:4.073238e-01,((17:5.102292e-01,((16:5.219524e-02,60:1.006036e-01):6.185793e-02,67:1.031636e-01):5.316337e-01):7.610529e-02,((71:2.946802e-01,37:2.634559e-01):1.156286e-01,14:2.480564e-01):2.232257e-01):1.231911e-01):1.521863e-01,(((13:1.926495e+00,((36:3.714523e-01,10:5.927101e-01):2.944591e-01,((6:3.595875e-01,12:1.075571e+00):1.584790e+00,11:3.662007e+00):2.242689e-01):1.952046e-01):5.088867e-01,((((((((68:2.389175e+00,((4:6.103155e-01,3:5.015994e-01):1.508585e+00,(69:2.445883e+00,(5:1.403772e+00,33:1.659052e+00):9.690029e-01):5.004395e-01):2.671272e-01):2.346395e-01,(62:2.697802e+00,(32:9.968034e-01,58:1.063087e+00):7.839290e-01):3.405905e-01):4.612521e-01,(72:9.519798e-01,(((56:1.111461e-01,75:7.653271e-02):7.136385e-02,(45:9.519318e-03,(51:1.968502e-03,46:3.287866e-03):5.672317e-03):1.170511e-01):2.489329e-01,(((2:2.873771e-01,30:3.657182e-01):1.738151e-01,9:2.836994e-01):1.451828e-01,(8:3.923985e-01,7:3.885024e-01):3.521815e-01):2.482327e-01):4.337339e-01):7.895060e-01):8.420698e-01,((53:8.105598e-01,(23:4.931506e-01,((18:1.423497e-01,19:2.617290e-01):1.939500e-01,42:2.432160e-01):2.511429e-01):4.646261e-01):7.604816e-02,((52:4.031865e-01,48:3.090175e-01):2.026341e-01,20:3.585866e-01):4.810471e-01):3.962394e-01):2.052268e-01,((((66:4.964072e-02,38:1.563485e-02):1.175119e-01,27:1.721527e-01):4.273959e-01,41:3.952565e-01):7.074678e-01,(((39:1.062493e-01,25:2.233151e-01):1.056233e-01,40:3.022461e-01):4.489474e-01,((49:2.962875e-01,21:3.827731e-01):4.101607e-01,55:7.259180e-01):1.735793e-01):1.940667e-01):4.645099e-01):9.925660e-02,((31:7.241378e-01,(((59:5.045914e-02,29:7.374787e-02):8.339557e-01,34:8.858078e-01):3.574399e-02,(47:7.302838e-01,((((35:4.083120e-01,65:5.795614e-01):1.377918e-01,(64:1.707418e-01,73:2.926712e-01):1.319192e-01):1.323184e-01,26:8.121838e-01):1.208159e-01,(61:3.459392e-01,74:3.183841e-01):3.691020e-01):7.800483e-02):2.299223e-01):1.307624e-01):5.168123e-01,63:1.556218e+00):1.817706e-01):1.705778e-01,((28:1.397049e-01,43:1.309371e-01):3.163073e-01,(24:2.740783e-01,(44:2.040758e-01,15:1.802729e-01):1.753697e-01):1.929089e-01):5.448368e-01):6.293637e-02,54:1.117781e+00):8.158788e-02):1.884467e-01,(70:4.966098e-01,(50:2.933750e-01,22:4.205046e-01):3.711054e-01):4.560703e-01):1.522833e-01,1:7.878362e-01);
   tree gen.151500 = [&U] ((57:4.172414e-01,((17:5.226524e-01,((71:3.018551e-01,37:2.698706e-01):7.905522e-02,14:2.540961e-01):2.872414e-01):7.795831e-02,((16:5.346610e-02,60:1.030531e-01):6.336406e-02,67:1.056755e-01):5.445780e-01):7.377509e-02):1.975997e-01,(((((36:4.350568e-01,10:6.071415e-01):2.898706e-01,((6:3.683428e-01,12:1.101759e+00):1.290427e+00,11:3.751170e+00):3.086274e-01):2.096243e-01,13:1.973402e+00):4.057416e-01,((((((((68:2.238384e+00,((4:6.251756e-01,3:5.138124e-01):1.545316e+00,(69:2.505435e+00,(5:1.437951e+00,33:1.699447e+00):1.072480e+00):5.126243e-01):3.479278e-01):3.944185e-01,(62:2.763488e+00,(32:1.021074e+00,58:1.088972e+00):8.030163e-01):4.019950e-01):3.114392e-01,(72:9.751588e-01,(((56:1.138523e-01,75:7.839615e-02):4.080884e-02,(45:9.966625e-03,(51:1.443659e-03,46:3.367920e-03):9.430506e-03):1.506843e-01):2.549940e-01,(((2:2.943742e-01,30:3.746227e-01):1.624642e-01,9:2.906069e-01):1.857357e-01,(8:4.019527e-01,7:3.979617e-01):2.950030e-01):2.032562e-01):4.442946e-01):8.121117e-01):8.658373e-01,((53:8.272395e-01,(23:5.051579e-01,((18:1.458157e-01,19:1.782500e-01):1.986723e-01,42:2.491379e-01):2.572578e-01):4.759389e-01):2.024484e-01,((52:4.130033e-01,48:3.165415e-01):3.610678e-01,20:4.315246e-01):4.927597e-01):4.058871e-01):2.102238e-01,((31:7.404859e-01,((59:5.168773e-02,29:7.554349e-02):8.569667e-01,(34:9.073757e-01,(47:7.480649e-01,((((35:3.620925e-01,65:5.936727e-01):1.411468e-01,(64:1.822626e-01,73:2.621591e-01):1.981983e-01):1.860422e-01,26:8.319590e-01):6.386218e-02,(61:3.543622e-01,74:3.261362e-01):3.780890e-01):7.990410e-02):2.355205e-01):5.331863e-02):6.352534e-02):5.293957e-01,63:1.594110e+00):1.861964e-01):1.050691e-01,((((66:5.084938e-02,38:3.487819e-02):1.203731e-01,27:1.763443e-01):4.378023e-01,41:3.338068e-01):7.641903e-01,(((39:8.874212e-02,25:2.287524e-01):1.081950e-01,40:3.096053e-01):4.598785e-01,((49:3.035015e-01,21:3.920929e-01):4.201474e-01,55:7.212096e-01):2.153932e-01):1.987919e-01):2.498020e-01):1.747311e-01,((28:1.431065e-01,43:1.341252e-01):3.240088e-01,(24:2.703094e-01,(44:2.090446e-01,15:1.630389e-01):1.389444e-01):2.187958e-01):5.581026e-01):6.446876e-02,54:1.144997e+00):3.473264e-02):2.205007e-01,(70:5.765667e-01,(50:3.203737e-01,22:4.307431e-01):3.801411e-01):4.671748e-01):1.177655e-01,1:8.070186e-01);
   tree gen.152000 = [&U] (((((10:5.358381e-01,36:4.791990e-01):5.299855e-01,(13:1.280844e+00,(12:7.989869e-01,6:5.195951e-01):7.980671e-01):5.060644e-01):3.587961e-01,((((28:1.305103e-01,43:1.334285e-01):3.256911e-01,(24:2.163352e-01,(44:1.756670e-01,15:1.559708e-01):1.386580e-01):1.501323e-01):5.802759e-01,((((11:4.403339e+00,((72:8.187033e-01,((((51:6.202803e-03,46:3.066271e-03):1.249068e-02,45:1.071849e-02):1.117025e-01,(75:9.744893e-02,56:1.083085e-01):4.269110e-02):2.688090e-01,((9:2.406423e-01,(2:2.068193e-01,30:3.993073e-01):1.899007e-01):1.635219e-01,(8:3.279682e-01,7:3.554190e-01):2.326106e-01):1.826328e-01):6.112200e-01):1.081448e+00,((68:2.237254e+00,((69:2.277667e+00,(33:1.750370e+00,5:1.480228e+00):3.784339e-01):8.108511e-01,(3:3.927362e-01,4:5.500634e-01):1.516723e+00):2.815206e-01):1.694877e-01,(62:2.835426e+00,(32:6.041662e-01,58:1.476892e+00):2.070286e+00):4.135703e-02):4.230567e-01):3.966241e-01):5.593341e-01,((20:4.737085e-01,(52:3.639284e-01,48:2.662733e-01):1.764332e-01):3.798137e-01,(53:7.227950e-01,(((19:1.887904e-01,18:1.239357e-01):1.404591e-01,42:2.231681e-01):2.830461e-01,23:5.083761e-01):5.170307e-01):1.724798e-01):3.722662e-01):1.816237e-01,((((59:4.534024e-02,29:8.274015e-02):8.133259e-01,(34:5.993791e-01,(((61:2.245016e-01,74:4.144961e-01):4.234273e-01,(((35:3.981790e-01,65:6.369070e-01):1.238988e-01,(64:1.420949e-01,73:2.712232e-01):1.544310e-01):1.243188e-01,26:7.677805e-01):1.016985e-01):8.423465e-02,47:6.992089e-01):1.474890e-01):8.810487e-02):1.160671e-01,31:6.072162e-01):4.351445e-01,63:1.177208e+00):2.613314e-01):5.714690e-02,((((49:2.764931e-01,21:3.231796e-01):4.154468e-01,55:9.290465e-01):2.293831e-01,(40:2.812085e-01,(39:9.876835e-02,25:2.470468e-01):1.092447e-01):4.546006e-01):1.898689e-01,(41:3.799467e-01,(27:1.727843e-01,(66:4.104052e-02,38:2.020401e-02):1.459248e-01):2.878158e-01):6.404471e-01):2.385640e-01):1.569329e-01):5.901784e-02,54:1.011352e+00):6.731145e-02):2.486718e-01,((50:3.229046e-01,22:3.772159e-01):4.496336e-01,70:4.764727e-01):3.958899e-01):2.359737e-01,(57:4.194961e-01,((14:2.380605e-01,(37:2.893016e-01,71:2.401960e-01):8.826617e-02):2.779639e-01,((67:8.858624e-02,(16:5.590993e-02,60:9.348791e-02):6.543840e-02):4.382340e-01,17:5.176738e-01):1.291286e-01):1.085726e-01):1.305611e-01,1:7.213910e-01);
   tree gen.152500 = [&U] (((((10:5.708973e-01,36:5.105524e-01):5.646618e-01,(13:1.364648e+00,(12:8.512636e-01,6:5.535916e-01):1.713378e+00):5.391756e-01):3.003812e-01,((((28:1.390494e-01,43:1.421585e-01):2.919790e-01,(24:2.304897e-01,(44:1.871607e-01,15:1.661758e-01):1.557837e-01):1.599553e-01):6.182426e-01,((((11:2.842909e+00,((72:8.722700e-01,((((51:6.608645e-03,46:9.170154e-04):1.494127e-02,45:8.246566e-03):1.190110e-01,(75:1.099159e-01,56:9.605491e-02):5.323532e-02):2.863968e-01,((9:2.488822e-01,(2:2.203513e-01,30:4.254335e-01):2.023257e-01):1.981605e-01,(8:3.494267e-01,7:3.786736e-01):2.478300e-01):1.945823e-01):4.809598e-01):1.152206e+00,(((32:1.216707e+00,58:1.032902e+00):2.205742e+00,(68:2.383635e+00,((69:2.426692e+00,(33:1.864894e+00,5:1.206691e+00):7.048825e-01):4.716070e-01,(3:4.184324e-01,4:5.860534e-01):1.615961e+00):3.951808e-01):2.712781e-01):4.404999e-02,62:3.020945e+00):3.078731e-01):5.156870e-01):4.365157e-01,((20:5.350176e-01,(52:3.672204e-01,48:2.836953e-01):1.879770e-01):4.046644e-01,(53:7.700865e-01,(((19:2.011427e-01,18:1.320446e-01):1.496492e-01,42:2.377697e-01):1.952466e-01,23:5.234324e-01):5.508594e-01):1.837649e-01):2.897210e-01):1.935071e-01,((((49:2.982337e-01,21:3.443249e-01):4.426289e-01,55:9.898328e-01):2.443913e-01,(40:2.487863e-01,(39:1.052306e-01,25:2.632107e-01):1.163925e-01):4.843445e-01):2.022917e-01,(41:4.234705e-01,(27:1.930259e-01,(66:5.387243e-02,38:2.152593e-02):7.538671e-02):3.066472e-01):6.823508e-01):2.541730e-01):7.540354e-02,((((59:4.998984e-02,29:8.815373e-02):8.665407e-01,(34:6.385957e-01,(((61:2.391905e-01,74:4.416161e-01):4.511316e-01,(((35:4.242314e-01,65:6.785790e-01):5.235939e-02,(64:1.513920e-01,73:2.889690e-01):1.645352e-01):1.324529e-01,26:8.180153e-01):1.083525e-01):8.974602e-02,47:7.449573e-01):1.627449e-01):8.609721e-02):1.362347e-01,31:6.469456e-01):4.636155e-01,63:1.254231e+00):2.784300e-01):1.672009e-01):6.587205e-02,54:1.077524e+00):7.171555e-02):2.887286e-01,((50:3.440318e-01,22:3.871656e-01):4.790526e-01,70:5.076477e-01):4.736398e-01):1.515815e-01,(57:4.469432e-01,((14:2.536365e-01,(37:3.082302e-01,71:2.105962e-01):5.335305e-02):2.961507e-01,((67:9.438232e-02,(16:5.956805e-02,60:9.960471e-02):6.971994e-02):5.058532e-01,17:5.515445e-01):1.375773e-01):1.523992e-01):1.391036e-01,1:7.685906e-01);
   tree gen.153000 = [&U] ((57:5.973324e-01,((17:6.304415e-01,((71:3.030317e-01,37:2.959555e-01):1.111801e-01,14:2.744003e-01):2.963958e-01):3.914025e-02,((16:5.574677e-02,60:1.055271e-01):5.439336e-02,67:1.060874e-01):5.467006e-01):1.154378e-01):1.277682e-01,((((13:1.509097e+00,(6:2.359408e-01,12:1.024298e+00):1.899510e+00):2.851905e-01,((36:4.236139e-01,10:6.095080e-01):2.963080e-01,11:3.765791e+00):2.013594e-01):3.815624e-01,((((((((68:2.150779e+00,((4:6.276123e-01,3:4.297185e-01):1.592996e+00,(69:2.332306e+00,(5:9.828475e-01,33:2.177595e+00):1.233694e+00):1.388495e-01):4.107616e-01):2.067527e-01,(62:2.774260e+00,(32:1.025054e+00,58:1.085797e+00):1.407679e+00):3.763585e-01):4.650876e-01,(72:9.789597e-01,(((56:1.142961e-01,75:7.870171e-02):4.423264e-02,(45:1.000547e-02,(51:1.040966e-03,46:4.147670e-03):1.593809e-02):1.512716e-01):2.575524e-01,(((2:2.189416e-01,30:3.760829e-01):1.729451e-01,9:2.833543e-01):2.009111e-01,(8:4.297024e-01,7:3.995129e-01):3.227658e-01):2.165358e-01):4.460263e-01):7.445184e-01):9.825308e-01,((53:8.304638e-01,(23:5.520885e-01,((18:1.818248e-01,19:2.376051e-01):1.105618e-01,42:3.273449e-01):2.702491e-01):4.777940e-01):1.385178e-01,((52:4.146131e-01,48:3.447198e-01):3.311778e-01,20:3.280607e-01):3.969846e-01):4.451752e-01):2.616894e-01,((((66:5.104758e-02,38:3.450363e-02):1.261846e-01,27:2.146177e-01):4.395087e-01,41:3.351079e-01):7.671689e-01,(((39:8.526118e-02,25:2.274702e-01):1.086167e-01,40:2.523110e-01):5.621988e-01,((49:2.783579e-01,21:3.944744e-01):4.760283e-01,55:7.240206e-01):1.722572e-01):1.995667e-01):2.884428e-01):6.254196e-02,((31:6.857990e-01,((59:6.897639e-02,29:7.583794e-02):8.338709e-01,(34:9.109124e-01,(47:7.509806e-01,((((35:3.904490e-01,65:5.885566e-01):9.907503e-02,(64:1.829730e-01,73:2.631809e-01):1.989708e-01):9.484227e-02,26:8.352017e-01):1.250494e-01,(61:3.557434e-01,74:3.625341e-01):3.397925e-01):6.136531e-02):1.450966e-01):7.424413e-02):4.728062e-02):5.095977e-01,63:1.600323e+00):2.855268e-01):2.362502e-01,((28:1.436642e-01,43:1.569011e-01):2.900377e-01,(24:2.713630e-01,(44:2.098594e-01,15:2.268818e-01):1.176193e-01):1.891581e-01):5.602779e-01):1.410971e-01,54:1.325620e+00):1.399916e-01):2.115134e-01,(70:5.295928e-01,(50:3.216224e-01,22:4.332558e-01):4.147628e-01):4.860525e-01):2.659632e-01,1:8.354485e-01);
   tree gen.153500 = [&U] ((((54:1.095548e+00,((10:5.450329e-01,36:3.688981e-01):5.646618e-01,(13:1.575963e+00,(12:6.106138e-01,6:5.175210e-01):9.625716e-01):7.179756e-01):1.998520e-01):1.408313e-01,(((((11:3.177208e+00,((72:1.034844e+00,((((51:6.608645e-03,46:6.455078e-04):1.215775e-02,45:3.980890e-03):1.282166e-01,(75:7.827177e-02,56:1.027576e-01):5.687192e-02):2.594272e-01,((9:3.672611e-01,(2:2.203513e-01,30:4.254335e-01):2.086374e-01):1.383742e-01,(8:3.494267e-01,7:3.786736e-01):3.944875e-01):1.298709e-01):4.547191e-01):7.997071e-01,((32:1.048449e+00,58:9.405638e-01):1.360955e+00,(62:2.946005e+00,(68:2.278270e+00,((69:2.426692e+00,(33:1.586816e+00,5:1.206691e+00):7.048825e-01):5.091706e-01,(3:4.578394e-01,4:4.366011e-01):1.615961e+00):3.230843e-01):2.454224e-01):3.303348e-02):2.251979e-01):4.255431e-01):4.365157e-01,((20:5.501574e-01,(52:3.672204e-01,48:2.836953e-01):1.879770e-01):4.046644e-01,(53:7.700865e-01,(((19:2.011427e-01,18:1.756029e-01):1.724910e-01,42:2.377697e-01):1.952466e-01,23:5.234324e-01):4.950395e-01):2.153382e-01):3.839664e-01):1.935071e-01,((((49:2.982337e-01,21:3.443249e-01):3.699312e-01,55:9.898328e-01):2.685025e-01,(40:2.615030e-01,(39:1.052306e-01,25:2.015851e-01):1.682640e-01):5.343201e-01):1.614429e-01,(41:5.329123e-01,(27:1.930259e-01,(66:5.910041e-02,38:9.578825e-03):1.048227e-01):3.066472e-01):6.823508e-01):3.171692e-01):1.215277e-01,((((59:4.998984e-02,29:8.815373e-02):8.665407e-01,(34:6.385957e-01,(((61:2.158334e-01,74:4.416161e-01):4.511316e-01,(((35:4.138834e-01,65:6.785790e-01):5.859732e-02,(64:1.265413e-01,73:3.214387e-01):1.778907e-01):1.324529e-01,26:8.180153e-01):5.825544e-02):1.173884e-01,47:6.805789e-01):1.794967e-01):1.847481e-01):1.562532e-01,31:6.469456e-01):4.636155e-01,63:1.254231e+00):2.988260e-01):1.561471e-01,((28:1.164362e-01,43:1.421585e-01):2.916040e-01,(24:2.097837e-01,(44:1.871607e-01,15:1.661758e-01):1.557837e-01):1.599553e-01):5.192595e-01):1.026252e-01):3.688761e-01,((50:3.440318e-01,22:3.871656e-01):4.790526e-01,70:5.076477e-01):4.736398e-01):1.515815e-01,(57:4.469432e-01,((14:2.536365e-01,(37:2.885151e-01,71:2.105962e-01):4.073952e-02):2.685794e-01,((67:1.118994e-01,(16:5.956805e-02,60:9.960471e-02):5.103672e-02):5.058532e-01,17:5.515445e-01):1.375773e-01):1.099493e-01):1.391036e-01,1:7.685906e-01);
   tree gen.154000 = [&U] ((((54:1.127233e+00,((10:5.607958e-01,36:5.198184e-01):3.070258e-01,(13:1.621542e+00,(12:6.282734e-01,6:2.461963e-01):9.904101e-01):7.387402e-01):5.328066e-01):1.040364e-01,(((((11:3.269097e+00,((72:1.064773e+00,((((51:6.799773e-03,46:6.641765e-04):1.250936e-02,45:1.021327e-02):1.319248e-01,(75:9.887186e-02,56:1.057294e-01):7.243468e-02):2.819922e-01,((9:3.778827e-01,(2:2.267240e-01,30:4.377375e-01):2.146714e-01):1.606455e-01,(8:3.807853e-01,7:3.896252e-01):3.791561e-01):1.244220e-01):4.678700e-01):8.228354e-01,((68:2.344160e+00,((69:2.496875e+00,(33:1.632708e+00,5:1.241590e+00):5.500718e-01):5.238964e-01,(3:4.710806e-01,4:4.492280e-01):1.662696e+00):3.324283e-01):2.525203e-01,(62:3.031207e+00,(32:1.078771e+00,58:9.922971e-01):1.400315e+00):3.398884e-02):2.317109e-01):5.248826e-01):4.780865e-01,((20:5.660685e-01,(52:3.778408e-01,48:2.919000e-01):1.934135e-01):4.163677e-01,(53:7.923582e-01,(((19:2.069600e-01,18:1.806815e-01):1.774796e-01,42:2.446463e-01):2.008934e-01,23:5.385706e-01):5.422616e-01):2.215661e-01):4.033440e-01):2.645645e-01,((((49:3.068590e-01,21:3.542831e-01):3.806300e-01,55:1.018460e+00):2.984348e-01,(40:1.884646e-01,(39:1.082740e-01,25:2.074151e-01):1.731304e-01):5.497732e-01):1.661120e-01,(41:5.483247e-01,(27:1.986084e-01,(66:4.392495e-02,38:9.855855e-03):1.642792e-01):2.982409e-01):7.020851e-01):3.263421e-01):1.250424e-01,((((59:5.143560e-02,29:9.070323e-02):8.916020e-01,(34:6.570646e-01,(((61:2.220755e-01,74:4.543881e-01):4.641788e-01,(((35:4.258533e-01,65:6.982043e-01):6.673405e-02,(64:1.807613e-01,73:3.307350e-01):1.830355e-01):1.362835e-01,26:8.416732e-01):1.590021e-01):7.648219e-02,47:7.002619e-01):2.044273e-01):1.477830e-01):1.607722e-01,31:6.656559e-01):4.770237e-01,63:1.290505e+00):2.703461e-01):1.606630e-01,((28:1.198036e-01,43:1.462699e-01):3.000375e-01,(24:2.779576e-01,(44:1.925736e-01,15:1.709818e-01):1.277001e-01):1.645813e-01):5.342770e-01):1.131858e-01):3.324142e-01,((50:3.553834e-01,22:3.661863e-01):4.325725e-01,70:5.223294e-01):4.873380e-01):2.452966e-01,(57:4.598692e-01,((14:2.609719e-01,(37:2.968593e-01,71:2.166869e-01):4.191775e-02):2.763470e-01,((67:1.151357e-01,(16:6.566450e-02,60:1.024854e-01):5.251275e-02):4.999160e-01,17:5.674957e-01):1.415562e-01):9.986370e-02):1.661867e-01,1:7.908191e-01);
   tree gen.154500 = [&U] (((57:6.088780e-01,(17:6.426271e-01,((71:3.088889e-01,37:3.016759e-01):7.385898e-02,14:3.093021e-01):3.021247e-01):9.297236e-02):1.083654e-01,((16:3.597523e-02,60:1.174615e-01):4.189271e-02,67:1.618514e-01):5.572676e-01):1.272194e-01,((((13:1.538266e+00,(6:1.783327e-01,12:9.065666e-01):1.936225e+00):3.774308e-01,((36:4.695400e-01,10:7.043549e-01):2.678652e-01,11:3.838579e+00):2.370440e-01):5.857258e-01,((((((((68:2.192350e+00,((4:4.865961e-01,3:5.884771e-01):1.931672e+00,(69:2.229287e+00,(5:9.139288e-01,33:2.219685e+00):8.626282e-01):6.725912e-01):5.156112e-01):2.107490e-01,(62:2.827882e+00,(32:1.044867e+00,58:9.118493e-01):1.319679e+00):4.519536e-01):2.059650e-01,(72:1.014323e+00,(((56:1.195008e-01,75:9.976197e-02):4.508760e-02,(45:1.019886e-02,(51:1.994942e-03,46:5.271196e-03):8.936015e-03):1.831033e-01):2.198865e-01,(((2:2.231734e-01,30:3.833521e-01):1.762879e-01,9:2.756788e-01):1.461978e-01,(8:4.157015e-01,7:4.033367e-01):3.186031e-01):1.632806e-01):4.537363e-01):7.959277e-01):1.001522e+00,((53:8.061311e-01,(23:5.627596e-01,((18:1.680214e-01,19:2.421977e-01):7.026355e-02,42:3.336720e-01):2.164794e-01):6.906422e-01):1.325802e-01,((52:4.226270e-01,48:3.513828e-01):1.851365e-01,20:4.559464e-01):4.734715e-01):4.077950e-01):2.813935e-01,((((66:3.548273e-02,38:3.517054e-02):1.368085e-01,27:2.024849e-01):4.480038e-01,41:3.415850e-01):7.929735e-01,(((39:9.634251e-02,25:2.318669e-01):1.470785e-01,40:3.143553e-01):5.730654e-01,((49:3.025255e-01,21:4.020990e-01):4.400947e-01,55:7.380150e-01):2.108029e-01):2.034241e-01):2.745617e-01):1.312169e-01,((31:6.990546e-01,((59:5.841233e-02,29:7.730379e-02):8.499885e-01,(34:9.285191e-01,(47:7.654961e-01,((((35:3.979958e-01,65:5.932482e-01):9.789531e-02,(64:1.865096e-01,73:2.859541e-01):2.120124e-01):1.142075e-01,26:8.513451e-01):1.885355e-01,(61:3.807045e-01,74:3.695414e-01):3.579730e-01):9.799830e-02):2.161978e-01):8.112323e-02):3.452357e-02):5.194476e-01,63:1.631255e+00):2.910456e-01):2.615143e-01,((28:1.464411e-01,43:1.599338e-01):4.318914e-01,(24:2.766081e-01,(44:1.987533e-01,15:1.908032e-01):1.463084e-01):1.928143e-01):5.711073e-01):6.727934e-02,54:1.351242e+00):1.064257e-01):1.267486e-01,(70:5.467874e-01,(50:3.703247e-01,22:4.625644e-01):4.193442e-01):4.174818e-01):1.988467e-01,1:9.721448e-01);
   tree gen.155000 = [&U] (((57:6.011303e-01,(17:6.344500e-01,((71:3.049584e-01,37:2.978372e-01):7.541961e-02,14:3.053663e-01):2.550908e-01):9.178932e-02):1.069865e-01,((16:3.676529e-02,60:1.159669e-01):4.135964e-02,67:1.597920e-01):5.501766e-01):1.607908e-01,((((13:1.518692e+00,(6:7.574211e-02,12:1.392267e+00):1.858336e+00):5.348665e-01,((36:4.635653e-01,10:6.953923e-01):2.489604e-01,11:3.789734e+00):2.340277e-01):5.782727e-01,((((((((68:2.164454e+00,((4:4.804044e-01,3:5.809890e-01):1.907092e+00,(69:2.200921e+00,(5:9.022994e-01,33:2.035102e+00):6.301416e-01):5.530519e-01):3.139169e-01):2.080673e-01,(62:2.791899e+00,(32:1.031571e+00,58:9.002464e-01):1.460599e+00):1.967399e-01):3.645036e-01,(72:1.001416e+00,(((56:1.179802e-01,75:9.849255e-02):4.451388e-02,(45:1.006909e-02,(51:2.426558e-03,46:4.580545e-03):1.289692e-02):1.807733e-01):3.842048e-01,(((2:2.203336e-01,30:3.784741e-01):1.740447e-01,9:2.721709e-01):1.443375e-01,(8:4.104119e-01,7:4.178171e-01):3.177350e-01):1.696067e-01):4.491093e-01):8.426977e-01):9.702114e-01,((53:7.958735e-01,(23:5.555987e-01,((18:1.192186e-01,19:2.391158e-01):1.076819e-01,42:3.294262e-01):2.137248e-01):6.818541e-01):1.640232e-01,((52:4.172493e-01,48:3.469116e-01):1.827807e-01,20:4.501447e-01):4.758973e-01):4.026060e-01):2.778129e-01,((((66:3.503123e-02,38:3.472301e-02):1.350677e-01,27:1.999083e-01):4.423032e-01,41:3.372385e-01):6.686210e-01,(((39:9.511659e-02,25:2.289165e-01):1.452070e-01,40:3.103553e-01):5.657734e-01,((49:2.986760e-01,21:3.969825e-01):4.344947e-01,55:9.593258e-01):2.081206e-01):2.355939e-01):2.710680e-01):1.295472e-01,((31:6.901594e-01,((59:5.766906e-02,29:7.632013e-02):8.391728e-01,(34:9.167041e-01,(47:7.108149e-01,((((35:3.929315e-01,65:5.856994e-01):1.423099e-01,(64:1.841364e-01,73:2.823155e-01):2.093146e-01):1.351923e-01,26:8.405121e-01):1.177715e-01,(61:2.586776e-01,74:3.648391e-01):3.534179e-01):9.675131e-02):2.211986e-01):8.009097e-02):3.408427e-02):5.128378e-01,63:1.610498e+00):2.928817e-01):2.581867e-01,((28:1.447675e-01,43:1.578987e-01):3.450500e-01,(24:2.519291e-01,(44:1.962243e-01,15:1.883753e-01):1.436476e-01):2.079644e-01):5.638402e-01):6.642324e-02,54:1.334048e+00):1.050715e-01):1.136556e-01,(70:5.398298e-01,(50:3.656125e-01,22:4.566785e-01):4.140083e-01):4.121695e-01):1.743565e-01,1:9.597747e-01);
   tree gen.155500 = [&U] (((57:5.748138e-01,(17:6.066748e-01,((71:2.854048e-01,37:2.847984e-01):4.891195e-02,14:2.622116e-01):2.508469e-01):8.777095e-02):1.023028e-01,((16:3.515577e-02,60:1.108900e-01):3.954899e-02,67:1.527965e-01):5.260909e-01):1.537516e-01,((((13:1.452206e+00,(6:1.834064e-01,12:1.382701e+00):1.776981e+00):5.618257e-01,((36:4.432712e-01,10:6.649492e-01):2.241064e-01,11:3.623826e+00):4.627262e-01):3.819976e-01,(((((((68:2.069698e+00,((4:4.593731e-01,3:5.555543e-01):1.823603e+00,(69:2.104568e+00,(5:8.627983e-01,33:2.424848e+00):6.025551e-01):8.509196e-01):3.001742e-01):2.513094e-01,(62:2.669674e+00,(32:9.518432e-01,58:9.801699e-01):1.478662e+00):2.331024e-01):3.114898e-01,(72:9.575761e-01,(((56:8.278989e-02,75:9.233481e-02):7.096865e-02,(45:9.628281e-03,(51:6.257326e-03,46:3.739261e-03):8.611190e-03):1.291389e-01):2.209277e-01,(((2:2.668735e-01,30:3.619052e-01):1.270667e-01,9:2.602557e-01):1.380187e-01,(8:3.924447e-01,7:3.995258e-01):3.533101e-01):1.621816e-01):4.294481e-01):1.182042e+00):9.277372e-01,((53:7.610315e-01,(23:4.872918e-01,((18:2.216453e-01,19:2.286478e-01):1.029678e-01,42:3.150045e-01):2.043683e-01):6.520037e-01):1.568425e-01,((52:3.989828e-01,48:3.317244e-01):1.566864e-01,20:4.304381e-01):4.550633e-01):3.849806e-01):2.656507e-01,((((66:3.056509e-02,38:4.451541e-02):1.109368e-01,27:2.152915e-01):4.229399e-01,41:3.113920e-01):6.440486e-01,(((39:9.095255e-02,25:2.188949e-01):1.388500e-01,40:2.951310e-01):5.410048e-01,((49:3.135767e-01,21:3.796033e-01):4.154732e-01,55:9.173282e-01):2.243908e-01):2.252800e-01):2.440696e-01):1.238759e-01,((31:6.599454e-01,((59:5.514440e-02,29:7.297896e-02):8.024352e-01,(34:6.457186e-01,(47:6.796967e-01,((((35:3.757296e-01,65:5.725368e-01):8.686142e-02,(64:1.760752e-01,73:2.699562e-01):2.001512e-01):1.292738e-01,26:8.146233e-01):1.054663e-01,(61:2.473531e-01,74:3.488671e-01):3.379459e-01):6.079397e-02):2.115149e-01):1.305286e-01):3.386965e-02):3.972951e-01,63:1.539993e+00):3.461205e-01):2.414323e-01,(((28:1.384298e-01,43:1.509862e-01):3.299443e-01,(24:2.409001e-01,(44:1.876339e-01,15:1.801286e-01):1.861033e-01):1.988601e-01):5.391563e-01,54:1.275646e+00):4.308925e-02):1.004716e-01):2.586682e-01,(70:5.161969e-01,(50:3.496066e-01,22:3.792374e-01):3.958837e-01):3.941255e-01):1.667235e-01,1:9.177574e-01);
   tree gen.156000 = [&U] (((57:5.765301e-01,(17:6.084863e-01,((71:2.862570e-01,37:2.856488e-01):1.263065e-01,14:2.629945e-01):2.335836e-01):1.065771e-01):8.102497e-02,((16:5.316734e-02,60:1.112211e-01):3.966707e-02,67:1.198453e-01):5.405228e-01):4.661456e-02,((((13:1.456542e+00,(6:3.257517e-01,12:1.386830e+00):1.782287e+00):3.681574e-01,((36:4.445948e-01,10:4.710086e-01):4.157416e-01,11:3.634646e+00):2.260688e-01):3.211407e-01,(((((((68:2.075877e+00,((4:4.607447e-01,3:5.572131e-01):1.829048e+00,(69:2.110852e+00,(5:8.653745e-01,33:2.432088e+00):5.512485e-01):8.364862e-01):1.310904e-01):3.750643e-01,(62:2.677646e+00,(32:9.546852e-01,58:9.830965e-01):1.483077e+00):2.317199e-01):3.124199e-01,(72:1.152841e+00,(((56:8.303708e-02,75:9.261051e-02):7.118055e-02,(45:9.657029e-03,(51:6.080040e-03,46:3.021956e-03):8.636901e-03):1.295244e-01):3.238353e-01,(((2:2.676703e-01,30:3.629857e-01):1.274461e-01,9:2.610328e-01):1.777319e-01,(8:3.936165e-01,7:4.007187e-01):3.543191e-01):1.399551e-01):4.566264e-01):1.185572e+00):9.305072e-01,((53:7.633038e-01,(23:7.037337e-01,((18:1.873560e-01,19:2.293305e-01):1.350846e-01,42:3.159450e-01):2.049785e-01):4.986956e-01):1.573108e-01,((52:4.001741e-01,48:3.327149e-01):1.571542e-01,20:4.317233e-01):4.564221e-01):3.554278e-01):3.644763e-01,((((66:3.299509e-02,38:4.464832e-02):1.112680e-01,27:2.159343e-01):4.242027e-01,41:3.123218e-01):6.459716e-01,(((39:9.122412e-02,25:2.195485e-01):1.392646e-01,40:2.960123e-01):5.426201e-01,((49:3.145130e-01,21:3.807367e-01):3.939337e-01,55:9.200672e-01):2.255289e-01):2.259527e-01):2.447983e-01):1.015171e-01,((31:6.619159e-01,((59:5.530905e-02,29:9.383696e-02):8.048311e-01,(34:6.476466e-01,(47:6.817261e-01,((((35:3.758988e-01,65:5.742463e-01):8.712077e-02,(64:1.766009e-01,73:2.707622e-01):2.007488e-01):1.296598e-01,26:8.170556e-01):1.057812e-01,(61:2.480917e-01,74:3.499087e-01):3.389549e-01):8.343895e-02):1.659506e-01):1.309183e-01):1.025752e-01):3.984813e-01,63:1.544591e+00):3.471540e-01):2.421532e-01,(((28:1.388431e-01,43:1.514370e-01):3.309294e-01,(24:2.416194e-01,(44:1.881942e-01,15:1.806664e-01):1.664313e-01):2.084999e-01):5.407661e-01,54:1.279455e+00):4.342006e-02):1.007716e-01):2.594406e-01,(70:5.177382e-01,(50:3.506505e-01,22:3.803698e-01):3.970657e-01):3.953022e-01):1.672213e-01,1:9.204976e-01);
   tree gen.156500 = [&U] (((57:5.502065e-01,(17:5.807036e-01,((71:2.731868e-01,37:2.726064e-01):1.205395e-01,14:2.803980e-01):2.229185e-01):1.329057e-01):5.951090e-02,((16:5.073979e-02,60:1.061429e-01):6.364862e-02,67:1.143733e-01):5.158432e-01):7.369127e-02,((((13:1.390039e+00,(6:2.152885e-01,12:1.323509e+00):1.700910e+00):3.513478e-01,((36:4.857160e-01,10:5.840033e-01):4.314921e-01,11:3.468693e+00):2.125770e-01):3.064779e-01,((((28:1.325037e-01,43:1.445226e-01):3.158196e-01,(24:2.190374e-01,(44:1.796015e-01,15:1.724174e-01):1.588323e-01):1.989800e-01):5.160754e-01,((((((68:1.981095e+00,((4:4.397077e-01,3:5.317715e-01):1.745536e+00,(69:2.647624e+00,(5:1.306085e+00,33:2.321042e+00):6.715709e-01):5.079186e-01):4.559559e-01):1.919613e-01,(62:2.555388e+00,(32:9.110956e-01,58:9.382095e-01):1.415361e+00):3.326907e-01):3.749425e-01,(72:1.100204e+00,(((56:7.924572e-02,75:8.838203e-02):6.600306e-02,(45:9.216102e-03,(51:3.233059e-03,46:2.883978e-03):1.167038e-02):1.236105e-01):3.090494e-01,(((2:2.554488e-01,30:3.464123e-01):1.216271e-01,9:2.491144e-01):1.696169e-01,(8:3.756445e-01,7:3.824224e-01):3.134852e-01):1.335649e-01):4.357775e-01):1.131440e+00):8.880215e-01,((53:7.284523e-01,(23:6.716022e-01,((18:1.788016e-01,19:2.188595e-01):1.289168e-01,42:3.015194e-01):2.284850e-01):4.759258e-01):1.501282e-01,((52:3.819027e-01,48:3.175235e-01):2.336788e-01,20:4.120114e-01):4.959842e-01):3.391994e-01):2.728158e-01,((((66:3.148858e-02,38:4.260974e-02):1.061877e-01,27:2.060750e-01):4.048342e-01,41:2.980616e-01):6.164774e-01,(((39:8.705895e-02,25:2.095242e-01):1.329060e-01,40:2.824967e-01):5.178448e-01,((49:3.001528e-01,21:3.633528e-01):3.759472e-01,55:8.780581e-01):2.152316e-01):2.156359e-01):2.336212e-01):9.688193e-02,((31:6.316937e-01,((59:5.278372e-02,29:8.955249e-02):7.680836e-01,(34:6.180759e-01,(47:6.690450e-01,((((35:3.587358e-01,65:5.480270e-01):8.314295e-02,(64:1.685376e-01,73:2.583996e-01):1.915829e-01):1.237397e-01,26:7.797499e-01):1.841174e-01,(61:2.367641e-01,74:3.339323e-01):3.234787e-01):7.994024e-02):2.369618e-01):1.206042e-01):1.153611e-01):3.802872e-01,63:1.474067e+00):3.205133e-01):2.334227e-01):2.293064e-02,54:1.146795e+00):8.446320e-02):1.459325e-01,(70:5.612642e-01,(50:3.992806e-01,22:3.556876e-01):3.917493e-01):3.772533e-01):2.593038e-01,1:8.784689e-01);
   tree gen.157000 = [&U] ((((54:1.098941e+00,(((((11:3.187047e+00,((72:1.038048e+00,((((51:2.587291e-03,46:2.461152e-03):5.373434e-03,45:1.210367e-02):1.461799e-01,(75:8.994882e-02,56:1.198091e-01):7.061667e-02):2.420727e-01,((9:2.554111e-01,(2:2.210336e-01,30:3.715498e-01):1.855447e-01):1.473620e-01,(8:3.602504e-01,7:3.546132e-01):2.732389e-01):2.126515e-01):3.442475e-01):8.133489e-01,(62:2.890045e+00,((32:9.302095e-01,58:1.050222e+00):1.488785e+00,(68:2.271214e+00,((69:1.923749e+00,(33:1.591729e+00,5:1.465069e+00):7.368911e-01):5.744418e-01,(3:3.651981e-01,4:6.469670e-01):1.490945e+00):1.377324e-01):5.287549e-01):7.670018e-02):2.486102e-01):7.794580e-01):2.568288e-01,((20:3.754884e-01,(52:4.055862e-01,48:3.135560e-01):2.175874e-01):4.410265e-01,(53:7.372718e-01,(((19:2.289885e-01,18:1.761466e-01):1.642626e-01,42:3.082666e-01):2.595289e-01,23:4.621473e-01):4.980689e-01):1.353324e-01):3.917488e-01):1.820203e-01,((((49:2.991572e-01,21:3.708069e-01):3.710767e-01,55:9.928979e-01):1.656984e-01,(40:2.112567e-01,(39:1.468169e-01,25:1.850664e-01):1.634190e-01):4.730434e-01):2.920571e-01,(41:3.709143e-01,(27:2.076579e-01,(66:4.580826e-02,38:1.645939e-02):1.148736e-01):3.883946e-01):6.846067e-01):1.871104e-01):2.160031e-01,((((59:5.501584e-02,29:8.842670e-02):7.191511e-01,(34:6.264046e-01,(((61:2.165017e-01,74:4.383015e-01):4.525286e-01,(((35:4.151650e-01,65:5.379820e-01):1.012602e-01,(64:2.082331e-01,73:2.916503e-01):2.012531e-01):2.724931e-01,26:8.205484e-01):1.471364e-01):6.742073e-02,47:6.690329e-01):2.165063e-01):7.954491e-02):1.197797e-01,31:6.489489e-01):4.249648e-01,63:1.189517e+00):3.017050e-01):1.637893e-01,((28:1.009153e-01,43:1.491376e-01):2.925070e-01,(24:2.418749e-01,(44:1.778046e-01,15:1.757142e-01):1.455335e-01):2.547372e-01):5.282818e-01):7.842643e-02):1.476223e-01,((10:4.791759e-01,36:5.237970e-01):4.383573e-01,(13:8.916523e-01,(12:8.861455e-01,6:4.227682e-01):9.454293e-01):7.746462e-01):5.197579e-01):1.406968e-01,((50:4.028807e-01,22:4.987491e-01):5.457769e-01,70:5.092196e-01):4.279384e-01):1.501677e-01,((57:5.072098e-01,(17:5.532524e-01,(14:2.897202e-01,(37:2.874113e-01,71:3.150276e-01):5.579389e-02):2.694111e-01):1.012552e-01):1.144147e-01,(67:9.901409e-02,(16:5.416023e-02,60:1.088320e-01):4.249753e-02):3.762133e-01):1.804579e-01,1:6.415992e-01);
   tree gen.157500 = [&U] ((((54:1.098941e+00,(((((11:3.187047e+00,((72:1.038048e+00,((((51:3.227145e-03,46:3.050036e-03):1.627703e-02,45:1.210367e-02):1.461799e-01,(75:8.994882e-02,56:1.253126e-01):6.615358e-02):2.420727e-01,((9:2.554111e-01,(2:2.210336e-01,30:3.715498e-01):1.855447e-01):1.816524e-01,(8:3.602504e-01,7:3.546132e-01):3.068474e-01):1.883908e-01):5.368646e-01):8.133489e-01,(62:2.890045e+00,((32:9.302095e-01,58:1.050222e+00):1.488785e+00,(68:2.324244e+00,((69:1.923749e+00,(33:1.591729e+00,5:1.465069e+00):7.368911e-01):5.744418e-01,(3:3.651981e-01,4:6.469670e-01):1.279263e+00):4.119351e-01):3.907716e-01):4.920721e-02):3.776325e-01):8.498013e-01):2.568288e-01,((20:3.754884e-01,(52:4.055862e-01,48:3.135560e-01):2.111059e-01):4.410265e-01,(53:7.372718e-01,(((19:2.167871e-01,18:1.761466e-01):1.017464e-01,42:3.082666e-01):2.595289e-01,23:4.621473e-01):6.325152e-01):1.353324e-01):3.917488e-01):1.820203e-01,((((49:2.991572e-01,21:3.877277e-01):4.256538e-01,55:9.928979e-01):1.848344e-01,(40:2.112567e-01,(39:1.468169e-01,25:1.850664e-01):1.634190e-01):4.919940e-01):2.422112e-01,(41:4.515597e-01,(27:2.076579e-01,(66:5.243217e-02,38:1.645939e-02):1.148736e-01):3.883946e-01):6.846067e-01):2.017729e-01):1.782650e-01,((((59:5.501584e-02,29:6.894741e-02):7.191511e-01,(34:6.264046e-01,(((61:2.165017e-01,74:4.383015e-01):4.525286e-01,(((35:4.151650e-01,65:5.379820e-01):1.051757e-01,(64:2.082331e-01,73:2.916503e-01):1.544219e-01):2.366994e-01,26:8.205484e-01):6.696233e-02):6.742073e-02,47:6.690329e-01):2.165063e-01):1.096044e-01):1.197797e-01,31:6.489489e-01):4.249648e-01,63:1.545915e+00):3.017050e-01):2.644566e-01,((28:1.009153e-01,43:1.669042e-01):4.328797e-01,(24:2.418749e-01,(44:1.778046e-01,15:2.065225e-01):1.933054e-01):1.855138e-01):6.178229e-01):6.752059e-02):8.418529e-02,((10:4.594150e-01,36:5.237970e-01):4.383573e-01,(13:1.845394e+00,(12:1.010436e+00,6:4.227682e-01):7.561184e-01):7.746462e-01):5.197579e-01):1.952955e-01,((50:4.028807e-01,22:4.958628e-01):5.457769e-01,70:5.092196e-01):4.279384e-01):1.501677e-01,((57:5.072098e-01,(17:5.532524e-01,(14:2.897202e-01,(37:2.874113e-01,71:3.150276e-01):6.760710e-02):2.602669e-01):1.012552e-01):9.574819e-02,(67:9.901409e-02,(16:5.502932e-02,60:1.088320e-01):4.249753e-02):3.762133e-01):1.804579e-01,1:9.308942e-01);
   tree gen.158000 = [&U] ((((54:1.064862e+00,(((((11:3.088213e+00,((72:1.005857e+00,((((51:1.888687e-03,46:3.651188e-03):1.668396e-02,45:7.229245e-03):1.416467e-01,(75:8.715942e-02,56:1.214265e-01):3.564821e-02):2.345658e-01,((9:2.474905e-01,(2:2.141791e-01,30:3.600277e-01):2.239344e-01):2.115360e-01,(8:3.490787e-01,7:3.436162e-01):2.973317e-01):1.283419e-01):5.202159e-01):7.881262e-01,(62:2.800422e+00,((68:2.252167e+00,((69:1.864091e+00,(33:1.542368e+00,5:1.419635e+00):7.140393e-01):5.566278e-01,(3:3.538729e-01,4:6.269039e-01):1.239591e+00):3.991605e-01):2.507061e-01,(32:8.909436e-01,58:1.017654e+00):1.496340e+00):5.361108e-02):3.659218e-01):8.234481e-01):3.507279e-01,((20:3.638441e-01,(52:3.104536e-01,48:3.393235e-01):2.045593e-01):4.273498e-01,(53:7.144083e-01,(((19:2.168368e-01,18:1.706842e-01):9.967714e-02,42:2.987069e-01):2.514807e-01,23:4.389142e-01):5.516243e-01):1.311356e-01):3.796002e-01):2.273673e-01,((((49:2.898801e-01,21:3.757039e-01):4.776440e-01,55:9.150318e-01):1.883158e-01,(40:2.047054e-01,(39:1.422639e-01,25:1.793273e-01):1.583512e-01):4.767367e-01):2.250435e-01,(41:3.943755e-01,(27:2.012182e-01,(66:5.080620e-02,38:1.594896e-02):1.113112e-01):3.763501e-01):6.504011e-01):1.955158e-01):1.238228e-01,((((59:5.330974e-02,29:8.082925e-02):6.968495e-01,((((61:2.097878e-01,74:4.247093e-01):4.754678e-01,(((35:4.022903e-01,65:5.473975e-01):1.019141e-01,(64:2.017756e-01,73:2.826059e-01):1.496331e-01):1.999435e-01,26:7.951023e-01):9.378516e-02):9.409968e-02,47:6.482855e-01):2.770677e-01,34:6.069791e-01):4.151144e-02):1.160653e-01,31:6.288243e-01):4.117862e-01,63:1.497975e+00):2.923488e-01):2.562555e-01,((28:9.778578e-02,43:1.617283e-01):4.194557e-01,(24:2.343742e-01,(44:1.722907e-01,15:2.001181e-01):1.873108e-01):9.929537e-02):5.986636e-01):5.207153e-02):8.157462e-02,((10:4.451681e-01,36:5.075535e-01):3.347510e-01,(13:1.788167e+00,(12:9.791013e-01,6:4.096578e-01):1.061560e+00):7.750842e-01):5.617761e-01):1.892392e-01,((50:3.903870e-01,22:4.804856e-01):5.288518e-01,70:4.934282e-01):4.146676e-01):1.455109e-01,((57:4.914807e-01,(17:5.577103e-01,(14:2.807357e-01,(37:2.784984e-01,71:3.052582e-01):6.551054e-02):2.521958e-01):9.811516e-02):1.091948e-01,(67:9.594356e-02,(16:5.332281e-02,60:1.054570e-01):9.065823e-02):4.246859e-01):1.523747e-01,1:9.020263e-01);
   tree gen.158500 = [&U] ((((54:1.035921e+00,(((((11:3.098079e+00,((72:1.009071e+00,((((51:2.294157e-03,46:3.662851e-03):1.439680e-02,45:7.252339e-03):1.420992e-01,(75:8.743785e-02,56:1.208991e-01):4.689458e-02):2.353151e-01,((9:1.810913e-01,(2:2.148633e-01,30:3.611778e-01):2.246498e-01):2.122118e-01,(8:3.501939e-01,7:3.447139e-01):2.982816e-01):1.287519e-01):6.334614e-01):7.205437e-01,(62:2.809368e+00,((68:2.259362e+00,((69:1.870046e+00,(33:1.547295e+00,5:1.424170e+00):7.171548e-01):4.529663e-01,(3:3.550034e-01,4:5.608204e-01):1.617735e+00):4.004357e-01):2.515070e-01,(32:9.045296e-01,58:1.020905e+00):1.501121e+00):5.378235e-02):3.670907e-01):7.194455e-01):3.479851e-01,((20:3.650065e-01,(52:3.114454e-01,48:3.582716e-01):2.052128e-01):4.287150e-01,(53:7.166905e-01,(((19:2.175295e-01,18:1.712294e-01):9.999556e-02,42:2.996611e-01):2.522841e-01,23:4.828965e-01):5.533865e-01):1.315545e-01):2.765483e-01):3.230310e-01,((((49:2.908061e-01,21:3.769041e-01):4.791698e-01,55:8.251762e-01):1.889174e-01,(40:2.053593e-01,(39:1.427184e-01,25:1.799002e-01):1.588571e-01):5.815242e-01):2.257624e-01,(41:3.956353e-01,(27:2.018610e-01,(66:5.096850e-02,38:2.773228e-02):1.116668e-01):3.165584e-01):6.524788e-01):1.961403e-01):1.242183e-01,((((59:5.348004e-02,29:8.108746e-02):6.990756e-01,((((61:2.686270e-01,74:4.260660e-01):4.223657e-01,(((35:4.035754e-01,65:5.491462e-01):1.280240e-01,(64:1.396044e-01,73:2.835087e-01):1.501111e-01):2.005822e-01,26:7.973936e-01):9.408476e-02):9.440029e-02,47:6.503565e-01):2.779529e-01,34:6.199831e-01):1.398500e-01):6.645194e-02,31:6.308331e-01):4.131017e-01,63:1.502760e+00):2.932827e-01):2.570742e-01,((28:1.058254e-01,43:1.622449e-01):3.601072e-01,(24:2.351229e-01,(44:1.728411e-01,15:1.963668e-01):1.879091e-01):9.961258e-02):6.005761e-01):2.281222e-02):7.827744e-02,((10:4.465902e-01,36:5.091749e-01):3.358204e-01,(13:1.321369e+00,(12:1.087429e+00,6:4.109664e-01):1.064951e+00):7.775603e-01):5.635707e-01):1.859595e-01,((50:2.404458e-01,22:4.820205e-01):5.305412e-01,70:4.950045e-01):4.159923e-01):1.459757e-01,((57:4.930508e-01,(17:5.594919e-01,(14:2.816325e-01,(37:2.793881e-01,71:3.415442e-01):6.273010e-02):2.530014e-01):9.842860e-02):1.095436e-01,(67:9.625006e-02,(16:5.349315e-02,60:1.057939e-01):9.094784e-02):4.260426e-01):1.528615e-01,1:9.049078e-01);
   tree gen.159000 = [&U] ((((54:1.032713e+00,(((((11:3.088486e+00,((72:1.005946e+00,((((51:2.994060e-03,46:3.651511e-03):1.435222e-02,45:1.197215e-02):1.416592e-01,(75:8.716713e-02,56:9.879306e-02):3.719411e-02):2.114811e-01,((9:1.805306e-01,(2:2.141981e-01,30:3.600595e-01):2.239542e-01):2.115548e-01,(8:3.491096e-01,7:3.436467e-01):2.973581e-01):1.497820e-01):5.781067e-01):7.183128e-01,(((68:2.297681e+00,((69:1.864256e+00,(33:1.564268e+00,5:1.123337e+00):7.149343e-01):5.002585e-01,(3:3.539042e-01,4:5.590840e-01):1.710498e+00):2.939443e-01):9.822536e-02,62:2.800670e+00):2.407125e-02,(32:9.017290e-01,58:1.013759e+00):1.496473e+00):3.659542e-01):7.172180e-01):3.469077e-01,((20:4.970284e-01,(52:3.104811e-01,48:3.571623e-01):2.045774e-01):4.878842e-01,(53:8.047685e-01,(((19:2.168560e-01,18:1.852784e-01):9.563609e-02,42:2.987333e-01):2.515029e-01,23:4.608587e-01):5.516732e-01):1.311472e-01):2.756920e-01):2.705931e-01,((((49:3.311813e-01,21:3.757371e-01):3.683132e-01,55:8.226214e-01):1.883325e-01,(40:2.468512e-01,(39:1.422765e-01,25:1.793432e-01):1.583652e-01):4.112883e-01):2.250634e-01,(41:3.944104e-01,(27:2.012360e-01,(66:5.081069e-02,38:2.107141e-02):1.113211e-01):3.849304e-01):6.072105e-01):1.955331e-01):1.238338e-01,((((59:5.331446e-02,29:8.083640e-02):6.969112e-01,((((61:2.677953e-01,74:4.247469e-01):4.210580e-01,(((35:4.023259e-01,65:5.445941e-01):8.317232e-02,(64:1.391722e-01,73:2.826309e-01):1.673714e-01):8.147084e-02,26:7.949248e-01):8.992185e-02):9.410801e-02,47:6.692490e-01):1.820648e-01,34:6.180635e-01):1.394170e-01):5.374077e-02,31:6.288800e-01):4.118227e-01,63:1.498107e+00):3.170157e-01):2.438686e-01,((28:1.054977e-01,43:1.617426e-01):3.589923e-01,(24:2.343949e-01,(44:1.723060e-01,15:1.957588e-01):1.930156e-01):9.930416e-02):5.987166e-01):2.274159e-02):7.984148e-02,((10:5.517052e-01,36:5.075984e-01):3.347807e-01,(13:1.317278e+00,(12:7.128062e-01,6:4.096940e-01):1.061654e+00):7.670421e-01):5.618259e-01):1.853837e-01,((50:2.397013e-01,22:5.365193e-01):5.288986e-01,70:4.934719e-01):4.147043e-01):1.455238e-01,((57:4.915242e-01,(17:5.343130e-01,(14:2.807605e-01,(37:3.744581e-01,71:3.321262e-01):8.844185e-02):2.522181e-01):6.961735e-02):1.092044e-01,(67:9.595205e-02,(16:4.941215e-02,60:1.054663e-01):9.066625e-02):4.139939e-01):1.586110e-01,1:9.021061e-01);
   tree gen.159500 = [&U] ((57:5.051351e-01,(17:5.491088e-01,(14:2.170639e-01,(37:3.848273e-01,71:2.481955e-01):9.089091e-02):2.592023e-01):4.647958e-02):1.122284e-01,((((54:1.164500e+00,(((((11:3.174010e+00,((72:1.033802e+00,((((51:3.076969e-03,46:3.752625e-03):1.351898e-02,45:4.136867e-03):1.868210e-01,(75:8.958089e-02,56:1.015288e-01):3.822406e-02):2.103316e-01,((9:1.855297e-01,(2:2.147942e-01,30:3.692156e-01):2.301558e-01):2.238804e-01,(8:3.587769e-01,7:3.531626e-01):3.055923e-01):1.539296e-01):4.863181e-01):7.844637e-01,((68:2.361307e+00,((69:2.656755e+00,(33:1.607585e+00,5:1.364648e+00):7.347317e-01):7.344180e-01,(3:3.637043e-01,4:5.745657e-01):1.757864e+00):3.020839e-01):1.242439e-01,(62:2.878224e+00,(32:9.008387e-01,58:1.041831e+00):1.573820e+00):2.560487e-02):3.760879e-01):7.370786e-01):3.565140e-01,((20:5.107917e-01,(52:3.190787e-01,48:3.670526e-01):2.102424e-01):5.013943e-01,(53:8.270535e-01,(((19:2.228610e-01,18:1.904089e-01):9.828437e-02,42:3.070056e-01):2.584674e-01,23:4.736204e-01):5.669497e-01):1.347788e-01):2.891163e-01):2.780862e-01,((((49:3.433563e-01,21:3.861417e-01):3.785123e-01,55:8.636580e-01):1.898472e-01,(40:2.542853e-01,(39:1.462163e-01,25:1.843094e-01):1.627505e-01):4.226774e-01):3.081425e-01,(41:3.964211e-01,(27:2.068085e-01,(66:5.221770e-02,38:3.316879e-02):1.243127e-01):3.955896e-01):6.240249e-01):2.009476e-01):2.672962e-01,((((59:5.479080e-02,29:8.307486e-02):7.162095e-01,((((61:2.752108e-01,74:4.365086e-01):4.327176e-01,(((35:4.134668e-01,65:5.596745e-01):8.547546e-02,(64:1.430260e-01,73:2.904573e-01):2.011977e-01):1.100402e-01,26:8.169372e-01):9.241189e-02):9.671398e-02,47:6.877813e-01):2.024888e-01,34:6.351784e-01):1.328182e-01):6.427784e-02,31:7.432475e-01):4.232266e-01,63:1.539592e+00):3.257942e-01):1.535806e-01,((28:1.084191e-01,43:1.662215e-01):3.689332e-01,(24:2.408856e-01,(44:1.770773e-01,15:2.011796e-01):1.983605e-01):1.020540e-01):6.152958e-01):2.660470e-02):1.391481e-01,((10:5.669826e-01,36:5.216544e-01):3.440511e-01,(13:1.353755e+00,(12:7.325446e-01,6:4.210390e-01):1.138001e+00):5.891315e-01):5.773835e-01):1.905172e-01,((50:2.463389e-01,22:5.996284e-01):5.435444e-01,70:5.071367e-01):4.261879e-01):1.495535e-01,(67:9.860908e-02,(16:5.078043e-02,60:1.083868e-01):5.981168e-02):4.069336e-01):5.969873e-02,1:9.003851e-01);
   tree gen.160000 = [&U] ((((54:1.145917e+00,(((((11:3.123359e+00,((72:1.017305e+00,((((51:3.301196e-03,46:2.907309e-03):1.834585e-02,45:4.070850e-03):1.885196e-01,(75:8.815135e-02,56:9.990855e-02):3.015958e-02):1.814411e-01,((9:1.825690e-01,(2:2.446696e-01,30:3.633237e-01):2.264829e-01):2.203077e-01,(8:3.846983e-01,7:3.475268e-01):3.007156e-01):1.506501e-01):4.785574e-01):7.719451e-01,((68:2.323625e+00,((69:2.614359e+00,(33:1.581931e+00,5:1.342871e+00):7.230068e-01):3.018233e-01,(3:3.579003e-01,4:5.653967e-01):1.729811e+00):2.972632e-01):2.130749e-01,(62:2.832293e+00,(32:8.864630e-01,58:1.025205e+00):1.548704e+00):2.519627e-02):3.700862e-01):7.253163e-01):4.514081e-01,((20:5.026404e-01,(52:3.139868e-01,48:3.611951e-01):2.068873e-01):4.403275e-01,(53:8.138553e-01,(((19:2.193045e-01,18:1.873704e-01):9.671594e-02,42:3.021064e-01):2.543427e-01,23:4.660623e-01):5.579022e-01):2.218664e-01):4.929500e-01):2.736484e-01,((((59:5.530499e-02,29:8.174914e-02):7.047801e-01,((((61:2.708190e-01,74:4.295428e-01):4.258123e-01,(((35:4.068686e-01,65:5.507432e-01):8.411143e-02,(64:1.407436e-01,73:2.858222e-01):2.269170e-01):1.347222e-01,26:8.039004e-01):1.285940e-01):9.517060e-02,47:6.768057e-01):1.992575e-01,34:6.250422e-01):1.306986e-01):7.806708e-02,31:7.313866e-01):4.164727e-01,63:1.515023e+00):2.577496e-01):8.148598e-02,((((49:3.378770e-01,21:3.799797e-01):3.724719e-01,55:1.109550e+00):1.868176e-01,(40:2.502274e-01,(39:1.438830e-01,25:1.813682e-01):1.601533e-01):5.014926e-01):1.681103e-01,(41:3.620431e-01,(27:2.035082e-01,(66:5.138441e-02,38:3.109979e-02):1.223289e-01):3.892767e-01):6.447286e-01):3.204759e-01):1.331469e-01,((28:1.066889e-01,43:1.635689e-01):4.105609e-01,(24:2.370415e-01,(44:1.863064e-01,15:1.979692e-01):1.454911e-01):2.166460e-01):6.054768e-01):1.030079e-01):1.095453e-01,((10:5.579347e-01,36:3.947141e-01):3.924870e-01,(13:1.332152e+00,(12:7.208546e-01,6:4.143200e-01):1.108851e+00):3.649846e-01):5.681695e-01):1.874769e-01,((50:2.424078e-01,22:5.900595e-01):4.500397e-01,70:4.990438e-01):4.193868e-01):1.471669e-01,((67:9.703547e-02,(16:4.997007e-02,60:1.066572e-01):5.885720e-02):4.851818e-01,(57:4.970741e-01,(17:5.403460e-01,(14:2.586409e-01,(37:3.786862e-01,71:2.442348e-01):8.944046e-02):2.550660e-01):9.207928e-02):1.104375e-01):5.157711e-02,1:8.860167e-01);
   tree gen.160500 = [&U] ((((54:1.123024e+00,(((((11:3.060962e+00,((72:9.969814e-01,((((51:3.235246e-03,46:2.849228e-03):1.797934e-02,45:2.126751e-03):1.847534e-01,(75:8.639030e-02,56:9.791262e-02):3.195566e-02):1.714366e-01,((9:2.213763e-01,(2:2.397817e-01,30:3.560653e-01):1.728243e-01):2.066991e-01,(8:4.195223e-01,7:3.405841e-01):2.947080e-01):1.476405e-01):4.689969e-01):6.777357e-01,((68:2.277205e+00,((69:2.562130e+00,(33:1.509664e+00,5:1.316044e+00):6.840388e-01):2.480109e-01,(3:3.507503e-01,4:6.051363e-01):1.695254e+00):4.233758e-01):1.052754e-01,(62:2.775711e+00,(32:8.687537e-01,58:1.004724e+00):1.517765e+00):1.178201e-01):2.557245e-01):7.554227e-01):3.174640e-01,((20:3.735491e-01,(52:3.077141e-01,48:3.539793e-01):2.072617e-01):4.315309e-01,(53:7.975965e-01,(((19:2.149234e-01,18:1.836272e-01):9.478379e-02,42:2.960710e-01):2.492616e-01,23:4.567515e-01):5.266166e-01):2.174340e-01):4.276176e-01):2.681816e-01,((((49:3.311270e-01,21:3.723886e-01):3.758489e-01,55:1.087384e+00):1.906091e-01,(40:2.452285e-01,(39:1.410086e-01,25:1.777449e-01):1.464736e-01):4.904360e-01):2.031823e-01,(41:3.897452e-01,(27:1.994426e-01,(66:3.129661e-02,38:3.047850e-02):1.198851e-01):3.390856e-01):6.318485e-01):3.372515e-01):8.145291e-02,((((59:5.420013e-02,29:8.011599e-02):6.907003e-01,((((61:2.654087e-01,74:3.875456e-01):3.081013e-01,(((35:3.987404e-01,65:5.397407e-01):8.243109e-02,(64:1.926051e-01,73:2.801121e-01):1.565567e-01):1.643514e-01,26:7.878405e-01):1.260250e-01):7.105857e-02,47:7.071495e-01):1.549962e-01,34:6.125554e-01):1.280876e-01):6.284482e-02,31:7.167753e-01):4.390130e-01,63:1.484756e+00):2.526003e-01):1.304870e-01,((28:1.045575e-01,43:1.603012e-01):4.148200e-01,(24:2.323060e-01,(44:1.825844e-01,15:1.940142e-01):2.250329e-01):1.069363e-01):6.190923e-01):6.274124e-02):1.073568e-01,((10:5.467885e-01,36:3.868287e-01):3.846460e-01,(13:1.305539e+00,(12:7.064537e-01,6:4.060429e-01):9.485337e-01):4.761907e-01):4.930041e-01):1.837316e-01,((50:2.375651e-01,22:4.727300e-01):4.864484e-01,70:4.890741e-01):4.110085e-01):2.586867e-01,((67:1.707475e-01,(16:4.897179e-02,60:1.045264e-01):3.703486e-02):4.907566e-01,(57:4.871438e-01,(17:5.950711e-01,(14:2.534739e-01,(37:3.711209e-01,71:2.393556e-01):8.765366e-02):2.228624e-01):1.372925e-01):1.093564e-01):7.086786e-02,1:8.683162e-01);
   tree gen.161000 = [&U] (((57:3.970558e-01,(17:5.950711e-01,(14:2.534739e-01,(37:3.711209e-01,71:2.418537e-01):9.980987e-02):2.084393e-01):1.512366e-01):9.262272e-02,(67:1.707475e-01,(16:6.203772e-02,60:1.045264e-01):3.703486e-02):4.809021e-01):6.964532e-02,(((54:1.082860e+00,(((((11:3.060962e+00,((72:9.969814e-01,((((51:2.998629e-03,46:5.676876e-03):1.661051e-02,45:5.997962e-03):1.300180e-01,(75:8.639030e-02,56:9.791262e-02):3.195566e-02):1.714366e-01,((9:2.213763e-01,(2:2.397817e-01,30:3.560653e-01):1.304740e-01):2.434774e-01,(8:4.195223e-01,7:3.405841e-01):2.544249e-01):1.587628e-01):4.689969e-01):6.777357e-01,((68:2.277205e+00,((69:2.562130e+00,(33:1.509664e+00,5:1.316044e+00):8.237837e-01):6.144960e-01,(3:4.488690e-01,4:6.051363e-01):1.695254e+00):3.254067e-01):1.092989e-01,(62:2.490636e+00,(32:8.687537e-01,58:1.004724e+00):1.517765e+00):3.253030e-01):3.752173e-01):7.554227e-01):3.174640e-01,((20:3.735491e-01,(52:3.077141e-01,48:3.539793e-01):2.132814e-01):4.315309e-01,(53:7.975965e-01,(((19:2.149234e-01,18:1.836272e-01):9.478379e-02,42:2.837206e-01):2.492616e-01,23:4.567515e-01):5.266166e-01):2.174340e-01):4.276176e-01):2.100313e-01,((((49:2.608417e-01,21:3.723886e-01):3.758489e-01,55:1.087384e+00):1.906091e-01,(40:1.890514e-01,(39:1.410086e-01,25:1.783000e-01):1.464736e-01):4.904360e-01):2.079847e-01,(41:3.897452e-01,(27:1.630834e-01,(66:3.129661e-02,38:3.047850e-02):1.198851e-01):3.390856e-01):6.318485e-01):3.372515e-01):1.545736e-01,((((59:5.420013e-02,29:6.270469e-02):6.907003e-01,((((61:2.654087e-01,74:3.875456e-01):3.234300e-01,(((35:3.987404e-01,65:5.397407e-01):1.421364e-01,(64:1.926051e-01,73:2.801121e-01):1.565567e-01):1.643514e-01,26:7.878405e-01):1.296385e-01):1.058014e-01,47:6.632015e-01):1.549962e-01,34:6.125554e-01):1.280876e-01):3.719502e-02,31:7.167753e-01):4.390130e-01,63:1.484756e+00):2.526003e-01):1.127776e-01,((28:1.045575e-01,43:1.603012e-01):2.803962e-01,(24:2.323060e-01,(44:1.604426e-01,15:2.328854e-01):1.762853e-01):1.590525e-01):6.190923e-01):6.528459e-02):1.073568e-01,((10:5.467885e-01,36:4.841155e-01):3.846460e-01,(13:1.305539e+00,(12:7.064537e-01,6:4.060429e-01):9.485337e-01):4.013060e-01):4.930041e-01):1.837316e-01,((50:2.375651e-01,22:4.727300e-01):4.864484e-01,70:4.927669e-01):4.110085e-01):2.388601e-01,1:8.899869e-01);
   tree gen.161500 = [&U] (((57:4.003367e-01,(17:5.999882e-01,(14:2.445654e-01,(37:3.773753e-01,71:2.438521e-01):5.691266e-02):1.787745e-01):1.524863e-01):9.338807e-02,(67:1.721584e-01,(16:6.255034e-02,60:1.053901e-01):3.734088e-02):4.848758e-01):8.182814e-02,(((54:1.091808e+00,(((((11:3.086255e+00,((72:1.005219e+00,((((51:2.184880e-03,46:5.723784e-03):1.674777e-02,45:6.047523e-03):1.310923e-01,(75:8.710415e-02,56:9.872168e-02):8.103567e-02):1.728532e-01,((9:2.232055e-01,(2:2.417630e-01,30:3.590075e-01):1.315521e-01):2.276288e-01,(8:4.229888e-01,7:3.433983e-01):2.565272e-01):1.600747e-01):4.728723e-01):7.815947e-01,((68:2.296021e+00,((69:1.989385e+00,(33:1.522139e+00,5:1.377151e+00):8.319569e-01):6.139977e-01,(3:3.591064e-01,4:6.101365e-01):1.709262e+00):3.351357e-01):1.453136e-01,(62:2.511216e+00,(32:8.759322e-01,58:1.013026e+00):1.530306e+00):3.279910e-01):3.783177e-01):5.411626e-01):4.711188e-01,((20:3.766357e-01,(52:3.102568e-01,48:3.569043e-01):2.150438e-01):4.350966e-01,(53:8.864663e-01,(((19:2.166993e-01,18:1.851445e-01):9.556699e-02,42:2.860649e-01):2.513212e-01,23:4.605257e-01):5.309680e-01):2.192307e-01):4.311510e-01):2.117668e-01,((((49:2.629970e-01,21:3.952902e-01):3.421431e-01,55:1.096369e+00):2.346698e-01,(40:1.906136e-01,(39:1.421737e-01,25:1.797733e-01):1.546176e-01):4.944885e-01):2.097033e-01,(41:3.929656e-01,(27:1.644310e-01,(66:3.155521e-02,38:2.587927e-02):1.208757e-01):3.418875e-01):6.370694e-01):1.642484e-01):1.386920e-01,((((59:5.464798e-02,29:7.722305e-02):7.370646e-01,((((61:2.676018e-01,74:3.032465e-01):4.154860e-01,(((35:4.020352e-01,65:5.442006e-01):1.433108e-01,(64:1.975581e-01,73:2.824267e-01):1.578503e-01):2.251857e-01,26:7.943504e-01):8.151540e-02):4.976012e-02,47:6.686816e-01):2.253653e-01,34:6.176169e-01):5.478193e-02):3.750236e-02,31:7.226980e-01):4.426406e-01,63:1.497025e+00):3.279269e-01):1.855300e-01,((28:1.081433e-01,43:1.616257e-01):3.077411e-01,(24:2.342255e-01,(44:1.617683e-01,15:2.348098e-01):1.777419e-01):1.603667e-01):5.689120e-01):1.187229e-02):1.248523e-01,((10:5.513066e-01,36:4.881157e-01):3.878244e-01,(13:1.243489e+00,(12:8.074287e-01,6:3.821328e-01):1.646688e+00):6.713078e-01):4.970778e-01):1.852498e-01,((50:2.703880e-01,22:4.766362e-01):4.904680e-01,70:4.968387e-01):4.144046e-01):2.408338e-01,1:8.973408e-01);
   tree gen.162000 = [&U] (((57:4.003367e-01,(17:5.095949e-01,(14:2.445654e-01,(37:3.773753e-01,71:2.438521e-01):9.007199e-02):1.787745e-01):1.544138e-01):9.338807e-02,(67:1.721584e-01,(16:6.255034e-02,60:1.113953e-01):2.500899e-02):4.848758e-01):8.182814e-02,(((54:1.091808e+00,(((((11:3.086255e+00,((72:1.005219e+00,((((51:3.423979e-03,46:3.372433e-03):1.674777e-02,45:7.345925e-03):1.310923e-01,(75:8.710415e-02,56:9.872168e-02):9.004241e-02):2.291939e-01,((9:2.232055e-01,(2:2.417630e-01,30:3.590075e-01):1.315521e-01):1.851111e-01,(8:3.386006e-01,7:3.433983e-01):2.726138e-01):1.652134e-01):4.065033e-01):7.815947e-01,((68:2.296021e+00,((69:1.989385e+00,(33:1.522139e+00,5:1.377151e+00):8.319569e-01):6.139977e-01,(3:3.591064e-01,4:6.101365e-01):1.709262e+00):3.351357e-01):1.453136e-01,(62:2.511216e+00,(32:8.759322e-01,58:1.013026e+00):1.530306e+00):3.279910e-01):3.783177e-01):5.411626e-01):4.711188e-01,((20:3.766357e-01,(52:3.102568e-01,48:3.569043e-01):2.602337e-01):4.350966e-01,(53:8.864663e-01,(((19:2.058979e-01,18:1.851445e-01):9.556699e-02,42:2.860649e-01):2.513212e-01,23:4.605257e-01):5.309680e-01):2.192307e-01):4.311510e-01):2.117668e-01,((((49:2.871864e-01,21:3.952902e-01):4.048782e-01,55:1.096369e+00):1.640872e-01,(40:2.365525e-01,(39:1.421737e-01,25:1.797733e-01):1.546176e-01):4.944885e-01):2.131037e-01,(41:3.929656e-01,(27:1.644310e-01,(66:3.155521e-02,38:2.771568e-02):1.208757e-01):3.418875e-01):6.370694e-01):2.930941e-01):1.722733e-01,(((59:4.234144e-02,29:7.722305e-02):7.370646e-01,(31:7.226980e-01,((((61:2.676018e-01,74:3.032465e-01):4.154860e-01,(((35:4.020352e-01,65:5.442006e-01):1.718271e-01,(64:1.975581e-01,73:2.824267e-01):1.578503e-01):2.251857e-01,26:7.943504e-01):8.151540e-02):6.114459e-02,47:6.686816e-01):1.525102e-01,34:6.176169e-01):1.165835e-01):1.013019e-01):4.426406e-01,63:1.497025e+00):2.502508e-01):2.439847e-01,((28:1.081433e-01,43:1.373535e-01):3.077411e-01,(24:2.342255e-01,(44:1.617683e-01,15:1.942537e-01):1.777419e-01):1.603667e-01):5.689120e-01):1.187229e-02):1.248523e-01,((10:5.513066e-01,36:4.881157e-01):5.030292e-01,(13:1.243489e+00,(12:8.970695e-01,6:3.821328e-01):1.287561e+00):5.729758e-01):4.970778e-01):1.838804e-01,((50:2.703880e-01,22:4.766362e-01):4.904680e-01,70:4.968387e-01):6.399919e-01):1.421316e-01,1:8.973408e-01);
   tree gen.162500 = [&U] (((57:4.481899e-01,(17:5.134988e-01,(14:2.703854e-01,(37:3.802663e-01,71:2.457202e-01):9.386579e-02):2.758608e-01):1.732354e-01):4.367178e-02,(67:1.734773e-01,(16:6.302953e-02,60:8.594285e-02):2.767962e-02):4.885904e-01):5.884677e-02,((((54:1.100172e+00,((28:1.089718e-01,43:1.384057e-01):3.100987e-01,(24:2.360199e-01,(44:1.630076e-01,15:1.957418e-01):1.076075e-01):1.615953e-01):5.732703e-01):1.204817e-02,((((11:3.109898e+00,((72:1.012920e+00,((((51:2.732201e-03,46:3.398268e-03):1.687607e-02,45:7.402201e-03):1.320966e-01,(75:8.777144e-02,56:9.947796e-02):9.073221e-02):2.309497e-01,((9:2.249155e-01,(2:2.436151e-01,30:3.617578e-01):2.063962e-01):1.125159e-01,(8:3.119670e-01,7:3.460291e-01):2.996640e-01):2.601347e-01):4.871798e-01):8.163351e-01,((68:2.313610e+00,((69:2.004625e+00,(33:1.533799e+00,5:1.387701e+00):8.383303e-01):6.187014e-01,(3:3.618575e-01,4:6.148107e-01):1.722356e+00):5.572912e-01):2.240703e-01,(62:2.530454e+00,(32:8.826426e-01,58:1.020787e+00):1.542030e+00):3.305037e-01):1.602388e-01):5.453084e-01):2.418270e-01,((20:3.795210e-01,(52:3.126336e-01,48:3.596384e-01):1.918563e-01):4.384298e-01,(53:8.932574e-01,(((19:2.074752e-01,18:1.865628e-01):9.629911e-02,42:2.882564e-01):3.131237e-01,23:5.196772e-01):4.468125e-01):2.209102e-01):4.344540e-01):2.133891e-01,((((49:2.893865e-01,21:3.983185e-01):4.397873e-01,55:1.104768e+00):2.069751e-01,(40:2.383647e-01,(39:1.205519e-01,25:1.811505e-01):1.558021e-01):4.982767e-01):2.147363e-01,(41:3.959761e-01,(27:1.656907e-01,(66:3.179695e-02,38:2.792801e-02):1.297029e-01):3.445066e-01):5.820690e-01):2.953394e-01):1.735930e-01,(((59:3.651813e-02,29:1.200562e-01):7.189105e-01,(31:7.282345e-01,((((61:2.696518e-01,74:2.816149e-01):4.186690e-01,(((35:4.051151e-01,65:5.483696e-01):1.731434e-01,(64:2.131057e-01,73:2.845903e-01):1.590596e-01):2.269108e-01,26:8.004358e-01):8.816568e-02):6.161300e-02,47:6.738042e-01):1.536785e-01,34:6.223484e-01):1.174766e-01):3.192517e-02):4.514440e-01,63:1.508493e+00):2.450327e-01):2.458538e-01):1.304020e-01,((10:5.042740e-01,36:4.918551e-01):5.068828e-01,(13:1.253015e+00,(12:9.243200e-01,6:4.771509e-01):1.292973e+00):5.773653e-01):5.008858e-01):1.218146e-01,((50:2.724594e-01,22:4.802876e-01):4.327677e-01,70:5.125116e-01):6.448948e-01):1.591273e-01,1:9.042152e-01);
   tree gen.163000 = [&U] ((((16:4.393261e-02,60:1.232891e-01):4.111511e-02,67:1.253595e-01):5.442750e-01,((17:5.701514e-01,((71:2.793853e-01,37:2.768593e-01):8.657196e-02,14:2.545977e-01):2.350296e-01):1.595384e-01,57:4.987415e-01):6.793817e-02):1.700729e-01,((((36:4.739410e-01,10:7.411514e-01):5.667459e-01,(11:3.924086e+00,(13:1.240101e+00,(6:7.026872e-01,12:5.002381e-01):1.607643e+00):3.780258e-01):2.321187e-01):3.465073e-01,((((28:1.345709e-01,43:1.467772e-01):3.519017e-01,(24:2.234856e-01,(44:1.743755e-01,15:1.987074e-01):1.750022e-01):2.108731e-01):5.247151e-01,(((31:7.648809e-01,((59:4.591282e-02,29:9.793240e-02):7.800663e-01,(34:7.363321e-01,(47:6.794826e-01,((((35:4.707638e-01,65:6.100975e-01):9.762500e-02,(64:2.118952e-01,73:2.901563e-01):1.601959e-01):1.953497e-01,26:7.947720e-01):7.892625e-02,(61:3.380421e-01,74:3.990691e-01):3.021913e-01):9.342364e-02):1.912959e-01):1.141452e-01):1.342690e-01):4.436336e-01,63:1.386029e+00):2.695737e-01,(((((66:4.067655e-02,38:2.926229e-02):1.533087e-01,27:1.648821e-01):5.030238e-01,41:3.705992e-01):6.151819e-01,(((39:1.085265e-01,25:2.504748e-01):2.385406e-01,40:2.441067e-01):4.675312e-01,((49:3.386987e-01,21:4.176355e-01):4.088840e-01,55:9.694357e-01):2.705103e-01):2.165211e-01):1.846522e-01,((((((4:6.430506e-01,3:3.826072e-01):1.678000e+00,(69:2.251451e+00,(5:1.275948e+00,33:1.557573e+00):6.248358e-01):4.993063e-01):4.050458e-01,(68:2.111206e+00,62:2.703782e+00):5.174376e-01):2.627528e-02,(32:1.220996e+00,58:9.528463e-01):1.889276e+00):3.492210e-01,(72:9.218137e-01,(((56:1.360422e-01,75:7.697730e-02):8.083357e-02,(45:1.112241e-02,(51:4.126224e-03,46:3.945149e-03):8.869547e-03):1.134353e-01):3.422019e-01,(((2:2.489937e-01,30:4.177827e-01):1.985711e-01,9:2.335608e-01):1.873148e-01,(8:4.077149e-01,7:4.121199e-01):3.392675e-01):9.627861e-02):7.528962e-01):9.683766e-01):1.010783e+00,((53:8.995499e-01,(23:5.640790e-01,((18:1.753234e-01,19:2.599004e-01):1.254725e-01,42:3.022887e-01):2.784449e-01):5.046497e-01):2.387372e-01,((52:3.860144e-01,48:3.345111e-01):2.543903e-01,20:4.127496e-01):5.295949e-01):3.487559e-01):2.558225e-01):2.302286e-01):1.899010e-01):1.538760e-01,54:1.164686e+00):1.072006e-01):2.747470e-01,(70:5.123193e-01,(50:3.308282e-01,22:4.537482e-01):3.537009e-01):5.014182e-01):1.851099e-01,1:8.044347e-01);
   tree gen.163500 = [&U] ((((16:7.588557e-02,60:1.212810e-01):4.044544e-02,67:1.233177e-01):5.072319e-01,((17:5.608649e-01,((71:2.748347e-01,37:3.288608e-01):8.516190e-02,14:2.504509e-01):2.312015e-01):1.569399e-01,57:4.906181e-01):7.457672e-02):1.673028e-01,((((36:4.662216e-01,10:6.193010e-01):5.652295e-01,(11:3.860172e+00,(13:1.219902e+00,(6:6.912420e-01,12:3.447620e-01):1.686465e+00):3.967951e-01):2.762328e-01):3.408635e-01,((((28:1.323790e-01,43:1.443866e-01):3.461701e-01,(24:2.162683e-01,(44:1.792302e-01,15:1.954709e-01):1.721519e-01):2.074384e-01):5.161687e-01,(((31:7.524228e-01,((59:2.510803e-02,29:9.633731e-02):7.673608e-01,(34:7.243389e-01,(47:6.684154e-01,((((35:4.630962e-01,65:6.001604e-01):9.603492e-02,(64:2.084439e-01,73:2.784576e-01):1.575867e-01):1.921679e-01,26:7.818270e-01):7.764073e-02,(61:3.325362e-01,74:3.925691e-01):2.972693e-01):1.702541e-01):1.881802e-01):1.122860e-01):1.320820e-01):4.724329e-01,63:1.363454e+00):2.568194e-01,(((((66:4.001402e-02,38:3.492379e-02):1.508117e-01,27:1.621966e-01):4.948307e-01,41:3.645630e-01):6.051620e-01,(((39:1.067589e-01,25:2.463951e-01):2.346553e-01,40:2.401308e-01):4.599162e-01,((49:3.331821e-01,21:4.108331e-01):3.212105e-01,55:9.536458e-01):2.661043e-01):2.070905e-01):2.170233e-01,((((((4:6.325767e-01,3:3.763754e-01):1.650669e+00,(69:2.214780e+00,(5:1.367074e+00,33:1.500794e+00):8.184357e-01):3.298814e-01):3.984485e-01,(32:1.201109e+00,58:9.373267e-01):1.858504e+00):2.629063e-02,(68:2.275756e+00,62:2.659744e+00):2.793520e-01):3.435330e-01,(72:9.067995e-01,(((56:1.338264e-01,75:7.572352e-02):7.368334e-02,(45:1.861223e-02,(51:4.059017e-03,46:4.537669e-03):7.854657e-03):1.177665e-01):3.366283e-01,(((2:2.449382e-01,30:4.416401e-01):2.133499e-01,9:2.297566e-01):1.696807e-01,(8:4.010741e-01,7:3.766654e-01):3.278920e-01):1.281145e-01):7.406332e-01):9.526040e-01):9.943196e-01,((53:8.848983e-01,(23:5.548915e-01,((18:1.724678e-01,19:2.556672e-01):1.234289e-01,42:2.973651e-01):2.739097e-01):6.608042e-01):2.348487e-01,((52:3.797272e-01,48:3.290627e-01):2.502469e-01,20:4.060268e-01):3.305045e-01):3.443111e-01):3.985530e-01):2.264787e-01):1.913180e-01):1.513697e-01,54:1.145716e+00):1.054545e-01):1.691960e-01,(70:5.039748e-01,(50:3.254398e-01,22:4.463577e-01):3.479400e-01):4.932512e-01):1.820949e-01,1:7.913323e-01);
   tree gen.164000 = [&U] ((((16:8.035203e-02,60:1.164875e-01):5.694706e-02,67:1.354064e-01):4.871838e-01,((17:5.297489e-01,((71:2.639720e-01,37:3.030813e-01):8.179593e-02,14:2.405519e-01):2.220634e-01):1.507370e-01,57:4.712267e-01):5.836741e-02):1.606903e-01,((((36:4.477945e-01,10:5.948235e-01):3.540609e-01,(11:3.707601e+00,(13:1.582905e+00,(6:6.639211e-01,12:8.884336e-01):1.619808e+00):3.811120e-01):2.046582e-01):5.763515e-01,((((28:1.107578e-01,43:1.406459e-01):3.259850e-01,(24:2.099125e-01,(44:1.721463e-01,15:1.877451e-01):1.681263e-01):1.785952e-01):4.957674e-01,(((31:7.226837e-01,((59:2.411565e-02,29:9.294341e-02):7.370313e-01,(34:6.957098e-01,(47:6.419967e-01,((((35:4.447925e-01,65:5.764394e-01):9.223919e-02,(64:2.002052e-01,73:2.674517e-01):1.608372e-01):1.845726e-01,26:7.509257e-01):1.492834e-01,(61:2.828794e-01,74:3.770531e-01):4.465291e-01):1.635249e-01):1.807424e-01):1.078480e-01):9.718472e-02):4.537603e-01,63:1.320255e+00):2.466688e-01,(((((66:3.843249e-02,38:3.087643e-02):1.448509e-01,27:1.557858e-01):4.752728e-01,41:3.501539e-01):5.487246e-01,(((39:9.301779e-02,25:2.366565e-01):2.253807e-01,40:1.757570e-01):3.691932e-01,((49:3.200133e-01,21:3.945952e-01):3.085149e-01,55:9.159535e-01):2.474965e-01):1.355683e-01):2.491206e-01,((((((4:6.173335e-01,3:3.614994e-01):1.301925e+00,(69:2.374455e+00,(5:1.381620e+00,33:1.441476e+00):1.075412e+00):3.168430e-01):5.369786e-01,(32:1.153636e+00,58:9.002793e-01):1.785047e+00):2.525151e-02,(68:2.185808e+00,62:2.554619e+00):2.683108e-01):3.299550e-01,(72:8.709587e-01,(((56:1.285370e-01,75:7.273059e-02):7.077104e-02,(45:8.039801e-03,(51:3.851360e-03,46:1.981415e-03):5.369559e-03):1.336781e-01):3.192252e-01,(((2:2.352571e-01,30:4.241845e-01):2.049173e-01,9:2.810862e-01):1.629741e-01,(8:3.852219e-01,7:3.617780e-01):3.149322e-01):1.230508e-01):7.113601e-01):9.149529e-01):1.116382e+00,((53:8.499231e-01,(23:5.329597e-01,((18:2.277151e-01,19:2.211753e-01):1.493701e-01,42:2.856119e-01):1.804976e-01):6.346863e-01):1.352836e-01,((52:3.647186e-01,48:3.160566e-01):2.403560e-01,20:3.899788e-01):3.174414e-01):3.307024e-01):2.959157e-01):2.175272e-01):2.598236e-01):1.496488e-01,54:1.100432e+00):1.012865e-01):1.625086e-01,(70:4.840555e-01,(50:3.125770e-01,22:4.287157e-01):3.341878e-01):6.233525e-01):1.211889e-01,1:7.600553e-01);
   tree gen.164500 = [&U] ((((16:5.658350e-02,60:1.153535e-01):4.185512e-02,67:1.340882e-01):4.623349e-01,((17:5.245919e-01,((71:2.614023e-01,37:3.001309e-01):8.099966e-02,14:2.382102e-01):2.199017e-01):1.712358e-01,57:4.666394e-01):8.072690e-02):8.558389e-02,((((36:4.434353e-01,10:5.890330e-01):3.506142e-01,(11:3.671508e+00,(13:1.567496e+00,(6:4.500897e-01,12:8.974992e-01):7.798458e-01):3.774020e-01):2.026659e-01):5.489523e-01,((((28:1.096796e-01,43:1.392767e-01):3.228116e-01,(24:2.078690e-01,(44:1.704705e-01,15:1.859174e-01):1.664896e-01):1.768566e-01):4.909412e-01,(((31:7.156485e-01,((59:2.388088e-02,29:9.203863e-02):6.324411e-01,(34:6.889373e-01,(47:6.357470e-01,((((35:4.404626e-01,65:5.708279e-01):9.134126e-02,(64:1.982563e-01,73:2.648481e-01):1.592714e-01):1.151771e-01,26:7.436156e-01):1.145140e-01,(61:2.873583e-01,74:3.733825e-01):4.421822e-01):1.522175e-01):1.789830e-01):1.281940e-01):9.498969e-02):3.739049e-01,63:1.326292e+00):3.335568e-01,(((((66:3.805836e-02,38:2.645061e-02):1.434408e-01,27:1.542693e-01):4.706461e-01,41:3.467452e-01):5.433829e-01,(((39:9.211228e-02,25:2.343527e-01):2.231867e-01,40:1.740461e-01):3.655991e-01,((49:2.557626e-01,21:3.907539e-01):3.055115e-01,55:9.070369e-01):2.450872e-01):3.061390e-01):1.502073e-01,((((((4:6.113239e-01,3:3.579803e-01):1.289251e+00,(69:2.351340e+00,(5:1.368170e+00,33:1.427443e+00):1.064943e+00):3.137586e-01):6.252140e-01,(32:1.142406e+00,58:8.915153e-01):1.767670e+00):1.657896e-02,(68:1.967705e+00,62:2.529750e+00):3.086080e-01):2.026009e-01,(72:8.624802e-01,(((56:1.272857e-01,75:7.202257e-02):4.014222e-02,(45:1.399325e-02,(51:2.148483e-03,46:1.962127e-03):5.317287e-03):1.323767e-01):2.557581e-01,(((2:2.261378e-01,30:3.547062e-01):2.029225e-01,9:2.783499e-01):1.553813e-01,(8:3.814718e-01,7:3.582561e-01):3.118664e-01):1.799765e-01):5.517297e-01):9.060460e-01):1.105515e+00,((53:8.416493e-01,(23:5.277715e-01,((18:1.483646e-01,19:2.190222e-01):1.479161e-01,42:2.828315e-01):1.787405e-01):6.285077e-01):2.926162e-01,((52:3.611682e-01,48:3.129799e-01):2.380162e-01,20:3.861825e-01):3.143512e-01):3.274831e-01):2.959062e-01):1.928787e-01):1.348705e-01):1.430495e-01,54:1.089720e+00):9.660976e-02):1.735323e-01,(70:4.793433e-01,(50:3.095341e-01,22:4.245422e-01):3.309346e-01):4.916759e-01):1.200092e-01,1:7.526563e-01);
   tree gen.165000 = [&U] ((((16:5.670641e-02,60:1.156041e-01):4.194604e-02,67:1.343795e-01):4.633392e-01,((17:5.257314e-01,((71:2.619701e-01,37:3.007828e-01):8.117561e-02,14:2.387277e-01):2.203793e-01):1.289345e-01,57:4.676530e-01):1.225096e-01):8.576979e-02,((((36:4.443985e-01,10:5.613727e-01):3.513758e-01,(11:3.225286e+00,(13:1.570901e+00,(6:3.857355e-01,12:8.994488e-01):7.815398e-01):3.312686e-01):2.031061e-01):5.501447e-01,((((28:1.099179e-01,43:1.828242e-01):3.235128e-01,(24:2.921350e-01,(44:2.001368e-01,15:1.863212e-01):1.668513e-01):1.772407e-01):4.920076e-01,(((31:6.892428e-01,((59:5.449615e-02,29:9.223855e-02):6.338148e-01,(34:6.904337e-01,(47:6.371279e-01,((((35:4.414193e-01,65:5.720678e-01):7.639950e-02,(64:1.986869e-01,73:2.654234e-01):1.596174e-01):1.253968e-01,26:7.452309e-01):1.147627e-01,(61:2.879825e-01,74:3.741936e-01):4.431427e-01):1.525482e-01):1.990852e-01):7.223880e-02):1.563558e-01):3.747171e-01,63:1.329173e+00):3.342814e-01,(((((66:3.814103e-02,38:3.928476e-02):1.437524e-01,27:1.546044e-01):4.716684e-01,41:3.474984e-01):5.445632e-01,(((39:1.199428e-01,25:2.348618e-01):1.605151e-01,40:1.744241e-01):5.720816e-01,((49:2.563181e-01,21:3.916027e-01):3.061752e-01,55:9.090072e-01):2.456195e-01):1.645551e-01):2.535613e-01,((((((4:6.126518e-01,3:3.587579e-01):1.415478e+00,(69:2.356447e+00,(5:1.423548e+00,33:1.430544e+00):7.463342e-01):4.506612e-01):6.265721e-01,(68:1.971979e+00,62:2.535246e+00):2.133610e-01):1.650853e-02,(32:7.587201e-01,58:8.934519e-01):1.748561e+00):3.402447e-01,(72:8.643536e-01,(((56:1.046654e-01,75:7.217902e-02):4.297817e-02,(45:1.402365e-02,(51:5.744936e-03,46:3.380586e-03):5.387575e-03):1.431392e-01):2.563136e-01,(((2:2.266290e-01,30:3.554767e-01):2.033633e-01,9:2.789545e-01):1.557188e-01,(8:3.823005e-01,7:2.920702e-01):3.125439e-01):1.803674e-01):5.529282e-01):9.080141e-01):1.107916e+00,((53:8.434775e-01,(23:5.289179e-01,((18:1.833594e-01,19:2.194980e-01):1.482374e-01,42:2.831968e-01):1.791288e-01):6.298730e-01):1.618197e-01,((52:3.619527e-01,48:3.836544e-01):2.127154e-01,20:3.870213e-01):3.150340e-01):4.668059e-01):2.965489e-01):7.407937e-02):1.351635e-01):1.433602e-01,54:1.092087e+00):9.681962e-02):1.739093e-01,(70:4.803845e-01,(50:3.102065e-01,22:4.254644e-01):5.310210e-01):4.927439e-01):1.641459e-01,1:7.542912e-01);
   tree gen.165500 = [&U] (((17:5.396737e-01,((71:2.394186e-01,37:3.087596e-01):8.332837e-02,14:2.450587e-01):2.262238e-01):7.809814e-02,57:4.800551e-01):7.487545e-02,(((16:5.821026e-02,60:1.186699e-01):4.305844e-02,67:1.379432e-01):4.503253e-01,((((36:4.561839e-01,10:5.762602e-01):3.606942e-01,(11:3.310820e+00,(13:1.471551e+00,(6:3.959651e-01,12:9.233020e-01):1.016364e+00):2.392630e-01):3.713693e-01):5.647344e-01,((((28:1.011513e-01,43:1.876727e-01):3.320923e-01,(24:2.998824e-01,(44:1.716683e-01,15:1.999883e-01):1.475190e-01):2.281558e-01):5.050556e-01,(((31:7.075215e-01,((59:5.594138e-02,29:9.468471e-02):6.506235e-01,(34:7.087440e-01,(47:6.540245e-01,((((35:4.531257e-01,65:5.872390e-01):7.842560e-02,(64:2.126555e-01,73:2.724624e-01):1.819504e-01):1.287224e-01,26:7.649943e-01):1.178062e-01,(61:3.710601e-01,74:3.841171e-01):3.255549e-01):2.457855e-01):1.788878e-01):7.415456e-02):1.006055e-01):3.846546e-01,63:1.364422e+00):3.464987e-01,(((((66:2.947945e-02,38:4.032659e-02):1.475647e-01,27:1.375729e-01):4.841770e-01,41:3.567140e-01):5.590050e-01,(((39:1.231237e-01,25:2.410903e-01):2.083514e-01,40:2.218976e-01):5.872532e-01,((49:2.631157e-01,21:3.402764e-01):3.800319e-01,55:9.331139e-01):1.202852e-01):1.689191e-01):2.602857e-01,(((((4:6.288993e-01,3:3.682721e-01):1.322312e+00,(69:2.418940e+00,(5:1.461300e+00,33:1.468482e+00):7.331618e-01):4.626127e-01):7.203394e-01,((68:2.024276e+00,62:2.602480e+00):2.190194e-01,(32:1.128422e+00,58:9.171461e-01):1.813183e+00):8.732606e-02):2.330681e-01,(72:8.872762e-01,(((56:1.074411e-01,75:7.409320e-02):4.411794e-02,(45:1.439556e-02,(51:5.897291e-03,46:1.764128e-03):1.251312e-02):1.620010e-01):2.266345e-01,(((2:2.326392e-01,30:3.649039e-01):2.087565e-01,9:2.863523e-01):1.598484e-01,(8:3.924390e-01,7:2.998159e-01):3.208325e-01):1.851507e-01):5.675918e-01):9.320945e-01):1.137298e+00,((53:8.658465e-01,(23:5.429447e-01,((18:1.882221e-01,19:2.253190e-01):1.029810e-01,42:2.833899e-01):2.279580e-01):5.568287e-01):1.661112e-01,((52:3.715517e-01,48:3.938288e-01):2.183565e-01,20:3.972851e-01):3.233887e-01):3.248074e-01):2.675703e-01):7.604395e-02):2.264932e-01):4.139872e-02,54:1.121049e+00):9.938726e-02):1.785213e-01,(70:4.931243e-01,(50:3.184331e-01,22:4.367477e-01):5.451036e-01):5.058114e-01):9.166503e-02):1.059542e-01,1:7.742949e-01);
   tree gen.166000 = [&U] (((17:5.451517e-01,((71:2.418488e-01,37:3.118936e-01):8.417420e-02,14:2.475462e-01):2.285201e-01):7.889087e-02,57:4.849279e-01):7.563547e-02,(((16:5.880112e-02,60:1.198744e-01):4.349551e-02,67:1.393434e-01):4.682708e-01,((((36:4.595253e-01,10:4.371106e-01):3.238227e-01,(11:3.344427e+00,(13:1.486488e+00,(6:3.999844e-01,12:9.326740e-01):1.026680e+00):5.048151e-01):4.206763e-01):4.545731e-01,((((28:9.732673e-02,43:1.895777e-01):3.354632e-01,(24:2.897590e-01,(44:1.734108e-01,15:2.020183e-01):1.490164e-01):2.446151e-01):5.101822e-01,(((31:5.647196e-01,((59:5.650921e-02,29:9.564581e-02):6.572277e-01,(34:7.159381e-01,(47:6.606632e-01,((((35:4.577252e-01,65:5.931998e-01):1.153753e-01,(64:2.148141e-01,73:2.690201e-01):1.545990e-01):1.300290e-01,26:7.727594e-01):2.069561e-01,(61:3.748266e-01,74:3.880161e-01):3.288595e-01):1.541227e-01):2.352047e-01):7.490727e-02):1.016267e-01):3.885590e-01,63:1.160413e+00):3.500158e-01,(((((66:2.977868e-02,38:4.073592e-02):1.490626e-01,27:1.389693e-01):4.890917e-01,41:3.603348e-01):5.646792e-01,(((39:1.243735e-01,25:2.435375e-01):1.108997e-01,40:2.425604e-01):5.932141e-01,((49:2.657864e-01,21:3.868493e-01):3.838894e-01,55:9.425855e-01):1.866325e-01):1.789701e-01):2.629278e-01,(((((4:6.352829e-01,3:3.932567e-01):1.335734e+00,(69:2.443494e+00,(5:1.476133e+00,33:1.483388e+00):9.718574e-01):3.409489e-01):3.293883e-01,((68:2.044823e+00,62:2.628896e+00):2.212425e-01,(32:1.139876e+00,58:9.264556e-01):1.831587e+00):8.821246e-02):2.165064e-01,(72:8.962825e-01,(((56:1.085317e-01,75:9.297374e-02):4.128595e-02,(45:1.454168e-02,(51:4.081501e-03,46:1.782034e-03):1.353995e-02):1.636454e-01):2.362983e-01,(((2:2.350006e-01,30:3.686079e-01):2.108754e-01,9:2.892589e-01):1.614710e-01,(8:4.237011e-01,7:3.028592e-01):3.240891e-01):1.870301e-01):5.733531e-01):9.415557e-01):1.184014e+00,((53:8.746352e-01,(23:5.484559e-01,((18:1.901326e-01,19:2.276061e-01):1.505463e-01,42:2.862665e-01):2.436199e-01):5.356169e-01):1.677973e-01,((52:3.753231e-01,48:2.614841e-01):1.887896e-01,20:4.013177e-01):5.364224e-01):3.281043e-01):2.844334e-01):1.035962e-01):1.853268e-01):4.392093e-02,54:1.132428e+00):7.460198e-02):1.803334e-01,(70:4.909388e-01,(50:3.395554e-01,22:4.411809e-01):5.506367e-01):5.109456e-01):1.990568e-01):7.058473e-02,1:7.821544e-01);
   tree gen.166500 = [&U] (((17:5.421931e-01,((71:2.405363e-01,37:2.895675e-01):8.371737e-02,14:2.462027e-01):2.272798e-01):7.846272e-02,(((16:5.848200e-02,60:1.192238e-01):4.325945e-02,67:1.209325e-01):4.657294e-01,((((36:4.570314e-01,10:4.347383e-01):4.502303e-01,(11:3.326276e+00,(13:1.478421e+00,(6:3.978136e-01,12:9.276122e-01):1.021108e+00):5.373205e-01):1.554092e-01):4.521060e-01,((((28:9.679852e-02,43:1.885488e-01):3.048092e-01,(24:2.881864e-01,(44:1.724697e-01,15:2.009219e-01):1.482076e-01):2.432875e-01):5.074133e-01,(((31:5.616548e-01,((59:5.620252e-02,29:9.512672e-02):6.536608e-01,(34:7.120525e-01,(47:6.570776e-01,((((35:4.552410e-01,65:5.899804e-01):1.147491e-01,(64:2.136482e-01,73:2.929870e-01):1.537600e-01):1.293233e-01,26:7.685655e-01):1.840664e-01,(61:3.013355e-01,74:3.859103e-01):3.205801e-01):8.835191e-02):1.434373e-01):1.620979e-01):1.226288e-01):3.864502e-01,63:1.154115e+00):3.481162e-01,(((((66:4.293872e-02,38:4.051484e-02):1.482536e-01,27:1.382151e-01):4.214062e-01,41:3.583792e-01):5.616146e-01,(((39:1.236985e-01,25:2.422157e-01):1.102978e-01,40:2.552472e-01):5.188697e-01,((49:2.946585e-01,21:3.847498e-01):3.818060e-01,55:9.374699e-01):1.856196e-01):1.779988e-01):2.615008e-01,((((68:2.033726e+00,62:2.614629e+00):2.200418e-01,((32:8.375166e-01,58:9.214275e-01):1.327528e+00,((4:6.463385e-01,3:3.911225e-01):1.328484e+00,(69:2.419854e+00,(5:1.468122e+00,33:1.475337e+00):1.106500e+00):4.220079e-01):2.683945e-01):1.567731e-01):2.153314e-01,(72:8.914182e-01,(((56:1.102396e-01,75:9.126966e-02):3.242161e-02,(45:1.446276e-02,(51:2.291857e-03,46:1.772363e-03):1.346646e-02):1.627573e-01):2.350159e-01,(((2:2.337252e-01,30:3.666074e-01):1.628760e-01,9:2.286047e-01):1.605947e-01,(8:4.214016e-01,7:3.012155e-01):3.223302e-01):1.860151e-01):5.702414e-01):9.717644e-01):1.177588e+00,((53:8.698884e-01,(23:5.454793e-01,((18:1.891007e-01,19:2.263709e-01):1.497293e-01,42:2.847129e-01):2.422978e-01):5.327100e-01):1.668866e-01,((52:3.732861e-01,48:2.600649e-01):1.877650e-01,20:3.991397e-01):5.335111e-01):2.438520e-01):2.828898e-01):4.110764e-02):1.843210e-01):4.368257e-02,54:1.155975e+00):1.794405e-01):1.793547e-01,(70:4.882744e-01,(50:3.377125e-01,22:4.387865e-01):5.476483e-01):5.081726e-01):1.979764e-01):1.427745e-01):8.893623e-02,57:4.822961e-01,1:7.779095e-01);
   tree gen.167000 = [&U] (((17:5.493476e-01,((71:2.437103e-01,37:2.933885e-01):9.873604e-02,14:2.494515e-01):2.302789e-01):7.949808e-02,(((16:5.925370e-02,60:1.207971e-01):3.601758e-02,67:1.225283e-01):4.716132e-01,(((((36:4.586601e-01,10:4.404750e-01):4.462064e-01,11:3.370168e+00):8.867852e-02,(13:1.497929e+00,(6:4.030630e-01,12:9.398526e-01):1.034583e+00):5.444108e-01):4.580718e-01,((((28:9.807583e-02,43:1.910368e-01):3.088314e-01,(24:2.919892e-01,(44:1.747455e-01,15:2.035732e-01):1.501633e-01):2.464979e-01):5.141090e-01,(((31:5.690662e-01,((59:5.694415e-02,29:9.638197e-02):8.581672e-01,(34:7.214485e-01,(47:6.657482e-01,((((35:4.612482e-01,65:5.977655e-01):1.162633e-01,(64:1.707321e-01,73:2.968532e-01):1.438518e-01):1.310298e-01,26:7.787072e-01):1.864952e-01,(61:3.053118e-01,74:3.910026e-01):3.248104e-01):8.951777e-02):1.453300e-01):1.381361e-01):9.319095e-02):3.769658e-01,63:1.169344e+00):3.527098e-01,(((((66:4.350532e-02,38:4.104946e-02):1.502099e-01,27:1.400390e-01):4.269669e-01,41:3.631083e-01):5.690254e-01,(((39:9.761700e-02,25:2.454119e-01):1.117533e-01,40:2.586154e-01):5.257165e-01,((49:2.960353e-01,21:3.898268e-01):3.868265e-01,55:9.498404e-01):1.983304e-01):1.803476e-01):3.592623e-01,((((68:2.298350e+00,62:2.649131e+00):2.301527e-01,(((4:6.548674e-01,3:2.172616e-01):1.346015e+00,(69:2.222120e+00,(5:1.487495e+00,33:1.494805e+00):1.121101e+00):1.194318e-01):5.888339e-01,(32:8.485682e-01,58:9.335863e-01):1.282587e+00):2.564057e-01):2.181728e-01,(72:9.031810e-01,(((56:1.204714e-01,75:1.079502e-01):3.284944e-02,(45:1.465360e-02,(51:4.682199e-03,46:1.795750e-03):9.819537e-03):1.649050e-01):2.426817e-01,(((2:2.802874e-01,30:3.714450e-01):1.866545e-01,9:2.786617e-01):1.627138e-01,(8:4.879831e-01,7:3.051902e-01):3.265836e-01):1.616900e-01):5.777661e-01):9.845874e-01):1.299201e+00,((53:8.346521e-01,(23:5.526772e-01,((18:1.915960e-01,19:2.293580e-01):1.543539e-01,42:2.884698e-01):1.729665e-01):5.359806e-01):1.983758e-01,((52:3.782119e-01,48:3.572006e-01):1.680944e-01,20:4.044066e-01):5.405511e-01):4.287672e-01):3.236357e-01):5.965456e-02):2.038938e-01):4.425898e-02,54:1.342859e+00):1.225642e-01):1.345833e-01,(70:4.947175e-01,(50:2.859826e-01,22:4.445766e-01):5.548748e-01):5.148783e-01):2.332950e-01):1.511514e-01):4.273112e-02,57:4.886603e-01,1:7.881745e-01);
   tree gen.167500 = [&U] (((17:5.539850e-01,((71:3.383349e-01,37:2.958652e-01):8.467182e-02,14:2.334691e-01):2.322229e-01):9.943266e-02,(((16:5.975390e-02,60:1.218168e-01):3.632162e-02,67:1.235626e-01):4.755943e-01,(((((36:4.625319e-01,10:4.806391e-01):4.717941e-01,11:3.398618e+00):8.942711e-02,(13:1.510574e+00,(6:3.793923e-01,12:9.477865e-01):1.028709e+00):5.490065e-01):2.934550e-01,((((31:5.738700e-01,((59:4.211954e-02,29:9.719559e-02):8.654115e-01,(34:7.347362e-01,(47:6.748394e-01,((((35:4.250245e-01,65:6.028116e-01):1.429084e-01,(64:1.721733e-01,73:2.993591e-01):1.615984e-01):1.487802e-01,26:7.852807e-01):9.684972e-02,(61:3.509804e-01,74:3.568829e-01):3.486593e-01):9.027344e-02):1.465568e-01):1.393021e-01):1.361950e-01):3.801480e-01,63:1.307085e+00):3.556872e-01,(((((66:2.563311e-02,38:4.139598e-02):1.514779e-01,27:1.412211e-01):4.305712e-01,41:3.661735e-01):7.352834e-01,(((39:9.844104e-02,25:2.428379e-01):1.126967e-01,40:2.607985e-01):5.301544e-01,((49:2.985343e-01,21:3.931175e-01):3.900919e-01,55:9.157226e-01):2.000046e-01):1.345998e-01):1.761089e-01,((((68:2.103142e+00,62:2.671493e+00):2.320956e-01,(((4:6.603955e-01,3:2.190956e-01):1.357377e+00,(69:1.759251e+00,(5:1.500052e+00,33:1.507423e+00):7.769312e-01):4.448038e-01):5.399994e-01,(32:9.607576e-01,58:9.785940e-01):1.593106e+00):8.001818e-02):3.725380e-01,(72:9.108053e-01,(((56:1.214884e-01,75:8.997827e-02):5.718128e-02,(45:1.477730e-02,(51:4.871819e-03,46:1.810909e-03):9.902429e-03):1.536503e-01):2.447303e-01,(((2:2.826535e-01,30:3.745806e-01):1.882301e-01,9:2.810140e-01):1.640874e-01,(8:4.921024e-01,7:3.077665e-01):3.293404e-01):2.125869e-01):5.826434e-01):9.774625e-01):1.221366e+00,((53:8.416979e-01,(23:5.573427e-01,((18:1.936851e-01,19:2.312941e-01):1.556569e-01,42:2.848520e-01):1.744266e-01):6.157032e-01):1.226572e-01,((52:3.313655e-01,48:3.602159e-01):2.091859e-01,20:4.078204e-01):4.738531e-01):4.323866e-01):3.059059e-01):1.269841e-01):2.056150e-01,(((28:9.890375e-02,43:1.606258e-01):3.114384e-01,(24:2.944541e-01,(44:1.762206e-01,15:2.052917e-01):1.514309e-01):1.730096e-01):4.995858e-01,54:1.354195e+00):4.549586e-02):9.482662e-02):1.330360e-01,(70:4.988937e-01,(50:2.883968e-01,22:4.483295e-01):5.595588e-01):5.048149e-01):3.029769e-01):1.524273e-01):2.145637e-02,57:4.927854e-01,1:7.948279e-01);
   tree gen.168000 = [&U] (((17:5.465813e-01,((71:3.338132e-01,37:2.919111e-01):8.354023e-02,14:2.303489e-01):2.291193e-01):9.810380e-02,(((16:5.895532e-02,60:1.201888e-01):7.051630e-02,67:1.219113e-01):4.692382e-01,(((((36:4.563504e-01,10:5.654964e-01):3.085518e-01,11:3.353197e+00):3.430441e-01,(13:1.490386e+00,(6:3.743219e-01,12:9.536550e-01):1.014961e+00):5.416693e-01):3.552373e-01,((((31:5.323294e-01,((59:3.492982e-02,29:9.589662e-02):8.538458e-01,(34:7.249169e-01,(47:6.658205e-01,((((35:3.519510e-01,65:5.947554e-01):1.681910e-01,(64:1.698723e-01,73:2.953583e-01):1.594387e-01):1.467919e-01,26:7.747859e-01):9.555537e-02,(61:3.503890e-01,74:3.521134e-01):4.314123e-01):8.309808e-02):1.445982e-01):1.374404e-01):1.343748e-01):3.750675e-01,63:1.289617e+00):3.509337e-01,(((((66:2.529054e-02,38:4.953944e-02):1.494534e-01,27:1.836188e-01):4.248168e-01,41:3.612798e-01):7.254568e-01,(((39:1.120929e-01,25:2.395925e-01):1.274180e-01,40:2.573131e-01):5.230692e-01,((49:2.945445e-01,21:3.878637e-01):3.848785e-01,55:9.034845e-01):1.973317e-01):1.328009e-01):1.737553e-01,((((68:2.075034e+00,62:2.635790e+00):1.922288e-01,(((4:6.515696e-01,3:2.161675e-01):1.339236e+00,(69:1.735739e+00,(5:1.480004e+00,33:1.655118e+00):7.604531e-01):4.388592e-01):5.211690e-01,(32:9.479176e-01,58:1.035948e+00):1.169524e+00):1.995181e-02):4.228874e-01,(72:8.986328e-01,(((56:1.198648e-01,75:8.877576e-02):5.641708e-02,(45:1.457981e-02,(51:5.132538e-03,46:1.786707e-03):9.770089e-03):1.257276e-01):2.165142e-01,(((2:2.788760e-01,30:3.695745e-01):1.857146e-01,9:2.772584e-01):1.618944e-01,(8:4.793570e-01,7:3.036534e-01):3.121128e-01):1.988797e-01):6.342254e-01):1.069694e+00):9.303323e-01,((53:8.304491e-01,(23:5.498941e-01,((18:1.481444e-01,19:2.282030e-01):1.535767e-01,42:2.810451e-01):1.720955e-01):5.086542e-01):1.326352e-01,((52:3.976371e-01,48:3.554018e-01):2.667792e-01,20:4.023701e-01):3.371468e-01):4.266080e-01):2.622844e-01):7.523523e-02):2.028670e-01,(((28:9.091665e-02,43:1.810706e-01):4.112139e-01,(24:2.905189e-01,(44:1.738655e-01,15:2.025480e-01):1.768584e-01):1.706974e-01):4.929091e-01,54:1.336097e+00):1.827062e-02):2.246521e-01):1.312580e-01,(70:4.922262e-01,(50:2.845425e-01,22:4.423378e-01):5.520806e-01):4.980683e-01):2.001893e-01):9.605420e-02):2.116962e-02,57:4.861996e-01,1:7.842055e-01);
   tree gen.168500 = [&U] ((((16:6.720618e-02,60:6.906322e-02):3.630960e-02,67:1.657750e-01):5.480999e-01,(57:5.831512e-01,(17:4.837218e-01,(14:2.685433e-01,(37:3.529572e-01,71:2.958541e-01):7.670777e-02):3.194252e-01):1.233224e-01):3.749626e-02):1.153656e-01,(((54:1.213941e+00,(((28:1.271829e-01,43:1.440637e-01):3.435507e-01,(24:2.951906e-01,(44:1.788351e-01,15:2.109767e-01):9.579700e-02):1.863231e-01):5.985364e-01,((((11:3.593927e+00,((68:3.021059e+00,((69:2.405640e+00,(33:1.716898e+00,5:1.233119e+00):6.901161e-01):5.556462e-01,(3:2.715898e-01,4:8.164525e-01):1.866242e+00):1.321183e-01):2.647449e-01,((62:3.437504e+00,(32:8.780719e-01,58:1.071293e+00):1.509458e+00):1.289155e-01,(72:1.007034e+00,((((51:3.270576e-03,46:2.493107e-03):1.111241e-02,45:8.086993e-03):1.468981e-01,(75:1.018692e-01,56:8.817768e-02):5.741488e-02):3.218519e-01,((9:1.991951e-01,(2:2.625005e-01,30:3.489765e-01):1.946922e-01):2.496851e-01,(8:4.270922e-01,7:4.089713e-01):3.736268e-01):1.902475e-01):6.594669e-01):7.417478e-01):2.246545e-01):6.779271e-01):4.290069e-01,((20:4.466080e-01,(52:4.000864e-01,48:3.137471e-01):2.099055e-01):3.703896e-01,(53:1.073874e+00,(((19:2.100873e-01,18:1.947853e-01):1.494192e-01,42:2.704063e-01):2.251280e-01,23:5.195464e-01):5.000051e-01):1.510416e-01):5.225054e-01):1.787272e-01,((31:7.513828e-01,((34:6.859954e-01,(((61:2.895736e-01,74:4.048036e-01):4.558609e-01,(((35:4.685982e-01,65:6.250425e-01):5.970581e-02,(64:1.733947e-01,73:3.147671e-01):2.013648e-01):1.936156e-01,26:9.556809e-01):1.080112e-01):7.479506e-02,47:6.715930e-01):2.108117e-01):1.162490e-01,(59:7.833402e-02,29:7.020229e-02):8.488067e-01):1.031065e-01):4.406061e-01,63:1.386437e+00):2.740027e-01):6.728878e-02,((((49:3.565224e-01,21:3.625368e-01):3.863312e-01,55:9.792319e-01):2.108752e-01,(40:2.681282e-01,(39:1.219727e-01,25:1.870554e-01):1.561681e-01):4.715729e-01):1.934690e-01,(41:4.871448e-01,(27:1.729933e-01,(66:3.787378e-02,38:3.266486e-02):1.167851e-01):2.724432e-01):6.480869e-01):3.420223e-01):2.493708e-01):3.136947e-02):1.284643e-01,((10:4.464682e-01,36:4.678993e-01):3.930689e-01,(13:1.390496e+00,(12:1.113664e+00,6:1.756546e-01):1.110434e+00):4.150535e-01):6.350868e-01):1.149399e-01,((50:3.115437e-01,22:5.128928e-01):4.105880e-01,70:4.521401e-01):5.563455e-01):2.005646e-01,1:8.862450e-01);
   tree gen.169000 = [&U] (((17:5.373738e-01,((71:3.281900e-01,37:2.932647e-01):1.022495e-01,14:2.271693e-01):1.795846e-01):1.193247e-01,(((16:5.796218e-02,60:8.137855e-02):6.932841e-02,67:1.198576e-01):3.409792e-01,(((((36:4.486629e-01,10:5.559703e-01):3.231456e-01,11:3.296710e+00):2.014372e-01,(13:1.392442e+00,(6:2.618494e-01,12:1.005951e+00):9.978629e-01):5.325445e-01):3.492531e-01,(((28:8.938510e-02,43:1.780204e-01):4.042867e-01,(24:2.856249e-01,(44:1.709367e-01,15:1.991360e-01):1.738791e-01):1.310710e-01):4.846058e-01,(54:1.313589e+00,(((31:9.618749e-01,((59:3.700834e-02,29:1.209734e-01):8.020811e-01,(34:7.127052e-01,(47:6.546044e-01,((((35:4.372819e-01,65:5.847363e-01):6.470231e-02,(64:1.670107e-01,73:2.903828e-01):1.567529e-01):1.443191e-01,26:7.617341e-01):1.436405e-01,(61:3.444865e-01,74:3.461818e-01):4.241449e-01):1.283414e-01):1.421623e-01):1.515518e-01):1.072475e-01):3.759071e-01,63:1.267892e+00):2.851004e-01,(((((66:3.373693e-02,38:5.071873e-02):1.469358e-01,27:1.805256e-01):4.176605e-01,41:3.551938e-01):7.132360e-01,(((39:1.102046e-01,25:2.355564e-01):1.252716e-01,40:2.799135e-01):5.142577e-01,((49:2.895827e-01,21:4.145175e-01):3.783950e-01,55:8.882647e-01):2.211415e-01):1.568368e-01):3.716162e-01,((((32:1.012741e+00,58:9.711694e-01):1.604197e+00,(((4:6.405935e-01,3:4.506173e-01):1.125792e+00,(69:1.762962e+00,(5:1.235544e+00,33:1.586694e+00):6.309683e-01):4.838607e-01):8.073026e-01,(68:2.040079e+00,62:2.526717e+00):1.867167e-01):7.104394e-03):1.725766e-01,(72:9.031142e-01,(((56:1.178456e-01,75:8.728028e-02):5.546670e-02,(45:9.218781e-03,(51:5.213461e-03,46:5.944392e-04):9.605505e-03):1.236096e-01):2.128669e-01,(((2:2.741781e-01,30:3.633488e-01):1.825861e-01,9:2.257417e-01):1.591672e-01,(8:4.712819e-01,7:2.985381e-01):2.885158e-01):1.955295e-01):6.943762e-01):8.961132e-01):1.089431e+00,((53:8.164597e-01,(23:4.925157e-01,((18:1.828349e-01,19:2.557307e-01):1.219200e-01,42:2.420467e-01):3.164392e-01):5.089308e-01):1.716221e-01,((52:3.909386e-01,48:3.494148e-01):2.622852e-01,20:3.955920e-01):3.314673e-01):4.194216e-01):2.578661e-01):7.473381e-02):1.994496e-01):3.184529e-02):1.679307e-01):6.745769e-02,(70:4.839344e-01,(50:2.797492e-01,22:5.030019e-01):5.774100e-01):5.664378e-01):4.163505e-01):6.660538e-02):2.366145e-02,57:4.780093e-01,1:9.111659e-01);
   tree gen.169500 = [&U] (((17:5.330362e-01,((71:3.255409e-01,37:2.908976e-01):8.646872e-02,14:2.253356e-01):3.214514e-01):1.063630e-01,(((16:5.824111e-02,60:8.072167e-02):5.983650e-02,67:1.188901e-01):3.382269e-01,(((((36:4.943207e-01,10:5.514826e-01):3.206749e-01,11:3.270100e+00):1.998112e-01,(13:1.381202e+00,(6:5.206065e-01,12:9.978307e-01):9.898084e-01):6.548850e-01):3.464340e-01,(((28:8.866360e-02,43:1.765834e-01):4.010234e-01,(24:2.732572e-01,(44:1.695569e-01,15:1.975286e-01):1.330042e-01):1.866984e-01):4.806941e-01,(54:1.302986e+00,(((31:6.288903e-01,((59:1.249432e-02,29:1.199969e-01):7.956068e-01,(34:7.069524e-01,(47:6.493205e-01,((((35:4.337522e-01,65:5.800165e-01):4.872723e-02,(64:1.538253e-01,73:2.880389e-01):1.579111e-01):1.702809e-01,26:7.555855e-01):1.424811e-01,(61:3.524687e-01,74:3.433875e-01):4.207213e-01):1.273055e-01):1.410148e-01):1.503285e-01):1.294487e-01):3.990074e-01,63:1.257658e+00):3.300678e-01,(((((66:4.881658e-02,38:1.851574e-02):1.233778e-01,27:1.790685e-01):4.058367e-01,41:3.523267e-01):6.563961e-01,(((39:1.093151e-01,25:2.336551e-01):1.242604e-01,40:2.776540e-01):5.101067e-01,((49:3.059995e-01,21:4.111716e-01):3.753407e-01,55:8.810948e-01):2.193564e-01):1.555708e-01):3.686166e-01,((((32:1.004566e+00,58:9.633303e-01):1.408332e+00,((62:2.506322e+00,68:2.023612e+00):1.933823e-01,((4:6.354228e-01,3:4.833052e-01):1.116704e+00,(69:1.748732e+00,(5:1.225570e+00,33:1.573886e+00):6.258752e-01):4.799550e-01):5.896821e-01):7.342529e-03):2.874947e-01,(72:8.958244e-01,(((56:1.168943e-01,75:8.657576e-02):5.501898e-02,(45:9.144368e-03,(51:2.844685e-03,46:1.022733e-03):9.527971e-03):1.226119e-01):2.746196e-01,(((2:2.719650e-01,30:3.604159e-01):1.811123e-01,9:2.239195e-01):1.578824e-01,(8:4.674778e-01,7:2.961284e-01):3.478231e-01):1.939512e-01):5.421839e-01):8.888800e-01):1.080637e+00,((53:8.098693e-01,(23:4.885402e-01,((18:1.813590e-01,19:2.594844e-01):1.327448e-01,42:2.400930e-01):3.138850e-01):5.048228e-01):1.702368e-01,((52:3.877830e-01,48:2.778767e-01):2.522645e-01,20:3.923988e-01):3.287918e-01):4.160361e-01):2.557846e-01):7.413057e-02):2.440472e-01):3.158824e-02):1.665752e-01):6.691319e-02,(70:4.800281e-01,(50:2.774911e-01,22:4.092884e-01):5.727492e-01):5.618656e-01):1.684274e-01):8.158248e-02):2.851007e-02,57:4.741508e-01,1:9.038111e-01);
   tree gen.170000 = [&U] (((17:5.286511e-01,((71:3.228628e-01,37:2.885045e-01):8.575738e-02,14:2.234819e-01):1.932718e-01):1.003461e-01,57:4.702502e-01):2.827553e-02,(((16:5.776198e-02,60:8.005761e-02):5.934425e-02,67:1.179121e-01):3.354444e-01,(((((36:4.902541e-01,10:4.654191e-01):3.180368e-01,11:3.243198e+00):1.981674e-01,(13:1.438378e+00,(6:4.257305e-01,12:4.736809e-01):1.197245e+00):5.845934e-01):4.570929e-01,((((31:7.082486e-01,((59:1.090636e-02,29:1.190098e-01):7.890617e-01,(34:7.011365e-01,(47:6.439788e-01,((((35:4.301839e-01,65:5.752449e-01):1.422254e-01,(64:1.525598e-01,73:2.856693e-01):1.566120e-01):8.477631e-02,26:7.493696e-01):1.413090e-01,(61:3.495691e-01,74:3.198371e-01):3.547597e-01):1.800844e-01):1.398548e-01):6.028554e-02):1.241939e-01):3.957249e-01,63:1.247312e+00):2.414191e-01,(((((66:4.841499e-02,38:1.836342e-02):1.223628e-01,27:1.775953e-01):3.857163e-01,41:3.494283e-01):6.509962e-01,(((39:1.084158e-01,25:2.317329e-01):1.362251e-01,40:2.753699e-01):5.059103e-01,((49:3.034822e-01,21:4.077890e-01):3.722529e-01,55:8.738464e-01):2.175519e-01):1.391038e-01):2.524428e-01,(((((4:6.301954e-01,3:4.279959e-01):1.107518e+00,(69:1.734346e+00,(5:1.215488e+00,33:1.560938e+00):6.207264e-01):4.718081e-01):5.848310e-01,((62:2.485703e+00,68:2.006964e+00):4.421629e-01,(32:9.963021e-01,58:9.554054e-01):1.713155e+00):7.632267e-03):2.851296e-01,(72:8.884548e-01,(((56:1.159327e-01,75:8.586354e-02):5.456636e-02,(45:7.598708e-03,(51:2.821283e-03,46:1.014320e-03):9.449589e-03):1.435164e-01):2.723604e-01,(((2:2.697277e-01,30:3.556569e-01):1.917066e-01,9:2.220774e-01):1.565836e-01,(8:4.426739e-01,7:2.936923e-01):3.656276e-01):1.720730e-01):5.377236e-01):8.815675e-01):1.071747e+00,((53:8.032069e-01,(23:4.845212e-01,((18:1.798671e-01,19:2.510609e-01):1.316528e-01,42:2.381178e-01):3.113028e-01):5.006698e-01):2.639027e-01,((52:3.845929e-01,48:2.755907e-01):2.238849e-01,20:4.613993e-01):3.260869e-01):4.126135e-01):2.536804e-01):7.352073e-02):2.329314e-01,(54:1.155140e+00,((28:8.793420e-02,43:1.751307e-01):3.977243e-01,(24:2.710093e-01,(44:1.681620e-01,15:2.236285e-01):1.101359e-01):2.145361e-01):4.767396e-01):3.132838e-02):1.652048e-01):6.636272e-02,(70:4.760791e-01,(50:2.752083e-01,22:4.059213e-01):4.229461e-01):5.572434e-01):1.670418e-01):2.075425e-01,1:8.963758e-01);
   tree gen.170500 = [&U] ((57:4.834691e-01,(((16:5.776198e-02,60:8.005761e-02):5.934425e-02,67:1.179121e-01):3.354444e-01,(((((36:4.902541e-01,10:4.247921e-01):3.639154e-01,11:3.243198e+00):1.981674e-01,(13:1.273797e+00,(6:6.169234e-01,12:3.608998e-01):1.197245e+00):9.080763e-01):3.621946e-01,((((31:7.082486e-01,((59:1.090636e-02,29:1.190098e-01):7.890617e-01,(34:7.011365e-01,(47:6.439788e-01,((((35:4.301839e-01,65:5.752449e-01):1.422254e-01,(64:1.702132e-01,73:2.856693e-01):1.846778e-01):7.534997e-02,26:7.493696e-01):1.413090e-01,(61:3.495691e-01,74:3.198371e-01):3.547597e-01):1.254601e-01):1.920597e-01):6.028554e-02):1.241939e-01):3.957249e-01,63:1.247312e+00):2.446247e-01,(((((66:4.841499e-02,38:2.855287e-02):1.223628e-01,27:1.775953e-01):3.857163e-01,41:3.494283e-01):7.099013e-01,(((39:1.007949e-01,25:2.317329e-01):1.611355e-01,40:2.753699e-01):5.059103e-01,((49:3.090909e-01,21:4.077890e-01):3.827509e-01,55:8.517774e-01):2.073507e-01):1.416054e-01):3.066678e-01,(((((4:6.301954e-01,3:4.279959e-01):1.107518e+00,(69:1.869092e+00,(5:1.215488e+00,33:1.495316e+00):8.684426e-01):4.718081e-01):5.076407e-01,((62:2.447352e+00,68:2.006964e+00):1.854008e-01,(32:9.963021e-01,58:9.554054e-01):1.713155e+00):5.786746e-02):2.851296e-01,(72:8.884548e-01,(((56:1.159327e-01,75:8.510315e-02):5.648639e-02,(45:1.138282e-02,(51:5.382535e-03,46:1.014320e-03):9.449589e-03):1.435164e-01):3.024000e-01,(((2:2.697277e-01,30:3.794882e-01):1.917066e-01,9:2.220774e-01):1.565836e-01,(8:4.426739e-01,7:2.936923e-01):3.656276e-01):1.109685e-01):5.377236e-01):1.020905e+00):9.278021e-01,((53:8.032069e-01,(23:4.845212e-01,((18:1.798671e-01,19:2.216774e-01):1.850299e-01,42:2.381178e-01):1.942774e-01):4.523001e-01):2.639027e-01,((52:3.845929e-01,48:2.755907e-01):2.238849e-01,20:4.613993e-01):3.260869e-01):4.126135e-01):2.115228e-01):1.125580e-01):2.238873e-01,(54:1.155140e+00,((28:1.083134e-01,43:1.751307e-01):3.977243e-01,(24:2.710093e-01,(44:1.681620e-01,15:2.414753e-01):1.101359e-01):2.145361e-01):4.767396e-01):3.908064e-02):1.530811e-01):2.157240e-01,(70:4.760791e-01,(50:2.752083e-01,22:4.059213e-01):4.229461e-01):5.572434e-01):1.670418e-01):2.075425e-01):1.225560e-02,(17:5.015618e-01,((71:2.898820e-01,37:3.032565e-01):8.575738e-02,14:2.234819e-01):1.932718e-01):1.619819e-01,1:8.963758e-01);
   tree gen.171000 = [&U] (((((16:5.760361e-02,60:1.010910e-01):5.918154e-02,67:1.175888e-01):3.345247e-01,(((((36:4.889099e-01,10:4.236274e-01):3.629176e-01,11:3.234306e+00):8.906887e-02,(13:1.270304e+00,(6:5.020122e-01,12:3.599103e-01):1.307271e+00):9.055865e-01):3.612015e-01,(((28:8.772208e-02,43:2.117535e-01):3.966338e-01,(24:2.702662e-01,(44:1.677009e-01,15:2.139900e-01):1.098339e-01):2.139479e-01):4.754325e-01,(54:1.151973e+00,(((31:7.063067e-01,((59:1.087646e-02,29:1.186835e-01):7.868982e-01,(34:6.992141e-01,(47:6.422131e-01,((((35:4.290044e-01,65:5.736676e-01):7.428767e-02,(64:1.697465e-01,73:2.848860e-01):1.841714e-01):1.110592e-01,26:7.473149e-01):9.636149e-02,(61:3.486106e-01,74:3.189602e-01):3.537870e-01):1.716345e-01):1.915331e-01):6.012024e-02):1.238533e-01):3.946399e-01,63:1.243892e+00):2.445506e-01,(((((66:4.431333e-02,38:2.847458e-02):1.220273e-01,27:1.771084e-01):4.546517e-01,41:3.484702e-01):7.079549e-01,(((39:1.005185e-01,25:2.310975e-01):1.606937e-01,40:2.746149e-01):6.062039e-01,((49:2.481776e-01,21:4.066709e-01):3.817015e-01,55:8.494420e-01):2.317885e-01):1.099711e-01):3.282187e-01,((((62:2.545002e+00,68:2.001462e+00):2.452029e-01,(((4:6.284675e-01,3:4.268224e-01):1.325778e+00,(69:2.214470e+00,(5:1.758807e+00,33:1.491216e+00):7.722502e-01):2.419560e-01):5.062488e-01,(32:9.475146e-01,58:1.094822e+00):1.708458e+00):5.774190e-02):2.843478e-01,(72:8.860188e-01,(((56:1.189275e-01,75:8.486981e-02):5.322124e-02,(45:1.135161e-02,(51:3.869013e-03,46:2.081454e-03):9.155965e-03):1.431229e-01):3.027293e-01,(((2:2.689881e-01,30:3.831641e-01):1.911810e-01,9:2.214685e-01):1.485436e-01,(8:4.414602e-01,7:2.928870e-01):3.646251e-01):1.106643e-01):5.362492e-01):7.463460e-01):1.139326e+00,((53:8.010046e-01,(23:5.180831e-01,((18:1.793739e-01,19:2.210696e-01):1.845226e-01,42:2.374649e-01):1.937447e-01):4.510599e-01):2.631791e-01,((52:3.835384e-01,48:2.748351e-01):2.232710e-01,20:4.601342e-01):4.502330e-01):4.114822e-01):2.109428e-01):1.122494e-01):2.048128e-01):3.897348e-02):1.526614e-01):2.151325e-01,(70:4.555772e-01,(50:2.893027e-01,22:4.048083e-01):4.076119e-01):5.557155e-01):1.665838e-01):2.069735e-01,(17:5.001865e-01,((71:2.782755e-01,37:3.373138e-01):1.140735e-01,14:2.228691e-01):1.927418e-01):9.290108e-02):1.222199e-02,57:4.821435e-01,1:8.939181e-01);
   tree gen.171500 = [&U] (((((16:6.836395e-02,60:1.047913e-01):6.134783e-02,67:1.218930e-01):3.467697e-01,(((((36:5.068061e-01,10:4.391339e-01):3.762019e-01,11:3.352695e+00):9.232917e-02,(13:1.510043e+00,(6:4.095064e-01,12:9.659882e-01):1.355123e+00):5.687966e-01):3.744230e-01,(54:1.194140e+00,((((31:7.321604e-01,((59:1.127458e-02,29:1.230278e-01):8.157019e-01,(34:7.248083e-01,(47:6.657208e-01,((((35:4.447077e-01,65:5.946663e-01):1.033235e-01,(64:1.759600e-01,73:2.953141e-01):1.909129e-01):8.621502e-02,26:7.746698e-01):9.988872e-02,(61:3.613712e-01,74:3.275901e-01):3.345644e-01):8.636796e-02):2.075087e-01):1.173006e-01):1.283869e-01):4.090854e-01,63:1.242985e+00):2.535021e-01,(((((66:4.593538e-02,38:2.951687e-02):1.264940e-01,27:1.835913e-01):4.712938e-01,41:2.593608e-01):7.338690e-01,(((39:1.041979e-01,25:2.395566e-01):1.665757e-01,40:2.846669e-01):6.283935e-01,((49:2.572620e-01,21:4.215568e-01):3.699928e-01,55:9.165943e-01):2.144736e-01):1.139965e-01):2.226062e-01,((((((4:6.981354e-01,3:4.424459e-01):1.374307e+00,(69:2.567730e+00,(5:1.823187e+00,33:1.522998e+00):8.637455e-01):2.508126e-01):5.564651e-01,(62:2.536468e+00,68:2.074723e+00):4.452125e-01):6.068725e-02,(32:9.821976e-01,58:1.134897e+00):1.770995e+00):2.856387e-01,(72:9.184508e-01,(((56:1.232808e-01,75:8.717656e-02):6.379703e-02,(45:1.176712e-02,(51:4.541470e-03,46:2.157644e-03):1.349335e-02):1.483618e-01):2.645427e-01,(((2:2.650560e-01,30:3.971895e-01):1.981790e-01,9:2.295752e-01):1.539809e-01,(8:4.576194e-01,7:3.036079e-01):3.779719e-01):1.254400e-01):6.150653e-01):8.230465e-01):1.181030e+00,((53:8.303247e-01,(23:5.370471e-01,((18:1.859397e-01,19:2.291617e-01):1.912769e-01,42:2.461572e-01):2.008366e-01):4.367747e-01):2.210894e-01,((52:2.899033e-01,48:3.820006e-01):2.314437e-01,20:4.769771e-01):4.667134e-01):4.265441e-01):3.199247e-01):1.163582e-01):2.123098e-01,((28:9.093307e-02,43:2.195045e-01):4.111523e-01,(24:2.801591e-01,(44:1.738395e-01,15:2.218229e-01):1.138543e-01):2.217793e-01):5.074761e-01):3.254727e-02):1.582494e-01):2.230072e-01,(70:4.722532e-01,(50:2.998924e-01,22:4.285989e-01):5.353887e-01):5.760570e-01):1.674241e-01):1.062026e-01,57:4.997919e-01):1.266937e-02,(17:5.184955e-01,((71:2.884615e-01,37:3.496609e-01):1.182490e-01,14:2.377662e-01):1.875914e-01):9.630165e-02,1:9.904414e-01);
   tree gen.172000 = [&U] (((((16:6.192717e-02,60:1.045138e-01):7.362065e-02,67:1.215702e-01):3.458513e-01,((((6:4.348240e-01,12:9.634299e-01):1.909141e+00,(13:1.779269e+00,((36:5.054638e-01,10:4.379709e-01):3.828390e-01,11:3.084761e+00):1.899847e-01):1.054768e-01):3.734314e-01,(54:1.190977e+00,((((31:7.302214e-01,((59:1.124472e-02,29:1.227019e-01):8.135416e-01,(34:7.228887e-01,(47:8.204196e-01,((((35:4.435300e-01,65:5.930914e-01):1.030498e-01,(64:1.939088e-01,73:2.945319e-01):1.960347e-01):8.598668e-02,26:7.726181e-01):9.962417e-02,(61:3.252846e-01,74:3.267225e-01):3.336784e-01):1.388608e-01):2.069591e-01):1.223686e-01):1.092411e-01):4.080019e-01,63:1.192241e+00):2.528308e-01,(((((66:4.581373e-02,38:3.858385e-02):1.261590e-01,27:1.831051e-01):3.511246e-01,41:2.586739e-01):7.319254e-01,(((39:1.039220e-01,25:2.389222e-01):1.661346e-01,40:2.839130e-01):6.267292e-01,((49:2.565806e-01,21:4.204403e-01):3.838134e-01,55:9.141667e-01):1.755437e-01):1.422138e-01):2.927006e-01,(((((62:2.529751e+00,68:2.069229e+00):4.440334e-01,(32:8.548703e-01,58:1.131891e+00):1.766304e+00):8.343170e-02,((4:6.962864e-01,3:4.412741e-01):1.447198e+00,(69:2.885114e+00,(5:1.818358e+00,33:1.295292e+00):9.184416e-01):2.501483e-01):5.549914e-01):2.848822e-01,(72:9.160183e-01,(((56:1.229543e-01,75:8.694568e-02):7.061648e-02,(45:1.173596e-02,(51:2.064785e-03,46:2.151929e-03):1.345761e-02):1.479689e-01):2.638421e-01,(((2:2.420722e-01,30:3.961376e-01):1.573254e-01,9:2.289672e-01):1.469334e-01,(8:4.564075e-01,7:4.268523e-01):3.769709e-01):1.251078e-01):6.134363e-01):8.208667e-01):1.177902e+00,((53:8.281256e-01,(23:5.356248e-01,((18:1.854473e-01,19:2.285548e-01):1.907703e-01,42:3.145742e-01):2.003047e-01):4.356179e-01):2.024520e-01,((52:3.498408e-01,48:3.809889e-01):2.308307e-01,20:4.757139e-01):4.654773e-01):4.254145e-01):2.412094e-01):1.080917e-01):2.423796e-01,((28:9.069224e-02,43:2.189232e-01):4.100634e-01,(24:2.794171e-01,(44:1.733791e-01,15:1.806669e-01):1.135527e-01):1.833805e-01):5.327601e-01):2.304588e-02):1.692119e-01):2.224166e-01,(70:5.638232e-01,(50:2.990982e-01,22:4.274638e-01):5.339707e-01):5.745314e-01):1.669807e-01):1.059213e-01,57:4.984683e-01):2.784369e-02,(17:5.171223e-01,((71:3.521917e-01,37:3.487348e-01):9.272556e-02,14:3.200598e-01):1.870946e-01):9.604660e-02,1:9.878183e-01);
   tree gen.172500 = [&U] (((((16:6.088901e-02,60:1.027617e-01):5.819164e-02,67:1.195322e-01):4.332717e-01,((((6:4.275345e-01,12:9.472787e-01):1.877136e+00,(13:1.749441e+00,((36:4.734453e-01,10:6.666486e-01):1.748793e-01,11:3.130856e+00):1.730190e-01):2.233142e-01):3.671711e-01,(((28:1.105927e-01,43:1.867243e-01):4.031890e-01,(24:2.747329e-01,(44:2.215173e-01,15:1.750226e-01):1.116491e-01):1.803062e-01):5.238288e-01,((((31:7.179798e-01,((59:1.105621e-02,29:1.206449e-01):7.999032e-01,(34:7.007748e-01,(47:8.066659e-01,((((35:4.499502e-01,65:5.831486e-01):1.013223e-01,(64:1.906581e-01,73:2.895943e-01):1.927483e-01):1.194295e-01,26:7.596658e-01):9.795405e-02,(61:3.198315e-01,74:3.542448e-01):3.280845e-01):1.365329e-01):1.825970e-01):9.099916e-02):1.074097e-01):4.011621e-01,63:1.172254e+00):2.222665e-01,(((((66:4.504570e-02,38:1.886650e-02):1.152993e-01,27:1.800355e-01):3.452383e-01,41:2.726030e-01):7.431215e-01,(((39:1.140011e-01,25:2.349169e-01):1.633495e-01,40:2.791534e-01):6.162226e-01,((49:2.374579e-01,21:4.133920e-01):3.773791e-01,55:8.988415e-01):1.726009e-01):1.779150e-01):2.877938e-01,(((((32:8.405391e-01,58:1.112916e+00):1.736694e+00,((4:6.846138e-01,3:4.089315e-01):1.422937e+00,(69:2.836748e+00,(5:1.787875e+00,33:1.273577e+00):9.030446e-01):2.614955e-01):5.133739e-01):4.860901e-02,(62:2.487341e+00,68:2.034540e+00):4.889396e-01):3.026320e-01,(72:9.006620e-01,(((56:1.208930e-01,75:8.548810e-02):6.943266e-02,(45:1.153922e-02,(51:2.030170e-03,46:4.585980e-03):1.176697e-02):1.454883e-01):3.097374e-01,(((2:2.380140e-01,30:3.894966e-01):2.305101e-01,9:2.251287e-01):1.444702e-01,(8:4.506843e-01,7:4.075771e-01):3.389892e-01):1.007780e-01):6.031525e-01):6.632954e-01):1.201152e+00,((53:8.158057e-01,(23:5.266455e-01,((18:1.823384e-01,19:2.253432e-01):1.875722e-01,42:3.093006e-01):1.969467e-01):4.283151e-01):1.990581e-01,((52:3.439760e-01,48:3.746020e-01):1.912367e-01,20:4.677389e-01):4.576740e-01):4.442749e-01):2.371657e-01):1.062797e-01):2.126515e-01,54:1.273168e+00):5.854644e-02):1.798245e-01):1.398267e-01,(70:5.543712e-01,(50:2.956015e-01,22:4.202977e-01):5.250191e-01):5.198207e-01):2.040750e-01):1.041456e-01,(17:5.084531e-01,((71:3.057890e-01,37:3.428885e-01):1.207741e-01,14:3.146943e-01):1.839581e-01):9.443646e-02):2.737691e-02,57:4.901118e-01,1:9.712584e-01);
   tree gen.173000 = [&U] (((17:4.874062e-01,((71:2.515529e-01,37:3.286950e-01):1.157748e-01,14:2.588629e-01):1.977712e-01):8.931389e-02,57:4.698241e-01):1.860893e-02,(((16:5.836857e-02,60:9.850796e-02):5.578285e-02,67:1.145842e-01):3.849748e-01,((((6:1.777647e-01,12:8.829832e-01):1.799434e+00,(13:1.677024e+00,((36:4.538475e-01,10:5.160017e-01):1.676404e-01,11:3.001257e+00):2.172923e-01):1.525564e-01):4.258829e-01,((((28:1.060148e-01,43:1.081430e-01):2.863356e-01,(24:2.707421e-01,(44:2.123478e-01,15:1.677777e-01):1.180659e-01):2.058337e-01):5.021454e-01,(((31:6.882597e-01,((59:1.059855e-02,29:1.156510e-01):7.667920e-01,(34:6.717669e-01,(47:7.732747e-01,((((35:4.313249e-01,65:5.590098e-01):1.089147e-01,(64:1.827660e-01,73:2.776069e-01):1.222228e-01):2.063963e-01,26:7.282202e-01):9.389934e-02,(61:3.182571e-01,74:3.395812e-01):3.145038e-01):9.271432e-02):1.949974e-01):1.075210e-01):1.237261e-01):3.845564e-01,63:1.123729e+00):2.130660e-01,(((((66:4.318107e-02,38:3.783153e-02):1.105266e-01,27:1.725831e-01):3.309475e-01,41:2.849720e-01):7.123607e-01,(((39:1.092821e-01,25:2.251927e-01):1.565878e-01,40:2.675981e-01):5.907147e-01,((49:2.276285e-01,21:3.654750e-01):4.248512e-01,55:8.616348e-01):1.654562e-01):1.643249e-01):2.814327e-01,(((((32:8.057458e-01,58:1.066848e+00):1.664805e+00,((4:6.562748e-01,3:4.112557e-01):1.271799e+00,(69:2.719323e+00,(5:1.713868e+00,33:1.221541e+00):8.656640e-01):3.898785e-01):5.340771e-01):1.554445e-02,(62:2.384380e+00,68:1.950322e+00):2.557065e-01):3.738737e-01,(72:8.633800e-01,(((56:1.158888e-01,75:8.194941e-02):6.655856e-02,(45:1.106156e-02,(51:7.203130e-03,46:4.396148e-03):1.127988e-02):1.394659e-01):2.811691e-01,(((2:2.281617e-01,30:3.733738e-01):2.209684e-01,9:1.830865e-01):1.493161e-01,(8:3.164617e-01,7:3.907058e-01):3.249570e-01):9.547765e-02):5.781856e-01):6.555161e-01):1.151431e+00,((53:7.820362e-01,(23:5.048455e-01,((18:1.747907e-01,19:2.160153e-01):8.787226e-02,42:2.964974e-01):1.887943e-01):4.105854e-01):1.007782e-01,((52:3.813292e-01,48:3.590957e-01):1.833207e-01,20:4.580191e-01):4.132037e-01):4.037036e-01):3.558798e-01):1.018803e-01):2.038489e-01):5.113517e-02,54:1.217150e+00):1.737093e-01):1.894538e-01,(70:5.314235e-01,(50:2.833653e-01,22:4.214474e-01):5.295890e-01):4.983032e-01):1.956275e-01):9.983461e-02,1:9.310541e-01);
   tree gen.173500 = [&U] (((((6:1.744658e-01,12:8.829832e-01):1.857387e+00,(13:1.677024e+00,(11:3.001257e+00,(36:3.582167e-01,10:5.160017e-01):3.185891e-01):2.197848e-01):8.638821e-02):4.258829e-01,((((28:1.604583e-01,43:1.081430e-01):2.863356e-01,(24:2.707421e-01,(44:2.123478e-01,15:1.677777e-01):1.180659e-01):2.058337e-01):5.021454e-01,(((((((32:8.057458e-01,58:1.066848e+00):1.664805e+00,((4:6.562748e-01,3:4.112557e-01):1.271799e+00,(69:2.058552e+00,(5:1.196121e+00,33:1.221541e+00):1.226444e+00):4.568371e-01):7.007611e-01):1.554445e-02,(62:2.384380e+00,68:1.950322e+00):1.809112e-01):2.309646e-01,(72:8.450026e-01,(((56:1.027311e-01,75:7.061930e-02):4.125855e-02,(45:1.448548e-02,(51:7.203130e-03,46:2.146429e-03):1.690450e-02):1.394659e-01):2.928445e-01,(((2:2.281617e-01,30:3.733738e-01):2.209684e-01,9:1.568647e-01):9.284625e-02,(8:3.164617e-01,7:4.411531e-01):2.272594e-01):1.116267e-01):5.781856e-01):6.555161e-01):1.151431e+00,((53:8.097200e-01,(23:4.900053e-01,((18:1.747907e-01,19:2.160153e-01):9.256141e-02,42:2.964974e-01):1.887943e-01):4.105854e-01):1.140085e-01,((52:3.641729e-01,48:3.590957e-01):1.833207e-01,20:4.580191e-01):4.132037e-01):4.037036e-01):3.558798e-01,((((66:3.464215e-02,38:3.783153e-02):1.105266e-01,27:1.725831e-01):3.309475e-01,41:2.901130e-01):6.749588e-01,(((39:1.092821e-01,25:2.251927e-01):1.467098e-01,40:2.675981e-01):5.524191e-01,((49:2.036883e-01,21:3.654750e-01):4.248512e-01,55:8.616348e-01):1.654562e-01):1.584507e-01):2.259239e-01):1.161440e-01,((31:6.882597e-01,((59:1.059855e-02,29:1.156510e-01):7.667920e-01,(34:6.717669e-01,(47:7.732747e-01,((((35:4.313249e-01,65:5.590098e-01):1.089147e-01,(64:1.827660e-01,73:2.277349e-01):1.998635e-01):9.024958e-02,26:7.282202e-01):1.254168e-01,(61:3.182571e-01,74:3.395812e-01):3.145038e-01):9.271432e-02):1.702701e-01):1.075210e-01):1.237261e-01):3.680487e-01,63:1.123729e+00):2.138662e-01):2.091699e-01):7.391468e-02,54:1.217150e+00):9.035359e-02):1.894538e-01,(70:5.314235e-01,(50:2.833653e-01,22:4.214474e-01):5.295890e-01):4.983032e-01):1.663059e-01,(((16:5.836857e-02,60:9.850796e-02):5.578285e-02,67:1.145842e-01):3.849748e-01,((17:4.874062e-01,((71:2.515529e-01,37:3.286950e-01):1.157748e-01,14:2.588629e-01):1.977712e-01):1.072479e-01,57:3.868662e-01):1.176644e-01):1.181630e-01,1:8.655496e-01);
   tree gen.174000 = [&U] (((((6:1.764076e-01,12:8.138517e-01):1.878061e+00,(13:1.695690e+00,(11:3.034662e+00,(36:4.139177e-01,10:5.217450e-01):3.221351e-01):1.572054e-01):8.394204e-02):2.678555e-01,((((28:1.568199e-01,43:1.093466e-01):2.895226e-01,(24:2.737555e-01,(44:1.867802e-01,15:1.696451e-01):1.193800e-01):2.081247e-01):5.160498e-01,((((((((4:6.635794e-01,3:4.158332e-01):1.285955e+00,(69:1.907354e+00,(5:1.209434e+00,33:1.235137e+00):7.030336e-01):4.619218e-01):7.085608e-01,(62:2.410919e+00,68:1.660326e+00):2.592144e-01):1.571746e-02,(32:7.522751e-01,58:1.078722e+00):1.683335e+00):3.036892e-01,(72:9.013773e-01,(((56:1.038745e-01,75:8.385183e-02):8.168138e-02,(45:1.464671e-02,(51:3.350430e-03,46:2.170320e-03):1.709266e-02):1.410182e-01):2.961040e-01,(((2:2.307012e-01,30:3.523018e-01):2.157248e-01,9:2.096551e-01):1.431297e-01,(8:3.199841e-01,7:4.460633e-01):2.297889e-01):7.956591e-02):5.846210e-01):7.233300e-01):1.164247e+00,((53:7.519632e-01,(23:4.954593e-01,((18:1.767362e-01,19:2.184197e-01):1.367821e-01,42:2.997975e-01):2.384821e-01):4.151554e-01):1.152774e-01,((52:3.682263e-01,48:2.428937e-01):1.853611e-01,20:4.631170e-01):4.178028e-01):4.081969e-01):3.598409e-01,((((66:3.502773e-02,38:3.825261e-02):1.117568e-01,27:1.745040e-01):3.346311e-01,41:2.933421e-01):6.824713e-01,(((39:1.104985e-01,25:2.276992e-01):1.483427e-01,40:2.686977e-01):4.746338e-01,((49:2.059554e-01,21:3.695429e-01):4.295800e-01,55:8.712251e-01):1.672978e-01):1.602143e-01):2.284385e-01):1.174367e-01,((31:6.959203e-01,((59:1.071652e-02,29:1.169382e-01):7.753267e-01,(34:6.792439e-01,(47:6.929623e-01,((((35:4.361257e-01,65:5.255434e-01):9.780335e-02,(64:1.848002e-01,73:2.302697e-01):2.020881e-01):9.125409e-02,26:7.363255e-01):1.268128e-01,(61:3.217994e-01,74:3.433609e-01):3.380167e-01):9.374626e-02):1.721653e-01):1.087177e-01):1.251032e-01):3.721452e-01,63:1.136237e+00):2.162466e-01):1.930283e-01):8.666740e-02,54:1.230697e+00):8.497311e-02):1.915625e-01,(70:5.262115e-01,(50:2.607308e-01,22:4.261382e-01):2.743218e-01):5.038495e-01):1.562755e-01,(((16:6.591364e-02,60:9.960439e-02):4.179318e-02,67:1.158596e-01):3.892597e-01,((17:4.928312e-01,((71:3.044646e-01,37:3.323535e-01):3.423821e-02,14:2.617441e-01):1.999724e-01):1.084416e-01,57:3.911722e-01):8.956185e-02):1.219131e-01,1:7.907621e-01);
   tree gen.174500 = [&U] ((((((6:2.471958e-01,12:8.164660e-01):1.812131e+00,11:3.044411e+00):4.363647e-02,(13:1.698154e+00,(36:5.187534e-01,10:5.234210e-01):4.076864e-01):8.400466e-02):2.687159e-01,((((28:1.573236e-01,43:1.096979e-01):2.822377e-01,(24:2.594316e-01,(44:1.873802e-01,15:1.701901e-01):1.560613e-01):2.087932e-01):5.165714e-01,((((((32:6.826470e-01,58:1.082187e+00):1.727219e+00,((62:2.512615e+00,68:1.665659e+00):2.600471e-01,((4:6.657110e-01,3:3.259113e-01):1.290086e+00,(69:1.913481e+00,(5:1.378381e+00,33:1.239104e+00):7.052919e-01):6.747892e-01):7.683673e-01):1.583889e-02):2.914655e-01,(72:9.042728e-01,(((56:1.042082e-01,75:8.412119e-02):3.218219e-02,(45:1.787600e-02,(51:5.845572e-03,46:1.438234e-03):9.774495e-03):1.414712e-01):2.970551e-01,(((2:2.314423e-01,30:3.534335e-01):1.602195e-01,9:2.343073e-01):1.350661e-01,(8:3.210120e-01,7:4.474962e-01):2.421568e-01):1.095308e-01):4.119023e-01):7.441710e-01):1.167987e+00,((53:7.543788e-01,(23:4.970508e-01,((18:1.773039e-01,19:2.191213e-01):1.372215e-01,42:3.007605e-01):2.392482e-01):3.661268e-01):2.347035e-01,((52:3.694091e-01,48:3.226572e-01):1.942590e-01,20:4.646047e-01):4.191449e-01):3.367070e-01):1.716734e-01,((((66:3.514025e-02,38:4.124222e-02):1.221234e-01,27:1.750645e-01):3.357060e-01,41:3.282599e-01):6.435005e-01,(((39:1.108534e-01,25:2.284306e-01):1.488193e-01,40:2.695609e-01):4.761585e-01,((49:2.066170e-01,21:3.707300e-01):4.340124e-01,55:8.740237e-01):1.344411e-01):2.051782e-01):2.167603e-01):1.970103e-01,((31:6.981558e-01,((59:2.139857e-02,29:1.167434e-01):7.778173e-01,(34:6.814259e-01,(47:6.951883e-01,((((35:4.375267e-01,65:5.272316e-01):9.953900e-02,(64:1.853938e-01,73:2.377294e-01):1.644056e-01):9.154722e-02,26:7.386908e-01):1.567139e-01,(61:3.228331e-01,74:3.444638e-01):3.426044e-01):1.131836e-01):1.727183e-01):1.090670e-01):1.255051e-01):4.607929e-01,63:1.139887e+00):2.816673e-01):1.253036e-01):8.694580e-02,54:1.234651e+00):8.993195e-02):1.921779e-01,(70:5.279018e-01,(50:2.615684e-01,22:4.275071e-01):5.518720e-01):5.054680e-01):1.567775e-01,(((16:6.612538e-02,60:9.992435e-02):4.192743e-02,67:1.162318e-01):3.905101e-01,((17:5.785277e-01,((71:2.260546e-01,37:3.334211e-01):9.722349e-02,14:2.625849e-01):2.580231e-01):1.087899e-01,57:3.924287e-01):1.225130e-01):1.223047e-01,1:7.933023e-01);
   tree gen.175000 = [&U] (((((6:2.433298e-01,12:7.390711e-01):1.802648e+00,((11:3.002800e+00,(36:3.279543e-01,10:5.162670e-01):3.953228e-01):4.365158e-02,13:1.713902e+00):7.897517e-02):3.720807e-01,((((28:1.551734e-01,43:1.081986e-01):2.783802e-01,(24:2.063455e-01,(44:1.848191e-01,15:1.678639e-01):1.539283e-01):2.059395e-01):5.298954e-01,(((((((4:6.566123e-01,3:3.214568e-01):1.272453e+00,(69:2.132831e+00,(5:1.359541e+00,33:1.323482e+00):6.956522e-01):2.446760e-01):5.653747e-01,((62:2.478273e+00,68:1.642894e+00):2.564929e-01,(32:6.733167e-01,58:1.067396e+00):1.703612e+00):5.735349e-02):2.874819e-01,(72:8.919134e-01,(((56:1.027839e-01,75:8.297144e-02):2.966750e-02,(45:1.763168e-02,(51:4.686503e-03,46:1.418577e-03):9.640900e-03):1.395376e-01):3.146035e-01,(((2:2.196667e-01,30:3.486029e-01):1.580297e-01,9:2.138190e-01):1.332201e-01,(8:3.166245e-01,7:4.413799e-01):2.388471e-01):1.080337e-01):3.613392e-01):7.339999e-01):8.268980e-01,((53:7.440681e-01,(23:4.902573e-01,((18:1.844441e-01,19:2.161264e-01):1.195538e-01,42:2.966498e-01):2.352118e-01):6.951391e-01):2.314956e-01,((52:3.643601e-01,48:3.182472e-01):1.916039e-01,20:4.582546e-01):4.134162e-01):3.473415e-01):1.506118e-01,((((66:3.465996e-02,38:4.067853e-02):1.204542e-01,27:1.601485e-01):3.311177e-01,41:3.056652e-01):6.347053e-01,(((39:1.093383e-01,25:2.253085e-01):1.356854e-01,40:2.658766e-01):4.696504e-01,((49:2.610202e-01,21:3.656629e-01):4.280804e-01,55:8.620778e-01):1.326036e-01):1.531389e-01):1.831405e-01):7.451413e-02,((31:6.886136e-01,((59:2.047246e-02,29:1.151478e-01):7.671863e-01,(34:7.035383e-01,(47:6.856866e-01,((((35:4.137847e-01,65:5.200255e-01):9.817853e-02,(64:1.828599e-01,73:2.757443e-01):1.547285e-01):9.029598e-02,26:7.285946e-01):1.003159e-01,(61:3.184207e-01,74:3.397558e-01):3.379218e-01):1.116367e-01):1.492209e-01):1.173047e-01):1.269617e-01):4.544949e-01,63:1.124307e+00):2.778175e-01):2.532794e-01):1.275439e-01,54:1.217776e+00):1.116670e-01):9.459868e-02,(70:5.206866e-01,(50:2.579933e-01,22:4.216641e-01):3.002608e-01):4.985594e-01):1.546347e-01,(((16:5.831623e-02,60:9.855861e-02):4.135438e-02,67:1.146432e-01):3.851727e-01,((17:5.706205e-01,((71:2.229650e-01,37:3.288640e-01):7.316590e-02,14:2.589960e-01):2.544965e-01):8.948011e-02,57:3.870651e-01):1.208386e-01):1.335367e-01,1:7.824596e-01);
   tree gen.175500 = [&U] ((70:5.521391e-01,(50:2.497210e-01,22:4.471350e-01):3.170306e-01):5.466393e-01,((((6:3.131492e-01,12:7.837153e-01):1.911538e+00,((11:3.184187e+00,(36:3.477647e-01,10:5.474525e-01):4.491957e-01):6.303240e-02,13:1.817432e+00):8.374573e-02):3.945565e-01,((((28:1.106466e-01,43:1.147344e-01):2.951960e-01,(24:2.188099e-01,(44:1.959833e-01,15:1.780039e-01):1.632264e-01):1.673190e-01):4.585813e-01,(((((((4:6.962755e-01,3:3.408747e-01):1.347405e+00,(69:2.261667e+00,(5:1.341227e+00,33:2.088351e+00):7.376736e-01):2.594558e-01):4.762367e-01,((62:2.627975e+00,68:1.742134e+00):2.673647e-01,(32:7.139890e-01,58:1.223673e+00):1.660189e+00):1.077797e-01):3.941692e-01,(72:9.457902e-01,(((56:1.089926e-01,75:7.726330e-02):4.755091e-02,(45:3.245410e-03,(51:4.969595e-03,46:2.235070e-03):1.022327e-02):1.846830e-01):3.182027e-01,(((2:2.329358e-01,30:3.696606e-01):1.675756e-01,9:2.267349e-01):1.412673e-01,(8:3.357504e-01,7:4.119012e-01):2.532749e-01):1.110412e-01):4.045755e-01):7.783378e-01):8.768474e-01,((53:7.890142e-01,(23:5.198717e-01,((18:1.955856e-01,19:2.291817e-01):1.267755e-01,42:2.601666e-01):2.483204e-01):7.371296e-01):2.454793e-01,((52:3.863696e-01,48:3.129651e-01):2.031779e-01,20:4.883317e-01):3.385514e-01):4.693134e-01):1.597096e-01,((((66:3.516543e-02,38:4.313575e-02):1.277304e-01,27:1.698224e-01):3.511191e-01,41:3.241291e-01):5.645396e-01,(((39:1.159430e-01,25:2.376469e-01):1.438816e-01,40:2.532379e-01):4.980201e-01,((49:2.767873e-01,21:3.877511e-01):4.539389e-01,55:7.776044e-01):1.406136e-01):1.623894e-01):1.619286e-01):7.901521e-02,((31:7.302099e-01,((59:2.170912e-02,29:1.221034e-01):8.135288e-01,(34:7.460361e-01,(47:7.271061e-01,((((35:4.387797e-01,65:5.514381e-01):1.041091e-01,(64:1.939057e-01,73:2.924009e-01):1.640750e-01):9.575038e-02,26:7.726060e-01):1.063756e-01,(61:3.376552e-01,74:3.548915e-01):3.789066e-01):7.748306e-02):1.627752e-01):7.606618e-02):9.731952e-02):4.249062e-01,63:1.558060e+00):3.033071e-01):2.685790e-01):1.352483e-01,54:1.291336e+00):1.184124e-01):1.370921e-01,(((16:6.968759e-02,60:1.045121e-01):4.486683e-02,67:1.215683e-01):4.084394e-01,((17:5.667226e-01,((71:2.906240e-01,37:3.371954e-01):8.292291e-02,14:2.746408e-01):2.323361e-01):8.881672e-02,57:4.095254e-01):1.007203e-01):1.389330e-01):1.130663e-01,1:8.297247e-01);
   tree gen.176000 = [&U] ((70:5.291493e-01,(50:2.393232e-01,22:4.285174e-01):3.978642e-01):5.238785e-01,((((6:2.183329e-01,12:7.390980e-01):1.783051e+00,((11:3.051605e+00,(36:4.472480e-01,10:5.089961e-01):4.186313e-01):6.040788e-02,13:1.741758e+00):8.025875e-02):3.781281e-01,((((28:1.060395e-01,43:1.188093e-01):2.829047e-01,(24:1.791502e-01,(44:1.878230e-01,15:1.746553e-01):1.742342e-01):1.603522e-01):4.394870e-01,(((((((4:6.672842e-01,3:3.266815e-01):1.291303e+00,(69:2.167496e+00,(5:1.285381e+00,33:2.001397e+00):7.069586e-01):2.486527e-01):5.111118e-01,((62:2.518553e+00,68:1.889351e+00):2.562323e-01,(32:6.842601e-01,58:1.172722e+00):1.591063e+00):1.032920e-01):3.777569e-01,(72:9.064097e-01,(((56:1.115975e-01,75:7.404624e-02):4.070686e-02,(45:3.042493e-03,(51:2.621327e-03,46:1.370525e-03):1.115064e-02):1.769933e-01):3.049535e-01,(((2:2.232369e-01,30:3.641875e-01):2.188049e-01,9:2.172942e-01):1.082241e-01,(8:3.217705e-01,7:3.947506e-01):3.058237e-01):1.605921e-01):3.877299e-01):7.459296e-01):8.403375e-01,((53:7.681141e-01,(23:5.224953e-01,((18:1.543253e-01,19:1.976443e-01):1.685401e-01,42:2.493339e-01):2.379809e-01):3.450356e-01):2.352581e-01,((52:3.702821e-01,48:2.999339e-01):1.947180e-01,20:4.679987e-01):3.244549e-01):4.107945e-01):2.536788e-01,((((66:3.370122e-02,38:2.259659e-02):1.224120e-01,27:1.627514e-01):3.364993e-01,41:3.106331e-01):5.410335e-01,(((39:1.111154e-01,25:2.277518e-01):1.378907e-01,40:2.426936e-01):4.772837e-01,((49:2.652625e-01,21:3.716060e-01):4.350380e-01,55:7.452267e-01):2.210187e-01):1.556279e-01):1.842421e-01):7.572520e-02,((31:6.430837e-01,((59:2.080520e-02,29:1.170193e-01):7.796553e-01,(34:7.149729e-01,(47:6.968311e-01,(((65:5.284775e-01,(35:4.078623e-01,(64:1.858319e-01,73:2.618586e-01):1.372535e-01):8.226100e-02):9.176356e-02,26:7.404364e-01):1.417973e-01,(61:3.625782e-01,74:3.365030e-01):3.136898e-01):1.114174e-01):1.559976e-01):7.289896e-02):9.326736e-02):4.458471e-01,63:1.493186e+00):3.142196e-01):2.573960e-01):7.200053e-02,54:1.237568e+00):9.459101e-02):1.313839e-01,(((16:6.678596e-02,60:9.958771e-02):6.883899e-02,67:1.165065e-01):3.914329e-01,((17:5.431255e-01,((71:2.410114e-01,37:3.231554e-01):7.947019e-02,14:2.632054e-01):2.226622e-01):9.889959e-02,57:3.924737e-01):1.114649e-01):1.331482e-01):1.083584e-01,1:7.396566e-01);
   tree gen.176500 = [&U] ((((16:6.928579e-02,60:1.022090e-01):7.065093e-02,67:1.195731e-01):4.017360e-01,((17:5.574214e-01,((71:2.473551e-01,37:3.316613e-01):8.156197e-02,14:2.701334e-01):2.285230e-01):1.326660e-01,57:4.028042e-01):9.808601e-02):1.439301e-01,(((((36:4.590203e-01,10:4.791825e-01):4.296503e-01,((6:2.240797e-01,12:7.585522e-01):1.867970e+00,13:1.787604e+00):1.033884e-01):6.089450e-02,11:3.131928e+00):3.928499e-01,((((28:1.088306e-01,43:1.219366e-01):3.684109e-01,(24:1.838657e-01,(44:1.927668e-01,15:1.792525e-01):1.665359e-01):1.645729e-01):4.510550e-01,(((((((4:6.080229e-01,3:3.352802e-01):1.325292e+00,(69:2.224548e+00,(5:1.319214e+00,33:1.334949e+00):7.255668e-01):3.144291e-01):3.168052e-01,((62:2.584845e+00,68:1.939081e+00):2.629767e-01,(32:7.022709e-01,58:1.203590e+00):1.632942e+00):9.819353e-02):3.877000e-01,(72:8.999984e-01,(((56:1.145349e-01,75:7.599524e-02):4.177833e-02,(45:9.026893e-03,(51:7.146383e-03,46:1.406599e-03):1.144414e-02):1.334979e-01):3.644289e-01,(((2:2.291128e-01,30:3.737735e-01):2.245642e-01,9:2.230137e-01):1.110727e-01,(8:3.302400e-01,7:4.051410e-01):3.138735e-01):7.591512e-02):5.530600e-01):7.655636e-01):8.624565e-01,((53:7.883320e-01,(23:5.433016e-01,((18:1.583874e-01,19:2.028466e-01):1.021898e-01,42:2.558967e-01):2.165926e-01):3.541174e-01):2.081780e-01,((52:3.800285e-01,48:3.078287e-01):1.998433e-01,20:4.803171e-01):3.329951e-01):4.216073e-01):2.603560e-01,((((66:3.458829e-02,38:2.319137e-02):1.256340e-01,27:1.670353e-01):3.453565e-01,41:3.188095e-01):5.552743e-01,(((39:1.140401e-01,25:2.337466e-01):1.415202e-01,40:2.490817e-01):4.898465e-01,((49:2.822411e-01,21:3.813873e-01):3.696704e-01,55:7.648422e-01):2.268363e-01):1.597243e-01):3.233307e-01):7.771840e-02,((31:6.600106e-01,((59:2.135283e-02,29:1.135555e-01):8.001770e-01,(34:7.337920e-01,(47:7.151727e-01,((((65:5.403897e-01,35:4.185978e-01):8.710832e-02,(64:1.907233e-01,73:2.631142e-01):1.408662e-01):9.417891e-02,26:7.599258e-01):1.455296e-01,(61:3.721218e-01,74:3.453603e-01):3.219465e-01):1.143500e-01):1.601037e-01):7.481777e-02):9.572230e-02):3.304258e-01,63:1.233189e+00):3.224904e-01):2.641710e-01):5.045611e-02,54:1.209226e+00):1.243201e-01):1.818418e-01,(70:5.430773e-01,(50:2.456225e-01,22:4.397966e-01):4.083365e-01):5.376678e-01):1.112106e-01,1:7.591254e-01);
   tree gen.177000 = [&U] ((((16:6.928579e-02,60:1.022090e-01):7.065093e-02,67:1.161787e-01):4.017360e-01,((17:5.574214e-01,((71:2.473551e-01,37:3.316613e-01):5.918963e-02,14:2.701334e-01):2.037223e-01):1.326660e-01,57:4.028042e-01):9.808601e-02):1.439301e-01,(((((36:4.590203e-01,10:4.791825e-01):4.296503e-01,11:3.131928e+00):6.089450e-02,((6:2.482763e-01,12:7.585522e-01):1.265047e+00,13:7.968338e-01):1.009279e+00):4.507086e-01,((((28:1.088306e-01,43:1.219366e-01):3.684109e-01,(24:1.838657e-01,(44:1.927668e-01,15:1.573989e-01):1.665359e-01):1.645729e-01):4.510550e-01,(((((((4:6.080229e-01,3:3.352802e-01):1.325292e+00,(69:2.517525e+00,(5:1.319214e+00,33:1.609214e+00):5.506845e-01):3.144291e-01):3.168052e-01,((62:2.584845e+00,68:2.060921e+00):4.257719e-01,(32:7.022709e-01,58:1.203590e+00):1.632942e+00):4.680053e-02):3.877000e-01,(72:8.999984e-01,(((56:1.145349e-01,75:7.599524e-02):4.177833e-02,(45:9.026893e-03,(51:7.146383e-03,46:1.580511e-03):1.144414e-02):1.334979e-01):3.644289e-01,(((2:2.291128e-01,30:3.737735e-01):2.245642e-01,9:2.230137e-01):1.110727e-01,(8:3.302400e-01,7:4.594050e-01):3.138735e-01):7.337271e-02):4.524335e-01):7.301075e-01):9.986370e-01,((53:7.883320e-01,(23:4.630664e-01,((18:1.583874e-01,19:2.028466e-01):1.021898e-01,42:2.558967e-01):2.165926e-01):3.541174e-01):1.954183e-01,((52:3.800285e-01,48:2.572645e-01):1.998433e-01,20:4.615732e-01):3.921355e-01):4.216073e-01):2.603560e-01,((((66:4.001337e-02,38:2.319137e-02):1.149839e-01,27:1.670353e-01):3.453565e-01,41:3.186234e-01):6.896326e-01,(((39:1.140401e-01,25:2.337466e-01):1.544953e-01,40:1.960982e-01):4.898465e-01,((49:2.822411e-01,21:3.813873e-01):3.696704e-01,55:7.648422e-01):2.268363e-01):1.597243e-01):2.269360e-01):6.366229e-02,((31:6.856643e-01,((59:2.135283e-02,29:1.135555e-01):8.001770e-01,(34:7.337920e-01,(47:7.151727e-01,((((65:5.403897e-01,35:4.185978e-01):8.710832e-02,(64:1.844381e-01,73:2.631142e-01):1.408662e-01):1.295059e-01,26:7.599258e-01):1.455296e-01,(61:3.721218e-01,74:3.453603e-01):3.219465e-01):1.143500e-01):1.601037e-01):7.481777e-02):7.744426e-02):4.037038e-01,63:1.213338e+00):3.105077e-01):1.838473e-01):5.045611e-02,54:1.209226e+00):1.427472e-01):1.818418e-01,(70:5.430773e-01,(50:2.456225e-01,22:4.397966e-01):4.083365e-01):5.376678e-01):1.112106e-01,1:7.664305e-01);
   tree gen.177500 = [&U] ((((16:7.145713e-02,60:9.673112e-02):6.854515e-02,67:1.198196e-01):4.143259e-01,((17:5.090381e-01,((71:2.551069e-01,37:3.420552e-01):6.104456e-02,14:2.785990e-01):2.754795e-01):1.058168e-01,57:5.980540e-01):1.011599e-01):1.484407e-01,(((((36:4.734054e-01,10:6.209417e-01):4.431150e-01,11:2.951557e+00):6.280286e-02,((6:5.300046e-01,12:8.216627e-01):1.169592e+00,13:7.022369e-01):1.034700e+00):4.648333e-01,((((28:1.122412e-01,43:1.257579e-01):3.332105e-01,(24:2.043856e-01,(44:1.988078e-01,15:1.623316e-01):1.717550e-01):1.487568e-01):4.651905e-01,(((((((4:6.270776e-01,3:3.457875e-01):1.625287e+00,(69:2.596421e+00,(5:1.360557e+00,33:1.659645e+00):7.824612e-01):3.242829e-01):3.267335e-01,((62:2.665851e+00,68:2.125508e+00):2.340060e-01,(32:7.353103e-01,58:9.189917e-01):1.507711e+00):4.826720e-02):3.998501e-01,(72:9.282032e-01,(((56:1.181242e-01,75:7.837684e-02):4.404720e-02,(45:9.309785e-03,(51:5.351025e-03,46:3.111311e-03):1.264024e-02):1.376816e-01):3.758496e-01,(((2:2.362929e-01,30:3.854871e-01):2.316017e-01,9:2.300027e-01):1.145536e-01,(8:3.405893e-01,7:4.738022e-01):3.237099e-01):7.567212e-02):4.666122e-01):8.271548e-01):1.029933e+00,((53:8.755208e-01,(23:5.690925e-01,((18:1.633510e-01,19:2.121720e-01):1.053923e-01,42:2.639162e-01):2.233803e-01):4.056334e-01):2.015424e-01,((52:3.666553e-01,48:2.653268e-01):2.061061e-01,20:4.760383e-01):4.044246e-01):3.470657e-01):2.685152e-01,((((66:4.112936e-02,38:2.391816e-02):1.005905e-01,27:1.722699e-01):3.192420e-01,41:3.286087e-01):6.967475e-01,(((39:1.162464e-01,25:2.410719e-01):1.593369e-01,40:2.022437e-01):5.051977e-01,((49:2.910862e-01,21:3.933395e-01):3.812555e-01,55:7.888114e-01):2.339450e-01):1.647298e-01):2.340479e-01):8.292705e-02,((31:7.071522e-01,((59:4.588902e-02,29:1.171141e-01):8.252536e-01,(34:7.567881e-01,(47:7.375854e-01,((((65:5.573248e-01,35:4.317161e-01):1.060073e-01,(64:1.902181e-01,73:2.713598e-01):2.435099e-01):6.424573e-02,26:7.837410e-01):1.500903e-01,(61:3.837837e-01,74:3.561834e-01):3.320360e-01):1.179336e-01):1.483829e-01):7.801529e-02):7.705101e-02):3.959190e-01,63:1.478845e+00):2.834725e-01):1.896088e-01):9.436495e-02,54:1.247122e+00):8.616707e-02):1.875405e-01,(70:5.600967e-01,(50:2.533200e-01,22:4.535793e-01):4.211333e-01):5.545176e-01):1.146958e-01,1:7.904495e-01);
   tree gen.178000 = [&U] ((((16:7.385732e-02,60:9.998025e-02):7.084753e-02,67:1.238443e-01):4.282428e-01,((17:5.261363e-01,((71:2.636758e-01,37:3.535446e-01):5.515380e-02,14:2.832870e-01):2.847326e-01):1.093711e-01,57:5.010138e-01):1.087955e-01):1.534268e-01,(((((36:4.893067e-01,10:6.417987e-01):4.579989e-01,11:3.050698e+00):2.191938e-01,((6:4.879741e-01,12:8.492617e-01):1.208878e+00,13:1.413076e+00):1.069455e+00):3.396332e-01,((((28:1.058969e-01,43:1.191701e-01):4.022464e-01,(24:2.112508e-01,(44:2.054856e-01,15:1.677842e-01):1.869221e-01):2.391852e-01):4.808159e-01,(((((((4:6.481407e-01,3:3.574022e-01):1.679879e+00,(69:2.683633e+00,(5:1.406257e+00,33:2.295818e+00):1.158857e+00):3.351754e-01):3.377082e-01,((62:2.755394e+00,68:2.196902e+00):4.676993e-01,(32:7.600088e-01,58:9.498599e-01):1.613711e+00):8.939696e-02):3.898963e-01,(72:9.593809e-01,(((56:1.220920e-01,75:8.100946e-02):4.918542e-02,(45:7.213534e-03,(51:4.048793e-03,46:2.281339e-03):1.306482e-02):1.338974e-01):3.782418e-01,(((2:2.442298e-01,30:3.984353e-01):2.393811e-01,9:2.377283e-01):1.184014e-01,(8:3.520295e-01,7:4.897168e-01):3.345831e-01):7.821389e-02):4.088314e-01):9.098977e-01):1.064528e+00,((53:9.049289e-01,(23:5.882079e-01,((18:1.688379e-01,19:2.192987e-01):1.089323e-01,42:2.727809e-01):2.436358e-01):4.132511e-01):2.083121e-01,((52:3.789710e-01,48:2.834001e-01):2.130291e-01,20:4.920281e-01):4.180089e-01):3.587234e-01):2.591434e-01,((((66:4.251087e-02,38:2.176353e-02):1.259540e-01,27:1.780564e-01):3.299651e-01,41:3.260073e-01):8.277246e-01,(((39:1.201510e-01,25:2.491693e-01):1.646890e-01,40:2.090369e-01):5.221669e-01,((49:3.008635e-01,21:4.065515e-01):3.940615e-01,55:8.153070e-01):2.418031e-01):2.205290e-01):2.419094e-01):8.571251e-02,((31:7.309049e-01,((47:7.968349e-01,((((65:5.760450e-01,35:4.462172e-01):8.295064e-02,(64:1.966074e-01,73:2.804746e-01):2.571149e-01):9.513631e-02,26:8.100663e-01):1.446388e-01,(61:3.966747e-01,74:3.264514e-01):4.398216e-01):1.218949e-01):1.533670e-01,(34:7.822081e-01,(59:1.967212e-02,29:1.210479e-01):8.529732e-01):7.357347e-02):6.447607e-02):4.092176e-01,63:1.356263e+00):2.929941e-01):1.724256e-01):5.337190e-02,54:1.047589e+00):5.178498e-02):1.938398e-01,(70:5.789099e-01,(50:2.618289e-01,22:4.688147e-01):4.352789e-01):5.332414e-01):1.400565e-01,1:8.170002e-01);
   tree gen.178500 = [&U] ((((16:7.385732e-02,60:9.998025e-02):7.084753e-02,67:1.045029e-01):4.282428e-01,((17:5.540330e-01,((71:2.636758e-01,37:3.093609e-01):5.515380e-02,14:2.832870e-01):2.847326e-01):1.123989e-01,57:5.010138e-01):1.087955e-01):1.899373e-01,(((((36:3.225179e-01,10:6.417987e-01):4.345165e-01,11:4.391614e+00):1.815815e-01,((6:4.879741e-01,12:8.492617e-01):1.208878e+00,13:1.413076e+00):6.668364e-01):3.396332e-01,((((28:1.701953e-01,43:1.191701e-01):3.595056e-01,(24:2.112508e-01,(44:2.054856e-01,15:2.023895e-01):1.594139e-01):2.423073e-01):4.808159e-01,(((((((4:6.481407e-01,3:3.574022e-01):1.580123e+00,(69:2.683633e+00,(5:1.406257e+00,33:2.295818e+00):1.018476e+00):3.498115e-01):4.934492e-01,((62:2.755394e+00,68:2.196902e+00):4.676993e-01,(32:7.600088e-01,58:9.498599e-01):1.613711e+00):8.939696e-02):3.898963e-01,(72:9.593809e-01,(((56:1.150782e-01,75:8.100946e-02):6.232160e-02,(45:8.298011e-03,(51:4.048793e-03,46:2.645615e-03):1.306482e-02):1.338974e-01):3.782418e-01,(((2:2.442298e-01,30:3.984353e-01):2.393811e-01,9:2.377283e-01):5.963770e-02,(8:3.520295e-01,7:4.433327e-01):3.345831e-01):1.609288e-01):4.088314e-01):9.098977e-01):1.064528e+00,((53:9.300024e-01,(23:5.882079e-01,((18:1.688379e-01,19:2.192987e-01):1.089323e-01,42:2.727809e-01):2.436358e-01):4.132511e-01):2.083121e-01,((52:3.764735e-01,48:2.834001e-01):2.130291e-01,20:3.769443e-01):4.717018e-01):3.587234e-01):2.652256e-01,((31:7.309049e-01,(((47:7.968349e-01,((((65:5.760450e-01,35:4.462172e-01):8.295064e-02,(64:1.966074e-01,73:2.857891e-01):2.571149e-01):9.498344e-02,26:8.100663e-01):1.457157e-01,(61:3.966747e-01,74:3.264514e-01):4.398216e-01):9.372467e-02):1.706203e-01,34:7.822081e-01):1.129623e-01,(59:3.210998e-02,29:1.027879e-01):8.170167e-01):6.447607e-02):4.764780e-01,63:1.405877e+00):3.027153e-01):1.000757e-01,((((66:4.251087e-02,38:2.176353e-02):1.259540e-01,27:1.780564e-01):4.320745e-01,41:3.260073e-01):6.544998e-01,(((39:1.300857e-01,25:2.023482e-01):1.381730e-01,40:2.224481e-01):5.221669e-01,((49:3.048648e-01,21:4.065515e-01):3.940615e-01,55:8.222638e-01):2.418031e-01):1.791321e-01):3.189284e-01):1.724256e-01):8.581838e-02,54:1.208812e+00):5.178498e-02):1.938398e-01,(70:6.165640e-01,(50:2.618289e-01,22:4.688147e-01):4.352789e-01):5.332414e-01):1.400565e-01,1:8.170002e-01);
   tree gen.179000 = [&U] ((((16:7.191488e-02,60:9.735078e-02):4.516837e-02,67:8.606325e-02):4.169801e-01,((17:5.561833e-01,((71:2.567411e-01,37:3.012247e-01):5.370326e-02,14:2.758366e-01):2.772442e-01):1.094428e-01,57:4.721664e-01):7.192132e-02):9.314068e-02,(((((36:3.140357e-01,10:6.249194e-01):4.230888e-01,((6:5.051310e-01,12:8.269262e-01):1.177085e+00,13:1.375912e+00):6.492986e-01):3.798890e-01,11:4.276115e+00):3.016388e-01,((((28:1.334160e-01,43:1.563814e-01):3.522037e-01,(24:1.990934e-01,(44:2.000814e-01,15:1.970667e-01):1.411738e-01):1.640151e-01):4.681704e-01,((((((((4:6.310946e-01,3:3.480026e-01):1.538566e+00,(69:2.613054e+00,(5:1.369272e+00,33:1.165450e+00):9.916906e-01):3.406114e-01):4.804715e-01,(32:7.400207e-01,58:9.248787e-01):1.571271e+00):6.454744e-02,(62:2.606296e+00,68:2.139123e+00):5.580657e-01):3.796420e-01,(72:9.341492e-01,(((56:1.223423e-01,75:7.887892e-02):7.794264e-02,(45:8.079774e-03,(51:3.942310e-03,46:2.890566e-03):1.272122e-02):1.303759e-01):3.682940e-01,(((2:2.378066e-01,30:3.879565e-01):2.187353e-01,9:2.314761e-01):6.331595e-02,(8:3.427711e-01,7:4.316730e-01):3.257835e-01):1.566963e-01):3.846662e-01):8.859675e-01):8.921914e-01,((53:9.055434e-01,(23:5.727381e-01,((18:1.643975e-01,19:2.135312e-01):1.060674e-01,42:2.656068e-01):2.038533e-01):4.023826e-01):1.962698e-01,((52:3.665722e-01,48:2.759467e-01):2.074264e-01,20:3.670307e-01):4.677928e-01):5.039704e-01):2.123217e-01,((31:7.116822e-01,(((47:7.758782e-01,((((65:5.608950e-01,35:4.344817e-01):8.076905e-02,(64:1.914367e-01,73:3.074753e-01):2.503528e-01):9.248538e-02,26:7.887616e-01):1.463067e-01,(61:3.862421e-01,74:3.348546e-01):2.936489e-01):6.003355e-02):1.511449e-01,34:7.616361e-01):1.447231e-01,(59:3.126549e-02,29:1.000846e-01):7.955292e-01):6.278035e-02):4.639466e-01,63:1.368902e+00):2.041668e-01):1.120436e-01,((((66:4.139284e-02,38:2.119115e-02):1.309052e-01,27:1.733735e-01):4.207110e-01,41:3.174334e-01):6.372865e-01,(((39:1.266644e-01,25:1.859250e-01):1.345390e-01,40:2.741873e-01):5.084339e-01,((49:2.968469e-01,21:3.958592e-01):3.836978e-01,55:8.557233e-01):2.354437e-01):1.744209e-01):3.105406e-01):1.678909e-01):8.356136e-02,54:1.177020e+00):5.042304e-02):1.887418e-01,(70:6.003484e-01,(50:2.549428e-01,22:4.564849e-01):4.238311e-01):5.192172e-01):1.363731e-01,1:7.459255e-01);
   tree gen.179500 = [&U] ((((16:7.086080e-02,60:9.592387e-02):4.450632e-02,67:8.480180e-02):4.108683e-01,((17:5.480312e-01,((71:2.529780e-01,37:2.968096e-01):5.291611e-02,14:2.717935e-01):2.731805e-01):1.323502e-01,57:4.652457e-01):7.470854e-02):9.177549e-02,(((((6:4.296015e-01,12:5.132357e-01):1.159832e+00,13:1.355745e+00):5.080210e-01,((36:4.176819e-01,10:6.157598e-01):3.045787e-01,11:4.213438e+00):2.228655e-02):5.698080e-01,((((28:1.314605e-01,43:1.540892e-01):3.470414e-01,(24:1.961753e-01,(44:1.971487e-01,15:2.136951e-01):1.391046e-01):1.616111e-01):4.613083e-01,((((((((4:6.218445e-01,3:3.429018e-01):1.565171e+00,(69:2.574753e+00,(5:1.349203e+00,33:1.148368e+00):9.771551e-01):3.356190e-01):3.331005e-01,(32:1.005972e+00,58:9.113224e-01):1.548240e+00):2.658997e-01,(62:2.568095e+00,68:2.107770e+00):3.086244e-01):3.433983e-01,(72:9.809842e-01,(((56:1.205491e-01,75:7.772276e-02):7.680021e-02,(45:7.961346e-03,(51:3.884526e-03,46:1.295164e-03):1.265687e-02):1.055772e-01):3.628958e-01,(((2:2.343210e-01,30:4.240096e-01):1.655174e-01,9:2.280833e-01):1.686736e-01,(8:3.377470e-01,7:4.253459e-01):3.210084e-01):1.543996e-01):3.790280e-01):8.405683e-01):8.791142e-01,((53:8.922706e-01,(23:5.643433e-01,((18:1.619878e-01,19:2.104014e-01):1.045128e-01,42:2.617137e-01):2.008653e-01):4.172205e-01):1.933930e-01,((52:3.611993e-01,48:2.719021e-01):2.043861e-01,20:3.609481e-01):3.753358e-01):5.404718e-01):2.092096e-01,((31:7.012508e-01,(((47:7.645059e-01,((((65:5.526738e-01,35:4.281134e-01):7.958519e-02,(64:1.886307e-01,73:3.029685e-01):1.115101e-01):9.112979e-02,26:7.772004e-01):1.344850e-01,(61:3.805809e-01,74:3.299465e-01):2.893448e-01):8.666436e-02):1.489295e-01,34:7.504725e-01):1.426018e-01,(59:3.901734e-02,29:9.511734e-02):7.838688e-01):2.124383e-02):4.571464e-01,63:1.233731e+00):2.011742e-01):1.531663e-01,((((66:4.078613e-02,38:3.243144e-02):1.233412e-01,27:1.708323e-01):4.145445e-01,41:3.127807e-01):6.217349e-01,(((39:1.284752e-01,25:1.831999e-01):1.345265e-01,40:2.503802e-01):5.332746e-01,((49:2.924959e-01,21:3.900569e-01):3.780738e-01,55:8.431807e-01):2.319927e-01):1.529994e-01):2.541522e-01):1.654300e-01):8.233658e-02,54:1.159768e+00):1.156150e-01):1.895302e-01,(70:5.915489e-01,(50:3.095573e-01,22:4.497940e-01):4.176188e-01):5.116068e-01):1.343742e-01,1:7.349922e-01);
   tree gen.180000 = [&U] ((((16:6.672890e-02,60:9.218192e-02):8.067078e-02,67:7.985700e-02):3.669480e-01,((17:5.160754e-01,((71:2.382268e-01,37:2.795026e-01):8.920665e-02,14:2.250938e-01):2.694685e-01):1.019250e-01,57:4.381172e-01):6.876336e-02):5.573777e-02,(((((6:5.203683e-01,12:7.120378e-01):1.684521e+00,13:1.276692e+00):2.916634e-01,((36:3.933268e-01,10:5.798548e-01):2.624664e-01,11:3.967752e+00):6.694158e-02):5.365824e-01,((((28:1.237951e-01,43:1.451043e-01):3.268054e-01,(24:1.847363e-01,(44:1.856530e-01,15:2.012345e-01):1.309934e-01):1.521875e-01):4.344094e-01,((((((((4:5.855847e-01,3:3.229072e-01):1.390618e+00,(69:2.424619e+00,(5:1.389874e+00,33:1.768115e+00):7.086161e-01):5.694409e-01):2.064208e-01,(62:2.418349e+00,68:1.984865e+00):2.906285e-01):3.478365e-01,(32:9.473135e-01,58:8.581831e-01):1.457962e+00):3.233747e-01,(72:9.237829e-01,(((56:1.135199e-01,75:7.319074e-02):7.232198e-02,(45:9.712804e-03,(51:3.658019e-03,46:2.044131e-03):1.191885e-02):9.942102e-02):2.206899e-01,(((2:1.765629e-01,30:3.992856e-01):1.558660e-01,9:2.147837e-01):1.588383e-01,(8:3.547603e-01,7:4.005439e-01):3.022904e-01):1.453965e-01):4.692930e-01):7.915547e-01):8.278530e-01,((53:8.402422e-01,(23:5.314364e-01,((18:1.213833e-01,19:1.981328e-01):1.353236e-01,42:2.464532e-01):1.891529e-01):3.928923e-01):1.821162e-01,((52:3.401377e-01,48:2.560475e-01):1.924684e-01,20:3.399012e-01):3.534499e-01):4.146642e-01):1.970106e-01,((31:6.603608e-01,(((47:7.199275e-01,((((65:5.204474e-01,35:4.031500e-01):7.494457e-02,(64:1.776316e-01,73:2.601861e-01):1.272670e-01):8.581601e-02,26:7.318818e-01):1.266432e-01,(61:3.583892e-01,74:3.107073e-01):2.724731e-01):8.161096e-02):1.402454e-01,34:7.067124e-01):1.144108e-01,(59:3.674223e-02,29:8.957104e-02):7.381614e-01):2.000510e-02):4.304902e-01,63:1.217063e+00):3.734544e-01):4.990793e-02,((((66:3.840789e-02,38:3.054036e-02):1.161492e-01,27:1.608710e-01):3.903724e-01,41:4.004501e-01):5.854815e-01,(((39:1.145385e-01,25:1.779256e-01):1.266822e-01,40:2.357805e-01):4.998864e-01,((49:2.754405e-01,21:3.673127e-01):3.560283e-01,55:8.137142e-01):2.184652e-01):1.440780e-01):2.393325e-01):1.557838e-01):7.568666e-02,54:1.092142e+00):6.928924e-02):1.429654e-01,(70:5.570556e-01,(50:2.915070e-01,22:4.235665e-01):3.932675e-01):4.817750e-01):1.661004e-01,1:6.921347e-01);
   tree gen.180500 = [&U] ((((16:6.616426e-02,60:9.140191e-02):5.724937e-02,67:7.918127e-02):3.638430e-01,((17:4.818005e-01,((71:2.362110e-01,37:2.771375e-01):8.845181e-02,14:2.231891e-01):2.671884e-01):6.202905e-02,57:4.344100e-01):6.171829e-02):1.583954e-01,(((((6:5.159652e-01,12:4.464321e-01):1.670267e+00,13:1.265889e+00):2.891955e-01,((36:3.899986e-01,10:5.468312e-01):2.602455e-01,11:3.934178e+00):2.129262e-01):5.261568e-01,((((28:1.169122e-01,43:1.438765e-01):3.240401e-01,(24:1.831731e-01,(44:1.840820e-01,15:1.995317e-01):1.298850e-01):1.508997e-01):4.307336e-01,((((((((4:5.806297e-01,3:3.201748e-01):1.378851e+00,(69:2.404103e+00,(5:1.287327e+00,33:1.753154e+00):7.026201e-01):5.646225e-01):3.333533e-01,(62:2.397886e+00,68:1.968070e+00):2.881693e-01):2.406849e-01,(32:9.392977e-01,58:8.509215e-01):1.445625e+00):3.206384e-01,(72:8.354714e-01,(((56:1.125593e-01,75:7.257143e-02):7.171002e-02,(45:9.630617e-03,(51:3.627066e-03,46:2.026834e-03):6.655299e-03):9.857975e-02):2.142789e-01,(((2:1.750689e-01,30:3.601619e-01):1.636223e-01,9:2.129663e-01):1.574942e-01,(8:3.517585e-01,7:3.971547e-01):2.997325e-01):1.441662e-01):4.698591e-01):7.848569e-01):8.208480e-01,((53:8.331324e-01,(23:5.269395e-01,((18:1.203562e-01,19:1.964563e-01):1.341785e-01,42:2.857247e-01):1.624446e-01):3.895678e-01):1.484027e-01,((52:3.372596e-01,48:2.538809e-01):2.095367e-01,20:3.370251e-01):3.364104e-01):4.111554e-01):1.832531e-01,((31:6.547731e-01,(((47:7.138358e-01,((((65:5.160435e-01,35:3.997387e-01):5.678215e-02,(64:1.761286e-01,73:2.579845e-01):1.261901e-01):1.275844e-01,26:7.256889e-01):1.255716e-01,(61:3.636351e-01,74:3.080782e-01):2.931596e-01):4.419324e-02):1.390587e-01,34:7.007325e-01):1.567886e-01,(59:3.643133e-02,29:8.881312e-02):7.319153e-01):8.475117e-02):4.268475e-01,63:1.206765e+00):3.702944e-01):1.028460e-01,((((66:3.808289e-02,38:3.028194e-02):1.151664e-01,27:1.595098e-01):3.870692e-01,41:3.970617e-01):5.805274e-01,(((39:1.135693e-01,25:2.161848e-01):1.153841e-01,40:2.337854e-01):4.956565e-01,((49:2.731098e-01,21:3.642046e-01):3.530157e-01,55:8.068289e-01):2.166166e-01):1.428589e-01):2.373074e-01):1.977108e-01):9.174645e-02,54:1.082901e+00):6.870294e-02):1.417557e-01,(70:5.523420e-01,(50:2.890403e-01,22:4.199824e-01):3.899398e-01):4.776984e-01):1.690283e-01,1:6.862781e-01);
   tree gen.181000 = [&U] ((((16:6.472943e-02,60:9.420355e-02):5.724937e-02,67:8.496855e-02):3.638430e-01,((17:4.284028e-01,((71:2.362110e-01,37:2.771375e-01):8.845181e-02,14:2.231891e-01):2.412382e-01):6.202905e-02,57:4.344100e-01):6.171829e-02):1.583954e-01,(((((6:5.159652e-01,12:3.357841e-01):1.670267e+00,13:1.265889e+00):3.912559e-01,((36:3.899986e-01,10:5.468312e-01):2.602455e-01,11:3.934178e+00):2.129262e-01):5.261568e-01,((((28:1.169122e-01,43:1.438765e-01):3.240401e-01,(24:1.831731e-01,(44:1.840820e-01,15:1.995317e-01):1.298850e-01):1.508997e-01):4.307336e-01,((((((62:2.454048e+00,68:1.968070e+00):2.757928e-01,((32:9.392977e-01,58:8.509215e-01):1.445625e+00,((4:5.806297e-01,3:3.791938e-01):1.490998e+00,(69:2.044579e+00,(5:1.154612e+00,33:1.753154e+00):7.026201e-01):5.646225e-01):1.222811e-01):2.411636e-01):3.206384e-01,(72:8.354714e-01,(((56:1.125593e-01,75:7.257143e-02):6.939767e-02,(45:9.630617e-03,(51:3.878371e-03,46:2.026834e-03):1.536437e-02):1.116223e-01):2.142789e-01,(((2:1.750689e-01,30:3.601619e-01):1.636223e-01,9:2.129663e-01):1.574942e-01,(8:3.517585e-01,7:3.976958e-01):3.012975e-01):1.510510e-01):4.698591e-01):7.848569e-01):8.970524e-01,((53:8.331324e-01,(23:5.269395e-01,((18:1.429637e-01,19:1.964563e-01):9.708716e-02,42:2.857247e-01):2.536371e-01):3.895678e-01):1.484027e-01,((52:3.372596e-01,48:2.407198e-01):1.968921e-01,20:3.370251e-01):3.968264e-01):4.111554e-01):1.832531e-01,((31:6.547731e-01,(((47:7.138358e-01,((((65:5.160435e-01,35:3.837356e-01):5.678215e-02,(64:1.535213e-01,73:2.579845e-01):2.584396e-01):1.423305e-01,26:7.256889e-01):1.255716e-01,(61:3.636351e-01,74:3.080782e-01):2.708824e-01):6.777315e-02):1.357502e-01,34:6.694866e-01):1.382845e-01,(59:3.643133e-02,29:8.881312e-02):7.319153e-01):8.475117e-02):4.268475e-01,63:1.206765e+00):3.702944e-01):4.084315e-02,((((66:4.363203e-02,38:2.097935e-02):1.081438e-01,27:1.716271e-01):3.075485e-01,41:3.426526e-01):5.805274e-01,(((39:1.135693e-01,25:2.161848e-01):1.153841e-01,40:2.337854e-01):4.956565e-01,((49:2.731098e-01,21:3.642046e-01):3.530157e-01,55:8.068289e-01):1.633625e-01):1.722861e-01):2.373074e-01):1.977108e-01):7.859887e-02,54:1.082901e+00):6.285390e-02):1.417557e-01,(70:5.523420e-01,(50:2.890403e-01,22:4.311634e-01):3.899398e-01):3.905176e-01):1.690283e-01,1:6.862781e-01);
   tree gen.181500 = [&U] (((17:5.263004e-01,(14:2.492613e-01,(37:3.783546e-01,71:3.081200e-01):7.122735e-02):2.638134e-01):5.223312e-02,57:6.211232e-01):3.755467e-02,(((16:5.960502e-02,60:9.426122e-02):3.652670e-02,67:1.312721e-01):3.956003e-01,(((((((((49:2.060089e-01,21:5.179714e-01):4.555734e-01,55:8.206151e-01):3.095340e-01,(40:2.344171e-01,(39:1.354700e-01,25:2.555634e-01):1.318934e-01):4.678612e-01):2.603560e-01,(41:5.065674e-01,(27:2.025956e-01,(66:3.404254e-02,38:2.349865e-02):8.767380e-02):2.619970e-01):6.985259e-01):2.067126e-01,(((20:3.439088e-01,(52:3.624921e-01,48:2.787767e-01):2.772095e-01):4.252104e-01,(53:9.346431e-01,(((19:1.861492e-01,18:1.904390e-01):1.337193e-01,42:2.599980e-01):2.551745e-01,23:5.427677e-01):5.304352e-01):1.582368e-01):4.405326e-01,(11:4.306843e+00,((72:9.911366e-01,((((51:3.075868e-03,46:1.530656e-03):9.661900e-03,45:1.325250e-02):1.180859e-01,(75:8.115298e-02,56:1.110423e-01):6.100333e-02):3.271728e-01,((9:2.678711e-01,(2:2.445030e-01,30:3.970901e-01):1.962029e-01):1.550102e-01,(8:4.745306e-01,7:3.812079e-01):2.458488e-01):1.501348e-01):6.365163e-01):9.201131e-01,(((3:2.216449e-01,4:7.928573e-01):1.581731e+00,(69:2.363438e+00,(33:1.887372e+00,5:1.309797e+00):4.961808e-01):6.725559e-01):4.946455e-01,(68:2.633766e+00,(62:2.793118e+00,(32:7.472996e-01,58:1.316376e+00):1.452524e+00):2.493220e-01):1.089765e-01):3.443613e-01):4.601337e-01):6.620720e-01):1.936640e-01):1.182412e-01,((31:6.661704e-01,((34:7.146518e-01,(((61:2.699573e-01,74:3.610021e-01):3.433372e-01,(((35:3.835339e-01,65:6.185512e-01):6.332784e-02,(64:1.769875e-01,73:3.236538e-01):1.682728e-01):1.784981e-01,26:7.936727e-01):1.114048e-01):1.024811e-01,47:7.381676e-01):1.182219e-01):1.153097e-01,(59:5.763152e-02,29:9.318790e-02):6.745346e-01):1.593441e-01):4.795623e-01,63:1.536545e+00):2.148869e-01):1.917279e-01,(54:1.128056e+00,((28:8.855183e-02,43:1.690114e-01):3.588371e-01,(24:2.544387e-01,(44:1.774633e-01,15:1.852614e-01):1.615204e-01):1.710839e-01):5.280591e-01):5.454696e-02):8.934438e-02,(((12:1.362016e+00,6:7.209117e-02):1.502451e+00,13:1.260567e+00):9.375087e-02,(10:4.520709e-01,36:4.887002e-01):4.136207e-01):3.719939e-01):2.197186e-01,((50:2.710603e-01,22:4.671344e-01):3.251279e-01,70:6.424569e-01):6.089370e-01):1.379406e-01):1.471714e-01,1:8.933504e-01);
   tree gen.182000 = [&U] ((((16:6.512748e-02,60:8.446116e-02):7.448124e-02,67:8.549106e-02):4.638154e-01,((17:5.730470e-01,((71:2.637447e-01,37:2.788417e-01):4.849971e-02,14:2.245616e-01):2.427217e-01):1.018016e-01,57:4.370814e-01):9.547578e-02):1.050637e-01,(((((6:5.191380e-01,12:3.443374e-01):1.289552e+00,13:1.273673e+00):6.531341e-01,((36:3.923969e-01,10:5.501939e-01):2.618459e-01,11:3.958371e+00):2.142356e-01):2.804329e-01,((((28:1.176311e-01,43:1.238830e-01):3.260327e-01,(24:1.842995e-01,(44:1.689136e-01,15:2.020749e-01):1.306837e-01):1.711945e-01):5.056800e-01,(((((((32:9.722648e-01,58:8.561541e-01):1.534926e+00,(62:2.469139e+00,68:1.980173e+00):6.060496e-01):1.822420e-01,((4:5.842002e-01,3:3.958145e-01):1.500167e+00,(69:2.119823e+00,(5:1.161712e+00,33:1.763934e+00):7.583034e-01):5.680946e-01):4.768387e-01):3.077204e-01,(72:8.406091e-01,(((56:1.132515e-01,75:6.390698e-02):6.982442e-02,(45:7.417784e-03,(51:4.179972e-03,46:2.039298e-03):1.392750e-02):1.393000e-01):2.155966e-01,(((2:2.326109e-01,30:3.623767e-01):1.646285e-01,9:2.142759e-01):2.000222e-01,(8:3.539216e-01,7:4.001414e-01):3.031503e-01):1.292440e-01):4.891065e-01):7.896832e-01):8.535966e-01,((53:7.080864e-01,(23:4.984095e-01,((18:1.438428e-01,19:1.923725e-01):1.142645e-01,42:2.874817e-01):2.220068e-01):3.919634e-01):1.493153e-01,((52:3.393335e-01,48:2.422001e-01):1.981029e-01,20:3.523377e-01):3.992667e-01):4.810996e-01):1.386840e-01,((((66:4.390034e-02,38:2.107832e-02):1.259149e-01,27:1.506127e-01):3.094397e-01,41:4.075759e-01):5.840972e-01,(((39:8.667835e-02,25:2.164390e-01):1.557844e-01,40:2.410440e-01):4.987045e-01,((49:2.489382e-01,21:3.805424e-01):3.550700e-01,55:7.059815e-01):2.022707e-01):2.208340e-01):2.779423e-01):7.666125e-02,((31:6.587995e-01,(((47:7.516218e-01,((((65:5.132149e-01,35:3.860953e-01):7.414874e-02,(64:1.544653e-01,73:2.877936e-01):1.758685e-01):1.432057e-01,26:6.958387e-01):1.075520e-01,(61:2.974008e-01,74:3.099727e-01):2.725482e-01):6.818992e-02):2.031785e-01,34:6.736035e-01):1.409538e-01,(59:4.161841e-02,29:8.935926e-02):7.364161e-01):8.593986e-02):4.202345e-01,63:1.570947e+00):2.288914e-01):1.562019e-01):1.194675e-01,54:1.089560e+00):8.619967e-02):1.101896e-01,(70:5.557386e-01,(50:2.908178e-01,22:4.338148e-01):3.453187e-01):5.547711e-01):1.225730e-01,1:7.609647e-01);
   tree gen.182500 = [&U] ((((16:6.562111e-02,60:8.510133e-02):7.504577e-02,67:9.505880e-02):4.673309e-01,((17:5.773904e-01,((71:2.657438e-01,37:2.809552e-01):4.886731e-02,14:2.262636e-01):2.445614e-01):1.025732e-01,57:4.403942e-01):9.619944e-02):1.058600e-01,(((((6:5.230728e-01,12:3.800666e-01):1.299326e+00,13:1.283327e+00):6.580845e-01,((36:3.953710e-01,10:5.356661e-01):2.638305e-01,11:3.988374e+00):2.158594e-01):3.107486e-01,((((28:1.185227e-01,43:1.248219e-01):3.285038e-01,(24:2.185667e-01,(44:1.701939e-01,15:2.036066e-01):1.316742e-01):1.374514e-01):5.095128e-01,(((((((32:9.796340e-01,58:8.626433e-01):1.546560e+00,(62:2.487854e+00,68:1.995181e+00):2.953688e-01):4.534129e-02,((4:5.886281e-01,3:3.988145e-01):1.511537e+00,(69:1.850835e+00,(5:1.170517e+00,33:1.777304e+00):6.693150e-01):5.724004e-01):4.537724e-01):3.562688e-01,(72:8.469804e-01,(((56:1.176862e-01,75:6.439137e-02):7.035365e-02,(45:7.474007e-03,(51:4.211654e-03,46:2.054755e-03):1.403306e-02):1.095245e-01):2.573172e-01,(((2:2.343740e-01,30:3.651233e-01):1.658763e-01,9:2.159000e-01):1.936091e-01,(8:3.566041e-01,7:3.265963e-01):3.054480e-01):1.302236e-01):4.928137e-01):7.956686e-01):8.600664e-01,((53:7.134534e-01,(23:5.021872e-01,((18:1.449331e-01,19:1.957142e-01):1.151306e-01,42:2.223272e-01):2.236895e-01):3.949343e-01):1.504471e-01,((52:3.419055e-01,48:2.440359e-01):2.792483e-01,20:3.550082e-01):4.022929e-01):4.516106e-01):2.439296e-01,((((66:4.423309e-02,38:2.123808e-02):1.268692e-01,27:1.517542e-01):3.117851e-01,41:4.106651e-01):5.885244e-01,(((39:8.535689e-02,25:2.180795e-01):1.569652e-01,40:1.985160e-01):5.024844e-01,((49:2.508251e-01,21:3.142183e-01):4.175388e-01,55:7.113324e-01):1.798074e-01):2.225078e-01):2.800489e-01):9.295368e-02,((31:6.637929e-01,(((47:7.573187e-01,((((65:5.171048e-01,35:3.890217e-01):8.788230e-02,(64:1.556361e-01,73:2.899750e-01):1.772015e-01):1.161789e-01,26:7.011128e-01):1.083672e-01,(61:2.996550e-01,74:3.123221e-01):2.746140e-01):2.814794e-02):2.616484e-01,34:6.787090e-01):8.388865e-02,(59:2.824496e-02,29:9.003656e-02):7.419978e-01):7.379539e-02):4.234196e-01,63:1.235863e+00):2.306263e-01):1.573858e-01):1.203730e-01,54:1.097818e+00):6.046325e-02):2.416115e-01,(70:5.599508e-01,(50:2.930220e-01,22:4.371029e-01):3.479360e-01):5.589760e-01):8.451407e-02,1:7.667324e-01);
   tree gen.183000 = [&U] ((((16:6.486318e-02,60:8.411840e-02):7.417898e-02,67:8.510375e-02):4.209013e-01,((17:5.707215e-01,((71:2.389153e-01,37:2.907648e-01):1.065524e-01,14:2.236503e-01):2.417367e-01):1.013885e-01,57:4.353076e-01):9.508832e-02):1.362841e-01,(((((6:5.170313e-01,12:5.413465e-01):1.287087e+00,13:1.268504e+00):5.118717e-01,((36:3.908045e-01,10:6.018163e-01):2.607833e-01,11:2.718724e+00):2.133662e-01):3.071594e-01,((((28:1.171537e-01,43:1.233802e-01):3.247096e-01,(24:2.160422e-01,(44:1.682281e-01,15:2.012549e-01):1.301534e-01):1.358638e-01):5.036278e-01,((((((32:9.683191e-01,58:8.740568e-01):1.528697e+00,((62:2.459119e+00,68:1.972137e+00):1.951419e-01,((4:5.818294e-01,3:3.942082e-01):1.494079e+00,(69:1.829458e+00,(5:1.484488e+00,33:1.882040e+00):6.689304e-01):5.542955e-01):3.708577e-01):1.531678e-01):3.521539e-01,(72:8.371977e-01,(((56:1.065872e-01,75:6.364764e-02):6.586991e-02,(45:1.804165e-02,(51:4.163009e-03,46:4.368393e-03):4.765533e-03):1.082595e-01):2.543451e-01,(((2:2.316669e-01,30:3.502852e-01):1.411557e-01,9:2.134063e-01):1.913728e-01,(8:3.524853e-01,7:3.228241e-01):3.019200e-01):1.287195e-01):4.871216e-01):7.864785e-01):9.998628e-01,((53:7.052129e-01,(23:4.838218e-01,((18:1.824384e-01,19:1.934537e-01):1.138008e-01,42:2.197593e-01):2.211058e-01):3.961056e-01):1.487094e-01,((52:3.423202e-01,48:2.412172e-01):2.760229e-01,20:3.509078e-01):3.976463e-01):4.463944e-01):2.411122e-01,((((66:4.372219e-02,38:1.205554e-02):1.254039e-01,27:1.500014e-01):3.081839e-01,41:4.059219e-01):5.817269e-01,(((39:8.437100e-02,25:2.155607e-01):1.551522e-01,40:1.962231e-01):4.966806e-01,((49:2.479280e-01,21:3.053408e-01):4.127162e-01,55:7.031164e-01):1.300057e-01):2.199378e-01):2.737654e-01):8.370010e-02,((31:7.132491e-01,(((47:7.485715e-01,((((65:5.111321e-01,35:3.845284e-01):8.686725e-02,(64:1.538385e-01,73:2.369167e-01):1.751548e-01):9.023991e-02,26:6.930148e-01):1.384274e-01,(61:2.846814e-01,74:3.087147e-01):3.647681e-01):2.782282e-02):2.586263e-01,34:6.708698e-01):1.030762e-01,(59:3.968976e-02,29:8.899663e-02):7.334276e-01):1.123057e-01):4.185291e-01,63:1.170846e+00):2.596466e-01):1.066568e-01):1.309479e-01,54:1.085138e+00):7.170651e-02):1.657625e-01,(70:5.534833e-01,(50:3.464479e-01,22:4.320543e-01):2.761317e-01):3.963783e-01):2.690299e-01,1:7.578766e-01);
   tree gen.183500 = [&U] (((((6:5.899296e-01,12:7.791123e-01):2.628138e+00,((36:5.862534e-01,10:5.293695e-01):3.076332e-01,11:4.226162e+00):3.043585e-01):3.676965e-01,(((((15:2.040283e-01,44:1.738872e-01):1.837183e-01,24:2.512135e-01):2.198277e-01,(43:1.776342e-01,28:7.126008e-02):3.915947e-01):4.364800e-01,(((((59:3.895154e-02,29:9.726266e-02):8.083039e-01,((((((73:3.019901e-01,64:1.961973e-01):2.096561e-01,(35:4.525397e-01,65:7.299326e-01):8.366175e-02):1.072284e-01,26:8.103779e-01):1.334332e-01,(74:4.146023e-01,61:2.966585e-01):3.488596e-01):1.223859e-01,47:6.966763e-01):1.608463e-01,34:7.452291e-01):5.669371e-02):6.976890e-02,31:7.372278e-01):5.797196e-01,63:1.376706e+00):3.457383e-01,(((((53:8.332191e-01,(23:5.696790e-01,(42:2.905670e-01,(19:2.078300e-01,18:1.452567e-01):1.848163e-01):2.935869e-01):7.871873e-01):1.209747e-01,(20:4.245946e-01,(48:2.803461e-01,52:4.663098e-01):2.342319e-01):4.249008e-01):2.781021e-01,(((((4:7.783174e-01,3:3.430993e-01):1.769304e+00,(69:2.437298e+00,(5:1.653596e+00,33:1.827481e+00):6.566887e-01):5.221860e-01):9.230964e-02,68:2.725400e+00):1.980296e-01,(62:3.219042e+00,(32:9.745939e-01,58:1.274013e+00):2.065346e+00):9.955928e-02):5.832811e-01,((((7:4.001350e-01,8:3.709886e-01):3.362009e-01,(9:2.661352e-01,(2:2.270384e-01,30:4.079423e-01):1.864504e-01):1.696377e-01):1.969428e-01,((75:9.140443e-02,56:1.272452e-01):3.420573e-02,(45:1.117608e-02,(46:1.276559e-03,51:2.367728e-03):6.238632e-03):1.340775e-01):2.322171e-01):6.061951e-01,72:1.064964e+00):7.099158e-01):1.129013e+00):1.042481e-01,13:2.803428e+00):3.840967e-01,((((66:5.342943e-02,38:1.703215e-02):1.208761e-01,27:2.770344e-01):4.428180e-01,41:3.117331e-01):7.702751e-01,(((21:4.224828e-01,49:2.848189e-01):3.695406e-01,55:8.510853e-01):2.084873e-01,(40:2.337776e-01,(39:8.051826e-02,25:2.438029e-01):1.920798e-01):6.207036e-01):2.701844e-01):2.313793e-01):1.104046e-01):3.576618e-01):6.422043e-02,54:1.278940e+00):1.854670e-01):2.139653e-01,(70:6.140144e-01,(22:4.587460e-01,50:2.916244e-01):4.239783e-01):5.040888e-01):1.532429e-01,(((17:5.177920e-01,(67:1.076449e-01,(16:5.565822e-02,60:9.589844e-02):6.997347e-02):5.250455e-01):1.255148e-01,((71:2.742855e-01,37:3.358247e-01):1.075261e-01,14:3.153280e-01):2.677107e-01):1.219871e-01,57:4.910459e-01):2.389562e-01,1:8.784681e-01);
   tree gen.184000 = [&U] ((((16:6.626849e-02,60:9.164314e-02):4.466372e-02,67:1.094977e-01):4.658550e-01,((17:5.830866e-01,((71:2.440916e-01,37:3.285002e-01):8.331963e-02,14:2.284958e-01):1.854930e-01):1.035852e-01,57:4.447389e-01):9.714849e-02):1.392368e-01,(((((6:5.046057e-01,12:5.530752e-01):1.244772e+00,13:1.154911e+00):5.293371e-01,((36:4.659462e-01,10:4.761533e-01):3.441232e-01,11:3.055261e+00):2.179889e-01):3.138143e-01,((((28:1.224034e-01,43:1.260534e-01):3.317447e-01,(24:2.830899e-01,(44:1.718730e-01,15:1.817825e-01):1.052399e-01):1.388074e-01):5.145394e-01,(((((((32:1.011755e+00,58:8.929939e-01):1.765355e+00,62:2.512398e+00):1.737748e-01,(68:2.083432e+00,((4:5.944352e-01,3:4.027490e-01):1.526449e+00,(69:1.869095e+00,(5:1.457513e+00,33:1.411531e+00):6.392696e-01):4.984404e-01):3.955672e-01):1.315885e-01):3.176816e-01,(72:1.010053e+00,(((56:1.088965e-01,75:8.072205e-02):7.715885e-02,(45:1.843254e-02,(51:4.253204e-03,46:2.000159e-03):1.000922e-02):1.106050e-01):2.598557e-01,(((2:2.531252e-01,30:3.505231e-01):1.442139e-01,9:2.180300e-01):1.955191e-01,(8:3.601222e-01,7:3.298183e-01):3.632976e-01):1.503773e-01):2.947929e-01):8.811341e-01):1.021526e+00,((53:7.204919e-01,(23:5.467343e-01,((18:2.151161e-01,19:1.875235e-01):1.754504e-01,42:1.974458e-01):1.922260e-01):5.496964e-01):1.519313e-01,((52:3.434897e-01,48:3.602010e-01):2.820032e-01,20:3.585105e-01):4.062617e-01):3.400491e-01):3.149251e-01,((((66:5.218039e-02,38:3.196985e-02):1.074624e-01,27:1.535541e-01):3.148610e-01,41:4.147165e-01):5.943305e-01,(((39:8.076800e-02,25:2.202310e-01):1.585137e-01,40:1.890184e-01):5.074416e-01,((49:2.532996e-01,21:2.969445e-01):4.336548e-01,55:7.183501e-01):1.328224e-01):2.247029e-01):1.022354e-01):1.977213e-01,((31:7.287022e-01,(((47:7.647900e-01,((((65:5.222062e-01,35:3.928596e-01):7.546352e-02,(64:1.571715e-01,73:3.034896e-01):1.789497e-01):7.546247e-02,26:7.080295e-01):1.324607e-01,(61:2.908493e-01,74:3.154033e-01):3.726711e-01):2.984645e-02):2.571985e-01,34:5.852212e-01):1.462138e-01,(59:3.979773e-02,29:1.035272e-01):7.493179e-01):1.147389e-01):4.275969e-01,63:1.141041e+00):2.652721e-01):1.830100e-01):5.408197e-02,54:1.108649e+00):1.247406e-01):1.848600e-01,(70:5.654750e-01,(50:3.539540e-01,22:4.414151e-01):2.683117e-01):4.224725e-01):1.166151e-01,1:7.742966e-01);
   tree gen.184500 = [&U] ((((16:6.529165e-02,60:9.029226e-02):4.400534e-02,67:1.078836e-01):4.589880e-01,((17:5.744915e-01,((71:2.515613e-01,37:3.236579e-01):9.544348e-02,14:2.251276e-01):1.827587e-01):1.020582e-01,57:4.381832e-01):9.571645e-02):1.371844e-01,(((((6:4.971675e-01,12:5.449225e-01):6.312941e-01,13:1.137887e+00):9.405589e-01,((36:4.590778e-01,10:4.691345e-01):3.390506e-01,11:3.010224e+00):2.171000e-01):3.091884e-01,((((28:1.205991e-01,43:1.241952e-01):3.291687e-01,(24:2.851185e-01,(44:1.693394e-01,15:1.958175e-01):1.036886e-01):1.152131e-01):5.069547e-01,(((((((32:9.968408e-01,58:8.798306e-01):1.739332e+00,(68:2.052721e+00,((4:5.856728e-01,3:3.968122e-01):1.503948e+00,(69:2.333394e+00,(5:1.436029e+00,33:1.390724e+00):6.298463e-01):4.910930e-01):3.897362e-01):3.487971e-01):3.783047e-02,62:2.475363e+00):3.129987e-01,(72:9.951637e-01,(((56:1.072913e-01,75:7.953215e-02):5.895201e-02,(45:1.507570e-02,(51:2.724459e-03,46:4.102633e-03):2.958197e-03):1.538429e-01):2.802232e-01,(((2:1.966495e-01,30:3.618327e-01):1.420881e-01,9:2.148160e-01):1.926370e-01,(8:3.548137e-01,7:3.363495e-01):3.132882e-01):1.606007e-01):3.142106e-01):8.681456e-01):9.442922e-01,((53:7.098714e-01,(23:5.145798e-01,((18:2.282431e-01,19:1.466567e-01):1.728642e-01,42:1.945353e-01):1.893924e-01):5.415935e-01):1.496917e-01,((52:3.384264e-01,48:3.116837e-01):2.988615e-01,20:3.532258e-01):4.002731e-01):3.350365e-01):3.149706e-01,((((66:3.463928e-02,38:3.149859e-02):1.058784e-01,27:2.286236e-01):3.102197e-01,41:4.086033e-01):5.855696e-01,(((39:7.957743e-02,25:1.985260e-01):1.561771e-01,40:1.862322e-01):4.999616e-01,((49:2.495657e-01,21:2.925674e-01):4.272624e-01,55:7.077611e-01):1.308645e-01):2.213906e-01):1.007284e-01):1.948068e-01,((31:7.179607e-01,((((61:2.865620e-01,74:3.107540e-01):3.671777e-01,((((65:5.145086e-01,35:3.870685e-01):7.435113e-02,(64:1.548547e-01,73:2.990160e-01):1.487739e-01):1.494830e-01,26:6.975927e-01):1.275812e-01,47:6.198119e-01):1.110870e-02):1.611329e-01,34:6.648237e-01):1.440585e-01,(59:3.921108e-02,29:1.020011e-01):7.382725e-01):1.130476e-01):4.431991e-01,63:1.293144e+00):2.282568e-01):1.634262e-01):6.524520e-02,54:1.092306e+00):9.974565e-02):1.427050e-01,(70:6.530333e-01,(50:3.487365e-01,22:4.000124e-01):2.643566e-01):4.162450e-01):1.629554e-01,1:7.628829e-01);
   tree gen.185000 = [&U] ((((16:5.232436e-02,60:9.029226e-02):4.400534e-02,67:1.078836e-01):4.589880e-01,((17:5.744915e-01,((71:2.515613e-01,37:3.236579e-01):9.544348e-02,14:2.251276e-01):2.671842e-01):1.020582e-01,57:4.381832e-01):9.571645e-02):1.371844e-01,(((((6:4.971675e-01,12:7.156694e-01):9.886183e-01,13:1.105397e+00):5.484193e-01,((36:4.590778e-01,10:5.004020e-01):3.390506e-01,11:3.010224e+00):1.970725e-01):3.091884e-01,((((28:1.103990e-01,43:1.241952e-01):3.291687e-01,(24:2.851185e-01,(44:1.693394e-01,15:2.021072e-01):1.036886e-01):1.152131e-01):5.069547e-01,(((((((32:9.968408e-01,58:6.999820e-01):1.739332e+00,(68:1.958462e+00,((4:5.856728e-01,3:3.637845e-01):1.503948e+00,(69:2.333394e+00,(5:1.436029e+00,33:1.390724e+00):6.298463e-01):4.641425e-01):5.054820e-01):3.487971e-01):3.039282e-02,62:3.075173e+00):3.129987e-01,(72:9.951637e-01,(((56:1.072913e-01,75:7.953215e-02):5.895201e-02,(45:1.826715e-02,(51:2.724459e-03,46:1.822971e-03):1.183313e-02):1.538429e-01):2.300995e-01,(((2:1.966495e-01,30:3.618327e-01):1.420881e-01,9:2.148160e-01):1.926370e-01,(8:3.548137e-01,7:2.951878e-01):3.286905e-01):1.606007e-01):3.142106e-01):8.681456e-01):9.072359e-01,((53:7.098714e-01,(23:5.145798e-01,((18:1.947670e-01,19:1.849453e-01):1.728642e-01,42:1.945353e-01):1.893924e-01):5.415935e-01):6.829166e-02,((52:3.384264e-01,48:3.310741e-01):2.988615e-01,20:3.532258e-01):4.002731e-01):3.350365e-01):3.125493e-01,((((66:3.463928e-02,38:3.149859e-02):1.058784e-01,27:1.638167e-01):2.989627e-01,41:4.086033e-01):5.855696e-01,(((39:7.957743e-02,25:1.879818e-01):1.561771e-01,40:1.862322e-01):4.999616e-01,((49:2.495657e-01,21:2.925674e-01):4.272624e-01,55:7.077611e-01):1.308645e-01):1.348948e-01):2.217163e-01):1.069743e-01,((31:5.369739e-01,(((61:2.977562e-01,74:3.029887e-01):3.289415e-01,((((65:5.145086e-01,35:3.870685e-01):8.341507e-02,(64:1.843046e-01,73:2.502826e-01):1.487739e-01):1.494830e-01,26:6.975927e-01):1.275812e-01,47:6.198119e-01):1.379961e-02):1.931393e-01,(34:5.514223e-01,(59:2.133707e-02,29:1.020011e-01):7.131995e-01):8.130264e-02):6.312026e-02):4.431991e-01,63:1.293144e+00):2.295011e-01):1.311599e-01):6.524520e-02,54:1.092306e+00):1.083599e-01):1.397795e-01,(70:6.530333e-01,(50:3.487365e-01,22:4.000124e-01):2.643566e-01):4.162450e-01):1.629554e-01,1:7.628829e-01);
   tree gen.185500 = [&U] ((((16:7.358506e-02,60:9.668452e-02):4.437368e-02,67:1.155212e-01):4.914822e-01,((17:6.151628e-01,((71:2.693707e-01,37:3.465713e-01):1.022004e-01,14:2.566349e-01):2.860996e-01):1.092835e-01,57:4.692044e-01):8.070087e-02):1.468964e-01,(((((6:5.342659e-01,12:7.663354e-01):8.018251e-01,13:1.183654e+00):5.872448e-01,((36:4.912454e-01,10:5.358281e-01):3.630538e-01,11:3.223334e+00):2.110242e-01):3.098428e-01,((((28:1.182148e-01,43:1.329877e-01):3.524723e-01,(24:3.053036e-01,(44:1.843950e-01,15:2.164155e-01):1.110293e-01):1.233697e-01):5.428447e-01,((((((32:1.067412e+00,58:7.495374e-01):1.361340e+00,(62:3.292880e+00,(68:2.277088e+00,((4:6.304225e-01,3:3.895387e-01):1.610420e+00,(69:2.498587e+00,(5:1.537693e+00,33:1.489180e+00):6.744364e-01):6.439088e-01):3.980928e-01):2.744362e-01):8.427124e-02):2.966354e-01,(72:1.065617e+00,(((56:1.148870e-01,75:8.040618e-02):2.381523e-02,(45:1.956038e-02,(51:2.917338e-03,46:4.679259e-03):5.883161e-03):1.647342e-01):2.463895e-01,(((2:2.105713e-01,30:3.874487e-01):1.521473e-01,9:2.300240e-01):2.062748e-01,(8:3.799328e-01,7:3.643632e-01):3.748733e-01):1.719705e-01):6.039752e-01):7.637411e-01):1.002059e+00,((53:7.601269e-01,(23:5.658041e-01,((18:1.748048e-01,19:1.980386e-01):1.851021e-01,42:2.083075e-01):2.028005e-01):4.697082e-01):8.029851e-02,((52:3.623854e-01,48:2.509436e-01):2.274046e-01,20:3.782326e-01):4.286105e-01):3.587555e-01):3.346763e-01,((((66:3.709158e-02,38:3.372854e-02):1.133741e-01,27:1.754141e-01):3.201278e-01,41:4.375305e-01):6.270251e-01,(((39:8.521113e-02,25:2.012900e-01):1.672337e-01,40:1.994165e-01):5.353565e-01,((49:2.672338e-01,21:4.457637e-01):4.575106e-01,55:7.578672e-01):1.401291e-01):1.444448e-01):2.374127e-01):1.145476e-01,((31:5.749890e-01,((59:2.284764e-02,29:1.092223e-01):7.636907e-01,(34:5.904603e-01,((61:3.188359e-01,74:3.244388e-01):3.522290e-01,((((65:5.509333e-01,35:4.144711e-01):1.128994e-01,(64:1.973525e-01,73:2.680014e-01):1.593063e-01):1.600657e-01,26:7.469789e-01):1.779846e-01,47:7.484875e-01):1.477655e-02):2.068126e-01):3.567953e-02):1.120523e-01):4.745755e-01,63:1.384692e+00):2.457487e-01):1.404454e-01):6.986425e-02,54:1.169637e+00):1.160313e-01):1.875606e-01,(70:5.551019e-01,(50:2.281479e-01,22:4.283313e-01):4.807578e-01):4.457132e-01):1.744919e-01,1:8.168914e-01);
   tree gen.186000 = [&U] ((57:4.593397e-01,((17:6.022293e-01,((71:2.637073e-01,37:3.392849e-01):1.000517e-01,14:2.512393e-01):2.800845e-01):1.069859e-01,((16:7.203798e-02,60:9.274446e-02):4.142669e-02,67:1.161581e-01):4.811491e-01):7.900418e-02):1.438080e-01,(((11:3.155565e+00,((36:4.809173e-01,10:5.245626e-01):3.929273e-01,((6:5.230332e-01,12:9.289126e-01):7.849672e-01,13:1.158768e+00):5.748983e-01):1.825772e-01):3.033285e-01,((((28:1.157294e-01,43:1.301917e-01):3.450618e-01,(24:2.988847e-01,(44:1.807497e-01,15:2.118655e-01):1.086950e-01):1.207759e-01):5.314317e-01,((((((32:1.044971e+00,58:7.337788e-01):1.332718e+00,(62:3.223649e+00,(68:2.229213e+00,((4:6.171682e-01,3:3.813489e-01):1.463180e+00,(69:2.446056e+00,(5:1.505363e+00,33:1.457871e+00):6.602568e-01):5.521239e-01):2.207544e-01):1.986873e-01):1.203089e-01):1.690795e-01,(72:1.043213e+00,(((56:1.124716e-01,75:7.871569e-02):2.331453e-02,(45:1.914914e-02,(51:1.880085e-03,46:4.313197e-03):8.032826e-03):1.612708e-01):2.412093e-01,(((2:2.061442e-01,30:3.793028e-01):1.851292e-01,9:2.251879e-01):1.493019e-01,(8:2.930657e-01,7:4.021517e-01):2.863859e-01):1.683549e-01):4.212623e-01):7.476839e-01):9.809917e-01,((53:7.441456e-01,(23:5.539084e-01,((18:1.711296e-01,19:1.938749e-01):1.812105e-01,42:2.039279e-01):1.985367e-01):4.598329e-01):2.487139e-01,((52:3.547664e-01,48:2.338576e-01):2.423659e-01,20:3.702804e-01):4.195993e-01):4.207312e-01):3.276399e-01,((((66:3.631175e-02,38:2.667735e-02):1.548689e-01,27:1.717261e-01):2.986730e-01,41:3.596568e-01):6.138423e-01,(((39:8.341961e-02,25:1.970580e-01):1.637177e-01,40:1.952239e-01):5.241009e-01,((49:2.616154e-01,21:4.363917e-01):4.478917e-01,55:7.419335e-01):1.371829e-01):1.472950e-01):1.659290e-01):1.121393e-01,((31:5.629002e-01,((59:2.236728e-02,29:1.069259e-01):7.476345e-01,(34:5.780462e-01,((61:3.121326e-01,74:3.176177e-01):3.448236e-01,((((65:5.541841e-01,35:4.057571e-01):7.559139e-02,(64:1.932033e-01,73:2.623668e-01):1.680679e-01):1.567004e-01,26:6.857670e-01):1.318963e-01,47:7.327510e-01):1.757602e-02):2.024645e-01):3.492939e-02):1.096964e-01):4.645978e-01,63:1.332781e+00):2.405820e-01):1.374926e-01):6.839539e-02,54:1.145046e+00):1.188001e-01):1.836173e-01,(70:5.434312e-01,(50:2.233513e-01,22:4.193259e-01):4.706502e-01):4.363423e-01):1.708233e-01,1:7.997167e-01);
   tree gen.186500 = [&U] ((57:4.691593e-01,((17:6.151036e-01,((71:2.750089e-01,37:2.876859e-01):7.713246e-02,14:2.566102e-01):2.860721e-01):1.092730e-01,((16:7.357799e-02,60:9.472712e-02):4.231229e-02,67:1.135243e-01):4.914349e-01):8.069311e-02):1.034917e-01,(((11:3.304972e+00,((36:4.911982e-01,10:5.357765e-01):4.013272e-01,((6:5.342145e-01,12:9.487705e-01):1.145503e+00,13:1.183540e+00):5.683838e-01):1.864803e-01):3.427379e-01,((((28:1.182034e-01,43:1.375913e-01):3.524384e-01,(24:3.052742e-01,(44:1.846138e-01,15:2.163947e-01):1.110186e-01):1.233578e-01):5.427924e-01,(((((62:3.292564e+00,((68:2.276869e+00,((4:6.303618e-01,3:3.895012e-01):1.494460e+00,(69:2.498347e+00,(5:1.537545e+00,33:1.489037e+00):6.743715e-01):5.639270e-01):2.879899e-01):1.517246e-01,(32:1.067310e+00,58:9.604357e-01):1.369528e+00):2.464208e-02):3.035299e-01,(72:1.065514e+00,(((56:1.148759e-01,75:8.039845e-02):4.237783e-02,(45:1.232455e-02,(51:1.920277e-03,46:2.337297e-03):1.050418e-02):1.428754e-01):2.463658e-01,(((2:2.105511e-01,30:3.874114e-01):1.915202e-01,9:2.300019e-01):1.524937e-01,(8:2.993308e-01,7:4.107487e-01):2.925082e-01):1.719539e-01):4.302679e-01):7.636677e-01):1.001963e+00,((53:7.600537e-01,(23:5.657497e-01,((18:1.747880e-01,19:1.980195e-01):1.850843e-01,42:2.082874e-01):2.039621e-01):5.489847e-01):2.243211e-01,((52:3.623505e-01,48:2.388569e-01):2.946918e-01,20:3.781962e-01):4.285693e-01):2.739641e-01):2.559863e-01,((((66:5.160838e-02,38:2.724765e-02):1.585813e-01,27:1.753972e-01):3.050579e-01,41:3.673454e-01):6.269648e-01,(((39:8.520293e-02,25:2.325041e-01):1.458350e-01,40:1.993973e-01):5.353050e-01,((49:2.971121e-01,21:4.457208e-01):3.469982e-01,55:7.577943e-01):2.639046e-01):1.483518e-01):1.694761e-01):1.145366e-01,((31:5.749337e-01,((59:2.284544e-02,29:1.330938e-01):7.523953e-01,(34:5.904035e-01,((61:3.188053e-01,74:3.244076e-01):3.521951e-01,((((65:5.660313e-01,35:4.144313e-01):7.720736e-02,(64:1.973335e-01,73:2.679756e-01):1.716608e-01):1.600503e-01,26:7.004270e-01):1.347159e-01,47:7.484155e-01):1.795176e-02):2.067927e-01):5.544376e-02):1.120415e-01):4.745298e-01,63:1.361272e+00):2.457250e-01):1.690835e-01):6.081395e-02,54:1.169524e+00):1.213397e-01):1.592141e-01,(70:5.550485e-01,(50:2.281260e-01,22:4.282901e-01):3.481193e-01):4.456703e-01):1.744751e-01,1:6.827189e-01);
   tree gen.187000 = [&U] ((57:4.648945e-01,((17:6.095122e-01,((71:2.418342e-01,37:3.059979e-01):1.086792e-01,14:2.542776e-01):2.834716e-01):1.082797e-01,((16:7.290915e-02,60:9.386603e-02):2.838772e-02,67:1.299983e-01):4.869677e-01):7.995959e-02):1.025510e-01,(((((6:5.293584e-01,12:9.401460e-01):1.135090e+00,13:1.172782e+00):5.096806e-01,((36:4.867331e-01,10:5.309062e-01):3.976790e-01,11:3.234619e+00):2.438412e-01):3.396224e-01,((((28:1.171289e-01,43:1.363406e-01):3.492346e-01,(24:3.024992e-01,(44:1.697346e-01,15:2.144276e-01):1.226453e-01):1.222365e-01):5.378584e-01,(((((((32:1.055242e+00,58:8.015831e-01):1.395465e+00,(68:2.256172e+00,((4:5.543984e-01,3:3.859606e-01):1.480875e+00,(69:2.475636e+00,(5:1.243867e+00,33:1.785309e+00):4.843449e-01):4.098608e-01):3.395335e-01):1.503454e-01):2.274423e-02,62:3.262634e+00):3.007708e-01,(72:1.055828e+00,(((56:1.138317e-01,75:7.635086e-02):4.201576e-02,(45:1.221251e-02,(51:8.254554e-03,46:3.276653e-03):1.040869e-02):1.415767e-01):2.441262e-01,(((2:2.086371e-01,30:3.838898e-01):1.276248e-01,9:2.279111e-01):1.511075e-01,(8:2.966098e-01,7:4.070149e-01):2.898492e-01):1.703908e-01):4.263566e-01):7.567258e-01):9.928550e-01,((53:7.531447e-01,(23:5.606069e-01,((18:1.454214e-01,19:2.365580e-01):1.834019e-01,42:2.063941e-01):2.021080e-01):5.433990e-01):2.222820e-01,((52:3.590567e-01,48:2.497975e-01):2.659858e-01,20:3.747583e-01):3.972320e-01):4.171136e-01):2.536593e-01,((((66:4.214982e-02,38:2.904773e-02):1.376699e-01,27:1.738028e-01):4.022806e-01,41:3.640062e-01):6.212656e-01,(((39:8.248315e-02,25:2.303906e-01):1.825127e-01,40:1.975848e-01):5.304390e-01,((49:2.944113e-01,21:4.416691e-01):3.438439e-01,55:7.509058e-01):2.615056e-01):1.470033e-01):1.679356e-01):1.134954e-01,((31:5.697075e-01,((59:3.141340e-02,29:1.318839e-01):7.227338e-01,(34:5.850366e-01,(47:7.416123e-01,((61:3.159073e-01,74:3.214587e-01):3.489936e-01,(((65:5.608860e-01,35:4.106640e-01):5.937366e-02,(64:1.838576e-01,73:2.655396e-01):2.061874e-01):1.539564e-01,26:6.940600e-01):8.011049e-02):7.605952e-02):2.049129e-01):8.780824e-02):8.120331e-02):4.681193e-01,63:1.348898e+00):2.484901e-01):1.675465e-01):6.026114e-02,54:1.158893e+00):1.202367e-01):1.577668e-01,(70:5.500030e-01,(50:2.260523e-01,22:4.243969e-01):3.449548e-01):4.416191e-01):1.728891e-01,1:6.765129e-01);
   tree gen.187500 = [&U] ((((16:6.676209e-02,60:9.043144e-02):2.734901e-02,67:1.252416e-01):4.691494e-01,((17:5.872100e-01,((71:2.329854e-01,37:3.285662e-01):5.707146e-02,14:2.567735e-01):2.103370e-01):6.306517e-02,57:4.478839e-01):7.703384e-02):9.879860e-02,(((((6:5.099890e-01,12:5.789669e-01):1.093557e+00,13:1.129869e+00):3.057490e-01,((36:4.689234e-01,10:5.114802e-01):3.932713e-01,11:3.116263e+00):1.689636e-01):2.579602e-01,((((28:1.128431e-01,43:1.313518e-01):3.364560e-01,(24:2.914306e-01,(44:1.635239e-01,15:2.065816e-01):1.181577e-01):1.177638e-01):5.181780e-01,(((((((32:1.016630e+00,58:7.722529e-01):1.344405e+00,(68:2.173618e+00,((4:5.341128e-01,3:3.718382e-01):1.426689e+00,(69:2.385052e+00,(5:1.198353e+00,33:1.719984e+00):5.399496e-01):5.185238e-01):4.554071e-01):2.005585e-01):2.393402e-02,62:3.143253e+00):3.769194e-01,(72:1.017195e+00,(((56:1.096666e-01,75:7.355716e-02):4.047839e-02,(45:1.074654e-02,(51:7.952518e-03,46:1.743414e-03):1.002783e-02):1.334977e-01):2.471604e-01,(((2:2.010030e-01,30:3.698431e-01):1.229550e-01,9:2.195718e-01):1.633647e-01,(8:2.857568e-01,7:3.921221e-01):2.792436e-01):2.059868e-01):4.388094e-01):5.821894e-01):1.083289e+00,((53:7.255869e-01,(23:5.400942e-01,((18:1.401004e-01,19:2.279023e-01):1.766911e-01,42:1.988420e-01):1.914427e-01):5.235158e-01):2.141486e-01,((52:3.459187e-01,48:2.406573e-01):2.562533e-01,20:3.610458e-01):3.826972e-01):3.362568e-01):2.443778e-01,((((66:4.060754e-02,38:2.798487e-02):1.326325e-01,27:1.674433e-01):3.875611e-01,41:3.634255e-01):5.991282e-01,(((39:7.946507e-02,25:2.219606e-01):1.758345e-01,40:1.903551e-01):5.110300e-01,((49:2.836387e-01,21:4.255083e-01):3.312626e-01,55:7.234299e-01):2.091430e-01):1.416244e-01):1.617907e-01):1.093426e-01,((31:7.908630e-01,((59:2.738306e-02,29:1.222237e-01):6.962888e-01,(34:5.636300e-01,(47:7.144764e-01,((61:3.043481e-01,74:3.226841e-01):3.223292e-01,(((65:5.403630e-01,35:3.956377e-01):5.720115e-02,(64:1.771302e-01,73:2.558235e-01):1.986429e-01):1.483231e-01,26:6.686642e-01):1.088702e-01):7.327648e-02):1.974151e-01):1.071331e-01):7.823206e-02):4.509907e-01,63:1.299541e+00):2.393977e-01):1.614159e-01):2.723465e-02,54:1.116489e+00):1.132160e-01):1.930537e-01,(70:5.685217e-01,(50:3.203930e-01,22:4.088681e-01):3.407443e-01):3.628780e-01):2.050573e-01,1:6.517591e-01);
   tree gen.188000 = [&U] ((((16:6.681570e-02,60:9.050406e-02):3.374820e-02,67:1.253422e-01):4.695261e-01,((17:5.876815e-01,((71:2.331725e-01,37:3.288300e-01):5.711729e-02,14:2.526796e-01):2.105059e-01):6.311581e-02,57:4.482436e-01):7.709570e-02):1.293598e-01,(((((6:5.103985e-01,12:5.794319e-01):1.094435e+00,13:1.130515e+00):2.587505e-01,((36:4.692999e-01,10:4.835302e-01):3.935871e-01,11:3.118765e+00):1.678926e-01):2.692005e-01,((((28:9.898082e-02,43:1.314573e-01):3.367262e-01,(24:2.916647e-01,(44:2.025715e-01,15:2.067475e-01):1.172285e-01):1.194834e-01):5.185940e-01,((((((68:2.175363e+00,((4:5.345417e-01,3:3.420946e-01):1.427835e+00,(69:2.386967e+00,(5:1.199316e+00,33:1.721365e+00):4.451807e-01):6.756861e-01):2.376248e-01):4.410114e-01,((32:1.036172e+00,58:7.728730e-01):1.267822e+00,62:3.145777e+00):7.942779e-02):3.772220e-01,(72:1.018012e+00,(((56:1.097546e-01,75:8.105921e-02):4.051090e-02,(45:1.075517e-02,(51:7.958903e-03,46:1.744814e-03):1.334535e-02):1.336049e-01):2.473589e-01,(((2:2.011644e-01,30:3.701401e-01):1.230537e-01,9:2.197481e-01):1.634959e-01,(8:3.339423e-01,7:3.924370e-01):2.794678e-01):2.061522e-01):4.943498e-01):5.826569e-01):1.084158e+00,((53:7.261695e-01,(23:5.405278e-01,((18:1.402129e-01,19:2.280853e-01):1.768330e-01,42:2.557369e-01):1.273504e-01):5.239362e-01):2.143206e-01,((52:3.461964e-01,48:2.408506e-01):2.078909e-01,20:3.613357e-01):3.830045e-01):3.365268e-01):2.445741e-01,((((66:4.957079e-02,38:2.800734e-02):1.327390e-01,27:1.675778e-01):3.878723e-01,41:3.637174e-01):5.996093e-01,(((39:7.952888e-02,25:2.221388e-01):1.759757e-01,40:2.435345e-01):4.206968e-01,((49:2.838665e-01,21:4.258500e-01):3.846267e-01,55:7.240108e-01):2.424616e-01):1.887705e-01):1.619207e-01):2.049758e-01,((31:7.914981e-01,((59:2.740505e-02,29:1.223218e-01):6.968479e-01,(34:5.378261e-01,(47:6.643978e-01,((61:3.045925e-01,74:3.229432e-01):4.226013e-01,(((65:5.407969e-01,35:3.959554e-01):9.157720e-02,(64:1.772724e-01,73:2.560289e-01):1.988024e-01):1.207728e-01,26:6.692011e-01):1.089576e-01):7.333532e-02):1.975736e-01):1.546095e-01):7.829488e-02):4.513528e-01,63:1.300585e+00):2.395900e-01):1.998828e-01):2.725652e-02,54:1.256746e+00):1.509192e-01):1.932087e-01,(70:5.689782e-01,(50:3.215285e-01,22:4.091964e-01):3.410179e-01):3.631694e-01):2.052220e-01,1:6.522824e-01);
   tree gen.188500 = [&U] ((((16:5.050968e-02,60:1.042729e-01):3.176185e-02,67:1.101441e-01):4.043020e-01,((17:5.743399e-01,((71:2.378336e-01,37:3.354034e-01):5.825908e-02,14:2.577307e-01):2.147140e-01):1.301081e-01,57:4.572041e-01):7.863686e-02):2.055975e-01,(((((6:5.206015e-01,12:1.087875e+00):1.116313e+00,13:1.153114e+00):2.554003e-01,((36:4.786813e-01,10:4.931960e-01):4.014550e-01,11:3.181110e+00):1.712488e-01):2.849582e-01,((((28:1.009595e-01,43:1.340852e-01):3.434574e-01,(24:2.606748e-01,(44:1.631166e-01,15:2.108804e-01):1.195719e-01):1.218719e-01):5.556748e-01,((((((68:2.300693e+00,((4:5.452273e-01,3:3.411137e-01):1.634152e+00,(69:2.434683e+00,(5:1.525851e+00,33:1.755775e+00):3.000594e-01):7.136245e-01):1.689880e-01):3.062678e-01,((32:1.056885e+00,58:7.883230e-01):1.293166e+00,62:3.208662e+00):2.312367e-01):4.874667e-01,(72:1.038362e+00,(((56:1.119487e-01,75:8.267960e-02):4.049087e-02,(45:1.097017e-02,(51:8.118004e-03,46:1.779693e-03):1.361213e-02):1.374659e-01):2.044805e-01,(((2:2.185705e-01,30:3.775393e-01):1.255136e-01,9:2.241409e-01):1.667642e-01,(8:3.406179e-01,7:5.221253e-01):2.850544e-01):2.102733e-01):5.042320e-01):8.978390e-01):1.105831e+00,((53:7.406858e-01,(23:5.513331e-01,((18:1.430157e-01,19:2.326447e-01):1.803679e-01,42:2.213177e-01):1.298961e-01):5.344098e-01):2.186049e-01,((52:3.531170e-01,48:2.456652e-01):2.120467e-01,20:3.685589e-01):3.906609e-01):3.432541e-01):2.550241e-01,((((66:5.056172e-02,38:2.856721e-02):1.353925e-01,27:1.709277e-01):3.956259e-01,41:3.709882e-01):6.115956e-01,(((39:8.111868e-02,25:2.265794e-01):1.794935e-01,40:2.484028e-01):4.291067e-01,((49:2.895410e-01,21:4.343628e-01):3.923155e-01,55:7.384840e-01):2.473084e-01):1.925441e-01):1.651575e-01):2.164969e-01,((31:5.600274e-01,((59:2.795289e-02,29:9.197294e-02):7.107781e-01,(34:5.874058e-01,(47:6.776793e-01,((61:3.106814e-01,74:3.293989e-01):4.310492e-01,(((65:5.516075e-01,35:4.038706e-01):9.340785e-02,(64:1.808161e-01,73:2.611470e-01):2.027765e-01):1.211352e-01,26:6.825786e-01):1.285071e-01):2.737262e-02):2.678470e-01):1.012208e-01):2.235060e-01):4.165342e-01,63:1.326584e+00):3.454521e-01):2.038786e-01):2.780138e-02,54:1.281869e+00):1.539361e-01):2.006343e-01,(70:5.803522e-01,(50:3.279559e-01,22:4.030863e-01):3.478349e-01):3.956034e-01):1.328385e-01,1:6.653217e-01);
   tree gen.189000 = [&U] (((((((6:5.145183e-01,12:1.134481e+00):1.103269e+00,13:1.797384e+00):2.524159e-01,11:3.143939e+00):1.022642e-01,(36:4.730880e-01,10:4.874331e-01):3.923140e-01):2.816284e-01,(((((((68:2.273810e+00,((4:5.388564e-01,3:3.371278e-01):1.615057e+00,(69:2.406234e+00,(5:1.508021e+00,33:1.747265e+00):3.440515e-01):7.052858e-01):1.670134e-01):3.026891e-01,((32:1.044536e+00,58:9.993501e-01):1.278056e+00,62:3.171169e+00):1.005731e-01):2.821870e-01,(72:1.026229e+00,(((56:1.121063e-01,75:1.167700e-01):4.001773e-02,(45:1.084198e-02,(51:8.023145e-03,46:1.758897e-03):7.344956e-03):1.358596e-01):2.020912e-01,(((2:2.160165e-01,30:3.731278e-01):1.240470e-01,9:2.630521e-01):1.648156e-01,(8:3.366378e-01,7:2.941506e-01):2.817236e-01):1.512074e-01):5.315088e-01):7.738484e-01):1.092909e+00,((53:7.320310e-01,(23:5.448908e-01,((18:1.413446e-01,19:2.299263e-01):1.782604e-01,42:2.187316e-01):3.048462e-01):5.103895e-01):2.160505e-01,((52:3.489908e-01,48:2.427946e-01):2.095690e-01,20:3.784848e-01):4.010980e-01):3.392432e-01):2.520441e-01,((((66:5.188288e-02,38:2.823340e-02):1.338105e-01,27:1.689304e-01):3.910030e-01,41:3.666532e-01):6.044492e-01,(((39:8.017081e-02,25:2.440255e-01):1.773961e-01,40:2.455002e-01):4.240926e-01,((49:2.861578e-01,21:4.292873e-01):4.551034e-01,55:7.298548e-01):2.367628e-01):3.290715e-01):1.632276e-01):2.253354e-01,((31:5.534834e-01,((59:2.762626e-02,29:9.089824e-02):7.024726e-01,(34:5.805420e-01,(47:6.697606e-01,((61:3.070511e-01,74:3.255499e-01):4.260124e-01,(((65:5.451620e-01,35:3.991514e-01):9.231638e-02,(64:1.787033e-01,73:2.580955e-01):1.823398e-01):1.168325e-01,26:7.629154e-01):1.255068e-01):3.543539e-02):2.647173e-01):1.000381e-01):2.208943e-01):4.116670e-01,63:1.311083e+00):3.414155e-01):2.014962e-01,(((28:9.977976e-02,43:1.325184e-01):3.394442e-01,(24:2.576288e-01,(44:1.612106e-01,15:1.806856e-01):1.368151e-01):1.204479e-01):4.388296e-01,54:1.266890e+00):3.406303e-02):1.521373e-01):2.302415e-01,(((16:4.991948e-02,60:1.030545e-01):9.022832e-02,67:1.088570e-01):3.995778e-01,((17:5.676288e-01,((71:2.350546e-01,37:3.314843e-01):5.757832e-02,14:2.547192e-01):2.122051e-01):1.627389e-01,57:4.518616e-01):7.771799e-02):2.031951e-01):2.124169e-01,(70:5.735708e-01,(50:3.241237e-01,22:3.614470e-01):3.675603e-01):3.909808e-01,1:6.575475e-01);
   tree gen.189500 = [&U] ((((((6:4.120246e-01,12:1.091117e+00):1.109477e+00,13:1.807498e+00):3.429429e-01,(11:3.161629e+00,(36:4.620375e-01,10:4.817659e-01):3.837025e-01):1.016678e-01):2.832131e-01,(((((((68:2.286603e+00,((4:8.062632e-01,3:1.834327e-01):1.463987e+00,(69:2.419773e+00,(5:1.516506e+00,33:1.611039e+00):4.815430e-01):5.288640e-01):4.046121e-01):3.043922e-01,((32:1.050413e+00,58:1.004973e+00):1.630985e+00,62:3.189011e+00):1.011390e-01):3.141961e-01,(72:1.032003e+00,(((56:1.127371e-01,75:1.174270e-01):4.024289e-02,(45:1.090299e-02,(51:6.360042e-03,46:5.002963e-03):1.248808e-02):1.366241e-01):2.032282e-01,(((2:2.172319e-01,30:3.752272e-01):1.247450e-01,9:2.645322e-01):1.657429e-01,(8:3.385319e-01,7:4.203312e-01):2.833087e-01):1.520582e-01):4.448784e-01):7.782026e-01):1.099059e+00,((53:7.361498e-01,(23:5.479567e-01,((18:1.748777e-01,19:2.312200e-01):1.792634e-01,42:2.561080e-01):2.257198e-01):5.132612e-01):2.172661e-01,((52:3.509545e-01,48:2.441607e-01):2.107481e-01,20:3.806143e-01):4.033549e-01):3.411520e-01):3.013352e-01,((((66:5.217480e-02,38:2.790086e-02):1.345633e-01,27:1.698809e-01):3.275032e-01,41:3.687162e-01):6.078502e-01,(((39:9.248606e-02,25:2.453985e-01):1.562009e-01,40:2.468816e-01):4.264788e-01,((49:2.011374e-01,21:4.317027e-01):4.884431e-01,55:7.339614e-01):2.098869e-01):1.219510e-01):1.641461e-01):2.266033e-01,((31:5.565977e-01,((59:5.054280e-02,29:9.140969e-02):7.064252e-01,(34:5.838085e-01,(47:6.735291e-01,((61:2.686794e-01,74:3.273816e-01):3.705606e-01,(((65:5.482294e-01,35:4.013973e-01):1.208177e-01,(64:1.797088e-01,73:2.595477e-01):1.833657e-01):1.174899e-01,26:7.672080e-01):1.741924e-01):9.801755e-02):2.477808e-01):1.006009e-01):2.221372e-01):2.398155e-01,63:1.318460e+00):3.433365e-01):2.018677e-01,(((28:1.003412e-01,43:1.332640e-01):3.413541e-01,(24:2.590784e-01,(44:1.621177e-01,15:1.807969e-01):1.375849e-01):1.692773e-01):4.412988e-01,54:1.274018e+00):3.425469e-02):1.806819e-01):1.566331e-01,(70:6.440814e-01,(50:3.259475e-01,22:3.634807e-01):2.476664e-01):4.428810e-01):2.657666e-01,(((16:7.732111e-02,60:1.036343e-01):9.073600e-02,67:1.094695e-01):4.002708e-01,((17:5.708226e-01,((71:2.363771e-01,37:3.333494e-01):5.790229e-02,14:2.561524e-01):2.133990e-01):1.069468e-01,57:4.985017e-01):9.236848e-02):1.353752e-01,1:6.612472e-01);
   tree gen.190000 = [&U] ((((((6:3.823125e-01,12:1.059133e+00):1.076955e+00,13:1.133531e+00):3.328903e-01,(11:3.068952e+00,(36:4.484939e-01,10:4.676440e-01):2.608244e-01):2.911729e-01):2.749113e-01,(((((((68:2.219577e+00,((4:7.826293e-01,3:1.780558e-01):1.421074e+00,(69:2.348842e+00,(5:1.472053e+00,33:1.563815e+00):4.674276e-01):5.601249e-01):3.576366e-01):3.400731e-01,(62:3.095532e+00,(32:1.019622e+00,58:9.755145e-01):1.583176e+00):6.327942e-02):4.765365e-01,(72:1.001752e+00,(((56:1.000699e-01,75:1.139849e-01):3.906326e-02,(45:1.058339e-02,(51:3.401999e-03,46:4.856312e-03):1.520790e-02):1.326192e-01):1.972710e-01,(((2:2.108642e-01,30:3.642282e-01):1.432198e-01,9:2.279903e-01):1.608845e-01,(8:3.286086e-01,7:4.080101e-01):3.418747e-01):1.476010e-01):4.905716e-01):7.553912e-01):1.066842e+00,((53:7.249141e-01,(23:5.318945e-01,((18:1.697516e-01,19:1.668505e-01):1.740086e-01,42:2.486007e-01):1.634821e-01):5.240208e-01):2.108975e-01,((52:3.406670e-01,48:2.370037e-01):2.045705e-01,20:3.694575e-01):3.915314e-01):3.311518e-01):2.925022e-01,((((66:3.734080e-02,38:2.708301e-02):1.306189e-01,27:1.649012e-01):3.179032e-01,41:3.579081e-01):5.900323e-01,(((39:8.977503e-02,25:2.382052e-01):1.516222e-01,40:2.396448e-01):4.139775e-01,((49:1.952415e-01,21:3.594275e-01):4.741255e-01,55:7.124469e-01):1.730140e-01):1.961788e-01):1.593345e-01):2.070666e-01,((31:5.402822e-01,((59:4.906124e-02,29:8.873021e-02):6.857178e-01,(34:5.666954e-01,(47:6.537860e-01,((61:2.671701e-01,74:3.177852e-01):3.596984e-01,(((65:5.321593e-01,35:3.896312e-01):1.172762e-01,(64:1.768790e-01,73:2.519396e-01):1.779908e-01):1.140460e-01,26:7.447189e-01):1.092337e-01):9.514438e-02):2.234667e-01):1.124635e-01):9.361870e-02):2.327859e-01,63:1.279812e+00):3.332724e-01):1.656230e-01,(((28:9.739990e-02,43:1.293577e-01):3.313480e-01,(24:2.408124e-01,(44:1.573656e-01,15:1.395995e-01):1.335519e-01):1.643153e-01):4.457241e-01,54:1.236673e+00):4.825679e-02):1.753856e-01):1.520418e-01,(70:6.252015e-01,(50:3.163930e-01,22:3.528261e-01):2.404066e-01):4.049578e-01):2.579762e-01,(((16:7.505461e-02,60:1.005965e-01):8.807627e-02,67:1.062607e-01):3.885377e-01,((17:5.540902e-01,((71:2.294482e-01,37:3.235780e-01):5.620501e-02,14:2.486438e-01):2.071437e-01):1.038118e-01,57:4.838892e-01):8.966090e-02):1.348479e-01,1:8.496394e-01);
   tree gen.190500 = [&U] (((17:5.754247e-01,(14:2.596385e-01,(37:3.175526e-01,71:2.744436e-01):7.264340e-02):2.615530e-01):8.616328e-02,(((16:7.609303e-02,60:9.166302e-02):4.090076e-02,67:1.237647e-01):4.387994e-01,(((54:1.168741e+00,(((28:8.626158e-02,43:1.794526e-01):3.550296e-01,(24:2.701573e-01,(44:2.206981e-01,15:1.581474e-01):9.744556e-02):2.519776e-01):4.659524e-01,(((((34:6.934589e-01,(((61:2.778952e-01,74:3.958871e-01):3.723099e-01,(((35:4.807666e-01,65:6.145930e-01):6.292294e-02,(64:1.483387e-01,73:3.516145e-01):1.823975e-01):1.974760e-01,26:7.238922e-01):1.237414e-01):6.792846e-02,47:6.398382e-01):2.827092e-01):6.553316e-02,(59:7.066405e-02,29:7.168885e-02):7.255235e-01):1.169315e-01,31:7.197315e-01):6.703179e-01,63:1.602362e+00):2.294538e-01,((((20:4.911267e-01,(52:3.279894e-01,48:3.974570e-01):2.088829e-01):3.541324e-01,(53:8.461508e-01,(((19:2.116341e-01,18:1.646850e-01):1.130663e-01,42:2.908986e-01):2.117704e-01,23:5.621037e-01):5.961844e-01):2.963570e-01):3.698597e-01,(((72:1.055414e+00,((((51:1.329282e-03,46:5.804958e-04):8.945196e-03,45:1.040980e-02):1.386375e-01,(75:8.828010e-02,56:1.207387e-01):3.722133e-02):2.607500e-01,((9:2.138451e-01,(2:2.922447e-01,30:3.627374e-01):1.466569e-01):1.842689e-01,(8:4.266615e-01,7:4.237731e-01):3.144348e-01):1.773932e-01):4.041490e-01):1.084249e+00,((62:3.206144e+00,(32:7.120708e-01,58:1.129951e+00):1.774134e+00):1.150518e-01,(((3:4.478004e-01,4:6.085766e-01):1.487326e+00,(69:2.229119e+00,(33:1.959425e+00,5:1.399759e+00):5.499256e-01):6.794252e-01):3.539432e-01,68:2.602186e+00):2.428953e-01):1.789717e-01):9.945139e-01,11:4.196914e+00):1.022497e-01):2.568171e-01,((((49:2.493507e-01,21:3.794091e-01):5.323998e-01,55:7.988376e-01):1.571790e-01,(40:2.492801e-01,(39:1.250880e-01,25:1.961014e-01):1.626812e-01):6.440097e-01):1.837099e-01,(41:4.219162e-01,(27:1.420192e-01,(66:5.303485e-02,38:2.141429e-02):1.289117e-01):2.971719e-01):6.443025e-01):2.314088e-01):9.791962e-02):2.829254e-01):7.241161e-02):1.895096e-01,((10:4.184512e-01,36:5.513607e-01):8.465996e-01,(13:1.349823e+00,(12:7.424304e-01,6:2.774999e-01):1.690815e+00):6.337141e-01):2.204106e-01):1.462686e-01,((50:4.188726e-01,22:3.365823e-01):4.730654e-01,70:5.767421e-01):5.844171e-01):2.268704e-01):1.409426e-01):1.001833e-01,57:4.228420e-01,1:9.086245e-01);
   tree gen.191000 = [&U] (((17:5.649511e-01,(14:2.549127e-01,(37:3.117727e-01,71:2.694483e-01):7.132118e-02):2.567923e-01):8.459498e-02,(((16:6.609037e-02,60:8.999462e-02):4.015631e-02,67:1.215120e-01):4.308126e-01,(((54:1.147468e+00,(((28:8.331052e-02,43:1.761863e-01):3.485675e-01,(24:2.652401e-01,(44:2.166810e-01,15:1.552688e-01):9.567191e-02):1.843310e-01):4.562830e-01,(((((34:6.808370e-01,(((61:2.728371e-01,74:3.886814e-01):3.272522e-01,(((35:4.720159e-01,65:5.565558e-01):9.871483e-02,(64:1.456387e-01,73:3.452146e-01):1.497362e-01):1.287689e-01,26:7.107163e-01):1.566646e-01):3.800157e-02,47:6.281922e-01):2.775635e-01):6.434037e-02,(59:6.937786e-02,29:7.038401e-02):7.123179e-01):1.607530e-01,31:7.770849e-01):4.723595e-01,63:1.573196e+00):2.252774e-01,(((((72:1.036204e+00,((((51:1.305087e-03,46:9.247319e-04):8.782380e-03,45:1.022033e-02):1.361141e-01,(75:8.667328e-02,56:1.185410e-01):3.654385e-02):2.560039e-01,((9:2.099528e-01,(2:2.869254e-01,30:3.561350e-01):1.719296e-01):1.557681e-01,(8:4.188957e-01,7:4.160598e-01):2.823217e-01):1.788004e-01):3.967929e-01):9.404560e-01,((((3:4.396498e-01,4:5.604655e-01):1.460255e+00,(69:2.188545e+00,(33:1.923760e+00,5:1.374281e+00):5.399161e-01):7.372612e-01):3.475010e-01,68:2.554822e+00):2.215983e-01,((32:7.185745e-01,58:1.109384e+00):1.714336e+00,62:3.147787e+00):1.080879e-01):1.757142e-01):1.054650e+00,11:4.120524e+00):1.394332e-01,((20:4.821875e-01,(52:3.220195e-01,48:3.902227e-01):2.050809e-01):3.476867e-01,(53:8.307496e-01,(((19:2.077821e-01,18:1.616875e-01):1.110083e-01,42:2.702486e-01):2.079158e-01,23:5.518726e-01):5.762103e-01):2.507912e-01):3.547128e-01):2.026039e-01,((((49:2.448122e-01,21:3.725033e-01):5.227093e-01,55:7.842976e-01):1.543182e-01,(40:2.447428e-01,(39:1.228113e-01,25:1.919959e-01):1.597202e-01):5.751013e-01):1.793122e-01,(41:3.508083e-01,(27:1.394342e-01,(66:5.206954e-02,38:2.334908e-02):1.265653e-01):2.917629e-01):7.324044e-01):2.271969e-01):9.613734e-02):1.612211e-01):4.640212e-02):1.860602e-01,((10:4.597740e-01,36:5.000038e-01):7.673094e-01,(13:1.325254e+00,(12:7.289171e-01,6:2.724490e-01):1.660040e+00):6.221796e-01):2.163988e-01):1.436063e-01,((50:4.112485e-01,22:3.877572e-01):3.392176e-01,70:5.662445e-01):5.737799e-01):2.227410e-01):1.441258e-01):5.155020e-02,57:4.151456e-01,1:8.920862e-01);
   tree gen.191500 = [&U] (((17:5.788051e-01,(14:2.611638e-01,(37:3.194181e-01,71:2.760559e-01):7.307015e-02):2.630895e-01):8.434777e-02,(((16:6.771107e-02,60:8.073652e-02):4.114104e-02,67:1.244918e-01):4.199755e-01,(((54:1.175607e+00,(((28:8.535350e-02,43:1.805068e-01):3.571152e-01,(24:2.717444e-01,(44:2.219946e-01,15:1.590764e-01):9.801802e-02):1.784358e-01):5.027923e-01,(((((34:6.975328e-01,(((61:2.795278e-01,74:3.982128e-01):3.352772e-01,(((35:4.835909e-01,65:5.702039e-01):1.011356e-01,(64:1.492101e-01,73:3.536801e-01):1.169687e-01):2.337870e-01,26:7.281448e-01):1.605064e-01):9.211806e-02,47:6.435970e-01):2.239431e-01):6.591815e-02,(59:6.047519e-02,29:7.211000e-02):7.297857e-01):1.646951e-01,31:7.961409e-01):4.714255e-01,63:1.611775e+00):2.453906e-01,(((((72:1.061614e+00,((((51:3.900207e-03,46:9.474086e-04):2.870500e-03,45:1.047095e-02):1.394519e-01,(75:8.879872e-02,56:1.214480e-01):7.021897e-02):2.622818e-01,((9:2.151014e-01,(2:2.939615e-01,30:3.811087e-01):1.558054e-01):1.595879e-01,(8:4.291680e-01,7:4.262627e-01):2.892449e-01):1.831850e-01):4.065232e-01):9.505805e-01,(62:3.224979e+00,((32:7.361957e-01,58:1.136589e+00):1.756376e+00,(((3:4.504311e-01,4:5.742095e-01):1.496064e+00,(69:2.505832e+00,(33:1.761391e+00,5:1.407982e+00):9.885542e-01):7.553406e-01):3.560225e-01,68:2.617473e+00):2.270324e-01):1.099287e-01):1.264417e-01):9.019574e-01,11:4.221569e+00):1.045421e-01,((20:4.940119e-01,(52:3.299162e-01,48:3.997919e-01):2.101100e-01):3.562128e-01,(53:8.511216e-01,(((19:2.128774e-01,18:1.656525e-01):1.137305e-01,42:2.768758e-01):2.130144e-01,23:5.654059e-01):5.903404e-01):2.569412e-01):5.370283e-01):2.075722e-01,((((49:2.508156e-01,21:3.816380e-01):5.355274e-01,55:8.035305e-01):2.025016e-01,(40:2.507445e-01,(39:1.258229e-01,25:1.967041e-01):1.636369e-01):4.295108e-01):1.332094e-01,(41:4.315023e-01,(27:1.793755e-01,(66:5.334641e-02,38:2.392165e-02):1.296690e-01):2.989177e-01):7.503648e-01):2.327683e-01):9.849486e-02):3.288982e-01):4.754002e-02):9.226978e-02,((10:5.440060e-01,36:5.122652e-01):4.023076e-01,(13:1.357753e+00,(12:7.467919e-01,6:2.791301e-01):1.700748e+00):3.942227e-01):4.879259e-01):2.515360e-01,((50:3.207125e-01,22:4.277777e-01):3.475361e-01,70:6.159063e-01):5.991673e-01):2.282032e-01):1.476601e-01):5.990805e-02,57:4.253260e-01,1:9.139623e-01);
   tree gen.192000 = [&U] ((((((6:3.239688e-01,12:1.062369e+00):1.011697e+00,13:1.143606e+00):2.807557e-01,(11:3.169058e+00,(36:5.052621e-01,10:4.123340e-01):2.928655e-01):2.188885e-01):3.120214e-01,(54:1.277012e+00,(((28:8.423267e-02,43:1.335772e-01):3.266336e-01,(24:2.486674e-01,(44:2.010531e-01,15:1.448541e-01):1.083807e-01):1.696751e-01):4.602631e-01,(((((68:2.291976e+00,(((4:6.030665e-01,3:3.668161e-01):1.467427e+00,(69:2.425459e+00,(5:1.232170e+00,33:1.614825e+00):1.170763e+00):4.099914e-01):3.693022e-01,(62:2.402968e+00,(32:1.052881e+00,58:8.386536e-01):9.850845e-01):3.652020e-01):6.511930e-02):2.960772e-01,(72:8.024300e-01,(((56:9.452584e-02,75:1.177029e-01):4.666545e-02,(45:1.587046e-02,(51:5.670051e-03,46:3.005770e-03):9.793020e-03):1.450208e-01):3.528658e-01,(((2:2.313130e-01,30:3.761089e-01):1.527343e-01,9:2.470941e-01):1.201149e-01,(8:4.176070e-01,7:3.346273e-01):2.581116e-01):1.179646e-01):5.065734e-01):7.800312e-01):1.101641e+00,((53:7.485599e-01,(23:5.086896e-01,((18:1.752887e-01,19:1.722929e-01):1.719860e-01,42:2.575337e-01):2.065115e-01):6.762740e-01):1.180569e-01,((52:3.583226e-01,48:3.097203e-01):2.112433e-01,20:3.987127e-01):4.334199e-01):4.335489e-01):1.428843e-01,((((66:3.855881e-02,38:1.950408e-02):9.976604e-02,27:1.537940e-01):2.927384e-01,41:3.691955e-01):6.378648e-01,(((39:9.270339e-02,25:2.130338e-01):1.565679e-01,40:2.474617e-01):4.078575e-01,((49:2.016101e-01,21:4.728220e-01):3.773676e-01,55:7.356861e-01):2.657844e-01):1.500457e-01):1.822261e-01):1.972840e-01,((31:6.443168e-01,((59:7.022785e-02,29:4.232118e-02):6.562740e-01,(34:5.851803e-01,(47:6.751117e-01,((61:3.861764e-01,74:3.281509e-01):3.714313e-01,(((35:4.852889e-01,65:5.495177e-01):5.931078e-02,(64:1.476021e-01,73:2.894422e-01):1.684231e-01):1.179246e-01,26:7.690108e-01):1.048867e-01):4.384279e-02):2.354153e-01):1.161319e-01):1.808763e-01):4.205269e-01,63:1.321558e+00):1.697763e-01):1.770798e-01):6.987556e-02):1.135804e-01):1.626150e-01,(70:5.263048e-01,(50:3.391277e-01,22:4.337048e-01):2.832839e-01):5.043178e-01):2.344111e-01,((57:4.019993e-01,(17:4.631188e-01,((71:2.369326e-01,37:2.971914e-01):5.229774e-02,14:2.567543e-01):2.256336e-01):9.414608e-02):7.710397e-02,((16:7.750280e-02,60:8.291803e-02):5.485975e-02,67:1.097268e-01):5.059297e-01):1.186272e-01,1:8.407084e-01);
   tree gen.192500 = [&U] (((17:5.874954e-01,(14:2.650850e-01,(37:3.242139e-01,71:2.802006e-01):8.877727e-02):2.354071e-01):1.235570e-01,(((16:6.872769e-02,60:8.194870e-02):4.175874e-02,67:1.263610e-01):3.833681e-01,(((((28:8.663501e-02,43:1.832170e-01):3.624770e-01,(24:2.873120e-01,(44:1.974562e-01,15:1.677703e-01):9.877817e-02):1.782916e-01):5.103413e-01,((((((34:8.079975e-01,(((61:2.837246e-01,74:3.619911e-01):3.380302e-01,(((35:4.908516e-01,65:5.406209e-01):1.026540e-01,(64:1.514504e-01,73:3.589903e-01):1.187249e-01):1.331440e-01,26:7.390772e-01):1.629163e-01):1.425905e-01,47:6.895063e-01):1.414229e-01):9.925491e-02,(59:6.138317e-02,29:7.319267e-02):7.407428e-01):1.671679e-01,31:8.080943e-01):3.719279e-01,63:1.728278e+00):2.424502e-01,(((((72:1.077553e+00,((((51:3.958765e-03,46:1.511443e-03):3.841456e-03,45:1.457920e-02):1.415457e-01,(75:7.332422e-02,56:1.232714e-01):4.741868e-02):4.156130e-01,((9:2.183309e-01,(2:2.983751e-01,30:3.868308e-01):1.917143e-01):1.224169e-01,(8:3.995973e-01,7:4.153698e-01):2.325756e-01):8.623483e-02):4.079472e-01):1.084376e+00,(62:3.273399e+00,(((3:4.120636e-01,4:5.828308e-01):1.490424e+00,(69:2.681374e+00,(33:1.787837e+00,5:1.525853e+00):9.578105e-01):2.738663e-01):2.636587e-01,((32:7.472490e-01,58:1.153654e+00):1.590082e+00,68:2.656772e+00):1.219966e-01):7.317127e-02):3.059049e-01):6.311774e-01,11:3.562236e+00):4.381224e-01,((20:4.104691e-01,(52:3.348696e-01,48:3.581827e-01):2.448002e-01):4.621154e-01,(53:8.639005e-01,(((19:2.160736e-01,18:1.681396e-01):1.154381e-01,42:3.148301e-01):2.162127e-01,23:5.738950e-01):5.992039e-01):1.289077e-01):5.450913e-01):2.106887e-01,((((49:2.847871e-01,21:3.873679e-01):4.456697e-01,55:8.155948e-01):2.253695e-01,(40:2.545093e-01,(39:1.277120e-01,25:1.996575e-01):1.660938e-01):4.359595e-01):9.560141e-02,(41:4.379809e-01,(27:1.820686e-01,(66:5.414736e-02,38:2.428081e-02):1.316159e-01):4.171184e-01):7.616308e-01):3.054919e-01):1.006869e-01):1.688434e-01,54:1.193257e+00):2.438799e-02):1.337221e-01,((10:5.521738e-01,36:4.332895e-01):5.817074e-01,(13:1.191064e+00,(12:7.580043e-01,6:3.455982e-01):1.682961e+00):6.231438e-01):4.952517e-01):2.553126e-01,((50:3.255277e-01,22:4.389398e-01):3.527540e-01,70:6.251536e-01):6.081633e-01):2.371022e-01):2.041513e-01):6.021623e-02,57:4.820680e-01,1:9.466834e-01);
   tree gen.193000 = [&U] ((((((6:1.424021e-01,12:1.015443e+00):1.554423e+00,13:1.129599e+00):2.058648e-01,(11:3.673261e+00,(36:5.018991e-01,10:4.072838e-01):2.595204e-01):2.808831e-01):3.081998e-01,(54:1.064148e+00,(((28:1.246688e-01,43:1.319411e-01):3.310769e-01,(24:2.456217e-01,(44:1.985906e-01,15:1.430800e-01):1.396648e-01):1.675969e-01):4.546258e-01,((((((68:2.229130e+00,62:2.734673e+00):4.014784e-01,(((4:5.212448e-01,3:4.561088e-01):1.449455e+00,(69:2.395752e+00,(5:1.504730e+00,33:1.452441e+00):1.027573e+00):2.283943e-01):2.760996e-01,(32:1.039986e+00,58:8.302593e-01):1.187810e+00):2.495724e-01):2.924509e-01,(72:7.926019e-01,(((56:9.579938e-02,75:1.162613e-01):6.499582e-02,(45:1.567608e-02,(51:5.600605e-03,46:3.654629e-03):7.098059e-03):1.432446e-01):2.131452e-01,(((2:2.284799e-01,30:3.715024e-01):1.522636e-01,9:1.508158e-01):1.000315e-01,(8:2.965713e-01,7:3.693566e-01):3.852314e-01):2.363756e-01):7.768665e-01):8.455535e-01):9.411252e-01,((53:7.393916e-01,(23:4.979781e-01,((18:1.731417e-01,19:1.701827e-01):1.698796e-01,42:2.220201e-01):2.154391e-01):5.419607e-01):1.568287e-01,((52:3.539339e-01,48:3.059269e-01):2.086561e-01,20:3.938293e-01):4.281115e-01):3.214595e-01):2.595946e-01,((((66:3.808655e-02,38:1.926520e-02):1.260052e-01,27:1.519104e-01):3.193811e-01,41:3.646736e-01):5.950303e-01,(((39:9.411534e-02,25:2.104246e-01):1.040659e-01,40:2.444308e-01):4.028621e-01,((49:1.991408e-01,21:4.067017e-01):3.727457e-01,55:7.266755e-01):2.034861e-01):1.482080e-01):1.799942e-01):1.948677e-01,((31:7.573986e-01,((59:8.513529e-02,29:4.180283e-02):8.624807e-01,(34:5.780131e-01,(47:6.668431e-01,((61:3.814466e-01,74:3.462397e-01):3.668821e-01,(((35:4.793452e-01,65:5.435513e-01):9.081413e-02,(64:1.457943e-01,73:2.858971e-01):1.663602e-01):1.788193e-01,26:7.595920e-01):8.576972e-02):1.156030e-01):2.325319e-01):1.147096e-01):1.076918e-01):4.153763e-01,63:1.479717e+00):1.952431e-01):1.775209e-01):8.346697e-02):1.121893e-01):1.353799e-01,(70:5.917806e-01,(50:3.349741e-01,22:3.072238e-01):3.392572e-01):4.767852e-01):2.402882e-01,((57:5.441653e-01,(17:4.574466e-01,((71:2.348500e-01,37:2.416547e-01):1.526785e-01,14:2.155363e-01):2.675081e-01):6.859860e-02):6.282733e-02,((16:6.559362e-02,60:8.190246e-02):6.213747e-02,67:1.083828e-01):4.997331e-01):1.546138e-01,1:8.304115e-01);
   tree gen.193500 = [&U] ((((((6:2.932078e-01,12:9.971735e-01):1.624479e+00,13:1.284662e+00):5.971087e-01,(11:3.607173e+00,(36:4.928690e-01,10:3.999560e-01):2.548511e-01):2.758296e-01):3.026548e-01,(((28:1.224258e-01,43:1.295673e-01):3.251202e-01,(24:2.144158e-01,(44:1.950176e-01,15:2.094188e-01):1.371520e-01):1.821326e-01):4.464463e-01,(((((((68:2.189024e+00,62:2.685472e+00):2.349808e-01,(((4:5.118666e-01,3:4.618402e-01):1.423376e+00,(69:2.352648e+00,(5:1.529449e+00,33:1.426309e+00):7.528225e-01):2.640916e-01):4.601483e-01,(32:1.021274e+00,58:8.178146e-01):1.277418e+00):8.712999e-02):3.932122e-01,(72:8.572531e-01,(((56:9.407578e-02,75:1.141696e-01):6.382643e-02,(45:1.539404e-02,(51:5.499840e-03,46:3.588875e-03):8.923914e-03):1.406674e-01):2.093103e-01,(((2:2.243692e-01,30:3.648184e-01):1.773212e-01,9:1.481024e-01):1.109281e-01,(8:2.912355e-01,7:3.627112e-01):3.783004e-01):2.117944e-01):7.945067e-01):8.282113e-01):9.241927e-01,((53:7.260886e-01,(23:4.890186e-01,((18:1.700266e-01,19:1.671208e-01):1.651523e-01,42:2.322322e-01):2.587776e-01):5.322098e-01):1.828471e-01,((52:3.826628e-01,48:3.004227e-01):2.049020e-01,20:3.867437e-01):4.204090e-01):3.156759e-01):2.549240e-01,((((66:4.480549e-02,38:1.891859e-02):1.237381e-01,27:1.491772e-01):3.136349e-01,41:3.581125e-01):5.843247e-01,(((39:9.242203e-02,25:2.066387e-01):1.021936e-01,40:2.843927e-01):3.956139e-01,((49:1.955579e-01,21:3.937426e-01):4.457482e-01,55:7.136013e-01):1.998250e-01):2.030218e-01):1.767558e-01):1.913617e-01,((31:7.437717e-01,((59:8.360356e-02,29:5.996477e-02):8.469631e-01,(34:5.676136e-01,(47:6.548454e-01,((61:3.568133e-01,74:3.400102e-01):3.602812e-01,(((35:4.707209e-01,65:4.850037e-01):8.918022e-02,(64:1.431712e-01,73:2.807533e-01):1.774632e-01):1.324732e-01,26:7.459256e-01):8.422657e-02):1.135231e-01):2.283483e-01):1.126457e-01):1.057542e-01):4.079029e-01,63:1.453094e+00):1.917303e-01):1.743270e-01,54:1.045002e+00):8.075093e-02):1.217044e-01):1.269577e-01,(70:5.811334e-01,(50:3.289474e-01,22:3.016963e-01):3.331533e-01):4.682069e-01):1.840617e-01,((57:5.343748e-01,(17:4.492163e-01,((71:2.306247e-01,37:2.373069e-01):1.628678e-01,14:2.116585e-01):2.771901e-01):6.736439e-02):5.112261e-02,((16:6.441347e-02,60:8.042889e-02):6.101951e-02,67:1.064328e-01):4.363638e-01):1.272909e-01,1:8.154709e-01);
   tree gen.194000 = [&U] (((17:5.473788e-01,(14:2.469839e-01,(37:3.743846e-01,71:2.498297e-01):1.261415e-01):1.583947e-01):1.435199e-01,(((16:6.403469e-02,60:1.018341e-01):3.224212e-02,67:1.264928e-01):3.571902e-01,((((54:1.198753e+00,(((((34:7.663521e-01,(((61:2.643508e-01,74:3.372729e-01):2.674860e-01,(((35:4.573343e-01,65:5.037052e-01):8.125486e-02,(64:1.889734e-01,73:3.344770e-01):2.229804e-01):1.722820e-01,26:7.205762e-01):8.877732e-02):7.838898e-02,47:6.424240e-01):1.752239e-01):1.041705e-01,(59:5.719168e-02,29:6.819478e-02):6.757805e-01):5.542055e-02,31:7.930964e-01):2.480526e-01,63:1.442979e+00):2.437625e-01,(((((72:1.003974e+00,((((51:1.637165e-03,46:8.239208e-04):4.744593e-03,45:1.358368e-02):1.318803e-01,(75:9.587464e-02,56:9.856956e-02):5.995814e-02):3.872333e-01,((9:2.008616e-01,(2:1.833289e-01,30:3.604164e-01):2.060363e-01):1.115813e-01,(8:3.294874e-01,7:3.937335e-01):3.953413e-01):1.232014e-01):3.800909e-01):1.010330e+00,(((32:7.418928e-01,58:1.159225e+00):1.703997e+00,62:2.695845e+00):3.944705e-01,(68:1.843860e+00,((3:4.685923e-01,4:5.430328e-01):1.388652e+00,(69:2.498279e+00,(33:1.910381e+00,5:1.397578e+00):8.924073e-01):3.313081e-01):5.374338e-01):2.447318e-02):4.476210e-01):5.534748e-01,11:2.563257e+00):3.669021e-01,((20:3.824407e-01,(52:3.294813e-01,48:2.772149e-01):2.280843e-01):4.544702e-01,(53:8.433424e-01,(((19:2.013192e-01,18:1.623384e-01):1.101078e-01,42:2.933323e-01):2.163979e-01,23:5.458034e-01):5.661397e-01):1.060013e-01):3.065556e-01):2.391662e-01,((((49:2.653407e-01,21:3.821049e-01):4.152376e-01,55:7.749370e-01):1.879206e-01,(40:2.371303e-01,(39:1.101671e-01,25:1.860241e-01):1.547523e-01):4.680983e-01):1.514207e-01,(41:4.329827e-01,(27:1.696363e-01,(66:5.915424e-02,38:3.016302e-02):9.279501e-02):3.886358e-01):5.767764e-01):2.367471e-01):1.595327e-01):1.573141e-01):2.315078e-02,((28:8.071922e-02,43:1.707062e-01):3.692107e-01,(24:2.334796e-01,(44:1.617149e-01,15:1.520526e-01):9.203320e-02):1.553012e-01):4.759121e-01):1.566228e-01,((10:4.887186e-01,36:4.037027e-01):5.419860e-01,(13:1.343937e+00,(12:1.019943e+00,6:2.550218e-01):1.514904e+00):5.805931e-01):3.754862e-01):1.668435e-01,((50:2.808426e-01,22:4.089672e-01):4.442738e-01,70:5.824656e-01):5.802208e-01):2.209119e-01):9.942180e-02):6.640969e-02,57:4.491504e-01,1:8.820401e-01);
   tree gen.194500 = [&U] ((((((6:4.281424e-01,12:1.004475e+00):1.438186e+00,13:1.239187e+00):4.658972e-01,(11:3.378331e+00,(36:4.754223e-01,10:3.857983e-01):2.685669e-01):1.189096e-01):5.011811e-01,(54:1.008011e+00,((((((((32:9.851230e-01,58:7.888653e-01):1.232200e+00,62:2.517296e+00):2.938035e-01,(68:2.204862e+00,((4:4.937474e-01,3:4.454918e-01):1.330701e+00,(69:2.269368e+00,(5:1.538985e+00,33:1.375820e+00):6.752351e-01):4.505619e-01):3.063545e-01):1.086506e-01):2.617790e-01,(72:8.269078e-01,(((56:9.074565e-02,75:1.101282e-01):4.696462e-02,(45:5.140966e-03,(51:8.180682e-03,46:1.642488e-03):1.537014e-02):1.514793e-01):2.019011e-01,(((2:2.443814e-01,30:3.079161e-01):1.496118e-01,9:2.062090e-01):1.070015e-01,(8:2.809262e-01,7:3.498718e-01):3.422144e-01):2.042972e-01):7.663825e-01):7.988940e-01):8.914778e-01,((53:7.003863e-01,(23:4.717081e-01,((18:1.640080e-01,19:1.612050e-01):1.142422e-01,42:2.240116e-01):2.646632e-01):4.225831e-01):2.195270e-01,((52:3.691172e-01,48:3.286146e-01):1.976488e-01,20:3.730536e-01):3.701998e-01):4.524159e-01):2.459001e-01,((((66:4.273448e-02,38:1.824890e-02):1.113976e-01,27:1.438966e-01):3.025327e-01,41:3.454359e-01):5.636405e-01,(((39:1.122252e-01,25:1.993240e-01):9.857609e-02,40:2.743256e-01):4.004028e-01,((49:1.886355e-01,21:3.798048e-01):4.299694e-01,55:8.666697e-01):1.874879e-01):2.238002e-01):2.122057e-01):7.718767e-02,((31:7.174434e-01,((59:8.064413e-02,29:4.563041e-02):7.253033e-01,(34:6.081601e-01,(47:6.316649e-01,((61:3.467762e-01,74:3.279744e-01):3.475278e-01,(((35:4.540581e-01,65:4.678353e-01):7.815674e-02,(64:1.381032e-01,73:2.779299e-01):1.711813e-01):1.114148e-01,26:7.195211e-01):8.548054e-02):1.095045e-01):2.202651e-01):1.638059e-01):4.768446e-02):4.721102e-01,63:1.401657e+00):2.000666e-01):1.681561e-01,((28:1.307022e-01,43:1.249808e-01):3.240372e-01,(24:2.068258e-01,(44:1.909615e-01,15:2.020057e-01):1.322971e-01):1.627806e-01):4.467865e-01):7.789248e-02):8.915844e-02):2.249517e-01,(70:5.605622e-01,(50:3.786295e-01,22:2.910168e-01):2.960449e-01):5.630652e-01):1.148249e-01,((57:5.154588e-01,(17:4.333148e-01,((71:2.224609e-01,37:2.289066e-01):6.836440e-02,14:2.041661e-01):2.348688e-01):6.497980e-02):4.931295e-02,((16:6.729476e-02,60:7.864582e-02):5.885952e-02,67:1.026653e-01):4.209172e-01):1.380891e-01,1:7.866046e-01);
   tree gen.195000 = [&U] ((((((6:4.690207e-01,12:1.114048e+00):1.216339e+00,13:1.374364e+00):4.960607e-01,(11:3.221208e+00,(36:5.272835e-01,10:4.278829e-01):2.978634e-01):1.318808e-01):5.558522e-01,(54:1.117969e+00,((((((62:3.224884e+00,((32:6.984295e-01,58:1.178220e+00):1.116445e+00,(68:2.136541e+00,((4:7.008607e-01,3:4.940881e-01):1.847909e+00,(69:2.516921e+00,(5:1.706865e+00,33:1.525901e+00):7.488929e-01):4.997113e-01):3.397730e-01):1.376182e-01):2.185299e-01):2.903350e-01,(72:9.171106e-01,(((56:1.006446e-01,75:8.478948e-02):2.990812e-02,(45:7.870103e-03,(51:7.644741e-03,46:1.821658e-03):1.704679e-02):1.680034e-01):2.239254e-01,(((2:2.710397e-01,30:3.415050e-01):1.659321e-01,9:2.287032e-01):1.531019e-01,(8:3.115709e-01,7:3.880374e-01):3.174006e-01):2.265829e-01):5.224063e-01):1.063594e+00):9.887242e-01,((53:7.767876e-01,(23:5.231642e-01,((18:1.818987e-01,19:1.787900e-01):1.339208e-01,42:2.484478e-01):2.935339e-01):5.750183e-01):1.647664e-01,((52:2.971049e-01,48:3.644614e-01):2.192092e-01,20:4.137479e-01):4.105828e-01):5.017674e-01):2.727241e-01,((((66:4.739615e-02,38:2.023957e-02):1.235494e-01,27:1.657605e-01):3.355343e-01,41:3.831176e-01):6.251250e-01,(((39:1.139215e-01,25:2.210672e-01):1.093292e-01,40:3.042503e-01):4.440805e-01,((49:3.407837e-01,21:4.212356e-01):3.598966e-01,55:9.612100e-01):2.079400e-01):2.482134e-01):2.353541e-01):1.420892e-01,(((59:8.944116e-02,29:5.060799e-02):8.044226e-01,((34:6.745010e-01,(47:7.005698e-01,((61:3.846042e-01,74:3.637514e-01):3.854377e-01,(((35:5.035889e-01,65:5.188689e-01):5.326382e-02,(64:2.361836e-01,73:3.253927e-01):1.223364e-01):1.118682e-01,26:7.980097e-01):1.310186e-01):8.693104e-02):1.807766e-01):1.559642e-01,31:7.001241e-01):2.368777e-02):5.236101e-01,63:1.554556e+00):2.218908e-01):1.864993e-01,((28:1.061746e-01,43:1.386143e-01):3.478394e-01,(24:2.293873e-01,(44:2.117925e-01,15:2.240414e-01):1.882304e-01):1.805374e-01):4.878603e-01):8.638935e-02):9.888425e-02):1.490215e-01,(70:6.217109e-01,(50:4.199321e-01,22:3.227622e-01):3.283388e-01):4.785529e-01):2.410077e-01,((57:5.716874e-01,(17:4.805827e-01,((71:2.467280e-01,37:2.538768e-01):7.582190e-02,14:3.262330e-01):2.604894e-01):1.450578e-01):5.469223e-02,((16:7.463558e-02,60:7.894559e-02):6.446380e-02,67:1.138645e-01):4.668328e-01):4.331029e-02,1:9.469955e-01);
   tree gen.195500 = [&U] (((((16:6.625818e-02,60:7.204623e-02):3.049128e-02,67:1.254791e-01):3.543279e-01,((((54:1.189147e+00,((28:8.007238e-02,43:1.693382e-01):3.191001e-01,(24:2.316087e-01,(44:1.697939e-01,15:1.859537e-01):1.908586e-01):1.710184e-01):4.581054e-01):7.812413e-02,(((((49:2.836265e-01,21:3.630843e-01):4.119101e-01,55:8.064131e-01):1.864147e-01,(40:2.970098e-01,(39:1.092843e-01,25:1.782687e-01):1.535122e-01):4.268862e-01):1.682994e-01,(41:4.295130e-01,(27:1.811835e-01,(66:5.868021e-02,38:1.305760e-02):1.283816e-01):3.855215e-01):5.721544e-01):4.194315e-01,(((((72:9.057811e-01,((((51:1.624045e-03,46:8.173184e-04):6.179129e-03,45:1.347482e-02):1.308235e-01,(75:8.948511e-02,56:9.777967e-02):4.387271e-02):3.774441e-01,((9:1.992520e-01,(2:1.769287e-01,30:3.575282e-01):2.043852e-01):1.500628e-01,(8:4.130986e-01,7:3.922498e-01):3.148059e-01):1.222141e-01):6.326954e-01):6.881380e-01,(((3:4.590048e-01,4:6.157928e-01):1.377524e+00,(69:2.478259e+00,(33:1.895072e+00,5:1.386378e+00):1.164316e+00):3.041291e-01):5.404082e-01,((32:9.961852e-01,58:1.149936e+00):1.476099e+00,(68:1.657897e+00,62:2.674242e+00):1.300104e-01):2.179281e-01):2.686524e-01):7.520297e-01,11:4.160788e+00):3.570458e-01,((20:3.793760e-01,(52:3.398475e-01,48:3.541829e-01):2.262566e-01):5.013885e-01,(53:7.167209e-01,(((19:1.997060e-01,18:1.610375e-01):1.488731e-01,42:2.863070e-01):2.146638e-01,23:6.151949e-01):4.434396e-01):1.787242e-01):3.812674e-01):3.309891e-01,((((34:7.602109e-01,(((61:2.774882e-01,74:3.345702e-01):3.331944e-01,(((35:4.536695e-01,65:4.996688e-01):9.325187e-02,(64:1.791686e-01,73:3.317967e-01):2.238496e-01):1.222261e-01,26:7.148019e-01):9.137854e-02):1.131375e-01,47:6.372760e-01):2.046127e-01):6.290902e-02,(59:5.673338e-02,29:6.764830e-02):6.703652e-01):2.670961e-02,31:7.907687e-01):5.641975e-01,63:1.431416e+00):2.140258e-01):3.027808e-02):2.519999e-01):1.064129e-01,((10:4.848023e-01,36:4.251216e-01):3.853699e-01,(13:1.364525e+00,(12:6.261246e-01,6:1.781837e-01):1.502764e+00):4.134766e-01):4.841125e-01):1.427863e-01,((50:2.894379e-01,22:4.497734e-01):4.113925e-01,70:5.777980e-01):4.785215e-01):1.791639e-01):1.703237e-01,(17:4.878219e-01,(14:2.224129e-01,(37:3.713845e-01,71:2.478277e-01):7.419179e-02):2.249426e-01):7.340264e-02):7.620429e-02,57:4.576503e-01,1:8.447195e-01);
   tree gen.196000 = [&U] (((((16:6.635356e-02,60:7.214994e-02):4.875413e-02,67:1.256598e-01):3.801590e-01,((((((28:8.018765e-02,43:1.695820e-01):3.195595e-01,(24:2.319421e-01,(44:1.700383e-01,15:1.862214e-01):1.760316e-01):1.712645e-01):4.587648e-01,(((((34:7.613053e-01,(((61:2.778877e-01,74:3.826862e-01):3.874658e-01,(((35:4.610472e-01,(64:1.841547e-01,73:3.322743e-01):2.241718e-01):1.016512e-01,65:5.005726e-01):1.224020e-01,26:7.158308e-01):7.427308e-02):1.133004e-01,47:6.381933e-01):2.016931e-01):6.299958e-02,(59:5.681504e-02,29:6.774568e-02):6.713302e-01):1.788325e-01,31:6.824925e-01):4.339963e-01,63:1.433476e+00):2.143339e-01,(((((72:9.070849e-01,((((51:4.068218e-03,46:3.732749e-03):5.549817e-03,45:1.349422e-02):1.310119e-01,(75:8.961392e-02,56:9.792043e-02):6.526815e-02):3.446396e-01,((9:2.152711e-01,(2:1.937396e-01,30:3.580429e-01):1.208344e-01):1.533889e-01,(8:4.136933e-01,7:4.472753e-01):3.186043e-01):1.904068e-01):5.722274e-01):6.891285e-01,((((3:4.596656e-01,4:5.846697e-01):1.379507e+00,(69:2.481826e+00,(33:1.897800e+00,5:1.388374e+00):8.184703e-01):3.817411e-01):5.411861e-01,(32:9.976192e-01,58:1.071447e+00):1.613964e+00):1.452147e-01,(68:1.768356e+00,62:2.678091e+00):2.072767e-01):2.606125e-01):6.151151e-01,11:3.427528e+00):3.575598e-01,((20:3.524905e-01,(52:3.403367e-01,48:3.546928e-01):2.867560e-01):5.021102e-01,(53:7.177526e-01,(((19:1.999934e-01,18:1.612693e-01):1.490874e-01,42:2.867192e-01):1.655670e-01,23:6.160805e-01):4.440779e-01):1.224660e-01):3.729756e-01):2.928163e-01,((((49:2.840348e-01,21:3.636070e-01):4.125030e-01,55:8.075739e-01):1.866830e-01,(40:2.974373e-01,(39:1.094416e-01,25:1.785254e-01):1.474526e-01):4.150170e-01):1.487864e-01,(41:4.301313e-01,(27:1.814443e-01,(66:5.876468e-02,38:1.884079e-02):1.285664e-01):3.860765e-01):5.729780e-01):4.200353e-01):5.912136e-02):2.414599e-01):7.823659e-02,54:1.190858e+00):7.052655e-02,((10:4.855001e-01,36:4.257335e-01):5.550647e-01,(13:1.366490e+00,(12:6.270259e-01,6:1.784402e-01):1.504927e+00):4.140718e-01):4.848093e-01):1.429918e-01,((50:3.686931e-01,22:4.504209e-01):4.119847e-01,70:5.786298e-01):4.792103e-01):1.794218e-01):8.603011e-02,(17:4.885242e-01,(14:2.227330e-01,(37:3.719191e-01,71:2.481845e-01):7.429859e-02):2.252664e-01):1.193549e-01):8.366364e-02,57:4.808910e-01,1:8.459355e-01);
   tree gen.196500 = [&U] (((((16:6.885517e-02,60:7.487008e-02):5.059222e-02,67:1.303973e-01):3.944915e-01,((((((28:7.159896e-02,43:1.759754e-01):3.968417e-01,(24:2.406866e-01,(44:1.764489e-01,15:1.932422e-01):1.826682e-01):1.777214e-01):4.760608e-01,(((((34:7.900074e-01,(((61:2.883644e-01,74:3.971139e-01):4.020737e-01,(((35:4.579076e-01,(64:1.335976e-01,73:3.448015e-01):2.326234e-01):7.801481e-02,65:5.194448e-01):1.270167e-01,26:7.428185e-01):7.707327e-02):9.425885e-02,47:6.622540e-01):2.092972e-01):8.813804e-02,(59:5.895704e-02,29:7.029978e-02):7.357137e-01):1.589800e-01,31:7.082233e-01):4.503584e-01,63:1.487520e+00):2.224146e-01,(((((72:9.412832e-01,((((51:4.221594e-03,46:1.350444e-03):5.759051e-03,45:1.400297e-02):1.359512e-01,(75:1.096405e-01,56:1.016121e-01):5.027270e-02):3.576330e-01,((9:2.624167e-01,(2:2.887988e-01,30:3.715415e-01):1.283315e-01):1.430708e-01,(8:2.790201e-01,7:4.641382e-01):3.306161e-01):1.975854e-01):5.938010e-01):7.151095e-01,((((3:4.769955e-01,4:6.067124e-01):1.431516e+00,(69:2.575394e+00,(33:1.969350e+00,5:1.440717e+00):1.129588e+00):2.043648e-01):5.615895e-01,(68:1.835025e+00,62:2.748798e+00):1.963948e-01):5.887766e-02,(32:1.035231e+00,58:1.091611e+00):1.524389e+00):2.704379e-01):6.383057e-01,11:3.556750e+00):4.021908e-01,((20:3.657798e-01,(52:3.531678e-01,48:3.680651e-01):2.975671e-01):5.210404e-01,(53:7.448127e-01,(((19:2.075334e-01,18:1.673494e-01):1.547082e-01,42:2.975288e-01):1.718090e-01,23:6.393075e-01):4.608202e-01):1.270831e-01):3.870373e-01):2.934323e-01,((((49:2.934429e-01,21:3.773154e-01):4.915224e-01,55:8.380204e-01):1.931057e-01,(40:2.993719e-01,(39:1.135677e-01,25:2.222433e-01):1.530118e-01):4.306636e-01):1.543958e-01,(41:4.356811e-01,(27:1.927015e-01,(66:6.098018e-02,38:1.955111e-02):1.334135e-01):3.387723e-01):7.014284e-01):4.121971e-01):1.446556e-01):2.505632e-01):5.942837e-02,54:1.193914e+00):7.318549e-02,((10:5.038041e-01,36:4.417842e-01):5.759913e-01,(13:1.418008e+00,(12:6.506656e-01,6:4.465254e-01):1.561665e+00):4.296829e-01):5.030872e-01):1.483828e-01,((50:3.825933e-01,22:4.674023e-01):4.275170e-01,70:6.004448e-01):4.972771e-01):1.861862e-01):8.927355e-02,(17:5.069421e-01,(14:2.311303e-01,(37:3.701660e-01,71:2.575413e-01):7.709974e-02):2.337592e-01):1.238547e-01):4.604139e-02,57:4.990212e-01,1:8.778283e-01);
   tree gen.197000 = [&U] (((((16:6.964161e-02,60:7.487008e-02):5.059222e-02,67:1.303973e-01):3.944915e-01,((((((28:7.159896e-02,43:1.759754e-01):3.968417e-01,(24:2.406866e-01,(44:1.624419e-01,15:1.932422e-01):1.706917e-01):1.777214e-01):4.760608e-01,(((((34:7.900074e-01,(((61:2.499300e-01,74:3.971139e-01):4.020737e-01,(((35:5.442828e-01,65:5.194448e-01):7.595708e-02,(64:1.864668e-01,73:3.448015e-01):1.782067e-01):1.348194e-01,26:7.428185e-01):7.150690e-02):9.425885e-02,47:6.754030e-01):1.993396e-01):1.367791e-01,(59:5.895704e-02,29:7.029978e-02):7.357137e-01):9.172461e-02,31:7.082233e-01):4.503584e-01,63:1.487520e+00):2.224146e-01,(((((72:9.412832e-01,((((51:2.656881e-03,46:1.350444e-03):6.926496e-03,45:1.400297e-02):1.359512e-01,(75:1.096405e-01,56:8.854806e-02):5.027270e-02):2.418069e-01,((9:2.624167e-01,(2:2.887988e-01,30:3.715415e-01):1.283315e-01):1.544418e-01,(8:2.790201e-01,7:4.641382e-01):3.306161e-01):1.843033e-01):6.972857e-01):7.151095e-01,((62:2.748798e+00,(68:1.835025e+00,((3:4.769955e-01,4:6.067124e-01):1.431516e+00,(69:2.310507e+00,(33:1.437526e+00,5:1.440717e+00):1.129588e+00):2.043648e-01):5.615895e-01):1.202427e-01):1.125826e-01,(32:1.068761e+00,58:1.091611e+00):1.524389e+00):4.713771e-01):6.383057e-01,11:3.354754e+00):4.674468e-01,((20:3.657798e-01,(52:3.531678e-01,48:3.059727e-01):2.975671e-01):5.210404e-01,(53:7.448127e-01,(((19:2.075334e-01,18:1.673494e-01):1.547082e-01,42:3.430218e-01):1.718090e-01,23:7.181868e-01):4.608202e-01):1.793773e-01):3.870373e-01):2.934323e-01,((((49:2.934429e-01,21:3.773154e-01):4.075103e-01,55:1.088962e+00):1.931057e-01,(40:3.225297e-01,(39:1.135677e-01,25:2.222433e-01):1.393467e-01):4.593589e-01):1.573301e-01,(41:3.719568e-01,(27:1.927015e-01,(66:3.929678e-02,38:1.955111e-02):1.309656e-01):3.387723e-01):7.014284e-01):4.121971e-01):7.323746e-02):2.505632e-01):5.942837e-02,54:1.193914e+00):7.318549e-02,((10:5.038041e-01,36:5.386831e-01):5.759913e-01,(13:1.315028e+00,(12:6.506656e-01,6:4.494369e-01):1.338808e+00):5.521487e-01):4.424342e-01):1.483828e-01,((50:3.825933e-01,22:4.674023e-01):4.275170e-01,70:6.004448e-01):4.972771e-01):1.861862e-01):8.878863e-02,(17:5.069421e-01,(14:2.311303e-01,(37:3.701660e-01,71:2.575413e-01):1.043186e-01):2.999338e-01):1.238547e-01):2.716719e-02,57:4.990212e-01,1:8.778283e-01);
   tree gen.197500 = [&U] (((((16:6.903968e-02,60:1.031631e-01):5.015493e-02,67:1.292702e-01):3.910818e-01,((((((28:7.098010e-02,43:1.744544e-01):3.934116e-01,(24:2.386062e-01,(44:1.610378e-01,15:1.915719e-01):1.291455e-01):1.272515e-01):5.403708e-01,(((((34:7.831791e-01,(((61:2.499289e-01,74:3.936816e-01):3.985985e-01,(((35:5.395784e-01,65:5.149551e-01):7.530055e-02,(64:1.848551e-01,73:3.418212e-01):1.766664e-01):1.695474e-01,26:7.363981e-01):8.507125e-02):7.671624e-02,47:6.695653e-01):2.292900e-01):1.355969e-01,(59:5.844746e-02,29:6.969215e-02):6.904527e-01):8.396283e-02,31:7.021019e-01):4.464658e-01,63:1.474663e+00):3.593851e-01,(((((72:9.331473e-01,((((51:2.633916e-03,46:1.338772e-03):7.331269e-03,45:1.169843e-02):1.347761e-01,(75:1.086928e-01,56:8.778271e-02):7.132207e-02):2.397169e-01,((9:2.601485e-01,(2:2.863026e-01,30:3.683302e-01):1.482101e-01):1.146309e-01,(8:4.543302e-01,7:4.131588e-01):3.277585e-01):1.827103e-01):6.285995e-01):7.089286e-01,((68:2.486270e+00,((3:4.728727e-01,4:6.014684e-01):1.419143e+00,(69:2.290536e+00,(33:1.810432e+00,5:1.428265e+00):1.119824e+00):2.025984e-01):5.567355e-01):1.226213e-01,((32:1.059524e+00,58:1.082176e+00):1.511213e+00,62:2.725039e+00):1.076554e-01):4.673028e-01):6.327886e-01,11:3.325758e+00):4.634065e-01,((20:3.626182e-01,(52:3.501153e-01,48:3.033281e-01):2.960684e-01):5.165368e-01,(53:7.383751e-01,(((19:1.877811e-01,18:1.659029e-01):9.688123e-02,42:3.400569e-01):1.703240e-01,23:6.482467e-01):5.883887e-01):2.349635e-01):3.836920e-01):2.908960e-01,((((49:2.909065e-01,21:3.789056e-01):3.691455e-01,55:7.883391e-01):3.685905e-01,(40:3.197420e-01,(39:1.125861e-01,25:2.203224e-01):1.381423e-01):4.553885e-01):1.559702e-01,(41:4.932475e-01,(27:1.910359e-01,(66:3.895713e-02,38:2.317263e-02):1.298337e-01):3.358441e-01):6.953657e-01):3.314740e-01):2.572284e-02):1.925091e-01):5.891471e-02,54:1.304631e+00):1.067405e-01,((10:4.994495e-01,36:5.340271e-01):5.710129e-01,(13:1.303662e+00,(12:6.450417e-01,6:4.455523e-01):1.327236e+00):5.473763e-01):5.344959e-01):1.166553e-01,((50:3.792864e-01,22:4.633624e-01):4.238219e-01,70:5.952550e-01):4.929790e-01):1.845769e-01):8.802120e-02,(17:5.025605e-01,(14:2.291326e-01,(37:3.669666e-01,71:2.900666e-01):7.346403e-02):2.973414e-01):1.227842e-01):2.693238e-02,57:4.947080e-01,1:8.702409e-01);
   tree gen.198000 = [&U] (((((16:6.521676e-02,60:9.745068e-02):4.737771e-02,67:1.221122e-01):3.694265e-01,((((((28:6.704974e-02,43:1.647944e-01):4.044226e-01,(24:2.253939e-01,(44:2.063902e-01,15:1.809640e-01):1.219944e-01):1.202053e-01):5.119945e-01,(((((34:7.398123e-01,(((61:2.975389e-01,74:3.718823e-01):3.765270e-01,(((35:5.097004e-01,65:4.864406e-01):7.113095e-02,(64:1.402319e-01,73:3.228936e-01):1.729578e-01):1.601591e-01,26:6.956217e-01):8.036062e-02):1.391202e-01,47:6.324896e-01):1.030085e-01):1.465432e-01,(59:5.521106e-02,29:9.314918e-02):6.522204e-01):1.641131e-01,31:6.632246e-01):3.876000e-01,63:1.393007e+00):3.394850e-01,(((((72:8.814764e-01,((((51:5.625072e-03,46:2.850916e-03):4.622704e-03,45:1.526402e-02):1.273132e-01,(75:1.026742e-01,56:8.292194e-02):6.943102e-02):2.849794e-01,((9:2.457434e-01,(2:2.704493e-01,30:3.479347e-01):1.400033e-01):1.082835e-01,(8:4.291726e-01,7:3.902811e-01):3.106521e-01):1.725931e-01):5.937922e-01):8.414686e-01,(((32:1.000855e+00,58:1.022253e+00):1.427533e+00,62:2.574146e+00):1.697295e-01,(((3:4.466884e-01,4:6.441883e-01):1.340561e+00,(69:2.163703e+00,(33:1.710183e+00,5:1.113540e+00):1.057816e+00):1.913800e-01):2.158687e-01,68:2.348599e+00):3.803966e-01):2.243293e-01):5.977493e-01,11:3.141601e+00):4.259702e-01,((20:3.425391e-01,(52:3.307284e-01,48:2.865320e-01):2.796742e-01):3.023119e-01,(53:6.974892e-01,(((19:1.773831e-01,18:1.567164e-01):9.151665e-02,42:3.212270e-01):2.122853e-01,23:6.123515e-01):5.558080e-01):2.219529e-01):3.679571e-01):3.229413e-01,((((49:2.273247e-01,21:3.579246e-01):3.487049e-01,55:9.016297e-01):3.046136e-01,(40:3.020370e-01,(39:1.063519e-01,25:2.081225e-01):1.304930e-01):4.301724e-01):1.309420e-01,(41:4.659350e-01,(27:1.804577e-01,(66:3.679996e-02,38:2.188950e-02):1.226444e-01):3.172475e-01):6.568614e-01):2.719178e-01):4.259237e-02):1.818494e-01):5.960340e-02,54:1.232390e+00):1.008300e-01,((10:4.717936e-01,36:5.044565e-01):3.285708e-01,(13:1.231474e+00,(12:8.389863e-01,6:4.208808e-01):9.641259e-01):5.170666e-01):5.978269e-01):7.755043e-02,((50:2.740274e-01,22:4.377047e-01):4.003537e-01,70:5.622941e-01):4.656814e-01):1.973479e-01):1.626714e-01,(17:4.747323e-01,(14:2.164449e-01,(37:3.466466e-01,71:2.740048e-01):6.939612e-02):3.012872e-01):8.035641e-02):4.824596e-02,57:4.673146e-01,1:8.220532e-01);
   tree gen.198500 = [&U] ((57:4.710806e-01,(17:4.846259e-01,(14:2.209557e-01,(37:2.828843e-01,71:2.797152e-01):4.792093e-02):3.075662e-01):8.203108e-02):5.294740e-02,(((16:6.657591e-02,60:9.948160e-02):3.227537e-02,67:1.246570e-01):3.771255e-01,((((((28:6.844709e-02,43:1.682288e-01):4.128510e-01,(24:2.479226e-01,(44:1.529761e-01,15:2.225948e-01):1.245368e-01):1.531793e-01):4.289943e-01,(((((34:7.552304e-01,(((61:3.037397e-01,74:3.796325e-01):3.843740e-01,(((35:5.203228e-01,65:4.965782e-01):7.261336e-02,(64:1.431544e-01,73:3.296229e-01):1.765623e-01):1.634969e-01,26:7.101188e-01):1.151501e-01):1.101725e-01,47:6.456710e-01):1.300812e-01):1.251407e-01,(59:5.636168e-02,29:9.509045e-02):6.658130e-01):1.675333e-01,31:6.770465e-01):3.956778e-01,63:1.422038e+00):3.465600e-01,(((((72:8.998468e-01,((((51:1.960532e-03,46:1.790573e-03):9.771103e-03,45:1.558213e-02):1.263681e-01,(75:9.009418e-02,56:8.465007e-02):7.087800e-02):2.909185e-01,((9:2.203112e-01,(2:2.636449e-01,30:3.551858e-01):1.429210e-01):1.105401e-01,(8:4.381168e-01,7:4.529836e-01):2.163734e-01):1.016960e-01):6.061671e-01):8.590052e-01,(((32:1.021713e+00,58:1.043557e+00):1.457284e+00,62:2.627793e+00):2.157932e-01,(((3:4.559976e-01,4:6.267010e-01):1.368499e+00,(69:2.208796e+00,(33:1.745824e+00,5:1.136747e+00):1.079862e+00):1.953684e-01):2.203675e-01,68:2.235111e+00):3.883243e-01):2.487773e-01):6.102067e-01,11:3.207074e+00):4.348476e-01,((20:3.496777e-01,(52:3.571522e-01,48:2.925034e-01):2.707459e-01):3.086122e-01,(53:7.120252e-01,(((19:1.810798e-01,18:1.599825e-01):9.342390e-02,42:3.279216e-01):2.167094e-01,23:6.251132e-01):5.375667e-01):1.983404e-01):3.756255e-01):3.296716e-01,((((49:2.320623e-01,21:3.653839e-01):3.621313e-01,55:7.924241e-01):3.109619e-01,(40:2.360402e-01,(39:1.085683e-01,25:1.856887e-01):1.332125e-01):4.391374e-01):1.336709e-01,(41:4.756454e-01,(27:1.655304e-01,(66:3.756689e-02,38:2.234568e-02):1.252004e-01):3.238591e-01):6.705507e-01):2.775847e-01):1.172496e-01):1.856392e-01):6.084556e-02,54:1.258074e+00):8.037430e-02,((10:4.816260e-01,36:5.149696e-01):3.354183e-01,(13:1.883402e+00,(12:1.081213e+00,6:3.204783e-01):1.070940e+00):5.278425e-01):6.102859e-01):1.731426e-01,((50:2.797383e-01,22:4.468267e-01):4.086972e-01,70:5.740125e-01):4.753864e-01):2.014607e-01):1.660616e-01,1:9.521342e-01);
   tree gen.199000 = [&U] (((57:5.273008e-01,(17:5.903182e-01,((71:3.418444e-01,37:2.455609e-01):8.411948e-02,14:3.393923e-01):2.362515e-01):1.069934e-01):7.201805e-02,((16:4.315692e-02,60:7.744356e-02):7.386376e-02,67:1.101348e-01):4.721383e-01):1.235904e-01,((((36:3.698496e-01,10:6.548238e-01):3.736108e-01,(((6:2.414475e-01,12:8.727978e-01):1.224737e+00,13:1.553158e+00):3.229943e-01,11:2.998317e+00):1.448744e-01):4.849811e-01,(((28:1.214291e-01,43:1.336707e-01):2.978904e-01,(24:2.218736e-01,(44:1.407403e-01,15:2.109040e-01):1.691287e-01):1.738778e-01):5.434184e-01,((((((((68:2.066557e+00,62:2.843708e+00):5.471264e-01,(32:1.156838e+00,58:9.623588e-01):1.554488e+00):1.076083e-01,((4:7.141736e-01,3:4.491633e-01):1.289450e+00,(69:2.160415e+00,(5:1.102058e+00,33:1.894045e+00):1.085610e+00):5.825776e-01):4.530364e-01):3.604357e-01,(72:8.870700e-01,(((56:1.150906e-01,75:8.138028e-02):3.419977e-02,(45:1.022746e-02,(51:2.421636e-03,46:7.701260e-04):1.770486e-02):1.708169e-01):2.234035e-01,(((2:2.621616e-01,30:3.885060e-01):1.490269e-01,9:2.257989e-01):1.894966e-01,(8:4.105475e-01,7:3.844573e-01):3.094822e-01):1.678832e-01):5.229860e-01):1.097876e+00):1.030736e+00,((53:7.048958e-01,(23:5.226143e-01,((18:1.810437e-01,19:2.095397e-01):1.583272e-01,42:3.079883e-01):2.812372e-01):6.480561e-01):2.401880e-01,((52:3.655088e-01,48:2.987746e-01):3.072571e-01,20:3.629278e-01):4.628767e-01):5.700899e-01):1.799290e-01,((((66:3.073713e-02,38:2.148454e-02):1.366042e-01,27:1.594302e-01):3.463729e-01,41:3.717911e-01):7.602530e-01,(((39:1.105202e-01,25:2.308581e-01):1.009635e-01,40:2.930986e-01):5.146722e-01,((49:2.311453e-01,21:4.026118e-01):3.479659e-01,55:9.297248e-01):2.976532e-01):2.053135e-01):2.554103e-01):8.219582e-02,((((59:9.036567e-02,29:4.895028e-02):7.942990e-01,(34:7.633564e-01,(47:6.776221e-01,((61:3.720062e-01,74:4.460685e-01):3.796347e-01,(((35:3.816237e-01,65:4.963296e-01):8.429099e-02,(64:1.235681e-01,73:2.888955e-01):2.201989e-01):1.109755e-01,26:6.939104e-01):7.161757e-02):6.020083e-02):2.408824e-01):9.865102e-02):1.163937e-01,31:6.771910e-01):4.358323e-01,63:1.141653e+00):2.203909e-01):1.963479e-01,54:1.313212e+00):2.796239e-02):1.660368e-01):1.367183e-01,(70:6.028762e-01,(50:2.481464e-01,22:4.638160e-01):3.175838e-01):6.153160e-01):1.639692e-01,1:8.391255e-01);
   tree gen.199500 = [&U] ((57:4.546555e-01,(17:4.677285e-01,(14:2.676083e-01,(37:3.157971e-01,71:2.699624e-01):4.283498e-02):2.313232e-01):6.530061e-02):4.926684e-02,(((16:6.425461e-02,60:9.601299e-02):5.254273e-02,67:1.203106e-01):3.639763e-01,((((((28:6.606055e-02,43:1.585993e-01):2.777247e-01,(24:2.392783e-01,(44:1.409921e-01,15:2.148336e-01):1.201946e-01):1.990915e-01):5.017797e-01,(((((34:7.288978e-01,(((61:2.931493e-01,74:3.482694e-01):3.709721e-01,(((35:5.021808e-01,65:4.792641e-01):6.224846e-02,(64:1.381630e-01,73:3.181300e-01):1.913018e-01):5.665016e-02,26:6.509776e-01):1.291830e-01):4.313155e-02,47:6.231585e-01):1.121366e-01):5.508098e-02,(59:2.563979e-02,29:9.177494e-02):6.425982e-01):6.399551e-02,31:6.534400e-01):3.818818e-01,63:1.372456e+00):3.038493e-01,(((((72:8.684719e-01,((((51:2.934920e-03,46:2.644774e-03):9.430415e-03,45:1.745488e-02):1.219621e-01,(75:8.695287e-02,56:8.169859e-02):7.766799e-02):2.807750e-01,((9:2.126297e-01,(2:2.544524e-01,30:3.428016e-01):1.379378e-01):1.711135e-01,(8:4.228410e-01,7:4.335489e-01):2.422547e-01):1.311942e-01):5.617635e-01):8.476574e-01,(((32:9.936643e-01,58:1.007171e+00):1.645505e+00,62:2.536170e+00):2.096715e-01,(((3:3.812304e-01,4:6.048499e-01):1.523788e+00,(69:2.131782e+00,(33:1.684953e+00,5:1.082777e+00):7.838602e-01):6.702859e-01):3.264552e-01,68:2.157180e+00):2.627165e-01):3.607703e-01):7.121786e-01,11:3.095253e+00):2.684937e-01,((20:3.766309e-01,(52:3.446995e-01,48:2.823048e-01):1.935232e-01):2.978518e-01,(53:6.871991e-01,(((19:1.747662e-01,18:1.544044e-01):1.130854e-01,42:3.164880e-01):1.818742e-01,23:6.033174e-01):5.349123e-01):2.614893e-01):3.625286e-01):3.181769e-01,((((49:2.239710e-01,21:3.526441e-01):4.400887e-01,55:7.647947e-01):1.810356e-01,(40:2.444811e-01,(39:1.047829e-01,25:2.039375e-01):1.127177e-01):4.238261e-01):1.915453e-01,(41:3.958370e-01,(27:1.597589e-01,(66:6.032725e-02,38:2.156656e-02):1.208350e-01):3.125672e-01):6.471707e-01):1.950902e-01):1.131614e-01):2.185625e-01):8.474426e-02,54:1.214209e+00):7.386849e-02,((10:4.270352e-01,36:3.323136e-01):4.238863e-01,(13:1.817734e+00,(12:5.891924e-01,6:3.093043e-01):1.490175e+00):5.094383e-01):3.451810e-01):9.723545e-02,((50:2.699847e-01,22:4.312472e-01):3.944472e-01,70:5.628717e-01):5.753263e-01):1.944364e-01):1.602715e-01,1:9.778436e-01);
   tree gen.200000 = [&U] ((57:4.759716e-01,(17:4.896576e-01,(14:2.801549e-01,(37:3.306030e-01,71:2.826194e-01):6.765379e-02):2.067095e-01):9.597230e-02):2.536766e-02,(((16:6.726714e-02,60:8.267578e-02):5.500616e-02,67:1.259513e-01):3.956687e-01,((((((28:6.915775e-02,43:1.660351e-01):2.907456e-01,(24:2.504967e-01,(44:1.476024e-01,15:2.249059e-01):1.258298e-01):2.084258e-01):5.253052e-01,(((((34:6.614029e-01,(((61:3.068933e-01,74:3.645978e-01):3.883648e-01,(((35:5.257251e-01,65:5.017340e-01):6.516693e-02,(64:1.446407e-01,73:2.847219e-01):1.221712e-01):1.740045e-01,26:6.814982e-01):1.542968e-01):3.829518e-02,47:6.523748e-01):1.173940e-01):1.089070e-01,(59:2.684190e-02,29:9.607774e-02):6.727259e-01):6.699589e-02,31:6.840761e-01):3.666247e-01,63:1.436802e+00):3.180951e-01,(((((72:9.091896e-01,((((51:3.072522e-03,46:2.768772e-03):9.872553e-03,45:1.827323e-02):1.197101e-01,(75:9.102959e-02,56:8.552896e-02):8.130939e-02):2.939390e-01,((9:2.225987e-01,(2:2.663823e-01,30:3.588736e-01):1.444049e-01):1.430337e-01,(8:2.982669e-01,7:4.803096e-01):2.244997e-01):1.373452e-01):6.377207e-01):8.982415e-01,(((32:1.040251e+00,58:1.054392e+00):1.123701e+00,62:2.655076e+00):1.881889e-01,(((3:3.991041e-01,4:6.105627e-01):1.606348e+00,(69:2.231729e+00,(33:1.763950e+00,5:1.015863e+00):8.206109e-01):7.017118e-01):3.417608e-01,68:2.258318e+00):1.814470e-01):3.776847e-01):6.152883e-01,11:3.240372e+00):2.810818e-01,((20:3.991988e-01,(52:3.608604e-01,48:3.309522e-01):2.025964e-01):4.157454e-01,(53:6.857652e-01,(((19:1.829599e-01,18:1.616435e-01):1.183873e-01,42:2.490347e-01):1.904013e-01,23:6.316035e-01):5.599912e-01):2.312811e-01):3.780147e-01):3.068729e-01,((((49:3.147292e-01,21:3.691776e-01):4.607219e-01,55:8.006515e-01):1.895233e-01,(40:2.559434e-01,(39:1.096956e-01,25:2.134989e-01):1.233726e-01):4.764348e-01):1.945778e-01,(41:4.349049e-01,(27:1.672491e-01,(66:6.315565e-02,38:1.240316e-02):1.264379e-01):3.272216e-01):6.775128e-01):2.319058e-01):1.184669e-01):2.288097e-01):1.924245e-02,54:1.212822e+00):7.742111e-02,((10:5.295299e-01,36:3.478939e-01):4.000116e-01,(13:1.902957e+00,(12:6.168162e-01,6:4.837986e-01):1.535809e+00):4.095374e-01):3.851435e-01):1.017943e-01,((50:2.826427e-01,22:4.514659e-01):4.129406e-01,70:5.892615e-01):6.023001e-01):2.035524e-01):1.319221e-01,1:1.023689e+00);
   tree gen.200500 = [&U] (57:5.369330e-01,((17:4.853037e-01,(14:2.776638e-01,(37:3.276633e-01,71:2.682748e-01):6.012585e-02):2.048715e-01):9.511893e-02,(((16:6.666902e-02,60:8.194064e-02):2.206041e-02,67:1.248314e-01):3.921505e-01,((((((28:6.854282e-02,43:1.645587e-01):2.881604e-01,(24:2.482693e-01,(44:1.462900e-01,15:2.229061e-01):1.247110e-01):2.065725e-01):5.326051e-01,(((((34:6.555218e-01,((61:2.764612e-01,74:3.613558e-01):3.868413e-01,((((35:5.210505e-01,65:4.972727e-01):6.458748e-02,(64:1.433546e-01,73:2.821903e-01):2.284846e-01):1.029697e-01,26:6.754384e-01):9.960517e-02,47:6.693413e-01):3.653574e-02):1.163502e-01):1.079386e-01,(59:2.660322e-02,29:9.522344e-02):6.667442e-01):6.552713e-02,31:6.779934e-01):3.858509e-01,63:1.383393e+00):3.152667e-01,(((((72:1.057043e+00,((((51:2.097191e-03,46:3.047939e-03):6.043405e-03,45:1.159518e-02):1.186457e-01,(75:9.022018e-02,56:8.476846e-02):7.146911e-02):2.913253e-01,((9:2.528152e-01,(2:2.640136e-01,30:3.556826e-01):1.431209e-01):1.657161e-01,(8:2.956148e-01,7:4.760388e-01):2.225035e-01):1.170022e-01):3.576168e-01):8.902546e-01,(((32:1.031002e+00,58:1.045016e+00):1.113710e+00,62:2.631468e+00):1.270026e-01,(((3:3.955554e-01,4:6.051337e-01):1.592065e+00,(69:2.211885e+00,(33:1.748266e+00,5:1.006830e+00):1.166071e+00):5.030096e-01):3.104901e-01,68:2.238237e+00):1.623965e-01):3.743264e-01):8.443741e-01,11:3.211559e+00):2.785825e-01,((20:3.956492e-01,(52:3.576517e-01,48:3.280094e-01):2.007950e-01):4.120487e-01,(53:6.796675e-01,(((19:2.028213e-01,18:1.602062e-01):1.173346e-01,42:2.468203e-01):1.887083e-01,23:6.259874e-01):5.550119e-01):2.236701e-01):3.746534e-01):3.041443e-01,((((49:3.119307e-01,21:3.658949e-01):4.529627e-01,55:7.657893e-01):1.878381e-01,(40:2.536676e-01,(39:1.087202e-01,25:2.116005e-01):1.222756e-01):4.721985e-01):1.959834e-01,(41:4.310378e-01,(27:1.657619e-01,(66:6.259409e-02,38:2.922529e-02):1.139648e-01):3.243120e-01):6.714885e-01):2.887993e-01):7.724472e-02):1.049176e-01):8.152894e-02,54:1.202038e+00):5.988206e-02,((10:5.248215e-01,36:3.448005e-01):3.964548e-01,(13:1.928130e+00,(12:6.879526e-01,6:4.794967e-01):1.617312e+00):4.778112e-01):4.073688e-01):1.008891e-01,((50:2.801295e-01,22:3.464070e-01):4.092688e-01,70:5.142692e-01):6.578656e-01):1.936792e-01):1.158011e-01):8.729235e-03,1:9.376206e-01);
   tree gen.201000 = [&U] (57:5.280863e-01,((17:6.150852e-01,((71:3.101769e-01,37:3.468690e-01):1.108058e-01,14:2.213350e-01):1.827182e-01):1.040106e-01,(((16:1.018912e-01,60:8.068177e-02):5.074237e-02,67:1.225577e-01):4.458476e-01,(((((6:3.728009e-01,12:9.094163e-01):1.257311e+00,13:1.309820e+00):3.365457e-01,((36:4.839629e-01,10:6.939952e-01):4.848189e-01,11:4.512570e+00):9.494271e-02):3.509016e-01,(((((((((32:8.587626e-01,58:1.235427e+00):1.351583e+00,(68:2.222383e+00,62:2.979721e+00):3.854517e-01):5.576415e-02,((4:7.441370e-01,3:4.286719e-01):1.957630e+00,(69:2.251056e+00,(5:1.146726e+00,33:1.621912e+00):1.067561e+00):5.551950e-01):5.974994e-01):3.743648e-01,(72:1.097765e+00,(((56:1.220521e-01,75:8.479462e-02):3.933004e-02,(45:5.363494e-03,(51:1.596624e-03,46:4.919033e-03):1.240514e-02):1.779836e-01):2.413161e-01,(((2:2.731607e-01,30:4.122596e-01):2.064231e-01,9:2.674900e-01):1.974470e-01,(8:4.277722e-01,7:4.986534e-01):3.224666e-01):1.610163e-01):5.506404e-01):1.011630e+00):9.347549e-01,((53:6.791059e-01,(23:5.445408e-01,((18:1.892206e-01,19:2.183310e-01):1.219637e-01,42:3.481456e-01):2.954113e-01):6.379945e-01):1.802859e-01,((52:3.808439e-01,48:3.113098e-01):3.329197e-01,20:3.781546e-01):4.822969e-01):3.499057e-01):1.874779e-01,((((66:6.870179e-02,38:1.578394e-02):1.123945e-01,27:1.647992e-01):3.501175e-01,41:4.206263e-01):7.921497e-01,(((39:8.973305e-02,25:2.757403e-01):1.633722e-01,40:3.053957e-01):5.362655e-01,((49:2.408431e-01,21:4.645493e-01):6.271067e-01,55:7.578487e-01):2.284019e-01):2.139275e-01):2.949702e-01):1.741755e-01,((((59:9.415700e-02,29:4.309847e-02):8.259934e-01,(34:7.953833e-01,(47:7.060520e-01,((61:3.615845e-01,74:3.099140e-01):3.523800e-01,(((35:3.612451e-01,65:7.177286e-01):8.537765e-02,(64:1.569762e-01,73:3.216218e-01):1.910735e-01):1.436494e-01,26:9.260496e-01):8.417124e-02):1.133865e-01):1.499817e-01):1.391847e-01):8.327761e-02,31:5.492427e-01):4.899952e-01,63:1.279916e+00):2.181011e-01):2.386264e-01,((28:1.265237e-01,43:1.449110e-01):3.971762e-01,(24:2.176137e-01,(44:1.832401e-01,15:2.007493e-01):1.734355e-01):2.249725e-01):5.250927e-01):8.760881e-02,54:1.368308e+00):3.094314e-02):2.661308e-01,(70:6.183194e-01,(50:2.585574e-01,22:4.832755e-01):5.360354e-01):4.443818e-01):1.708486e-01):2.212490e-01):5.108891e-02,1:8.724832e-01);
   tree gen.201500 = [&U] ((((16:5.640881e-02,60:7.803910e-02):4.322979e-02,67:1.416613e-01):3.734786e-01,((((((28:5.261112e-02,43:1.567234e-01):2.744398e-01,(24:2.364481e-01,(44:1.318735e-01,15:1.993442e-01):1.420122e-01):2.180416e-01):5.072455e-01,(((((34:6.243096e-01,((61:3.027502e-01,74:2.956812e-01):3.774911e-01,((((35:4.913239e-01,65:4.735954e-01):9.733116e-02,(64:1.836110e-01,73:2.687540e-01):1.739571e-01):1.601578e-01,26:6.349580e-01):1.502205e-01,47:6.374711e-01):3.479612e-02):1.108102e-01):1.027992e-01,(59:4.105384e-02,29:9.068945e-02):6.349977e-01):7.292903e-02,31:6.020326e-01):3.674789e-01,63:1.317524e+00):3.002555e-01,(((((72:1.006713e+00,((((51:2.035438e-03,46:1.382011e-03):6.662575e-03,45:1.104309e-02):1.129965e-01,(75:9.765781e-02,56:1.192042e-01):3.621654e-02):2.774541e-01,((9:2.133068e-01,(2:2.212441e-01,30:3.387470e-01):1.553505e-01):1.578256e-01,(8:4.333379e-01,7:3.415908e-01):3.095002e-01):1.161271e-01):3.405892e-01):8.478658e-01,(((32:9.819114e-01,58:9.952586e-01):1.060681e+00,62:2.506173e+00):3.070628e-01,(68:2.131665e+00,((3:3.767213e-01,4:5.510382e-01):1.516260e+00,(69:2.106567e+00,(33:1.665023e+00,5:1.023764e+00):1.110550e+00):2.343729e-01):3.311932e-01):1.186993e-01):3.196389e-01):5.566829e-01,11:3.568112e+00):6.170284e-01,((20:4.201086e-01,(52:3.406224e-01,48:2.846291e-01):1.912343e-01):3.924293e-01,(53:8.365954e-01,(((19:1.931641e-01,18:1.525781e-01):1.498646e-01,42:2.350681e-01):1.797231e-01,23:6.704435e-01):4.566892e-01):2.034624e-01):3.857929e-01):2.561438e-01,((((49:2.970784e-01,21:3.484731e-01):4.313952e-01,55:7.293268e-01):1.788943e-01,(40:2.396259e-01,(39:1.035435e-01,25:2.015253e-01):1.164536e-01):4.497151e-01):1.453254e-01,(41:4.105143e-01,(27:1.751171e-01,(66:4.935963e-02,38:2.783375e-02):1.085384e-01):2.660377e-01):6.395161e-01):2.750483e-01):7.356677e-02):9.992207e-02):7.764700e-02,54:1.144804e+00):1.350416e-01,((10:4.998325e-01,36:4.186680e-01):3.775779e-01,(13:1.836323e+00,(12:8.041567e-01,6:4.335080e-01):9.002731e-01):3.700238e-01):3.879722e-01):1.358740e-01,((50:2.667914e-01,22:5.556210e-01):3.479342e-01,70:4.897826e-01):4.051180e-01):1.844573e-01):1.102873e-01,((17:4.621963e-01,(14:2.644430e-01,(37:3.129734e-01,71:2.438658e-01):7.722762e-02):1.951167e-01):9.058992e-02,57:5.113673e-01):3.453901e-03,1:8.929765e-01);
   tree gen.202000 = [&U] ((((16:5.655241e-02,60:7.823775e-02):4.333984e-02,67:1.420219e-01):3.744293e-01,((((((28:5.274505e-02,43:1.571223e-01):2.751384e-01,(24:2.370500e-01,(44:1.536073e-01,15:1.998517e-01):1.244039e-01):1.619807e-01):5.552896e-01,(((((34:6.569730e-01,((61:3.035209e-01,74:2.964339e-01):3.784521e-01,((((35:4.373093e-01,65:4.748010e-01):9.757892e-02,(64:1.840784e-01,73:2.889944e-01):1.318196e-01):1.605655e-01,26:7.530356e-01):1.325435e-01,47:6.390938e-01):4.694500e-02):1.468320e-01):1.030609e-01,(59:4.115835e-02,29:9.092030e-02):6.366141e-01):7.311468e-02,31:6.035651e-01):3.020269e-01,63:1.391548e+00):3.182132e-01,(((((72:1.009275e+00,((((51:7.075632e-03,46:2.739540e-03):1.098601e-02,45:1.781738e-02):1.112507e-01,(75:9.790641e-02,56:1.195076e-01):4.913752e-02):2.781604e-01,((9:2.138498e-01,(2:2.218073e-01,30:3.396093e-01):1.557460e-01):1.582274e-01,(8:4.619930e-01,7:3.424604e-01):3.102880e-01):1.934018e-01):3.414562e-01):6.918943e-01,(((32:9.844109e-01,58:9.977921e-01):1.063381e+00,62:2.538200e+00):3.078444e-01,(68:2.137091e+00,((3:3.776803e-01,4:5.524409e-01):1.520120e+00,(69:1.910825e+00,(33:1.415086e+00,5:1.026370e+00):1.113377e+00):2.984052e-01):3.320362e-01):1.865974e-01):5.666072e-01):3.064944e-01,11:3.577195e+00):6.185991e-01,((20:3.221738e-01,(52:3.414895e-01,48:2.853536e-01):2.054569e-01):3.834103e-01,(53:8.387250e-01,(((19:1.936558e-01,18:1.529665e-01):1.502461e-01,42:2.356665e-01):1.697359e-01,23:6.721502e-01):4.578518e-01):1.553165e-01):3.249497e-01):2.567958e-01,((((49:3.023296e-01,21:3.493602e-01):4.324933e-01,55:7.311833e-01):1.793497e-01,(40:2.402359e-01,(39:1.038071e-01,25:2.020383e-01):1.167500e-01):4.508599e-01):1.456953e-01,(41:4.115592e-01,(27:1.755629e-01,(66:4.948528e-02,38:1.862737e-02):1.088147e-01):2.667149e-01):6.411440e-01):2.757484e-01):1.658726e-01):9.976103e-02):6.343654e-02,54:9.728967e-01):1.353854e-01,((10:3.779473e-01,36:4.197338e-01):3.785390e-01,(13:1.840998e+00,(12:8.062037e-01,6:4.346115e-01):1.064737e+00):4.653574e-01):3.889598e-01):1.362199e-01,((50:2.674705e-01,22:5.432502e-01):3.638089e-01,70:4.910294e-01):4.061493e-01):2.312536e-01):1.105680e-01,((17:4.633729e-01,(14:2.651162e-01,(37:3.249076e-01,71:2.552766e-01):7.931700e-02):1.956133e-01):9.082052e-02,57:5.126690e-01):4.130447e-03,1:8.952496e-01);
   tree gen.202500 = [&U] ((((54:1.371093e+00,(13:1.771506e+00,(10:5.173146e-01,36:3.903939e-01):5.423573e-01):3.457109e-01):4.946253e-02,((((((((72:1.142980e+00,(((75:1.012087e-01,56:1.170119e-01):3.523181e-02,(45:1.288359e-03,(46:5.142916e-03,51:2.094027e-03):1.686178e-02):1.524065e-01):2.778378e-01,((7:4.427058e-01,8:4.421210e-01):3.166121e-01,((2:2.348487e-01,30:3.988841e-01):1.756452e-01,9:2.610469e-01):1.440590e-01):1.182131e-01):2.502416e-01):1.116474e+00,((((3:3.914079e-01,4:6.093126e-01):1.928423e+00,(69:2.162518e+00,(33:1.756943e+00,5:1.205890e+00):7.906311e-01):4.272236e-01):5.510976e-01,68:1.973237e+00):4.182873e-01,(62:2.506204e+00,(58:1.005090e+00,32:9.346298e-01):1.407501e+00):2.070150e-01):3.193160e-01):1.856332e-01,(12:4.841230e-01,6:7.288576e-01):2.760240e+00):7.706644e-01,((53:8.386970e-01,(23:5.188203e-01,(42:2.625908e-01,(19:2.179254e-01,18:1.559015e-01):1.116608e-01):2.443556e-01):5.809685e-01):1.152222e-01,(20:4.799207e-01,(48:3.267435e-01,52:4.121041e-01):3.162999e-01):4.386962e-01):6.044756e-01):4.527504e-02,11:4.015444e+00):1.186662e-01,((31:6.834340e-01,((29:5.338265e-02,59:1.081317e-01):8.311170e-01,((47:7.667486e-01,((26:6.945126e-01,((35:3.961548e-01,65:5.883051e-01):1.153180e-01,(73:2.903839e-01,64:1.682551e-01):2.023908e-01):1.628364e-01):1.159454e-01,(61:2.689258e-01,74:3.881594e-01):4.056157e-01):6.334945e-02):2.781621e-01,34:6.782182e-01):9.495726e-02):9.073490e-02):4.360534e-01,63:1.286654e+00):3.346020e-01):4.732770e-02,((((49:2.761447e-01,21:3.723023e-01):4.050213e-01,55:7.276028e-01):2.450373e-01,((39:1.193477e-01,25:2.176944e-01):1.464388e-01,40:2.358201e-01):5.727216e-01):1.238914e-01,(41:3.466835e-01,(27:1.499066e-01,(38:2.106415e-02,66:3.492496e-02):1.418924e-01):3.642569e-01):7.482513e-01):3.572145e-01):1.296179e-01,((43:1.358824e-01,28:1.326327e-01):3.325464e-01,(24:2.311487e-01,(15:2.062321e-01,44:1.819269e-01):1.395352e-01):2.235506e-01):6.329234e-01):1.012748e-01):3.001161e-01,((50:3.788414e-01,22:3.989842e-01):3.937904e-01,70:6.666219e-01):4.034912e-01):2.165858e-01,(((60:8.539891e-02,16:6.388809e-02):6.548107e-02,67:1.000023e-01):4.729007e-01,(57:5.079607e-01,(17:5.313427e-01,(14:2.858807e-01,(71:3.034841e-01,37:2.879163e-01):9.953930e-02):2.364607e-01):1.518181e-01):1.039345e-01):1.170148e-01,1:6.751159e-01);
   tree gen.203000 = [&U] ((((16:5.627363e-02,60:9.477260e-02):4.596217e-02,67:1.435362e-01):3.725835e-01,((((((((34:6.599741e-01,(((61:3.020247e-01,74:3.629875e-01):2.656818e-01,(((35:4.351535e-01,65:4.724605e-01):9.942002e-02,(64:1.532162e-01,73:2.875697e-01):1.455286e-01):1.597739e-01,26:7.493235e-01):9.534005e-02):1.089492e-01,47:6.359434e-01):1.663702e-01):1.379280e-01,(59:4.095545e-02,29:8.652992e-02):6.334759e-01):8.461374e-02,31:7.005639e-01):3.277375e-01,63:1.176775e+00):3.115149e-01,(((((72:8.512017e-01,((((51:3.778288e-03,46:9.070018e-04):1.826714e-02,45:6.568380e-03):1.107022e-01,(75:9.742377e-02,56:1.088073e-01):5.112493e-02):2.242444e-01,((9:2.127956e-01,(2:2.207139e-01,30:3.843888e-01):1.682926e-01):1.123789e-01,(8:3.320313e-01,7:4.058725e-01):3.277128e-01):1.506842e-01):4.690569e-01):6.884836e-01,(((32:9.795582e-01,58:9.928734e-01):1.152677e+00,62:2.525688e+00):2.647791e-01,(68:2.126556e+00,((3:3.758185e-01,4:5.497176e-01):1.512626e+00,(69:2.769026e+00,(33:1.408110e+00,5:1.021310e+00):6.663450e-01):3.454562e-01):2.997698e-01):9.635833e-02):3.191551e-01):4.285546e-01,11:2.709570e+00):5.325839e-01,((20:3.205856e-01,(52:3.398061e-01,48:2.839469e-01):2.634740e-01):3.815202e-01,(53:7.634759e-01,(((19:2.182199e-01,18:1.522125e-01):1.495054e-01,42:3.000139e-01):1.987434e-01,23:6.216513e-01):3.804010e-01):2.294558e-01):3.233479e-01):2.526617e-01,((((49:3.008392e-01,21:3.476380e-01):4.303613e-01,55:7.275789e-01):2.344586e-01,(40:2.390516e-01,(39:1.032954e-01,25:2.010424e-01):1.353529e-01):4.829407e-01):1.476103e-01,(41:4.095304e-01,(27:1.746975e-01,(66:4.848314e-02,38:1.853555e-02):1.176950e-01):2.814854e-01):6.379834e-01):2.627310e-01):5.290265e-02):1.929259e-01,(((28:1.199968e-01,43:1.563478e-01):3.509584e-01,(24:2.358815e-01,(44:1.636494e-01,15:1.988665e-01):1.466606e-01):1.900355e-01):4.963439e-01,54:9.681008e-01):3.514828e-02):1.014433e-01,((10:3.760842e-01,36:4.176647e-01):4.884542e-01,(13:1.396408e+00,(12:7.442675e-01,6:4.324691e-01):1.401646e+00):8.168744e-01):3.759811e-01):1.561961e-01,((50:2.661520e-01,22:3.714297e-01):3.620155e-01,70:4.886089e-01):4.041472e-01):2.597589e-01):6.829538e-02,((17:4.610887e-01,(14:2.638093e-01,(37:2.534139e-01,71:2.540182e-01):7.892601e-02):2.141648e-01):9.037281e-02,57:5.101418e-01):9.226115e-03,1:8.908364e-01);
   tree gen.203500 = [&U] ((((16:5.665827e-02,60:9.542039e-02):4.627633e-02,67:1.445173e-01):3.751302e-01,(((54:1.076346e+00,(((28:1.208170e-01,43:1.574165e-01):3.533573e-01,(24:2.374938e-01,(44:1.647680e-01,15:2.002258e-01):1.979249e-01):1.913345e-01):4.997366e-01,(((((34:6.644852e-01,(((61:2.413743e-01,74:3.654686e-01):3.591115e-01,(((35:4.381279e-01,65:4.756898e-01):1.000996e-01,(64:1.883244e-01,73:2.895353e-01):1.465233e-01):1.608660e-01,26:7.544453e-01):9.599172e-02):7.322599e-02,47:6.402902e-01):1.675074e-01):6.986876e-02,(59:4.235514e-02,29:8.712137e-02):6.378058e-01):8.519210e-02,31:7.053524e-01):3.299777e-01,63:1.184819e+00):3.136442e-01,(((((72:8.570198e-01,((((51:3.804113e-03,46:9.132014e-04):1.040072e-02,45:5.053610e-03):1.114589e-01,(75:9.808969e-02,56:1.095510e-01):8.852962e-02):2.257771e-01,((9:2.142501e-01,(2:2.222225e-01,30:3.316350e-01):1.924621e-01):1.131470e-01,(8:3.826495e-01,7:4.013075e-01):3.299528e-01):1.517141e-01):6.456768e-01):6.931895e-01,(((32:8.691122e-01,58:9.996599e-01):1.160555e+00,62:2.538063e+00):4.482783e-01,(68:2.141092e+00,((3:3.783873e-01,4:5.534750e-01):1.522965e+00,(69:2.787953e+00,(33:1.417735e+00,5:1.028291e+00):6.708996e-01):3.478175e-01):2.573643e-01):1.390950e-01):3.962431e-01):4.314838e-01,11:2.728090e+00):5.362242e-01,((20:3.227769e-01,(52:3.570920e-01,48:2.858878e-01):2.652749e-01):3.841280e-01,(53:7.058064e-01,(((19:2.197115e-01,18:1.532529e-01):1.505273e-01,42:2.353983e-01):2.710856e-01,23:4.250803e-01):3.830011e-01):2.310242e-01):2.724880e-01):2.072998e-01,((((49:3.028955e-01,21:3.315467e-01):4.333030e-01,55:7.325521e-01):2.360612e-01,(40:2.406856e-01,(39:1.040014e-01,25:2.024165e-01):1.227405e-01):4.862417e-01):1.486193e-01,(41:4.123297e-01,(27:1.758916e-01,(66:4.881453e-02,38:2.343789e-02):1.184995e-01):2.834094e-01):6.423442e-01):2.645268e-01):1.037444e-01):2.767902e-01):5.874206e-02):1.187316e-01,((10:3.786548e-01,36:5.588866e-01):4.361180e-01,(13:1.405953e+00,(12:7.493547e-01,6:4.354251e-01):5.680395e-01):8.224579e-01):3.785510e-01):1.453531e-01,((50:2.679712e-01,22:3.739685e-01):3.161802e-01,70:4.919486e-01):5.088750e-01):2.615344e-01):1.194267e-01,((17:4.642403e-01,(14:2.656125e-01,(37:3.405618e-01,71:2.557545e-01):3.387957e-02):2.156287e-01):1.079235e-01,57:5.136287e-01):1.218683e-02,1:8.969255e-01);
   tree gen.204000 = [&U] ((((16:5.897485e-02,60:1.311301e-01):2.997384e-02,67:1.504262e-01):3.720783e-01,(((54:1.120354e+00,(((28:1.257569e-01,43:1.638527e-01):3.678050e-01,(24:2.472042e-01,(44:1.715049e-01,15:2.084124e-01):1.585515e-01):1.991575e-01):5.201692e-01,(((((34:6.916539e-01,(((61:2.512433e-01,74:3.804114e-01):3.737945e-01,(((35:4.560416e-01,65:5.502143e-01):1.114343e-01,(64:1.952478e-01,73:3.013735e-01):1.199863e-01):1.674433e-01,26:7.852922e-01):5.389100e-02):1.054454e-01,47:6.664696e-01):1.748649e-01):1.465020e-01,(59:6.077064e-02,29:9.068349e-02):6.638837e-01):8.867533e-02,31:7.341920e-01):3.434694e-01,63:1.233262e+00):3.264681e-01,(((((72:8.920607e-01,((((51:3.959651e-03,46:9.505393e-04):1.082597e-02,45:5.260236e-03):1.160161e-01,(75:1.021003e-01,56:1.140302e-01):9.214932e-02):3.199697e-01,((9:2.230101e-01,(2:2.313085e-01,30:3.451945e-01):1.429634e-01):1.177733e-01,(8:3.982948e-01,7:4.177157e-01):3.614209e-01):1.708878e-01):6.115846e-01):8.514761e-01,(((32:9.840811e-01,58:1.069486e+00):1.215819e+00,62:2.641836e+00):3.225287e-01,(68:1.893056e+00,((3:3.938583e-01,4:5.761049e-01):1.585235e+00,(69:2.901943e+00,(33:1.475701e+00,5:1.624182e+00):5.349760e-01):8.059913e-01):2.678871e-01):2.953967e-01):4.124442e-01):4.491259e-01,11:4.233886e+00):5.581487e-01,((20:3.359742e-01,(52:3.716924e-01,48:2.975768e-01):2.761211e-01):3.998338e-01,(53:7.346646e-01,(((19:2.286948e-01,18:1.595189e-01):1.566819e-01,42:2.450230e-01):2.821695e-01,23:4.424605e-01):3.986608e-01):2.404700e-01):2.794965e-01):1.486024e-01,((((49:3.152800e-01,21:3.451026e-01):4.510194e-01,55:7.625038e-01):2.457130e-01,(40:2.505265e-01,(39:1.082537e-01,25:2.074804e-01):1.277590e-01):5.061226e-01):1.546958e-01,(41:4.291885e-01,(27:1.830832e-01,(66:5.081041e-02,38:2.439619e-02):1.208658e-01):3.042634e-01):6.686076e-01):2.753425e-01):1.202850e-01):1.786797e-01):6.114384e-02):9.840594e-02,((10:3.941368e-01,36:5.817377e-01):4.539495e-01,(13:1.463438e+00,(12:8.592583e-01,6:4.532283e-01):6.306475e-01):6.872029e-01):3.940288e-01):1.926564e-01,((50:2.789277e-01,22:3.892589e-01):3.291078e-01,70:5.120628e-01):5.296813e-01):2.722277e-01):1.243097e-01,((17:4.832216e-01,(14:2.764725e-01,(37:3.101640e-01,71:2.662115e-01):3.526480e-02):2.244451e-01):1.123361e-01,57:5.346294e-01):8.656736e-03,1:9.335980e-01);
   tree gen.204500 = [&U] ((((16:5.728442e-02,60:9.574019e-02):2.911468e-02,67:1.461144e-01):3.614131e-01,(((54:1.088241e+00,(((28:1.221522e-01,43:1.591561e-01):3.572623e-01,(24:2.401184e-01,(44:1.665889e-01,15:1.824596e-01):1.815224e-01):1.934489e-01):4.928347e-01,(((((34:6.718286e-01,(((61:2.440418e-01,74:3.695075e-01):3.630802e-01,(((35:4.429698e-01,65:5.344431e-01):1.076596e-01,(64:1.903712e-01,73:2.852798e-01):1.165470e-01):1.082048e-01,26:7.627829e-01):1.047145e-01):1.024230e-01,47:6.473662e-01):1.698527e-01):1.423028e-01,(59:6.173481e-02,29:8.808417e-02):6.985785e-01):1.078039e-01,31:7.131474e-01):3.336243e-01,63:1.197912e+00):3.171103e-01,(((((72:8.664910e-01,((((51:3.919499e-03,46:1.107586e-03):1.051566e-02,45:5.109458e-03):9.763020e-02,(75:9.917370e-02,56:1.107617e-01):8.950798e-02):2.967207e-01,((9:2.166178e-01,(2:2.246784e-01,30:3.353000e-01):1.388655e-01):1.143975e-01,(8:2.998341e-01,7:4.057424e-01):3.510613e-01):1.659895e-01):5.940544e-01):8.270697e-01,(68:2.354014e+00,(((3:3.825689e-01,4:4.812615e-01):1.539796e+00,(69:2.282351e+00,(33:1.520078e+00,5:1.264057e+00):5.196417e-01):5.624768e-01):4.815578e-01,((32:9.558737e-01,58:1.038830e+00):1.180969e+00,62:2.566111e+00):3.132839e-01):1.053777e-01):3.493888e-01):6.111613e-01,11:4.112528e+00):5.421501e-01,((20:3.991988e-01,(52:3.610383e-01,48:2.890472e-01):2.682065e-01):3.715528e-01,(53:7.136065e-01,(((19:2.221396e-01,18:1.549465e-01):1.590384e-01,42:2.379997e-01):2.025776e-01,23:4.297780e-01):3.872337e-01):2.335773e-01):5.717222e-01):1.046334e-01,((((49:3.062429e-01,21:3.352107e-01):4.380915e-01,55:7.973969e-01):2.508033e-01,(40:2.433455e-01,(39:1.255003e-01,25:2.015332e-01):1.330187e-01):4.916153e-01):1.502617e-01,(41:4.168864e-01,(27:1.778354e-01,(66:4.935399e-02,38:2.097569e-02):1.174013e-01):2.955421e-01):6.494429e-01):2.674502e-01):1.168372e-01):1.735580e-01):4.285950e-02):9.558527e-02,((10:3.993193e-01,36:5.650630e-01):5.094531e-01,(13:1.421490e+00,(12:7.751575e-01,6:5.409688e-01):1.019457e+00):8.790968e-01):3.827345e-01):1.871341e-01,((50:2.709326e-01,22:3.781013e-01):3.976626e-01,70:4.973853e-01):5.144987e-01):2.644247e-01):8.297296e-02,((17:4.693707e-01,(14:2.685478e-01,(37:3.012735e-01,71:2.737405e-01):8.189857e-02):2.499244e-01):5.885016e-02,57:5.193049e-01):6.433710e-02,1:9.068376e-01);
   tree gen.205000 = [&U] ((((16:5.552119e-02,60:9.279328e-02):3.214467e-02,67:1.387275e-01):3.567504e-01,(((54:1.054745e+00,(((28:7.043871e-02,43:1.542572e-01):2.977903e-01,(24:2.283536e-01,(44:1.614613e-01,15:1.667291e-01):1.759351e-01):2.248090e-01):4.769457e-01,(((((34:6.511495e-01,(((61:2.365301e-01,74:3.581339e-01):3.440254e-01,(((35:4.293350e-01,65:5.179928e-01):1.043458e-01,(64:1.845116e-01,73:2.764988e-01):1.574216e-01):1.063540e-01,26:7.393042e-01):6.694113e-02):1.155431e-01,47:6.274401e-01):1.646246e-01):1.379226e-01,(59:5.983459e-02,29:8.537292e-02):6.770761e-01):1.044856e-01,31:6.911965e-01):3.233553e-01,63:1.161040e+00):3.073496e-01,(((((72:8.398201e-01,((((51:2.336237e-03,46:1.662766e-03):1.019198e-02,45:4.952188e-03):9.462512e-02,(75:6.854940e-02,56:1.073524e-01):9.800810e-02):2.490025e-01,((9:2.289123e-01,(2:2.177627e-01,30:3.249793e-01):1.426602e-01):1.268718e-01,(8:2.906051e-01,7:3.932536e-01):2.956066e-01):1.608803e-01):5.964834e-01):8.584519e-01,(68:2.127521e+00,(((3:3.707933e-01,4:4.664482e-01):1.492401e+00,(69:2.212100e+00,(33:1.473290e+00,5:1.225149e+00):6.859029e-01):5.451636e-01):4.667353e-01,((32:9.264517e-01,58:1.006855e+00):1.144618e+00,62:2.487126e+00):2.417310e-01):1.330750e-01):3.386345e-01):9.004119e-01,11:3.985943e+00):6.495542e-02,((20:3.869114e-01,(52:3.499255e-01,48:2.801502e-01):1.837084e-01):3.447811e-01,(53:6.916415e-01,(((19:2.153020e-01,18:1.501772e-01):1.541432e-01,42:2.306740e-01):1.963422e-01,23:4.165493e-01):3.753146e-01):2.263877e-01):4.157165e-01):2.387891e-01,((((49:2.968166e-01,21:3.248928e-01):4.246069e-01,55:7.728528e-01):2.430835e-01,(40:2.358553e-01,(39:1.216373e-01,25:2.014840e-01):1.251011e-01):4.764833e-01):1.414151e-01,(41:4.040545e-01,(27:1.723616e-01,(66:4.783487e-02,38:2.033005e-02):1.428917e-01):2.864453e-01):6.294529e-01):3.090310e-01):8.865483e-02):1.682159e-01):7.560584e-02):9.235769e-02,((10:3.870282e-01,36:4.071173e-01):4.937720e-01,(13:1.184397e+00,(12:5.117082e-01,6:2.002269e-01):1.175418e+00):8.520380e-01):3.709538e-01):1.813741e-01,((50:2.625932e-01,22:3.664633e-01):3.854225e-01,70:4.820756e-01):4.986623e-01):2.562856e-01):1.503556e-01,((17:4.051156e-01,(14:2.602819e-01,(37:2.920003e-01,71:2.653147e-01):7.937771e-02):2.422317e-01):7.301714e-02,57:5.033206e-01):2.932603e-02,1:8.789249e-01);
   tree gen.205500 = [&U] ((((16:5.793016e-02,60:9.681944e-02):1.283591e-02,67:1.447467e-01):3.722293e-01,(((54:1.100508e+00,(((28:8.562246e-02,43:1.609502e-01):3.266033e-01,(24:2.382615e-01,(44:1.684668e-01,15:1.739632e-01):1.835687e-01):2.067622e-01):4.556931e-01,(((((34:6.794019e-01,(((61:2.467928e-01,74:3.736728e-01):3.589521e-01,(((35:4.479632e-01,65:5.404677e-01):1.114735e-01,(64:1.925172e-01,73:2.884957e-01):1.642519e-01):1.109685e-01,26:7.713814e-01):1.737099e-01):1.205563e-01,47:6.546637e-01):1.717674e-01):1.439069e-01,(59:6.243072e-02,29:8.907711e-02):7.064533e-01):1.090191e-01,31:7.211865e-01):3.373851e-01,63:1.211416e+00):3.206850e-01,(((((72:8.539157e-01,((((51:2.437603e-03,46:2.022914e-03):1.063420e-02,45:1.309673e-02):9.830879e-02,(75:7.152365e-02,56:1.120103e-01):9.795235e-02):2.598063e-01,((9:2.388444e-01,(2:2.272111e-01,30:3.390797e-01):1.302734e-01):1.471522e-01,(8:3.032140e-01,7:4.172137e-01):2.836212e-01):1.678607e-01):6.223639e-01):8.956987e-01,(68:2.219830e+00,(((3:3.868815e-01,4:4.866866e-01):1.557153e+00,(69:2.447208e+00,(33:1.537213e+00,5:1.278432e+00):7.156631e-01):5.039266e-01):4.869862e-01,((32:9.666489e-01,58:1.050541e+00):1.194282e+00,62:2.595038e+00):2.522193e-01):1.388489e-01):3.819816e-01):9.394794e-01,11:3.170282e+00):6.777373e-02,((20:4.036988e-01,(52:3.651082e-01,48:2.923055e-01):1.916793e-01):3.597406e-01,(53:7.216507e-01,(((19:2.246437e-01,18:1.566932e-01):1.608312e-01,42:2.406826e-01):2.048611e-01,23:6.303655e-01):3.915989e-01):2.319376e-01):4.337537e-01):2.491498e-01,((((49:2.405777e-01,21:3.389894e-01):3.324912e-01,55:8.063857e-01):2.536305e-01,(40:2.460886e-01,(39:1.058836e-01,25:2.102260e-01):1.478037e-01):4.971571e-01):1.475509e-01,(41:4.215858e-01,(27:1.665627e-01,(66:4.991034e-02,38:1.663616e-02):1.490915e-01):2.988737e-01):6.567638e-01):3.224394e-01):8.340403e-02):1.589921e-01):6.278702e-02):9.636495e-02,((10:4.038207e-01,36:4.247814e-01):5.151960e-01,(13:1.175949e+00,(12:1.069478e+00,6:2.089145e-01):6.438150e-01):3.531689e-01):5.116398e-01):1.032164e-01,((50:2.739867e-01,22:3.823635e-01):4.021453e-01,70:5.029921e-01):5.202984e-01):2.674054e-01):8.260316e-02,((17:4.226930e-01,(14:2.715751e-01,(37:3.208828e-01,71:2.768263e-01):5.736454e-02):2.527417e-01):7.822374e-02,57:5.251589e-01):3.217743e-02,1:9.170601e-01);
   tree gen.206000 = [&U] (57:5.314507e-01,((17:4.277571e-01,(14:2.748287e-01,(37:3.247272e-01,71:2.801429e-01):5.805181e-02):2.557698e-01):4.489209e-02,(((16:5.862421e-02,60:9.797941e-02):1.298969e-02,67:1.464809e-01):4.801264e-01,(((54:1.113693e+00,(((28:1.007729e-01,43:1.640856e-01):2.823031e-01,(24:2.411160e-01,(44:1.704852e-01,15:1.760474e-01):1.857679e-01):2.092394e-01):4.611526e-01,(((((34:6.875416e-01,(((61:2.516334e-01,74:3.781497e-01):3.632526e-01,(((35:4.533301e-01,65:5.469429e-01):1.128091e-01,(64:1.948237e-01,73:2.919521e-01):1.900834e-01):1.122980e-01,26:7.806231e-01):5.433472e-02):1.461471e-01,47:6.625071e-01):1.731937e-01):1.085476e-01,(59:4.627828e-02,29:9.014432e-02):7.149171e-01):1.103252e-01,31:7.298268e-01):3.414273e-01,63:1.225930e+00):3.245270e-01,(((((72:8.641463e-01,((((51:2.466807e-03,46:2.575983e-03):1.076160e-02,45:1.157976e-02):9.948660e-02,(75:7.238056e-02,56:1.133522e-01):9.468132e-02):2.629190e-01,((9:2.417059e-01,(2:2.299333e-01,30:3.431421e-01):1.318342e-01):1.489152e-01,(8:4.039838e-01,7:3.793084e-01):2.403843e-01):1.698718e-01):6.298203e-01):7.947276e-01,(((3:4.099551e-01,4:4.925175e-01):1.324106e+00,(69:2.740076e+00,(33:1.555630e+00,5:1.293749e+00):5.787107e-01):6.812482e-01):5.130541e-01,(((32:9.782301e-01,58:1.063127e+00):1.208590e+00,62:2.626129e+00):2.552411e-01,68:2.246425e+00):1.757606e-01):3.865580e-01):9.507350e-01,11:3.208264e+00):6.858571e-02,((20:4.085354e-01,(52:3.694824e-01,48:2.958075e-01):1.939757e-01):3.640506e-01,(53:7.302966e-01,(((19:2.273351e-01,18:1.585705e-01):1.627581e-01,42:2.565166e-01):2.058621e-01,23:6.379178e-01):3.962905e-01):2.347163e-01):4.389504e-01):2.979569e-01,((((49:3.531352e-01,21:3.430507e-01):3.364747e-01,55:8.160468e-01):2.566692e-01,(40:2.490370e-01,(39:7.887709e-02,25:2.127447e-01):1.495745e-01):4.266773e-01):1.493187e-01,(41:4.266367e-01,(27:1.685583e-01,(66:5.050831e-02,38:1.683548e-02):1.456057e-01):3.024544e-01):6.646323e-01):3.263025e-01):4.193512e-02):1.586126e-01):6.353925e-02):4.423628e-02,((10:4.086588e-01,36:4.298706e-01):5.213684e-01,(13:1.190037e+00,(12:1.082291e+00,6:4.117222e-01):1.385915e+00):8.474973e-01):3.328018e-01):1.433114e-01,((50:2.772693e-01,22:3.869445e-01):4.069633e-01,70:5.090183e-01):5.265320e-01):2.344673e-01):1.047902e-01):3.974872e-02,1:9.280471e-01);
   tree gen.206500 = [&U] ((((16:5.897583e-02,60:9.290654e-02):2.136395e-02,67:1.222903e-01):3.099628e-01,(((54:1.120373e+00,(((28:1.013774e-01,43:1.453165e-01):2.839963e-01,(24:2.425622e-01,(44:1.715077e-01,15:1.771033e-01):1.868822e-01):2.104944e-01):4.802342e-01,(((((34:6.916654e-01,(((61:2.531426e-01,74:3.804177e-01):3.538870e-01,(((35:4.560491e-01,65:5.502234e-01):1.134857e-01,(64:1.959922e-01,73:2.937032e-01):1.220446e-01):1.441674e-01,26:7.900110e-01):6.546967e-02):1.470237e-01,47:6.664807e-01):1.203568e-01):1.091987e-01,(59:4.655585e-02,29:9.068499e-02):7.192051e-01):1.109870e-01,31:7.342042e-01):3.434751e-01,63:1.233283e+00):3.264735e-01,(((((72:8.757466e-01,((((51:2.481603e-03,46:1.862623e-03):1.082615e-02,45:1.536599e-02):1.073723e-01,(75:1.220655e-01,56:1.140321e-01):5.524630e-02):2.644959e-01,((9:2.431556e-01,(2:2.313124e-01,30:3.452002e-01):1.326249e-01):1.726599e-01,(8:4.064068e-01,7:3.824571e-01):2.766243e-01):1.708906e-01):4.970487e-01):9.299588e-01,(68:2.259899e+00,(((32:9.840974e-01,58:1.069504e+00):1.215839e+00,62:2.641880e+00):2.567719e-01,((3:4.124140e-01,4:4.954715e-01):1.332047e+00,(69:2.756511e+00,(33:1.564961e+00,5:1.301508e+00):5.821817e-01):6.853342e-01):5.161313e-01):2.074568e-01):3.103351e-01):9.564374e-01,11:3.227507e+00):2.105750e-01,((20:4.109858e-01,(52:3.583845e-01,48:2.975818e-01):1.951391e-01):3.492386e-01,(53:6.665022e-01,(((19:2.286986e-01,18:1.595215e-01):1.637343e-01,42:2.580551e-01):2.070968e-01,23:6.417439e-01):5.100592e-01):2.483595e-01):4.415832e-01):3.151668e-01,((((49:2.820075e-01,21:3.576593e-01):3.384929e-01,55:8.209413e-01):2.582087e-01,(40:2.505306e-01,(39:7.935018e-02,25:2.140207e-01):1.504716e-01):4.292364e-01):1.124179e-01,(41:4.291956e-01,(27:1.695692e-01,(66:5.081125e-02,38:1.693645e-02):1.464790e-01):3.601701e-01):6.686187e-01):3.282596e-01):5.391994e-02):2.037317e-01):8.991389e-02):4.450160e-02,((10:5.679122e-01,36:4.324489e-01):5.244955e-01,(13:1.424113e+00,(12:9.548668e-01,6:4.141916e-01):1.394227e+00):3.895472e-01):4.612650e-01):1.250608e-01,((50:2.789323e-01,22:3.892653e-01):4.094042e-01,70:5.120713e-01):5.296900e-01):2.505156e-01):1.054187e-01,((17:4.303227e-01,(14:2.764771e-01,(37:2.887625e-01,71:2.818231e-01):5.840000e-02):2.573038e-01):1.170678e-01,57:4.916843e-01):2.742612e-02,1:9.336134e-01);
   tree gen.207000 = [&U] ((((16:5.915104e-02,60:9.318256e-02):2.142742e-02,67:1.226536e-01):3.174991e-01,(((54:1.123701e+00,(((28:8.229337e-02,43:1.457483e-01):3.070354e-01,(24:2.432828e-01,(44:2.180948e-01,15:1.776295e-01):1.699947e-01):2.111197e-01):4.782926e-01,(((((49:2.872662e-01,21:3.587219e-01):3.394985e-01,55:8.233803e-01):2.589758e-01,(40:2.512750e-01,(39:7.958592e-02,25:2.146566e-01):1.509186e-01):4.305116e-01):1.127518e-01,(41:4.304707e-01,(27:1.337073e-01,(66:5.096220e-02,38:1.698677e-02):1.469142e-01):3.612402e-01):6.706051e-01):3.290768e-01,(((((72:8.727292e-01,((((51:2.488975e-03,46:1.868157e-03):4.956347e-03,45:1.541164e-02):1.076913e-01,(75:1.224282e-01,56:1.143709e-01):5.411078e-02):2.652817e-01,((9:2.438780e-01,(2:2.244054e-01,30:3.462258e-01):1.330189e-01):1.731729e-01,(8:4.076142e-01,7:3.648335e-01):2.774461e-01):1.677454e-01):4.985253e-01):9.327216e-01,(((32:9.400903e-01,58:1.072681e+00):1.219451e+00,62:2.649729e+00):2.575348e-01,(((3:4.136392e-01,4:4.969435e-01):1.336005e+00,(69:2.764700e+00,(33:1.497756e+00,5:1.305375e+00):6.947883e-01):2.741920e-01):5.176647e-01,68:2.266613e+00):2.041346e-01):4.188778e-01):9.592789e-01,11:3.776862e+00):2.112006e-01,((20:4.122068e-01,(52:3.594493e-01,48:2.984658e-01):1.957189e-01):3.796874e-01,(53:6.684823e-01,(((19:2.183283e-01,18:1.599955e-01):1.739916e-01,42:2.588218e-01):2.077121e-01,23:5.878900e-01):5.115745e-01):2.490973e-01):4.712315e-01):3.161031e-01,((((34:6.937203e-01,(((61:2.538947e-01,74:3.815479e-01):3.549384e-01,(((35:4.574040e-01,65:5.518581e-01):1.138228e-01,(64:1.965745e-01,73:2.945757e-01):1.224072e-01):1.445957e-01,26:7.923580e-01):6.566418e-02):1.270894e-01,47:6.684607e-01):1.207144e-01):1.199810e-01,(59:4.669416e-02,29:9.095441e-02):7.213418e-01):1.066155e-01,31:7.363855e-01):3.214587e-01,63:1.186376e+00):3.655420e-01):2.007090e-02):2.043370e-01):5.523286e-02):4.463381e-02,((10:5.695995e-01,36:3.813076e-01):5.260537e-01,(13:1.428344e+00,(12:9.978380e-01,6:1.983216e-01):1.562018e+00):3.907045e-01):4.626354e-01):1.254324e-01,((50:2.797610e-01,22:3.904218e-01):4.106205e-01,70:5.135926e-01):5.312637e-01):2.421694e-01):1.398990e-01,(57:4.791447e-01,(17:4.316012e-01,(14:2.772985e-01,(37:2.896204e-01,71:2.826604e-01):6.421982e-02):2.611253e-01):1.121558e-01):2.952109e-02,1:9.485002e-01);
   tree gen.207500 = [&U] ((((16:6.273264e-02,60:9.882477e-02):2.272485e-02,67:1.300803e-01):3.336177e-01,(((54:1.191742e+00,(((28:8.973571e-02,43:1.545733e-01):3.256264e-01,(24:2.580136e-01,(44:2.313005e-01,15:1.891373e-01):1.580521e-01):1.996672e-01):5.072532e-01,(((((49:3.046602e-01,21:3.804425e-01):3.600551e-01,55:8.732360e-01):2.746568e-01,(40:2.664897e-01,(39:1.028051e-01,25:2.276540e-01):1.473953e-01):4.565791e-01):1.076931e-01,(41:4.487943e-01,(27:1.418033e-01,(66:5.622898e-02,38:1.801532e-02):1.708455e-01):3.726887e-01):8.352487e-01):4.044121e-01,(((((72:1.065536e+00,((((51:2.639683e-03,46:4.040220e-03):4.731403e-03,45:1.369463e-02):1.500776e-01,(75:6.350739e-02,56:1.212960e-01):5.217639e-02):2.116481e-01,((9:2.850203e-01,(2:2.379931e-01,30:3.671897e-01):1.906777e-01):1.432545e-01,(8:3.746155e-01,7:3.869242e-01):3.203235e-01):1.779024e-01):7.007536e-01):8.106268e-01,(((32:9.970128e-01,58:9.964952e-01):1.430170e+00,62:2.810170e+00):1.937444e-01,(((3:3.230014e-01,4:6.750438e-01):1.270527e+00,(69:2.299132e+00,(33:1.588445e+00,5:1.384416e+00):8.437387e-01):4.249228e-01):6.687744e-01,68:2.403857e+00):2.051816e-01):1.828986e-01):1.017363e+00,11:4.005551e+00):3.211585e-01,((20:4.371659e-01,(52:3.812139e-01,48:3.165380e-01):2.075697e-01):4.026775e-01,(53:7.089589e-01,(((19:2.315481e-01,18:1.696832e-01):1.845268e-01,42:2.744934e-01):2.202891e-01,23:6.234867e-01):5.425504e-01):2.641802e-01):4.997646e-01):3.352432e-01,((((34:7.357250e-01,(((61:2.692680e-01,74:3.563860e-01):2.778599e-01,(((35:4.850998e-01,65:5.852731e-01):8.993856e-02,(64:2.101116e-01,73:3.124123e-01):2.523996e-01):9.139759e-02,26:8.403353e-01):1.622945e-01):9.936617e-02,47:7.575143e-01):2.198684e-01):7.302895e-02,(59:4.585175e-02,29:9.646170e-02):7.650191e-01):1.621852e-01,31:6.254319e-01):3.409230e-01,63:1.344322e+00):1.847039e-01):1.153098e-01):1.778841e-01):7.695930e-02):5.145899e-02,((10:6.040887e-01,36:4.043958e-01):5.579063e-01,(13:1.514830e+00,(12:9.402873e-01,6:2.103300e-01):1.656599e+00):7.062781e-01):4.906480e-01):1.996022e-01,((50:2.967005e-01,22:4.140619e-01):4.354836e-01,70:5.783670e-01):4.776708e-01):2.668231e-01):1.748352e-01,(57:5.602714e-01,(17:6.194835e-01,(14:3.010205e-01,(37:3.071569e-01,71:2.997755e-01):7.131906e-02):2.769365e-01):1.189469e-01):3.130860e-02,1:1.005932e+00);
   tree gen.208000 = [&U] ((((16:4.839728e-02,60:9.663523e-02):3.707245e-02,67:1.271983e-01):3.788872e-01,(((54:1.165338e+00,(((28:1.053301e-01,43:1.511486e-01):3.184119e-01,(24:2.632844e-01,(44:2.261758e-01,15:1.849468e-01):1.545503e-01):1.918483e-01):4.899013e-01,(((((34:7.194245e-01,(((61:2.633022e-01,74:3.484900e-01):2.717037e-01,(((35:4.743521e-01,65:5.723059e-01):8.794591e-02,(64:2.054564e-01,73:3.054906e-01):2.468075e-01):1.493692e-01,26:8.217171e-01):1.586987e-01):9.716464e-02,47:8.140152e-01):1.981232e-01):7.141094e-02,(59:3.393014e-02,29:9.432453e-02):7.480695e-01):1.004923e-01,31:6.793332e-01):3.333696e-01,63:1.314537e+00):1.806116e-01,(((((72:1.041928e+00,((((51:2.581199e-03,46:7.115505e-04):1.020200e-02,45:6.956869e-03):1.467526e-01,(75:6.210034e-02,56:1.186086e-01):4.400774e-02):2.069588e-01,((9:2.787054e-01,(2:2.327202e-01,30:3.590544e-01):1.864531e-01):2.329551e-01,(8:3.663156e-01,7:3.783516e-01):3.132265e-01):1.739609e-01):3.842366e-01):7.926668e-01,(((32:9.749232e-01,58:9.744171e-01):1.398483e+00,(((3:3.158450e-01,4:6.600877e-01):1.242378e+00,(69:2.248194e+00,(33:1.334674e+00,5:1.353743e+00):6.534527e-01):4.212566e-01):5.381163e-01,68:2.350597e+00):2.006357e-01):1.975399e-01,62:2.110408e+00):1.788463e-01):9.948228e-01,11:3.916805e+00):7.620190e-02,((20:4.274802e-01,(52:3.727679e-01,48:3.095248e-01):2.029708e-01):3.937559e-01,(53:6.988055e-01,(((19:1.998827e-01,18:1.659237e-01):1.804385e-01,42:2.684118e-01):1.735210e-01,23:6.096729e-01):5.305298e-01):1.854278e-01):4.886919e-01):3.281547e-01,((((49:2.979102e-01,21:3.134350e-01):3.520779e-01,55:8.538888e-01):2.685715e-01,(40:2.605854e-01,(39:1.005274e-01,25:2.226102e-01):1.202081e-01):4.389482e-01):1.635667e-01,(41:4.388509e-01,(27:1.386616e-01,(66:4.586602e-02,38:1.761618e-02):1.629708e-01):3.644315e-01):6.852755e-01):3.808143e-01):1.127550e-01):1.739430e-01):7.525421e-02):5.031887e-02,((10:5.907047e-01,36:5.348170e-01):2.687461e-01,(13:1.481268e+00,(12:9.666819e-01,6:2.182171e-01):1.619896e+00):6.906300e-01):4.797774e-01):1.951799e-01,((50:2.901269e-01,22:4.048880e-01):3.625416e-01,70:5.655528e-01):5.599335e-01):2.609114e-01):8.205634e-02,(57:5.446983e-01,(17:6.057584e-01,(14:2.943511e-01,(37:3.003516e-01,71:3.161945e-01):7.701043e-02):2.708008e-01):1.512610e-01):1.271220e-02,1:9.836448e-01);
   tree gen.208500 = [&U] ((((16:6.256880e-02,60:8.880750e-02):8.166161e-02,67:1.042302e-01):3.960091e-01,((17:6.383671e-01,((71:2.602814e-01,37:2.622930e-01):3.899321e-02,14:2.685554e-01):2.229162e-01):1.274818e-01,57:4.479283e-01):1.100831e-01):1.405288e-01,(((((36:5.078629e-01,10:6.427574e-01):3.635859e-01,11:4.075289e+00):1.379282e-01,((6:4.092007e-01,12:9.295487e-01):1.288552e+00,13:1.681655e+00):5.904850e-01):5.042539e-01,((((((((62:1.917798e+00,68:2.448460e+00):6.853637e-01,((69:2.034456e+00,(5:1.443835e+00,33:1.588519e+00):5.238343e-01):7.254979e-01,(4:3.952713e-01,3:5.122857e-01):1.419933e+00):5.474325e-01):5.277736e-02,(32:1.072375e+00,58:1.133661e+00):1.507585e+00):5.966224e-01,(72:9.040451e-01,(((56:1.070401e-01,75:7.876231e-02):6.354658e-02,(45:1.263526e-02,(51:3.140631e-03,46:1.647121e-03):1.081431e-02):1.215427e-01):3.060704e-01,(((2:2.656421e-01,30:3.679071e-01):1.786315e-01,9:2.194805e-01):1.806384e-01,(8:4.133610e-01,7:2.833485e-01):3.242031e-01):1.291856e-01):6.315035e-01):6.946534e-01):1.230340e+00,((53:8.168897e-01,(23:5.544648e-01,((18:1.966608e-01,19:2.526257e-01):1.490873e-01,42:2.332665e-01):2.738335e-01):5.340847e-01):2.601644e-01,((52:3.900671e-01,48:2.915244e-01):3.215361e-01,20:3.717895e-01):2.769494e-01):4.091491e-01):2.884238e-01,((((66:3.610462e-02,38:2.015112e-02):7.353051e-02,27:1.874204e-01):3.410594e-01,41:3.656269e-01):7.159584e-01,(((39:1.049749e-01,25:2.574094e-01):1.172803e-01,40:2.347183e-01):4.829122e-01,((49:3.098684e-01,21:4.155447e-01):4.522298e-01,55:8.609374e-01):2.065553e-01):7.346480e-02):2.796113e-01):1.060092e-01,((((59:7.285913e-02,29:5.103280e-02):8.603805e-01,(34:7.618097e-01,(47:7.147790e-01,((61:3.993141e-01,74:3.194714e-01):3.778230e-01,(((35:4.550513e-01,65:6.253659e-01):1.486755e-01,(64:1.269492e-01,73:3.557183e-01):1.662327e-01):1.283665e-01,26:7.938290e-01):1.122380e-01):1.371500e-01):1.507564e-01):3.292796e-02):1.353873e-01,31:6.751183e-01):3.365929e-01,63:1.436166e+00):3.828267e-01):2.535611e-01,(((28:1.509130e-01,43:1.424719e-01):3.095380e-01,(24:2.672630e-01,(44:1.874336e-01,15:1.890087e-01):1.523054e-01):2.380673e-01):5.444955e-01,54:1.257408e+00):3.598367e-02):1.040194e-01):2.353946e-01,(70:6.130633e-01,(50:2.856246e-01,22:4.660509e-01):4.626249e-01):5.201904e-01):1.432468e-01,1:8.076441e-01);
   tree gen.209000 = [&U] ((((16:7.241472e-02,60:9.173675e-02):6.662342e-02,67:8.329557e-02):4.090711e-01,((17:6.594231e-01,((71:3.373403e-01,37:2.656336e-01):8.389633e-02,14:2.774135e-01):2.273206e-01):1.316867e-01,57:4.627028e-01):1.137141e-01):1.451640e-01,(((11:4.209709e+00,(((6:5.345508e-01,12:9.602091e-01):1.280566e+00,13:1.737123e+00):4.353746e-01,(36:5.246143e-01,10:6.639582e-01):3.755785e-01):1.560667e-01):5.208863e-01,(((((((((62:3.749058e+00,68:2.529220e+00):1.728282e-01,((69:2.055463e+00,(5:1.411832e+00,33:1.640915e+00):4.373184e-01):7.494279e-01,(4:4.083090e-01,3:5.291830e-01):1.466769e+00):5.654892e-01):2.780444e-01,(32:1.107746e+00,58:1.171054e+00):1.557311e+00):6.163015e-01,(72:9.338643e-01,(((56:1.105708e-01,75:8.136022e-02):6.564261e-02,(45:1.305203e-02,(51:3.244223e-03,46:1.977628e-03):9.385520e-03):1.255517e-01):3.161659e-01,(((2:2.326716e-01,30:3.800422e-01):2.205034e-01,9:2.267198e-01):1.455883e-01,(8:4.269954e-01,7:2.926945e-01):3.348966e-01):1.334467e-01):4.564203e-01):9.675273e-01):1.270922e+00,((53:8.438342e-01,(23:5.727533e-01,((18:2.031474e-01,19:2.609584e-01):1.540048e-01,42:2.783624e-01):2.828656e-01):5.517011e-01):2.687457e-01,((52:4.029332e-01,48:2.994843e-01):2.542496e-01,20:3.840527e-01):5.861305e-01):4.226446e-01):2.979372e-01,((((66:6.510493e-02,38:2.081579e-02):7.595585e-02,27:1.936023e-01):3.523090e-01,41:3.776868e-01):7.395737e-01,(((39:1.084374e-01,25:2.658998e-01):1.211487e-01,40:2.424602e-01):4.988407e-01,((49:3.200892e-01,21:3.701609e-01):4.671462e-01,55:8.893347e-01):2.133684e-01):1.541744e-01):2.888340e-01):1.399200e-01,((((59:7.334786e-02,29:5.271607e-02):8.887595e-01,(34:7.869373e-01,(47:7.383554e-01,((61:4.124851e-01,74:3.111376e-01):3.902852e-01,(((35:4.700608e-01,65:6.459931e-01):1.535795e-01,(64:1.311365e-01,73:3.674513e-01):1.717158e-01):1.018026e-01,26:8.200128e-01):1.705534e-01):1.416738e-01):1.557290e-01):4.357051e-02):1.398530e-01,31:6.973865e-01):3.476951e-01,63:1.483536e+00):3.954539e-01):2.619246e-01,((28:1.147778e-01,43:1.127458e-01):2.813939e-01,(24:2.760785e-01,(44:1.936159e-01,15:1.952430e-01):1.573291e-01):1.962787e-01):5.624552e-01):8.053783e-02,54:1.298882e+00):4.347202e-02):2.431589e-01,(70:6.332847e-01,(50:2.950457e-01,22:4.215889e-01):4.951870e-01):5.373485e-01):1.550885e-01,1:8.342836e-01);
   tree gen.209500 = [&U] (((17:6.201882e-01,(14:2.644586e-01,(37:3.075063e-01,71:2.714106e-01):4.305506e-02):2.768402e-01):1.157371e-01,(((16:7.760622e-02,60:7.399598e-02):4.249712e-02,67:1.302283e-01):4.175396e-01,(((54:1.193097e+00,(((28:1.097609e-01,43:1.547492e-01):3.259968e-01,(24:2.346666e-01,(44:2.038413e-01,15:1.893524e-01):1.849632e-01):1.882730e-01):7.366627e-01,(((((34:7.070857e-01,(((61:2.695743e-01,74:3.567914e-01):4.470994e-01,(((35:4.856517e-01,65:4.807836e-01):7.871947e-02,(64:1.346367e-01,73:3.127677e-01):2.470268e-01):1.103353e-01,26:8.412912e-01):1.291286e-01):7.525184e-02,47:8.334059e-01):2.028427e-01):1.012918e-01,(59:3.866598e-02,29:9.657143e-02):7.658893e-01):8.830608e-02,31:6.955156e-01):6.743134e-01,63:1.345851e+00):2.123306e-01,((((20:4.376632e-01,(52:3.816476e-01,48:2.935424e-01):2.178254e-01):3.996242e-01,(53:7.154518e-01,(((19:2.067373e-01,18:1.698762e-01):9.895329e-02,42:2.748057e-01):1.312290e-01,23:6.241960e-01):5.676600e-01):2.577953e-01):2.488178e-01,(11:4.303412e+00,((72:1.066748e+00,((((51:5.661937e-03,46:2.249900e-03):7.846892e-03,45:1.812120e-02):1.502483e-01,(75:6.357963e-02,56:1.224500e-01):2.905016e-02):2.013265e-01,((9:2.853445e-01,(2:2.579269e-01,30:3.676074e-01):1.908946e-01):7.297992e-02,(8:3.750416e-01,7:3.949901e-01):3.482665e-01):2.532433e-01):3.544710e-01):8.115489e-01,((((3:4.619551e-01,4:6.758116e-01):1.477111e+00,(69:2.431141e+00,(33:1.366467e+00,5:1.375607e+00):6.029539e-01):4.978724e-01):3.289220e-01,68:2.406591e+00):2.721597e-01,((32:9.340386e-01,58:9.976287e-01):1.431797e+00,62:2.160680e+00):2.916739e-01):1.831066e-01):1.121333e+00):1.984003e-01):3.462822e-01,((((49:2.020455e-01,21:3.982283e-01):3.650636e-01,55:9.281967e-01):2.356989e-01,(40:2.667928e-01,(39:1.029221e-01,25:1.576256e-01):1.230716e-01):5.486936e-01):2.024914e-01,(41:4.493048e-01,(27:1.601992e-01,(66:4.695859e-02,38:1.803581e-02):1.668529e-01):2.943752e-01):7.015995e-01):3.898856e-01):1.233349e-01):1.314749e-01):4.765184e-02):1.288770e-01,((10:6.047759e-01,36:4.065835e-01):5.013876e-01,(13:1.516553e+00,(12:7.288333e-01,6:3.504150e-01):1.351646e+00):6.262574e-01):2.719132e-01):1.481980e-01,((50:3.561806e-01,22:4.145329e-01):3.711778e-01,70:5.784219e-01):5.732717e-01):2.671266e-01):8.683236e-02):5.820914e-02,57:5.576736e-01,1:9.705523e-01);
   tree gen.210000 = [&U] (((17:5.374999e-01,(14:2.681216e-01,(37:2.930567e-01,71:2.751699e-01):8.118848e-02):2.806747e-01):1.173402e-01,(((16:7.868115e-02,60:7.502091e-02):4.308575e-02,67:1.320321e-01):4.233230e-01,(((54:1.209623e+00,(((28:1.112813e-01,43:1.568926e-01):3.305122e-01,(24:2.379170e-01,(44:2.066647e-01,15:1.919752e-01):1.875251e-01):1.667150e-01):7.468662e-01,(((((34:7.168796e-01,(((61:2.733082e-01,74:4.107810e-01):4.496866e-01,(((35:4.847431e-01,65:6.230978e-01):4.777422e-02,(64:1.365016e-01,73:3.170999e-01):2.422191e-01):1.172411e-01,26:7.653080e-01):1.485306e-01):1.323140e-01,47:8.449495e-01):2.056523e-01):1.026948e-01,(59:3.920155e-02,29:9.790905e-02):7.764977e-01):8.952921e-02,31:7.051492e-01):3.631229e-01,63:1.364492e+00):2.152716e-01,((((20:5.098857e-01,(52:3.869338e-01,48:2.976083e-01):1.199268e-01):4.051594e-01,(53:7.253615e-01,(((19:2.096008e-01,18:1.722292e-01):1.003239e-01,42:2.786121e-01):1.330467e-01,23:6.328418e-01):5.755227e-01):2.613660e-01):2.522642e-01,(11:4.363018e+00,((72:1.081524e+00,((((51:5.740361e-03,46:2.281063e-03):7.955580e-03,45:1.837220e-02):1.680578e-01,(75:7.534262e-02,56:1.241461e-01):2.945254e-02):2.041151e-01,((9:2.892968e-01,(2:2.614995e-01,30:4.191855e-01):1.935387e-01):1.560381e-01,(8:3.802364e-01,7:4.004612e-01):3.138201e-01):2.539078e-01):3.986278e-01):9.825879e-01,((((3:4.172702e-01,4:6.940985e-01):1.497571e+00,(69:2.464815e+00,(33:1.385394e+00,5:1.394661e+00):6.113055e-01):5.047685e-01):3.334779e-01,68:2.439925e+00):1.777491e-01,((32:9.268223e-01,58:1.011447e+00):1.451628e+00,62:2.190608e+00):2.957139e-01):2.647118e-01):1.094373e+00):1.349620e-01):3.510786e-01,((((49:2.048441e-01,21:4.037442e-01):3.701202e-01,55:9.410533e-01):1.915104e-01,(40:2.704882e-01,(39:1.043476e-01,25:1.598089e-01):1.247763e-01):5.562936e-01):1.324161e-01,(41:4.555282e-01,(27:1.624181e-01,(66:4.760902e-02,38:1.828563e-02):1.691640e-01):2.984526e-01):7.113174e-01):3.952860e-01):5.337050e-02):1.740377e-01):4.831187e-02):3.133721e-02,((10:6.131527e-01,36:4.122152e-01):5.083324e-01,(13:1.290924e+00,(12:5.617594e-01,6:4.703373e-01):1.370368e+00):6.349317e-01):2.756795e-01):2.419753e-01,((50:3.611141e-01,22:4.202746e-01):3.763190e-01,70:5.864336e-01):5.812121e-01):2.708266e-01):1.164659e-01):1.239936e-01,57:4.857576e-01,1:1.023875e+00);
   tree gen.210500 = [&U] (((17:5.282145e-01,(14:2.634897e-01,(37:3.048074e-01,71:2.948330e-01):4.680615e-02):2.758260e-01):1.153131e-01,(((16:1.041361e-01,60:7.996013e-02):4.234144e-02,67:1.358162e-01):4.177192e-01,(((54:1.188726e+00,(((28:1.093588e-01,43:1.803250e-01):3.248025e-01,(24:2.338069e-01,(44:2.030945e-01,15:1.886588e-01):1.718476e-01):1.638350e-01):7.339640e-01,(((((34:7.044953e-01,(((61:2.685868e-01,74:4.036847e-01):4.419182e-01,(((35:4.340530e-01,65:6.123337e-01):1.089535e-01,(64:1.341435e-01,73:3.116219e-01):1.695565e-01):7.086960e-02,26:7.520872e-01):1.459647e-01):1.208842e-01,47:8.323352e-01):2.207409e-01):1.009207e-01,(59:3.852433e-02,29:9.621765e-02):7.630835e-01):8.798257e-02,31:6.929676e-01):3.568498e-01,63:1.340921e+00):2.115528e-01,((((20:5.010773e-01,(52:3.802494e-01,48:2.924670e-01):1.178550e-01):3.981602e-01,(53:7.128308e-01,(((19:2.059799e-01,18:1.692539e-01):9.859078e-02,42:2.737990e-01):1.307483e-01,23:6.219093e-01):5.655804e-01):1.530899e-01):3.406141e-01,(11:4.287646e+00,((72:1.062840e+00,((((51:5.641195e-03,46:1.380736e-03):1.827277e-02,45:7.547667e-03):1.651545e-01,(75:7.404106e-02,56:1.220014e-01):2.894775e-02):2.005890e-01,((9:2.842992e-01,(2:2.569820e-01,30:4.119440e-01):1.901952e-01):1.533425e-01,(8:3.736677e-01,7:3.935431e-01):3.083988e-01):2.495215e-01):3.917414e-01):9.656134e-01,(62:2.152765e+00,((32:6.549084e-01,58:1.111196e+00):1.382831e+00,(((3:4.345630e-01,4:6.821078e-01):1.471700e+00,(69:2.422235e+00,(33:1.361461e+00,5:1.320439e+00):6.007451e-01):6.558363e-01):3.277170e-01,68:2.397775e+00):1.746784e-01):1.051196e-01):4.357983e-01):9.309783e-01):1.837549e-01):3.450136e-01,((((49:2.013053e-01,21:3.967694e-01):3.637263e-01,55:9.247963e-01):1.822014e-01,(40:2.658154e-01,(39:1.025450e-01,25:1.805192e-01):1.226207e-01):5.466835e-01):1.301285e-01,(41:4.031349e-01,(27:1.596123e-01,(66:5.252632e-02,38:1.796974e-02):1.662416e-01):2.937608e-01):6.990292e-01):2.571191e-01):9.898343e-02):1.649338e-01):9.055270e-02):8.568087e-02,((10:6.025604e-01,36:4.050940e-01):4.995508e-01,(13:1.268623e+00,(12:5.962779e-01,6:4.622121e-01):1.346695e+00):6.239631e-01):2.709170e-01):2.377951e-01,((50:3.548758e-01,22:4.254674e-01):3.698180e-01,70:5.763029e-01):5.711715e-01):2.661480e-01):1.049885e-01):6.195435e-02,57:4.773660e-01,1:1.006187e+00);
   tree gen.211000 = [&U] (((17:5.108393e-01,(14:2.548225e-01,(37:2.947810e-01,71:2.851347e-01):4.526650e-02):2.379228e-01):1.115200e-01,(((16:1.007106e-01,60:7.732991e-02):4.094865e-02,67:1.313487e-01):4.039787e-01,(((54:1.149624e+00,(((28:1.149251e-01,43:1.743934e-01):3.141184e-01,(24:2.261160e-01,(44:1.964139e-01,15:1.824530e-01):1.661949e-01):1.584457e-01):7.098209e-01,(((((34:6.774908e-01,(((61:2.597518e-01,74:3.904058e-01):4.273817e-01,(((35:4.197753e-01,65:5.921915e-01):1.000920e-01,(64:1.297310e-01,73:3.043470e-01):1.639791e-01):6.853841e-02,26:7.273479e-01):1.411634e-01):1.169078e-01,47:8.049563e-01):2.134798e-01):7.364374e-02,(59:5.189417e-02,29:9.305266e-02):7.379826e-01):8.508847e-02,31:6.701730e-01):3.451116e-01,63:1.296812e+00):2.188077e-01,((((20:4.372147e-01,(52:3.677415e-01,48:2.828466e-01):1.309344e-01):3.780402e-01,(53:6.893828e-01,(((19:1.992044e-01,18:1.636864e-01):9.534773e-02,42:2.647926e-01):2.312357e-01,23:5.099317e-01):5.469761e-01):2.038821e-01):2.947001e-01,(11:3.353386e+00,((72:1.027879e+00,((((51:5.455632e-03,46:2.686634e-03):1.767170e-02,45:7.299393e-03):1.597219e-01,(75:7.160554e-02,56:1.179883e-01):2.733756e-02):1.939908e-01,((9:2.749474e-01,(2:2.249146e-01,30:3.983934e-01):1.510084e-01):1.161120e-01,(8:3.807053e-01,7:3.805978e-01):2.982543e-01):2.413137e-01):3.788554e-01):5.712724e-01,((((3:4.202684e-01,4:6.596705e-01):1.423290e+00,(69:2.342557e+00,(33:1.316677e+00,5:1.277004e+00):5.809841e-01):6.342632e-01):3.169370e-01,(68:2.460977e+00,62:2.081952e+00):1.741203e-01):7.154440e-02,(32:6.333658e-01,58:1.074644e+00):1.337344e+00):4.082464e-01):9.003546e-01):2.524240e-01):3.336647e-01,((((49:1.946836e-01,21:3.837180e-01):3.517618e-01,55:8.943760e-01):1.762080e-01,(40:2.570717e-01,(39:9.917189e-02,25:1.745811e-01):1.185872e-01):5.287008e-01):1.258481e-01,(41:3.898742e-01,(27:1.543620e-01,(66:5.079851e-02,38:1.737864e-02):1.234906e-01):2.840978e-01):6.760353e-01):2.480471e-01):1.533440e-01):1.560897e-01):4.700518e-02):1.662966e-01,((10:4.898078e-01,36:3.917688e-01):4.831185e-01,(13:1.226893e+00,(12:6.552175e-01,6:4.470081e-01):1.302396e+00):5.853554e-01):4.891602e-01):1.834982e-01,((50:3.432024e-01,22:4.114720e-01):3.576531e-01,70:5.573459e-01):5.551753e-01):2.573933e-01):8.040277e-02):9.837130e-02,57:4.616635e-01,1:9.730897e-01);
   tree gen.211500 = [&U] (((17:5.022850e-01,(14:2.505553e-01,(37:2.898447e-01,71:2.803599e-01):6.146413e-02):2.339387e-01):1.096525e-01,(((16:6.196819e-02,60:7.603497e-02):4.026294e-02,67:1.291492e-01):3.972138e-01,((((((((34:6.661457e-01,(((61:2.554021e-01,74:3.838682e-01):4.202249e-01,(((35:4.127458e-01,65:5.822748e-01):8.245857e-02,(64:1.986804e-01,73:2.992505e-01):1.572146e-01):6.739069e-02,26:7.151680e-01):1.387995e-01):1.149501e-01,47:7.914767e-01):2.099049e-01):7.241052e-02,(59:5.102516e-02,29:9.149442e-02):7.256245e-01):8.366360e-02,31:6.589505e-01):5.099728e-01,63:1.209214e+00):2.151436e-01,((((20:5.009544e-01,(52:3.615834e-01,48:2.877172e-01):1.287418e-01):3.717096e-01,(53:6.778386e-01,(((19:1.958686e-01,18:1.609454e-01):9.375106e-02,42:2.603585e-01):2.273635e-01,23:5.013926e-01):4.276990e-01):2.004679e-01):2.897651e-01,(11:3.297231e+00,((72:1.010666e+00,((((51:5.364274e-03,46:2.641644e-03):8.906747e-03,45:7.177160e-03):1.238566e-01,(75:7.040646e-02,56:1.160125e-01):2.687978e-02):1.907423e-01,((9:2.703432e-01,(2:2.211483e-01,30:3.917221e-01):1.484797e-01):1.141677e-01,(8:3.743301e-01,7:3.742245e-01):2.932598e-01):2.372727e-01):3.812505e-01):6.141119e-01,(((((3:4.223542e-01,4:6.486239e-01):1.399456e+00,(69:2.303330e+00,(33:1.294628e+00,5:1.255620e+00):7.613715e-01):4.151726e-01):2.800465e-01,68:2.419767e+00):1.738109e-01,62:2.047088e+00):2.749506e-02,(32:5.415004e-01,58:1.056649e+00):1.420686e+00):4.014101e-01):8.852775e-01):2.481970e-01):2.131306e-01,((((49:3.002283e-01,21:3.772924e-01):3.458713e-01,55:8.793990e-01):1.451726e-01,(40:2.256120e-01,(39:1.412271e-01,25:1.763965e-01):1.348098e-01):5.198474e-01):2.433273e-01,(41:3.833455e-01,(27:1.517771e-01,(66:4.934408e-02,38:1.708762e-02):1.518371e-01):2.793404e-01):6.647146e-01):2.438934e-01):1.507761e-01):1.534759e-01,(((28:1.130006e-01,43:1.714731e-01):3.088583e-01,(24:2.091244e-01,(44:1.931248e-01,15:1.793977e-01):1.634118e-01):1.557925e-01):6.979344e-01,54:1.130373e+00):4.860777e-02):1.303514e-01,((10:4.816056e-01,36:3.852084e-01):6.589532e-01,(13:1.697419e+00,(12:6.442454e-01,6:4.395226e-01):1.016792e+00):5.755532e-01):2.250698e-01):1.451460e-01,((50:3.374553e-01,22:4.045816e-01):3.516640e-01,70:4.416421e-01):5.133754e-01):2.871637e-01):7.905637e-02):1.294173e-01,57:4.241478e-01,1:9.567946e-01);
   tree gen.212000 = [&U] (((17:5.089880e-01,(14:2.538990e-01,(37:2.937127e-01,71:2.841014e-01):4.553822e-02):2.370606e-01):1.111158e-01,(((16:6.279516e-02,60:9.442395e-02):4.080025e-02,67:1.324707e-01):4.025147e-01,((((((((34:6.750355e-01,(((61:2.588105e-01,74:3.889910e-01):4.209395e-01,(((35:4.182539e-01,65:5.900453e-01):8.355898e-02,(64:1.629861e-01,73:3.032440e-01):1.593127e-01):1.995743e-01,26:7.247119e-01):1.406518e-01):8.429655e-02,47:8.020390e-01):1.253234e-01):8.695039e-02,(59:5.170610e-02,29:9.271542e-02):7.353080e-01):8.478010e-02,31:6.677443e-01):4.426156e-01,63:1.225351e+00):2.858789e-01,((((20:5.076397e-01,(52:3.664087e-01,48:2.864590e-01):1.779047e-01):3.766701e-01,(53:6.647346e-01,(((19:1.984825e-01,18:1.630932e-01):1.570847e-01,42:2.638330e-01):2.542951e-01,23:4.592509e-01):5.029661e-01):2.122924e-01):3.506844e-01,(11:3.180854e+00,((72:1.024154e+00,((((51:5.435861e-03,46:2.676897e-03):8.420459e-03,45:6.876873e-03):1.946326e-01,(75:7.134604e-02,56:1.175607e-01):2.723849e-02):1.932877e-01,((9:2.739510e-01,(2:2.240995e-01,30:3.969496e-01):1.423534e-01):1.156912e-01,(8:3.129029e-01,7:3.792185e-01):3.025238e-01):1.975616e-01):5.367085e-01):5.408686e-01,(((((3:4.279906e-01,4:5.155325e-01):1.418132e+00,(69:2.334068e+00,(33:1.311905e+00,5:1.272376e+00):7.715321e-01):4.207131e-01):2.837838e-01,68:2.452059e+00):1.500988e-01,62:2.074406e+00):2.025541e-01,(32:5.487267e-01,58:1.070750e+00):1.439645e+00):2.783370e-01):9.840926e-01):1.626852e-01):2.488866e-01,((((49:3.100665e-01,21:3.823274e-01):3.257871e-01,55:7.708675e-01):1.935864e-01,(40:2.286228e-01,(39:1.431118e-01,25:1.787506e-01):1.890138e-01):4.213122e-01):1.633288e-01,(41:3.884612e-01,(27:1.538025e-01,(66:5.000258e-02,38:3.055827e-02):1.568888e-01):2.754921e-01):4.721416e-01):2.167997e-01):1.527882e-01):2.326896e-01,(((28:9.811815e-02,43:1.737614e-01):3.171022e-01,(24:2.119152e-01,(44:1.957021e-01,15:1.817918e-01):1.655926e-01):1.578715e-01):7.072484e-01,54:1.145458e+00):4.925644e-02):1.320909e-01,((10:4.880327e-01,36:3.903490e-01):6.677470e-01,(13:1.209506e+00,(12:4.105604e-01,6:4.453881e-01):1.646850e+00):4.368636e-01):3.492927e-01):1.470830e-01,((50:3.419586e-01,22:4.099808e-01):3.563570e-01,70:4.475359e-01):5.202264e-01):2.909959e-01):8.798811e-02):1.069163e-01,57:4.298081e-01,1:8.079537e-01);
   tree gen.212500 = [&U] (((17:5.158620e-01,(14:2.573279e-01,(37:2.976793e-01,71:2.879382e-01):9.135294e-02):2.653853e-01):1.126165e-01,(((16:6.364322e-02,60:9.569917e-02):4.135126e-02,67:1.023038e-01):4.079507e-01,((((((((34:6.841520e-01,(((61:2.595602e-01,74:3.942444e-01):4.266244e-01,(((35:5.076590e-01,65:5.980140e-01):8.468746e-02,(64:1.651872e-01,73:3.073394e-01):1.331160e-01):2.022696e-01,26:7.344993e-01):1.209006e-01):1.098792e-01,47:8.128707e-01):1.787655e-01):8.812467e-02,(59:3.698954e-02,29:9.396756e-02):7.452385e-01):7.678319e-02,31:6.767623e-01):4.485932e-01,63:1.241900e+00):2.897398e-01,((((20:5.144955e-01,(52:3.713572e-01,48:2.903277e-01):1.803074e-01):3.817571e-01,(53:6.737120e-01,(((19:2.011630e-01,18:1.652958e-01):1.592062e-01,42:2.261772e-01):2.577294e-01,23:4.654531e-01):5.097587e-01):2.151594e-01):3.554205e-01,(11:3.223812e+00,((72:1.037985e+00,((((51:2.164418e-03,46:2.713049e-03):8.534179e-03,45:1.222681e-02):1.972612e-01,(75:7.351534e-02,56:1.191484e-01):2.760635e-02):1.958981e-01,((9:2.776507e-01,(2:2.271260e-01,30:3.164251e-01):1.442759e-01):1.597450e-01,(8:3.171287e-01,7:3.843399e-01):3.066095e-01):2.002298e-01):4.479847e-01):7.036209e-01,((((3:4.337707e-01,4:5.224948e-01):1.437284e+00,(69:2.365590e+00,(33:1.329623e+00,5:1.289560e+00):7.819518e-01):4.263949e-01):3.971330e-01,68:2.485174e+00):1.448356e-01,(62:2.102422e+00,(32:6.793504e-01,58:1.085210e+00):1.475023e+00):2.689558e-01):2.994964e-01):8.936125e-01):1.629743e-01):2.319802e-01,((((49:3.142540e-01,21:3.874908e-01):4.200344e-01,55:7.812782e-01):2.805580e-01,(40:2.317104e-01,(39:1.450446e-01,25:1.811646e-01):1.200188e-01):4.805458e-01):1.601690e-01,(41:3.937075e-01,(27:1.555462e-01,(66:5.075550e-02,38:3.097097e-02):1.590077e-01):2.792126e-01):4.785180e-01):1.739472e-01):7.376305e-02):2.358321e-01,(((28:9.944326e-02,43:1.496399e-01):3.213847e-01,(24:2.147772e-01,(44:1.395944e-01,15:1.788758e-01):1.429496e-01):1.600036e-01):7.167999e-01,54:1.160928e+00):4.992166e-02):1.233434e-01,((10:4.946237e-01,36:3.956208e-01):6.767651e-01,(13:1.225841e+00,(12:4.228997e-01,6:4.514031e-01):1.669092e+00):2.301480e-01):3.831503e-01):1.490694e-01,((50:3.465768e-01,22:4.155176e-01):3.820484e-01,70:4.535799e-01):5.272522e-01):2.949258e-01):8.917640e-02):1.083602e-01,57:4.356127e-01,1:8.188653e-01);
   tree gen.213000 = [&U] (((17:5.240295e-01,(14:2.614022e-01,(37:3.023924e-01,71:2.924971e-01):5.764865e-02):2.387169e-01):8.021243e-02,(((16:6.465087e-02,60:9.721436e-02):4.200597e-02,67:1.039235e-01):4.144097e-01,((((((28:1.010177e-01,43:1.513064e-01):3.264731e-01,(24:2.181777e-01,(44:1.418045e-01,15:1.817079e-01):1.452129e-01):1.602652e-01):7.109940e-01,(((((34:6.949840e-01,(((61:2.636698e-01,74:3.831221e-01):4.333790e-01,(((35:5.156967e-01,65:6.074823e-01):8.602830e-02,(64:1.803226e-01,73:2.706187e-01):1.433300e-01):1.294493e-01,26:7.461285e-01):1.228148e-01):1.116189e-01,47:8.257408e-01):1.815959e-01):8.951993e-02,(59:5.067755e-02,29:9.545534e-02):7.570378e-01):7.799888e-02,31:6.874774e-01):4.556957e-01,63:1.261563e+00):2.943272e-01,((((20:5.226414e-01,(52:3.772368e-01,48:2.949244e-01):1.831621e-01):3.878014e-01,(53:6.843787e-01,(((19:2.043480e-01,18:1.629860e-01):1.617268e-01,42:2.297582e-01):2.618100e-01,23:4.728226e-01):4.892036e-01):1.799413e-01):3.610478e-01,(11:4.484848e+00,((72:1.054420e+00,((((51:1.791684e-03,46:2.756005e-03):9.094921e-03,45:1.242039e-02):2.003844e-01,(75:9.047254e-02,56:1.210348e-01):1.819982e-02):1.989997e-01,((9:2.223932e-01,(2:1.956957e-01,30:3.552930e-01):1.576459e-01):1.622742e-01,(8:3.221497e-01,7:3.904251e-01):3.114640e-01):2.034000e-01):4.550776e-01):7.147612e-01,((((3:4.406385e-01,4:5.864066e-01):1.460040e+00,(69:2.403044e+00,(33:1.350675e+00,5:1.309977e+00):7.943323e-01):4.392454e-01):3.023657e-01,68:2.524521e+00):1.916464e-01,(62:2.135709e+00,(32:8.409086e-01,58:1.102392e+00):1.498377e+00):3.050841e-01):2.246314e-01):9.077609e-01):1.333384e-01):2.356531e-01,((((49:3.192296e-01,21:3.936259e-01):4.266847e-01,55:7.936481e-01):2.850000e-01,(40:2.353790e-01,(39:1.473410e-01,25:1.840330e-01):1.219190e-01):4.881542e-01):1.079431e-01,(41:3.999410e-01,(27:1.580090e-01,(66:4.861774e-02,38:4.405501e-02):1.324035e-01):2.836334e-01):4.860943e-01):2.651128e-01):7.493093e-02):2.274340e-01):4.872655e-02,54:1.179308e+00):7.348390e-02,((10:5.024550e-01,36:4.018846e-01):6.874802e-01,(13:1.245249e+00,(12:4.295954e-01,6:4.585501e-01):1.695518e+00):2.337919e-01):3.892166e-01):1.514295e-01,((50:3.181234e-01,22:3.924783e-01):3.880973e-01,70:4.934711e-01):6.447291e-01):2.995953e-01):1.176531e-01):1.140631e-01,57:4.425097e-01,1:8.318303e-01);
   tree gen.213500 = [&U] (((17:5.178404e-01,(14:2.251606e-01,(37:2.988210e-01,71:2.904791e-01):6.334273e-02):2.358975e-01):7.429672e-02,(((16:6.388730e-02,60:9.606619e-02):4.150985e-02,67:1.026961e-01):4.095153e-01,((((((28:9.982464e-02,43:1.495193e-01):3.226172e-01,(24:2.156009e-01,(44:2.417804e-01,15:1.795618e-01):1.434979e-01):1.601074e-01):7.025967e-01,(((((34:6.867758e-01,(((61:2.605557e-01,74:3.785971e-01):4.282605e-01,(((35:5.096059e-01,65:6.003075e-01):8.501225e-02,(64:1.781929e-01,73:2.674225e-01):1.416372e-01):1.279204e-01,26:6.808981e-01):1.733722e-01):1.156385e-01,47:8.159882e-01):1.794511e-01):9.505879e-02,(59:5.007902e-02,29:9.432795e-02):7.480967e-01):7.707766e-02,31:6.793578e-01):4.503137e-01,63:1.246663e+00):2.908510e-01,((((20:5.164686e-01,(52:3.573923e-01,48:2.914412e-01):1.809989e-01):4.118182e-01,(53:8.939190e-01,(((19:2.019345e-01,18:1.610610e-01):1.598167e-01,42:2.863131e-01):2.587178e-01,23:4.672382e-01):4.447806e-01):2.263816e-01):3.344747e-01,(11:4.431879e+00,((72:9.107720e-01,((((51:1.770523e-03,46:2.723454e-03):9.048952e-03,45:1.227370e-02):1.980177e-01,(75:8.940400e-02,56:1.196053e-01):1.798487e-02):1.966494e-01,((9:2.197666e-01,(2:1.933844e-01,30:3.510968e-01):1.557840e-01):1.603577e-01,(8:3.183449e-01,7:3.498144e-01):2.816712e-01):2.009977e-01):4.497028e-01):8.530292e-01,(((((3:4.354342e-01,4:5.794807e-01):1.442796e+00,(69:2.374662e+00,(33:1.837729e+00,5:1.294505e+00):7.849507e-01):4.340576e-01):2.987946e-01,68:2.494705e+00):1.885471e-01,(32:8.282131e-01,58:1.089372e+00):1.507931e+00):3.025923e-01,62:3.120709e+00):3.600889e-01):7.166704e-01):2.367083e-01):2.464502e-01,((((49:3.154592e-01,21:3.889769e-01):4.216453e-01,55:8.981765e-01):2.816340e-01,(40:2.325990e-01,(39:1.456009e-01,25:1.885562e-01):1.204791e-01):4.823888e-01):1.066682e-01,(41:3.952174e-01,(27:1.561428e-01,(66:4.804353e-02,38:4.353469e-02):1.308398e-01):2.802835e-01):5.530901e-01):2.619816e-01):7.404594e-02):1.597565e-01):3.696599e-02,54:1.165380e+00):7.261600e-02,((10:4.965207e-01,36:3.971380e-01):6.793606e-01,(13:1.230542e+00,(12:4.024716e-01,6:4.531343e-01):1.568596e+00):6.119293e-01):3.846197e-01):1.496411e-01,((50:3.284600e-01,22:3.878428e-01):3.835136e-01,70:5.361900e-01):6.371145e-01):2.960569e-01):1.078188e-01):1.127159e-01,57:4.372834e-01,1:8.220058e-01);
   tree gen.214000 = [&U] (((17:5.219882e-01,(14:2.269641e-01,(37:3.012145e-01,71:2.928058e-01):6.385009e-02):2.265943e-01):9.452028e-02,(((16:6.439903e-02,60:9.683566e-02):4.184234e-02,67:1.184931e-01):4.127954e-01,((((((28:1.006242e-01,43:1.507170e-01):3.252013e-01,(24:2.913984e-01,(44:2.437170e-01,15:1.810001e-01):1.446473e-01):1.470565e-01):5.085706e-01,(((((34:6.922767e-01,(((61:2.626427e-01,74:3.816296e-01):3.548735e-01,(((35:5.136878e-01,65:6.051159e-01):6.124872e-02,(64:1.796202e-01,73:3.098775e-01):2.624772e-01):9.068161e-02,26:8.058667e-01):1.512647e-01):1.165648e-01,47:8.225241e-01):1.808885e-01):1.011625e-01,(59:5.476576e-02,29:9.508349e-02):7.540888e-01):1.040353e-01,31:6.847993e-01):4.539206e-01,63:1.256648e+00):3.651826e-01,((((20:5.206054e-01,(52:3.602549e-01,48:2.515248e-01):1.824486e-01):4.151167e-01,(53:9.010791e-01,(((19:2.035520e-01,18:1.717834e-01):1.227397e-01,42:2.886064e-01):2.607901e-01,23:4.709807e-01):4.617540e-01):1.611361e-01):3.371538e-01,(11:4.467378e+00,((72:9.180671e-01,((((51:2.244531e-03,46:1.511256e-03):9.121432e-03,45:1.237201e-02):1.996038e-01,(75:9.012011e-02,56:1.205633e-01):3.787641e-02):1.982245e-01,((9:2.881549e-01,(2:1.949334e-01,30:3.539090e-01):1.383621e-01):1.616421e-01,(8:3.691184e-01,7:3.379478e-01):2.839273e-01):2.026076e-01):4.533048e-01):8.598618e-01,(((32:8.348469e-01,58:1.063930e+00):1.358277e+00,62:2.561676e+00):3.050160e-01,(((3:4.389220e-01,4:5.841223e-01):1.454353e+00,(69:2.887015e+00,(33:1.852449e+00,5:1.304874e+00):7.912380e-01):4.375343e-01):3.011879e-01,68:2.514687e+00):1.900573e-01):2.490606e-01):7.224108e-01):2.752721e-01):2.484243e-01,((((49:3.179860e-01,21:3.330838e-01):4.250226e-01,55:9.053707e-01):2.424453e-01,(40:2.344621e-01,(39:1.467671e-01,25:1.900665e-01):1.214441e-01):4.862526e-01):1.196688e-01,(41:3.983830e-01,(27:1.573935e-01,(66:4.842835e-02,38:4.388339e-02):1.318878e-01):2.635782e-01):5.575202e-01):2.640801e-01):7.463904e-02):1.610361e-01):3.726208e-02,54:1.174714e+00):7.319764e-02,((10:5.004977e-01,36:4.778200e-01):6.848021e-01,(13:1.240398e+00,(12:4.732521e-01,6:4.567639e-01):1.581161e+00):4.743622e-01):3.877004e-01):7.947413e-02,((50:3.310909e-01,22:3.909494e-01):3.865855e-01,70:5.404847e-01):6.422176e-01):2.984283e-01):9.858947e-02):1.136188e-01,57:4.407859e-01,1:8.285899e-01);
   tree gen.214500 = [&U] (((17:4.983516e-01,(14:2.166867e-01,(37:2.875749e-01,71:2.766446e-01):7.749572e-02):2.652579e-01):9.024023e-02,57:4.208264e-01):8.194034e-02,(((16:4.902743e-02,60:9.245077e-02):6.613344e-02,67:1.131275e-01):3.473247e-01,(((((((((34:6.609292e-01,(((61:2.507497e-01,74:3.643488e-01):3.388042e-01,(((35:3.772077e-01,65:5.777151e-01):4.324473e-02,(64:1.714867e-01,73:2.958457e-01):2.505918e-01):8.657539e-02,26:7.678849e-01):1.444152e-01):9.920051e-02,47:7.238983e-01):1.985304e-01):9.658172e-02,(59:5.228586e-02,29:9.077794e-02):7.199423e-01):9.932444e-02,31:6.537904e-01):4.333662e-01,63:1.381942e+00):1.927839e-01,((((20:4.305025e-01,(52:3.439420e-01,48:3.262753e-01):1.741870e-01):3.963195e-01,(53:8.602766e-01,(((19:1.943348e-01,18:1.640047e-01):1.171818e-01,42:2.755378e-01):2.489810e-01,23:4.496539e-01):4.408449e-01):1.187043e-01):3.504729e-01,(11:4.265087e+00,((72:8.764954e-01,((((51:3.733830e-03,46:1.442823e-03):8.708397e-03,45:1.392445e-02):1.905654e-01,(75:8.603931e-02,56:1.151040e-01):3.616130e-02):2.077909e-01,((9:2.751067e-01,(2:1.861064e-01,30:3.378834e-01):1.320968e-01):1.497888e-01,(8:3.524041e-01,7:3.226450e-01):2.710705e-01):1.952442e-01):3.911226e-01):1.016657e+00,(((32:7.970435e-01,58:1.015753e+00):1.296772e+00,62:2.445678e+00):1.575934e-01,(((3:4.190468e-01,4:5.576722e-01):1.388497e+00,(69:2.756286e+00,(33:1.768567e+00,5:1.127573e+00):5.774980e-01):4.492754e-01):2.875496e-01,68:2.400818e+00):2.624150e-01):2.622519e-01):8.695536e-01):1.400887e-01):2.371752e-01,((((49:3.035870e-01,21:3.180011e-01):4.057768e-01,55:8.643739e-01):2.012025e-01,(40:2.239442e-01,(39:1.038991e-01,25:1.814600e-01):1.411000e-01):4.642342e-01):1.142500e-01,(41:3.803435e-01,(27:2.026204e-01,(66:2.699542e-02,38:4.189627e-02):1.108122e-01):2.980915e-01):4.911447e-01):2.574693e-01):7.125925e-02):1.537441e-01,54:1.121521e+00):7.813625e-02,((28:1.247337e-01,43:9.697086e-02):3.104756e-01,(24:2.782034e-01,(44:2.326811e-01,15:1.728041e-01):1.380974e-01):1.403975e-01):4.855416e-01):1.206207e-01,((10:4.778342e-01,36:4.561835e-01):6.537930e-01,(13:1.184231e+00,(12:4.518224e-01,6:6.938638e-01):1.509563e+00):1.848221e-01):3.701447e-01):1.352037e-01,((50:3.057377e-01,22:3.732465e-01):3.690802e-01,70:5.160106e-01):6.131369e-01):2.849149e-01):9.412517e-02,1:7.910699e-01);
   tree gen.215000 = [&U] (((17:5.028521e-01,(14:2.186436e-01,(37:2.901720e-01,71:2.791429e-01):7.819556e-02):2.676534e-01):9.105517e-02,57:5.039015e-01):8.268033e-02,(((16:4.947019e-02,60:9.328567e-02):4.445289e-02,67:1.141491e-01):3.504613e-01,(((((((((34:7.064861e-01,(((61:2.530142e-01,74:3.676391e-01):3.418638e-01,(((35:3.806142e-01,65:5.829323e-01):4.363526e-02,(64:1.730353e-01,73:2.985174e-01):2.042561e-01):1.117060e-01,26:7.748195e-01):1.457194e-01):1.024474e-01,47:7.304356e-01):1.911096e-01):9.248305e-02,(59:5.275804e-02,29:7.460888e-02):6.817220e-01):9.611765e-02,31:6.596946e-01):3.459885e-01,63:1.394422e+00):1.945249e-01,((((20:4.343902e-01,(52:3.470480e-01,48:3.292218e-01):1.757601e-01):3.998986e-01,(53:8.680456e-01,(((19:1.960897e-01,18:1.654858e-01):1.182400e-01,42:2.780261e-01):1.836940e-01,23:5.453981e-01):4.788410e-01):1.197763e-01):3.536379e-01,(11:4.303604e+00,((72:8.844108e-01,((((51:5.421154e-03,46:2.822183e-03):7.414529e-03,45:1.405019e-02):1.922863e-01,(75:8.681631e-02,56:1.161435e-01):3.648786e-02):2.384171e-01,((9:3.210222e-01,(2:1.877871e-01,30:3.409347e-01):1.332897e-01):1.192621e-01,(8:3.555866e-01,7:3.244850e-01):2.735185e-01):1.970074e-01):3.946547e-01):1.025838e+00,(((32:8.042414e-01,58:1.024926e+00):1.308483e+00,62:2.467765e+00):1.590166e-01,(((3:4.228311e-01,4:5.627084e-01):1.401036e+00,68:2.422499e+00):6.773822e-02,(69:2.781177e+00,(33:1.784538e+00,5:1.448529e+00):5.827133e-01):6.152249e-01):2.647848e-01):2.646202e-01):8.774063e-01):1.413538e-01):2.393170e-01,((((49:3.063286e-01,21:3.208729e-01):4.094413e-01,55:8.721798e-01):2.030195e-01,(40:2.259666e-01,(39:1.048374e-01,25:1.830987e-01):1.423742e-01):5.112595e-01):1.152818e-01,(41:3.829963e-01,(27:2.044502e-01,(66:3.519409e-02,38:4.227463e-02):7.014653e-02):3.319318e-01):7.540971e-01):2.597944e-01):1.617449e-01):1.823669e-01,54:1.131649e+00):8.237179e-02,((28:1.258602e-01,43:9.784658e-02):3.132795e-01,(24:2.807158e-01,(44:1.842439e-01,15:1.743646e-01):1.773123e-01):1.493751e-01):4.899264e-01):1.217100e-01,((10:5.249015e-01,36:4.603031e-01):5.255469e-01,(13:1.194925e+00,(12:4.559027e-01,6:7.001299e-01):1.523195e+00):2.849031e-01):3.734873e-01):1.364247e-01,((50:3.084988e-01,22:3.766172e-01):3.724133e-01,70:5.206706e-01):6.186739e-01):2.874879e-01):9.497519e-02,1:7.982138e-01);
   tree gen.215500 = [&U] (((17:5.153408e-01,(14:2.280407e-01,(37:2.973786e-01,71:2.860756e-01):8.013761e-02):2.743007e-01):7.666681e-02,57:5.164163e-01):1.063201e-01,(((16:6.710210e-02,60:9.560249e-02):4.553257e-02,67:1.169841e-01):3.591653e-01,(((((((((34:7.712067e-01,(((61:2.557060e-01,74:3.767697e-01):2.667555e-01,(((35:4.035009e-01,65:4.987026e-01):4.614786e-02,(64:1.773328e-01,73:3.059313e-01):2.000861e-01):1.144803e-01,26:7.644553e-01):2.006453e-01):1.049917e-01,47:7.485765e-01):1.958560e-01):5.047019e-02,(59:5.406833e-02,29:7.646185e-02):6.986530e-01):2.126481e-01,31:6.760786e-01):3.545814e-01,63:1.429054e+00):1.993561e-01,((((20:4.451786e-01,(52:3.556672e-01,48:2.390586e-01):2.376507e-01):3.576889e-01,(53:8.896041e-01,(((19:2.009598e-01,18:1.579363e-01):1.237085e-01,42:2.849311e-01):1.882562e-01,23:5.589435e-01):4.697587e-01):1.907591e-01):3.624208e-01,(11:4.410487e+00,((72:8.902399e-01,((((51:5.555792e-03,46:2.023414e-03):7.598675e-03,45:1.248039e-02):1.970619e-01,(75:8.897246e-02,56:1.190280e-01):3.739406e-02):2.443384e-01,((9:3.289950e-01,(2:1.924509e-01,30:3.494021e-01):1.366000e-01):1.865347e-01,(8:3.801581e-01,7:3.325439e-01):2.803115e-01):6.830781e-02):4.104093e-01):1.088626e+00,((32:7.535629e-01,58:1.050381e+00):1.485750e+00,(62:2.529054e+00,(((3:4.333324e-01,4:5.766836e-01):1.435832e+00,68:2.482663e+00):6.942055e-02,(69:2.850250e+00,(33:1.828859e+00,5:1.484504e+00):5.971854e-01):6.305045e-01):2.215484e-01):1.700111e-01):2.711922e-01):6.171655e-01):1.821813e-01):3.322314e-01,((((49:3.139365e-01,21:3.288420e-01):4.196101e-01,55:8.938411e-01):2.080617e-01,(40:2.183404e-01,(39:1.074411e-01,25:1.876461e-01):1.459102e-01):5.538789e-01):1.181449e-01,(41:3.530240e-01,(27:2.095279e-01,(66:4.052032e-02,38:3.440551e-02):8.829837e-02):3.401756e-01):7.728256e-01):2.662466e-01):4.913968e-02):1.868961e-01,((28:1.289860e-01,43:1.002767e-01):3.210600e-01,(24:2.446339e-01,(44:1.888198e-01,15:1.620043e-01):1.833953e-01):2.239938e-01):5.020941e-01):8.441755e-02,54:1.159755e+00):1.247328e-01,((10:5.379378e-01,36:4.717351e-01):5.385993e-01,(13:1.224602e+00,(12:4.587357e-01,6:7.175181e-01):1.632247e+00):7.165228e-01):5.038701e-01):1.398129e-01,((50:3.161605e-01,22:3.859707e-01):3.816624e-01,70:5.336018e-01):6.340392e-01):2.946279e-01):7.695642e-02,1:8.180380e-01);
   tree gen.216000 = [&U] ((((17:5.260804e-01,(14:2.294398e-01,(37:3.035759e-01,71:2.920374e-01):8.180765e-02):2.800171e-01):1.171221e-01,57:5.147405e-01):1.085358e-01,((16:6.850050e-02,60:9.759482e-02):4.648145e-02,67:1.194220e-01):3.709350e-01):7.544982e-02,(((((((((34:7.872784e-01,(((61:2.610348e-01,74:3.846215e-01):2.904891e-01,(((35:4.119098e-01,65:4.943319e-01):9.140925e-02,(64:1.810283e-01,73:3.123068e-01):2.042559e-01):6.963780e-02,26:7.803863e-01):2.048267e-01):1.071797e-01,47:7.065776e-01):1.999376e-01):2.064102e-01,(59:4.137010e-02,29:7.805530e-02):7.132128e-01):3.223530e-02,31:6.901679e-01):4.892158e-01,63:1.458835e+00):3.377513e-01,((((20:4.544560e-01,(52:3.630792e-01,48:2.440405e-01):2.426033e-01):3.118904e-01,(53:9.081433e-01,(((19:2.051477e-01,18:1.754087e-01):1.262866e-01,42:2.896199e-01):1.921794e-01,23:5.705917e-01):4.795484e-01):1.947345e-01):3.699736e-01,(11:4.502400e+00,((72:9.087923e-01,((((51:5.671574e-03,46:2.065582e-03):6.200542e-03,45:1.274048e-02):2.011686e-01,(75:9.082662e-02,56:1.215085e-01):3.817335e-02):2.494303e-01,((9:3.358512e-01,(2:2.195692e-01,30:3.741672e-01):1.394468e-01):1.562492e-01,(8:3.880805e-01,7:3.394740e-01):2.861532e-01):1.323614e-01):6.872854e-01):1.111313e+00,((32:7.692670e-01,58:1.079904e+00):1.564941e+00,(62:2.581758e+00,((68:2.534402e+00,(69:2.909648e+00,(33:1.866972e+00,5:1.022363e+00):8.136636e-01):8.103077e-01):1.097642e-01,(3:4.423630e-01,4:5.887016e-01):1.465754e+00):1.841768e-01):1.152005e-01):4.045097e-01):6.300271e-01):1.859779e-01):3.391550e-01,((((49:2.615374e-01,21:3.356950e-01):4.283546e-01,55:9.124685e-01):2.123976e-01,(40:2.228905e-01,(39:1.096802e-01,25:2.377216e-01):1.489509e-01):4.451274e-01):1.206070e-01,(41:4.676462e-01,(27:2.138944e-01,(66:4.136476e-02,38:3.534422e-02):9.013848e-02):3.472647e-01):7.171888e-01):3.373166e-01):8.711032e-02):1.907910e-01,((28:1.316740e-01,43:1.023664e-01):3.113622e-01,(24:2.087552e-01,(44:1.927547e-01,15:1.653805e-01):1.872172e-01):2.286618e-01):5.125576e-01):8.617679e-02,54:1.183924e+00):8.344470e-02,((10:5.491483e-01,36:4.815660e-01):5.498236e-01,(13:1.250123e+00,(12:4.682957e-01,6:7.324710e-01):1.666263e+00):7.314550e-01):5.143707e-01):1.771188e-01,((50:3.227493e-01,22:3.940143e-01):3.896162e-01,70:5.447219e-01):5.926622e-01):8.118919e-02,1:8.483623e-01);
```
